## Supplementary Data 3 for "Mining folded proteomes in the era of accurate structure prediction": PF10011.output

```
# cudaSaTabsearch LTYPE = T LORDER = F LSOLN = F
# QUERY ID = PF10011 
# DBFILE = ./tableaux.ascii.DB                                                             
Q2G0V6   0 0 -1.27278 0.943444
Q2G075   0 0 -1.27278 0.943444
Q2G083   0 0 -1.27278 0.943444
Q2FZN3   0 0 -1.27278 0.943444
Q2FY90   0 0 -1.27278 0.943444
Q2FX91   0 0 -1.27278 0.943444
Q2FX54   0 0 -1.27278 0.943444
Q2FYQ4   0 0 -1.27278 0.943444
Q2G284   0 0 -1.27278 0.943444
Q2G0S4   0 0 -1.27278 0.943444
Q2FWM3   0 0 -1.27278 0.943444
Q2FX81   0 0 -1.27278 0.943444
Q2FXC6   0 0 -1.27278 0.943444
Q2FWJ7   0 0 -1.27278 0.943444
Q2FYJ9   0 0 -1.27278 0.943444
Q2G2E6   0 0 -1.27278 0.943444
Q2FWV0   0 0 -1.27278 0.943444
Q2FZC3   0 0 -1.27278 0.943444
Q2FVH9   0 0 -1.27278 0.943444
Q2FXQ5   0 0 -1.27278 0.943444
Q2FZU4   0 0 -1.27278 0.943444
Q2FYF8   0 0 -1.27278 0.943444
Q2FUR4   0 0 -1.27278 0.943444
Q2FYI2   0 0 -1.27278 0.943444
Q2FYY2   0 0 -1.27278 0.943444
Q2FW58   0 0 -1.27278 0.943444
P0C7Z3   0 0 -1.27278 0.943444
Q2G0T2   0 0 -1.27278 0.943444
Q2G1G9   0 0 -1.27278 0.943444
Q2FVJ0   0 0 -1.27278 0.943444
Q2FZ80   0 0 -1.27278 0.943444
Q2G1R4   0 0 -1.27278 0.943444
Q2FW02   0 0 -1.27278 0.943444
Q2G1X3   0 0 -1.27278 0.943444
Q2FWW4   0 0 -1.27278 0.943444
Q2FZE1   0 0 -1.27278 0.943444
Q2FY31   0 0 -1.27278 0.943444
Q2G018   0 0 -1.27278 0.943444
Q2FZI0   0 0 -1.27278 0.943444
Q2FUZ7   0 0 -1.27278 0.943444
Q2G250   0 0 -1.27278 0.943444
Q2FWU8   0 0 -1.27278 0.943444
Q2FYX5   0 0 -1.27278 0.943444
Q2FZY2   0 0 -1.27278 0.943444
Q2FZX8   0 0 -1.27278 0.943444
Q2FUY8   0 0 -1.27278 0.943444
Q2FV73   0 0 -1.27278 0.943444
Q2G0C5   0 0 -1.27278 0.943444
Q2FZ52   0 0 -1.27278 0.943444
Q2FVK6   0 0 -1.27278 0.943444
Q2G0Z3   0 0 -1.27278 0.943444
Q2FZJ8   0 0 -1.27278 0.943444
Q2FY57   0 0 -1.27278 0.943444
Q2G0W3   0 0 -1.27278 0.943444
Q2G0I2   0 0 -1.27278 0.943444
Q2FYX1   0 0 -1.27278 0.943444
Q2G0H2   0 0 -1.27278 0.943444
Q2FWJ8   0 0 -1.27278 0.943444
Q2FWZ7   0 0 -1.27278 0.943444
Q2FV04   0 0 -1.27278 0.943444
Q2G0H6   0 0 -1.27278 0.943444
Q2G291   0 0 -1.27278 0.943444
Q2G1A7   0 0 -1.27278 0.943444
Q2FVS8   0 0 -1.27278 0.943444
Q2FZ26   0 0 -1.27278 0.943444
Q2FXJ3   0 0 -1.27278 0.943444
Q2G231   0 0 -1.27278 0.943444
Q2G2N0   0 0 -1.27278 0.943444
Q2G2I2   0 0 -1.27278 0.943444
Q2FYU3   0 0 -1.27278 0.943444
Q2FWY5   0 0 -1.27278 0.943444
Q2G2E3   0 0 -1.27278 0.943444
Q2FV09   0 0 -1.27278 0.943444
Q2FX72   0 0 -1.27278 0.943444
Q2FWA3   0 0 -1.27278 0.943444
Q2FWF2   0 0 -1.27278 0.943444
Q2G0E4   0 0 -1.27278 0.943444
Q2G251   0 0 -1.27278 0.943444
P0C818   0 0 -1.27278 0.943444
Q2FXQ2   0 0 -1.27278 0.943444
Q2FXD4   0 0 -1.27278 0.943444
Q2G014   0 0 -1.27278 0.943444
Q2FWI9   0 0 -1.27278 0.943444
Q2FX79   0 0 -1.27278 0.943444
Q2FVP7   0 0 -1.27278 0.943444
Q2FZN4   0 0 -1.27278 0.943444
Q2FWU6   0 0 -1.27278 0.943444
Q2G2Y1   0 0 -1.27278 0.943444
Q2FYF6   0 0 -1.27278 0.943444
Q2FXK0   0 0 -1.27278 0.943444
Q2FVI9   0 0 -1.27278 0.943444
Q2G246   0 0 -1.27278 0.943444
Q2G053   0 0 -1.27278 0.943444
Q2FWK8   0 0 -1.27278 0.943444
Q2FXL8   0 0 -1.27278 0.943444
Q2G0Q4   0 0 -1.27278 0.943444
Q2FVB7   0 0 -1.27278 0.943444
Q2FYD6   0 0 -1.27278 0.943444
Q2FXK9   0 0 -1.27278 0.943444
Q2FV78   0 0 -1.27278 0.943444
Q2FXG4   0 0 -1.27278 0.943444
Q2G0C8   0 0 -1.27278 0.943444
Q2FWU9   0 0 -1.27278 0.943444
Q2FUX2   0 0 -1.27278 0.943444
Q2FYI8   0 0 -1.27278 0.943444
Q2FXA1   0 0 -1.27278 0.943444
Q2FV49   0 0 -1.27278 0.943444
Q2G1S0   0 0 -1.27278 0.943444
Q2G0G0   0 0 -1.27278 0.943444
P0C805   0 0 -1.27278 0.943444
Q2FWV9   0 0 -1.27278 0.943444
Q2G152   0 0 -1.27278 0.943444
Q2FX48   0 0 -1.27278 0.943444
Q2FXS5   0 0 -1.27278 0.943444
Q2FWL4   0 0 -1.27278 0.943444
P0C7Y1   0 0 -1.27278 0.943444
Q2FXA2   0 0 -1.27278 0.943444
Q2FY96   0 0 -1.27278 0.943444
Q2FVJ3   0 0 -1.27278 0.943444
Q2FZ24   0 0 -1.27278 0.943444
Q2G1X4   0 0 -1.27278 0.943444
Q2FYM6   0 0 -1.27278 0.943444
Q2FWX6   0 0 -1.27278 0.943444
Q2G1D2   0 0 -1.27278 0.943444
Q2FWC0   0 0 -1.27278 0.943444
Q2FZG7   0 0 -1.27278 0.943444
Q2G2P1   0 0 -1.27278 0.943444
Q2G1M4   0 0 -1.27278 0.943444
Q2FX29   0 0 -1.27278 0.943444
Q2FUZ3   0 0 -1.27278 0.943444
Q2FVZ9   0 0 -1.27278 0.943444
Q2G2N3   0 0 -1.27278 0.943444
Q2G237   0 0 -1.27278 0.943444
Q2FXN5   0 0 -1.27278 0.943444
Q2FYP7   0 0 -1.27278 0.943444
Q2FWC8   0 0 -1.27278 0.943444
Q2G209   0 0 -1.27278 0.943444
Q2FXX7   0 0 -1.27278 0.943444
Q2FV05   0 0 -1.27278 0.943444
Q2FWM8   0 0 -1.27278 0.943444
Q2FV00   0 0 -1.27278 0.943444
Q2FZF2   0 0 -1.27278 0.943444
Q2FV80   0 0 -1.27278 0.943444
Q2FZZ7   0 0 -1.27278 0.943444
Q2FWH8   0 0 -1.27278 0.943444
Q2FVS5   0 0 -1.27278 0.943444
Q2FWY0   0 0 -1.27278 0.943444
Q2FZM3   0 0 -1.27278 0.943444
Q2FZW8   0 0 -1.27278 0.943444
Q2FVY7   0 0 -1.27278 0.943444
Q2FXJ1   0 0 -1.27278 0.943444
Q2G0T7   0 0 -1.27278 0.943444
Q2FW40   0 0 -1.27278 0.943444
Q2FYU9   0 0 -1.27278 0.943444
Q2FUR0   0 0 -1.27278 0.943444
Q2G215   0 0 -1.27278 0.943444
Q2G169   0 0 -1.27278 0.943444
Q2G034   0 0 -1.27278 0.943444
Q2FUV8   1 0.0869565 -1.27278 0.943444
Q2FW44   1 0.0869565 -1.27278 0.943444
Q2FYJ8   0 0 -1.27278 0.943444
Q2FVR6   1 0.0869565 -1.27278 0.943444
Q2G183   1 0.0869565 -1.27278 0.943444
Q2G0S1   2 0.173913 -1.27278 0.943444
Q2FX83   0 0 -1.27278 0.943444
Q2FYF7   2 0.173913 -1.27278 0.943444
Q2G166   2 0.173913 -1.27278 0.943444
Q2FX20   2 0.173913 -1.27278 0.943444
Q2G020   2 0.173913 -1.27278 0.943444
Q2FVC0   2 0.173913 -1.27278 0.943444
Q2FVD1   0 0 -1.27278 0.943444
Q2FWH1   1 0.0869565 -1.27278 0.943444
Q2FYX2   2 0.173913 -1.27278 0.943444
Q2FZB5   1 0.0869565 -1.27278 0.943444
Q2G0G8   2 0.173913 -1.27278 0.943444
P0A0I4   2 0.173913 -1.27278 0.943444
Q2G2C6   2 0.173913 -1.27278 0.943444
Q2FVB1   2 0.173913 -1.27278 0.943444
Q2FYN1   2 0.173913 -1.27278 0.943444
Q2FV79   2 0.173913 -1.27278 0.943444
Q2FVU9   2 0.173913 -1.27278 0.943444
Q2G0W5   2 0.173913 -1.27278 0.943444
Q2FW60   2 0.173913 -1.27278 0.943444
Q2G269   2 0.173913 -1.27278 0.943444
Q2FZS1   2 0.173913 -1.27278 0.943444
Q2G1Y3   2 0.173913 -1.27278 0.943444
Q2FWA4   2 0.173913 -1.27278 0.943444
Q2G0C0   0 0 -1.27278 0.943444
Q2G2J6   0 0 -1.27278 0.943444
Q2G1R2   2 0.173913 -1.27278 0.943444
Q2FXY8   2 0.173913 -1.27278 0.943444
Q2FYL2   2 0.173913 -1.27278 0.943444
Q2FYS3   0 0 -1.27278 0.943444
Q2FXS0   1 0.0869565 -1.27278 0.943444
Q2FWA7   0 0 -1.27278 0.943444
Q2FWV8   2 0.173913 -1.27278 0.943444
Q2G279   2 0.173913 -1.27278 0.943444
Q2FYB5   1 0.0869565 -1.27278 0.943444
Q2G175   2 0.173913 -1.27278 0.943444
Q2FZ07   2 0.173913 -1.27278 0.943444
Q2FVG7   2 0.173913 -1.27278 0.943444
Q2G2P3   2 0.173913 -1.27278 0.943444
Q2FZA3   2 0.173913 -1.27278 0.943444
Q2FYE1   2 0.173913 -1.27278 0.943444
Q2G2F8   0 0 -1.27278 0.943444
Q2FWS8   0 0 -1.27278 0.943444
Q2FXD8   2 0.173913 -1.27278 0.943444
Q2FX46   2 0.173913 -1.27278 0.943444
Q2FYB4   2 0.173913 -1.27278 0.943444
Q2FYC0   1 0.0869565 -1.27278 0.943444
Q2FUY5   1 0.0869565 -1.27278 0.943444
Q2FYF2   0 0 -1.27278 0.943444
Q2G0R4   1 0.0869565 -1.27278 0.943444
Q2G1L1   1 0.0869565 -1.27278 0.943444
Q2FYB0   1 0.0869565 -1.27278 0.943444
Q2FWW5   2 0.173913 -1.27278 0.943444
Q2FX04   2 0.173913 -1.27278 0.943444
Q2FV33   2 0.173913 -1.27278 0.943444
Q2FUX6   2 0.173913 -1.27278 0.943444
Q2FVP5   0 0 -1.27278 0.943444
Q2G0W7   2 0.173913 -1.27278 0.943444
Q2FXV1   2 0.173913 -1.27278 0.943444
Q2G096   2 0.173913 -1.27278 0.943444
Q2FV68   2 0.173913 -1.27278 0.943444
Q2FVY6   2 0.173913 -1.27278 0.943444
Q2FYY0   2 0.173913 -1.27278 0.943444
Q2G005   2 0.173913 -1.27278 0.943444
Q2G2B4   2 0.173913 -1.27278 0.943444
Q2FVZ7   2 0.173913 -1.27278 0.943444
Q2FW55   2 0.173913 -1.27278 0.943444
Q2FV92   2 0.173913 -1.27278 0.943444
Q2FYV9   2 0.173913 -1.27278 0.943444
Q2FW74   2 0.173913 -1.27278 0.943444
Q2FVK9   2 0.173913 -1.27278 0.943444
Q2FZA4   2 0.173913 -1.27278 0.943444
Q2FV25   0 0 -1.27278 0.943444
Q2FYG8   2 0.173913 -1.27278 0.943444
Q2G216   2 0.173913 -1.27278 0.943444
Q2FZ69   2 0.173913 -1.27278 0.943444
Q2FV97   2 0.173913 -1.27278 0.943444
Q2FZ95   1 0.0869565 -1.27278 0.943444
Q2FZN8   1 0.0869565 -1.27278 0.943444
Q2FZG2   0 0 -1.27278 0.943444
Q2G259   2 0.173913 -1.27278 0.943444
Q2FYB6   1 0.0869565 -1.27278 0.943444
Q2FZD1   2 0.173913 -1.27278 0.943444
Q2FYT6   1 0.0869565 -1.27278 0.943444
Q2G0Y2   2 0.173913 -1.27278 0.943444
Q2FWZ1   1 0.0869565 -1.27278 0.943444
Q2FVC8   2 0.173913 -1.27278 0.943444
Q2G2H1   2 0.173913 -1.27278 0.943444
Q2FY47   2 0.173913 -1.27278 0.943444
Q2FX78   2 0.173913 -1.27278 0.943444
Q2FX47   2 0.173913 -1.27278 0.943444
Q2FZA7   2 0.173913 -1.27278 0.943444
Q2FV32   2 0.173913 -1.27278 0.943444
Q2FYE6   0 0 -1.27278 0.943444
Q2FZ41   2 0.173913 -1.27278 0.943444
Q2FYG3   1 0.0869565 -1.27278 0.943444
Q2FX01   2 0.173913 -1.27278 0.943444
Q2FXU6   2 0.173913 -1.27278 0.943444
Q2FYL7   2 0.173913 -1.27278 0.943444
Q2FWQ3   2 0.173913 -1.27278 0.943444
Q2FZY9   2 0.173913 -1.27278 0.943444
Q2FV50   1 0.0869565 -1.27278 0.943444
Q2FUY7   2 0.173913 -1.27278 0.943444
Q2FXP6   2 0.173913 -1.27278 0.943444
Q2G1S9   2 0.173913 -1.27278 0.943444
Q2FX18   2 0.173913 -1.27278 0.943444
Q2FYU0   0 0 -1.27278 0.943444
Q2FXZ7   4 0.333333 -1.27278 0.943444
Q2G051   4 0.333333 -1.27278 0.943444
Q2FWS3   4 0.333333 -1.27278 0.943444
Q2FW14   4 0.333333 -1.27278 0.943444
Q2FYD7   3 0.25 -1.27278 0.943444
Q9RQP8   4 0.333333 -1.27278 0.943444
Q2FZK2   5 0.416667 -1.27278 0.943444
Q2FWI7   3 0.25 -1.27278 0.943444
Q2G182   4 0.333333 -1.27278 0.943444
Q2FYT7   4 0.333333 -1.27278 0.943444
Q2FV46   4 0.333333 -1.27278 0.943444
Q2FY58   2 0.166667 -1.27278 0.943444
Q2FX06   2 0.166667 -1.27278 0.943444
Q2FZH0   3 0.25 -1.27278 0.943444
Q2FUZ4   6 0.5 -1.27278 0.943444
Q2G102   3 0.25 -1.27278 0.943444
Q2G1R8   4 0.333333 -1.27278 0.943444
Q2G2J1   2 0.166667 -1.27278 0.943444
Q2FX71   4 0.333333 -1.27278 0.943444
Q2FUZ5   5 0.416667 -1.27278 0.943444
Q2FYP5   4 0.333333 -1.27278 0.943444
Q2G048   0 0 -1.27278 0.943444
Q2FUQ0   4 0.333333 -1.27278 0.943444
Q2FWS7   6 0.5 -1.27278 0.943444
Q2FV65   2 0.166667 -1.27278 0.943444
Q2G125   2 0.166667 -1.27278 0.943444
Q2FYT2   4 0.333333 -1.27278 0.943444
Q2FVH7   1 0.0833333 -1.27278 0.943444
Q2G127   2 0.166667 -1.27278 0.943444
Q2FYI5   2 0.166667 -1.27278 0.943444
Q2FYX4   5 0.416667 -1.27278 0.943444
Q2G0M3   6 0.5 -1.27278 0.943444
Q2FW87   4 0.333333 -1.27278 0.943444
Q2G211   1 0.0833333 -1.27278 0.943444
Q2FXR5   3 0.25 -1.27278 0.943444
Q2FWR5   3 0.25 -1.27278 0.943444
Q2FYD5   4 0.333333 -1.27278 0.943444
Q2FY94   2 0.166667 -1.27278 0.943444
Q2G2W8   6 0.5 -1.27278 0.943444
Q2FZL9   5 0.416667 -1.27278 0.943444
Q2FYT9   3 0.25 -1.27278 0.943444
Q2FX44   4 0.333333 -1.27278 0.943444
Q2FXB2   2 0.166667 -1.27278 0.943444
Q2FVF6   4 0.333333 -1.27278 0.943444
Q2G2F6   2 0.166667 -1.27278 0.943444
Q2G2C3   3 0.25 -1.27278 0.943444
Q2FYA5   3 0.25 -1.27278 0.943444
Q2FYB1   4 0.333333 -1.27278 0.943444
Q2G011   6 0.5 -1.27278 0.943444
Q2FV29   1 0.0833333 -1.27278 0.943444
Q2FVW1   4 0.333333 -1.27278 0.943444
Q2FYA4   3 0.25 -1.27278 0.943444
Q2FY26   6 0.5 -1.27278 0.943444
Q2FXC1   4 0.333333 -1.27278 0.943444
Q2G2T0   3 0.25 -1.27278 0.943444
Q2FY62   2 0.166667 -1.27278 0.943444
Q2G2K4   5 0.416667 -1.27278 0.943444
Q2FW65   4 0.333333 -1.27278 0.943444
Q2FY05   6 0.5 -1.27278 0.943444
Q2FV96   3 0.25 -1.27278 0.943444
Q2G1S7   2 0.166667 -1.27278 0.943444
Q2FWS9   3 0.25 -1.27278 0.943444
Q2G180   4 0.333333 -1.27278 0.943444
Q2G0L6   5 0.416667 -1.27278 0.943444
Q2G189   2 0.166667 -1.27278 0.943444
Q2FYD9   1 0.0833333 -1.27278 0.943444
Q2FWM6   2 0.166667 -1.27278 0.943444
Q2FXA6   2 0.166667 -1.27278 0.943444
Q2G0U8   5 0.416667 -1.27278 0.943444
Q2FXD9   2 0.166667 -1.27278 0.943444
Q2FWF9   0 0 -1.27278 0.943444
Q2FXS3   4 0.333333 -1.27278 0.943444
Q2FXX6   6 0.5 -1.27278 0.943444
Q2FWU2   2 0.166667 -1.27278 0.943444
Q2FXD5   4 0.333333 -1.27278 0.943444
Q2FZK8   5 0.416667 -1.27278 0.943444
Q2FV15   4 0.333333 -1.27278 0.943444
Q2FZZ5   3 0.25 -1.27278 0.943444
Q2FW48   6 0.5 -1.27278 0.943444
Q2FYB3   5 0.416667 -1.27278 0.943444
Q2FWT5   3 0.25 -1.27278 0.943444
Q2FVH4   2 0.166667 -1.27278 0.943444
Q2FWP4   3 0.25 -1.27278 0.943444
Q2FYX9   4 0.333333 -1.27278 0.943444
Q2G1U7   2 0.166667 -1.27278 0.943444
Q2FXY6   5 0.416667 -1.27278 0.943444
Q2FYT1   3 0.25 -1.27278 0.943444
Q2G244   4 0.333333 -1.27278 0.943444
Q2FX30   1 0.0833333 -1.27278 0.943444
Q2FVZ3   6 0.5 -1.27278 0.943444
Q2FWP5   6 0.5 -1.27278 0.943444
Q2FX41   3 0.25 -1.27278 0.943444
Q2G2R5   6 0.5 -1.27278 0.943444
Q2G2S3   5 0.4 -1.27278 0.943444
Q2G004   6 0.48 -1.27278 0.943444
Q2FWV1   5 0.4 -1.27278 0.943444
Q2G003   5 0.4 -1.27278 0.943444
Q2FZV3   4 0.32 -1.27278 0.943444
Q2G026   6 0.48 -1.27278 0.943444
Q2FXG7   2 0.16 -1.27278 0.943444
Q2FYL8   2 0.16 -1.27278 0.943444
Q2FZB6   1 0.08 -1.27278 0.943444
Q2FZE4   5 0.4 -1.27278 0.943444
Q2FX11   5 0.4 -1.27278 0.943444
Q2G0Y3   5 0.4 -1.27278 0.943444
Q2FZW7   2 0.16 -1.27278 0.943444
Q2FX21   11 0.88 -1.27278 0.943444
Q2G092   12 0.96 -1.27278 0.943444
Q2FZB7   4 0.32 -1.27278 0.943444
Q2G0J9   11 0.88 -1.27278 0.943444
Q2G1X2   5 0.4 -1.27278 0.943444
Q2FZD6   6 0.48 -1.27278 0.943444
Q2FW67   5 0.4 -1.27278 0.943444
Q2G111   5 0.4 -1.27278 0.943444
Q2G2Y4   5 0.4 -1.27278 0.943444
Q2FY38   3 0.24 -1.27278 0.943444
Q2FWJ0   5 0.4 -1.27278 0.943444
Q2G2T5   4 0.32 -1.27278 0.943444
Q2FVG6   5 0.4 -1.27278 0.943444
Q2G1V8   5 0.4 -1.27278 0.943444
Q2G1L0   2 0.16 -1.27278 0.943444
Q2FXD6   6 0.48 -1.27278 0.943444
P0C948   4 0.32 -1.27278 0.943444
Q2G1M2   4 0.32 -1.27278 0.943444
Q2FVW8   5 0.4 -1.27278 0.943444
Q2FX24   5 0.4 -1.27278 0.943444
Q2FWS4   8 0.64 -1.27278 0.943444
Q2FYQ3   3 0.24 -1.27278 0.943444
Q2G254   6 0.48 -1.27278 0.943444
Q2FWB4   6 0.48 -1.27278 0.943444
Q2FUP8   4 0.32 -1.27278 0.943444
Q2FZC2   4 0.32 -1.27278 0.943444
Q2FYE4   6 0.48 -1.27278 0.943444
Q2FWS2   4 0.32 -1.27278 0.943444
Q2FY03   6 0.48 -1.27278 0.943444
Q2FVS6   5 0.4 -1.27278 0.943444
Q2FXV2   2 0.16 -1.27278 0.943444
Q2G2L6   3 0.24 -1.27278 0.943444
Q2G2I5   6 0.48 -1.27278 0.943444
Q2FYA2   5 0.4 -1.27278 0.943444
Q2FWV7   6 0.48 -1.27278 0.943444
Q2FXE7   6 0.48 -1.27278 0.943444
Q2G0J6   5 0.4 -1.27278 0.943444
Q2FUU4   11 0.88 -1.27278 0.943444
Q2FVJ4   4 0.32 -1.27278 0.943444
Q2FZM9   4 0.32 -1.27278 0.943444
Q2FZ51   4 0.32 -1.27278 0.943444
Q2FY22   8 0.64 -1.27278 0.943444
Q2G2Q1   6 0.48 -1.27278 0.943444
Q2G109   4 0.32 -1.27278 0.943444
Q2G1D6   3 0.24 -1.27278 0.943444
Q2FVC9   3 0.24 -1.27278 0.943444
Q2G2R6   11 0.88 -1.27278 0.943444
Q2FZ85   6 0.48 -1.27278 0.943444
Q2FVK4   10 0.8 -1.27278 0.943444
Q2G1V9   2 0.16 -1.27278 0.943444
Q2G2H6   4 0.32 -1.27278 0.943444
Q2FWS6   10 0.8 -1.27278 0.943444
Q2FZW4   5 0.4 -1.27278 0.943444
Q2G1M3   8 0.64 -1.27278 0.943444
Q2G1M0   9 0.72 -1.27278 0.943444
Q2G1Y9   4 0.32 -1.27278 0.943444
Q2FX45   4 0.32 -1.27278 0.943444
Q2FWP8   4 0.32 -1.27278 0.943444
Q2FYP4   5 0.4 -1.27278 0.943444
Q2FYL1   5 0.4 -1.27278 0.943444
Q2G1L4   6 0.48 -1.27278 0.943444
Q2FUQ7   5 0.4 -1.27278 0.943444
Q2G247   3 0.24 -1.27278 0.943444
Q2FVV0   5 0.4 -1.27278 0.943444
Q2FYU6   8 0.64 -1.27278 0.943444
Q2G2N6   4 0.32 -1.27278 0.943444
Q2FXC9   4 0.32 -1.27278 0.943444
Q2FX42   6 0.48 -1.27278 0.943444
Q2FX26   5 0.4 -1.27278 0.943444
Q2FWF3   1 0.08 -1.27278 0.943444
Q2FZY1   7 0.56 -1.27278 0.943444
Q2FW15   10 0.769231 -1.27278 0.943444
P0A0G2   7 0.538462 -1.27278 0.943444
Q2G2G5   8 0.615385 -1.27278 0.943444
Q2FY39   9 0.692308 -1.27278 0.943444
Q2G0B5   5 0.384615 -1.27278 0.943444
Q2FZI1   13 1 0.903563 0.161558
Q2FUQ6   8 0.615385 -1.27278 0.943444
Q2FVR5   5 0.384615 -1.27278 0.943444
Q2G2W6   10 0.769231 -1.27278 0.943444
Q2FZR8   8 0.615385 -1.27278 0.943444
Q2FVY8   9 0.692308 -1.27278 0.943444
Q2FZ60   6 0.461538 -1.27278 0.943444
Q2FV82   5 0.384615 -1.27278 0.943444
Q2FX23   4 0.307692 -1.27278 0.943444
Q2G1G3   6 0.461538 -1.27278 0.943444
P68805   6 0.461538 -1.27278 0.943444
Q2FVL0   14 1.07692 0.903563 0.161558
Q2G2J0   5 0.384615 -1.27278 0.943444
Q2FZF1   8 0.615385 -1.27278 0.943444
Q2FXU9   6 0.461538 -1.27278 0.943444
Q2G1A2   11 0.846154 -1.27278 0.943444
Q2G1C3   6 0.461538 -1.27278 0.943444
Q2G1D4   7 0.538462 -1.27278 0.943444
Q2G0A8   6 0.461538 -1.27278 0.943444
Q2FVC7   3 0.230769 -1.27278 0.943444
Q2G133   9 0.692308 -1.27278 0.943444
Q2FY86   11 0.846154 -1.27278 0.943444
Q2FX92   13 1 0.903563 0.161558
Q2FW47   2 0.153846 -1.27278 0.943444
Q2G1T9   2 0.153846 -1.27278 0.943444
Q2FVU8   4 0.307692 -1.27278 0.943444
Q2FVD7   12 0.923077 -1.27278 0.943444
Q2FX55   5 0.384615 -1.27278 0.943444
Q2FVD3   7 0.538462 -1.27278 0.943444
Q2G2B5   4 0.307692 -1.27278 0.943444
Q2FWV6   8 0.615385 -1.27278 0.943444
Q2FW29   9 0.692308 -1.27278 0.943444
Q2G0W6   2 0.153846 -1.27278 0.943444
Q2FVD2   4 0.307692 -1.27278 0.943444
Q2FWR8   5 0.384615 -1.27278 0.943444
Q2FXA0   7 0.538462 -1.27278 0.943444
Q2FZB4   3 0.230769 -1.27278 0.943444
Q2FX37   5 0.384615 -1.27278 0.943444
Q2FX13   6 0.461538 -1.27278 0.943444
Q2FWD8   8 0.615385 -1.27278 0.943444
Q2G108   7 0.538462 -1.27278 0.943444
Q2G2V4   6 0.461538 -1.27278 0.943444
Q2FZW2   13 1 0.903563 0.161558
Q2FYY4   5 0.384615 -1.27278 0.943444
Q2FYB8   5 0.384615 -1.27278 0.943444
Q2FWC2   6 0.461538 -1.27278 0.943444
Q2FYE8   4 0.307692 -1.27278 0.943444
Q2FXK5   6 0.461538 -1.27278 0.943444
Q2FWT0   7 0.538462 -1.27278 0.943444
Q2FW19   5 0.384615 -1.27278 0.943444
Q2G100   8 0.615385 -1.27278 0.943444
Q2FYY3   3 0.230769 -1.27278 0.943444
Q2FZ01   10 0.769231 -1.27278 0.943444
Q2FYY1   3 0.230769 -1.27278 0.943444
Q2G103   8 0.615385 -1.27278 0.943444
Q2FV12   5 0.384615 -1.27278 0.943444
Q2FWQ1   7 0.538462 -1.27278 0.943444
Q2FYY5   4 0.307692 -1.27278 0.943444
Q2G207   4 0.307692 -1.27278 0.943444
Q2G1Y8   14 1.07692 0.903563 0.161558
Q2FWZ8   9 0.692308 -1.27278 0.943444
Q2G0Z8   7 0.538462 -1.27278 0.943444
Q2G2F7   8 0.615385 -1.27278 0.943444
Q2FYH9   7 0.538462 -1.27278 0.943444
Q2FWB7   8 0.615385 -1.27278 0.943444
Q2FYN2   8 0.592593 -1.27278 0.943444
Q2FVQ6   7 0.518519 -1.27278 0.943444
Q2FWX3   7 0.518519 -1.27278 0.943444
Q2G187   5 0.37037 -1.27278 0.943444
Q2FW05   9 0.666667 -1.27278 0.943444
Q2FYC3   6 0.444444 -1.27278 0.943444
Q2FZJ2   10 0.740741 -1.27278 0.943444
Q2G0D6   10 0.740741 -1.27278 0.943444
Q2FWP7   6 0.444444 -1.27278 0.943444
Q2FX31   13 0.962963 -1.27278 0.943444
Q2FVZ6   8 0.592593 -1.27278 0.943444
Q2G2A2   7 0.518519 -1.27278 0.943444
Q2FWQ8   12 0.888889 -1.27278 0.943444
Q2FVM9   8 0.592593 -1.27278 0.943444
Q2FYD1   9 0.666667 -1.27278 0.943444
Q2FYN3   8 0.592593 -1.27278 0.943444
Q2FYI3   7 0.518519 -1.27278 0.943444
Q2G022   13 0.962963 -1.27278 0.943444
Q2G1Q3   9 0.666667 -1.27278 0.943444
Q2FX58   3 0.222222 -1.27278 0.943444
Q2G2V1   14 1.03704 0.903563 0.161558
Q2FVV5   6 0.444444 -1.27278 0.943444
Q2FZC0   11 0.814815 -1.27278 0.943444
Q2FV63   19 1.40741 0.903563 0.161558
Q2FWG9   4 0.296296 -1.27278 0.943444
Q2FZA5   3 0.222222 -1.27278 0.943444
Q2FX60   10 0.740741 -1.27278 0.943444
Q2G2I8   12 0.888889 -1.27278 0.943444
Q2G2Y5   13 0.962963 -1.27278 0.943444
Q2G2Y2   12 0.888889 -1.27278 0.943444
Q2FWA6   7 0.518519 -1.27278 0.943444
Q2FWL8   19 1.40741 0.903563 0.161558
Q2FY95   8 0.592593 -1.27278 0.943444
Q2FYC5   12 0.888889 -1.27278 0.943444
Q2FV43   4 0.296296 -1.27278 0.943444
Q2FVU0   12 0.888889 -1.27278 0.943444
Q2FZG5   8 0.592593 -1.27278 0.943444
Q2G2H9   7 0.518519 -1.27278 0.943444
Q2G1D1   10 0.740741 -1.27278 0.943444
Q2FWU7   10 0.740741 -1.27278 0.943444
P60647   4 0.296296 -1.27278 0.943444
Q2FUR7   13 0.962963 -1.27278 0.943444
Q2FWQ2   9 0.666667 -1.27278 0.943444
Q2G2M4   7 0.518519 -1.27278 0.943444
Q2G104   6 0.444444 -1.27278 0.943444
Q2FX76   5 0.37037 -1.27278 0.943444
Q2G2Q4   15 1.11111 0.903563 0.161558
Q2FXQ1   8 0.592593 -1.27278 0.943444
Q2FX80   3 0.222222 -1.27278 0.943444
Q2FZN6   7 0.518519 -1.27278 0.943444
Q2G009   8 0.592593 -1.27278 0.943444
Q2G021   10 0.740741 -1.27278 0.943444
Q2FWH0   16 1.18519 0.903563 0.161558
Q2FXQ0   11 0.814815 -1.27278 0.943444
Q2FX64   8 0.592593 -1.27278 0.943444
Q2FY98   6 0.444444 -1.27278 0.943444
Q2FWK5   17 1.25926 0.903563 0.161558
Q2FYK1   7 0.518519 -1.27278 0.943444
Q2FXF0   6 0.444444 -1.27278 0.943444
Q2FY70   9 0.666667 -1.27278 0.943444
Q2G114   9 0.666667 -1.27278 0.943444
Q2FX38   5 0.37037 -1.27278 0.943444
Q2FUP9   8 0.592593 -1.27278 0.943444
Q2FVV3   13 0.962963 -1.27278 0.943444
Q2G113   17 1.25926 0.903563 0.161558
Q2FWB2   13 0.962963 -1.27278 0.943444
Q2FWT6   5 0.37037 -1.27278 0.943444
Q2FW28   11 0.814815 -1.27278 0.943444
Q2FUQ9   8 0.592593 -1.27278 0.943444
Q2FY00   5 0.37037 -1.27278 0.943444
Q2G040   5 0.37037 -1.27278 0.943444
Q2FX35   9 0.666667 -1.27278 0.943444
Q2FYW9   12 0.857143 -1.27278 0.943444
Q2G2N8   9 0.642857 -1.27278 0.943444
Q2G1V7   10 0.714286 -1.27278 0.943444
Q2G0C3   7 0.5 -1.27278 0.943444
Q2FVW0   9 0.642857 -1.27278 0.943444
Q2FUS4   11 0.785714 -1.27278 0.943444
Q2FVP6   10 0.714286 -1.27278 0.943444
Q2FZK1   12 0.857143 -1.27278 0.943444
Q2FXY2   13 0.928571 -1.27278 0.943444
Q2FYX3   17 1.21429 0.903563 0.161558
Q2FZ86   15 1.07143 0.903563 0.161558
Q2FUV7   7 0.5 -1.27278 0.943444
Q2FX70   11 0.785714 -1.27278 0.943444
Q2G1Y1   7 0.5 -1.27278 0.943444
Q2FVT9   12 0.857143 -1.27278 0.943444
Q2G2K3   8 0.571429 -1.27278 0.943444
P72358   6 0.428571 -1.27278 0.943444
Q2G192   11 0.785714 -1.27278 0.943444
Q2FYX6   19 1.35714 0.903563 0.161558
Q2FXW0   5 0.357143 -1.27278 0.943444
Q2G202   9 0.642857 -1.27278 0.943444
Q2FYW7   9 0.642857 -1.27278 0.943444
Q2G2M0   7 0.5 -1.27278 0.943444
Q2FXT7   11 0.785714 -1.27278 0.943444
Q2FX59   14 1 0.903563 0.161558
Q2G0X2   7 0.5 -1.27278 0.943444
Q2FWR6   14 1 0.903563 0.161558
Q2FW22   16 1.14286 0.903563 0.161558
Q2FZH4   15 1.07143 0.903563 0.161558
Q2FYZ1   10 0.714286 -1.27278 0.943444
Q2G2W7   12 0.857143 -1.27278 0.943444
Q2G2I4   9 0.642857 -1.27278 0.943444
Q2FZP5   17 1.21429 0.903563 0.161558
Q2FWQ7   14 1 0.903563 0.161558
Q2G1W9   14 1 0.903563 0.161558
Q2FWF7   14 1 0.903563 0.161558
Q2FYM9   19 1.35714 0.903563 0.161558
Q2FXV0   9 0.642857 -1.27278 0.943444
Q2FWW2   12 0.857143 -1.27278 0.943444
Q2FVS2   8 0.571429 -1.27278 0.943444
Q2G007   9 0.642857 -1.27278 0.943444
Q2FYA7   19 1.35714 0.903563 0.161558
Q2G0K0   12 0.857143 -1.27278 0.943444
Q2FXS9   17 1.21429 0.903563 0.161558
Q2G249   17 1.21429 0.903563 0.161558
Q2G008   19 1.35714 0.903563 0.161558
Q2FZD5   8 0.571429 -1.27278 0.943444
Q2FZG0   9 0.642857 -1.27278 0.943444
Q2FX28   8 0.571429 -1.27278 0.943444
Q2FXI4   13 0.928571 -1.27278 0.943444
Q2G176   11 0.785714 -1.27278 0.943444
Q2G116   10 0.714286 -1.27278 0.943444
Q2FXF2   10 0.714286 -1.27278 0.943444
Q2G260   10 0.714286 -1.27278 0.943444
Q2G213   9 0.642857 -1.27278 0.943444
Q2G173   13 0.928571 -1.27278 0.943444
Q2FV71   14 1 0.903563 0.161558
Q2FWY8   8 0.571429 -1.27278 0.943444
Q2FWN3   11 0.785714 -1.27278 0.943444
Q2FYD4   13 0.928571 -1.27278 0.943444
Q2FVQ2   14 1 0.903563 0.161558
Q2FVK0   12 0.857143 -1.27278 0.943444
Q2G285   11 0.785714 -1.27278 0.943444
Q2FZH6   20 1.42857 0.903563 0.161558
Q2FZX1   10 0.714286 -1.27278 0.943444
Q2FZ83   2 0.142857 -1.27278 0.943444
Q2G0S9   14 1 0.903563 0.161558
Q2FZH7   11 0.785714 -1.27278 0.943444
Q2FZT3   12 0.857143 -1.27278 0.943444
Q2FX57   14 0.965517 -1.27278 0.943444
Q2G0B9   18 1.24138 0.903563 0.161558
Q2FY28   16 1.10345 0.903563 0.161558
Q2G0R5   18 1.24138 0.903563 0.161558
Q2FZG8   9 0.62069 -1.27278 0.943444
Q2G1X1   19 1.31034 0.903563 0.161558
Q2FX93   12 0.827586 -1.27278 0.943444
Q2FYU5   9 0.62069 -1.27278 0.943444
Q2FWR9   9 0.62069 -1.27278 0.943444
Q2FWS0   20 1.37931 0.903563 0.161558
Q2G0P4   9 0.62069 -1.27278 0.943444
Q2FX50   14 0.965517 -1.27278 0.943444
Q2FZV0   11 0.758621 -1.27278 0.943444
Q2G0S5   15 1.03448 0.903563 0.161558
Q2FY25   14 0.965517 -1.27278 0.943444
Q2FXG6   10 0.689655 -1.27278 0.943444
Q2FZJ7   16 1.10345 0.903563 0.161558
Q2G0U7   14 0.965517 -1.27278 0.943444
Q2FZV2   16 1.10345 0.903563 0.161558
Q2FWT8   16 1.10345 0.903563 0.161558
Q2G0D1   12 0.827586 -1.27278 0.943444
Q2FVW5   8 0.551724 -1.27278 0.943444
Q2FY97   15 1.03448 0.903563 0.161558
Q2FXF3   12 0.827586 -1.27278 0.943444
Q2G063   7 0.482759 -1.27278 0.943444
Q2G0U5   14 0.965517 -1.27278 0.943444
Q2G2B1   11 0.758621 -1.27278 0.943444
Q2FVE3   10 0.689655 -1.27278 0.943444
Q2FZW1   21 1.44828 0.903563 0.161558
Q2FYK2   19 1.31034 0.903563 0.161558
Q2FXW2   18 1.24138 0.903563 0.161558
Q9F0R1   10 0.689655 -1.27278 0.943444
Q2FZG3   11 0.758621 -1.27278 0.943444
Q2G2K0   19 1.31034 0.903563 0.161558
Q2FVN4   15 1.03448 0.903563 0.161558
Q2FYV0   19 1.31034 0.903563 0.161558
Q2G0A5   6 0.413793 -1.27278 0.943444
Q2FZ03   14 0.965517 -1.27278 0.943444
Q2G1I8   16 1.10345 0.903563 0.161558
Q2FYX8   14 0.965517 -1.27278 0.943444
Q2FV18   10 0.689655 -1.27278 0.943444
Q2FYI7   15 1.03448 0.903563 0.161558
Q2G0K1   14 0.965517 -1.27278 0.943444
Q2G2U9   10 0.689655 -1.27278 0.943444
Q2FW31   17 1.17241 0.903563 0.161558
Q2FVB5   13 0.896552 -1.27278 0.943444
Q2FVI8   4 0.275862 -1.27278 0.943444
Q2FZT0   16 1.10345 0.903563 0.161558
P48860   16 1.10345 0.903563 0.161558
Q2FYC1   13 0.896552 -1.27278 0.943444
Q2G286   14 0.965517 -1.27278 0.943444
Q2FXD3   10 0.689655 -1.27278 0.943444
Q2G027   8 0.551724 -1.27278 0.943444
Q2G0T4   13 0.896552 -1.27278 0.943444
Q2FZJ5   10 0.689655 -1.27278 0.943444
Q2FW10   6 0.413793 -1.27278 0.943444
Q2FY91   7 0.482759 -1.27278 0.943444
Q2FVP0   15 1.03448 0.903563 0.161558
P60070   11 0.758621 -1.27278 0.943444
Q2FWU1   14 0.965517 -1.27278 0.943444
Q2FYA3   6 0.413793 -1.27278 0.943444
Q2G0V8   15 1.03448 0.903563 0.161558
Q2G0Z2   9 0.62069 -1.27278 0.943444
Q2FZ47   9 0.62069 -1.27278 0.943444
Q2G0V9   9 0.62069 -1.27278 0.943444
Q2FZE2   13 0.896552 -1.27278 0.943444
Q2FWB0   9 0.62069 -1.27278 0.943444
Q2G1J1   11 0.758621 -1.27278 0.943444
Q2FYQ1   14 0.965517 -1.27278 0.943444
Q2FZ45   14 0.965517 -1.27278 0.943444
Q2FYW5   12 0.827586 -1.27278 0.943444
Q2G1A0   10 0.689655 -1.27278 0.943444
Q2FZB9   8 0.551724 -1.27278 0.943444
Q2FZX2   14 0.965517 -1.27278 0.943444
Q2FZY4   15 1.03448 0.903563 0.161558
Q2FW56   9 0.62069 -1.27278 0.943444
P0A0G6   15 1.03448 0.903563 0.161558
Q2FW80   9 0.62069 -1.27278 0.943444
Q2G2S4   16 1.10345 0.903563 0.161558
Q2G2H0   10 0.689655 -1.27278 0.943444
Q2G2E1   14 0.965517 -1.27278 0.943444
Q2G0I5   17 1.17241 0.903563 0.161558
Q2FWW6   13 0.896552 -1.27278 0.943444
Q2G112   13 0.896552 -1.27278 0.943444
Q2G214   12 0.827586 -1.27278 0.943444
Q2FYG2   12 0.827586 -1.27278 0.943444
Q2G0J5   12 0.827586 -1.27278 0.943444
Q2FX27   11 0.758621 -1.27278 0.943444
Q2FWV5   13 0.896552 -1.27278 0.943444
Q2FX40   16 1.10345 0.903563 0.161558
Q2FZM5   7 0.482759 -1.27278 0.943444
Q2FXH8   12 0.827586 -1.27278 0.943444
Q2FWS5   12 0.827586 -1.27278 0.943444
Q2FW13   21 1.4 0.903563 0.161558
Q2FY93   12 0.8 -1.27278 0.943444
Q2FZM8   15 1 0.903563 0.161558
Q2FZV4   18 1.2 0.903563 0.161558
Q2FVD4   15 1 0.903563 0.161558
Q2G0J3   10 0.666667 -1.27278 0.943444
Q2FX61   20 1.33333 0.903563 0.161558
Q2FVD6   14 0.933333 -1.27278 0.943444
Q2FYY7   13 0.866667 -1.27278 0.943444
Q2G0W0   18 1.2 0.903563 0.161558
Q2FXF7   10 0.666667 -1.27278 0.943444
Q2G191   13 0.866667 -1.27278 0.943444
Q2FYT5   12 0.8 -1.27278 0.943444
Q2G1P0   10 0.666667 -1.27278 0.943444
Q2FVF8   14 0.933333 -1.27278 0.943444
Q2G0Y1   7 0.466667 -1.27278 0.943444
Q2FZD2   17 1.13333 0.903563 0.161558
Q2FZ59   17 1.13333 0.903563 0.161558
Q2G2G1   11 0.733333 -1.27278 0.943444
Q2G0F9   26 1.73333 0.903563 0.161558
Q2G1J2   14 0.933333 -1.27278 0.943444
Q2G0Q6   16 1.06667 0.903563 0.161558
Q2FYX0   16 1.06667 0.903563 0.161558
Q2FZU8   15 1 0.903563 0.161558
Q2G267   11 0.733333 -1.27278 0.943444
Q2G174   15 1 0.903563 0.161558
Q2FWC3   17 1.13333 0.903563 0.161558
Q2FVN6   13 0.866667 -1.27278 0.943444
Q2G2D1   25 1.66667 0.903563 0.161558
Q2FZK9   15 1 0.903563 0.161558
Q2G2C9   14 0.933333 -1.27278 0.943444
Q2G2V8   13 0.866667 -1.27278 0.943444
Q2FVL6   20 1.33333 0.903563 0.161558
Q2FY45   9 0.6 -1.27278 0.943444
Q2G2R7   16 1.06667 0.903563 0.161558
Q2FWD5   10 0.666667 -1.27278 0.943444
Q2FWT3   13 0.866667 -1.27278 0.943444
Q2FY92   15 1 0.903563 0.161558
Q2FZM2   10 0.666667 -1.27278 0.943444
Q2G2F0   27 1.8 0.903563 0.161558
Q2FW30   14 0.933333 -1.27278 0.943444
Q2FZV9   15 1 0.903563 0.161558
Q2FVA6   17 1.13333 0.903563 0.161558
Q2G229   22 1.46667 0.903563 0.161558
Q2FZZ3   13 0.866667 -1.27278 0.943444
Q2G2F4   8 0.533333 -1.27278 0.943444
Q2FVA7   17 1.13333 0.903563 0.161558
Q2G0R3   14 0.933333 -1.27278 0.943444
Q2G1R1   20 1.33333 0.903563 0.161558
Q2FZ79   14 0.933333 -1.27278 0.943444
Q2FZ12   10 0.666667 -1.27278 0.943444
Q2FX39   17 1.13333 0.903563 0.161558
Q2G186   12 0.8 -1.27278 0.943444
Q2FXE5   9 0.6 -1.27278 0.943444
Q2G0A1   18 1.2 0.903563 0.161558
Q2G0E7   19 1.26667 0.903563 0.161558
Q2G2V7   11 0.733333 -1.27278 0.943444
Q2FYA6   14 0.933333 -1.27278 0.943444
Q2G276   18 1.2 0.903563 0.161558
Q2G070   12 0.8 -1.27278 0.943444
Q2FVZ1   17 1.13333 0.903563 0.161558
Q2FW84   11 0.733333 -1.27278 0.943444
Q2FVY9   11 0.733333 -1.27278 0.943444
Q2FVD9   12 0.8 -1.27278 0.943444
Q2G1T2   15 1 0.903563 0.161558
Q2G0I3   14 0.933333 -1.27278 0.943444
Q2G0E8   15 1 0.903563 0.161558
Q2FW08   17 1.13333 0.903563 0.161558
Q2FVD8   14 0.933333 -1.27278 0.943444
Q2FXF5   12 0.8 -1.27278 0.943444
Q2FXW1   18 1.2 0.903563 0.161558
Q2FW79   20 1.33333 0.903563 0.161558
Q2G2G0   17 1.13333 0.903563 0.161558
P48940   11 0.733333 -1.27278 0.943444
Q2FYL6   19 1.26667 0.903563 0.161558
Q2FZV8   17 1.13333 0.903563 0.161558
Q2FYM5   15 1 0.903563 0.161558
Q2G2B6   14 0.933333 -1.27278 0.943444
Q2G1L2   8 0.533333 -1.27278 0.943444
Q2G1V5   13 0.866667 -1.27278 0.943444
Q2FXT0   17 1.13333 0.903563 0.161558
Q2FY02   16 1.06667 0.903563 0.161558
Q2FWQ4   13 0.866667 -1.27278 0.943444
Q2FYG4   15 1 0.903563 0.161558
Q2FW11   18 1.2 0.903563 0.161558
Q2G257   17 1.09677 0.903563 0.161558
Q2FWJ6   19 1.22581 0.903563 0.161558
Q2FXS8   17 1.09677 0.903563 0.161558
Q2FX12   17 1.09677 0.903563 0.161558
Q2FYF1   12 0.774194 -1.27278 0.943444
Q2G2E8   14 0.903226 -1.27278 0.943444
Q2FXE6   10 0.645161 -1.27278 0.943444
Q2G2C0   15 0.967742 -1.27278 0.943444
Q2G1V6   14 0.903226 -1.27278 0.943444
Q2FWZ4   19 1.22581 0.903563 0.161558
Q2G2V0   14 0.903226 -1.27278 0.943444
Q9ZAH6   18 1.16129 0.903563 0.161558
Q2FVU2   21 1.35484 0.903563 0.161558
Q2FWI8   22 1.41935 0.903563 0.161558
P0A0H0   16 1.03226 0.903563 0.161558
Q2G0C1   18 1.16129 0.903563 0.161558
Q2FXH3   12 0.774194 -1.27278 0.943444
Q2FXI6   20 1.29032 0.903563 0.161558
Q2G1X5   20 1.29032 0.903563 0.161558
Q2FV08   12 0.774194 -1.27278 0.943444
Q2FWT7   14 0.903226 -1.27278 0.943444
Q2G210   17 1.09677 0.903563 0.161558
Q2FW66   18 1.16129 0.903563 0.161558
Q2FWD0   15 0.967742 -1.27278 0.943444
Q2FUQ1   15 0.967742 -1.27278 0.943444
Q2FVI6   17 1.09677 0.903563 0.161558
Q2FWM7   17 1.09677 0.903563 0.161558
Q2FVN2   25 1.6129 0.903563 0.161558
Q2FWR2   16 1.03226 0.903563 0.161558
Q2FYH4   11 0.709677 -1.27278 0.943444
Q2FYM8   15 0.967742 -1.27278 0.943444
Q9RFJ6   13 0.83871 -1.27278 0.943444
Q2FZ42   10 0.645161 -1.27278 0.943444
Q2FVX9   32 2.06452 3.07991 0.0107511
Q2G066   20 1.29032 0.903563 0.161558
Q2FVM3   16 1.03226 0.903563 0.161558
Q2FWT1   20 1.29032 0.903563 0.161558
Q2FZB8   16 1.03226 0.903563 0.161558
Q2FUQ8   12 0.774194 -1.27278 0.943444
Q2G2I7   19 1.22581 0.903563 0.161558
Q2FVF7   14 0.903226 -1.27278 0.943444
Q2FV52   15 0.967742 -1.27278 0.943444
Q2FWE3   12 0.774194 -1.27278 0.943444
Q2G144   9 0.580645 -1.27278 0.943444
Q2FXZ1   24 1.54839 0.903563 0.161558
Q2FX34   14 0.903226 -1.27278 0.943444
Q2FWV4   13 0.83871 -1.27278 0.943444
Q2FZ11   17 1.09677 0.903563 0.161558
Q2G141   13 0.83871 -1.27278 0.943444
Q2FWF5   19 1.22581 0.903563 0.161558
Q2FV34   15 0.967742 -1.27278 0.943444
Q2FWQ0   17 1.09677 0.903563 0.161558
Q2FV88   17 1.09677 0.903563 0.161558
Q2G2P0   16 1.03226 0.903563 0.161558
Q2FYW8   18 1.16129 0.903563 0.161558
Q2G1W1   16 1.03226 0.903563 0.161558
Q2FVC2   22 1.41935 0.903563 0.161558
Q2G0D3   12 0.774194 -1.27278 0.943444
Q2FV89   16 1.03226 0.903563 0.161558
Q2G1U2   21 1.35484 0.903563 0.161558
Q2FX32   14 0.903226 -1.27278 0.943444
Q2FXS7   19 1.22581 0.903563 0.161558
Q2FVX1   10 0.645161 -1.27278 0.943444
Q2FVE0   13 0.83871 -1.27278 0.943444
Q2G270   18 1.16129 0.903563 0.161558
Q9EYW6   16 1.03226 0.903563 0.161558
Q2FVB8   18 1.16129 0.903563 0.161558
Q2FZT9   15 0.967742 -1.27278 0.943444
Q2G298   31 2 3.07991 0.0107511
Q2FX49   10 0.645161 -1.27278 0.943444
Q2G0Z0   15 0.967742 -1.27278 0.943444
Q2FW39   20 1.29032 0.903563 0.161558
Q2G252   19 1.22581 0.903563 0.161558
Q2G0A3   15 0.967742 -1.27278 0.943444
Q2FYJ7   16 1.03226 0.903563 0.161558
Q2FWT2   14 0.903226 -1.27278 0.943444
Q2FWQ5   15 0.967742 -1.27278 0.943444
Q2G2J7   16 1.03226 0.903563 0.161558
Q2FY75   14 0.903226 -1.27278 0.943444
Q2G106   18 1.16129 0.903563 0.161558
Q2FVY3   21 1.35484 0.903563 0.161558
Q2FVP9   14 0.903226 -1.27278 0.943444
Q2FW42   18 1.16129 0.903563 0.161558
Q2FUV9   20 1.29032 0.903563 0.161558
Q2FVR7   19 1.22581 0.903563 0.161558
Q2FZN1   16 1.03226 0.903563 0.161558
Q2G2Q7   24 1.5 0.903563 0.161558
Q2G150   25 1.5625 0.903563 0.161558
Q2G081   32 2 3.07991 0.0107511
Q2FV45   25 1.5625 0.903563 0.161558
Q2FX02   17 1.0625 0.903563 0.161558
P0A0Q4   19 1.1875 0.903563 0.161558
Q2G0L9   22 1.375 0.903563 0.161558
Q2FY04   31 1.9375 0.903563 0.161558
Q2FV48   13 0.8125 -1.27278 0.943444
Q2FW64   25 1.5625 0.903563 0.161558
Q2FX63   17 1.0625 0.903563 0.161558
Q2G1T3   21 1.3125 0.903563 0.161558
Q2G0K9   22 1.375 0.903563 0.161558
Q2FZ00   19 1.1875 0.903563 0.161558
Q2FVL9   16 1 0.903563 0.161558
Q2FW33   16 1 0.903563 0.161558
Q2FWT9   20 1.25 0.903563 0.161558
Q2FZF7   13 0.8125 -1.27278 0.943444
Q2FWL1   25 1.5625 0.903563 0.161558
Q2FYS7   17 1.0625 0.903563 0.161558
Q2FZX3   18 1.125 0.903563 0.161558
Q2FXR0   16 1 0.903563 0.161558
Q2G2I9   26 1.625 0.903563 0.161558
Q2FWN1   10 0.625 -1.27278 0.943444
Q2G297   14 0.875 -1.27278 0.943444
Q2FVA0   17 1.0625 0.903563 0.161558
Q2FXX0   24 1.5 0.903563 0.161558
Q2G2P4   15 0.9375 -1.27278 0.943444
Q2G0P8   17 1.0625 0.903563 0.161558
Q2FVN3   12 0.75 -1.27278 0.943444
Q2FXK7   29 1.8125 0.903563 0.161558
Q2FZF8   14 0.875 -1.27278 0.943444
Q2FWR0   18 1.125 0.903563 0.161558
Q2FXL2   16 1 0.903563 0.161558
Q2FWA9   25 1.5625 0.903563 0.161558
Q2G282   20 1.25 0.903563 0.161558
Q9RQQ0   16 1 0.903563 0.161558
Q2FXD7   17 1.0625 0.903563 0.161558
Q2FUY4   13 0.8125 -1.27278 0.943444
Q2G2W4   12 0.75 -1.27278 0.943444
Q2FZF5   17 1.0625 0.903563 0.161558
Q2FY42   28 1.75 0.903563 0.161558
Q2FUS3   16 1 0.903563 0.161558
Q2G2E7   18 1.125 0.903563 0.161558
Q2G0S6   21 1.3125 0.903563 0.161558
Q2G0C2   21 1.3125 0.903563 0.161558
Q2FWF8   13 0.8125 -1.27278 0.943444
Q2G000   18 1.125 0.903563 0.161558
Q2FWX2   21 1.3125 0.903563 0.161558
Q2FZS2   23 1.4375 0.903563 0.161558
Q2FW16   17 1.0625 0.903563 0.161558
Q2FZI2   13 0.8125 -1.27278 0.943444
Q2G1Q5   17 1.0625 0.903563 0.161558
Q2G1A5   18 1.125 0.903563 0.161558
Q2G0P7   16 1 0.903563 0.161558
Q2FWV3   17 1.0625 0.903563 0.161558
Q2FW51   28 1.75 0.903563 0.161558
Q2FVI4   25 1.5625 0.903563 0.161558
Q2FVN7   16 1 0.903563 0.161558
Q2FWP9   19 1.1875 0.903563 0.161558
Q2FXT2   24 1.5 0.903563 0.161558
P0A0F4   17 1.0625 0.903563 0.161558
Q2G126   30 1.875 0.903563 0.161558
Q2FW82   17 1.0625 0.903563 0.161558
Q2FY44   16 1 0.903563 0.161558
Q2G0N9   19 1.1875 0.903563 0.161558
Q2G0Z9   9 0.5625 -1.27278 0.943444
Q2FV81   16 1 0.903563 0.161558
Q2FYC4   15 0.9375 -1.27278 0.943444
Q2G178   22 1.375 0.903563 0.161558
Q2G079   13 0.8125 -1.27278 0.943444
Q2G2B7   20 1.25 0.903563 0.161558
Q2FVF5   22 1.375 0.903563 0.161558
Q2G2W2   19 1.1875 0.903563 0.161558
Q2G1I2   19 1.1875 0.903563 0.161558
Q2G245   13 0.8125 -1.27278 0.943444
Q2G1H7   13 0.787879 -1.27278 0.943444
Q2FWF1   22 1.33333 0.903563 0.161558
Q2FZZ9   15 0.909091 -1.27278 0.943444
Q2G1W3   23 1.39394 0.903563 0.161558
Q2G204   19 1.15152 0.903563 0.161558
Q2G1H1   15 0.909091 -1.27278 0.943444
Q2FXK3   20 1.21212 0.903563 0.161558
Q2G2H8   21 1.27273 0.903563 0.161558
Q2FZP9   27 1.63636 0.903563 0.161558
Q2FWI2   25 1.51515 0.903563 0.161558
Q2FYZ6   16 0.969697 -1.27278 0.943444
Q2FXS1   15 0.909091 -1.27278 0.943444
Q2G200   21 1.27273 0.903563 0.161558
Q2G2L5   30 1.81818 0.903563 0.161558
Q2FY73   20 1.21212 0.903563 0.161558
Q2G177   17 1.0303 0.903563 0.161558
Q2G2F9   20 1.21212 0.903563 0.161558
Q2FV27   23 1.39394 0.903563 0.161558
Q2FZ56   29 1.75758 0.903563 0.161558
Q2FVF3   16 0.969697 -1.27278 0.943444
Q2G0B6   19 1.15152 0.903563 0.161558
Q2G2S5   20 1.21212 0.903563 0.161558
Q2FW68   13 0.787879 -1.27278 0.943444
Q2FWX7   15 0.909091 -1.27278 0.943444
Q2FWB6   19 1.15152 0.903563 0.161558
Q2FXA9   29 1.75758 0.903563 0.161558
Q2FXP3   21 1.27273 0.903563 0.161558
Q2FUX5   23 1.39394 0.903563 0.161558
Q2FZZ4   11 0.666667 -1.27278 0.943444
Q2FX98   19 1.15152 0.903563 0.161558
Q2FV23   21 1.27273 0.903563 0.161558
Q2FUR1   10 0.606061 -1.27278 0.943444
Q2FY49   24 1.45455 0.903563 0.161558
Q2G017   26 1.57576 0.903563 0.161558
Q2G2K9   23 1.39394 0.903563 0.161558
Q2G2N9   16 0.969697 -1.27278 0.943444
Q2G0E9   14 0.848485 -1.27278 0.943444
Q2FY19   20 1.21212 0.903563 0.161558
Q2G1E3   13 0.787879 -1.27278 0.943444
Q2FW17   18 1.09091 0.903563 0.161558
Q2FWK9   22 1.33333 0.903563 0.161558
Q2G2Q6   22 1.33333 0.903563 0.161558
Q2G2Q5   27 1.63636 0.903563 0.161558
Q2G1U9   25 1.51515 0.903563 0.161558
Q2G299   19 1.15152 0.903563 0.161558
Q2FX75   18 1.09091 0.903563 0.161558
Q2G058   25 1.51515 0.903563 0.161558
Q2G0E3   14 0.848485 -1.27278 0.943444
Q2FYK0   17 1.0303 0.903563 0.161558
Q2G2K6   18 1.09091 0.903563 0.161558
Q2FYN0   20 1.21212 0.903563 0.161558
Q2FVK7   22 1.33333 0.903563 0.161558
Q2FX15   20 1.21212 0.903563 0.161558
Q2FVN9   16 0.969697 -1.27278 0.943444
Q2FWX0   15 0.909091 -1.27278 0.943444
Q2G143   22 1.33333 0.903563 0.161558
Q2G0C7   24 1.45455 0.903563 0.161558
Q2G0K6   15 0.909091 -1.27278 0.943444
Q2FZZ1   15 0.909091 -1.27278 0.943444
Q2FV13   22 1.33333 0.903563 0.161558
Q2G128   16 0.969697 -1.27278 0.943444
Q2FXU2   19 1.15152 0.903563 0.161558
Q2G2R4   16 0.969697 -1.27278 0.943444
Q2FXM1   15 0.909091 -1.27278 0.943444
Q8KQR1   27 1.63636 0.903563 0.161558
Q2G2Q9   23 1.39394 0.903563 0.161558
Q2FVG9   14 0.848485 -1.27278 0.943444
Q2FV56   10 0.606061 -1.27278 0.943444
Q2FWG7   16 0.941176 -1.27278 0.943444
Q2G0T1   19 1.11765 0.903563 0.161558
Q2FXB9   13 0.764706 -1.27278 0.943444
Q2FZP3   18 1.05882 0.903563 0.161558
Q2FZQ2   16 0.941176 -1.27278 0.943444
Q2FXS4   24 1.41176 0.903563 0.161558
Q2FZ21   28 1.64706 0.903563 0.161558
Q2G2X2   17 1 0.903563 0.161558
Q2FZF6   22 1.29412 0.903563 0.161558
Q2FYA0   27 1.58824 0.903563 0.161558
Q2G2A9   19 1.11765 0.903563 0.161558
Q2FYB9   20 1.17647 0.903563 0.161558
Q2FYI4   18 1.05882 0.903563 0.161558
Q2FYL4   25 1.47059 0.903563 0.161558
Q2G1T0   17 1 0.903563 0.161558
Q2FXW7   19 1.11765 0.903563 0.161558
Q2FZA1   24 1.41176 0.903563 0.161558
Q2FY76   19 1.11765 0.903563 0.161558
Q2FZ97   21 1.23529 0.903563 0.161558
Q2G1I4   18 1.05882 0.903563 0.161558
Q2FYQ6   17 1 0.903563 0.161558
Q2FXL6   15 0.882353 -1.27278 0.943444
Q2G2G6   13 0.764706 -1.27278 0.943444
Q2FVH1   19 1.11765 0.903563 0.161558
Q2FYA8   29 1.70588 0.903563 0.161558
Q2G2M5   22 1.29412 0.903563 0.161558
Q2FV99   26 1.52941 0.903563 0.161558
Q2G105   25 1.47059 0.903563 0.161558
Q2FW23   24 1.41176 0.903563 0.161558
Q2G012   20 1.17647 0.903563 0.161558
Q2G2V5   21 1.23529 0.903563 0.161558
Q2FW07   20 1.17647 0.903563 0.161558
Q2G0F2   34 2 3.07991 0.0107511
Q2FZC9   15 0.882353 -1.27278 0.943444
Q2FXE9   15 0.882353 -1.27278 0.943444
Q2FV47   24 1.41176 0.903563 0.161558
Q2G2Q8   23 1.35294 0.903563 0.161558
Q2FYE7   18 1.05882 0.903563 0.161558
Q2FUT3   26 1.52941 0.903563 0.161558
Q2G068   27 1.58824 0.903563 0.161558
Q2G2D3   20 1.17647 0.903563 0.161558
Q2FYK4   17 1 0.903563 0.161558
Q2FX36   25 1.47059 0.903563 0.161558
Q2G0A4   13 0.764706 -1.27278 0.943444
Q2G080   17 1 0.903563 0.161558
Q2FUT1   16 0.941176 -1.27278 0.943444
Q2FYH3   29 1.70588 0.903563 0.161558
Q2FXA7   21 1.23529 0.903563 0.161558
Q2G2Y6   19 1.11765 0.903563 0.161558
Q2FY55   14 0.823529 -1.27278 0.943444
Q2FY61   23 1.35294 0.903563 0.161558
Q2G0E2   21 1.23529 0.903563 0.161558
Q2FVY1   19 1.11765 0.903563 0.161558
Q2FUV1   24 1.41176 0.903563 0.161558
Q2FUS9   17 1 0.903563 0.161558
Q2G1A1   19 1.11765 0.903563 0.161558
P60639   19 1.11765 0.903563 0.161558
Q2FZE9   26 1.52941 0.903563 0.161558
Q2G1I9   21 1.23529 0.903563 0.161558
Q2FWN0   20 1.17647 0.903563 0.161558
Q2FZE3   26 1.52941 0.903563 0.161558
Q93Q23   14 0.823529 -1.27278 0.943444
Q2FWE9   24 1.41176 0.903563 0.161558
Q2FUS1   23 1.35294 0.903563 0.161558
Q2FVM5   23 1.35294 0.903563 0.161558
Q2G2N7   22 1.29412 0.903563 0.161558
Q2FWG0   24 1.41176 0.903563 0.161558
Q2FXV7   27 1.58824 0.903563 0.161558
Q2FW69   19 1.11765 0.903563 0.161558
P0A0F8   13 0.764706 -1.27278 0.943444
Q2G055   20 1.17647 0.903563 0.161558
Q2FV37   13 0.764706 -1.27278 0.943444
Q2G225   17 1 0.903563 0.161558
Q2FXG2   22 1.29412 0.903563 0.161558
Q2FY87   22 1.29412 0.903563 0.161558
Q2FWR7   23 1.35294 0.903563 0.161558
Q2G1U6   16 0.941176 -1.27278 0.943444
Q2G006   19 1.11765 0.903563 0.161558
Q2G2I6   20 1.14286 0.903563 0.161558
Q2FWS1   15 0.857143 -1.27278 0.943444
Q2FYF5   21 1.2 0.903563 0.161558
Q2G0F1   22 1.25714 0.903563 0.161558
Q2G0J2   21 1.2 0.903563 0.161558
Q2FXE3   23 1.31429 0.903563 0.161558
Q2FYV8   27 1.54286 0.903563 0.161558
Q2G1X6   17 0.971429 -1.27278 0.943444
Q2FUP5   27 1.54286 0.903563 0.161558
Q2G1A4   22 1.25714 0.903563 0.161558
Q2G0H9   25 1.42857 0.903563 0.161558
Q2G0M0   22 1.25714 0.903563 0.161558
Q2FYK6   18 1.02857 0.903563 0.161558
Q2G023   26 1.48571 0.903563 0.161558
Q2G0G2   22 1.25714 0.903563 0.161558
Q2FXC0   28 1.6 0.903563 0.161558
Q2FXF1   28 1.6 0.903563 0.161558
Q2FW00   20 1.14286 0.903563 0.161558
Q2G1E7   19 1.08571 0.903563 0.161558
Q2FWE7   23 1.31429 0.903563 0.161558
Q2FY32   19 1.08571 0.903563 0.161558
Q2FUU0   31 1.77143 0.903563 0.161558
Q2FVU5   32 1.82857 0.903563 0.161558
Q2G062   35 2 3.07991 0.0107511
Q2FV26   20 1.14286 0.903563 0.161558
Q2FW97   21 1.2 0.903563 0.161558
Q2FZY8   22 1.25714 0.903563 0.161558
Q2G277   23 1.31429 0.903563 0.161558
Q2G0V1   16 0.914286 -1.27278 0.943444
Q2FWJ3   26 1.48571 0.903563 0.161558
Q2G2J2   17 0.971429 -1.27278 0.943444
Q2FVB0   23 1.31429 0.903563 0.161558
Q2G278   20 1.14286 0.903563 0.161558
Q2G107   25 1.42857 0.903563 0.161558
P0A0M9   28 1.6 0.903563 0.161558
Q2G067   13 0.742857 -1.27278 0.943444
Q2FV55   21 1.2 0.903563 0.161558
Q2G1L3   23 1.31429 0.903563 0.161558
Q2G2R0   17 0.971429 -1.27278 0.943444
Q2G2T3   21 1.2 0.903563 0.161558
Q2FWA8   17 0.971429 -1.27278 0.943444
Q2G056   23 1.31429 0.903563 0.161558
Q2FWR1   31 1.77143 0.903563 0.161558
Q2FXP9   22 1.25714 0.903563 0.161558
Q2FZI4   18 1.02857 0.903563 0.161558
Q2G2L7   23 1.31429 0.903563 0.161558
Q2FVG1   21 1.2 0.903563 0.161558
Q2G1I7   22 1.25714 0.903563 0.161558
Q2FVB6   22 1.25714 0.903563 0.161558
Q2G001   18 1.02857 0.903563 0.161558
Q2FUX3   23 1.31429 0.903563 0.161558
Q2G1Q9   21 1.2 0.903563 0.161558
Q2G2S9   29 1.65714 0.903563 0.161558
Q2FXZ8   17 0.971429 -1.27278 0.943444
Q2FZI7   24 1.37143 0.903563 0.161558
Q2FUS6   25 1.42857 0.903563 0.161558
Q2FUZ6   26 1.48571 0.903563 0.161558
Q2FYQ9   19 1.08571 0.903563 0.161558
Q2FYS8   21 1.2 0.903563 0.161558
Q2FYS6   19 1.08571 0.903563 0.161558
Q2FZG6   23 1.31429 0.903563 0.161558
Q2G1L9   20 1.14286 0.903563 0.161558
Q2FXT3   24 1.37143 0.903563 0.161558
Q2FZN9   33 1.88571 0.903563 0.161558
Q2FW20   26 1.48571 0.903563 0.161558
Q2G0H3   17 0.971429 -1.27278 0.943444
Q2FV98   22 1.25714 0.903563 0.161558
Q2FXR7   17 0.971429 -1.27278 0.943444
Q2G1T4   28 1.6 0.903563 0.161558
Q2FW38   14 0.8 -1.27278 0.943444
Q2G2P6   20 1.14286 0.903563 0.161558
Q2FVL7   21 1.2 0.903563 0.161558
Q2FVY2   38 2.17143 3.07991 0.0107511
Q2FYZ0   22 1.25714 0.903563 0.161558
Q2FYW2   18 1.02857 0.903563 0.161558
P60643   19 1.08571 0.903563 0.161558
Q2G265   22 1.25714 0.903563 0.161558
Q2FV42   15 0.857143 -1.27278 0.943444
Q2FXN0   18 1.02857 0.903563 0.161558
Q2G2D9   26 1.48571 0.903563 0.161558
Q2FV75   20 1.14286 0.903563 0.161558
Q2FYE0   22 1.25714 0.903563 0.161558
Q2FX03   31 1.77143 0.903563 0.161558
Q2FX89   16 0.914286 -1.27278 0.943444
Q2FX43   19 1.08571 0.903563 0.161558
Q2FV69   20 1.11111 0.903563 0.161558
P72360   21 1.16667 0.903563 0.161558
Q2FVQ1   24 1.33333 0.903563 0.161558
Q2FYG7   23 1.27778 0.903563 0.161558
Q2G1J8   21 1.16667 0.903563 0.161558
Q2FW77   18 1 0.903563 0.161558
Q2FWI4   29 1.61111 0.903563 0.161558
Q2FX62   24 1.33333 0.903563 0.161558
Q2G0U6   31 1.72222 0.903563 0.161558
Q2G0P2   23 1.27778 0.903563 0.161558
Q2G0B8   23 1.27778 0.903563 0.161558
Q2FVL3   17 0.944444 -1.27278 0.943444
Q2G1K8   25 1.38889 0.903563 0.161558
Q2G2R9   25 1.38889 0.903563 0.161558
Q2G2I3   19 1.05556 0.903563 0.161558
Q2FY56   19 1.05556 0.903563 0.161558
Q2G0B1   18 1 0.903563 0.161558
Q2G1T1   18 1 0.903563 0.161558
Q2FVX5   17 0.944444 -1.27278 0.943444
Q2G0H8   17 0.944444 -1.27278 0.943444
Q2FVT3   26 1.44444 0.903563 0.161558
Q2FWF6   22 1.22222 0.903563 0.161558
Q2FWZ6   24 1.33333 0.903563 0.161558
Q2FZ77   28 1.55556 0.903563 0.161558
Q2G0H0   22 1.22222 0.903563 0.161558
Q2G2G7   26 1.44444 0.903563 0.161558
Q2G117   30 1.66667 0.903563 0.161558
Q2FXG9   22 1.22222 0.903563 0.161558
Q2FWE4   27 1.5 0.903563 0.161558
Q2FUS0   30 1.66667 0.903563 0.161558
Q2FWR3   18 1 0.903563 0.161558
Q2FYA9   22 1.22222 0.903563 0.161558
Q2G0Y5   20 1.11111 0.903563 0.161558
Q2FZZ8   32 1.77778 0.903563 0.161558
Q2G1Z6   25 1.38889 0.903563 0.161558
Q2FX53   21 1.16667 0.903563 0.161558
Q2FZC4   27 1.5 0.903563 0.161558
Q2FUS5   26 1.44444 0.903563 0.161558
Q2G1R0   22 1.22222 0.903563 0.161558
Q2G0D5   22 1.22222 0.903563 0.161558
Q2FY18   23 1.27778 0.903563 0.161558
Q2FYH8   17 0.944444 -1.27278 0.943444
Q2G1F2   20 1.11111 0.903563 0.161558
Q2G0Q5   27 1.5 0.903563 0.161558
Q2FVR2   15 0.833333 -1.27278 0.943444
Q2FZE7   24 1.33333 0.903563 0.161558
Q2G0I0   21 1.16667 0.903563 0.161558
Q2G0R1   25 1.38889 0.903563 0.161558
Q2G0L7   21 1.16667 0.903563 0.161558
Q2FWI1   21 1.16667 0.903563 0.161558
Q2G0F7   17 0.944444 -1.27278 0.943444
Q2FXY3   24 1.33333 0.903563 0.161558
P0A084   22 1.22222 0.903563 0.161558
Q2G0G5   18 1 0.903563 0.161558
Q2FZE5   20 1.11111 0.903563 0.161558
Q2G0A2   29 1.61111 0.903563 0.161558
Q2FVE8   20 1.11111 0.903563 0.161558
Q2G2M8   24 1.33333 0.903563 0.161558
Q2FYH7   16 0.888889 -1.27278 0.943444
Q2FVR8   32 1.77778 0.903563 0.161558
Q2FZU9   21 1.16667 0.903563 0.161558
Q2FYX7   20 1.11111 0.903563 0.161558
Q2G280   29 1.61111 0.903563 0.161558
Q2FVG5   24 1.33333 0.903563 0.161558
Q2FWX1   28 1.55556 0.903563 0.161558
Q2FVB3   22 1.22222 0.903563 0.161558
Q2G2A1   27 1.5 0.903563 0.161558
Q2G1W7   20 1.11111 0.903563 0.161558
Q2FW36   24 1.33333 0.903563 0.161558
P31337   29 1.61111 0.903563 0.161558
Q2FXB8   23 1.27778 0.903563 0.161558
Q2G2F3   23 1.27778 0.903563 0.161558
Q2FYM7   10 0.555556 -1.27278 0.943444
Q2FYB2   22 1.22222 0.903563 0.161558
Q2G2E2   38 2.05405 3.07991 0.0107511
Q2G2G9   24 1.2973 0.903563 0.161558
Q2FVC5   28 1.51351 0.903563 0.161558
Q2G0T3   24 1.2973 0.903563 0.161558
Q2G074   21 1.13514 0.903563 0.161558
Q2G016   26 1.40541 0.903563 0.161558
Q2G0G4   27 1.45946 0.903563 0.161558
Q2G2K1   28 1.51351 0.903563 0.161558
Q2FXE1   17 0.918919 -1.27278 0.943444
Q2FWD2   17 0.918919 -1.27278 0.943444
Q2G1Q0   29 1.56757 0.903563 0.161558
Q2G073   23 1.24324 0.903563 0.161558
Q2G1T7   23 1.24324 0.903563 0.161558
Q2FVI3   25 1.35135 0.903563 0.161558
Q2FZ93   24 1.2973 0.903563 0.161558
Q2FVQ7   21 1.13514 0.903563 0.161558
Q2G2B9   21 1.13514 0.903563 0.161558
Q2FZN5   12 0.648649 -1.27278 0.943444
Q2FY72   24 1.2973 0.903563 0.161558
Q2G0A0   19 1.02703 0.903563 0.161558
Q2FZQ8   22 1.18919 0.903563 0.161558
Q2FXP1   22 1.18919 0.903563 0.161558
P0A0B7   27 1.45946 0.903563 0.161558
Q2FYW0   22 1.18919 0.903563 0.161558
Q2G230   23 1.24324 0.903563 0.161558
Q2G0H5   20 1.08108 0.903563 0.161558
Q2G0B7   23 1.24324 0.903563 0.161558
Q2G131   17 0.918919 -1.27278 0.943444
Q2G0Y4   33 1.78378 0.903563 0.161558
Q2G2L0   24 1.2973 0.903563 0.161558
Q2G101   22 1.18919 0.903563 0.161558
Q2G036   22 1.18919 0.903563 0.161558
Q2FXN3   23 1.24324 0.903563 0.161558
Q2FWY2   23 1.24324 0.903563 0.161558
Q2FXK6   27 1.45946 0.903563 0.161558
Q2G2Y3   23 1.24324 0.903563 0.161558
Q2G1P8   30 1.62162 0.903563 0.161558
Q2G0N7   24 1.2973 0.903563 0.161558
Q2FW43   25 1.35135 0.903563 0.161558
Q2G2N4   25 1.35135 0.903563 0.161558
Q2FW59   27 1.45946 0.903563 0.161558
Q2G1V0   19 1.02703 0.903563 0.161558
Q2G010   26 1.40541 0.903563 0.161558
Q2FWJ4   22 1.18919 0.903563 0.161558
Q2FUR3   20 1.08108 0.903563 0.161558
Q2FXE4   25 1.35135 0.903563 0.161558
Q2FY36   21 1.13514 0.903563 0.161558
Q2G1Q7   26 1.40541 0.903563 0.161558
Q2FX09   23 1.24324 0.903563 0.161558
Q2G0Z1   24 1.2973 0.903563 0.161558
Q2FWJ1   35 1.89189 0.903563 0.161558
Q2FUT4   35 1.89189 0.903563 0.161558
Q2FYI1   27 1.45946 0.903563 0.161558
Q2FXQ8   15 0.810811 -1.27278 0.943444
Q2FUZ0   35 1.89189 0.903563 0.161558
P0A086   24 1.2973 0.903563 0.161558
Q2FZM0   21 1.13514 0.903563 0.161558
Q2FXL3   24 1.2973 0.903563 0.161558
Q2G2K7   19 1.02703 0.903563 0.161558
Q2FVL1   24 1.2973 0.903563 0.161558
Q2FW21   19 1.02703 0.903563 0.161558
Q2G201   26 1.40541 0.903563 0.161558
Q2FVV6   27 1.45946 0.903563 0.161558
Q2FV03   21 1.13514 0.903563 0.161558
Q2G2T2   28 1.51351 0.903563 0.161558
Q2FZ44   17 0.918919 -1.27278 0.943444
Q2G1N7   21 1.13514 0.903563 0.161558
Q2G172   18 0.972973 -1.27278 0.943444
Q2G208   29 1.56757 0.903563 0.161558
Q2FZR7   17 0.918919 -1.27278 0.943444
Q2G2K2   19 1.02703 0.903563 0.161558
Q2FVA4   23 1.24324 0.903563 0.161558
Q2G0F5   20 1.08108 0.903563 0.161558
Q2G0X0   28 1.51351 0.903563 0.161558
Q2FXU0   18 0.972973 -1.27278 0.943444
Q2FXX9   18 0.972973 -1.27278 0.943444
Q2G2K8   18 0.972973 -1.27278 0.943444
Q2G0X1   25 1.31579 0.903563 0.161558
Q2FXI8   19 1 0.903563 0.161558
Q2G0L1   36 1.89474 0.903563 0.161558
Q2FX07   26 1.36842 0.903563 0.161558
Q2G139   23 1.21053 0.903563 0.161558
Q2FUV5   20 1.05263 0.903563 0.161558
Q2FVD0   30 1.57895 0.903563 0.161558
Q2FX10   30 1.57895 0.903563 0.161558
Q2G1W5   29 1.52632 0.903563 0.161558
Q2G1Y7   29 1.52632 0.903563 0.161558
Q2G190   27 1.42105 0.903563 0.161558
Q2FV59   21 1.10526 0.903563 0.161558
Q2FZS3   22 1.15789 0.903563 0.161558
Q2FX90   17 0.894737 -1.27278 0.943444
Q2FW85   23 1.21053 0.903563 0.161558
Q2FZ65   37 1.94737 0.903563 0.161558
Q2FXJ7   23 1.21053 0.903563 0.161558
Q2FVW2   23 1.21053 0.903563 0.161558
Q2G0H4   27 1.42105 0.903563 0.161558
Q2FVV4   15 0.789474 -1.27278 0.943444
Q2FUR9   21 1.10526 0.903563 0.161558
Q2FW06   19 1 0.903563 0.161558
Q2FY84   19 1 0.903563 0.161558
Q2G132   21 1.10526 0.903563 0.161558
Q2G0C9   29 1.52632 0.903563 0.161558
Q2G2N1   23 1.21053 0.903563 0.161558
Q2FVF2   26 1.36842 0.903563 0.161558
Q2FZ30   27 1.42105 0.903563 0.161558
Q2FXX8   26 1.36842 0.903563 0.161558
Q2FZX6   20 1.05263 0.903563 0.161558
Q2G1Z2   21 1.10526 0.903563 0.161558
Q2G0G7   30 1.57895 0.903563 0.161558
Q2FV53   28 1.47368 0.903563 0.161558
Q2FV28   29 1.52632 0.903563 0.161558
Q2G097   24 1.26316 0.903563 0.161558
Q2FZC5   26 1.36842 0.903563 0.161558
Q2FY77   23 1.21053 0.903563 0.161558
Q2FVA9   24 1.26316 0.903563 0.161558
Q2G2W5   17 0.894737 -1.27278 0.943444
Q2FX97   26 1.36842 0.903563 0.161558
Q2G1F3   35 1.84211 0.903563 0.161558
Q2FYU1   18 0.947368 -1.27278 0.943444
Q2FUP6   27 1.42105 0.903563 0.161558
Q2G2U7   24 1.26316 0.903563 0.161558
Q2FY09   27 1.42105 0.903563 0.161558
Q2G1J6   24 1.26316 0.903563 0.161558
Q2G059   33 1.73684 0.903563 0.161558
Q2FVK5   17 0.894737 -1.27278 0.943444
Q2G0H7   29 1.52632 0.903563 0.161558
Q2FWN2   17 0.894737 -1.27278 0.943444
Q2FYV7   30 1.57895 0.903563 0.161558
Q2G236   26 1.36842 0.903563 0.161558
Q2FZR6   23 1.21053 0.903563 0.161558
Q2G1P9   30 1.57895 0.903563 0.161558
Q2G0R9   26 1.36842 0.903563 0.161558
Q2FUZ9   24 1.26316 0.903563 0.161558
Q2FVP2   32 1.68421 0.903563 0.161558
Q2FXC8   22 1.15789 0.903563 0.161558
Q2FVC4   32 1.68421 0.903563 0.161558
Q2FZ29   31 1.63158 0.903563 0.161558
Q2FYR8   25 1.28205 0.903563 0.161558
Q2FY23   22 1.12821 0.903563 0.161558
Q2G0D4   27 1.38462 0.903563 0.161558
Q2FZ38   34 1.74359 0.903563 0.161558
Q2FXH1   28 1.4359 0.903563 0.161558
Q2FXZ9   27 1.38462 0.903563 0.161558
Q2G1V3   26 1.33333 0.903563 0.161558
Q2FVZ0   22 1.12821 0.903563 0.161558
Q2FV95   27 1.38462 0.903563 0.161558
Q2G196   27 1.38462 0.903563 0.161558
Q2FZ61   29 1.48718 0.903563 0.161558
Q2FW27   32 1.64103 0.903563 0.161558
Q2FWH2   25 1.28205 0.903563 0.161558
Q2FZQ9   23 1.17949 0.903563 0.161558
Q2FWQ9   25 1.28205 0.903563 0.161558
Q2G1N5   22 1.12821 0.903563 0.161558
Q2FZP8   20 1.02564 0.903563 0.161558
Q2FXC2   27 1.38462 0.903563 0.161558
Q2G0X9   21 1.07692 0.903563 0.161558
Q2FX08   14 0.717949 -1.27278 0.943444
Q2FUV2   26 1.33333 0.903563 0.161558
Q2FZT8   25 1.28205 0.903563 0.161558
Q2G2N2   21 1.07692 0.903563 0.161558
Q2G0M1   27 1.38462 0.903563 0.161558
Q2FVX8   19 0.974359 -1.27278 0.943444
Q2G220   19 0.974359 -1.27278 0.943444
Q2FW37   40 2.05128 3.07991 0.0107511
Q2G203   28 1.4359 0.903563 0.161558
Q2FY89   30 1.53846 0.903563 0.161558
Q2G1K7   29 1.48718 0.903563 0.161558
Q2G013   28 1.4359 0.903563 0.161558
Q2FV91   23 1.17949 0.903563 0.161558
Q2FW92   32 1.64103 0.903563 0.161558
Q2G1U5   28 1.4359 0.903563 0.161558
Q2G2A6   29 1.48718 0.903563 0.161558
Q2G0G9   22 1.12821 0.903563 0.161558
P0A088   18 0.923077 -1.27278 0.943444
Q2G0B4   23 1.17949 0.903563 0.161558
Q2G0X7   28 1.4359 0.903563 0.161558
Q2G0S0   24 1.23077 0.903563 0.161558
Q2FW12   24 1.23077 0.903563 0.161558
Q2G0J7   22 1.12821 0.903563 0.161558
Q2FW76   19 0.974359 -1.27278 0.943444
Q2G1Z7   21 1.07692 0.903563 0.161558
Q2G2S1   28 1.4359 0.903563 0.161558
Q2G1B1   36 1.84615 0.903563 0.161558
Q2FVP3   22 1.12821 0.903563 0.161558
Q2G1V1   27 1.38462 0.903563 0.161558
Q2G1H8   32 1.64103 0.903563 0.161558
Q2G149   34 1.74359 0.903563 0.161558
Q2FXC7   19 0.974359 -1.27278 0.943444
Q2G019   27 1.38462 0.903563 0.161558
Q2FWL6   26 1.33333 0.903563 0.161558
Q2G199   26 1.33333 0.903563 0.161558
Q2FY41   13 0.666667 -1.27278 0.943444
Q2FX33   34 1.74359 0.903563 0.161558
Q2G181   30 1.53846 0.903563 0.161558
Q2FVT1   20 1.02564 0.903563 0.161558
Q2G0Z5   32 1.64103 0.903563 0.161558
Q2FZC7   27 1.38462 0.903563 0.161558
Q2G1U0   26 1.33333 0.903563 0.161558
Q2FW18   19 0.974359 -1.27278 0.943444
Q2G0H1   27 1.38462 0.903563 0.161558
Q2FX22   23 1.17949 0.903563 0.161558
Q2G157   22 1.12821 0.903563 0.161558
Q2G2J5   26 1.33333 0.903563 0.161558
Q2FZH9   24 1.23077 0.903563 0.161558
Q2FZA6   21 1.07692 0.903563 0.161558
Q2G1N6   17 0.871795 -1.27278 0.943444
Q2FVR4   25 1.28205 0.903563 0.161558
Q2FY13   26 1.33333 0.903563 0.161558
Q2G025   28 1.4359 0.903563 0.161558
Q2FV36   26 1.33333 0.903563 0.161558
Q2G0W9   28 1.4359 0.903563 0.161558
Q2G0L0   20 1.02564 0.903563 0.161558
Q2FUR2   29 1.48718 0.903563 0.161558
Q2FVJ9   24 1.23077 0.903563 0.161558
Q2G1S8   27 1.35 0.903563 0.161558
Q2FVJ5   25 1.25 0.903563 0.161558
Q2FZ39   25 1.25 0.903563 0.161558
Q2FWP6   28 1.4 0.903563 0.161558
Q2FVB4   33 1.65 0.903563 0.161558
Q2G0V7   27 1.35 0.903563 0.161558
Q2FUV4   22 1.1 0.903563 0.161558
Q2FYG5   23 1.15 0.903563 0.161558
Q2FW71   26 1.3 0.903563 0.161558
Q2FZB1   28 1.4 0.903563 0.161558
Q2G0Y9   26 1.3 0.903563 0.161558
Q2G0X4   21 1.05 0.903563 0.161558
Q2FZL2   26 1.3 0.903563 0.161558
Q2FVS1   21 1.05 0.903563 0.161558
Q2G099   27 1.35 0.903563 0.161558
Q2FZN0   26 1.3 0.903563 0.161558
Q2FZ50   23 1.15 0.903563 0.161558
Q2G0X8   28 1.4 0.903563 0.161558
Q2G167   32 1.6 0.903563 0.161558
Q2G086   21 1.05 0.903563 0.161558
Q2G0D0   35 1.75 0.903563 0.161558
Q2FWG3   25 1.25 0.903563 0.161558
Q2G228   23 1.15 0.903563 0.161558
Q2FWW8   28 1.4 0.903563 0.161558
Q2FYL0   28 1.4 0.903563 0.161558
Q2FXX2   28 1.4 0.903563 0.161558
Q2G0C4   27 1.35 0.903563 0.161558
Q2FZA2   26 1.3 0.903563 0.161558
Q2FWL0   28 1.4 0.903563 0.161558
Q2FUY9   31 1.55 0.903563 0.161558
Q2G0T8   35 1.75 0.903563 0.161558
Q2FWK0   22 1.1 0.903563 0.161558
Q2G0D9   38 1.9 0.903563 0.161558
Q2FZF3   28 1.4 0.903563 0.161558
Q2FZ17   31 1.55 0.903563 0.161558
Q2G0T6   24 1.2 0.903563 0.161558
Q2G140   24 1.2 0.903563 0.161558
Q2G2F2   24 1.2 0.903563 0.161558
Q2FXG0   23 1.15 0.903563 0.161558
Q2FWR4   31 1.55 0.903563 0.161558
Q2G195   30 1.5 0.903563 0.161558
Q2FVY4   26 1.3 0.903563 0.161558
Q2G1I6   32 1.6 0.903563 0.161558
Q2FVD5   16 0.8 -1.27278 0.943444
Q2FZM1   25 1.25 0.903563 0.161558
Q2FVG0   37 1.85 0.903563 0.161558
Q2FZM7   28 1.4 0.903563 0.161558
Q2FZB2   19 0.95 -1.27278 0.943444
Q2G287   24 1.2 0.903563 0.161558
Q2FWG4   20 1 0.903563 0.161558
Q2G2B3   26 1.3 0.903563 0.161558
Q2FY48   26 1.3 0.903563 0.161558
Q9ZNI1   28 1.4 0.903563 0.161558
Q2FV94   42 2.1 3.07991 0.0107511
Q2G2X5   18 0.9 -1.27278 0.943444
Q2FVX6   23 1.15 0.903563 0.161558
Q2G060   32 1.6 0.903563 0.161558
Q2FVG2   34 1.7 0.903563 0.161558
Q2G1Q1   36 1.8 0.903563 0.161558
Q2G1F1   32 1.6 0.903563 0.161558
Q2FXC5   18 0.9 -1.27278 0.943444
Q2G2B0   20 1 0.903563 0.161558
Q2FXR6   25 1.25 0.903563 0.161558
Q2FXE0   34 1.7 0.903563 0.161558
Q2FUY3   26 1.3 0.903563 0.161558
Q2G1S6   23 1.15 0.903563 0.161558
Q2FVE9   22 1.1 0.903563 0.161558
Q2FVU7   30 1.5 0.903563 0.161558
Q2FVM7   28 1.4 0.903563 0.161558
Q2FVU6   22 1.1 0.903563 0.161558
Q2FVA1   38 1.9 0.903563 0.161558
Q2FWB8   26 1.3 0.903563 0.161558
Q2FYR5   28 1.4 0.903563 0.161558
Q2G261   23 1.15 0.903563 0.161558
Q2G264   34 1.7 0.903563 0.161558
Q2G0U4   32 1.6 0.903563 0.161558
Q2G226   23 1.15 0.903563 0.161558
Q2FZT7   26 1.3 0.903563 0.161558
Q2FXJ4   24 1.2 0.903563 0.161558
Q2G047   25 1.25 0.903563 0.161558
Q2FWD9   19 0.95 -1.27278 0.943444
Q2FZH2   28 1.4 0.903563 0.161558
Q2G044   28 1.4 0.903563 0.161558
Q2FVZ8   22 1.1 0.903563 0.161558
Q2G1C5   24 1.2 0.903563 0.161558
Q2G1Z1   24 1.2 0.903563 0.161558
Q2G135   18 0.9 -1.27278 0.943444
Q2FVE5   27 1.35 0.903563 0.161558
Q2FZ70   26 1.3 0.903563 0.161558
Q2G2A0   25 1.25 0.903563 0.161558
Q2G224   25 1.21951 0.903563 0.161558
P0A0K3   22 1.07317 0.903563 0.161558
Q2G1A8   32 1.56098 0.903563 0.161558
Q2G1P5   20 0.97561 -1.27278 0.943444
Q2FV93   25 1.21951 0.903563 0.161558
Q2FXC4   21 1.02439 0.903563 0.161558
Q2FY74   29 1.41463 0.903563 0.161558
Q2G1M1   23 1.12195 0.903563 0.161558
Q9EZ11   31 1.5122 0.903563 0.161558
Q2FZB3   24 1.17073 0.903563 0.161558
Q2G1V2   25 1.21951 0.903563 0.161558
Q2FVM8   25 1.21951 0.903563 0.161558
Q2FVR1   31 1.5122 0.903563 0.161558
Q2FXC3   23 1.12195 0.903563 0.161558
Q2FUV6   22 1.07317 0.903563 0.161558
Q2G1D7   27 1.31707 0.903563 0.161558
Q2FXR2   30 1.46341 0.903563 0.161558
Q2FW83   24 1.17073 0.903563 0.161558
Q2G2X7   23 1.12195 0.903563 0.161558
Q2FVM4   21 1.02439 0.903563 0.161558
P0A0J3   22 1.07317 0.903563 0.161558
Q2G2L8   26 1.26829 0.903563 0.161558
Q2FZ27   41 2 3.07991 0.0107511
Q2FZ53   24 1.17073 0.903563 0.161558
Q2G154   31 1.5122 0.903563 0.161558
Q2FZS4   23 1.12195 0.903563 0.161558
Q2FYQ5   19 0.926829 -1.27278 0.943444
Q2FZL6   22 1.07317 0.903563 0.161558
Q2FWB9   24 1.17073 0.903563 0.161558
Q2FUQ4   27 1.31707 0.903563 0.161558
Q2G293   29 1.41463 0.903563 0.161558
Q2FZS5   31 1.5122 0.903563 0.161558
Q2FYP9   20 0.97561 -1.27278 0.943444
Q2G0K7   26 1.26829 0.903563 0.161558
Q2FVV2   26 1.26829 0.903563 0.161558
Q2FVN0   26 1.26829 0.903563 0.161558
Q2FX00   23 1.12195 0.903563 0.161558
Q2G1I0   33 1.60976 0.903563 0.161558
Q2FXI2   22 1.07317 0.903563 0.161558
Q2G2X1   29 1.41463 0.903563 0.161558
Q2FYG6   26 1.26829 0.903563 0.161558
Q2FXH0   26 1.26829 0.903563 0.161558
Q2FXU7   28 1.36585 0.903563 0.161558
Q2G170   33 1.60976 0.903563 0.161558
Q2FVQ9   30 1.46341 0.903563 0.161558
Q2FWV2   19 0.926829 -1.27278 0.943444
Q2FVI5   25 1.21951 0.903563 0.161558
Q2FUW0   23 1.12195 0.903563 0.161558
Q2FXB7   33 1.60976 0.903563 0.161558
Q2G0J8   29 1.41463 0.903563 0.161558
Q2FXB5   27 1.31707 0.903563 0.161558
Q2FYE9   21 1.02439 0.903563 0.161558
Q2FVE2   18 0.878049 -1.27278 0.943444
Q2G2V6   27 1.31707 0.903563 0.161558
O08387   28 1.36585 0.903563 0.161558
Q2FZ14   24 1.17073 0.903563 0.161558
Q2FXW3   28 1.36585 0.903563 0.161558
Q2FYQ8   31 1.5122 0.903563 0.161558
Q2G2D6   21 1.02439 0.903563 0.161558
Q2G2T7   30 1.46341 0.903563 0.161558
Q2FYP8   23 1.12195 0.903563 0.161558
Q2FZ25   22 1.07317 0.903563 0.161558
Q2FY65   32 1.56098 0.903563 0.161558
Q2G2T1   27 1.31707 0.903563 0.161558
Q2G1N0   25 1.21951 0.903563 0.161558
Q2G110   23 1.12195 0.903563 0.161558
Q2G1E1   31 1.5122 0.903563 0.161558
Q2G2F1   35 1.70732 0.903563 0.161558
Q2FXE8   26 1.26829 0.903563 0.161558
Q2FZ06   24 1.17073 0.903563 0.161558
Q2FVH2   23 1.12195 0.903563 0.161558
Q2FYV6   34 1.65854 0.903563 0.161558
Q2FZJ3   27 1.28571 0.903563 0.161558
Q2G095   26 1.2381 0.903563 0.161558
Q2G2Y0   25 1.19048 0.903563 0.161558
Q2G2W3   30 1.42857 0.903563 0.161558
Q2FY07   27 1.28571 0.903563 0.161558
Q2FXW8   25 1.19048 0.903563 0.161558
Q2FUR6   37 1.7619 0.903563 0.161558
Q2FVW6   19 0.904762 -1.27278 0.943444
Q2G1X0   22 1.04762 0.903563 0.161558
Q2G1F6   23 1.09524 0.903563 0.161558
Q2FVK8   24 1.14286 0.903563 0.161558
Q2G158   28 1.33333 0.903563 0.161558
Q2G118   31 1.47619 0.903563 0.161558
Q2G077   20 0.952381 -1.27278 0.943444
Q2G0E0   26 1.2381 0.903563 0.161558
Q2G263   31 1.47619 0.903563 0.161558
Q2FUU1   29 1.38095 0.903563 0.161558
Q2G1X7   19 0.904762 -1.27278 0.943444
Q2G1C0   25 1.19048 0.903563 0.161558
Q2FVB9   26 1.2381 0.903563 0.161558
Q2G273   19 0.904762 -1.27278 0.943444
Q53726   21 1 0.903563 0.161558
Q2G2W9   29 1.38095 0.903563 0.161558
Q2FZ22   29 1.38095 0.903563 0.161558
Q2G2U1   40 1.90476 0.903563 0.161558
Q2FXW6   24 1.14286 0.903563 0.161558
Q2G0P9   21 1 0.903563 0.161558
Q2FYE3   32 1.52381 0.903563 0.161558
Q2FXU3   28 1.33333 0.903563 0.161558
Q2G052   31 1.47619 0.903563 0.161558
Q2FZM6   27 1.28571 0.903563 0.161558
Q2FX25   32 1.52381 0.903563 0.161558
Q2FX05   39 1.85714 0.903563 0.161558
Q2G1P2   20 0.952381 -1.27278 0.943444
Q2G2C4   25 1.19048 0.903563 0.161558
Q2G165   24 1.14286 0.903563 0.161558
Q2FXK8   11 0.52381 -1.27278 0.943444
Q2FWP1   27 1.28571 0.903563 0.161558
Q2FVU1   28 1.33333 0.903563 0.161558
Q2FZ78   32 1.52381 0.903563 0.161558
Q2G0P0   34 1.61905 0.903563 0.161558
Q2FXX3   22 1.04762 0.903563 0.161558
Q2FVX2   28 1.33333 0.903563 0.161558
Q2G0Q7   30 1.42857 0.903563 0.161558
Q2FXS6   23 1.09524 0.903563 0.161558
Q2FUZ1   35 1.66667 0.903563 0.161558
Q2FZ87   24 1.14286 0.903563 0.161558
Q2FXF4   29 1.38095 0.903563 0.161558
Q2G1G4   26 1.2381 0.903563 0.161558
Q2FWE6   23 1.09524 0.903563 0.161558
Q2G2U2   28 1.33333 0.903563 0.161558
Q2FY17   36 1.71429 0.903563 0.161558
Q2FVU3   29 1.38095 0.903563 0.161558
Q2FVK1   19 0.904762 -1.27278 0.943444
Q2G0K5   30 1.42857 0.903563 0.161558
Q2G2X8   26 1.2381 0.903563 0.161558
Q2FYZ7   23 1.09524 0.903563 0.161558
Q2FWG1   32 1.52381 0.903563 0.161558
Q2G1Q6   34 1.61905 0.903563 0.161558
Q2G2X9   28 1.33333 0.903563 0.161558
Q2FWN9   21 1 0.903563 0.161558
Q2FYZ2   36 1.71429 0.903563 0.161558
Q2FZJ1   24 1.14286 0.903563 0.161558
Q2G002   20 0.952381 -1.27278 0.943444
Q2FVL4   41 1.95238 0.903563 0.161558
Q2G2M7   28 1.33333 0.903563 0.161558
Q2FWH6   26 1.2381 0.903563 0.161558
Q2FXQ3   23 1.09524 0.903563 0.161558
Q2G129   26 1.2381 0.903563 0.161558
Q7BHL7   36 1.71429 0.903563 0.161558
Q2FZ71   27 1.28571 0.903563 0.161558
Q2FZ88   28 1.30233 0.903563 0.161558
Q2FV22   31 1.44186 0.903563 0.161558
Q2FYM3   43 2 3.07991 0.0107511
Q2FY06   29 1.34884 0.903563 0.161558
Q2FXB0   27 1.25581 0.903563 0.161558
Q2FX87   37 1.72093 0.903563 0.161558
Q2FZ33   27 1.25581 0.903563 0.161558
Q2G0J1   31 1.44186 0.903563 0.161558
Q2FUT7   33 1.53488 0.903563 0.161558
Q2FZH1   30 1.39535 0.903563 0.161558
Q2FVX3   32 1.48837 0.903563 0.161558
Q2FWC6   32 1.48837 0.903563 0.161558
Q2FXN6   26 1.2093 0.903563 0.161558
Q2FY79   28 1.30233 0.903563 0.161558
Q2FZ23   40 1.86047 0.903563 0.161558
Q2FVF1   34 1.5814 0.903563 0.161558
Q2FWM5   41 1.90698 0.903563 0.161558
Q2G061   37 1.72093 0.903563 0.161558
Q2FWL7   28 1.30233 0.903563 0.161558
Q2FVK3   22 1.02326 0.903563 0.161558
Q2FX19   31 1.44186 0.903563 0.161558
Q2G2U6   24 1.11628 0.903563 0.161558
Q2G1S5   25 1.16279 0.903563 0.161558
Q2FVS9   29 1.34884 0.903563 0.161558
Q2G1M7   23 1.06977 0.903563 0.161558
Q2FW50   26 1.2093 0.903563 0.161558
Q2G2L1   31 1.44186 0.903563 0.161558
Q2FWB1   26 1.2093 0.903563 0.161558
Q2FXA8   35 1.62791 0.903563 0.161558
Q2FV20   32 1.48837 0.903563 0.161558
Q2FUY1   31 1.44186 0.903563 0.161558
Q2FYJ1   32 1.48837 0.903563 0.161558
Q2G043   25 1.16279 0.903563 0.161558
Q2FZ43   26 1.2093 0.903563 0.161558
Q9KJN4   27 1.25581 0.903563 0.161558
Q2G194   29 1.34884 0.903563 0.161558
Q2G0F0   27 1.25581 0.903563 0.161558
Q2G2G2   30 1.39535 0.903563 0.161558
Q2G0I8   36 1.67442 0.903563 0.161558
Q2FXG5   26 1.2093 0.903563 0.161558
Q2G2S6   34 1.5814 0.903563 0.161558
Q53700   29 1.34884 0.903563 0.161558
Q2G0D8   36 1.67442 0.903563 0.161558
P60430   19 0.883721 -1.27278 0.943444
Q2FV41   25 1.16279 0.903563 0.161558
Q2FXZ5   26 1.2093 0.903563 0.161558
Q2FZL0   22 1.02326 0.903563 0.161558
Q2FY99   33 1.53488 0.903563 0.161558
Q2FX95   26 1.2093 0.903563 0.161558
Q2FYR6   33 1.53488 0.903563 0.161558
Q2FUW2   29 1.34884 0.903563 0.161558
Q2FVL2   27 1.25581 0.903563 0.161558
Q2G2L4   30 1.39535 0.903563 0.161558
Q2FXB1   25 1.16279 0.903563 0.161558
Q2FZY7   35 1.62791 0.903563 0.161558
Q2FVN1   30 1.39535 0.903563 0.161558
Q2G1S1   33 1.53488 0.903563 0.161558
Q2FXK4   26 1.2093 0.903563 0.161558
Q2FXM6   31 1.44186 0.903563 0.161558
Q2FZJ6   26 1.2093 0.903563 0.161558
Q2FVT4   32 1.48837 0.903563 0.161558
Q2FYW1   31 1.44186 0.903563 0.161558
Q2FYZ3   28 1.30233 0.903563 0.161558
Q2FXX5   29 1.34884 0.903563 0.161558
Q2FWM4   26 1.2093 0.903563 0.161558
Q2G2L3   25 1.16279 0.903563 0.161558
Q2FYR3   30 1.39535 0.903563 0.161558
Q2G0I9   31 1.44186 0.903563 0.161558
Q2G0M2   26 1.2093 0.903563 0.161558
Q2G272   27 1.25581 0.903563 0.161558
Q2FXL4   38 1.76744 0.903563 0.161558
Q2G0U9   29 1.34884 0.903563 0.161558
Q2FVE4   26 1.2093 0.903563 0.161558
Q2FVC6   34 1.5814 0.903563 0.161558
Q2FV19   30 1.39535 0.903563 0.161558
Q2G0S8   36 1.67442 0.903563 0.161558
Q2G2G3   22 1.02326 0.903563 0.161558
Q2G2X0   28 1.27273 0.903563 0.161558
Q2G0F3   30 1.36364 0.903563 0.161558
Q2G037   35 1.59091 0.903563 0.161558
Q2G1G6   29 1.31818 0.903563 0.161558
Q2FWP0   22 1 0.903563 0.161558
Q2FY29   23 1.04545 0.903563 0.161558
Q2FXQ4   30 1.36364 0.903563 0.161558
Q2G0S7   31 1.40909 0.903563 0.161558
Q2FZX7   24 1.09091 0.903563 0.161558
Q2G0E6   25 1.13636 0.903563 0.161558
Q2FY37   51 2.31818 3.07991 0.0107511
Q2FYQ0   38 1.72727 0.903563 0.161558
Q2FUV3   28 1.27273 0.903563 0.161558
Q2FYV2   34 1.54545 0.903563 0.161558
Q2FVS4   35 1.59091 0.903563 0.161558
Q2G2M3   28 1.27273 0.903563 0.161558
Q2FVM6   30 1.36364 0.903563 0.161558
Q2G292   31 1.40909 0.903563 0.161558
Q2FXH7   31 1.40909 0.903563 0.161558
Q2FYQ7   42 1.90909 0.903563 0.161558
Q2FWG2   28 1.27273 0.903563 0.161558
Q2G159   30 1.36364 0.903563 0.161558
Q2FX96   40 1.81818 0.903563 0.161558
Q2FV83   34 1.54545 0.903563 0.161558
Q2G2D8   28 1.27273 0.903563 0.161558
Q2FYJ4   20 0.909091 -1.27278 0.943444
Q2G1E8   20 0.909091 -1.27278 0.943444
Q2FVK2   21 0.954545 -1.27278 0.943444
Q2FZP1   27 1.22727 0.903563 0.161558
Q2FXI0   33 1.5 0.903563 0.161558
Q2G134   20 0.909091 -1.27278 0.943444
Q2FZZ6   26 1.18182 0.903563 0.161558
Q2G1Z3   38 1.72727 0.903563 0.161558
Q2G030   29 1.31818 0.903563 0.161558
Q2FV21   30 1.36364 0.903563 0.161558
Q9RQP6   21 0.954545 -1.27278 0.943444
Q2FZ62   22 1 0.903563 0.161558
Q2FZQ7   27 1.22727 0.903563 0.161558
Q2G0F4   29 1.31818 0.903563 0.161558
Q2FWE0   35 1.59091 0.903563 0.161558
Q2FVS0   25 1.13636 0.903563 0.161558
Q2FUT6   36 1.63636 0.903563 0.161558
Q2FUQ5   37 1.68182 0.903563 0.161558
Q2FZJ9   33 1.5 0.903563 0.161558
Q2FY81   30 1.36364 0.903563 0.161558
Q2G0K8   28 1.27273 0.903563 0.161558
Q2G262   24 1.09091 0.903563 0.161558
Q2G0E1   26 1.18182 0.903563 0.161558
Q2FWD3   33 1.5 0.903563 0.161558
Q2FXA4   30 1.36364 0.903563 0.161558
Q2FVF0   32 1.45455 0.903563 0.161558
Q2FWW9   38 1.72727 0.903563 0.161558
Q2FZ54   31 1.40909 0.903563 0.161558
P0A0J0   21 0.954545 -1.27278 0.943444
Q2G1G1   33 1.5 0.903563 0.161558
Q2FWA1   37 1.68182 0.903563 0.161558
Q2FXN1   32 1.45455 0.903563 0.161558
Q2G2T4   30 1.36364 0.903563 0.161558
Q2FZW9   38 1.72727 0.903563 0.161558
Q2FV90   28 1.27273 0.903563 0.161558
Q2FWB3   27 1.22727 0.903563 0.161558
Q2G0Q0   25 1.13636 0.903563 0.161558
Q2FY10   26 1.18182 0.903563 0.161558
Q2FXM0   25 1.13636 0.903563 0.161558
Q2G1S2   21 0.954545 -1.27278 0.943444
Q2FXY5   32 1.42222 0.903563 0.161558
Q2FXV3   28 1.24444 0.903563 0.161558
Q2FXG3   29 1.28889 0.903563 0.161558
Q2FVA8   23 1.02222 0.903563 0.161558
Q2G2C2   25 1.11111 0.903563 0.161558
Q2FYU2   37 1.64444 0.903563 0.161558
Q2FYK5   34 1.51111 0.903563 0.161558
Q2FW35   42 1.86667 0.903563 0.161558
Q2FY52   27 1.2 0.903563 0.161558
Q9RQP9   31 1.37778 0.903563 0.161558
Q2G039   25 1.11111 0.903563 0.161558
Q2G1E4   33 1.46667 0.903563 0.161558
Q2G0B0   31 1.37778 0.903563 0.161558
Q2FXI7   32 1.42222 0.903563 0.161558
Q2FWN7   34 1.51111 0.903563 0.161558
Q2FV66   29 1.28889 0.903563 0.161558
Q2FYJ5   21 0.933333 -1.27278 0.943444
Q2FYC9   21 0.933333 -1.27278 0.943444
Q2FZC6   26 1.15556 0.903563 0.161558
Q2FXW4   33 1.46667 0.903563 0.161558
Q2FXI1   34 1.51111 0.903563 0.161558
Q2FZF9   28 1.24444 0.903563 0.161558
Q2G171   22 0.977778 -1.27278 0.943444
Q2G2P8   28 1.24444 0.903563 0.161558
Q2G2V9   40 1.77778 0.903563 0.161558
Q2FV31   38 1.68889 0.903563 0.161558
Q9KJN3   24 1.06667 0.903563 0.161558
Q2FZV5   29 1.28889 0.903563 0.161558
Q2FWC4   38 1.68889 0.903563 0.161558
Q2FYT0   22 0.977778 -1.27278 0.943444
Q2G145   34 1.51111 0.903563 0.161558
Q2G0J0   34 1.51111 0.903563 0.161558
Q2FZQ3   19 0.844444 -1.27278 0.943444
Q2FYE5   34 1.51111 0.903563 0.161558
Q2FWN5   27 1.2 0.903563 0.161558
Q2FY24   32 1.42222 0.903563 0.161558
Q2FVW7   25 1.11111 0.903563 0.161558
Q2FZ91   32 1.42222 0.903563 0.161558
Q2FWL2   36 1.6 0.903563 0.161558
Q2FZQ6   29 1.28889 0.903563 0.161558
P02976   33 1.46667 0.903563 0.161558
Q2G0R7   26 1.15556 0.903563 0.161558
Q2FUU2   31 1.37778 0.903563 0.161558
Q2FZG1   41 1.82222 0.903563 0.161558
Q2G0Z4   24 1.06667 0.903563 0.161558
Q2FZ81   26 1.15556 0.903563 0.161558
Q2G2J8   31 1.37778 0.903563 0.161558
Q2FZD7   40 1.77778 0.903563 0.161558
Q2G288   36 1.6 0.903563 0.161558
Q2FW52   39 1.73333 0.903563 0.161558
Q2FVX4   30 1.33333 0.903563 0.161558
Q2FVN5   21 0.933333 -1.27278 0.943444
Q2FY88   37 1.64444 0.903563 0.161558
Q2FWC9   28 1.24444 0.903563 0.161558
Q2FZS7   38 1.68889 0.903563 0.161558
Q2FZ63   31 1.37778 0.903563 0.161558
Q2G1L8   37 1.64444 0.903563 0.161558
Q2FV17   31 1.37778 0.903563 0.161558
Q2FVT8   19 0.844444 -1.27278 0.943444
Q2G0W8   35 1.55556 0.903563 0.161558
Q2FV07   25 1.11111 0.903563 0.161558
Q2G0Q1   32 1.42222 0.903563 0.161558
Q2FY69   28 1.24444 0.903563 0.161558
Q2FZ75   27 1.2 0.903563 0.161558
Q2G0E5   29 1.28889 0.903563 0.161558
Q2G233   34 1.51111 0.903563 0.161558
Q2FWE1   37 1.64444 0.903563 0.161558
Q2FVZ2   31 1.37778 0.903563 0.161558
Q2FYE2   30 1.33333 0.903563 0.161558
Q2G1K6   32 1.3913 0.903563 0.161558
Q2FVT0   24 1.04348 0.903563 0.161558
Q2G0Q9   44 1.91304 0.903563 0.161558
Q2FZ89   29 1.26087 0.903563 0.161558
Q2FVR0   35 1.52174 0.903563 0.161558
Q2FZD9   30 1.30435 0.903563 0.161558
Q2FX85   34 1.47826 0.903563 0.161558
Q2G1B0   28 1.21739 0.903563 0.161558
Q2G2E4   27 1.17391 0.903563 0.161558
Q2FYK7   34 1.47826 0.903563 0.161558
Q2FZ13   32 1.3913 0.903563 0.161558
Q2FZE6   28 1.21739 0.903563 0.161558
Q2FVI2   33 1.43478 0.903563 0.161558
Q2FZE0   28 1.21739 0.903563 0.161558
Q2FV38   31 1.34783 0.903563 0.161558
Q2FXE2   30 1.30435 0.903563 0.161558
Q2G1Q2   24 1.04348 0.903563 0.161558
Q2FYY8   37 1.6087 0.903563 0.161558
Q2FYN6   30 1.30435 0.903563 0.161558
Q2FV39   29 1.26087 0.903563 0.161558
Q2G130   35 1.52174 0.903563 0.161558
Q2FUR8   29 1.26087 0.903563 0.161558
Q2FXZ3   24 1.04348 0.903563 0.161558
Q2FYM4   24 1.04348 0.903563 0.161558
Q2FWY1   34 1.47826 0.903563 0.161558
Q2G1V4   36 1.56522 0.903563 0.161558
P0A011   30 1.30435 0.903563 0.161558
Q2FXZ0   46 2 3.07991 0.0107511
Q2G0V4   23 1 0.903563 0.161558
Q2FW34   36 1.56522 0.903563 0.161558
Q2FWC7   28 1.21739 0.903563 0.161558
Q2G0F6   41 1.78261 0.903563 0.161558
Q2G0T0   34 1.47826 0.903563 0.161558
Q2FXM8   38 1.65217 0.903563 0.161558
Q2G0Q8   24 1.04348 0.903563 0.161558
Q2FZ08   34 1.47826 0.903563 0.161558
Q2G160   24 1.04348 0.903563 0.161558
Q2FY78   32 1.3913 0.903563 0.161558
Q2G2H7   24 1.04348 0.903563 0.161558
Q2FW53   26 1.13043 0.903563 0.161558
Q2FVX0   28 1.21739 0.903563 0.161558
Q2G2U5   35 1.52174 0.903563 0.161558
Q2FZR0   39 1.69565 0.903563 0.161558
Q2G1Z9   24 1.04348 0.903563 0.161558
Q2G1G0   30 1.30435 0.903563 0.161558
Q2FW57   31 1.34783 0.903563 0.161558
Q9RQP7   28 1.21739 0.903563 0.161558
Q2FXP0   38 1.65217 0.903563 0.161558
Q2FVV1   22 0.956522 -1.27278 0.943444
Q2FYU8   26 1.13043 0.903563 0.161558
Q2FZ04   26 1.13043 0.903563 0.161558
Q2FVQ0   28 1.21739 0.903563 0.161558
Q2G151   25 1.08696 0.903563 0.161558
Q2FXF9   29 1.26087 0.903563 0.161558
Q2G242   37 1.6087 0.903563 0.161558
Q2FZQ0   26 1.13043 0.903563 0.161558
Q2G1Q8   34 1.47826 0.903563 0.161558
Q2FYG1   36 1.53191 0.903563 0.161558
Q2G1N3   30 1.2766 0.903563 0.161558
Q2FV44   31 1.31915 0.903563 0.161558
Q2FXV4   34 1.44681 0.903563 0.161558
Q2G0I1   32 1.3617 0.903563 0.161558
Q2FZY0   34 1.44681 0.903563 0.161558
Q2G295   41 1.74468 0.903563 0.161558
Q2FWH3   34 1.44681 0.903563 0.161558
Q2G072   38 1.61702 0.903563 0.161558
Q2G217   37 1.57447 0.903563 0.161558
Q2FYP6   34 1.44681 0.903563 0.161558
Q9EZ12   28 1.19149 0.903563 0.161558
Q2FZ48   33 1.40426 0.903563 0.161558
Q2FY16   28 1.19149 0.903563 0.161558
Q2FZU3   28 1.19149 0.903563 0.161558
Q2FVV7   33 1.40426 0.903563 0.161558
Q2FWU0   20 0.851064 -1.27278 0.943444
P0A0Q0   26 1.10638 0.903563 0.161558
Q2FVS3   37 1.57447 0.903563 0.161558
Q2G0I6   36 1.53191 0.903563 0.161558
Q2FYP3   26 1.10638 0.903563 0.161558
Q2FWM0   40 1.70213 0.903563 0.161558
Q2FZ36   35 1.48936 0.903563 0.161558
Q2G0Y8   26 1.10638 0.903563 0.161558
Q2FXF6   28 1.19149 0.903563 0.161558
Q2FXM7   31 1.31915 0.903563 0.161558
Q2G1A6   30 1.2766 0.903563 0.161558
Q2G138   25 1.06383 0.903563 0.161558
Q2FZR4   39 1.65957 0.903563 0.161558
Q2G162   20 0.851064 -1.27278 0.943444
Q2FYH2   32 1.3617 0.903563 0.161558
Q2FX56   26 1.10638 0.903563 0.161558
Q2FY68   32 1.3617 0.903563 0.161558
Q2G1K1   21 0.893617 -1.27278 0.943444
Q2G1A3   40 1.70213 0.903563 0.161558
Q2FZX4   30 1.2766 0.903563 0.161558
Q2G1M5   28 1.19149 0.903563 0.161558
Q2FVA3   34 1.44681 0.903563 0.161558
Q2G2G4   41 1.74468 0.903563 0.161558
Q2G0U3   38 1.61702 0.903563 0.161558
Q2FXQ6   34 1.44681 0.903563 0.161558
Q2G0S2   31 1.31915 0.903563 0.161558
Q2G168   31 1.31915 0.903563 0.161558
Q2FZB0   27 1.14894 0.903563 0.161558
Q2G119   38 1.61702 0.903563 0.161558
Q2FVJ7   38 1.61702 0.903563 0.161558
Q2FY30   37 1.57447 0.903563 0.161558
Q2FXR3   31 1.31915 0.903563 0.161558
Q2G1Z0   39 1.65957 0.903563 0.161558
Q2G0A9   34 1.44681 0.903563 0.161558
O33599   25 1.06383 0.903563 0.161558
Q2FZ55   40 1.70213 0.903563 0.161558
Q2FYS0   26 1.10638 0.903563 0.161558
Q2G248   38 1.61702 0.903563 0.161558
Q2G049   34 1.44681 0.903563 0.161558
Q2FVA5   37 1.57447 0.903563 0.161558
Q2FUX8   29 1.23404 0.903563 0.161558
Q2G123   35 1.48936 0.903563 0.161558
Q2FVH0   40 1.70213 0.903563 0.161558
Q2FV01   27 1.14894 0.903563 0.161558
Q2G2L2   37 1.57447 0.903563 0.161558
Q2FYW3   31 1.31915 0.903563 0.161558
Q2FZZ0   30 1.2766 0.903563 0.161558
Q2FVV8   40 1.70213 0.903563 0.161558
Q2G2W0   33 1.375 0.903563 0.161558
Q2G041   34 1.41667 0.903563 0.161558
P0A0B9   30 1.25 0.903563 0.161558
Q2FYI6   39 1.625 0.903563 0.161558
Q2G2S2   36 1.5 0.903563 0.161558
Q2FVQ8   32 1.33333 0.903563 0.161558
Q2FVT2   30 1.25 0.903563 0.161558
Q2G1Z5   28 1.16667 0.903563 0.161558
Q2G2A4   29 1.20833 0.903563 0.161558
P60393   34 1.41667 0.903563 0.161558
Q2G0P6   41 1.70833 0.903563 0.161558
Q2FW04   31 1.29167 0.903563 0.161558
Q2FYY9   35 1.45833 0.903563 0.161558
Q2FWP2   40 1.66667 0.903563 0.161558
Q2FVW4   35 1.45833 0.903563 0.161558
Q2FY63   45 1.875 0.903563 0.161558
Q2FZ68   31 1.29167 0.903563 0.161558
Q2G1E2   27 1.125 0.903563 0.161558
Q2G2T8   31 1.29167 0.903563 0.161558
Q2FY71   32 1.33333 0.903563 0.161558
Q2FVI1   28 1.16667 0.903563 0.161558
Q2G0W2   25 1.04167 0.903563 0.161558
Q2G238   32 1.33333 0.903563 0.161558
Q2FZR1   37 1.54167 0.903563 0.161558
Q2FXN2   32 1.33333 0.903563 0.161558
Q2FXH6   21 0.875 -1.27278 0.943444
Q2FXM3   38 1.58333 0.903563 0.161558
Q2FZW3   36 1.5 0.903563 0.161558
Q2FWM9   37 1.54167 0.903563 0.161558
Q2FUW9   29 1.20833 0.903563 0.161558
Q2FW91   28 1.16667 0.903563 0.161558
Q2G137   25 1.04167 0.903563 0.161558
Q2FVM0   49 2.04167 3.07991 0.0107511
Q2G057   26 1.08333 0.903563 0.161558
Q2FXP5   32 1.33333 0.903563 0.161558
Q2G1H2   23 0.958333 -1.27278 0.943444
Q2FX99   21 0.875 -1.27278 0.943444
Q2G0J4   26 1.08333 0.903563 0.161558
Q2FX74   26 1.08333 0.903563 0.161558
Q2G1J9   31 1.29167 0.903563 0.161558
Q2G1F7   23 0.958333 -1.27278 0.943444
Q2G2R8   34 1.41667 0.903563 0.161558
Q2FW32   33 1.375 0.903563 0.161558
Q2FXZ4   31 1.29167 0.903563 0.161558
Q2FUT0   31 1.29167 0.903563 0.161558
Q2G084   35 1.45833 0.903563 0.161558
Q2G148   32 1.33333 0.903563 0.161558
Q2FYR0   31 1.29167 0.903563 0.161558
Q2FW86   29 1.20833 0.903563 0.161558
Q2FW01   37 1.54167 0.903563 0.161558
Q2FUX9   27 1.125 0.903563 0.161558
Q2G212   25 1.04167 0.903563 0.161558
Q2FZ84   30 1.25 0.903563 0.161558
Q2G0Y0   44 1.83333 0.903563 0.161558
Q2FYU4   36 1.5 0.903563 0.161558
Q2G223   24 1 0.903563 0.161558
Q2G136   33 1.375 0.903563 0.161558
Q2G0G6   29 1.20833 0.903563 0.161558
Q2FWY6   38 1.58333 0.903563 0.161558
Q2FWZ2   43 1.79167 0.903563 0.161558
Q2G240   30 1.25 0.903563 0.161558
O05154   41 1.70833 0.903563 0.161558
Q2FXP4   33 1.375 0.903563 0.161558
Q2FVH5   27 1.125 0.903563 0.161558
Q2FYP0   28 1.14286 0.903563 0.161558
Q2FUW5   24 0.979592 -1.27278 0.943444
Q2FX66   20 0.816327 -1.27278 0.943444
Q2G1P4   22 0.897959 -1.27278 0.943444
Q2FYI9   45 1.83673 0.903563 0.161558
Q2G0I7   31 1.26531 0.903563 0.161558
Q2FXQ9   43 1.7551 0.903563 0.161558
Q2FXL0   33 1.34694 0.903563 0.161558
Q2FYR7   39 1.59184 0.903563 0.161558
Q2G1W4   33 1.34694 0.903563 0.161558
Q2G2C8   28 1.14286 0.903563 0.161558
Q2G163   29 1.18367 0.903563 0.161558
Q2FWL9   21 0.857143 -1.27278 0.943444
Q2FZH3   38 1.55102 0.903563 0.161558
Q2FZR5   40 1.63265 0.903563 0.161558
Q2G1W6   31 1.26531 0.903563 0.161558
Q2FWA5   31 1.26531 0.903563 0.161558
Q2FX17   39 1.59184 0.903563 0.161558
Q2FXY1   30 1.22449 0.903563 0.161558
Q2G2W1   31 1.26531 0.903563 0.161558
Q2FV06   24 0.979592 -1.27278 0.943444
Q2FYW6   36 1.46939 0.903563 0.161558
Q2G281   32 1.30612 0.903563 0.161558
Q2G227   45 1.83673 0.903563 0.161558
Q2FWZ5   38 1.55102 0.903563 0.161558
Q2FZX0   32 1.30612 0.903563 0.161558
Q2FV51   27 1.10204 0.903563 0.161558
Q2G082   29 1.18367 0.903563 0.161558
Q2FWX4   20 0.816327 -1.27278 0.943444
Q2FZT1   38 1.55102 0.903563 0.161558
Q2FYF3   28 1.14286 0.903563 0.161558
Q2FXW9   21 0.857143 -1.27278 0.943444
O34090   33 1.34694 0.903563 0.161558
Q2FVE1   26 1.06122 0.903563 0.161558
Q2FZL5   35 1.42857 0.903563 0.161558
Q2G258   38 1.55102 0.903563 0.161558
Q2FZW5   30 1.22449 0.903563 0.161558
Q2FW63   26 1.06122 0.903563 0.161558
Q2FXB4   45 1.83673 0.903563 0.161558
Q2G1T5   19 0.77551 -1.27278 0.943444
Q2G1J5   44 1.79592 0.903563 0.161558
Q2G0V0   34 1.38776 0.903563 0.161558
Q2G0M7   26 1.06122 0.903563 0.161558
Q2G1I5   40 1.63265 0.903563 0.161558
Q2G146   33 1.34694 0.903563 0.161558
Q2G1P6   35 1.42857 0.903563 0.161558
Q2G1W8   29 1.16 0.903563 0.161558
Q2G035   33 1.32 0.903563 0.161558
Q2G1I3   34 1.36 0.903563 0.161558
Q2FWM2   29 1.16 0.903563 0.161558
Q2FYJ3   30 1.2 0.903563 0.161558
Q2G0L8   38 1.52 0.903563 0.161558
Q2G164   37 1.48 0.903563 0.161558
Q2FVT7   34 1.36 0.903563 0.161558
Q2G1R3   28 1.12 0.903563 0.161558
Q2G1T6   36 1.44 0.903563 0.161558
Q2FZN7   45 1.8 0.903563 0.161558
Q2FY83   34 1.36 0.903563 0.161558
Q2FZX9   33 1.32 0.903563 0.161558
Q2FYL5   32 1.28 0.903563 0.161558
Q2G218   33 1.32 0.903563 0.161558
Q2G0M5   35 1.4 0.903563 0.161558
Q2FW78   23 0.92 -1.27278 0.943444
P52078   40 1.6 0.903563 0.161558
Q7X2S2   32 1.28 0.903563 0.161558
Q2FZG4   32 1.28 0.903563 0.161558
Q2G0M4   37 1.48 0.903563 0.161558
Q2FVA2   32 1.28 0.903563 0.161558
Q2G115   46 1.84 0.903563 0.161558
Q2G0M8   38 1.52 0.903563 0.161558
Q2G1U4   28 1.12 0.903563 0.161558
Q2G1D0   36 1.44 0.903563 0.161558
Q2G2S0   41 1.64 0.903563 0.161558
Q2G2N5   36 1.44 0.903563 0.161558
Q2G222   40 1.6 0.903563 0.161558
Q2G1C8   34 1.36 0.903563 0.161558
Q2FV40   31 1.24 0.903563 0.161558
Q2FXT1   24 0.96 -1.27278 0.943444
Q2FZZ2   45 1.8 0.903563 0.161558
Q2FY01   34 1.36 0.903563 0.161558
Q2FVJ8   35 1.4 0.903563 0.161558
Q2FXK2   42 1.68 0.903563 0.161558
Q2FUS7   41 1.64 0.903563 0.161558
Q2FVP1   31 1.24 0.903563 0.161558
Q2FYN7   21 0.84 -1.27278 0.943444
P69848   32 1.28 0.903563 0.161558
Q2FWN8   36 1.44 0.903563 0.161558
Q2FV62   33 1.32 0.903563 0.161558
Q2FWW7   36 1.44 0.903563 0.161558
Q2G1Y5   34 1.36 0.903563 0.161558
Q2FXA3   30 1.2 0.903563 0.161558
Q2FYV3   41 1.64 0.903563 0.161558
Q2G1H4   35 1.4 0.903563 0.161558
Q2G038   32 1.28 0.903563 0.161558
Q2G161   23 0.92 -1.27278 0.943444
Q2FYV1   34 1.36 0.903563 0.161558
Q2FZ09   32 1.28 0.903563 0.161558
Q2FW90   36 1.44 0.903563 0.161558
Q2G290   33 1.32 0.903563 0.161558
P60611   35 1.4 0.903563 0.161558
Q2FV58   34 1.36 0.903563 0.161558
Q2G0C6   35 1.4 0.903563 0.161558
Q2G050   37 1.48 0.903563 0.161558
Q2G0V2   36 1.44 0.903563 0.161558
Q2FVQ4   28 1.12 0.903563 0.161558
Q2G094   31 1.21569 0.903563 0.161558
Q2FY59   29 1.13725 0.903563 0.161558
Q2FVX7   38 1.4902 0.903563 0.161558
Q2FVP4   39 1.52941 0.903563 0.161558
Q2G185   34 1.33333 0.903563 0.161558
Q2FXP8   21 0.823529 -1.27278 0.943444
Q2G275   32 1.2549 0.903563 0.161558
Q2G1D9   30 1.17647 0.903563 0.161558
Q2FXI3   27 1.05882 0.903563 0.161558
Q2FYM2   44 1.72549 0.903563 0.161558
P14738   17 0.666667 -1.27278 0.943444
Q2G2Q2   31 1.21569 0.903563 0.161558
Q2G0M9   33 1.29412 0.903563 0.161558
Q2FY67   37 1.45098 0.903563 0.161558
Q2FWX8   23 0.901961 -1.27278 0.943444
Q2FUT9   39 1.52941 0.903563 0.161558
Q2FZS0   31 1.21569 0.903563 0.161558
Q2G2A8   42 1.64706 0.903563 0.161558
Q2FUY2   21 0.823529 -1.27278 0.943444
Q2FZL8   31 1.21569 0.903563 0.161558
Q2FW93   20 0.784314 -1.27278 0.943444
Q2G1L7   37 1.45098 0.903563 0.161558
Q2FW41   35 1.37255 0.903563 0.161558
Q2FZY6   49 1.92157 0.903563 0.161558
Q2G042   26 1.01961 0.903563 0.161558
Q2FWK2   40 1.56863 0.903563 0.161558
Q2FYF4   38 1.4902 0.903563 0.161558
Q2FZP2   31 1.21569 0.903563 0.161558
Q2G1G7   27 1.05882 0.903563 0.161558
Q2G1H5   60 2.35294 3.07991 0.0107511
Q2G2S7   32 1.2549 0.903563 0.161558
Q2FY53   33 1.29412 0.903563 0.161558
Q2G1N2   34 1.33333 0.903563 0.161558
Q2G2V2   27 1.05882 0.903563 0.161558
Q2G1H6   30 1.17647 0.903563 0.161558
Q2FZA9   29 1.13725 0.903563 0.161558
Q2FXI5   28 1.09804 0.903563 0.161558
Q2G206   24 0.941176 -1.27278 0.943444
Q2FWN6   36 1.41176 0.903563 0.161558
Q2FUQ2   34 1.33333 0.903563 0.161558
Q2G1K3   31 1.21569 0.903563 0.161558
Q2FZ76   36 1.41176 0.903563 0.161558
Q2FY54   25 0.980392 -1.27278 0.943444
Q2G289   30 1.17647 0.903563 0.161558
Q2FY14   38 1.4902 0.903563 0.161558
Q2FV77   37 1.45098 0.903563 0.161558
Q2G064   32 1.2549 0.903563 0.161558
Q2G033   33 1.29412 0.903563 0.161558
Q2G198   29 1.13725 0.903563 0.161558
Q2G0K4   27 1.05882 0.903563 0.161558
Q2G0V3   34 1.33333 0.903563 0.161558
Q2FWE2   33 1.26923 0.903563 0.161558
Q2G089   48 1.84615 0.903563 0.161558
Q2FZL3   33 1.26923 0.903563 0.161558
Q2G087   38 1.46154 0.903563 0.161558
Q2G0A7   31 1.19231 0.903563 0.161558
Q2FVF9   32 1.23077 0.903563 0.161558
Q2G071   30 1.15385 0.903563 0.161558
Q2FUZ2   42 1.61538 0.903563 0.161558
Q2FY27   49 1.88462 0.903563 0.161558
Q2FXX4   36 1.38462 0.903563 0.161558
Q2G1E6   48 1.84615 0.903563 0.161558
Q2G1G5   35 1.34615 0.903563 0.161558
Q2G2Q3   30 1.15385 0.903563 0.161558
Q2FZF0   25 0.961538 -1.27278 0.943444
Q2G2D2   30 1.15385 0.903563 0.161558
Q2FXT4   34 1.30769 0.903563 0.161558
Q2FZI8   46 1.76923 0.903563 0.161558
Q2FUS8   20 0.769231 -1.27278 0.943444
Q2FVR9   34 1.30769 0.903563 0.161558
Q2FXP2   22 0.846154 -1.27278 0.943444
Q2FX94   35 1.34615 0.903563 0.161558
Q2G2A5   34 1.30769 0.903563 0.161558
Q2FZP7   34 1.30769 0.903563 0.161558
Q2G1R7   36 1.38462 0.903563 0.161558
Q2G015   17 0.653846 -1.27278 0.943444
Q2FZF4   37 1.42308 0.903563 0.161558
Q2G1E5   32 1.23077 0.903563 0.161558
Q2FWH9   35 1.34615 0.903563 0.161558
Q2G069   28 1.07692 0.903563 0.161558
Q2FZK3   45 1.73077 0.903563 0.161558
Q2FZU5   41 1.57692 0.903563 0.161558
Q2FYT4   32 1.23077 0.903563 0.161558
Q2FWK4   37 1.42308 0.903563 0.161558
Q2FY40   34 1.30769 0.903563 0.161558
Q2FWY4   21 0.807692 -1.27278 0.943444
Q2G156   29 1.11538 0.903563 0.161558
Q2G045   30 1.15385 0.903563 0.161558
Q2FZS6   30 1.15385 0.903563 0.161558
Q2FYC7   45 1.73077 0.903563 0.161558
Q2FW73   32 1.23077 0.903563 0.161558
Q2G1H3   47 1.80769 0.903563 0.161558
Q2FXJ6   31 1.19231 0.903563 0.161558
Q2FUS2   28 1.0566 0.903563 0.161558
Q2G120   39 1.4717 0.903563 0.161558
Q2G2T9   37 1.39623 0.903563 0.161558
Q2G1N9   27 1.01887 0.903563 0.161558
Q2FXL9   42 1.58491 0.903563 0.161558
Q2G0W4   29 1.09434 0.903563 0.161558
Q2G0R6   43 1.62264 0.903563 0.161558
Q2G1C4   35 1.32075 0.903563 0.161558
Q2FWY9   45 1.69811 0.903563 0.161558
Q2G1K4   44 1.66038 0.903563 0.161558
Q2FYK3   40 1.50943 0.903563 0.161558
Q2G1N4   43 1.62264 0.903563 0.161558
Q2G065   33 1.24528 0.903563 0.161558
Q2FX88   47 1.77358 0.903563 0.161558
Q2FVW9   35 1.32075 0.903563 0.161558
Q2G1E0   26 0.981132 -1.27278 0.943444
Q2G2P2   35 1.32075 0.903563 0.161558
Q2G0V5   20 0.754717 -1.27278 0.943444
Q2FWA2   34 1.28302 0.903563 0.161558
Q2FZU1   38 1.43396 0.903563 0.161558
Q2FX77   27 1.01887 0.903563 0.161558
Q2FW75   44 1.66038 0.903563 0.161558
Q2FUT5   39 1.4717 0.903563 0.161558
Q2G234   41 1.54717 0.903563 0.161558
Q2FZU6   41 1.54717 0.903563 0.161558
Q2G1Y2   24 0.90566 -1.27278 0.943444
Q2FXN7   25 0.943396 -1.27278 0.943444
Q2G2J3   23 0.867925 -1.27278 0.943444
Q2G0G1   29 1.09434 0.903563 0.161558
Q2FW62   33 1.24528 0.903563 0.161558
Q2FUP7   38 1.43396 0.903563 0.161558
Q2G1J3   32 1.20755 0.903563 0.161558
Q2FZ15   54 2.03774 3.07991 0.0107511
Q2G1D3   36 1.35849 0.903563 0.161558
Q2G0K2   33 1.24528 0.903563 0.161558
Q2FWC1   48 1.81132 0.903563 0.161558
Q2FXM5   46 1.73585 0.903563 0.161558
Q2FY46   35 1.32075 0.903563 0.161558
Q2G1K0   32 1.20755 0.903563 0.161558
Q2FXT6   34 1.28302 0.903563 0.161558
Q2FZM4   36 1.35849 0.903563 0.161558
Q2FXG1   42 1.58491 0.903563 0.161558
Q2FXL1   35 1.32075 0.903563 0.161558
Q2FWX5   51 1.92453 0.903563 0.161558
# cudaSaTabsearch LTYPE = T LORDER = F LSOLN = F
# QUERY ID = PF10011 
# DBFILE = ./tableaux.ascii.DB                                                             
Q2G1I1   41 1.51852 0.903563  0.161558
Q2G1K2   42 1.55556 0.903563  0.161558
Q2FUU5   37 1.37037 0.903563  0.161558
Q2FXB6   42 1.55556 0.903563  0.161558
Q2FZU2   43 1.59259 0.903563  0.161558
Q2FZK0   29 1.07407 0.903563  0.161558
Q2FY33   30 1.11111 0.903563  0.161558
Q2G098   31 1.14815 0.903563  0.161558
Q2FZ46   30 1.11111 0.903563  0.161558
Q2FZQ5   40 1.48148 0.903563  0.161558
Q2FXU8   33 1.22222 0.903563  0.161558
Q9EZ08   33 1.22222 0.903563  0.161558
Q2G1B9   30 1.11111 0.903563  0.161558
Q2FZ73   40 1.48148 0.903563  0.161558
Q2FY35   35 1.2963 0.903563  0.161558
Q2FZ16   40 1.48148 0.903563  0.161558
Q2FYR2   37 1.37037 0.903563  0.161558
Q2FWY3   18 0.666667 -1.27278  0.943444
Q2G2F5   39 1.44444 0.903563  0.161558
Q2G032   28 1.03704 0.903563  0.161558
Q2FZ10   36 1.33333 0.903563  0.161558
Q2G255   37 1.37037 0.903563  0.161558
Q2G0X6   38 1.40741 0.903563  0.161558
Q2FYH0   33 1.22222 0.903563  0.161558
Q2FXJ9   34 1.25926 0.903563  0.161558
Q2FZT4   33 1.22222 0.903563  0.161558
Q2FVE6   38 1.40741 0.903563  0.161558
Q2FYD3   15 0.555556 -1.27278  0.943444
Q2FXT5   28 1.03704 0.903563  0.161558
Q2FY60   40 1.48148 0.903563  0.161558
Q2G2D7   33 1.22222 0.903563  0.161558
Q2FX16   32 1.18519 0.903563  0.161558
Q2FZ34   36 1.33333 0.903563  0.161558
Q2G1S4   43 1.59259 0.903563  0.161558
Q2G147   42 1.55556 0.903563  0.161558
Q2G1J7   40 1.48148 0.903563  0.161558
Q2G2A7   34 1.25926 0.903563  0.161558
Q2G2M6   45 1.66667 0.903563  0.161558
Q2FV30   39 1.44444 0.903563  0.161558
Q2FVL5   44 1.62963 0.903563  0.161558
Q2FXY0   38 1.40741 0.903563  0.161558
Q2FZL1   34 1.25926 0.903563  0.161558
Q2FW45   35 1.2963 0.903563  0.161558
Q2FZU0   38 1.38182 0.903563  0.161558
Q2FWZ0   40 1.45455 0.903563  0.161558
Q2G2H5   30 1.09091 0.903563  0.161558
Q2FYG9   34 1.23636 0.903563  0.161558
Q2G2X6   40 1.45455 0.903563  0.161558
Q2G155   34 1.23636 0.903563  0.161558
Q2FXY9   41 1.49091 0.903563  0.161558
Q2FZ37   39 1.41818 0.903563  0.161558
Q2FVI7   34 1.23636 0.903563  0.161558
Q2FYS1   38 1.38182 0.903563  0.161558
Q2FXL5   41 1.49091 0.903563  0.161558
Q2G1J4   34 1.23636 0.903563  0.161558
Q2FWZ3   34 1.23636 0.903563  0.161558
Q2G2P7   42 1.52727 0.903563  0.161558
Q2FVH3   36 1.30909 0.903563  0.161558
Q2FZ31   37 1.34545 0.903563  0.161558
Q2G283   46 1.67273 0.903563  0.161558
Q2FZ66   41 1.49091 0.903563  0.161558
Q2FWY7   20 0.727273 -1.27278  0.943444
Q2G1F9   30 1.09091 0.903563  0.161558
Q2FZJ4   36 1.30909 0.903563  0.161558
Q2FZQ1   31 1.12727 0.903563  0.161558
Q2FY80   22 0.8 -1.27278  0.943444
Q2G2D4   35 1.27273 0.903563  0.161558
Q2FYP1   37 1.34545 0.903563  0.161558
Q2FYF9   20 0.727273 -1.27278  0.943444
Q2G0B3   39 1.41818 0.903563  0.161558
Q2FUT8   35 1.27273 0.903563  0.161558
Q2FYR1   37 1.34545 0.903563  0.161558
Q2FYL3   37 1.34545 0.903563  0.161558
Q2FVG4   25 0.909091 -1.27278  0.943444
Q2FVP8   29 1.05455 0.903563  0.161558
Q2FZ28   31 1.10714 0.903563  0.161558
Q2G1F0   44 1.57143 0.903563  0.161558
P95689   35 1.25 0.903563  0.161558
Q2FYH6   42 1.5 0.903563  0.161558
Q2FXD1   32 1.14286 0.903563  0.161558
Q2G0X5   28 1 0.903563  0.161558
Q2FXN8   27 0.964286 -1.27278  0.943444
Q2G0N0   29 1.03571 0.903563  0.161558
Q2G268   35 1.25 0.903563  0.161558
Q2FV61   44 1.57143 0.903563  0.161558
Q2FXL7   45 1.60714 0.903563  0.161558
Q2FUR5   37 1.32143 0.903563  0.161558
Q2FXV6   28 1 0.903563  0.161558
Q2G2C5   31 1.10714 0.903563  0.161558
Q2FVJ6   37 1.32143 0.903563  0.161558
Q2G1Y4   35 1.25 0.903563  0.161558
Q2FVI0   28 1 0.903563  0.161558
Q2FXJ8   38 1.35714 0.903563  0.161558
Q2FZU7   33 1.17857 0.903563  0.161558
Q2G2X4   35 1.25 0.903563  0.161558
Q2FZA8   40 1.42857 0.903563  0.161558
Q2FW96   36 1.28571 0.903563  0.161558
Q2FYV4   33 1.17857 0.903563  0.161558
O07325   29 1.03571 0.903563  0.161558
Q2G1C1   37 1.32143 0.903563  0.161558
Q2FZR9   37 1.32143 0.903563  0.161558
Q2FVW3   45 1.60714 0.903563  0.161558
Q2G124   43 1.53571 0.903563  0.161558
P0C0V7   44 1.57143 0.903563  0.161558
Q2FX52   45 1.57895 0.903563  0.161558
Q2G2C7   31 1.08772 0.903563  0.161558
Q2G2D5   42 1.47368 0.903563  0.161558
Q2FXQ7   36 1.26316 0.903563  0.161558
Q2FZW0   31 1.08772 0.903563  0.161558
Q2FVG3   36 1.26316 0.903563  0.161558
Q2FXR4   36 1.26316 0.903563  0.161558
Q2FZ67   38 1.33333 0.903563  0.161558
Q2G243   33 1.15789 0.903563  0.161558
Q2FV76   34 1.19298 0.903563  0.161558
Q2FVZ4   38 1.33333 0.903563  0.161558
Q2FWC5   36 1.26316 0.903563  0.161558
Q2FZY3   44 1.54386 0.903563  0.161558
Q2FWH5   44 1.54386 0.903563  0.161558
Q2G241   36 1.26316 0.903563  0.161558
Q2FV35   31 1.08772 0.903563  0.161558
Q2G0T5   36 1.26316 0.903563  0.161558
Q2G1A9   38 1.33333 0.903563  0.161558
Q2FYU7   37 1.29825 0.903563  0.161558
Q2G2E0   26 0.912281 -1.27278  0.943444
Q2FVT6   36 1.26316 0.903563  0.161558
Q2G0D7   45 1.57895 0.903563  0.161558
Q2G1M6   36 1.26316 0.903563  0.161558
Q2G0A6   32 1.12281 0.903563  0.161558
Q2FUY6   34 1.19298 0.903563  0.161558
Q2FYJ2   35 1.22807 0.903563  0.161558
Q2G2E5   42 1.44828 0.903563  0.161558
Q2G2P5   46 1.58621 0.903563  0.161558
Q2G1R6   42 1.44828 0.903563  0.161558
Q2FYF0   34 1.17241 0.903563  0.161558
Q2FVH8   23 0.793103 -1.27278  0.943444
Q2FUU3   43 1.48276 0.903563  0.161558
Q2FVG8   40 1.37931 0.903563  0.161558
Q9ZAH5   36 1.24138 0.903563  0.161558
Q2G2U0   35 1.2069 0.903563  0.161558
Q2FYR4   35 1.2069 0.903563  0.161558
Q2G256   35 1.2069 0.903563  0.161558
Q2FVY0   25 0.862069 -1.27278  0.943444
Q2G0Q2   40 1.37931 0.903563  0.161558
Q2G0R2   43 1.48276 0.903563  0.161558
Q2G0Q3   52 1.7931 0.903563  0.161558
Q2FWZ9   38 1.31034 0.903563  0.161558
Q53705   29 1 0.903563  0.161558
Q2G2U3   35 1.2069 0.903563  0.161558
Q2FYY6   48 1.65517 0.903563  0.161558
Q2FWL3   41 1.41379 0.903563  0.161558
Q2FY50   42 1.44828 0.903563  0.161558
Q2FXN4   40 1.37931 0.903563  0.161558
Q2G179   42 1.44828 0.903563  0.161558
Q2G1L6   28 0.965517 -1.27278  0.943444
Q2FXU4   37 1.27586 0.903563  0.161558
Q2G1E9   44 1.51724 0.903563  0.161558
Q2G232   43 1.48276 0.903563  0.161558
Q2FXH9   37 1.27586 0.903563  0.161558
Q2G0X3   16 0.551724 -1.27278  0.943444
Q2FXD0   47 1.62069 0.903563  0.161558
Q2G0G3   40 1.37931 0.903563  0.161558
Q2FWW3   37 1.27586 0.903563  0.161558
Q2FYG0   29 0.983051 -1.27278  0.943444
Q2FZS9   37 1.25424 0.903563  0.161558
Q2FYS2   50 1.69492 0.903563  0.161558
Q2G2U4   26 0.881356 -1.27278  0.943444
Q2FWJ9   36 1.22034 0.903563  0.161558
Q2FWF0   36 1.22034 0.903563  0.161558
Q2FXR9   40 1.35593 0.903563  0.161558
Q2FZV7   36 1.22034 0.903563  0.161558
Q2G1W0   43 1.45763 0.903563  0.161558
Q2G2I0   38 1.28814 0.903563  0.161558
Q2G153   36 1.22034 0.903563  0.161558
Q2FWD7   35 1.18644 0.903563  0.161558
Q2FY15   36 1.22034 0.903563  0.161558
Q2FV54   35 1.18644 0.903563  0.161558
Q2FZ74   41 1.38983 0.903563  0.161558
Q2FYV5   38 1.28814 0.903563  0.161558
Q2G2I1   25 0.847458 -1.27278  0.943444
Q2FXZ6   35 1.18644 0.903563  0.161558
Q2G0U0   37 1.25424 0.903563  0.161558
Q2G0Y6   40 1.35593 0.903563  0.161558
Q2FXJ0   37 1.25424 0.903563  0.161558
Q2FY43   47 1.56667 0.903563  0.161558
Q2FWM1   25 0.833333 -1.27278  0.943444
Q2FVJ1   48 1.6 0.903563  0.161558
Q2G0K3   32 1.06667 0.903563  0.161558
Q2FY66   41 1.36667 0.903563  0.161558
Q2FW99   31 1.03333 0.903563  0.161558
Q2FV10   38 1.26667 0.903563  0.161558
Q2FXJ5   37 1.23333 0.903563  0.161558
Q2FX69   15 0.5 -1.27278  0.943444
Q2G0B2   44 1.46667 0.903563  0.161558
Q2FX14   43 1.43333 0.903563  0.161558
Q2FYD8   29 0.966667 -1.27278  0.943444
Q2FWE5   37 1.23333 0.903563  0.161558
Q2G2A3   39 1.3 0.903563  0.161558
Q2FZH8   35 1.16667 0.903563  0.161558
Q2FX51   33 1.1 0.903563  0.161558
Q2FWE8   39 1.3 0.903563  0.161558
Q2G088   37 1.23333 0.903563  0.161558
Q2G028   34 1.11475 0.903563  0.161558
Q2G1S3   32 1.04918 0.903563  0.161558
Q2FYN4   36 1.18033 0.903563  0.161558
Q2FX86   42 1.37705 0.903563  0.161558
Q2G2S8   33 1.08197 0.903563  0.161558
Q2FUW8   38 1.2459 0.903563  0.161558
Q2FWD4   46 1.5082 0.903563  0.161558
Q2FVH6   40 1.31148 0.903563  0.161558
Q2G029   35 1.14754 0.903563  0.161558
Q2G1R5   33 1.08197 0.903563  0.161558
Q2FX65   20 0.655738 -1.27278  0.943444
Q2FZV6   44 1.44262 0.903563  0.161558
Q2G1P1   39 1.27869 0.903563  0.161558
Q2FVU4   33 1.08197 0.903563  0.161558
Q2FVT5   38 1.2459 0.903563  0.161558
Q2G2H4   27 0.885246 -1.27278  0.943444
Q2FZ58   44 1.44262 0.903563  0.161558
Q2FVJ2   45 1.47541 0.903563  0.161558
Q2FXW5   32 1.04918 0.903563  0.161558
Q2FWK1   34 1.11475 0.903563  0.161558
Q2G031   38 1.2459 0.903563  0.161558
Q2G0U1   37 1.21311 0.903563  0.161558
Q2FW46   42 1.37705 0.903563  0.161558
Q2FZY5   36 1.18033 0.903563  0.161558
Q2FZI5   38 1.22581 0.903563  0.161558
Q2FYR9   36 1.16129 0.903563  0.161558
Q2FZ92   34 1.09677 0.903563  0.161558
Q2G1D5   42 1.35484 0.903563  0.161558
Q2FXM2   33 1.06452 0.903563  0.161558
Q2FVM2   41 1.32258 0.903563  0.161558
Q2FZN2   50 1.6129 0.903563  0.161558
Q2G1U8   40 1.29032 0.903563  0.161558
Q2FVS7   28 0.903226 -1.27278  0.943444
Q2FWB5   39 1.25806 0.903563  0.161558
Q2FXX1   40 1.29032 0.903563  0.161558
Q2G2J9   34 1.09677 0.903563  0.161558
Q2G0Y7   40 1.29032 0.903563  0.161558
Q2FW81   37 1.19355 0.903563  0.161558
Q2FWK3   48 1.54839 0.903563  0.161558
Q2FY34   35 1.12903 0.903563  0.161558
Q2FXF8   39 1.25806 0.903563  0.161558
Q2FXI9   41 1.32258 0.903563  0.161558
Q05615   46 1.46032 0.903563  0.161558
Q2FUW4   34 1.07937 0.903563  0.161558
Q2FVF4   39 1.2381 0.903563  0.161558
Q2FWI3   38 1.20635 0.903563  0.161558
Q2FWG8   40 1.26984 0.903563  0.161558
Q2G0R0   33 1.04762 0.903563  0.161558
Q2G0I4   34 1.07937 0.903563  0.161558
Q2FV67   38 1.20635 0.903563  0.161558
Q2G091   42 1.33333 0.903563  0.161558
Q2G1U1   33 1.04762 0.903563  0.161558
Q2FUX7   44 1.39683 0.903563  0.161558
Q2FY51   38 1.20635 0.903563  0.161558
Q2FYP2   37 1.1746 0.903563  0.161558
Q2G0F8   39 1.2381 0.903563  0.161558
Q2FXH5   31 0.984127 -1.27278  0.943444
Q2G193   41 1.30159 0.903563  0.161558
Q2FWD6   37 1.1746 0.903563  0.161558
Q2FZ98   47 1.46875 0.903563  0.161558
Q2FYQ2   44 1.375 0.903563  0.161558
Q2FWL5   35 1.09375 0.903563  0.161558
Q2FV16   37 1.15625 0.903563  0.161558
Q2FWX9   40 1.25 0.903563  0.161558
Q2G1J0   48 1.5 0.903563  0.161558
Q2G235   44 1.375 0.903563  0.161558
Q2FXK1   41 1.28125 0.903563  0.161558
Q2FWF4   51 1.59375 0.903563  0.161558
Q2FZC8   38 1.1875 0.903563  0.161558
Q2FZQ4   35 1.09375 0.903563  0.161558
O52582   37 1.15625 0.903563  0.161558
Q2FZI6   42 1.3125 0.903563  0.161558
Q2FUW7   39 1.21875 0.903563  0.161558
Q2G2M9   47 1.46875 0.903563  0.161558
Q2FZD0   34 1.0625 0.903563  0.161558
Q2FWK7   38 1.1875 0.903563  0.161558
Q2FWU4   21 0.65625 -1.27278  0.943444
Q2FUX4   35 1.09375 0.903563  0.161558
Q2G2V3   35 1.09375 0.903563  0.161558
O05204   39 1.21875 0.903563  0.161558
Q2FYC2   34 1.04615 0.903563  0.161558
Q2FZP6   50 1.53846 0.903563  0.161558
Q2G0L2   33 1.01538 0.903563  0.161558
Q2FZV1   23 0.707692 -1.27278  0.943444
Q2FVQ5   35 1.07692 0.903563  0.161558
Q2FZW6   39 1.2 0.903563  0.161558
Q2FZI3   33 1.01538 0.903563  0.161558
Q2G219   42 1.29231 0.903563  0.161558
Q2FZR2   37 1.13846 0.903563  0.161558
Q2FXZ2   41 1.26154 0.903563  0.161558
Q2FYC6   35 1.07692 0.903563  0.161558
Q2FYZ5   38 1.15152 0.903563  0.161558
Q2FWN4   42 1.27273 0.903563  0.161558
Q2G221   40 1.21212 0.903563  0.161558
Q2FZX5   35 1.06061 0.903563  0.161558
Q2FUW3   33 1 0.903563  0.161558
Q2G2H3   34 1.0303 0.903563  0.161558
Q2FY08   40 1.21212 0.903563  0.161558
Q2FXU5   51 1.54545 0.903563  0.161558
Q2G1F8   41 1.24242 0.903563  0.161558
Q2FYW4   42 1.27273 0.903563  0.161558
Q2G142   38 1.15152 0.903563  0.161558
Q2G1U3   38 1.15152 0.903563  0.161558
Q2FZ18   40 1.21212 0.903563  0.161558
Q2FV24   29 0.878788 -1.27278  0.943444
Q2G1C2   38 1.15152 0.903563  0.161558
Q2FYZ4   39 1.18182 0.903563  0.161558
Q2FWT4   40 1.21212 0.903563  0.161558
Q2FUX1   44 1.33333 0.903563  0.161558
Q2FZG9   42 1.25373 0.903563  0.161558
Q2FVC1   38 1.13433 0.903563  0.161558
Q2FYT3   38 1.13433 0.903563  0.161558
Q2FY82   32 0.955224 -1.27278  0.943444
Q2FV02   43 1.28358 0.903563  0.161558
Q2FXJ2   32 0.955224 -1.27278  0.943444
Q2FZ02   39 1.16418 0.903563  0.161558
Q2G0L3   33 0.985075 -1.27278  0.943444
Q2FZH5   37 1.10448 0.903563  0.161558
Q2FWH4   39 1.16418 0.903563  0.161558
Q2FW49   31 0.925373 -1.27278  0.943444
Q93T05   41 1.22388 0.903563  0.161558
Q2FX73   42 1.25373 0.903563  0.161558
Q2G239   46 1.35294 0.903563  0.161558
Q2G121   37 1.08824 0.903563  0.161558
Q2FY11   39 1.14706 0.903563  0.161558
Q2FV11   39 1.14706 0.903563  0.161558
Q2FZ05   37 1.08824 0.903563  0.161558
Q2G253   38 1.11765 0.903563  0.161558
Q2FW98   36 1.05882 0.903563  0.161558
Q2G205   44 1.29412 0.903563  0.161558
Q2FVE7   38 1.11765 0.903563  0.161558
Q2FYD0   30 0.882353 -1.27278  0.943444
Q2FZ19   41 1.20588 0.903563  0.161558
Q2G1C7   38 1.11765 0.903563  0.161558
Q2FV60   40 1.17647 0.903563  0.161558
Q2FY64   36 1.05882 0.903563  0.161558
Q2FZI9   53 1.55882 0.903563  0.161558
Q2FV57   36 1.04348 0.903563  0.161558
Q2FXA5   39 1.13043 0.903563  0.161558
Q2G2U8   29 0.84058 -1.27278  0.943444
Q2FZP0   38 1.10145 0.903563  0.161558
Q2FZL7   31 0.898551 -1.27278  0.943444
Q2FZR3   41 1.18841 0.903563  0.161558
Q2FWA0   44 1.27536 0.903563  0.161558
Q2G090   42 1.21739 0.903563  0.161558
Q2G1H0   35 1 0.903563  0.161558
Q2FZP4   31 0.885714 -1.27278  0.943444
Q2FUX0   37 1.05714 0.903563  0.161558
Q2FV86   35 1 0.903563  0.161558
Q2FV14   38 1.08571 0.903563  0.161558
Q2FUT2   44 1.25714 0.903563  0.161558
Q2FZ64   37 1.05714 0.903563  0.161558
Q2FUW1   22 0.619718 -1.27278  0.943444
Q2FWI0   38 1.07042 0.903563  0.161558
Q2G2K5   36 1.01408 0.903563  0.161558
Q2FWK6   32 0.901408 -1.27278  0.943444
Q2G0T9   32 0.901408 -1.27278  0.943444
Q2G078   37 1.04225 0.903563  0.161558
Q2G1P3   38 1.07042 0.903563  0.161558
Q2G274   40 1.11111 0.903563  0.161558
Q2FZD4   43 1.19444 0.903563  0.161558
Q2FYS5   42 1.16667 0.903563  0.161558
Q2G1K5   40 1.11111 0.903563  0.161558
Q2G1L5   35 0.972222 -1.27278  0.943444
Q2G1M9   37 1.02778 0.903563  0.161558
Q2FX67   35 0.972222 -1.27278  0.943444
Q2FZ32   41 1.13889 0.903563  0.161558
Q2FWH7   40 1.11111 0.903563  0.161558
Q2FXT8   41 1.12329 0.903563  0.161558
Q2FUQ3   38 1.0411 0.903563  0.161558
Q2G1Y6   37 1.0137 0.903563  0.161558
Q2FX68   26 0.712329 -1.27278  0.943444
Q2FWD1   36 0.986301 -1.27278  0.943444
Q2FUZ8   37 1.0137 0.903563  0.161558
Q2G1F5   40 1.09589 0.903563  0.161558
Q2G2T6   30 0.821918 -1.27278  0.943444
Q2FYD2   27 0.739726 -1.27278  0.943444
Q2FYA1   40 1.09589 0.903563  0.161558
Q2FY21   39 1.06849 0.903563  0.161558
Q2FZD3   32 0.876712 -1.27278  0.943444
Q2G1Z4   36 0.986301 -1.27278  0.943444
Q2G0S3   28 0.756757 -1.27278  0.943444
Q2FVQ3   42 1.13514 0.903563  0.161558
Q2G2J4   38 1.02703 0.903563  0.161558
Q2G2B8   36 0.972973 -1.27278  0.943444
Q2G0L5   13 0.351351 -1.27278  0.943444
Q2FW72   46 1.24324 0.903563  0.161558
Q2FYT8   37 1 0.903563  0.161558
Q2FXM9   35 0.945946 -1.27278  0.943444
Q2G1Y0   43 1.16216 0.903563  0.161558
Q2G2D0   39 1.05405 0.903563  0.161558
Q2G2M2   40 1.08108 0.903563  0.161558
Q2G1B7   33 0.891892 -1.27278  0.943444
Q2G1B8   36 0.972973 -1.27278  0.943444
Q2G0M6   36 0.972973 -1.27278  0.943444
Q2G1D8   41 1.09333 0.903563  0.161558
Q2FV70   52 1.38667 0.903563  0.161558
Q2FV72   40 1.06667 0.903563  0.161558
Q2FVB2   37 0.986667 -1.27278  0.943444
Q2G122   40 1.06667 0.903563  0.161558
Q2G1W2   39 1.02632 0.903563  0.161558
Q2FWW1   28 0.736842 -1.27278  0.943444
Q2G1F4   45 1.18421 0.903563  0.161558
Q2G093   37 0.973684 -1.27278  0.943444
Q2FXY7   36 0.947368 -1.27278  0.943444
Q2G1C6   35 0.921053 -1.27278  0.943444
Q2FZ20   44 1.15789 0.903563  0.161558
O50581   44 1.14286 0.903563  0.161558
Q2G1N1   44 1.14286 0.903563  0.161558
Q2G188   37 0.948718 -1.27278  0.943444
Q2G296   36 0.923077 -1.27278  0.943444
Q2G2E9   43 1.10256 0.903563  0.161558
Q2G294   38 0.974359 -1.27278  0.943444
Q2FWJ5   39 1 0.903563  0.161558
Q2FW03   40 1.01266 0.903563  0.161558
Q2G0N1   38 0.962025 -1.27278  0.943444
Q2FZJ0   43 1.08861 0.903563  0.161558
Q2FYZ9   37 0.936709 -1.27278  0.943444
Q2FV74   36 0.911392 -1.27278  0.943444
Q2FXP7   40 1.01266 0.903563  0.161558
Q2FXU1   40 1.01266 0.903563  0.161558
Q2G1M8   37 0.936709 -1.27278  0.943444
Q2FXY4   49 1.24051 0.903563  0.161558
Q2FZ94   33 0.825 -1.27278  0.943444
Q2FYI0   34 0.839506 -1.27278  0.943444
Q2FXT9   32 0.790123 -1.27278  0.943444
Q2G0D2   39 0.95122 -1.27278  0.943444
Q2FYB7   31 0.756098 -1.27278  0.943444
Q2FVN8   42 1.02439 0.903563  0.161558
Q2FZ49   28 0.682927 -1.27278  0.943444
Q2FUW6   33 0.804878 -1.27278  0.943444
Q2G1P7   36 0.878049 -1.27278  0.943444
Q2FW70   44 1.06024 0.903563  0.161558
Q2G0W1   46 1.10843 0.903563  0.161558
Q2G024   33 0.795181 -1.27278  0.943444
Q2G1G8   46 1.10843 0.903563  0.161558
Q2G1R9   33 0.795181 -1.27278  0.943444
O06446   35 0.843373 -1.27278  0.943444
Q2G1C9   34 0.819277 -1.27278  0.943444
Q2FXV8   34 0.809524 -1.27278  0.943444
Q2G0P5   39 0.928571 -1.27278  0.943444
Q2FV64   37 0.870588 -1.27278  0.943444
Q2FV87   35 0.813953 -1.27278  0.943444
Q2G1K9   29 0.666667 -1.27278  0.943444
Q2G266   33 0.758621 -1.27278  0.943444
Q59801   39 0.886364 -1.27278  0.943444
Q2FXH2   34 0.772727 -1.27278  0.943444
Q53727   35 0.786517 -1.27278  0.943444
Q2G2Q0   34 0.764045 -1.27278  0.943444
Q2FZD8   33 0.733333 -1.27278  0.943444
Q2FYS4   37 0.822222 -1.27278  0.943444
Q2G1G2   39 0.866667 -1.27278  0.943444
Q2FXV9   33 0.725275 -1.27278  0.943444
Q2G0L4   16 0.351648 -1.27278  0.943444
Q2FXR8   34 0.747253 -1.27278  0.943444
Q2FYJ0   34 0.747253 -1.27278  0.943444
Q2FZS8   39 0.847826 -1.27278  0.943444
Q2FXN9   44 0.93617 -1.27278  0.943444
Q2FYM1   34 0.723404 -1.27278  0.943444
Q2FVZ5   34 0.723404 -1.27278  0.943444
Q2FVL8   42 0.884211 -1.27278  0.943444
Q2FZ40   35 0.736842 -1.27278  0.943444
Q2FYH5   38 0.791667 -1.27278  0.943444
Q2FXB3   36 0.734694 -1.27278  0.943444
Q2FYS9   38 0.76 -1.27278  0.943444
Q2G1Q4   37 0.74 -1.27278  0.943444
Q2FVC3   40 0.8 -1.27278  0.943444
Q2G046   36 0.712871 -1.27278  0.943444
Q2FWU3   27 0.534653 -1.27278  0.943444
Q2FZ72   44 0.871287 -1.27278  0.943444
Q2FZ82   33 0.653465 -1.27278  0.943444
Q9F1K0   34 0.653846 -1.27278  0.943444
Q2FVV9   35 0.648148 -1.27278  0.943444
Q2FZT6   32 0.587156 -1.27278  0.943444
Q2FWU5   28 0.513761 -1.27278  0.943444
Q2FYC8   31 0.563636 -1.27278  0.943444
Q2FZK7   36 0.642857 -1.27278  0.943444
Q2G2C1   29 0.517857 -1.27278  0.943444
Q2FZT5   36 0.626087 -1.27278  0.943444
Q2G0R8   39 0.672414 -1.27278  0.943444
Q2FW95   28 0.482759 -1.27278  0.943444
Q2G0N5   34 0.566667 -1.27278  0.943444
P47768   37 0.606557 -1.27278  0.943444
Q2FXH4   28 0.455285 -1.27278  0.943444
Q2FVM1   37 0.601626 -1.27278  0.943444
```
