## Supplementary Data 3 for "Mining folded proteomes in the era of accurate structure prediction": PF10016.output

```
# cudaSaTabsearch LTYPE = T LORDER = F LSOLN = F
# QUERY ID = PF10016 
# DBFILE = ./tableaux.ascii.DB                                                             
Q2G0V6   0 0 -1.27278 0.943444
Q2G075   0 0 -1.27278 0.943444
Q2G083   0 0 -1.27278 0.943444
Q2FZN3   0 0 -1.27278 0.943444
Q2FY90   0 0 -1.27278 0.943444
Q2FX91   0 0 -1.27278 0.943444
Q2FX54   0 0 -1.27278 0.943444
Q2FYQ4   0 0 -1.27278 0.943444
Q2G284   0 0 -1.27278 0.943444
Q2G0S4   0 0 -1.27278 0.943444
Q2FWM3   0 0 -1.27278 0.943444
Q2FX81   0 0 -1.27278 0.943444
Q2FXC6   0 0 -1.27278 0.943444
Q2FWJ7   0 0 -1.27278 0.943444
Q2FYJ9   0 0 -1.27278 0.943444
Q2G2E6   0 0 -1.27278 0.943444
Q2FWV0   0 0 -1.27278 0.943444
Q2FZC3   0 0 -1.27278 0.943444
Q2FVH9   0 0 -1.27278 0.943444
Q2FXQ5   0 0 -1.27278 0.943444
Q2FZU4   0 0 -1.27278 0.943444
Q2FYF8   0 0 -1.27278 0.943444
Q2FUR4   0 0 -1.27278 0.943444
Q2FYI2   0 0 -1.27278 0.943444
Q2FYY2   0 0 -1.27278 0.943444
Q2FW58   0 0 -1.27278 0.943444
P0C7Z3   0 0 -1.27278 0.943444
Q2G0T2   0 0 -1.27278 0.943444
Q2G1G9   0 0 -1.27278 0.943444
Q2FVJ0   0 0 -1.27278 0.943444
Q2FZ80   0 0 -1.27278 0.943444
Q2G1R4   0 0 -1.27278 0.943444
Q2FW02   0 0 -1.27278 0.943444
Q2G1X3   0 0 -1.27278 0.943444
Q2FWW4   0 0 -1.27278 0.943444
Q2FZE1   0 0 -1.27278 0.943444
Q2FY31   0 0 -1.27278 0.943444
Q2G018   0 0 -1.27278 0.943444
Q2FZI0   0 0 -1.27278 0.943444
Q2FUZ7   0 0 -1.27278 0.943444
Q2G250   0 0 -1.27278 0.943444
Q2FWU8   0 0 -1.27278 0.943444
Q2FYX5   0 0 -1.27278 0.943444
Q2FZY2   0 0 -1.27278 0.943444
Q2FZX8   0 0 -1.27278 0.943444
Q2FUY8   0 0 -1.27278 0.943444
Q2FV73   0 0 -1.27278 0.943444
Q2G0C5   0 0 -1.27278 0.943444
Q2FZ52   0 0 -1.27278 0.943444
Q2FVK6   0 0 -1.27278 0.943444
Q2G0Z3   0 0 -1.27278 0.943444
Q2FZJ8   0 0 -1.27278 0.943444
Q2FY57   0 0 -1.27278 0.943444
Q2G0W3   0 0 -1.27278 0.943444
Q2G0I2   0 0 -1.27278 0.943444
Q2FYX1   0 0 -1.27278 0.943444
Q2G0H2   0 0 -1.27278 0.943444
Q2FWJ8   0 0 -1.27278 0.943444
Q2FWZ7   0 0 -1.27278 0.943444
Q2FV04   0 0 -1.27278 0.943444
Q2G0H6   0 0 -1.27278 0.943444
Q2G291   0 0 -1.27278 0.943444
Q2G1A7   0 0 -1.27278 0.943444
Q2FVS8   0 0 -1.27278 0.943444
Q2FZ26   0 0 -1.27278 0.943444
Q2FXJ3   0 0 -1.27278 0.943444
Q2G231   0 0 -1.27278 0.943444
Q2G2N0   0 0 -1.27278 0.943444
Q2G2I2   0 0 -1.27278 0.943444
Q2FYU3   0 0 -1.27278 0.943444
Q2FWY5   0 0 -1.27278 0.943444
Q2G2E3   0 0 -1.27278 0.943444
Q2FV09   0 0 -1.27278 0.943444
Q2FX72   0 0 -1.27278 0.943444
Q2FWA3   0 0 -1.27278 0.943444
Q2FWF2   0 0 -1.27278 0.943444
Q2G0E4   0 0 -1.27278 0.943444
Q2G251   0 0 -1.27278 0.943444
P0C818   0 0 -1.27278 0.943444
Q2FXQ2   0 0 -1.27278 0.943444
Q2FXD4   0 0 -1.27278 0.943444
Q2G014   0 0 -1.27278 0.943444
Q2FWI9   0 0 -1.27278 0.943444
Q2FX79   0 0 -1.27278 0.943444
Q2FVP7   0 0 -1.27278 0.943444
Q2FZN4   0 0 -1.27278 0.943444
Q2FWU6   0 0 -1.27278 0.943444
Q2G2Y1   0 0 -1.27278 0.943444
Q2FYF6   0 0 -1.27278 0.943444
Q2FXK0   0 0 -1.27278 0.943444
Q2FVI9   0 0 -1.27278 0.943444
Q2G246   0 0 -1.27278 0.943444
Q2G053   0 0 -1.27278 0.943444
Q2FWK8   0 0 -1.27278 0.943444
Q2FXL8   0 0 -1.27278 0.943444
Q2G0Q4   0 0 -1.27278 0.943444
Q2FVB7   0 0 -1.27278 0.943444
Q2FYD6   0 0 -1.27278 0.943444
Q2FXK9   0 0 -1.27278 0.943444
Q2FV78   0 0 -1.27278 0.943444
Q2FXG4   0 0 -1.27278 0.943444
Q2G0C8   0 0 -1.27278 0.943444
Q2FWU9   0 0 -1.27278 0.943444
Q2FUX2   0 0 -1.27278 0.943444
Q2FYI8   0 0 -1.27278 0.943444
Q2FXA1   0 0 -1.27278 0.943444
Q2FV49   0 0 -1.27278 0.943444
Q2G1S0   0 0 -1.27278 0.943444
Q2G0G0   0 0 -1.27278 0.943444
P0C805   0 0 -1.27278 0.943444
Q2FWV9   0 0 -1.27278 0.943444
Q2G152   0 0 -1.27278 0.943444
Q2FX48   0 0 -1.27278 0.943444
Q2FXS5   0 0 -1.27278 0.943444
Q2FWL4   0 0 -1.27278 0.943444
P0C7Y1   0 0 -1.27278 0.943444
Q2FXA2   0 0 -1.27278 0.943444
Q2FY96   0 0 -1.27278 0.943444
Q2FVJ3   0 0 -1.27278 0.943444
Q2FZ24   0 0 -1.27278 0.943444
Q2G1X4   0 0 -1.27278 0.943444
Q2FYM6   0 0 -1.27278 0.943444
Q2FWX6   0 0 -1.27278 0.943444
Q2G1D2   0 0 -1.27278 0.943444
Q2FWC0   0 0 -1.27278 0.943444
Q2FZG7   0 0 -1.27278 0.943444
Q2G2P1   0 0 -1.27278 0.943444
Q2G1M4   0 0 -1.27278 0.943444
Q2FX29   0 0 -1.27278 0.943444
Q2FUZ3   0 0 -1.27278 0.943444
Q2FVZ9   0 0 -1.27278 0.943444
Q2G2N3   0 0 -1.27278 0.943444
Q2G237   0 0 -1.27278 0.943444
Q2FXN5   0 0 -1.27278 0.943444
Q2FYP7   0 0 -1.27278 0.943444
Q2FWC8   0 0 -1.27278 0.943444
Q2G209   0 0 -1.27278 0.943444
Q2FXX7   0 0 -1.27278 0.943444
Q2FV05   0 0 -1.27278 0.943444
Q2FWM8   0 0 -1.27278 0.943444
Q2FV00   0 0 -1.27278 0.943444
Q2FZF2   0 0 -1.27278 0.943444
Q2FV80   0 0 -1.27278 0.943444
Q2FZZ7   0 0 -1.27278 0.943444
Q2FWH8   0 0 -1.27278 0.943444
Q2FVS5   0 0 -1.27278 0.943444
Q2FWY0   0 0 -1.27278 0.943444
Q2FZM3   0 0 -1.27278 0.943444
Q2FZW8   0 0 -1.27278 0.943444
Q2FVY7   0 0 -1.27278 0.943444
Q2FXJ1   0 0 -1.27278 0.943444
Q2G0T7   0 0 -1.27278 0.943444
Q2FW40   0 0 -1.27278 0.943444
Q2FYU9   0 0 -1.27278 0.943444
Q2FUR0   0 0 -1.27278 0.943444
Q2G215   0 0 -1.27278 0.943444
Q2G169   0 0 -1.27278 0.943444
Q2G034   0 0 -1.27278 0.943444
Q2FUV8   0 0 -1.27278 0.943444
Q2FW44   0 0 -1.27278 0.943444
Q2FYJ8   0 0 -1.27278 0.943444
Q2FVR6   0 0 -1.27278 0.943444
Q2G183   0 0 -1.27278 0.943444
Q2G0S1   0 0 -1.27278 0.943444
Q2FX83   0 0 -1.27278 0.943444
Q2FYF7   0 0 -1.27278 0.943444
Q2G166   2 0.235294 -1.27278 0.943444
Q2FX20   0 0 -1.27278 0.943444
Q2G020   0 0 -1.27278 0.943444
Q2FVC0   0 0 -1.27278 0.943444
Q2FVD1   0 0 -1.27278 0.943444
Q2FWH1   0 0 -1.27278 0.943444
Q2FYX2   0 0 -1.27278 0.943444
Q2FZB5   0 0 -1.27278 0.943444
Q2G0G8   0 0 -1.27278 0.943444
P0A0I4   0 0 -1.27278 0.943444
Q2G2C6   0 0 -1.27278 0.943444
Q2FVB1   0 0 -1.27278 0.943444
Q2FYN1   0 0 -1.27278 0.943444
Q2FV79   0 0 -1.27278 0.943444
Q2FVU9   0 0 -1.27278 0.943444
Q2G0W5   0 0 -1.27278 0.943444
Q2FW60   0 0 -1.27278 0.943444
Q2G269   0 0 -1.27278 0.943444
Q2FZS1   0 0 -1.27278 0.943444
Q2G1Y3   0 0 -1.27278 0.943444
Q2FWA4   2 0.235294 -1.27278 0.943444
Q2G0C0   0 0 -1.27278 0.943444
Q2G2J6   0 0 -1.27278 0.943444
Q2G1R2   0 0 -1.27278 0.943444
Q2FXY8   0 0 -1.27278 0.943444
Q2FYL2   0 0 -1.27278 0.943444
Q2FYS3   0 0 -1.27278 0.943444
Q2FXS0   0 0 -1.27278 0.943444
Q2FWA7   0 0 -1.27278 0.943444
Q2FWV8   0 0 -1.27278 0.943444
Q2G279   0 0 -1.27278 0.943444
Q2FYB5   0 0 -1.27278 0.943444
Q2G175   0 0 -1.27278 0.943444
Q2FZ07   0 0 -1.27278 0.943444
Q2FVG7   0 0 -1.27278 0.943444
Q2G2P3   0 0 -1.27278 0.943444
Q2FZA3   0 0 -1.27278 0.943444
Q2FYE1   0 0 -1.27278 0.943444
Q2G2F8   0 0 -1.27278 0.943444
Q2FWS8   0 0 -1.27278 0.943444
Q2FXD8   0 0 -1.27278 0.943444
Q2FX46   0 0 -1.27278 0.943444
Q2FYB4   0 0 -1.27278 0.943444
Q2FYC0   0 0 -1.27278 0.943444
Q2FUY5   0 0 -1.27278 0.943444
Q2FYF2   0 0 -1.27278 0.943444
Q2G0R4   0 0 -1.27278 0.943444
Q2G1L1   0 0 -1.27278 0.943444
Q2FYB0   0 0 -1.27278 0.943444
Q2FWW5   0 0 -1.27278 0.943444
Q2FX04   0 0 -1.27278 0.943444
Q2FV33   0 0 -1.27278 0.943444
Q2FUX6   0 0 -1.27278 0.943444
Q2FVP5   0 0 -1.27278 0.943444
Q2G0W7   0 0 -1.27278 0.943444
Q2FXV1   0 0 -1.27278 0.943444
Q2G096   0 0 -1.27278 0.943444
Q2FV68   0 0 -1.27278 0.943444
Q2FVY6   0 0 -1.27278 0.943444
Q2FYY0   0 0 -1.27278 0.943444
Q2G005   0 0 -1.27278 0.943444
Q2G2B4   0 0 -1.27278 0.943444
Q2FVZ7   0 0 -1.27278 0.943444
Q2FW55   0 0 -1.27278 0.943444
Q2FV92   0 0 -1.27278 0.943444
Q2FYV9   0 0 -1.27278 0.943444
Q2FW74   0 0 -1.27278 0.943444
Q2FVK9   0 0 -1.27278 0.943444
Q2FZA4   0 0 -1.27278 0.943444
Q2FV25   0 0 -1.27278 0.943444
Q2FYG8   0 0 -1.27278 0.943444
Q2G216   0 0 -1.27278 0.943444
Q2FZ69   0 0 -1.27278 0.943444
Q2FV97   0 0 -1.27278 0.943444
Q2FZ95   0 0 -1.27278 0.943444
Q2FZN8   0 0 -1.27278 0.943444
Q2FZG2   0 0 -1.27278 0.943444
Q2G259   0 0 -1.27278 0.943444
Q2FYB6   0 0 -1.27278 0.943444
Q2FZD1   0 0 -1.27278 0.943444
Q2FYT6   0 0 -1.27278 0.943444
Q2G0Y2   0 0 -1.27278 0.943444
Q2FWZ1   0 0 -1.27278 0.943444
Q2FVC8   0 0 -1.27278 0.943444
Q2G2H1   0 0 -1.27278 0.943444
Q2FY47   0 0 -1.27278 0.943444
Q2FX78   0 0 -1.27278 0.943444
Q2FX47   0 0 -1.27278 0.943444
Q2FZA7   0 0 -1.27278 0.943444
Q2FV32   0 0 -1.27278 0.943444
Q2FYE6   0 0 -1.27278 0.943444
Q2FZ41   0 0 -1.27278 0.943444
Q2FYG3   0 0 -1.27278 0.943444
Q2FX01   2 0.235294 -1.27278 0.943444
Q2FXU6   0 0 -1.27278 0.943444
Q2FYL7   0 0 -1.27278 0.943444
Q2FWQ3   0 0 -1.27278 0.943444
Q2FZY9   0 0 -1.27278 0.943444
Q2FV50   0 0 -1.27278 0.943444
Q2FUY7   0 0 -1.27278 0.943444
Q2FXP6   0 0 -1.27278 0.943444
Q2G1S9   0 0 -1.27278 0.943444
Q2FX18   0 0 -1.27278 0.943444
Q2FYU0   0 0 -1.27278 0.943444
Q2FXZ7   0 0 -1.27278 0.943444
Q2G051   0 0 -1.27278 0.943444
Q2FWS3   0 0 -1.27278 0.943444
Q2FW14   0 0 -1.27278 0.943444
Q2FYD7   1 0.111111 -1.27278 0.943444
Q9RQP8   2 0.222222 -1.27278 0.943444
Q2FZK2   0 0 -1.27278 0.943444
Q2FWI7   0 0 -1.27278 0.943444
Q2G182   0 0 -1.27278 0.943444
Q2FYT7   0 0 -1.27278 0.943444
Q2FV46   0 0 -1.27278 0.943444
Q2FY58   0 0 -1.27278 0.943444
Q2FX06   0 0 -1.27278 0.943444
Q2FZH0   0 0 -1.27278 0.943444
Q2FUZ4   6 0.666667 -1.27278 0.943444
Q2G102   0 0 -1.27278 0.943444
Q2G1R8   0 0 -1.27278 0.943444
Q2G2J1   0 0 -1.27278 0.943444
Q2FX71   0 0 -1.27278 0.943444
Q2FUZ5   2 0.222222 -1.27278 0.943444
Q2FYP5   0 0 -1.27278 0.943444
Q2G048   0 0 -1.27278 0.943444
Q2FUQ0   0 0 -1.27278 0.943444
Q2FWS7   3 0.333333 -1.27278 0.943444
Q2FV65   0 0 -1.27278 0.943444
Q2G125   0 0 -1.27278 0.943444
Q2FYT2   4 0.444444 -1.27278 0.943444
Q2FVH7   0 0 -1.27278 0.943444
Q2G127   0 0 -1.27278 0.943444
Q2FYI5   0 0 -1.27278 0.943444
Q2FYX4   6 0.666667 -1.27278 0.943444
Q2G0M3   4 0.444444 -1.27278 0.943444
Q2FW87   0 0 -1.27278 0.943444
Q2G211   0 0 -1.27278 0.943444
Q2FXR5   2 0.222222 -1.27278 0.943444
Q2FWR5   0 0 -1.27278 0.943444
Q2FYD5   0 0 -1.27278 0.943444
Q2FY94   0 0 -1.27278 0.943444
Q2G2W8   0 0 -1.27278 0.943444
Q2FZL9   5 0.555556 -1.27278 0.943444
Q2FYT9   0 0 -1.27278 0.943444
Q2FX44   0 0 -1.27278 0.943444
Q2FXB2   0 0 -1.27278 0.943444
Q2FVF6   0 0 -1.27278 0.943444
Q2G2F6   0 0 -1.27278 0.943444
Q2G2C3   0 0 -1.27278 0.943444
Q2FYA5   0 0 -1.27278 0.943444
Q2FYB1   1 0.111111 -1.27278 0.943444
Q2G011   0 0 -1.27278 0.943444
Q2FV29   0 0 -1.27278 0.943444
Q2FVW1   0 0 -1.27278 0.943444
Q2FYA4   0 0 -1.27278 0.943444
Q2FY26   0 0 -1.27278 0.943444
Q2FXC1   0 0 -1.27278 0.943444
Q2G2T0   0 0 -1.27278 0.943444
Q2FY62   0 0 -1.27278 0.943444
Q2G2K4   0 0 -1.27278 0.943444
Q2FW65   1 0.111111 -1.27278 0.943444
Q2FY05   6 0.666667 -1.27278 0.943444
Q2FV96   3 0.333333 -1.27278 0.943444
Q2G1S7   0 0 -1.27278 0.943444
Q2FWS9   0 0 -1.27278 0.943444
Q2G180   0 0 -1.27278 0.943444
Q2G0L6   0 0 -1.27278 0.943444
Q2G189   0 0 -1.27278 0.943444
Q2FYD9   0 0 -1.27278 0.943444
Q2FWM6   0 0 -1.27278 0.943444
Q2FXA6   0 0 -1.27278 0.943444
Q2G0U8   0 0 -1.27278 0.943444
Q2FXD9   0 0 -1.27278 0.943444
Q2FWF9   0 0 -1.27278 0.943444
Q2FXS3   0 0 -1.27278 0.943444
Q2FXX6   0 0 -1.27278 0.943444
Q2FWU2   0 0 -1.27278 0.943444
Q2FXD5   0 0 -1.27278 0.943444
Q2FZK8   6 0.666667 -1.27278 0.943444
Q2FV15   0 0 -1.27278 0.943444
Q2FZZ5   4 0.444444 -1.27278 0.943444
Q2FW48   0 0 -1.27278 0.943444
Q2FYB3   4 0.444444 -1.27278 0.943444
Q2FWT5   0 0 -1.27278 0.943444
Q2FVH4   0 0 -1.27278 0.943444
Q2FWP4   0 0 -1.27278 0.943444
Q2FYX9   0 0 -1.27278 0.943444
Q2G1U7   0 0 -1.27278 0.943444
Q2FXY6   0 0 -1.27278 0.943444
Q2FYT1   0 0 -1.27278 0.943444
Q2G244   0 0 -1.27278 0.943444
Q2FX30   0 0 -1.27278 0.943444
Q2FVZ3   0 0 -1.27278 0.943444
Q2FWP5   6 0.666667 -1.27278 0.943444
Q2FX41   0 0 -1.27278 0.943444
Q2G2R5   0 0 -1.27278 0.943444
Q2G2S3   0 0 -1.27278 0.943444
Q2G004   0 0 -1.27278 0.943444
Q2FWV1   0 0 -1.27278 0.943444
Q2G003   0 0 -1.27278 0.943444
Q2FZV3   0 0 -1.27278 0.943444
Q2G026   2 0.210526 -1.27278 0.943444
Q2FXG7   0 0 -1.27278 0.943444
Q2FYL8   0 0 -1.27278 0.943444
Q2FZB6   0 0 -1.27278 0.943444
Q2FZE4   0 0 -1.27278 0.943444
Q2FX11   0 0 -1.27278 0.943444
Q2G0Y3   2 0.210526 -1.27278 0.943444
Q2FZW7   0 0 -1.27278 0.943444
Q2FX21   11 1.15789 0.903563 0.161558
Q2G092   11 1.15789 0.903563 0.161558
Q2FZB7   0 0 -1.27278 0.943444
Q2G0J9   11 1.15789 0.903563 0.161558
Q2G1X2   0 0 -1.27278 0.943444
Q2FZD6   6 0.631579 -1.27278 0.943444
Q2FW67   1 0.105263 -1.27278 0.943444
Q2G111   0 0 -1.27278 0.943444
Q2G2Y4   2 0.210526 -1.27278 0.943444
Q2FY38   0 0 -1.27278 0.943444
Q2FWJ0   0 0 -1.27278 0.943444
Q2G2T5   0 0 -1.27278 0.943444
Q2FVG6   4 0.421053 -1.27278 0.943444
Q2G1V8   1 0.105263 -1.27278 0.943444
Q2G1L0   0 0 -1.27278 0.943444
Q2FXD6   0 0 -1.27278 0.943444
P0C948   0 0 -1.27278 0.943444
Q2G1M2   1 0.105263 -1.27278 0.943444
Q2FVW8   0 0 -1.27278 0.943444
Q2FX24   0 0 -1.27278 0.943444
Q2FWS4   12 1.26316 0.903563 0.161558
Q2FYQ3   0 0 -1.27278 0.943444
Q2G254   0 0 -1.27278 0.943444
Q2FWB4   0 0 -1.27278 0.943444
Q2FUP8   0 0 -1.27278 0.943444
Q2FZC2   0 0 -1.27278 0.943444
Q2FYE4   5 0.526316 -1.27278 0.943444
Q2FWS2   0 0 -1.27278 0.943444
Q2FY03   0 0 -1.27278 0.943444
Q2FVS6   0 0 -1.27278 0.943444
Q2FXV2   0 0 -1.27278 0.943444
Q2G2L6   0 0 -1.27278 0.943444
Q2G2I5   0 0 -1.27278 0.943444
Q2FYA2   4 0.421053 -1.27278 0.943444
Q2FWV7   0 0 -1.27278 0.943444
Q2FXE7   0 0 -1.27278 0.943444
Q2G0J6   2 0.210526 -1.27278 0.943444
Q2FUU4   9 0.947368 -1.27278 0.943444
Q2FVJ4   0 0 -1.27278 0.943444
Q2FZM9   0 0 -1.27278 0.943444
Q2FZ51   0 0 -1.27278 0.943444
Q2FY22   10 1.05263 0.903563 0.161558
Q2G2Q1   0 0 -1.27278 0.943444
Q2G109   0 0 -1.27278 0.943444
Q2G1D6   0 0 -1.27278 0.943444
Q2FVC9   0 0 -1.27278 0.943444
Q2G2R6   10 1.05263 0.903563 0.161558
Q2FZ85   0 0 -1.27278 0.943444
Q2FVK4   9 0.947368 -1.27278 0.943444
Q2G1V9   0 0 -1.27278 0.943444
Q2G2H6   0 0 -1.27278 0.943444
Q2FWS6   9 0.947368 -1.27278 0.943444
Q2FZW4   0 0 -1.27278 0.943444
Q2G1M3   0 0 -1.27278 0.943444
Q2G1M0   8 0.842105 -1.27278 0.943444
Q2G1Y9   2 0.210526 -1.27278 0.943444
Q2FX45   4 0.421053 -1.27278 0.943444
Q2FWP8   0 0 -1.27278 0.943444
Q2FYP4   1 0.105263 -1.27278 0.943444
Q2FYL1   0 0 -1.27278 0.943444
Q2G1L4   0 0 -1.27278 0.943444
Q2FUQ7   1 0.105263 -1.27278 0.943444
Q2G247   0 0 -1.27278 0.943444
Q2FVV0   0 0 -1.27278 0.943444
Q2FYU6   10 1.05263 0.903563 0.161558
Q2G2N6   0 0 -1.27278 0.943444
Q2FXC9   0 0 -1.27278 0.943444
Q2FX42   1 0.105263 -1.27278 0.943444
Q2FX26   6 0.631579 -1.27278 0.943444
Q2FWF3   0 0 -1.27278 0.943444
Q2FZY1   0 0 -1.27278 0.943444
Q2FW15   10 1 0.903563 0.161558
P0A0G2   8 0.8 -1.27278 0.943444
Q2G2G5   0 0 -1.27278 0.943444
Q2FY39   0 0 -1.27278 0.943444
Q2G0B5   2 0.2 -1.27278 0.943444
Q2FZI1   11 1.1 0.903563 0.161558
Q2FUQ6   0 0 -1.27278 0.943444
Q2FVR5   0 0 -1.27278 0.943444
Q2G2W6   0 0 -1.27278 0.943444
Q2FZR8   2 0.2 -1.27278 0.943444
Q2FVY8   9 0.9 -1.27278 0.943444
Q2FZ60   7 0.7 -1.27278 0.943444
Q2FV82   0 0 -1.27278 0.943444
Q2FX23   0 0 -1.27278 0.943444
Q2G1G3   0 0 -1.27278 0.943444
P68805   0 0 -1.27278 0.943444
Q2FVL0   16 1.6 0.903563 0.161558
Q2G2J0   3 0.3 -1.27278 0.943444
Q2FZF1   9 0.9 -1.27278 0.943444
Q2FXU9   5 0.5 -1.27278 0.943444
Q2G1A2   15 1.5 0.903563 0.161558
Q2G1C3   0 0 -1.27278 0.943444
Q2G1D4   0 0 -1.27278 0.943444
Q2G0A8   0 0 -1.27278 0.943444
Q2FVC7   0 0 -1.27278 0.943444
Q2G133   1 0.1 -1.27278 0.943444
Q2FY86   10 1 0.903563 0.161558
Q2FX92   10 1 0.903563 0.161558
Q2FW47   0 0 -1.27278 0.943444
Q2G1T9   0 0 -1.27278 0.943444
Q2FVU8   0 0 -1.27278 0.943444
Q2FVD7   11 1.1 0.903563 0.161558
Q2FX55   0 0 -1.27278 0.943444
Q2FVD3   7 0.7 -1.27278 0.943444
Q2G2B5   0 0 -1.27278 0.943444
Q2FWV6   0 0 -1.27278 0.943444
Q2FW29   9 0.9 -1.27278 0.943444
Q2G0W6   0 0 -1.27278 0.943444
Q2FVD2   0 0 -1.27278 0.943444
Q2FWR8   3 0.3 -1.27278 0.943444
Q2FXA0   0 0 -1.27278 0.943444
Q2FZB4   0 0 -1.27278 0.943444
Q2FX37   4 0.4 -1.27278 0.943444
Q2FX13   0 0 -1.27278 0.943444
Q2FWD8   7 0.7 -1.27278 0.943444
Q2G108   2 0.2 -1.27278 0.943444
Q2G2V4   3 0.3 -1.27278 0.943444
Q2FZW2   10 1 0.903563 0.161558
Q2FYY4   0 0 -1.27278 0.943444
Q2FYB8   0 0 -1.27278 0.943444
Q2FWC2   0 0 -1.27278 0.943444
Q2FYE8   4 0.4 -1.27278 0.943444
Q2FXK5   6 0.6 -1.27278 0.943444
Q2FWT0   0 0 -1.27278 0.943444
Q2FW19   5 0.5 -1.27278 0.943444
Q2G100   1 0.1 -1.27278 0.943444
Q2FYY3   0 0 -1.27278 0.943444
Q2FZ01   1 0.1 -1.27278 0.943444
Q2FYY1   0 0 -1.27278 0.943444
Q2G103   4 0.4 -1.27278 0.943444
Q2FV12   0 0 -1.27278 0.943444
Q2FWQ1   6 0.6 -1.27278 0.943444
Q2FYY5   0 0 -1.27278 0.943444
Q2G207   0 0 -1.27278 0.943444
Q2G1Y8   15 1.5 0.903563 0.161558
Q2FWZ8   0 0 -1.27278 0.943444
Q2G0Z8   0 0 -1.27278 0.943444
Q2G2F7   0 0 -1.27278 0.943444
Q2FYH9   0 0 -1.27278 0.943444
Q2FWB7   0 0 -1.27278 0.943444
Q2FYN2   8 0.761905 -1.27278 0.943444
Q2FVQ6   2 0.190476 -1.27278 0.943444
Q2FWX3   2 0.190476 -1.27278 0.943444
Q2G187   2 0.190476 -1.27278 0.943444
Q2FW05   0 0 -1.27278 0.943444
Q2FYC3   2 0.190476 -1.27278 0.943444
Q2FZJ2   14 1.33333 0.903563 0.161558
Q2G0D6   0 0 -1.27278 0.943444
Q2FWP7   0 0 -1.27278 0.943444
Q2FX31   16 1.52381 0.903563 0.161558
Q2FVZ6   0 0 -1.27278 0.943444
Q2G2A2   4 0.380952 -1.27278 0.943444
Q2FWQ8   9 0.857143 -1.27278 0.943444
Q2FVM9   0 0 -1.27278 0.943444
Q2FYD1   14 1.33333 0.903563 0.161558
Q2FYN3   0 0 -1.27278 0.943444
Q2FYI3   0 0 -1.27278 0.943444
Q2G022   15 1.42857 0.903563 0.161558
Q2G1Q3   0 0 -1.27278 0.943444
Q2FX58   0 0 -1.27278 0.943444
Q2G2V1   13 1.2381 0.903563 0.161558
Q2FVV5   0 0 -1.27278 0.943444
Q2FZC0   10 0.952381 -1.27278 0.943444
Q2FV63   16 1.52381 0.903563 0.161558
Q2FWG9   1 0.0952381 -1.27278 0.943444
Q2FZA5   0 0 -1.27278 0.943444
Q2FX60   8 0.761905 -1.27278 0.943444
Q2G2I8   11 1.04762 0.903563 0.161558
Q2G2Y5   13 1.2381 0.903563 0.161558
Q2G2Y2   0 0 -1.27278 0.943444
Q2FWA6   4 0.380952 -1.27278 0.943444
Q2FWL8   13 1.2381 0.903563 0.161558
Q2FY95   5 0.47619 -1.27278 0.943444
Q2FYC5   6 0.571429 -1.27278 0.943444
Q2FV43   0 0 -1.27278 0.943444
Q2FVU0   8 0.761905 -1.27278 0.943444
Q2FZG5   1 0.0952381 -1.27278 0.943444
Q2G2H9   0 0 -1.27278 0.943444
Q2G1D1   10 0.952381 -1.27278 0.943444
Q2FWU7   10 0.952381 -1.27278 0.943444
P60647   0 0 -1.27278 0.943444
Q2FUR7   2 0.190476 -1.27278 0.943444
Q2FWQ2   15 1.42857 0.903563 0.161558
Q2G2M4   0 0 -1.27278 0.943444
Q2G104   0 0 -1.27278 0.943444
Q2FX76   0 0 -1.27278 0.943444
Q2G2Q4   16 1.52381 0.903563 0.161558
Q2FXQ1   1 0.0952381 -1.27278 0.943444
Q2FX80   0 0 -1.27278 0.943444
Q2FZN6   8 0.761905 -1.27278 0.943444
Q2G009   8 0.761905 -1.27278 0.943444
Q2G021   1 0.0952381 -1.27278 0.943444
Q2FWH0   15 1.42857 0.903563 0.161558
Q2FXQ0   8 0.761905 -1.27278 0.943444
Q2FX64   1 0.0952381 -1.27278 0.943444
Q2FY98   0 0 -1.27278 0.943444
Q2FWK5   16 1.52381 0.903563 0.161558
Q2FYK1   0 0 -1.27278 0.943444
Q2FXF0   2 0.190476 -1.27278 0.943444
Q2FY70   8 0.761905 -1.27278 0.943444
Q2G114   6 0.571429 -1.27278 0.943444
Q2FX38   2 0.190476 -1.27278 0.943444
Q2FUP9   0 0 -1.27278 0.943444
Q2FVV3   5 0.47619 -1.27278 0.943444
Q2G113   13 1.2381 0.903563 0.161558
Q2FWB2   16 1.52381 0.903563 0.161558
Q2FWT6   0 0 -1.27278 0.943444
Q2FW28   12 1.14286 0.903563 0.161558
Q2FUQ9   8 0.761905 -1.27278 0.943444
Q2FY00   1 0.0952381 -1.27278 0.943444
Q2G040   2 0.190476 -1.27278 0.943444
Q2FX35   12 1.14286 0.903563 0.161558
Q2FYW9   8 0.727273 -1.27278 0.943444
Q2G2N8   1 0.0909091 -1.27278 0.943444
Q2G1V7   5 0.454545 -1.27278 0.943444
Q2G0C3   0 0 -1.27278 0.943444
Q2FVW0   0 0 -1.27278 0.943444
Q2FUS4   9 0.818182 -1.27278 0.943444
Q2FVP6   0 0 -1.27278 0.943444
Q2FZK1   0 0 -1.27278 0.943444
Q2FXY2   12 1.09091 0.903563 0.161558
Q2FYX3   12 1.09091 0.903563 0.161558
Q2FZ86   12 1.09091 0.903563 0.161558
Q2FUV7   0 0 -1.27278 0.943444
Q2FX70   14 1.27273 0.903563 0.161558
Q2G1Y1   0 0 -1.27278 0.943444
Q2FVT9   1 0.0909091 -1.27278 0.943444
Q2G2K3   8 0.727273 -1.27278 0.943444
P72358   2 0.181818 -1.27278 0.943444
Q2G192   1 0.0909091 -1.27278 0.943444
Q2FYX6   16 1.45455 0.903563 0.161558
Q2FXW0   0 0 -1.27278 0.943444
Q2G202   0 0 -1.27278 0.943444
Q2FYW7   7 0.636364 -1.27278 0.943444
Q2G2M0   9 0.818182 -1.27278 0.943444
Q2FXT7   11 1 0.903563 0.161558
Q2FX59   15 1.36364 0.903563 0.161558
Q2G0X2   5 0.454545 -1.27278 0.943444
Q2FWR6   20 1.81818 0.903563 0.161558
Q2FW22   18 1.63636 0.903563 0.161558
Q2FZH4   14 1.27273 0.903563 0.161558
Q2FYZ1   9 0.818182 -1.27278 0.943444
Q2G2W7   11 1 0.903563 0.161558
Q2G2I4   9 0.818182 -1.27278 0.943444
Q2FZP5   16 1.45455 0.903563 0.161558
Q2FWQ7   13 1.18182 0.903563 0.161558
Q2G1W9   13 1.18182 0.903563 0.161558
Q2FWF7   13 1.18182 0.903563 0.161558
Q2FYM9   17 1.54545 0.903563 0.161558
Q2FXV0   4 0.363636 -1.27278 0.943444
Q2FWW2   11 1 0.903563 0.161558
Q2FVS2   0 0 -1.27278 0.943444
Q2G007   6 0.545455 -1.27278 0.943444
Q2FYA7   16 1.45455 0.903563 0.161558
Q2G0K0   15 1.36364 0.903563 0.161558
Q2FXS9   16 1.45455 0.903563 0.161558
Q2G249   29 2.63636 3.07991 0.0107511
Q2G008   25 2.27273 3.07991 0.0107511
Q2FZD5   2 0.181818 -1.27278 0.943444
Q2FZG0   0 0 -1.27278 0.943444
Q2FX28   5 0.454545 -1.27278 0.943444
Q2FXI4   22 2 3.07991 0.0107511
Q2G176   1 0.0909091 -1.27278 0.943444
Q2G116   10 0.909091 -1.27278 0.943444
Q2FXF2   2 0.181818 -1.27278 0.943444
Q2G260   12 1.09091 0.903563 0.161558
Q2G213   4 0.363636 -1.27278 0.943444
Q2G173   7 0.636364 -1.27278 0.943444
Q2FV71   14 1.27273 0.903563 0.161558
Q2FWY8   5 0.454545 -1.27278 0.943444
Q2FWN3   12 1.09091 0.903563 0.161558
Q2FYD4   12 1.09091 0.903563 0.161558
Q2FVQ2   15 1.36364 0.903563 0.161558
Q2FVK0   7 0.636364 -1.27278 0.943444
Q2G285   7 0.636364 -1.27278 0.943444
Q2FZH6   15 1.36364 0.903563 0.161558
Q2FZX1   0 0 -1.27278 0.943444
Q2FZ83   0 0 -1.27278 0.943444
Q2G0S9   10 0.909091 -1.27278 0.943444
Q2FZH7   0 0 -1.27278 0.943444
Q2FZT3   6 0.545455 -1.27278 0.943444
Q2FX57   10 0.869565 -1.27278 0.943444
Q2G0B9   17 1.47826 0.903563 0.161558
Q2FY28   15 1.30435 0.903563 0.161558
Q2G0R5   23 2 3.07991 0.0107511
Q2FZG8   10 0.869565 -1.27278 0.943444
Q2G1X1   27 2.34783 3.07991 0.0107511
Q2FX93   0 0 -1.27278 0.943444
Q2FYU5   6 0.521739 -1.27278 0.943444
Q2FWR9   8 0.695652 -1.27278 0.943444
Q2FWS0   20 1.73913 0.903563 0.161558
Q2G0P4   1 0.0869565 -1.27278 0.943444
Q2FX50   8 0.695652 -1.27278 0.943444
Q2FZV0   13 1.13043 0.903563 0.161558
Q2G0S5   19 1.65217 0.903563 0.161558
Q2FY25   2 0.173913 -1.27278 0.943444
Q2FXG6   0 0 -1.27278 0.943444
Q2FZJ7   27 2.34783 3.07991 0.0107511
Q2G0U7   17 1.47826 0.903563 0.161558
Q2FZV2   8 0.695652 -1.27278 0.943444
Q2FWT8   15 1.30435 0.903563 0.161558
Q2G0D1   11 0.956522 -1.27278 0.943444
Q2FVW5   7 0.608696 -1.27278 0.943444
Q2FY97   12 1.04348 0.903563 0.161558
Q2FXF3   15 1.30435 0.903563 0.161558
Q2G063   0 0 -1.27278 0.943444
Q2G0U5   2 0.173913 -1.27278 0.943444
Q2G2B1   9 0.782609 -1.27278 0.943444
Q2FVE3   0 0 -1.27278 0.943444
Q2FZW1   14 1.21739 0.903563 0.161558
Q2FYK2   18 1.56522 0.903563 0.161558
Q2FXW2   16 1.3913 0.903563 0.161558
Q9F0R1   8 0.695652 -1.27278 0.943444
Q2FZG3   9 0.782609 -1.27278 0.943444
Q2G2K0   22 1.91304 0.903563 0.161558
Q2FVN4   19 1.65217 0.903563 0.161558
Q2FYV0   21 1.82609 0.903563 0.161558
Q2G0A5   0 0 -1.27278 0.943444
Q2FZ03   15 1.30435 0.903563 0.161558
Q2G1I8   14 1.21739 0.903563 0.161558
Q2FYX8   20 1.73913 0.903563 0.161558
Q2FV18   0 0 -1.27278 0.943444
Q2FYI7   14 1.21739 0.903563 0.161558
Q2G0K1   18 1.56522 0.903563 0.161558
Q2G2U9   10 0.869565 -1.27278 0.943444
Q2FW31   19 1.65217 0.903563 0.161558
Q2FVB5   5 0.434783 -1.27278 0.943444
Q2FVI8   0 0 -1.27278 0.943444
Q2FZT0   20 1.73913 0.903563 0.161558
P48860   11 0.956522 -1.27278 0.943444
Q2FYC1   13 1.13043 0.903563 0.161558
Q2G286   12 1.04348 0.903563 0.161558
Q2FXD3   13 1.13043 0.903563 0.161558
Q2G027   1 0.0869565 -1.27278 0.943444
Q2G0T4   10 0.869565 -1.27278 0.943444
Q2FZJ5   10 0.869565 -1.27278 0.943444
Q2FW10   6 0.521739 -1.27278 0.943444
Q2FY91   3 0.26087 -1.27278 0.943444
Q2FVP0   16 1.3913 0.903563 0.161558
P60070   14 1.21739 0.903563 0.161558
Q2FWU1   6 0.521739 -1.27278 0.943444
Q2FYA3   4 0.347826 -1.27278 0.943444
Q2G0V8   2 0.173913 -1.27278 0.943444
Q2G0Z2   6 0.521739 -1.27278 0.943444
Q2FZ47   1 0.0869565 -1.27278 0.943444
Q2G0V9   1 0.0869565 -1.27278 0.943444
Q2FZE2   16 1.3913 0.903563 0.161558
Q2FWB0   12 1.04348 0.903563 0.161558
Q2G1J1   2 0.173913 -1.27278 0.943444
Q2FYQ1   1 0.0869565 -1.27278 0.943444
Q2FZ45   15 1.30435 0.903563 0.161558
Q2FYW5   12 1.04348 0.903563 0.161558
Q2G1A0   0 0 -1.27278 0.943444
Q2FZB9   1 0.0869565 -1.27278 0.943444
Q2FZX2   15 1.30435 0.903563 0.161558
Q2FZY4   14 1.21739 0.903563 0.161558
Q2FW56   0 0 -1.27278 0.943444
P0A0G6   14 1.21739 0.903563 0.161558
Q2FW80   1 0.0869565 -1.27278 0.943444
Q2G2S4   14 1.21739 0.903563 0.161558
Q2G2H0   13 1.13043 0.903563 0.161558
Q2G2E1   0 0 -1.27278 0.943444
Q2G0I5   23 2 3.07991 0.0107511
Q2FWW6   9 0.782609 -1.27278 0.943444
Q2G112   13 1.13043 0.903563 0.161558
Q2G214   6 0.521739 -1.27278 0.943444
Q2FYG2   14 1.21739 0.903563 0.161558
Q2G0J5   0 0 -1.27278 0.943444
Q2FX27   10 0.869565 -1.27278 0.943444
Q2FWV5   12 1.04348 0.903563 0.161558
Q2FX40   21 1.82609 0.903563 0.161558
Q2FZM5   0 0 -1.27278 0.943444
Q2FXH8   0 0 -1.27278 0.943444
Q2FWS5   0 0 -1.27278 0.943444
Q2FW13   19 1.58333 0.903563 0.161558
Q2FY93   9 0.75 -1.27278 0.943444
Q2FZM8   33 2.75 3.07991 0.0107511
Q2FZV4   24 2 3.07991 0.0107511
Q2FVD4   9 0.75 -1.27278 0.943444
Q2G0J3   0 0 -1.27278 0.943444
Q2FX61   25 2.08333 3.07991 0.0107511
Q2FVD6   15 1.25 0.903563 0.161558
Q2FYY7   15 1.25 0.903563 0.161558
Q2G0W0   16 1.33333 0.903563 0.161558
Q2FXF7   11 0.916667 -1.27278 0.943444
Q2G191   0 0 -1.27278 0.943444
Q2FYT5   7 0.583333 -1.27278 0.943444
Q2G1P0   7 0.583333 -1.27278 0.943444
Q2FVF8   18 1.5 0.903563 0.161558
Q2G0Y1   2 0.166667 -1.27278 0.943444
Q2FZD2   18 1.5 0.903563 0.161558
Q2FZ59   13 1.08333 0.903563 0.161558
Q2G2G1   1 0.0833333 -1.27278 0.943444
Q2G0F9   40 3.33333 5.25625 0.000662855
Q2G1J2   15 1.25 0.903563 0.161558
Q2G0Q6   20 1.66667 0.903563 0.161558
Q2FYX0   28 2.33333 3.07991 0.0107511
Q2FZU8   16 1.33333 0.903563 0.161558
Q2G267   4 0.333333 -1.27278 0.943444
Q2G174   17 1.41667 0.903563 0.161558
Q2FWC3   19 1.58333 0.903563 0.161558
Q2FVN6   12 1 0.903563 0.161558
Q2G2D1   13 1.08333 0.903563 0.161558
Q2FZK9   10 0.833333 -1.27278 0.943444
Q2G2C9   12 1 0.903563 0.161558
Q2G2V8   19 1.58333 0.903563 0.161558
Q2FVL6   18 1.5 0.903563 0.161558
Q2FY45   2 0.166667 -1.27278 0.943444
Q2G2R7   24 2 3.07991 0.0107511
Q2FWD5   9 0.75 -1.27278 0.943444
Q2FWT3   6 0.5 -1.27278 0.943444
Q2FY92   18 1.5 0.903563 0.161558
Q2FZM2   6 0.5 -1.27278 0.943444
Q2G2F0   18 1.5 0.903563 0.161558
Q2FW30   8 0.666667 -1.27278 0.943444
Q2FZV9   14 1.16667 0.903563 0.161558
Q2FVA6   19 1.58333 0.903563 0.161558
Q2G229   24 2 3.07991 0.0107511
Q2FZZ3   15 1.25 0.903563 0.161558
Q2G2F4   1 0.0833333 -1.27278 0.943444
Q2FVA7   8 0.666667 -1.27278 0.943444
Q2G0R3   10 0.833333 -1.27278 0.943444
Q2G1R1   18 1.5 0.903563 0.161558
Q2FZ79   15 1.25 0.903563 0.161558
Q2FZ12   2 0.166667 -1.27278 0.943444
Q2FX39   6 0.5 -1.27278 0.943444
Q2G186   13 1.08333 0.903563 0.161558
Q2FXE5   0 0 -1.27278 0.943444
Q2G0A1   16 1.33333 0.903563 0.161558
Q2G0E7   1 0.0833333 -1.27278 0.943444
Q2G2V7   1 0.0833333 -1.27278 0.943444
Q2FYA6   17 1.41667 0.903563 0.161558
Q2G276   16 1.33333 0.903563 0.161558
Q2G070   13 1.08333 0.903563 0.161558
Q2FVZ1   6 0.5 -1.27278 0.943444
Q2FW84   5 0.416667 -1.27278 0.943444
Q2FVY9   8 0.666667 -1.27278 0.943444
Q2FVD9   13 1.08333 0.903563 0.161558
Q2G1T2   16 1.33333 0.903563 0.161558
Q2G0I3   5 0.416667 -1.27278 0.943444
Q2G0E8   12 1 0.903563 0.161558
Q2FW08   20 1.66667 0.903563 0.161558
Q2FVD8   12 1 0.903563 0.161558
Q2FXF5   12 1 0.903563 0.161558
Q2FXW1   16 1.33333 0.903563 0.161558
Q2FW79   19 1.58333 0.903563 0.161558
Q2G2G0   35 2.91667 3.07991 0.0107511
P48940   5 0.416667 -1.27278 0.943444
Q2FYL6   2 0.166667 -1.27278 0.943444
Q2FZV8   29 2.41667 3.07991 0.0107511
Q2FYM5   15 1.25 0.903563 0.161558
Q2G2B6   10 0.833333 -1.27278 0.943444
Q2G1L2   6 0.5 -1.27278 0.943444
Q2G1V5   0 0 -1.27278 0.943444
Q2FXT0   20 1.66667 0.903563 0.161558
Q2FY02   14 1.16667 0.903563 0.161558
Q2FWQ4   0 0 -1.27278 0.943444
Q2FYG4   0 0 -1.27278 0.943444
Q2FW11   17 1.41667 0.903563 0.161558
Q2G257   12 0.96 -1.27278 0.943444
Q2FWJ6   18 1.44 0.903563 0.161558
Q2FXS8   31 2.48 3.07991 0.0107511
Q2FX12   12 0.96 -1.27278 0.943444
Q2FYF1   11 0.88 -1.27278 0.943444
Q2G2E8   6 0.48 -1.27278 0.943444
Q2FXE6   0 0 -1.27278 0.943444
Q2G2C0   0 0 -1.27278 0.943444
Q2G1V6   1 0.08 -1.27278 0.943444
Q2FWZ4   18 1.44 0.903563 0.161558
Q2G2V0   0 0 -1.27278 0.943444
Q9ZAH6   23 1.84 0.903563 0.161558
Q2FVU2   29 2.32 3.07991 0.0107511
Q2FWI8   13 1.04 0.903563 0.161558
P0A0H0   15 1.2 0.903563 0.161558
Q2G0C1   24 1.92 0.903563 0.161558
Q2FXH3   14 1.12 0.903563 0.161558
Q2FXI6   22 1.76 0.903563 0.161558
Q2G1X5   18 1.44 0.903563 0.161558
Q2FV08   10 0.8 -1.27278 0.943444
Q2FWT7   17 1.36 0.903563 0.161558
Q2G210   12 0.96 -1.27278 0.943444
Q2FW66   14 1.12 0.903563 0.161558
Q2FWD0   11 0.88 -1.27278 0.943444
Q2FUQ1   15 1.2 0.903563 0.161558
Q2FVI6   2 0.16 -1.27278 0.943444
Q2FWM7   0 0 -1.27278 0.943444
Q2FVN2   29 2.32 3.07991 0.0107511
Q2FWR2   17 1.36 0.903563 0.161558
Q2FYH4   0 0 -1.27278 0.943444
Q2FYM8   2 0.16 -1.27278 0.943444
Q9RFJ6   9 0.72 -1.27278 0.943444
Q2FZ42   12 0.96 -1.27278 0.943444
Q2FVX9   25 2 3.07991 0.0107511
Q2G066   15 1.2 0.903563 0.161558
Q2FVM3   7 0.56 -1.27278 0.943444
Q2FWT1   12 0.96 -1.27278 0.943444
Q2FZB8   10 0.8 -1.27278 0.943444
Q2FUQ8   1 0.08 -1.27278 0.943444
Q2G2I7   23 1.84 0.903563 0.161558
Q2FVF7   7 0.56 -1.27278 0.943444
Q2FV52   10 0.8 -1.27278 0.943444
Q2FWE3   14 1.12 0.903563 0.161558
Q2G144   12 0.96 -1.27278 0.943444
Q2FXZ1   17 1.36 0.903563 0.161558
Q2FX34   16 1.28 0.903563 0.161558
Q2FWV4   32 2.56 3.07991 0.0107511
Q2FZ11   8 0.64 -1.27278 0.943444
Q2G141   5 0.4 -1.27278 0.943444
Q2FWF5   25 2 3.07991 0.0107511
Q2FV34   21 1.68 0.903563 0.161558
Q2FWQ0   17 1.36 0.903563 0.161558
Q2FV88   19 1.52 0.903563 0.161558
Q2G2P0   15 1.2 0.903563 0.161558
Q2FYW8   20 1.6 0.903563 0.161558
Q2G1W1   16 1.28 0.903563 0.161558
Q2FVC2   26 2.08 3.07991 0.0107511
Q2G0D3   1 0.08 -1.27278 0.943444
Q2FV89   14 1.12 0.903563 0.161558
Q2G1U2   29 2.32 3.07991 0.0107511
Q2FX32   10 0.8 -1.27278 0.943444
Q2FXS7   7 0.56 -1.27278 0.943444
Q2FVX1   0 0 -1.27278 0.943444
Q2FVE0   1 0.08 -1.27278 0.943444
Q2G270   18 1.44 0.903563 0.161558
Q9EYW6   29 2.32 3.07991 0.0107511
Q2FVB8   2 0.16 -1.27278 0.943444
Q2FZT9   2 0.16 -1.27278 0.943444
Q2G298   23 1.84 0.903563 0.161558
Q2FX49   6 0.48 -1.27278 0.943444
Q2G0Z0   17 1.36 0.903563 0.161558
Q2FW39   23 1.84 0.903563 0.161558
Q2G252   18 1.44 0.903563 0.161558
Q2G0A3   25 2 3.07991 0.0107511
Q2FYJ7   20 1.6 0.903563 0.161558
Q2FWT2   13 1.04 0.903563 0.161558
Q2FWQ5   7 0.56 -1.27278 0.943444
Q2G2J7   12 0.96 -1.27278 0.943444
Q2FY75   2 0.16 -1.27278 0.943444
Q2G106   18 1.44 0.903563 0.161558
Q2FVY3   20 1.6 0.903563 0.161558
Q2FVP9   20 1.6 0.903563 0.161558
Q2FW42   15 1.2 0.903563 0.161558
Q2FUV9   19 1.52 0.903563 0.161558
Q2FVR7   20 1.6 0.903563 0.161558
Q2FZN1   21 1.68 0.903563 0.161558
Q2G2Q7   25 1.92308 0.903563 0.161558
Q2G150   17 1.30769 0.903563 0.161558
Q2G081   23 1.76923 0.903563 0.161558
Q2FV45   34 2.61538 3.07991 0.0107511
Q2FX02   27 2.07692 3.07991 0.0107511
P0A0Q4   9 0.692308 -1.27278 0.943444
Q2G0L9   22 1.69231 0.903563 0.161558
Q2FY04   18 1.38462 0.903563 0.161558
Q2FV48   2 0.153846 -1.27278 0.943444
Q2FW64   16 1.23077 0.903563 0.161558
Q2FX63   14 1.07692 0.903563 0.161558
Q2G1T3   25 1.92308 0.903563 0.161558
Q2G0K9   28 2.15385 3.07991 0.0107511
Q2FZ00   9 0.692308 -1.27278 0.943444
Q2FVL9   34 2.61538 3.07991 0.0107511
Q2FW33   21 1.61538 0.903563 0.161558
Q2FWT9   18 1.38462 0.903563 0.161558
Q2FZF7   16 1.23077 0.903563 0.161558
Q2FWL1   21 1.61538 0.903563 0.161558
Q2FYS7   26 2 3.07991 0.0107511
Q2FZX3   23 1.76923 0.903563 0.161558
Q2FXR0   2 0.153846 -1.27278 0.943444
Q2G2I9   29 2.23077 3.07991 0.0107511
Q2FWN1   1 0.0769231 -1.27278 0.943444
Q2G297   2 0.153846 -1.27278 0.943444
Q2FVA0   2 0.153846 -1.27278 0.943444
Q2FXX0   31 2.38462 3.07991 0.0107511
Q2G2P4   16 1.23077 0.903563 0.161558
Q2G0P8   10 0.769231 -1.27278 0.943444
Q2FVN3   8 0.615385 -1.27278 0.943444
Q2FXK7   27 2.07692 3.07991 0.0107511
Q2FZF8   15 1.15385 0.903563 0.161558
Q2FWR0   20 1.53846 0.903563 0.161558
Q2FXL2   0 0 -1.27278 0.943444
Q2FWA9   8 0.615385 -1.27278 0.943444
Q2G282   22 1.69231 0.903563 0.161558
Q9RQQ0   0 0 -1.27278 0.943444
Q2FXD7   16 1.23077 0.903563 0.161558
Q2FUY4   9 0.692308 -1.27278 0.943444
Q2G2W4   2 0.153846 -1.27278 0.943444
Q2FZF5   15 1.15385 0.903563 0.161558
Q2FY42   27 2.07692 3.07991 0.0107511
Q2FUS3   9 0.692308 -1.27278 0.943444
Q2G2E7   0 0 -1.27278 0.943444
Q2G0S6   26 2 3.07991 0.0107511
Q2G0C2   8 0.615385 -1.27278 0.943444
Q2FWF8   13 1 0.903563 0.161558
Q2G000   18 1.38462 0.903563 0.161558
Q2FWX2   31 2.38462 3.07991 0.0107511
Q2FZS2   33 2.53846 3.07991 0.0107511
Q2FW16   26 2 3.07991 0.0107511
Q2FZI2   1 0.0769231 -1.27278 0.943444
Q2G1Q5   7 0.538462 -1.27278 0.943444
Q2G1A5   24 1.84615 0.903563 0.161558
Q2G0P7   8 0.615385 -1.27278 0.943444
Q2FWV3   32 2.46154 3.07991 0.0107511
Q2FW51   30 2.30769 3.07991 0.0107511
Q2FVI4   33 2.53846 3.07991 0.0107511
Q2FVN7   23 1.76923 0.903563 0.161558
Q2FWP9   33 2.53846 3.07991 0.0107511
Q2FXT2   13 1 0.903563 0.161558
P0A0F4   17 1.30769 0.903563 0.161558
Q2G126   36 2.76923 3.07991 0.0107511
Q2FW82   2 0.153846 -1.27278 0.943444
Q2FY44   18 1.38462 0.903563 0.161558
Q2G0N9   22 1.69231 0.903563 0.161558
Q2G0Z9   1 0.0769231 -1.27278 0.943444
Q2FV81   18 1.38462 0.903563 0.161558
Q2FYC4   11 0.846154 -1.27278 0.943444
Q2G178   26 2 3.07991 0.0107511
Q2G079   14 1.07692 0.903563 0.161558
Q2G2B7   16 1.23077 0.903563 0.161558
Q2FVF5   23 1.76923 0.903563 0.161558
Q2G2W2   9 0.692308 -1.27278 0.943444
Q2G1I2   15 1.15385 0.903563 0.161558
Q2G245   6 0.461538 -1.27278 0.943444
Q2G1H7   8 0.592593 -1.27278 0.943444
Q2FWF1   35 2.59259 3.07991 0.0107511
Q2FZZ9   21 1.55556 0.903563 0.161558
Q2G1W3   22 1.62963 0.903563 0.161558
Q2G204   23 1.7037 0.903563 0.161558
Q2G1H1   19 1.40741 0.903563 0.161558
Q2FXK3   26 1.92593 0.903563 0.161558
Q2G2H8   12 0.888889 -1.27278 0.943444
Q2FZP9   24 1.77778 0.903563 0.161558
Q2FWI2   22 1.62963 0.903563 0.161558
Q2FYZ6   0 0 -1.27278 0.943444
Q2FXS1   1 0.0740741 -1.27278 0.943444
Q2G200   32 2.37037 3.07991 0.0107511
Q2G2L5   2 0.148148 -1.27278 0.943444
Q2FY73   24 1.77778 0.903563 0.161558
Q2G177   2 0.148148 -1.27278 0.943444
Q2G2F9   5 0.37037 -1.27278 0.943444
Q2FV27   29 2.14815 3.07991 0.0107511
Q2FZ56   26 1.92593 0.903563 0.161558
Q2FVF3   1 0.0740741 -1.27278 0.943444
Q2G0B6   17 1.25926 0.903563 0.161558
Q2G2S5   22 1.62963 0.903563 0.161558
Q2FW68   14 1.03704 0.903563 0.161558
Q2FWX7   9 0.666667 -1.27278 0.943444
Q2FWB6   15 1.11111 0.903563 0.161558
Q2FXA9   36 2.66667 3.07991 0.0107511
Q2FXP3   14 1.03704 0.903563 0.161558
Q2FUX5   26 1.92593 0.903563 0.161558
Q2FZZ4   16 1.18519 0.903563 0.161558
Q2FX98   15 1.11111 0.903563 0.161558
Q2FV23   25 1.85185 0.903563 0.161558
Q2FUR1   7 0.518519 -1.27278 0.943444
Q2FY49   15 1.11111 0.903563 0.161558
Q2G017   51 3.77778 5.25625 0.000662855
Q2G2K9   9 0.666667 -1.27278 0.943444
Q2G2N9   20 1.48148 0.903563 0.161558
Q2G0E9   0 0 -1.27278 0.943444
Q2FY19   26 1.92593 0.903563 0.161558
Q2G1E3   7 0.518519 -1.27278 0.943444
Q2FW17   27 2 3.07991 0.0107511
Q2FWK9   26 1.92593 0.903563 0.161558
Q2G2Q6   28 2.07407 3.07991 0.0107511
Q2G2Q5   28 2.07407 3.07991 0.0107511
Q2G1U9   39 2.88889 3.07991 0.0107511
Q2G299   12 0.888889 -1.27278 0.943444
Q2FX75   37 2.74074 3.07991 0.0107511
Q2G058   28 2.07407 3.07991 0.0107511
Q2G0E3   14 1.03704 0.903563 0.161558
Q2FYK0   8 0.592593 -1.27278 0.943444
Q2G2K6   23 1.7037 0.903563 0.161558
Q2FYN0   26 1.92593 0.903563 0.161558
Q2FVK7   8 0.592593 -1.27278 0.943444
Q2FX15   23 1.7037 0.903563 0.161558
Q2FVN9   2 0.148148 -1.27278 0.943444
Q2FWX0   2 0.148148 -1.27278 0.943444
Q2G143   19 1.40741 0.903563 0.161558
Q2G0C7   38 2.81481 3.07991 0.0107511
Q2G0K6   14 1.03704 0.903563 0.161558
Q2FZZ1   2 0.148148 -1.27278 0.943444
Q2FV13   30 2.22222 3.07991 0.0107511
Q2G128   7 0.518519 -1.27278 0.943444
Q2FXU2   27 2 3.07991 0.0107511
Q2G2R4   19 1.40741 0.903563 0.161558
Q2FXM1   20 1.48148 0.903563 0.161558
Q8KQR1   40 2.96296 3.07991 0.0107511
Q2G2Q9   29 2.14815 3.07991 0.0107511
Q2FVG9   2 0.148148 -1.27278 0.943444
Q2FV56   1 0.0740741 -1.27278 0.943444
Q2FWG7   1 0.0714286 -1.27278 0.943444
Q2G0T1   11 0.785714 -1.27278 0.943444
Q2FXB9   2 0.142857 -1.27278 0.943444
Q2FZP3   5 0.357143 -1.27278 0.943444
Q2FZQ2   1 0.0714286 -1.27278 0.943444
Q2FXS4   23 1.64286 0.903563 0.161558
Q2FZ21   20 1.42857 0.903563 0.161558
Q2G2X2   15 1.07143 0.903563 0.161558
Q2FZF6   32 2.28571 3.07991 0.0107511
Q2FYA0   32 2.28571 3.07991 0.0107511
Q2G2A9   2 0.142857 -1.27278 0.943444
Q2FYB9   22 1.57143 0.903563 0.161558
Q2FYI4   20 1.42857 0.903563 0.161558
Q2FYL4   23 1.64286 0.903563 0.161558
Q2G1T0   0 0 -1.27278 0.943444
Q2FXW7   20 1.42857 0.903563 0.161558
Q2FZA1   25 1.78571 0.903563 0.161558
Q2FY76   7 0.5 -1.27278 0.943444
Q2FZ97   42 3 5.25625 0.000662855
Q2G1I4   2 0.142857 -1.27278 0.943444
Q2FYQ6   2 0.142857 -1.27278 0.943444
Q2FXL6   16 1.14286 0.903563 0.161558
Q2G2G6   2 0.142857 -1.27278 0.943444
Q2FVH1   2 0.142857 -1.27278 0.943444
Q2FYA8   30 2.14286 3.07991 0.0107511
Q2G2M5   27 1.92857 0.903563 0.161558
Q2FV99   37 2.64286 3.07991 0.0107511
Q2G105   37 2.64286 3.07991 0.0107511
Q2FW23   37 2.64286 3.07991 0.0107511
Q2G012   18 1.28571 0.903563 0.161558
Q2G2V5   33 2.35714 3.07991 0.0107511
Q2FW07   22 1.57143 0.903563 0.161558
Q2G0F2   38 2.71429 3.07991 0.0107511
Q2FZC9   2 0.142857 -1.27278 0.943444
Q2FXE9   2 0.142857 -1.27278 0.943444
Q2FV47   34 2.42857 3.07991 0.0107511
Q2G2Q8   33 2.35714 3.07991 0.0107511
Q2FYE7   9 0.642857 -1.27278 0.943444
Q2FUT3   9 0.642857 -1.27278 0.943444
Q2G068   22 1.57143 0.903563 0.161558
Q2G2D3   30 2.14286 3.07991 0.0107511
Q2FYK4   18 1.28571 0.903563 0.161558
Q2FX36   32 2.28571 3.07991 0.0107511
Q2G0A4   2 0.142857 -1.27278 0.943444
Q2G080   1 0.0714286 -1.27278 0.943444
Q2FUT1   8 0.571429 -1.27278 0.943444
Q2FYH3   15 1.07143 0.903563 0.161558
Q2FXA7   21 1.5 0.903563 0.161558
Q2G2Y6   32 2.28571 3.07991 0.0107511
Q2FY55   18 1.28571 0.903563 0.161558
Q2FY61   30 2.14286 3.07991 0.0107511
Q2G0E2   26 1.85714 0.903563 0.161558
Q2FVY1   25 1.78571 0.903563 0.161558
Q2FUV1   20 1.42857 0.903563 0.161558
Q2FUS9   43 3.07143 5.25625 0.000662855
Q2G1A1   22 1.57143 0.903563 0.161558
P60639   1 0.0714286 -1.27278 0.943444
Q2FZE9   45 3.21429 5.25625 0.000662855
Q2G1I9   10 0.714286 -1.27278 0.943444
Q2FWN0   16 1.14286 0.903563 0.161558
Q2FZE3   33 2.35714 3.07991 0.0107511
Q93Q23   2 0.142857 -1.27278 0.943444
Q2FWE9   17 1.21429 0.903563 0.161558
Q2FUS1   1 0.0714286 -1.27278 0.943444
Q2FVM5   25 1.78571 0.903563 0.161558
Q2G2N7   6 0.428571 -1.27278 0.943444
Q2FWG0   2 0.142857 -1.27278 0.943444
Q2FXV7   2 0.142857 -1.27278 0.943444
Q2FW69   2 0.142857 -1.27278 0.943444
P0A0F8   16 1.14286 0.903563 0.161558
Q2G055   31 2.21429 3.07991 0.0107511
Q2FV37   0 0 -1.27278 0.943444
Q2G225   2 0.142857 -1.27278 0.943444
Q2FXG2   17 1.21429 0.903563 0.161558
Q2FY87   39 2.78571 3.07991 0.0107511
Q2FWR7   30 2.14286 3.07991 0.0107511
Q2G1U6   19 1.35714 0.903563 0.161558
Q2G006   26 1.85714 0.903563 0.161558
Q2G2I6   0 0 -1.27278 0.943444
Q2FWS1   31 2.13793 3.07991 0.0107511
Q2FYF5   17 1.17241 0.903563 0.161558
Q2G0F1   8 0.551724 -1.27278 0.943444
Q2G0J2   14 0.965517 -1.27278 0.943444
Q2FXE3   25 1.72414 0.903563 0.161558
Q2FYV8   21 1.44828 0.903563 0.161558
Q2G1X6   19 1.31034 0.903563 0.161558
Q2FUP5   13 0.896552 -1.27278 0.943444
Q2G1A4   1 0.0689655 -1.27278 0.943444
Q2G0H9   18 1.24138 0.903563 0.161558
Q2G0M0   17 1.17241 0.903563 0.161558
Q2FYK6   27 1.86207 0.903563 0.161558
Q2G023   34 2.34483 3.07991 0.0107511
Q2G0G2   36 2.48276 3.07991 0.0107511
Q2FXC0   41 2.82759 3.07991 0.0107511
Q2FXF1   39 2.68966 3.07991 0.0107511
Q2FW00   1 0.0689655 -1.27278 0.943444
Q2G1E7   2 0.137931 -1.27278 0.943444
Q2FWE7   12 0.827586 -1.27278 0.943444
Q2FY32   18 1.24138 0.903563 0.161558
Q2FUU0   42 2.89655 3.07991 0.0107511
Q2FVU5   26 1.7931 0.903563 0.161558
Q2G062   12 0.827586 -1.27278 0.943444
Q2FV26   6 0.413793 -1.27278 0.943444
Q2FW97   17 1.17241 0.903563 0.161558
Q2FZY8   2 0.137931 -1.27278 0.943444
Q2G277   2 0.137931 -1.27278 0.943444
Q2G0V1   1 0.0689655 -1.27278 0.943444
Q2FWJ3   45 3.10345 5.25625 0.000662855
Q2G2J2   18 1.24138 0.903563 0.161558
Q2FVB0   2 0.137931 -1.27278 0.943444
Q2G278   19 1.31034 0.903563 0.161558
Q2G107   36 2.48276 3.07991 0.0107511
P0A0M9   32 2.2069 3.07991 0.0107511
Q2G067   2 0.137931 -1.27278 0.943444
Q2FV55   24 1.65517 0.903563 0.161558
Q2G1L3   26 1.7931 0.903563 0.161558
Q2G2R0   23 1.58621 0.903563 0.161558
Q2G2T3   23 1.58621 0.903563 0.161558
Q2FWA8   1 0.0689655 -1.27278 0.943444
Q2G056   25 1.72414 0.903563 0.161558
Q2FWR1   11 0.758621 -1.27278 0.943444
Q2FXP9   21 1.44828 0.903563 0.161558
Q2FZI4   7 0.482759 -1.27278 0.943444
Q2G2L7   22 1.51724 0.903563 0.161558
Q2FVG1   1 0.0689655 -1.27278 0.943444
Q2G1I7   34 2.34483 3.07991 0.0107511
Q2FVB6   2 0.137931 -1.27278 0.943444
Q2G001   19 1.31034 0.903563 0.161558
Q2FUX3   39 2.68966 3.07991 0.0107511
Q2G1Q9   14 0.965517 -1.27278 0.943444
Q2G2S9   26 1.7931 0.903563 0.161558
Q2FXZ8   9 0.62069 -1.27278 0.943444
Q2FZI7   33 2.27586 3.07991 0.0107511
Q2FUS6   25 1.72414 0.903563 0.161558
Q2FUZ6   18 1.24138 0.903563 0.161558
Q2FYQ9   15 1.03448 0.903563 0.161558
Q2FYS8   33 2.27586 3.07991 0.0107511
Q2FYS6   0 0 -1.27278 0.943444
Q2FZG6   26 1.7931 0.903563 0.161558
Q2G1L9   1 0.0689655 -1.27278 0.943444
Q2FXT3   17 1.17241 0.903563 0.161558
Q2FZN9   40 2.75862 3.07991 0.0107511
Q2FW20   29 2 3.07991 0.0107511
Q2G0H3   18 1.24138 0.903563 0.161558
Q2FV98   26 1.7931 0.903563 0.161558
Q2FXR7   6 0.413793 -1.27278 0.943444
Q2G1T4   32 2.2069 3.07991 0.0107511
Q2FW38   20 1.37931 0.903563 0.161558
Q2G2P6   4 0.275862 -1.27278 0.943444
Q2FVL7   16 1.10345 0.903563 0.161558
Q2FVY2   36 2.48276 3.07991 0.0107511
Q2FYZ0   19 1.31034 0.903563 0.161558
Q2FYW2   2 0.137931 -1.27278 0.943444
P60643   1 0.0689655 -1.27278 0.943444
Q2G265   31 2.13793 3.07991 0.0107511
Q2FV42   2 0.137931 -1.27278 0.943444
Q2FXN0   6 0.413793 -1.27278 0.943444
Q2G2D9   2 0.137931 -1.27278 0.943444
Q2FV75   25 1.72414 0.903563 0.161558
Q2FYE0   6 0.413793 -1.27278 0.943444
Q2FX03   2 0.137931 -1.27278 0.943444
Q2FX89   23 1.58621 0.903563 0.161558
Q2FX43   54 3.72414 5.25625 0.000662855
Q2FV69   7 0.466667 -1.27278 0.943444
P72360   1 0.0666667 -1.27278 0.943444
Q2FVQ1   27 1.8 0.903563 0.161558
Q2FYG7   16 1.06667 0.903563 0.161558
Q2G1J8   1 0.0666667 -1.27278 0.943444
Q2FW77   2 0.133333 -1.27278 0.943444
Q2FWI4   21 1.4 0.903563 0.161558
Q2FX62   24 1.6 0.903563 0.161558
Q2G0U6   26 1.73333 0.903563 0.161558
Q2G0P2   25 1.66667 0.903563 0.161558
Q2G0B8   32 2.13333 3.07991 0.0107511
Q2FVL3   2 0.133333 -1.27278 0.943444
Q2G1K8   18 1.2 0.903563 0.161558
Q2G2R9   16 1.06667 0.903563 0.161558
Q2G2I3   2 0.133333 -1.27278 0.943444
Q2FY56   1 0.0666667 -1.27278 0.943444
Q2G0B1   11 0.733333 -1.27278 0.943444
Q2G1T1   19 1.26667 0.903563 0.161558
Q2FVX5   2 0.133333 -1.27278 0.943444
Q2G0H8   12 0.8 -1.27278 0.943444
Q2FVT3   25 1.66667 0.903563 0.161558
Q2FWF6   28 1.86667 0.903563 0.161558
Q2FWZ6   18 1.2 0.903563 0.161558
Q2FZ77   32 2.13333 3.07991 0.0107511
Q2G0H0   17 1.13333 0.903563 0.161558
Q2G2G7   25 1.66667 0.903563 0.161558
Q2G117   18 1.2 0.903563 0.161558
Q2FXG9   31 2.06667 3.07991 0.0107511
Q2FWE4   30 2 3.07991 0.0107511
Q2FUS0   32 2.13333 3.07991 0.0107511
Q2FWR3   8 0.533333 -1.27278 0.943444
Q2FYA9   34 2.26667 3.07991 0.0107511
Q2G0Y5   28 1.86667 0.903563 0.161558
Q2FZZ8   38 2.53333 3.07991 0.0107511
Q2G1Z6   8 0.533333 -1.27278 0.943444
Q2FX53   11 0.733333 -1.27278 0.943444
Q2FZC4   49 3.26667 5.25625 0.000662855
Q2FUS5   9 0.6 -1.27278 0.943444
Q2G1R0   2 0.133333 -1.27278 0.943444
Q2G0D5   0 0 -1.27278 0.943444
Q2FY18   2 0.133333 -1.27278 0.943444
Q2FYH8   2 0.133333 -1.27278 0.943444
Q2G1F2   21 1.4 0.903563 0.161558
Q2G0Q5   45 3 5.25625 0.000662855
Q2FVR2   31 2.06667 3.07991 0.0107511
Q2FZE7   33 2.2 3.07991 0.0107511
Q2G0I0   17 1.13333 0.903563 0.161558
Q2G0R1   30 2 3.07991 0.0107511
Q2G0L7   26 1.73333 0.903563 0.161558
Q2FWI1   16 1.06667 0.903563 0.161558
Q2G0F7   2 0.133333 -1.27278 0.943444
Q2FXY3   21 1.4 0.903563 0.161558
P0A084   28 1.86667 0.903563 0.161558
Q2G0G5   16 1.06667 0.903563 0.161558
Q2FZE5   2 0.133333 -1.27278 0.943444
Q2G0A2   2 0.133333 -1.27278 0.943444
Q2FVE8   2 0.133333 -1.27278 0.943444
Q2G2M8   33 2.2 3.07991 0.0107511
Q2FYH7   6 0.4 -1.27278 0.943444
Q2FVR8   35 2.33333 3.07991 0.0107511
Q2FZU9   30 2 3.07991 0.0107511
Q2FYX7   13 0.866667 -1.27278 0.943444
Q2G280   34 2.26667 3.07991 0.0107511
Q2FVG5   17 1.13333 0.903563 0.161558
Q2FWX1   19 1.26667 0.903563 0.161558
Q2FVB3   2 0.133333 -1.27278 0.943444
Q2G2A1   36 2.4 3.07991 0.0107511
Q2G1W7   34 2.26667 3.07991 0.0107511
Q2FW36   8 0.533333 -1.27278 0.943444
P31337   21 1.4 0.903563 0.161558
Q2FXB8   1 0.0666667 -1.27278 0.943444
Q2G2F3   36 2.4 3.07991 0.0107511
Q2FYM7   1 0.0666667 -1.27278 0.943444
Q2FYB2   55 3.66667 5.25625 0.000662855
Q2G2E2   14 0.903226 -1.27278 0.943444
Q2G2G9   8 0.516129 -1.27278 0.943444
Q2FVC5   65 4.19355 7.4326 4.06742e-05
Q2G0T3   15 0.967742 -1.27278 0.943444
Q2G074   2 0.129032 -1.27278 0.943444
Q2G016   43 2.77419 3.07991 0.0107511
Q2G0G4   39 2.51613 3.07991 0.0107511
Q2G2K1   34 2.19355 3.07991 0.0107511
Q2FXE1   6 0.387097 -1.27278 0.943444
Q2FWD2   18 1.16129 0.903563 0.161558
Q2G1Q0   58 3.74194 5.25625 0.000662855
Q2G073   2 0.129032 -1.27278 0.943444
Q2G1T7   14 0.903226 -1.27278 0.943444
Q2FVI3   30 1.93548 0.903563 0.161558
Q2FZ93   8 0.516129 -1.27278 0.943444
Q2FVQ7   38 2.45161 3.07991 0.0107511
Q2G2B9   2 0.129032 -1.27278 0.943444
Q2FZN5   0 0 -1.27278 0.943444
Q2FY72   41 2.64516 3.07991 0.0107511
Q2G0A0   29 1.87097 0.903563 0.161558
Q2FZQ8   2 0.129032 -1.27278 0.943444
Q2FXP1   17 1.09677 0.903563 0.161558
P0A0B7   41 2.64516 3.07991 0.0107511
Q2FYW0   20 1.29032 0.903563 0.161558
Q2G230   15 0.967742 -1.27278 0.943444
Q2G0H5   18 1.16129 0.903563 0.161558
Q2G0B7   22 1.41935 0.903563 0.161558
Q2G131   2 0.129032 -1.27278 0.943444
Q2G0Y4   27 1.74194 0.903563 0.161558
Q2G2L0   18 1.16129 0.903563 0.161558
Q2G101   18 1.16129 0.903563 0.161558
Q2G036   30 1.93548 0.903563 0.161558
Q2FXN3   2 0.129032 -1.27278 0.943444
Q2FWY2   19 1.22581 0.903563 0.161558
Q2FXK6   20 1.29032 0.903563 0.161558
Q2G2Y3   52 3.35484 5.25625 0.000662855
Q2G1P8   48 3.09677 5.25625 0.000662855
Q2G0N7   43 2.77419 3.07991 0.0107511
Q2FW43   18 1.16129 0.903563 0.161558
Q2G2N4   16 1.03226 0.903563 0.161558
Q2FW59   39 2.51613 3.07991 0.0107511
Q2G1V0   1 0.0645161 -1.27278 0.943444
Q2G010   22 1.41935 0.903563 0.161558
Q2FWJ4   5 0.322581 -1.27278 0.943444
Q2FUR3   18 1.16129 0.903563 0.161558
Q2FXE4   23 1.48387 0.903563 0.161558
Q2FY36   25 1.6129 0.903563 0.161558
Q2G1Q7   44 2.83871 3.07991 0.0107511
Q2FX09   18 1.16129 0.903563 0.161558
Q2G0Z1   36 2.32258 3.07991 0.0107511
Q2FWJ1   48 3.09677 5.25625 0.000662855
Q2FUT4   31 2 3.07991 0.0107511
Q2FYI1   41 2.64516 3.07991 0.0107511
Q2FXQ8   27 1.74194 0.903563 0.161558
Q2FUZ0   25 1.6129 0.903563 0.161558
P0A086   30 1.93548 0.903563 0.161558
Q2FZM0   1 0.0645161 -1.27278 0.943444
Q2FXL3   39 2.51613 3.07991 0.0107511
Q2G2K7   1 0.0645161 -1.27278 0.943444
Q2FVL1   1 0.0645161 -1.27278 0.943444
Q2FW21   37 2.3871 3.07991 0.0107511
Q2G201   35 2.25806 3.07991 0.0107511
Q2FVV6   13 0.83871 -1.27278 0.943444
Q2FV03   26 1.67742 0.903563 0.161558
Q2G2T2   2 0.129032 -1.27278 0.943444
Q2FZ44   27 1.74194 0.903563 0.161558
Q2G1N7   14 0.903226 -1.27278 0.943444
Q2G172   2 0.129032 -1.27278 0.943444
Q2G208   11 0.709677 -1.27278 0.943444
Q2FZR7   1 0.0645161 -1.27278 0.943444
Q2G2K2   45 2.90323 3.07991 0.0107511
Q2FVA4   21 1.35484 0.903563 0.161558
Q2G0F5   2 0.129032 -1.27278 0.943444
Q2G0X0   54 3.48387 5.25625 0.000662855
Q2FXU0   36 2.32258 3.07991 0.0107511
Q2FXX9   19 1.22581 0.903563 0.161558
Q2G2K8   30 1.93548 0.903563 0.161558
Q2G0X1   52 3.25 5.25625 0.000662855
Q2FXI8   37 2.3125 3.07991 0.0107511
Q2G0L1   44 2.75 3.07991 0.0107511
Q2FX07   44 2.75 3.07991 0.0107511
Q2G139   37 2.3125 3.07991 0.0107511
Q2FUV5   30 1.875 0.903563 0.161558
Q2FVD0   50 3.125 5.25625 0.000662855
Q2FX10   9 0.5625 -1.27278 0.943444
Q2G1W5   36 2.25 3.07991 0.0107511
Q2G1Y7   51 3.1875 5.25625 0.000662855
Q2G190   28 1.75 0.903563 0.161558
Q2FV59   2 0.125 -1.27278 0.943444
Q2FZS3   55 3.4375 5.25625 0.000662855
Q2FX90   25 1.5625 0.903563 0.161558
Q2FW85   2 0.125 -1.27278 0.943444
Q2FZ65   52 3.25 5.25625 0.000662855
Q2FXJ7   31 1.9375 0.903563 0.161558
Q2FVW2   13 0.8125 -1.27278 0.943444
Q2G0H4   20 1.25 0.903563 0.161558
Q2FVV4   1 0.0625 -1.27278 0.943444
Q2FUR9   2 0.125 -1.27278 0.943444
Q2FW06   41 2.5625 3.07991 0.0107511
Q2FY84   13 0.8125 -1.27278 0.943444
Q2G132   34 2.125 3.07991 0.0107511
Q2G0C9   53 3.3125 5.25625 0.000662855
Q2G2N1   2 0.125 -1.27278 0.943444
Q2FVF2   2 0.125 -1.27278 0.943444
Q2FZ30   14 0.875 -1.27278 0.943444
Q2FXX8   29 1.8125 0.903563 0.161558
Q2FZX6   9 0.5625 -1.27278 0.943444
Q2G1Z2   2 0.125 -1.27278 0.943444
Q2G0G7   20 1.25 0.903563 0.161558
Q2FV53   28 1.75 0.903563 0.161558
Q2FV28   16 1 0.903563 0.161558
Q2G097   35 2.1875 3.07991 0.0107511
Q2FZC5   25 1.5625 0.903563 0.161558
Q2FY77   20 1.25 0.903563 0.161558
Q2FVA9   43 2.6875 3.07991 0.0107511
Q2G2W5   30 1.875 0.903563 0.161558
Q2FX97   17 1.0625 0.903563 0.161558
Q2G1F3   66 4.125 7.4326 4.06742e-05
Q2FYU1   24 1.5 0.903563 0.161558
Q2FUP6   10 0.625 -1.27278 0.943444
Q2G2U7   6 0.375 -1.27278 0.943444
Q2FY09   30 1.875 0.903563 0.161558
Q2G1J6   13 0.8125 -1.27278 0.943444
Q2G059   35 2.1875 3.07991 0.0107511
Q2FVK5   1 0.0625 -1.27278 0.943444
Q2G0H7   21 1.3125 0.903563 0.161558
Q2FWN2   2 0.125 -1.27278 0.943444
Q2FYV7   42 2.625 3.07991 0.0107511
Q2G236   16 1 0.903563 0.161558
Q2FZR6   2 0.125 -1.27278 0.943444
Q2G1P9   53 3.3125 5.25625 0.000662855
Q2G0R9   34 2.125 3.07991 0.0107511
Q2FUZ9   19 1.1875 0.903563 0.161558
Q2FVP2   28 1.75 0.903563 0.161558
Q2FXC8   46 2.875 3.07991 0.0107511
Q2FVC4   54 3.375 5.25625 0.000662855
Q2FZ29   49 3.0625 5.25625 0.000662855
Q2FYR8   56 3.39394 5.25625 0.000662855
Q2FY23   39 2.36364 3.07991 0.0107511
Q2G0D4   29 1.75758 0.903563 0.161558
Q2FZ38   19 1.15152 0.903563 0.161558
Q2FXH1   1 0.0606061 -1.27278 0.943444
Q2FXZ9   14 0.848485 -1.27278 0.943444
Q2G1V3   2 0.121212 -1.27278 0.943444
Q2FVZ0   1 0.0606061 -1.27278 0.943444
Q2FV95   2 0.121212 -1.27278 0.943444
Q2G196   36 2.18182 3.07991 0.0107511
Q2FZ61   56 3.39394 5.25625 0.000662855
Q2FW27   29 1.75758 0.903563 0.161558
Q2FWH2   8 0.484848 -1.27278 0.943444
Q2FZQ9   1 0.0606061 -1.27278 0.943444
Q2FWQ9   37 2.24242 3.07991 0.0107511
Q2G1N5   2 0.121212 -1.27278 0.943444
Q2FZP8   2 0.121212 -1.27278 0.943444
Q2FXC2   52 3.15152 5.25625 0.000662855
Q2G0X9   44 2.66667 3.07991 0.0107511
Q2FX08   9 0.545455 -1.27278 0.943444
Q2FUV2   24 1.45455 0.903563 0.161558
Q2FZT8   36 2.18182 3.07991 0.0107511
Q2G2N2   2 0.121212 -1.27278 0.943444
Q2G0M1   14 0.848485 -1.27278 0.943444
Q2FVX8   27 1.63636 0.903563 0.161558
Q2G220   18 1.09091 0.903563 0.161558
Q2FW37   34 2.06061 3.07991 0.0107511
Q2G203   20 1.21212 0.903563 0.161558
Q2FY89   21 1.27273 0.903563 0.161558
Q2G1K7   26 1.57576 0.903563 0.161558
Q2G013   2 0.121212 -1.27278 0.943444
Q2FV91   1 0.0606061 -1.27278 0.943444
Q2FW92   26 1.57576 0.903563 0.161558
Q2G1U5   27 1.63636 0.903563 0.161558
Q2G2A6   42 2.54545 3.07991 0.0107511
Q2G0G9   23 1.39394 0.903563 0.161558
P0A088   20 1.21212 0.903563 0.161558
Q2G0B4   2 0.121212 -1.27278 0.943444
Q2G0X7   43 2.60606 3.07991 0.0107511
Q2G0S0   45 2.72727 3.07991 0.0107511
Q2FW12   34 2.06061 3.07991 0.0107511
Q2G0J7   23 1.39394 0.903563 0.161558
Q2FW76   2 0.121212 -1.27278 0.943444
Q2G1Z7   24 1.45455 0.903563 0.161558
Q2G2S1   28 1.69697 0.903563 0.161558
Q2G1B1   29 1.75758 0.903563 0.161558
Q2FVP3   8 0.484848 -1.27278 0.943444
Q2G1V1   31 1.87879 0.903563 0.161558
Q2G1H8   52 3.15152 5.25625 0.000662855
Q2G149   38 2.30303 3.07991 0.0107511
Q2FXC7   50 3.0303 5.25625 0.000662855
Q2G019   55 3.33333 5.25625 0.000662855
Q2FWL6   26 1.57576 0.903563 0.161558
Q2G199   2 0.121212 -1.27278 0.943444
Q2FY41   25 1.51515 0.903563 0.161558
Q2FX33   34 2.06061 3.07991 0.0107511
Q2G181   38 2.30303 3.07991 0.0107511
Q2FVT1   2 0.121212 -1.27278 0.943444
Q2G0Z5   21 1.27273 0.903563 0.161558
Q2FZC7   21 1.27273 0.903563 0.161558
Q2G1U0   32 1.93939 0.903563 0.161558
Q2FW18   21 1.27273 0.903563 0.161558
Q2G0H1   27 1.63636 0.903563 0.161558
Q2FX22   22 1.33333 0.903563 0.161558
Q2G157   32 1.93939 0.903563 0.161558
Q2G2J5   12 0.727273 -1.27278 0.943444
Q2FZH9   2 0.121212 -1.27278 0.943444
Q2FZA6   2 0.121212 -1.27278 0.943444
Q2G1N6   2 0.121212 -1.27278 0.943444
Q2FVR4   20 1.21212 0.903563 0.161558
Q2FY13   35 2.12121 3.07991 0.0107511
Q2G025   29 1.75758 0.903563 0.161558
Q2FV36   4 0.242424 -1.27278 0.943444
Q2G0W9   49 2.9697 3.07991 0.0107511
Q2G0L0   28 1.69697 0.903563 0.161558
Q2FUR2   59 3.57576 5.25625 0.000662855
Q2FVJ9   42 2.54545 3.07991 0.0107511
Q2G1S8   54 3.17647 5.25625 0.000662855
Q2FVJ5   31 1.82353 0.903563 0.161558
Q2FZ39   20 1.17647 0.903563 0.161558
Q2FWP6   25 1.47059 0.903563 0.161558
Q2FVB4   41 2.41176 3.07991 0.0107511
Q2G0V7   27 1.58824 0.903563 0.161558
Q2FUV4   39 2.29412 3.07991 0.0107511
Q2FYG5   31 1.82353 0.903563 0.161558
Q2FW71   2 0.117647 -1.27278 0.943444
Q2FZB1   40 2.35294 3.07991 0.0107511
Q2G0Y9   36 2.11765 3.07991 0.0107511
Q2G0X4   50 2.94118 3.07991 0.0107511
Q2FZL2   45 2.64706 3.07991 0.0107511
Q2FVS1   27 1.58824 0.903563 0.161558
Q2G099   45 2.64706 3.07991 0.0107511
Q2FZN0   35 2.05882 3.07991 0.0107511
Q2FZ50   11 0.647059 -1.27278 0.943444
Q2G0X8   44 2.58824 3.07991 0.0107511
Q2G167   39 2.29412 3.07991 0.0107511
Q2G086   24 1.41176 0.903563 0.161558
Q2G0D0   36 2.11765 3.07991 0.0107511
Q2FWG3   33 1.94118 0.903563 0.161558
Q2G228   32 1.88235 0.903563 0.161558
Q2FWW8   13 0.764706 -1.27278 0.943444
Q2FYL0   69 4.05882 7.4326 4.06742e-05
Q2FXX2   35 2.05882 3.07991 0.0107511
Q2G0C4   1 0.0588235 -1.27278 0.943444
Q2FZA2   21 1.23529 0.903563 0.161558
Q2FWL0   31 1.82353 0.903563 0.161558
Q2FUY9   38 2.23529 3.07991 0.0107511
Q2G0T8   37 2.17647 3.07991 0.0107511
Q2FWK0   28 1.64706 0.903563 0.161558
Q2G0D9   29 1.70588 0.903563 0.161558
Q2FZF3   34 2 3.07991 0.0107511
Q2FZ17   37 2.17647 3.07991 0.0107511
Q2G0T6   40 2.35294 3.07991 0.0107511
Q2G140   2 0.117647 -1.27278 0.943444
Q2G2F2   2 0.117647 -1.27278 0.943444
Q2FXG0   35 2.05882 3.07991 0.0107511
Q2FWR4   21 1.23529 0.903563 0.161558
Q2G195   12 0.705882 -1.27278 0.943444
Q2FVY4   35 2.05882 3.07991 0.0107511
Q2G1I6   41 2.41176 3.07991 0.0107511
Q2FVD5   30 1.76471 0.903563 0.161558
Q2FZM1   33 1.94118 0.903563 0.161558
Q2FVG0   42 2.47059 3.07991 0.0107511
Q2FZM7   57 3.35294 5.25625 0.000662855
Q2FZB2   46 2.70588 3.07991 0.0107511
Q2G287   13 0.764706 -1.27278 0.943444
Q2FWG4   8 0.470588 -1.27278 0.943444
Q2G2B3   1 0.0588235 -1.27278 0.943444
Q2FY48   8 0.470588 -1.27278 0.943444
Q9ZNI1   31 1.82353 0.903563 0.161558
Q2FV94   57 3.35294 5.25625 0.000662855
Q2G2X5   2 0.117647 -1.27278 0.943444
Q2FVX6   36 2.11765 3.07991 0.0107511
Q2G060   13 0.764706 -1.27278 0.943444
Q2FVG2   7 0.411765 -1.27278 0.943444
Q2G1Q1   52 3.05882 5.25625 0.000662855
Q2G1F1   42 2.47059 3.07991 0.0107511
Q2FXC5   53 3.11765 5.25625 0.000662855
Q2G2B0   2 0.117647 -1.27278 0.943444
Q2FXR6   1 0.0588235 -1.27278 0.943444
Q2FXE0   21 1.23529 0.903563 0.161558
Q2FUY3   33 1.94118 0.903563 0.161558
Q2G1S6   45 2.64706 3.07991 0.0107511
Q2FVE9   2 0.117647 -1.27278 0.943444
Q2FVU7   19 1.11765 0.903563 0.161558
Q2FVM7   22 1.29412 0.903563 0.161558
Q2FVU6   2 0.117647 -1.27278 0.943444
Q2FVA1   37 2.17647 3.07991 0.0107511
Q2FWB8   29 1.70588 0.903563 0.161558
Q2FYR5   38 2.23529 3.07991 0.0107511
Q2G261   11 0.647059 -1.27278 0.943444
Q2G264   40 2.35294 3.07991 0.0107511
Q2G0U4   17 1 0.903563 0.161558
Q2G226   2 0.117647 -1.27278 0.943444
Q2FZT7   30 1.76471 0.903563 0.161558
Q2FXJ4   8 0.470588 -1.27278 0.943444
Q2G047   26 1.52941 0.903563 0.161558
Q2FWD9   34 2 3.07991 0.0107511
Q2FZH2   14 0.823529 -1.27278 0.943444
Q2G044   14 0.823529 -1.27278 0.943444
Q2FVZ8   2 0.117647 -1.27278 0.943444
Q2G1C5   2 0.117647 -1.27278 0.943444
Q2G1Z1   8 0.470588 -1.27278 0.943444
Q2G135   34 2 3.07991 0.0107511
Q2FVE5   31 1.82353 0.903563 0.161558
Q2FZ70   32 1.88235 0.903563 0.161558
Q2G2A0   41 2.41176 3.07991 0.0107511
Q2G224   29 1.65714 0.903563 0.161558
P0A0K3   33 1.88571 0.903563 0.161558
Q2G1A8   37 2.11429 3.07991 0.0107511
Q2G1P5   2 0.114286 -1.27278 0.943444
Q2FV93   1 0.0571429 -1.27278 0.943444
Q2FXC4   53 3.02857 5.25625 0.000662855
Q2FY74   11 0.628571 -1.27278 0.943444
Q2G1M1   27 1.54286 0.903563 0.161558
Q9EZ11   31 1.77143 0.903563 0.161558
Q2FZB3   48 2.74286 3.07991 0.0107511
Q2G1V2   21 1.2 0.903563 0.161558
Q2FVM8   9 0.514286 -1.27278 0.943444
Q2FVR1   47 2.68571 3.07991 0.0107511
Q2FXC3   52 2.97143 3.07991 0.0107511
Q2FUV6   40 2.28571 3.07991 0.0107511
Q2G1D7   29 1.65714 0.903563 0.161558
Q2FXR2   28 1.6 0.903563 0.161558
Q2FW83   1 0.0571429 -1.27278 0.943444
Q2G2X7   45 2.57143 3.07991 0.0107511
Q2FVM4   1 0.0571429 -1.27278 0.943444
P0A0J3   13 0.742857 -1.27278 0.943444
Q2G2L8   16 0.914286 -1.27278 0.943444
Q2FZ27   27 1.54286 0.903563 0.161558
Q2FZ53   32 1.82857 0.903563 0.161558
Q2G154   29 1.65714 0.903563 0.161558
Q2FZS4   2 0.114286 -1.27278 0.943444
Q2FYQ5   2 0.114286 -1.27278 0.943444
Q2FZL6   26 1.48571 0.903563 0.161558
Q2FWB9   28 1.6 0.903563 0.161558
Q2FUQ4   32 1.82857 0.903563 0.161558
Q2G293   47 2.68571 3.07991 0.0107511
Q2FZS5   39 2.22857 3.07991 0.0107511
Q2FYP9   2 0.114286 -1.27278 0.943444
Q2G0K7   31 1.77143 0.903563 0.161558
Q2FVV2   14 0.8 -1.27278 0.943444
Q2FVN0   16 0.914286 -1.27278 0.943444
Q2FX00   39 2.22857 3.07991 0.0107511
Q2G1I0   8 0.457143 -1.27278 0.943444
Q2FXI2   36 2.05714 3.07991 0.0107511
Q2G2X1   9 0.514286 -1.27278 0.943444
Q2FYG6   8 0.457143 -1.27278 0.943444
Q2FXH0   32 1.82857 0.903563 0.161558
Q2FXU7   27 1.54286 0.903563 0.161558
Q2G170   31 1.77143 0.903563 0.161558
Q2FVQ9   33 1.88571 0.903563 0.161558
Q2FWV2   35 2 3.07991 0.0107511
Q2FVI5   1 0.0571429 -1.27278 0.943444
Q2FUW0   38 2.17143 3.07991 0.0107511
Q2FXB7   51 2.91429 3.07991 0.0107511
Q2G0J8   43 2.45714 3.07991 0.0107511
Q2FXB5   34 1.94286 0.903563 0.161558
Q2FYE9   1 0.0571429 -1.27278 0.943444
Q2FVE2   13 0.742857 -1.27278 0.943444
Q2G2V6   36 2.05714 3.07991 0.0107511
O08387   10 0.571429 -1.27278 0.943444
Q2FZ14   32 1.82857 0.903563 0.161558
Q2FXW3   29 1.65714 0.903563 0.161558
Q2FYQ8   39 2.22857 3.07991 0.0107511
Q2G2D6   32 1.82857 0.903563 0.161558
Q2G2T7   33 1.88571 0.903563 0.161558
Q2FYP8   8 0.457143 -1.27278 0.943444
Q2FZ25   22 1.25714 0.903563 0.161558
Q2FY65   34 1.94286 0.903563 0.161558
Q2G2T1   12 0.685714 -1.27278 0.943444
Q2G1N0   2 0.114286 -1.27278 0.943444
Q2G110   6 0.342857 -1.27278 0.943444
Q2G1E1   20 1.14286 0.903563 0.161558
Q2G2F1   44 2.51429 3.07991 0.0107511
Q2FXE8   27 1.54286 0.903563 0.161558
Q2FZ06   51 2.91429 3.07991 0.0107511
Q2FVH2   2 0.114286 -1.27278 0.943444
Q2FYV6   43 2.45714 3.07991 0.0107511
Q2FZJ3   62 3.44444 5.25625 0.000662855
Q2G095   52 2.88889 3.07991 0.0107511
Q2G2Y0   49 2.72222 3.07991 0.0107511
Q2G2W3   34 1.88889 0.903563 0.161558
Q2FY07   21 1.16667 0.903563 0.161558
Q2FXW8   49 2.72222 3.07991 0.0107511
Q2FUR6   47 2.61111 3.07991 0.0107511
Q2FVW6   2 0.111111 -1.27278 0.943444
Q2G1X0   51 2.83333 3.07991 0.0107511
Q2G1F6   2 0.111111 -1.27278 0.943444
Q2FVK8   25 1.38889 0.903563 0.161558
Q2G158   15 0.833333 -1.27278 0.943444
Q2G118   16 0.888889 -1.27278 0.943444
Q2G077   2 0.111111 -1.27278 0.943444
Q2G0E0   32 1.77778 0.903563 0.161558
Q2G263   38 2.11111 3.07991 0.0107511
Q2FUU1   41 2.27778 3.07991 0.0107511
Q2G1X7   32 1.77778 0.903563 0.161558
Q2G1C0   34 1.88889 0.903563 0.161558
Q2FVB9   2 0.111111 -1.27278 0.943444
Q2G273   32 1.77778 0.903563 0.161558
Q53726   32 1.77778 0.903563 0.161558
Q2G2W9   31 1.72222 0.903563 0.161558
Q2FZ22   40 2.22222 3.07991 0.0107511
Q2G2U1   29 1.61111 0.903563 0.161558
Q2FXW6   26 1.44444 0.903563 0.161558
Q2G0P9   2 0.111111 -1.27278 0.943444
Q2FYE3   34 1.88889 0.903563 0.161558
Q2FXU3   31 1.72222 0.903563 0.161558
Q2G052   44 2.44444 3.07991 0.0107511
Q2FZM6   24 1.33333 0.903563 0.161558
Q2FX25   28 1.55556 0.903563 0.161558
Q2FX05   72 4 7.4326 4.06742e-05
Q2G1P2   2 0.111111 -1.27278 0.943444
Q2G2C4   31 1.72222 0.903563 0.161558
Q2G165   1 0.0555556 -1.27278 0.943444
Q2FXK8   1 0.0555556 -1.27278 0.943444
Q2FWP1   65 3.61111 5.25625 0.000662855
Q2FVU1   2 0.111111 -1.27278 0.943444
Q2FZ78   56 3.11111 5.25625 0.000662855
Q2G0P0   35 1.94444 0.903563 0.161558
Q2FXX3   2 0.111111 -1.27278 0.943444
Q2FVX2   58 3.22222 5.25625 0.000662855
Q2G0Q7   28 1.55556 0.903563 0.161558
Q2FXS6   36 2 3.07991 0.0107511
Q2FUZ1   45 2.5 3.07991 0.0107511
Q2FZ87   32 1.77778 0.903563 0.161558
Q2FXF4   14 0.777778 -1.27278 0.943444
Q2G1G4   15 0.833333 -1.27278 0.943444
Q2FWE6   46 2.55556 3.07991 0.0107511
Q2G2U2   44 2.44444 3.07991 0.0107511
Q2FY17   42 2.33333 3.07991 0.0107511
Q2FVU3   25 1.38889 0.903563 0.161558
Q2FVK1   60 3.33333 5.25625 0.000662855
Q2G0K5   31 1.72222 0.903563 0.161558
Q2G2X8   40 2.22222 3.07991 0.0107511
Q2FYZ7   31 1.72222 0.903563 0.161558
Q2FWG1   32 1.77778 0.903563 0.161558
Q2G1Q6   42 2.33333 3.07991 0.0107511
Q2G2X9   49 2.72222 3.07991 0.0107511
Q2FWN9   63 3.5 5.25625 0.000662855
Q2FYZ2   18 1 0.903563 0.161558
Q2FZJ1   45 2.5 3.07991 0.0107511
Q2G002   31 1.72222 0.903563 0.161558
Q2FVL4   41 2.27778 3.07991 0.0107511
Q2G2M7   40 2.22222 3.07991 0.0107511
Q2FWH6   40 2.22222 3.07991 0.0107511
Q2FXQ3   33 1.83333 0.903563 0.161558
Q2G129   2 0.111111 -1.27278 0.943444
Q7BHL7   51 2.83333 3.07991 0.0107511
Q2FZ71   32 1.77778 0.903563 0.161558
Q2FZ88   45 2.43243 3.07991 0.0107511
Q2FV22   27 1.45946 0.903563 0.161558
Q2FYM3   63 3.40541 5.25625 0.000662855
Q2FY06   25 1.35135 0.903563 0.161558
Q2FXB0   60 3.24324 5.25625 0.000662855
Q2FX87   42 2.27027 3.07991 0.0107511
Q2FZ33   32 1.72973 0.903563 0.161558
Q2G0J1   29 1.56757 0.903563 0.161558
Q2FUT7   37 2 3.07991 0.0107511
Q2FZH1   39 2.10811 3.07991 0.0107511
Q2FVX3   32 1.72973 0.903563 0.161558
Q2FWC6   33 1.78378 0.903563 0.161558
Q2FXN6   45 2.43243 3.07991 0.0107511
Q2FY79   34 1.83784 0.903563 0.161558
Q2FZ23   28 1.51351 0.903563 0.161558
Q2FVF1   42 2.27027 3.07991 0.0107511
Q2FWM5   18 0.972973 -1.27278 0.943444
Q2G061   31 1.67568 0.903563 0.161558
Q2FWL7   8 0.432432 -1.27278 0.943444
Q2FVK3   58 3.13514 5.25625 0.000662855
Q2FX19   13 0.702703 -1.27278 0.943444
Q2G2U6   36 1.94595 0.903563 0.161558
Q2G1S5   45 2.43243 3.07991 0.0107511
Q2FVS9   32 1.72973 0.903563 0.161558
Q2G1M7   30 1.62162 0.903563 0.161558
Q2FW50   48 2.59459 3.07991 0.0107511
Q2G2L1   43 2.32432 3.07991 0.0107511
Q2FWB1   35 1.89189 0.903563 0.161558
Q2FXA8   33 1.78378 0.903563 0.161558
Q2FV20   41 2.21622 3.07991 0.0107511
Q2FUY1   46 2.48649 3.07991 0.0107511
Q2FYJ1   24 1.2973 0.903563 0.161558
Q2G043   38 2.05405 3.07991 0.0107511
Q2FZ43   28 1.51351 0.903563 0.161558
Q9KJN4   30 1.62162 0.903563 0.161558
Q2G194   13 0.702703 -1.27278 0.943444
Q2G0F0   28 1.51351 0.903563 0.161558
Q2G2G2   29 1.56757 0.903563 0.161558
Q2G0I8   46 2.48649 3.07991 0.0107511
Q2FXG5   32 1.72973 0.903563 0.161558
Q2G2S6   15 0.810811 -1.27278 0.943444
Q53700   32 1.72973 0.903563 0.161558
Q2G0D8   41 2.21622 3.07991 0.0107511
P60430   46 2.48649 3.07991 0.0107511
Q2FV41   27 1.45946 0.903563 0.161558
Q2FXZ5   32 1.72973 0.903563 0.161558
Q2FZL0   2 0.108108 -1.27278 0.943444
Q2FY99   18 0.972973 -1.27278 0.943444
Q2FX95   51 2.75676 3.07991 0.0107511
Q2FYR6   29 1.56757 0.903563 0.161558
Q2FUW2   12 0.648649 -1.27278 0.943444
Q2FVL2   40 2.16216 3.07991 0.0107511
Q2G2L4   2 0.108108 -1.27278 0.943444
Q2FXB1   62 3.35135 5.25625 0.000662855
Q2FZY7   49 2.64865 3.07991 0.0107511
Q2FVN1   1 0.0540541 -1.27278 0.943444
Q2G1S1   31 1.67568 0.903563 0.161558
Q2FXK4   31 1.67568 0.903563 0.161558
Q2FXM6   34 1.83784 0.903563 0.161558
Q2FZJ6   32 1.72973 0.903563 0.161558
Q2FVT4   35 1.89189 0.903563 0.161558
Q2FYW1   22 1.18919 0.903563 0.161558
Q2FYZ3   33 1.78378 0.903563 0.161558
Q2FXX5   67 3.62162 5.25625 0.000662855
Q2FWM4   30 1.62162 0.903563 0.161558
Q2G2L3   25 1.35135 0.903563 0.161558
Q2FYR3   32 1.72973 0.903563 0.161558
Q2G0I9   39 2.10811 3.07991 0.0107511
Q2G0M2   25 1.35135 0.903563 0.161558
Q2G272   69 3.72973 5.25625 0.000662855
Q2FXL4   38 2.05405 3.07991 0.0107511
Q2G0U9   32 1.72973 0.903563 0.161558
Q2FVE4   41 2.21622 3.07991 0.0107511
Q2FVC6   45 2.43243 3.07991 0.0107511
Q2FV19   52 2.81081 3.07991 0.0107511
Q2G0S8   38 2.05405 3.07991 0.0107511
Q2G2G3   2 0.108108 -1.27278 0.943444
Q2G2X0   46 2.42105 3.07991 0.0107511
Q2G0F3   29 1.52632 0.903563 0.161558
Q2G037   39 2.05263 3.07991 0.0107511
Q2G1G6   23 1.21053 0.903563 0.161558
Q2FWP0   63 3.31579 5.25625 0.000662855
Q2FY29   53 2.78947 3.07991 0.0107511
Q2FXQ4   6 0.315789 -1.27278 0.943444
Q2G0S7   33 1.73684 0.903563 0.161558
Q2FZX7   27 1.42105 0.903563 0.161558
Q2G0E6   2 0.105263 -1.27278 0.943444
Q2FY37   47 2.47368 3.07991 0.0107511
Q2FYQ0   50 2.63158 3.07991 0.0107511
Q2FUV3   29 1.52632 0.903563 0.161558
Q2FYV2   37 1.94737 0.903563 0.161558
Q2FVS4   15 0.789474 -1.27278 0.943444
Q2G2M3   29 1.52632 0.903563 0.161558
Q2FVM6   37 1.94737 0.903563 0.161558
Q2G292   29 1.52632 0.903563 0.161558
Q2FXH7   49 2.57895 3.07991 0.0107511
Q2FYQ7   50 2.63158 3.07991 0.0107511
Q2FWG2   43 2.26316 3.07991 0.0107511
Q2G159   49 2.57895 3.07991 0.0107511
Q2FX96   34 1.78947 0.903563 0.161558
Q2FV83   46 2.42105 3.07991 0.0107511
Q2G2D8   21 1.10526 0.903563 0.161558
Q2FYJ4   2 0.105263 -1.27278 0.943444
Q2G1E8   2 0.105263 -1.27278 0.943444
Q2FVK2   58 3.05263 5.25625 0.000662855
Q2FZP1   9 0.473684 -1.27278 0.943444
Q2FXI0   51 2.68421 3.07991 0.0107511
Q2G134   2 0.105263 -1.27278 0.943444
Q2FZZ6   62 3.26316 5.25625 0.000662855
Q2G1Z3   49 2.57895 3.07991 0.0107511
Q2G030   25 1.31579 0.903563 0.161558
Q2FV21   27 1.42105 0.903563 0.161558
Q9RQP6   2 0.105263 -1.27278 0.943444
Q2FZ62   29 1.52632 0.903563 0.161558
Q2FZQ7   19 1 0.903563 0.161558
Q2G0F4   20 1.05263 0.903563 0.161558
Q2FWE0   38 2 3.07991 0.0107511
Q2FVS0   6 0.315789 -1.27278 0.943444
Q2FUT6   42 2.21053 3.07991 0.0107511
Q2FUQ5   14 0.736842 -1.27278 0.943444
Q2FZJ9   48 2.52632 3.07991 0.0107511
Q2FY81   34 1.78947 0.903563 0.161558
Q2G0K8   38 2 3.07991 0.0107511
Q2G262   2 0.105263 -1.27278 0.943444
Q2G0E1   51 2.68421 3.07991 0.0107511
Q2FWD3   34 1.78947 0.903563 0.161558
Q2FXA4   21 1.10526 0.903563 0.161558
Q2FVF0   44 2.31579 3.07991 0.0107511
Q2FWW9   44 2.31579 3.07991 0.0107511
Q2FZ54   29 1.52632 0.903563 0.161558
P0A0J0   6 0.315789 -1.27278 0.943444
Q2G1G1   23 1.21053 0.903563 0.161558
Q2FWA1   55 2.89474 3.07991 0.0107511
Q2FXN1   32 1.68421 0.903563 0.161558
Q2G2T4   40 2.10526 3.07991 0.0107511
Q2FZW9   30 1.57895 0.903563 0.161558
Q2FV90   37 1.94737 0.903563 0.161558
Q2FWB3   65 3.42105 5.25625 0.000662855
Q2G0Q0   50 2.63158 3.07991 0.0107511
Q2FY10   19 1 0.903563 0.161558
Q2FXM0   54 2.84211 3.07991 0.0107511
Q2G1S2   32 1.68421 0.903563 0.161558
Q2FXY5   17 0.871795 -1.27278 0.943444
Q2FXV3   28 1.4359 0.903563 0.161558
Q2FXG3   32 1.64103 0.903563 0.161558
Q2FVA8   61 3.12821 5.25625 0.000662855
Q2G2C2   11 0.564103 -1.27278 0.943444
Q2FYU2   53 2.71795 3.07991 0.0107511
Q2FYK5   37 1.89744 0.903563 0.161558
Q2FW35   48 2.46154 3.07991 0.0107511
Q2FY52   28 1.4359 0.903563 0.161558
Q9RQP9   40 2.05128 3.07991 0.0107511
Q2G039   29 1.48718 0.903563 0.161558
Q2G1E4   36 1.84615 0.903563 0.161558
Q2G0B0   49 2.51282 3.07991 0.0107511
Q2FXI7   35 1.79487 0.903563 0.161558
Q2FWN7   36 1.84615 0.903563 0.161558
Q2FV66   58 2.97436 3.07991 0.0107511
Q2FYJ5   2 0.102564 -1.27278 0.943444
Q2FYC9   51 2.61538 3.07991 0.0107511
Q2FZC6   28 1.4359 0.903563 0.161558
Q2FXW4   41 2.10256 3.07991 0.0107511
Q2FXI1   31 1.58974 0.903563 0.161558
Q2FZF9   35 1.79487 0.903563 0.161558
Q2G171   2 0.102564 -1.27278 0.943444
Q2G2P8   43 2.20513 3.07991 0.0107511
Q2G2V9   37 1.89744 0.903563 0.161558
Q2FV31   37 1.89744 0.903563 0.161558
Q9KJN3   36 1.84615 0.903563 0.161558
Q2FZV5   2 0.102564 -1.27278 0.943444
Q2FWC4   35 1.79487 0.903563 0.161558
Q2FYT0   2 0.102564 -1.27278 0.943444
Q2G145   14 0.717949 -1.27278 0.943444
Q2G0J0   39 2 3.07991 0.0107511
Q2FZQ3   25 1.28205 0.903563 0.161558
Q2FYE5   38 1.94872 0.903563 0.161558
Q2FWN5   9 0.461538 -1.27278 0.943444
Q2FY24   22 1.12821 0.903563 0.161558
Q2FVW7   26 1.33333 0.903563 0.161558
Q2FZ91   37 1.89744 0.903563 0.161558
Q2FWL2   45 2.30769 3.07991 0.0107511
Q2FZQ6   42 2.15385 3.07991 0.0107511
P02976   7 0.358974 -1.27278 0.943444
Q2G0R7   2 0.102564 -1.27278 0.943444
Q2FUU2   36 1.84615 0.903563 0.161558
Q2FZG1   51 2.61538 3.07991 0.0107511
Q2G0Z4   2 0.102564 -1.27278 0.943444
Q2FZ81   68 3.48718 5.25625 0.000662855
Q2G2J8   30 1.53846 0.903563 0.161558
Q2FZD7   30 1.53846 0.903563 0.161558
Q2G288   14 0.717949 -1.27278 0.943444
Q2FW52   46 2.35897 3.07991 0.0107511
Q2FVX4   44 2.25641 3.07991 0.0107511
Q2FVN5   2 0.102564 -1.27278 0.943444
Q2FY88   29 1.48718 0.903563 0.161558
Q2FWC9   49 2.51282 3.07991 0.0107511
Q2FZS7   29 1.48718 0.903563 0.161558
Q2FZ63   46 2.35897 3.07991 0.0107511
Q2G1L8   39 2 3.07991 0.0107511
Q2FV17   41 2.10256 3.07991 0.0107511
Q2FVT8   29 1.48718 0.903563 0.161558
Q2G0W8   31 1.58974 0.903563 0.161558
Q2FV07   50 2.5641 3.07991 0.0107511
Q2G0Q1   30 1.53846 0.903563 0.161558
Q2FY69   31 1.58974 0.903563 0.161558
Q2FZ75   27 1.38462 0.903563 0.161558
Q2G0E5   35 1.79487 0.903563 0.161558
Q2G233   49 2.51282 3.07991 0.0107511
Q2FWE1   40 2.05128 3.07991 0.0107511
Q2FVZ2   71 3.64103 5.25625 0.000662855
Q2FYE2   44 2.25641 3.07991 0.0107511
Q2G1K6   31 1.55 0.903563 0.161558
Q2FVT0   44 2.2 3.07991 0.0107511
Q2G0Q9   57 2.85 3.07991 0.0107511
Q2FZ89   34 1.7 0.903563 0.161558
Q2FVR0   36 1.8 0.903563 0.161558
Q2FZD9   18 0.9 -1.27278 0.943444
Q2FX85   6 0.3 -1.27278 0.943444
Q2G1B0   62 3.1 5.25625 0.000662855
Q2G2E4   2 0.1 -1.27278 0.943444
Q2FYK7   48 2.4 3.07991 0.0107511
Q2FZ13   29 1.45 0.903563 0.161558
Q2FZE6   37 1.85 0.903563 0.161558
Q2FVI2   46 2.3 3.07991 0.0107511
Q2FZE0   40 2 3.07991 0.0107511
Q2FV38   48 2.4 3.07991 0.0107511
Q2FXE2   32 1.6 0.903563 0.161558
Q2G1Q2   38 1.9 0.903563 0.161558
Q2FYY8   45 2.25 3.07991 0.0107511
Q2FYN6   34 1.7 0.903563 0.161558
Q2FV39   34 1.7 0.903563 0.161558
Q2G130   49 2.45 3.07991 0.0107511
Q2FUR8   65 3.25 5.25625 0.000662855
Q2FXZ3   33 1.65 0.903563 0.161558
Q2FYM4   2 0.1 -1.27278 0.943444
Q2FWY1   34 1.7 0.903563 0.161558
Q2G1V4   39 1.95 0.903563 0.161558
P0A011   29 1.45 0.903563 0.161558
Q2FXZ0   36 1.8 0.903563 0.161558
Q2G0V4   29 1.45 0.903563 0.161558
Q2FW34   43 2.15 3.07991 0.0107511
Q2FWC7   47 2.35 3.07991 0.0107511
Q2G0F6   29 1.45 0.903563 0.161558
Q2G0T0   43 2.15 3.07991 0.0107511
Q2FXM8   31 1.55 0.903563 0.161558
Q2G0Q8   26 1.3 0.903563 0.161558
Q2FZ08   25 1.25 0.903563 0.161558
Q2G160   27 1.35 0.903563 0.161558
Q2FY78   42 2.1 3.07991 0.0107511
Q2G2H7   7 0.35 -1.27278 0.943444
Q2FW53   45 2.25 3.07991 0.0107511
Q2FVX0   30 1.5 0.903563 0.161558
Q2G2U5   63 3.15 5.25625 0.000662855
Q2FZR0   44 2.2 3.07991 0.0107511
Q2G1Z9   57 2.85 3.07991 0.0107511
Q2G1G0   34 1.7 0.903563 0.161558
Q2FW57   31 1.55 0.903563 0.161558
Q9RQP7   28 1.4 0.903563 0.161558
Q2FXP0   33 1.65 0.903563 0.161558
Q2FVV1   2 0.1 -1.27278 0.943444
Q2FYU8   2 0.1 -1.27278 0.943444
Q2FZ04   30 1.5 0.903563 0.161558
Q2FVQ0   37 1.85 0.903563 0.161558
Q2G151   32 1.6 0.903563 0.161558
Q2FXF9   37 1.85 0.903563 0.161558
Q2G242   20 1 0.903563 0.161558
Q2FZQ0   34 1.7 0.903563 0.161558
Q2G1Q8   35 1.75 0.903563 0.161558
Q2FYG1   31 1.5122 0.903563 0.161558
Q2G1N3   30 1.46341 0.903563 0.161558
Q2FV44   38 1.85366 0.903563 0.161558
Q2FXV4   39 1.90244 0.903563 0.161558
Q2G0I1   11 0.536585 -1.27278 0.943444
Q2FZY0   38 1.85366 0.903563 0.161558
Q2G295   44 2.14634 3.07991 0.0107511
Q2FWH3   51 2.4878 3.07991 0.0107511
Q2G072   53 2.58537 3.07991 0.0107511
Q2G217   36 1.7561 0.903563 0.161558
Q2FYP6   50 2.43902 3.07991 0.0107511
Q9EZ12   34 1.65854 0.903563 0.161558
Q2FZ48   32 1.56098 0.903563 0.161558
Q2FY16   36 1.7561 0.903563 0.161558
Q2FZU3   34 1.65854 0.903563 0.161558
Q2FVV7   64 3.12195 5.25625 0.000662855
Q2FWU0   39 1.90244 0.903563 0.161558
P0A0Q0   31 1.5122 0.903563 0.161558
Q2FVS3   50 2.43902 3.07991 0.0107511
Q2G0I6   40 1.95122 0.903563 0.161558
Q2FYP3   30 1.46341 0.903563 0.161558
Q2FWM0   46 2.2439 3.07991 0.0107511
Q2FZ36   30 1.46341 0.903563 0.161558
Q2G0Y8   8 0.390244 -1.27278 0.943444
Q2FXF6   2 0.097561 -1.27278 0.943444
Q2FXM7   29 1.41463 0.903563 0.161558
Q2G1A6   40 1.95122 0.903563 0.161558
Q2G138   2 0.097561 -1.27278 0.943444
Q2FZR4   64 3.12195 5.25625 0.000662855
Q2G162   2 0.097561 -1.27278 0.943444
Q2FYH2   7 0.341463 -1.27278 0.943444
Q2FX56   37 1.80488 0.903563 0.161558
Q2FY68   27 1.31707 0.903563 0.161558
Q2G1K1   38 1.85366 0.903563 0.161558
Q2G1A3   48 2.34146 3.07991 0.0107511
Q2FZX4   37 1.80488 0.903563 0.161558
Q2G1M5   39 1.90244 0.903563 0.161558
Q2FVA3   27 1.31707 0.903563 0.161558
Q2G2G4   70 3.41463 5.25625 0.000662855
Q2G0U3   38 1.85366 0.903563 0.161558
Q2FXQ6   24 1.17073 0.903563 0.161558
Q2G0S2   56 2.73171 3.07991 0.0107511
Q2G168   35 1.70732 0.903563 0.161558
Q2FZB0   28 1.36585 0.903563 0.161558
Q2G119   46 2.2439 3.07991 0.0107511
Q2FVJ7   31 1.5122 0.903563 0.161558
Q2FY30   52 2.53659 3.07991 0.0107511
Q2FXR3   31 1.5122 0.903563 0.161558
Q2G1Z0   55 2.68293 3.07991 0.0107511
Q2G0A9   32 1.56098 0.903563 0.161558
O33599   45 2.19512 3.07991 0.0107511
Q2FZ55   43 2.09756 3.07991 0.0107511
Q2FYS0   41 2 3.07991 0.0107511
Q2G248   32 1.56098 0.903563 0.161558
Q2G049   22 1.07317 0.903563 0.161558
Q2FVA5   63 3.07317 5.25625 0.000662855
Q2FUX8   23 1.12195 0.903563 0.161558
Q2G123   49 2.39024 3.07991 0.0107511
Q2FVH0   29 1.41463 0.903563 0.161558
Q2FV01   2 0.097561 -1.27278 0.943444
Q2G2L2   43 2.09756 3.07991 0.0107511
Q2FYW3   43 2.09756 3.07991 0.0107511
Q2FZZ0   46 2.2439 3.07991 0.0107511
Q2FVV8   43 2.09756 3.07991 0.0107511
Q2G2W0   25 1.19048 0.903563 0.161558
Q2G041   37 1.7619 0.903563 0.161558
P0A0B9   50 2.38095 3.07991 0.0107511
Q2FYI6   39 1.85714 0.903563 0.161558
Q2G2S2   40 1.90476 0.903563 0.161558
Q2FVQ8   25 1.19048 0.903563 0.161558
Q2FVT2   30 1.42857 0.903563 0.161558
Q2G1Z5   26 1.2381 0.903563 0.161558
Q2G2A4   32 1.52381 0.903563 0.161558
P60393   37 1.7619 0.903563 0.161558
Q2G0P6   42 2 3.07991 0.0107511
Q2FW04   12 0.571429 -1.27278 0.943444
Q2FYY9   37 1.7619 0.903563 0.161558
Q2FWP2   22 1.04762 0.903563 0.161558
Q2FVW4   32 1.52381 0.903563 0.161558
Q2FY63   46 2.19048 3.07991 0.0107511
Q2FZ68   44 2.09524 3.07991 0.0107511
Q2G1E2   9 0.428571 -1.27278 0.943444
Q2G2T8   37 1.7619 0.903563 0.161558
Q2FY71   39 1.85714 0.903563 0.161558
Q2FVI1   6 0.285714 -1.27278 0.943444
Q2G0W2   9 0.428571 -1.27278 0.943444
Q2G238   43 2.04762 3.07991 0.0107511
Q2FZR1   51 2.42857 3.07991 0.0107511
Q2FXN2   6 0.285714 -1.27278 0.943444
Q2FXH6   2 0.0952381 -1.27278 0.943444
Q2FXM3   31 1.47619 0.903563 0.161558
Q2FZW3   18 0.857143 -1.27278 0.943444
Q2FWM9   61 2.90476 3.07991 0.0107511
Q2FUW9   2 0.0952381 -1.27278 0.943444
Q2FW91   31 1.47619 0.903563 0.161558
Q2G137   67 3.19048 5.25625 0.000662855
Q2FVM0   43 2.04762 3.07991 0.0107511
Q2G057   38 1.80952 0.903563 0.161558
Q2FXP5   25 1.19048 0.903563 0.161558
Q2G1H2   2 0.0952381 -1.27278 0.943444
Q2FX99   6 0.285714 -1.27278 0.943444
Q2G0J4   10 0.47619 -1.27278 0.943444
Q2FX74   43 2.04762 3.07991 0.0107511
Q2G1J9   16 0.761905 -1.27278 0.943444
Q2G1F7   2 0.0952381 -1.27278 0.943444
Q2G2R8   67 3.19048 5.25625 0.000662855
Q2FW32   47 2.2381 3.07991 0.0107511
Q2FXZ4   44 2.09524 3.07991 0.0107511
Q2FUT0   39 1.85714 0.903563 0.161558
Q2G084   61 2.90476 3.07991 0.0107511
Q2G148   36 1.71429 0.903563 0.161558
Q2FYR0   45 2.14286 3.07991 0.0107511
Q2FW86   37 1.7619 0.903563 0.161558
Q2FW01   47 2.2381 3.07991 0.0107511
Q2FUX9   7 0.333333 -1.27278 0.943444
Q2G212   8 0.380952 -1.27278 0.943444
Q2FZ84   42 2 3.07991 0.0107511
Q2G0Y0   25 1.19048 0.903563 0.161558
Q2FYU4   32 1.52381 0.903563 0.161558
Q2G223   61 2.90476 3.07991 0.0107511
Q2G136   30 1.42857 0.903563 0.161558
Q2G0G6   29 1.38095 0.903563 0.161558
Q2FWY6   53 2.52381 3.07991 0.0107511
Q2FWZ2   48 2.28571 3.07991 0.0107511
Q2G240   39 1.85714 0.903563 0.161558
O05154   42 2 3.07991 0.0107511
Q2FXP4   13 0.619048 -1.27278 0.943444
Q2FVH5   32 1.52381 0.903563 0.161558
Q2FYP0   44 2.04651 3.07991 0.0107511
Q2FUW5   49 2.27907 3.07991 0.0107511
Q2FX66   48 2.23256 3.07991 0.0107511
Q2G1P4   2 0.0930233 -1.27278 0.943444
Q2FYI9   38 1.76744 0.903563 0.161558
Q2G0I7   42 1.95349 0.903563 0.161558
Q2FXQ9   30 1.39535 0.903563 0.161558
Q2FXL0   42 1.95349 0.903563 0.161558
Q2FYR7   37 1.72093 0.903563 0.161558
Q2G1W4   29 1.34884 0.903563 0.161558
Q2G2C8   18 0.837209 -1.27278 0.943444
Q2G163   31 1.44186 0.903563 0.161558
Q2FWL9   2 0.0930233 -1.27278 0.943444
Q2FZH3   30 1.39535 0.903563 0.161558
Q2FZR5   59 2.74419 3.07991 0.0107511
Q2G1W6   33 1.53488 0.903563 0.161558
Q2FWA5   9 0.418605 -1.27278 0.943444
Q2FX17   17 0.790698 -1.27278 0.943444
Q2FXY1   39 1.81395 0.903563 0.161558
Q2G2W1   8 0.372093 -1.27278 0.943444
Q2FV06   2 0.0930233 -1.27278 0.943444
Q2FYW6   36 1.67442 0.903563 0.161558
Q2G281   35 1.62791 0.903563 0.161558
Q2G227   51 2.37209 3.07991 0.0107511
Q2FWZ5   32 1.48837 0.903563 0.161558
Q2FZX0   39 1.81395 0.903563 0.161558
Q2FV51   7 0.325581 -1.27278 0.943444
Q2G082   11 0.511628 -1.27278 0.943444
Q2FWX4   48 2.23256 3.07991 0.0107511
Q2FZT1   43 2 3.07991 0.0107511
Q2FYF3   33 1.53488 0.903563 0.161558
Q2FXW9   42 1.95349 0.903563 0.161558
O34090   39 1.81395 0.903563 0.161558
Q2FVE1   8 0.372093 -1.27278 0.943444
Q2FZL5   45 2.09302 3.07991 0.0107511
Q2G258   49 2.27907 3.07991 0.0107511
Q2FZW5   13 0.604651 -1.27278 0.943444
Q2FW63   4 0.186047 -1.27278 0.943444
Q2FXB4   23 1.06977 0.903563 0.161558
Q2G1T5   57 2.65116 3.07991 0.0107511
Q2G1J5   33 1.53488 0.903563 0.161558
Q2G0V0   41 1.90698 0.903563 0.161558
Q2G0M7   40 1.86047 0.903563 0.161558
Q2G1I5   49 2.27907 3.07991 0.0107511
Q2G146   32 1.48837 0.903563 0.161558
Q2G1P6   42 1.95349 0.903563 0.161558
Q2G1W8   42 1.90909 0.903563 0.161558
Q2G035   37 1.68182 0.903563 0.161558
Q2G1I3   25 1.13636 0.903563 0.161558
Q2FWM2   43 1.95455 0.903563 0.161558
Q2FYJ3   36 1.63636 0.903563 0.161558
Q2G0L8   51 2.31818 3.07991 0.0107511
Q2G164   47 2.13636 3.07991 0.0107511
Q2FVT7   43 1.95455 0.903563 0.161558
Q2G1R3   29 1.31818 0.903563 0.161558
Q2G1T6   49 2.22727 3.07991 0.0107511
Q2FZN7   44 2 3.07991 0.0107511
Q2FY83   20 0.909091 -1.27278 0.943444
Q2FZX9   38 1.72727 0.903563 0.161558
Q2FYL5   38 1.72727 0.903563 0.161558
Q2G218   44 2 3.07991 0.0107511
Q2G0M5   30 1.36364 0.903563 0.161558
Q2FW78   2 0.0909091 -1.27278 0.943444
P52078   51 2.31818 3.07991 0.0107511
Q7X2S2   41 1.86364 0.903563 0.161558
Q2FZG4   27 1.22727 0.903563 0.161558
Q2G0M4   45 2.04545 3.07991 0.0107511
Q2FVA2   37 1.68182 0.903563 0.161558
Q2G115   37 1.68182 0.903563 0.161558
Q2G0M8   39 1.77273 0.903563 0.161558
Q2G1U4   41 1.86364 0.903563 0.161558
Q2G1D0   35 1.59091 0.903563 0.161558
Q2G2S0   16 0.727273 -1.27278 0.943444
Q2G2N5   7 0.318182 -1.27278 0.943444
Q2G222   31 1.40909 0.903563 0.161558
Q2G1C8   21 0.954545 -1.27278 0.943444
Q2FV40   25 1.13636 0.903563 0.161558
Q2FXT1   46 2.09091 3.07991 0.0107511
Q2FZZ2   44 2 3.07991 0.0107511
Q2FY01   30 1.36364 0.903563 0.161558
Q2FVJ8   40 1.81818 0.903563 0.161558
Q2FXK2   43 1.95455 0.903563 0.161558
Q2FUS7   54 2.45455 3.07991 0.0107511
Q2FVP1   9 0.409091 -1.27278 0.943444
Q2FYN7   44 2 3.07991 0.0107511
P69848   45 2.04545 3.07991 0.0107511
Q2FWN8   40 1.81818 0.903563 0.161558
Q2FV62   34 1.54545 0.903563 0.161558
Q2FWW7   41 1.86364 0.903563 0.161558
Q2G1Y5   47 2.13636 3.07991 0.0107511
Q2FXA3   35 1.59091 0.903563 0.161558
Q2FYV3   33 1.5 0.903563 0.161558
Q2G1H4   42 1.90909 0.903563 0.161558
Q2G038   42 1.90909 0.903563 0.161558
Q2G161   2 0.0909091 -1.27278 0.943444
Q2FYV1   50 2.27273 3.07991 0.0107511
Q2FZ09   58 2.63636 3.07991 0.0107511
Q2FW90   34 1.54545 0.903563 0.161558
Q2G290   39 1.77273 0.903563 0.161558
P60611   37 1.68182 0.903563 0.161558
Q2FV58   47 2.13636 3.07991 0.0107511
Q2G0C6   45 2.04545 3.07991 0.0107511
Q2G050   45 2.04545 3.07991 0.0107511
Q2G0V2   48 2.18182 3.07991 0.0107511
Q2FVQ4   9 0.409091 -1.27278 0.943444
Q2G094   54 2.4 3.07991 0.0107511
Q2FY59   50 2.22222 3.07991 0.0107511
Q2FVX7   44 1.95556 0.903563 0.161558
Q2FVP4   24 1.06667 0.903563 0.161558
Q2G185   23 1.02222 0.903563 0.161558
Q2FXP8   2 0.0888889 -1.27278 0.943444
Q2G275   54 2.4 3.07991 0.0107511
Q2G1D9   39 1.73333 0.903563 0.161558
Q2FXI3   51 2.26667 3.07991 0.0107511
Q2FYM2   43 1.91111 0.903563 0.161558
P14738   49 2.17778 3.07991 0.0107511
Q2G2Q2   36 1.6 0.903563 0.161558
Q2G0M9   39 1.73333 0.903563 0.161558
Q2FY67   62 2.75556 3.07991 0.0107511
Q2FWX8   64 2.84444 3.07991 0.0107511
Q2FUT9   47 2.08889 3.07991 0.0107511
Q2FZS0   42 1.86667 0.903563 0.161558
Q2G2A8   35 1.55556 0.903563 0.161558
Q2FUY2   42 1.86667 0.903563 0.161558
Q2FZL8   57 2.53333 3.07991 0.0107511
Q2FW93   33 1.46667 0.903563 0.161558
Q2G1L7   53 2.35556 3.07991 0.0107511
Q2FW41   47 2.08889 3.07991 0.0107511
Q2FZY6   66 2.93333 3.07991 0.0107511
Q2G042   2 0.0888889 -1.27278 0.943444
Q2FWK2   40 1.77778 0.903563 0.161558
Q2FYF4   45 2 3.07991 0.0107511
Q2FZP2   39 1.73333 0.903563 0.161558
Q2G1G7   32 1.42222 0.903563 0.161558
Q2G1H5   50 2.22222 3.07991 0.0107511
Q2G2S7   49 2.17778 3.07991 0.0107511
Q2FY53   46 2.04444 3.07991 0.0107511
Q2G1N2   43 1.91111 0.903563 0.161558
Q2G2V2   43 1.91111 0.903563 0.161558
Q2G1H6   45 2 3.07991 0.0107511
Q2FZA9   48 2.13333 3.07991 0.0107511
Q2FXI5   47 2.08889 3.07991 0.0107511
Q2G206   2 0.0888889 -1.27278 0.943444
Q2FWN6   29 1.28889 0.903563 0.161558
Q2FUQ2   40 1.77778 0.903563 0.161558
Q2G1K3   45 2 3.07991 0.0107511
Q2FZ76   17 0.755556 -1.27278 0.943444
Q2FY54   39 1.73333 0.903563 0.161558
Q2G289   36 1.6 0.903563 0.161558
Q2FY14   35 1.55556 0.903563 0.161558
Q2FV77   31 1.37778 0.903563 0.161558
Q2G064   41 1.82222 0.903563 0.161558
Q2G033   43 1.91111 0.903563 0.161558
Q2G198   75 3.33333 5.25625 0.000662855
Q2G0K4   6 0.266667 -1.27278 0.943444
Q2G0V3   46 2.04444 3.07991 0.0107511
Q2FWE2   34 1.47826 0.903563 0.161558
Q2G089   44 1.91304 0.903563 0.161558
Q2FZL3   73 3.17391 5.25625 0.000662855
Q2G087   45 1.95652 0.903563 0.161558
Q2G0A7   9 0.391304 -1.27278 0.943444
Q2FVF9   49 2.13043 3.07991 0.0107511
Q2G071   30 1.30435 0.903563 0.161558
Q2FUZ2   30 1.30435 0.903563 0.161558
Q2FY27   49 2.13043 3.07991 0.0107511
Q2FXX4   27 1.17391 0.903563 0.161558
Q2G1E6   47 2.04348 3.07991 0.0107511
Q2G1G5   19 0.826087 -1.27278 0.943444
Q2G2Q3   45 1.95652 0.903563 0.161558
Q2FZF0   50 2.17391 3.07991 0.0107511
Q2G2D2   38 1.65217 0.903563 0.161558
Q2FXT4   22 0.956522 -1.27278 0.943444
Q2FZI8   50 2.17391 3.07991 0.0107511
Q2FUS8   75 3.26087 5.25625 0.000662855
Q2FVR9   34 1.47826 0.903563 0.161558
Q2FXP2   45 1.95652 0.903563 0.161558
Q2FX94   16 0.695652 -1.27278 0.943444
Q2G2A5   44 1.91304 0.903563 0.161558
Q2FZP7   37 1.6087 0.903563 0.161558
Q2G1R7   41 1.78261 0.903563 0.161558
Q2G015   44 1.91304 0.903563 0.161558
Q2FZF4   33 1.43478 0.903563 0.161558
Q2G1E5   47 2.04348 3.07991 0.0107511
Q2FWH9   10 0.434783 -1.27278 0.943444
Q2G069   43 1.86957 0.903563 0.161558
Q2FZK3   45 1.95652 0.903563 0.161558
Q2FZU5   36 1.56522 0.903563 0.161558
Q2FYT4   45 1.95652 0.903563 0.161558
Q2FWK4   27 1.17391 0.903563 0.161558
Q2FY40   49 2.13043 3.07991 0.0107511
Q2FWY4   2 0.0869565 -1.27278 0.943444
Q2G156   8 0.347826 -1.27278 0.943444
Q2G045   35 1.52174 0.903563 0.161558
Q2FZS6   28 1.21739 0.903563 0.161558
Q2FYC7   36 1.56522 0.903563 0.161558
Q2FW73   38 1.65217 0.903563 0.161558
Q2G1H3   42 1.82609 0.903563 0.161558
Q2FXJ6   44 1.91304 0.903563 0.161558
Q2FUS2   2 0.0851064 -1.27278 0.943444
Q2G120   42 1.78723 0.903563 0.161558
Q2G2T9   39 1.65957 0.903563 0.161558
Q2G1N9   9 0.382979 -1.27278 0.943444
Q2FXL9   62 2.6383 3.07991 0.0107511
Q2G0W4   37 1.57447 0.903563 0.161558
Q2G0R6   27 1.14894 0.903563 0.161558
Q2G1C4   36 1.53191 0.903563 0.161558
Q2FWY9   48 2.04255 3.07991 0.0107511
Q2G1K4   38 1.61702 0.903563 0.161558
Q2FYK3   30 1.2766 0.903563 0.161558
Q2G1N4   40 1.70213 0.903563 0.161558
Q2G065   36 1.53191 0.903563 0.161558
Q2FX88   28 1.19149 0.903563 0.161558
Q2FVW9   31 1.31915 0.903563 0.161558
Q2G1E0   37 1.57447 0.903563 0.161558
Q2G2P2   39 1.65957 0.903563 0.161558
Q2G0V5   2 0.0851064 -1.27278 0.943444
Q2FWA2   51 2.17021 3.07991 0.0107511
Q2FZU1   36 1.53191 0.903563 0.161558
Q2FX77   28 1.19149 0.903563 0.161558
Q2FW75   31 1.31915 0.903563 0.161558
Q2FUT5   38 1.61702 0.903563 0.161558
Q2G234   45 1.91489 0.903563 0.161558
Q2FZU6   43 1.82979 0.903563 0.161558
Q2G1Y2   9 0.382979 -1.27278 0.943444
Q2FXN7   33 1.40426 0.903563 0.161558
Q2G2J3   2 0.0851064 -1.27278 0.943444
Q2G0G1   33 1.40426 0.903563 0.161558
Q2FW62   33 1.40426 0.903563 0.161558
Q2FUP7   39 1.65957 0.903563 0.161558
Q2G1J3   38 1.61702 0.903563 0.161558
Q2FZ15   43 1.82979 0.903563 0.161558
Q2G1D3   54 2.29787 3.07991 0.0107511
Q2G0K2   33 1.40426 0.903563 0.161558
Q2FWC1   40 1.70213 0.903563 0.161558
Q2FXM5   32 1.3617 0.903563 0.161558
Q2FY46   29 1.23404 0.903563 0.161558
Q2G1K0   37 1.57447 0.903563 0.161558
Q2FXT6   43 1.82979 0.903563 0.161558
Q2FZM4   39 1.65957 0.903563 0.161558
Q2FXG1   30 1.2766 0.903563 0.161558
Q2FXL1   35 1.48936 0.903563 0.161558
Q2FWX5   66 2.80851 3.07991 0.0107511
# cudaSaTabsearch LTYPE = T LORDER = F LSOLN = F
# QUERY ID = PF10016 
# DBFILE = ./tableaux.ascii.DB                                                             
Q2G1I1   40 1.66667 0.903563  0.161558
Q2G1K2   36 1.5 0.903563  0.161558
Q2FUU5   31 1.29167 0.903563  0.161558
Q2FXB6   34 1.41667 0.903563  0.161558
Q2FZU2   21 0.875 -1.27278  0.943444
Q2FZK0   8 0.333333 -1.27278  0.943444
Q2FY33   53 2.20833 3.07991  0.0107511
Q2G098   63 2.625 3.07991  0.0107511
Q2FZ46   29 1.20833 0.903563  0.161558
Q2FZQ5   25 1.04167 0.903563  0.161558
Q2FXU8   17 0.708333 -1.27278  0.943444
Q9EZ08   39 1.625 0.903563  0.161558
Q2G1B9   37 1.54167 0.903563  0.161558
Q2FZ73   42 1.75 0.903563  0.161558
Q2FY35   41 1.70833 0.903563  0.161558
Q2FZ16   48 2 3.07991  0.0107511
Q2FYR2   63 2.625 3.07991  0.0107511
Q2FWY3   40 1.66667 0.903563  0.161558
Q2G2F5   43 1.79167 0.903563  0.161558
Q2G032   44 1.83333 0.903563  0.161558
Q2FZ10   44 1.83333 0.903563  0.161558
Q2G255   37 1.54167 0.903563  0.161558
Q2G0X6   46 1.91667 0.903563  0.161558
Q2FYH0   39 1.625 0.903563  0.161558
Q2FXJ9   21 0.875 -1.27278  0.943444
Q2FZT4   54 2.25 3.07991  0.0107511
Q2FVE6   32 1.33333 0.903563  0.161558
Q2FYD3   38 1.58333 0.903563  0.161558
Q2FXT5   52 2.16667 3.07991  0.0107511
Q2FY60   23 0.958333 -1.27278  0.943444
Q2G2D7   37 1.54167 0.903563  0.161558
Q2FX16   37 1.54167 0.903563  0.161558
Q2FZ34   53 2.20833 3.07991  0.0107511
Q2G1S4   45 1.875 0.903563  0.161558
Q2G147   50 2.08333 3.07991  0.0107511
Q2G1J7   43 1.79167 0.903563  0.161558
Q2G2A7   48 2 3.07991  0.0107511
Q2G2M6   37 1.54167 0.903563  0.161558
Q2FV30   37 1.54167 0.903563  0.161558
Q2FVL5   58 2.41667 3.07991  0.0107511
Q2FXY0   56 2.33333 3.07991  0.0107511
Q2FZL1   38 1.58333 0.903563  0.161558
Q2FW45   35 1.45833 0.903563  0.161558
Q2FZU0   33 1.34694 0.903563  0.161558
Q2FWZ0   50 2.04082 3.07991  0.0107511
Q2G2H5   22 0.897959 -1.27278  0.943444
Q2FYG9   41 1.67347 0.903563  0.161558
Q2G2X6   45 1.83673 0.903563  0.161558
Q2G155   37 1.5102 0.903563  0.161558
Q2FXY9   53 2.16327 3.07991  0.0107511
Q2FZ37   49 2 3.07991  0.0107511
Q2FVI7   40 1.63265 0.903563  0.161558
Q2FYS1   41 1.67347 0.903563  0.161558
Q2FXL5   49 2 3.07991  0.0107511
Q2G1J4   38 1.55102 0.903563  0.161558
Q2FWZ3   38 1.55102 0.903563  0.161558
Q2G2P7   23 0.938776 -1.27278  0.943444
Q2FVH3   45 1.83673 0.903563  0.161558
Q2FZ31   46 1.87755 0.903563  0.161558
Q2G283   41 1.67347 0.903563  0.161558
Q2FZ66   59 2.40816 3.07991  0.0107511
Q2FWY7   2 0.0816327 -1.27278  0.943444
Q2G1F9   34 1.38776 0.903563  0.161558
Q2FZJ4   50 2.04082 3.07991  0.0107511
Q2FZQ1   13 0.530612 -1.27278  0.943444
Q2FY80   24 0.979592 -1.27278  0.943444
Q2G2D4   14 0.571429 -1.27278  0.943444
Q2FYP1   48 1.95918 0.903563  0.161558
Q2FYF9   20 0.816327 -1.27278  0.943444
Q2G0B3   41 1.67347 0.903563  0.161558
Q2FUT8   36 1.46939 0.903563  0.161558
Q2FYR1   62 2.53061 3.07991  0.0107511
Q2FYL3   33 1.34694 0.903563  0.161558
Q2FVG4   7 0.285714 -1.27278  0.943444
Q2FVP8   44 1.79592 0.903563  0.161558
Q2FZ28   26 1.04 0.903563  0.161558
Q2G1F0   44 1.76 0.903563  0.161558
P95689   48 1.92 0.903563  0.161558
Q2FYH6   45 1.8 0.903563  0.161558
Q2FXD1   37 1.48 0.903563  0.161558
Q2G0X5   40 1.6 0.903563  0.161558
Q2FXN8   6 0.24 -1.27278  0.943444
Q2G0N0   42 1.68 0.903563  0.161558
Q2G268   44 1.76 0.903563  0.161558
Q2FV61   44 1.76 0.903563  0.161558
Q2FXL7   42 1.68 0.903563  0.161558
Q2FUR5   46 1.84 0.903563  0.161558
Q2FXV6   43 1.72 0.903563  0.161558
Q2G2C5   37 1.48 0.903563  0.161558
Q2FVJ6   44 1.76 0.903563  0.161558
Q2G1Y4   47 1.88 0.903563  0.161558
Q2FVI0   6 0.24 -1.27278  0.943444
Q2FXJ8   16 0.64 -1.27278  0.943444
Q2FZU7   37 1.48 0.903563  0.161558
Q2G2X4   30 1.2 0.903563  0.161558
Q2FZA8   21 0.84 -1.27278  0.943444
Q2FW96   43 1.72 0.903563  0.161558
Q2FYV4   35 1.4 0.903563  0.161558
O07325   47 1.88 0.903563  0.161558
Q2G1C1   35 1.4 0.903563  0.161558
Q2FZR9   34 1.36 0.903563  0.161558
Q2FVW3   42 1.68 0.903563  0.161558
Q2G124   40 1.6 0.903563  0.161558
P0C0V7   42 1.68 0.903563  0.161558
Q2FX52   38 1.4902 0.903563  0.161558
Q2G2C7   40 1.56863 0.903563  0.161558
Q2G2D5   38 1.4902 0.903563  0.161558
Q2FXQ7   29 1.13725 0.903563  0.161558
Q2FZW0   43 1.68627 0.903563  0.161558
Q2FVG3   47 1.84314 0.903563  0.161558
Q2FXR4   42 1.64706 0.903563  0.161558
Q2FZ67   42 1.64706 0.903563  0.161558
Q2G243   50 1.96078 0.903563  0.161558
Q2FV76   56 2.19608 3.07991  0.0107511
Q2FVZ4   53 2.07843 3.07991  0.0107511
Q2FWC5   44 1.72549 0.903563  0.161558
Q2FZY3   63 2.47059 3.07991  0.0107511
Q2FWH5   37 1.45098 0.903563  0.161558
Q2G241   30 1.17647 0.903563  0.161558
Q2FV35   36 1.41176 0.903563  0.161558
Q2G0T5   18 0.705882 -1.27278  0.943444
Q2G1A9   38 1.4902 0.903563  0.161558
Q2FYU7   41 1.60784 0.903563  0.161558
Q2G2E0   7 0.27451 -1.27278  0.943444
Q2FVT6   35 1.37255 0.903563  0.161558
Q2G0D7   24 0.941176 -1.27278  0.943444
Q2G1M6   38 1.4902 0.903563  0.161558
Q2G0A6   15 0.588235 -1.27278  0.943444
Q2FUY6   43 1.68627 0.903563  0.161558
Q2FYJ2   41 1.60784 0.903563  0.161558
Q2G2E5   50 1.92308 0.903563  0.161558
Q2G2P5   41 1.57692 0.903563  0.161558
Q2G1R6   47 1.80769 0.903563  0.161558
Q2FYF0   39 1.5 0.903563  0.161558
Q2FVH8   15 0.576923 -1.27278  0.943444
Q2FUU3   40 1.53846 0.903563  0.161558
Q2FVG8   49 1.88462 0.903563  0.161558
Q9ZAH5   38 1.46154 0.903563  0.161558
Q2G2U0   43 1.65385 0.903563  0.161558
Q2FYR4   38 1.46154 0.903563  0.161558
Q2G256   32 1.23077 0.903563  0.161558
Q2FVY0   39 1.5 0.903563  0.161558
Q2G0Q2   43 1.65385 0.903563  0.161558
Q2G0R2   41 1.57692 0.903563  0.161558
Q2G0Q3   40 1.53846 0.903563  0.161558
Q2FWZ9   46 1.76923 0.903563  0.161558
Q53705   32 1.23077 0.903563  0.161558
Q2G2U3   49 1.88462 0.903563  0.161558
Q2FYY6   51 1.96154 0.903563  0.161558
Q2FWL3   45 1.73077 0.903563  0.161558
Q2FY50   55 2.11538 3.07991  0.0107511
Q2FXN4   45 1.73077 0.903563  0.161558
Q2G179   53 2.03846 3.07991  0.0107511
Q2G1L6   48 1.84615 0.903563  0.161558
Q2FXU4   42 1.61538 0.903563  0.161558
Q2G1E9   53 2.03846 3.07991  0.0107511
Q2G232   46 1.76923 0.903563  0.161558
Q2FXH9   39 1.5 0.903563  0.161558
Q2G0X3   46 1.76923 0.903563  0.161558
Q2FXD0   40 1.53846 0.903563  0.161558
Q2G0G3   24 0.923077 -1.27278  0.943444
Q2FWW3   41 1.57692 0.903563  0.161558
Q2FYG0   42 1.58491 0.903563  0.161558
Q2FZS9   21 0.792453 -1.27278  0.943444
Q2FYS2   46 1.73585 0.903563  0.161558
Q2G2U4   24 0.90566 -1.27278  0.943444
Q2FWJ9   35 1.32075 0.903563  0.161558
Q2FWF0   46 1.73585 0.903563  0.161558
Q2FXR9   50 1.88679 0.903563  0.161558
Q2FZV7   38 1.43396 0.903563  0.161558
Q2G1W0   40 1.50943 0.903563  0.161558
Q2G2I0   34 1.28302 0.903563  0.161558
Q2G153   39 1.4717 0.903563  0.161558
Q2FWD7   53 2 3.07991  0.0107511
Q2FY15   41 1.54717 0.903563  0.161558
Q2FV54   16 0.603774 -1.27278  0.943444
Q2FZ74   38 1.43396 0.903563  0.161558
Q2FYV5   42 1.58491 0.903563  0.161558
Q2G2I1   35 1.32075 0.903563  0.161558
Q2FXZ6   41 1.54717 0.903563  0.161558
Q2G0U0   19 0.716981 -1.27278  0.943444
Q2G0Y6   41 1.54717 0.903563  0.161558
Q2FXJ0   50 1.88679 0.903563  0.161558
Q2FY43   44 1.62963 0.903563  0.161558
Q2FWM1   57 2.11111 3.07991  0.0107511
Q2FVJ1   44 1.62963 0.903563  0.161558
Q2G0K3   40 1.48148 0.903563  0.161558
Q2FY66   49 1.81481 0.903563  0.161558
Q2FW99   12 0.444444 -1.27278  0.943444
Q2FV10   39 1.44444 0.903563  0.161558
Q2FXJ5   32 1.18519 0.903563  0.161558
Q2FX69   39 1.44444 0.903563  0.161558
Q2G0B2   48 1.77778 0.903563  0.161558
Q2FX14   54 2 3.07991  0.0107511
Q2FYD8   40 1.48148 0.903563  0.161558
Q2FWE5   40 1.48148 0.903563  0.161558
Q2G2A3   38 1.40741 0.903563  0.161558
Q2FZH8   46 1.7037 0.903563  0.161558
Q2FX51   40 1.48148 0.903563  0.161558
Q2FWE8   47 1.74074 0.903563  0.161558
Q2G088   28 1.03704 0.903563  0.161558
Q2G028   46 1.67273 0.903563  0.161558
Q2G1S3   50 1.81818 0.903563  0.161558
Q2FYN4   41 1.49091 0.903563  0.161558
Q2FX86   42 1.52727 0.903563  0.161558
Q2G2S8   45 1.63636 0.903563  0.161558
Q2FUW8   43 1.56364 0.903563  0.161558
Q2FWD4   38 1.38182 0.903563  0.161558
Q2FVH6   42 1.52727 0.903563  0.161558
Q2G029   40 1.45455 0.903563  0.161558
Q2G1R5   35 1.27273 0.903563  0.161558
Q2FX65   3 0.109091 -1.27278  0.943444
Q2FZV6   45 1.63636 0.903563  0.161558
Q2G1P1   49 1.78182 0.903563  0.161558
Q2FVU4   20 0.727273 -1.27278  0.943444
Q2FVT5   65 2.36364 3.07991  0.0107511
Q2G2H4   50 1.81818 0.903563  0.161558
Q2FZ58   37 1.34545 0.903563  0.161558
Q2FVJ2   40 1.45455 0.903563  0.161558
Q2FXW5   39 1.41818 0.903563  0.161558
Q2FWK1   41 1.49091 0.903563  0.161558
Q2G031   38 1.38182 0.903563  0.161558
Q2G0U1   41 1.49091 0.903563  0.161558
Q2FW46   47 1.70909 0.903563  0.161558
Q2FZY5   41 1.49091 0.903563  0.161558
Q2FZI5   47 1.67857 0.903563  0.161558
Q2FYR9   55 1.96429 0.903563  0.161558
Q2FZ92   39 1.39286 0.903563  0.161558
Q2G1D5   40 1.42857 0.903563  0.161558
Q2FXM2   38 1.35714 0.903563  0.161558
Q2FVM2   44 1.57143 0.903563  0.161558
Q2FZN2   43 1.53571 0.903563  0.161558
Q2G1U8   36 1.28571 0.903563  0.161558
Q2FVS7   68 2.42857 3.07991  0.0107511
Q2FWB5   27 0.964286 -1.27278  0.943444
Q2FXX1   49 1.75 0.903563  0.161558
Q2G2J9   37 1.32143 0.903563  0.161558
Q2G0Y7   36 1.28571 0.903563  0.161558
Q2FW81   41 1.46429 0.903563  0.161558
Q2FWK3   39 1.39286 0.903563  0.161558
Q2FY34   52 1.85714 0.903563  0.161558
Q2FXF8   32 1.14286 0.903563  0.161558
Q2FXI9   40 1.42857 0.903563  0.161558
Q05615   36 1.26316 0.903563  0.161558
Q2FUW4   40 1.40351 0.903563  0.161558
Q2FVF4   32 1.12281 0.903563  0.161558
Q2FWI3   44 1.54386 0.903563  0.161558
Q2FWG8   48 1.68421 0.903563  0.161558
Q2G0R0   30 1.05263 0.903563  0.161558
Q2G0I4   35 1.22807 0.903563  0.161558
Q2FV67   39 1.36842 0.903563  0.161558
Q2G091   45 1.57895 0.903563  0.161558
Q2G1U1   35 1.22807 0.903563  0.161558
Q2FUX7   50 1.75439 0.903563  0.161558
Q2FY51   36 1.26316 0.903563  0.161558
Q2FYP2   44 1.54386 0.903563  0.161558
Q2G0F8   31 1.08772 0.903563  0.161558
Q2FXH5   35 1.22807 0.903563  0.161558
Q2G193   59 2.07018 3.07991  0.0107511
Q2FWD6   42 1.47368 0.903563  0.161558
Q2FZ98   40 1.37931 0.903563  0.161558
Q2FYQ2   14 0.482759 -1.27278  0.943444
Q2FWL5   40 1.37931 0.903563  0.161558
Q2FV16   45 1.55172 0.903563  0.161558
Q2FWX9   38 1.31034 0.903563  0.161558
Q2G1J0   40 1.37931 0.903563  0.161558
Q2G235   44 1.51724 0.903563  0.161558
Q2FXK1   48 1.65517 0.903563  0.161558
Q2FWF4   36 1.24138 0.903563  0.161558
Q2FZC8   40 1.37931 0.903563  0.161558
Q2FZQ4   34 1.17241 0.903563  0.161558
O52582   37 1.27586 0.903563  0.161558
Q2FZI6   50 1.72414 0.903563  0.161558
Q2FUW7   40 1.37931 0.903563  0.161558
Q2G2M9   40 1.37931 0.903563  0.161558
Q2FZD0   35 1.2069 0.903563  0.161558
Q2FWK7   43 1.48276 0.903563  0.161558
Q2FWU4   40 1.37931 0.903563  0.161558
Q2FUX4   35 1.2069 0.903563  0.161558
Q2G2V3   42 1.44828 0.903563  0.161558
O05204   38 1.31034 0.903563  0.161558
Q2FYC2   45 1.52542 0.903563  0.161558
Q2FZP6   45 1.52542 0.903563  0.161558
Q2G0L2   43 1.45763 0.903563  0.161558
Q2FZV1   8 0.271186 -1.27278  0.943444
Q2FVQ5   47 1.59322 0.903563  0.161558
Q2FZW6   43 1.45763 0.903563  0.161558
Q2FZI3   43 1.45763 0.903563  0.161558
Q2G219   21 0.711864 -1.27278  0.943444
Q2FZR2   44 1.49153 0.903563  0.161558
Q2FXZ2   47 1.59322 0.903563  0.161558
Q2FYC6   45 1.52542 0.903563  0.161558
Q2FYZ5   58 1.93333 0.903563  0.161558
Q2FWN4   41 1.36667 0.903563  0.161558
Q2G221   22 0.733333 -1.27278  0.943444
Q2FZX5   48 1.6 0.903563  0.161558
Q2FUW3   39 1.3 0.903563  0.161558
Q2G2H3   41 1.36667 0.903563  0.161558
Q2FY08   39 1.3 0.903563  0.161558
Q2FXU5   45 1.5 0.903563  0.161558
Q2G1F8   47 1.56667 0.903563  0.161558
Q2FYW4   46 1.53333 0.903563  0.161558
Q2G142   20 0.666667 -1.27278  0.943444
Q2G1U3   15 0.5 -1.27278  0.943444
Q2FZ18   39 1.3 0.903563  0.161558
Q2FV24   52 1.73333 0.903563  0.161558
Q2G1C2   37 1.23333 0.903563  0.161558
Q2FYZ4   45 1.5 0.903563  0.161558
Q2FWT4   40 1.33333 0.903563  0.161558
Q2FUX1   26 0.866667 -1.27278  0.943444
Q2FZG9   65 2.13115 3.07991  0.0107511
Q2FVC1   56 1.83607 0.903563  0.161558
Q2FYT3   47 1.54098 0.903563  0.161558
Q2FY82   38 1.2459 0.903563  0.161558
Q2FV02   61 2 3.07991  0.0107511
Q2FXJ2   63 2.06557 3.07991  0.0107511
Q2FZ02   39 1.27869 0.903563  0.161558
Q2G0L3   45 1.47541 0.903563  0.161558
Q2FZH5   36 1.18033 0.903563  0.161558
Q2FWH4   51 1.67213 0.903563  0.161558
Q2FW49   39 1.27869 0.903563  0.161558
Q93T05   51 1.67213 0.903563  0.161558
Q2FX73   29 0.95082 -1.27278  0.943444
Q2G239   39 1.25806 0.903563  0.161558
Q2G121   43 1.3871 0.903563  0.161558
Q2FY11   44 1.41935 0.903563  0.161558
Q2FV11   45 1.45161 0.903563  0.161558
Q2FZ05   45 1.45161 0.903563  0.161558
Q2G253   39 1.25806 0.903563  0.161558
Q2FW98   28 0.903226 -1.27278  0.943444
Q2G205   56 1.80645 0.903563  0.161558
Q2FVE7   41 1.32258 0.903563  0.161558
Q2FYD0   30 0.967742 -1.27278  0.943444
Q2FZ19   66 2.12903 3.07991  0.0107511
Q2G1C7   39 1.25806 0.903563  0.161558
Q2FV60   50 1.6129 0.903563  0.161558
Q2FY64   37 1.19355 0.903563  0.161558
Q2FZI9   57 1.83871 0.903563  0.161558
Q2FV57   55 1.74603 0.903563  0.161558
Q2FXA5   53 1.68254 0.903563  0.161558
Q2G2U8   8 0.253968 -1.27278  0.943444
Q2FZP0   44 1.39683 0.903563  0.161558
Q2FZL7   41 1.30159 0.903563  0.161558
Q2FZR3   45 1.42857 0.903563  0.161558
Q2FWA0   53 1.68254 0.903563  0.161558
Q2G090   41 1.30159 0.903563  0.161558
Q2G1H0   35 1.09375 0.903563  0.161558
Q2FZP4   37 1.15625 0.903563  0.161558
Q2FUX0   35 1.09375 0.903563  0.161558
Q2FV86   40 1.25 0.903563  0.161558
Q2FV14   43 1.34375 0.903563  0.161558
Q2FUT2   47 1.46875 0.903563  0.161558
Q2FZ64   26 0.8125 -1.27278  0.943444
Q2FUW1   40 1.23077 0.903563  0.161558
Q2FWI0   43 1.32308 0.903563  0.161558
Q2G2K5   52 1.6 0.903563  0.161558
Q2FWK6   36 1.10769 0.903563  0.161558
Q2G0T9   35 1.07692 0.903563  0.161558
Q2G078   60 1.84615 0.903563  0.161558
Q2G1P3   43 1.32308 0.903563  0.161558
Q2G274   48 1.45455 0.903563  0.161558
Q2FZD4   37 1.12121 0.903563  0.161558
Q2FYS5   56 1.69697 0.903563  0.161558
Q2G1K5   36 1.09091 0.903563  0.161558
Q2G1L5   41 1.24242 0.903563  0.161558
Q2G1M9   46 1.39394 0.903563  0.161558
Q2FX67   34 1.0303 0.903563  0.161558
Q2FZ32   27 0.818182 -1.27278  0.943444
Q2FWH7   26 0.787879 -1.27278  0.943444
Q2FXT8   36 1.07463 0.903563  0.161558
Q2FUQ3   41 1.22388 0.903563  0.161558
Q2G1Y6   33 0.985075 -1.27278  0.943444
Q2FX68   68 2.02985 3.07991  0.0107511
Q2FWD1   49 1.46269 0.903563  0.161558
Q2FUZ8   42 1.25373 0.903563  0.161558
Q2G1F5   45 1.34328 0.903563  0.161558
Q2G2T6   37 1.10448 0.903563  0.161558
Q2FYD2   63 1.8806 0.903563  0.161558
Q2FYA1   37 1.10448 0.903563  0.161558
Q2FY21   35 1.04478 0.903563  0.161558
Q2FZD3   28 0.835821 -1.27278  0.943444
Q2G1Z4   38 1.13433 0.903563  0.161558
Q2G0S3   41 1.20588 0.903563  0.161558
Q2FVQ3   33 0.970588 -1.27278  0.943444
Q2G2J4   49 1.44118 0.903563  0.161558
Q2G2B8   29 0.852941 -1.27278  0.943444
Q2G0L5   39 1.14706 0.903563  0.161558
Q2FW72   41 1.20588 0.903563  0.161558
Q2FYT8   39 1.14706 0.903563  0.161558
Q2FXM9   36 1.05882 0.903563  0.161558
Q2G1Y0   35 1.02941 0.903563  0.161558
Q2G2D0   31 0.911765 -1.27278  0.943444
Q2G2M2   45 1.32353 0.903563  0.161558
Q2G1B7   43 1.26471 0.903563  0.161558
Q2G1B8   43 1.26471 0.903563  0.161558
Q2G0M6   54 1.58824 0.903563  0.161558
Q2G1D8   58 1.68116 0.903563  0.161558
Q2FV70   52 1.50725 0.903563  0.161558
Q2FV72   31 0.898551 -1.27278  0.943444
Q2FVB2   39 1.13043 0.903563  0.161558
Q2G122   37 1.07246 0.903563  0.161558
Q2G1W2   36 1.02857 0.903563  0.161558
Q2FWW1   27 0.771429 -1.27278  0.943444
Q2G1F4   63 1.8 0.903563  0.161558
Q2G093   48 1.37143 0.903563  0.161558
Q2FXY7   35 1 0.903563  0.161558
Q2G1C6   38 1.08571 0.903563  0.161558
Q2FZ20   51 1.45714 0.903563  0.161558
O50581   34 0.957746 -1.27278  0.943444
Q2G1N1   35 0.985915 -1.27278  0.943444
Q2G188   44 1.22222 0.903563  0.161558
Q2G296   38 1.05556 0.903563  0.161558
Q2G2E9   41 1.13889 0.903563  0.161558
Q2G294   36 1 0.903563  0.161558
Q2FWJ5   41 1.13889 0.903563  0.161558
Q2FW03   37 1.0137 0.903563  0.161558
Q2G0N1   38 1.0411 0.903563  0.161558
Q2FZJ0   67 1.83562 0.903563  0.161558
Q2FYZ9   34 0.931507 -1.27278  0.943444
Q2FV74   27 0.739726 -1.27278  0.943444
Q2FXP7   33 0.90411 -1.27278  0.943444
Q2FXU1   36 0.986301 -1.27278  0.943444
Q2G1M8   48 1.31507 0.903563  0.161558
Q2FXY4   45 1.23288 0.903563  0.161558
Q2FZ94   29 0.783784 -1.27278  0.943444
Q2FYI0   37 0.986667 -1.27278  0.943444
Q2FXT9   32 0.853333 -1.27278  0.943444
Q2G0D2   39 1.02632 0.903563  0.161558
Q2FYB7   35 0.921053 -1.27278  0.943444
Q2FVN8   43 1.13158 0.903563  0.161558
Q2FZ49   40 1.05263 0.903563  0.161558
Q2FUW6   36 0.947368 -1.27278  0.943444
Q2G1P7   48 1.26316 0.903563  0.161558
Q2FW70   39 1.01299 0.903563  0.161558
Q2G0W1   38 0.987013 -1.27278  0.943444
Q2G024   31 0.805195 -1.27278  0.943444
Q2G1G8   54 1.4026 0.903563  0.161558
Q2G1R9   39 1.01299 0.903563  0.161558
O06446   36 0.935065 -1.27278  0.943444
Q2G1C9   38 0.987013 -1.27278  0.943444
Q2FXV8   29 0.74359 -1.27278  0.943444
Q2G0P5   26 0.666667 -1.27278  0.943444
Q2FV64   38 0.962025 -1.27278  0.943444
Q2FV87   47 1.175 0.903563  0.161558
Q2G1K9   30 0.740741 -1.27278  0.943444
Q2G266   30 0.740741 -1.27278  0.943444
Q59801   69 1.68293 0.903563  0.161558
Q2FXH2   27 0.658537 -1.27278  0.943444
Q53727   34 0.819277 -1.27278  0.943444
Q2G2Q0   26 0.626506 -1.27278  0.943444
Q2FZD8   46 1.09524 0.903563  0.161558
Q2FYS4   29 0.690476 -1.27278  0.943444
Q2G1G2   45 1.07143 0.903563  0.161558
Q2FXV9   32 0.752941 -1.27278  0.943444
Q2G0L4   32 0.752941 -1.27278  0.943444
Q2FXR8   30 0.705882 -1.27278  0.943444
Q2FYJ0   41 0.964706 -1.27278  0.943444
Q2FZS8   27 0.627907 -1.27278  0.943444
Q2FXN9   30 0.681818 -1.27278  0.943444
Q2FYM1   48 1.09091 0.903563  0.161558
Q2FVZ5   37 0.840909 -1.27278  0.943444
Q2FVL8   46 1.03371 0.903563  0.161558
Q2FZ40   39 0.876404 -1.27278  0.943444
Q2FYH5   31 0.688889 -1.27278  0.943444
Q2FXB3   39 0.847826 -1.27278  0.943444
Q2FYS9   36 0.765957 -1.27278  0.943444
Q2G1Q4   30 0.638298 -1.27278  0.943444
Q2FVC3   32 0.680851 -1.27278  0.943444
Q2G046   32 0.673684 -1.27278  0.943444
Q2FWU3   31 0.652632 -1.27278  0.943444
Q2FZ72   32 0.673684 -1.27278  0.943444
Q2FZ82   33 0.694737 -1.27278  0.943444
Q9F1K0   32 0.653061 -1.27278  0.943444
Q2FVV9   34 0.666667 -1.27278  0.943444
Q2FZT6   24 0.466019 -1.27278  0.943444
Q2FWU5   24 0.466019 -1.27278  0.943444
Q2FYC8   32 0.615385 -1.27278  0.943444
Q2FZK7   31 0.584906 -1.27278  0.943444
Q2G2C1   30 0.566038 -1.27278  0.943444
Q2FZT5   27 0.495413 -1.27278  0.943444
Q2G0R8   31 0.563636 -1.27278  0.943444
Q2FW95   44 0.8 -1.27278  0.943444
Q2G0N5   24 0.421053 -1.27278  0.943444
P47768   33 0.568966 -1.27278  0.943444
Q2FXH4   44 0.752137 -1.27278  0.943444
Q2FVM1   31 0.529915 -1.27278  0.943444
```
