## Supplementary Data 3 for "Mining folded proteomes in the era of accurate structure prediction": PF10020.output

```
# cudaSaTabsearch LTYPE = T LORDER = F LSOLN = F
# QUERY ID = PF10020 
# DBFILE = ./tableaux.ascii.DB                                                             
Q2G0V6   0 0 -1.27278 0.943444
Q2G075   0 0 -1.27278 0.943444
Q2G083   0 0 -1.27278 0.943444
Q2FZN3   0 0 -1.27278 0.943444
Q2FY90   0 0 -1.27278 0.943444
Q2FX91   0 0 -1.27278 0.943444
Q2FX54   0 0 -1.27278 0.943444
Q2FYQ4   0 0 -1.27278 0.943444
Q2G284   0 0 -1.27278 0.943444
Q2G0S4   0 0 -1.27278 0.943444
Q2FWM3   0 0 -1.27278 0.943444
Q2FX81   0 0 -1.27278 0.943444
Q2FXC6   0 0 -1.27278 0.943444
Q2FWJ7   0 0 -1.27278 0.943444
Q2FYJ9   0 0 -1.27278 0.943444
Q2G2E6   0 0 -1.27278 0.943444
Q2FWV0   0 0 -1.27278 0.943444
Q2FZC3   0 0 -1.27278 0.943444
Q2FVH9   0 0 -1.27278 0.943444
Q2FXQ5   0 0 -1.27278 0.943444
Q2FZU4   0 0 -1.27278 0.943444
Q2FYF8   0 0 -1.27278 0.943444
Q2FUR4   0 0 -1.27278 0.943444
Q2FYI2   0 0 -1.27278 0.943444
Q2FYY2   0 0 -1.27278 0.943444
Q2FW58   0 0 -1.27278 0.943444
P0C7Z3   0 0 -1.27278 0.943444
Q2G0T2   0 0 -1.27278 0.943444
Q2G1G9   0 0 -1.27278 0.943444
Q2FVJ0   0 0 -1.27278 0.943444
Q2FZ80   0 0 -1.27278 0.943444
Q2G1R4   0 0 -1.27278 0.943444
Q2FW02   0 0 -1.27278 0.943444
Q2G1X3   0 0 -1.27278 0.943444
Q2FWW4   0 0 -1.27278 0.943444
Q2FZE1   0 0 -1.27278 0.943444
Q2FY31   0 0 -1.27278 0.943444
Q2G018   0 0 -1.27278 0.943444
Q2FZI0   0 0 -1.27278 0.943444
Q2FUZ7   0 0 -1.27278 0.943444
Q2G250   0 0 -1.27278 0.943444
Q2FWU8   0 0 -1.27278 0.943444
Q2FYX5   0 0 -1.27278 0.943444
Q2FZY2   0 0 -1.27278 0.943444
Q2FZX8   0 0 -1.27278 0.943444
Q2FUY8   0 0 -1.27278 0.943444
Q2FV73   0 0 -1.27278 0.943444
Q2G0C5   0 0 -1.27278 0.943444
Q2FZ52   0 0 -1.27278 0.943444
Q2FVK6   0 0 -1.27278 0.943444
Q2G0Z3   0 0 -1.27278 0.943444
Q2FZJ8   0 0 -1.27278 0.943444
Q2FY57   0 0 -1.27278 0.943444
Q2G0W3   0 0 -1.27278 0.943444
Q2G0I2   0 0 -1.27278 0.943444
Q2FYX1   0 0 -1.27278 0.943444
Q2G0H2   0 0 -1.27278 0.943444
Q2FWJ8   0 0 -1.27278 0.943444
Q2FWZ7   0 0 -1.27278 0.943444
Q2FV04   0 0 -1.27278 0.943444
Q2G0H6   0 0 -1.27278 0.943444
Q2G291   0 0 -1.27278 0.943444
Q2G1A7   0 0 -1.27278 0.943444
Q2FVS8   0 0 -1.27278 0.943444
Q2FZ26   0 0 -1.27278 0.943444
Q2FXJ3   0 0 -1.27278 0.943444
Q2G231   0 0 -1.27278 0.943444
Q2G2N0   0 0 -1.27278 0.943444
Q2G2I2   0 0 -1.27278 0.943444
Q2FYU3   0 0 -1.27278 0.943444
Q2FWY5   0 0 -1.27278 0.943444
Q2G2E3   0 0 -1.27278 0.943444
Q2FV09   0 0 -1.27278 0.943444
Q2FX72   0 0 -1.27278 0.943444
Q2FWA3   0 0 -1.27278 0.943444
Q2FWF2   0 0 -1.27278 0.943444
Q2G0E4   0 0 -1.27278 0.943444
Q2G251   0 0 -1.27278 0.943444
P0C818   0 0 -1.27278 0.943444
Q2FXQ2   0 0 -1.27278 0.943444
Q2FXD4   0 0 -1.27278 0.943444
Q2G014   0 0 -1.27278 0.943444
Q2FWI9   0 0 -1.27278 0.943444
Q2FX79   0 0 -1.27278 0.943444
Q2FVP7   0 0 -1.27278 0.943444
Q2FZN4   0 0 -1.27278 0.943444
Q2FWU6   0 0 -1.27278 0.943444
Q2G2Y1   0 0 -1.27278 0.943444
Q2FYF6   0 0 -1.27278 0.943444
Q2FXK0   0 0 -1.27278 0.943444
Q2FVI9   0 0 -1.27278 0.943444
Q2G246   0 0 -1.27278 0.943444
Q2G053   0 0 -1.27278 0.943444
Q2FWK8   0 0 -1.27278 0.943444
Q2FXL8   0 0 -1.27278 0.943444
Q2G0Q4   0 0 -1.27278 0.943444
Q2FVB7   0 0 -1.27278 0.943444
Q2FYD6   0 0 -1.27278 0.943444
Q2FXK9   0 0 -1.27278 0.943444
Q2FV78   0 0 -1.27278 0.943444
Q2FXG4   0 0 -1.27278 0.943444
Q2G0C8   0 0 -1.27278 0.943444
Q2FWU9   0 0 -1.27278 0.943444
Q2FUX2   0 0 -1.27278 0.943444
Q2FYI8   0 0 -1.27278 0.943444
Q2FXA1   0 0 -1.27278 0.943444
Q2FV49   0 0 -1.27278 0.943444
Q2G1S0   0 0 -1.27278 0.943444
Q2G0G0   0 0 -1.27278 0.943444
P0C805   0 0 -1.27278 0.943444
Q2FWV9   0 0 -1.27278 0.943444
Q2G152   0 0 -1.27278 0.943444
Q2FX48   0 0 -1.27278 0.943444
Q2FXS5   0 0 -1.27278 0.943444
Q2FWL4   0 0 -1.27278 0.943444
P0C7Y1   0 0 -1.27278 0.943444
Q2FXA2   0 0 -1.27278 0.943444
Q2FY96   0 0 -1.27278 0.943444
Q2FVJ3   0 0 -1.27278 0.943444
Q2FZ24   0 0 -1.27278 0.943444
Q2G1X4   0 0 -1.27278 0.943444
Q2FYM6   0 0 -1.27278 0.943444
Q2FWX6   0 0 -1.27278 0.943444
Q2G1D2   0 0 -1.27278 0.943444
Q2FWC0   0 0 -1.27278 0.943444
Q2FZG7   0 0 -1.27278 0.943444
Q2G2P1   0 0 -1.27278 0.943444
Q2G1M4   0 0 -1.27278 0.943444
Q2FX29   0 0 -1.27278 0.943444
Q2FUZ3   0 0 -1.27278 0.943444
Q2FVZ9   0 0 -1.27278 0.943444
Q2G2N3   0 0 -1.27278 0.943444
Q2G237   0 0 -1.27278 0.943444
Q2FXN5   0 0 -1.27278 0.943444
Q2FYP7   0 0 -1.27278 0.943444
Q2FWC8   0 0 -1.27278 0.943444
Q2G209   0 0 -1.27278 0.943444
Q2FXX7   0 0 -1.27278 0.943444
Q2FV05   0 0 -1.27278 0.943444
Q2FWM8   0 0 -1.27278 0.943444
Q2FV00   0 0 -1.27278 0.943444
Q2FZF2   0 0 -1.27278 0.943444
Q2FV80   0 0 -1.27278 0.943444
Q2FZZ7   0 0 -1.27278 0.943444
Q2FWH8   0 0 -1.27278 0.943444
Q2FVS5   0 0 -1.27278 0.943444
Q2FWY0   0 0 -1.27278 0.943444
Q2FZM3   0 0 -1.27278 0.943444
Q2FZW8   0 0 -1.27278 0.943444
Q2FVY7   0 0 -1.27278 0.943444
Q2FXJ1   0 0 -1.27278 0.943444
Q2G0T7   0 0 -1.27278 0.943444
Q2FW40   0 0 -1.27278 0.943444
Q2FYU9   0 0 -1.27278 0.943444
Q2FUR0   0 0 -1.27278 0.943444
Q2G215   0 0 -1.27278 0.943444
Q2G169   0 0 -1.27278 0.943444
Q2G034   0 0 -1.27278 0.943444
Q2FUV8   0 0 -1.27278 0.943444
Q2FW44   0 0 -1.27278 0.943444
Q2FYJ8   0 0 -1.27278 0.943444
Q2FVR6   0 0 -1.27278 0.943444
Q2G183   0 0 -1.27278 0.943444
Q2G0S1   1 0.166667 -1.27278 0.943444
Q2FX83   0 0 -1.27278 0.943444
Q2FYF7   1 0.166667 -1.27278 0.943444
Q2G166   2 0.333333 -1.27278 0.943444
Q2FX20   2 0.333333 -1.27278 0.943444
Q2G020   2 0.333333 -1.27278 0.943444
Q2FVC0   0 0 -1.27278 0.943444
Q2FVD1   0 0 -1.27278 0.943444
Q2FWH1   0 0 -1.27278 0.943444
Q2FYX2   0 0 -1.27278 0.943444
Q2FZB5   0 0 -1.27278 0.943444
Q2G0G8   0 0 -1.27278 0.943444
P0A0I4   0 0 -1.27278 0.943444
Q2G2C6   0 0 -1.27278 0.943444
Q2FVB1   0 0 -1.27278 0.943444
Q2FYN1   0 0 -1.27278 0.943444
Q2FV79   1 0.166667 -1.27278 0.943444
Q2FVU9   1 0.166667 -1.27278 0.943444
Q2G0W5   0 0 -1.27278 0.943444
Q2FW60   0 0 -1.27278 0.943444
Q2G269   0 0 -1.27278 0.943444
Q2FZS1   2 0.333333 -1.27278 0.943444
Q2G1Y3   2 0.333333 -1.27278 0.943444
Q2FWA4   2 0.333333 -1.27278 0.943444
Q2G0C0   0 0 -1.27278 0.943444
Q2G2J6   0 0 -1.27278 0.943444
Q2G1R2   0 0 -1.27278 0.943444
Q2FXY8   0 0 -1.27278 0.943444
Q2FYL2   0 0 -1.27278 0.943444
Q2FYS3   0 0 -1.27278 0.943444
Q2FXS0   0 0 -1.27278 0.943444
Q2FWA7   0 0 -1.27278 0.943444
Q2FWV8   0 0 -1.27278 0.943444
Q2G279   2 0.333333 -1.27278 0.943444
Q2FYB5   0 0 -1.27278 0.943444
Q2G175   0 0 -1.27278 0.943444
Q2FZ07   0 0 -1.27278 0.943444
Q2FVG7   0 0 -1.27278 0.943444
Q2G2P3   2 0.333333 -1.27278 0.943444
Q2FZA3   2 0.333333 -1.27278 0.943444
Q2FYE1   0 0 -1.27278 0.943444
Q2G2F8   0 0 -1.27278 0.943444
Q2FWS8   0 0 -1.27278 0.943444
Q2FXD8   2 0.333333 -1.27278 0.943444
Q2FX46   1 0.166667 -1.27278 0.943444
Q2FYB4   1 0.166667 -1.27278 0.943444
Q2FYC0   0 0 -1.27278 0.943444
Q2FUY5   1 0.166667 -1.27278 0.943444
Q2FYF2   0 0 -1.27278 0.943444
Q2G0R4   0 0 -1.27278 0.943444
Q2G1L1   0 0 -1.27278 0.943444
Q2FYB0   0 0 -1.27278 0.943444
Q2FWW5   1 0.166667 -1.27278 0.943444
Q2FX04   0 0 -1.27278 0.943444
Q2FV33   1 0.166667 -1.27278 0.943444
Q2FUX6   0 0 -1.27278 0.943444
Q2FVP5   0 0 -1.27278 0.943444
Q2G0W7   1 0.166667 -1.27278 0.943444
Q2FXV1   0 0 -1.27278 0.943444
Q2G096   0 0 -1.27278 0.943444
Q2FV68   0 0 -1.27278 0.943444
Q2FVY6   0 0 -1.27278 0.943444
Q2FYY0   0 0 -1.27278 0.943444
Q2G005   1 0.166667 -1.27278 0.943444
Q2G2B4   0 0 -1.27278 0.943444
Q2FVZ7   1 0.166667 -1.27278 0.943444
Q2FW55   0 0 -1.27278 0.943444
Q2FV92   0 0 -1.27278 0.943444
Q2FYV9   2 0.333333 -1.27278 0.943444
Q2FW74   2 0.333333 -1.27278 0.943444
Q2FVK9   1 0.166667 -1.27278 0.943444
Q2FZA4   0 0 -1.27278 0.943444
Q2FV25   0 0 -1.27278 0.943444
Q2FYG8   1 0.166667 -1.27278 0.943444
Q2G216   0 0 -1.27278 0.943444
Q2FZ69   0 0 -1.27278 0.943444
Q2FV97   1 0.166667 -1.27278 0.943444
Q2FZ95   0 0 -1.27278 0.943444
Q2FZN8   0 0 -1.27278 0.943444
Q2FZG2   0 0 -1.27278 0.943444
Q2G259   1 0.166667 -1.27278 0.943444
Q2FYB6   0 0 -1.27278 0.943444
Q2FZD1   0 0 -1.27278 0.943444
Q2FYT6   0 0 -1.27278 0.943444
Q2G0Y2   0 0 -1.27278 0.943444
Q2FWZ1   1 0.166667 -1.27278 0.943444
Q2FVC8   0 0 -1.27278 0.943444
Q2G2H1   0 0 -1.27278 0.943444
Q2FY47   0 0 -1.27278 0.943444
Q2FX78   0 0 -1.27278 0.943444
Q2FX47   0 0 -1.27278 0.943444
Q2FZA7   0 0 -1.27278 0.943444
Q2FV32   1 0.166667 -1.27278 0.943444
Q2FYE6   0 0 -1.27278 0.943444
Q2FZ41   0 0 -1.27278 0.943444
Q2FYG3   0 0 -1.27278 0.943444
Q2FX01   2 0.333333 -1.27278 0.943444
Q2FXU6   2 0.333333 -1.27278 0.943444
Q2FYL7   0 0 -1.27278 0.943444
Q2FWQ3   0 0 -1.27278 0.943444
Q2FZY9   0 0 -1.27278 0.943444
Q2FV50   0 0 -1.27278 0.943444
Q2FUY7   0 0 -1.27278 0.943444
Q2FXP6   0 0 -1.27278 0.943444
Q2G1S9   0 0 -1.27278 0.943444
Q2FX18   1 0.166667 -1.27278 0.943444
Q2FYU0   0 0 -1.27278 0.943444
Q2FXZ7   1 0.153846 -1.27278 0.943444
Q2G051   2 0.307692 -1.27278 0.943444
Q2FWS3   2 0.307692 -1.27278 0.943444
Q2FW14   0 0 -1.27278 0.943444
Q2FYD7   2 0.307692 -1.27278 0.943444
Q9RQP8   3 0.461538 -1.27278 0.943444
Q2FZK2   2 0.307692 -1.27278 0.943444
Q2FWI7   2 0.307692 -1.27278 0.943444
Q2G182   1 0.153846 -1.27278 0.943444
Q2FYT7   0 0 -1.27278 0.943444
Q2FV46   0 0 -1.27278 0.943444
Q2FY58   1 0.153846 -1.27278 0.943444
Q2FX06   1 0.153846 -1.27278 0.943444
Q2FZH0   0 0 -1.27278 0.943444
Q2FUZ4   6 0.923077 -1.27278 0.943444
Q2G102   0 0 -1.27278 0.943444
Q2G1R8   0 0 -1.27278 0.943444
Q2G2J1   2 0.307692 -1.27278 0.943444
Q2FX71   2 0.307692 -1.27278 0.943444
Q2FUZ5   2 0.307692 -1.27278 0.943444
Q2FYP5   0 0 -1.27278 0.943444
Q2G048   0 0 -1.27278 0.943444
Q2FUQ0   0 0 -1.27278 0.943444
Q2FWS7   2 0.307692 -1.27278 0.943444
Q2FV65   0 0 -1.27278 0.943444
Q2G125   1 0.153846 -1.27278 0.943444
Q2FYT2   3 0.461538 -1.27278 0.943444
Q2FVH7   1 0.153846 -1.27278 0.943444
Q2G127   0 0 -1.27278 0.943444
Q2FYI5   0 0 -1.27278 0.943444
Q2FYX4   6 0.923077 -1.27278 0.943444
Q2G0M3   6 0.923077 -1.27278 0.943444
Q2FW87   1 0.153846 -1.27278 0.943444
Q2G211   0 0 -1.27278 0.943444
Q2FXR5   3 0.461538 -1.27278 0.943444
Q2FWR5   1 0.153846 -1.27278 0.943444
Q2FYD5   2 0.307692 -1.27278 0.943444
Q2FY94   0 0 -1.27278 0.943444
Q2G2W8   1 0.153846 -1.27278 0.943444
Q2FZL9   6 0.923077 -1.27278 0.943444
Q2FYT9   2 0.307692 -1.27278 0.943444
Q2FX44   0 0 -1.27278 0.943444
Q2FXB2   0 0 -1.27278 0.943444
Q2FVF6   0 0 -1.27278 0.943444
Q2G2F6   1 0.153846 -1.27278 0.943444
Q2G2C3   0 0 -1.27278 0.943444
Q2FYA5   1 0.153846 -1.27278 0.943444
Q2FYB1   2 0.307692 -1.27278 0.943444
Q2G011   1 0.153846 -1.27278 0.943444
Q2FV29   0 0 -1.27278 0.943444
Q2FVW1   1 0.153846 -1.27278 0.943444
Q2FYA4   2 0.307692 -1.27278 0.943444
Q2FY26   1 0.153846 -1.27278 0.943444
Q2FXC1   0 0 -1.27278 0.943444
Q2G2T0   0 0 -1.27278 0.943444
Q2FY62   0 0 -1.27278 0.943444
Q2G2K4   2 0.307692 -1.27278 0.943444
Q2FW65   2 0.307692 -1.27278 0.943444
Q2FY05   6 0.923077 -1.27278 0.943444
Q2FV96   3 0.461538 -1.27278 0.943444
Q2G1S7   0 0 -1.27278 0.943444
Q2FWS9   0 0 -1.27278 0.943444
Q2G180   2 0.307692 -1.27278 0.943444
Q2G0L6   0 0 -1.27278 0.943444
Q2G189   0 0 -1.27278 0.943444
Q2FYD9   0 0 -1.27278 0.943444
Q2FWM6   0 0 -1.27278 0.943444
Q2FXA6   0 0 -1.27278 0.943444
Q2G0U8   1 0.153846 -1.27278 0.943444
Q2FXD9   0 0 -1.27278 0.943444
Q2FWF9   0 0 -1.27278 0.943444
Q2FXS3   2 0.307692 -1.27278 0.943444
Q2FXX6   1 0.153846 -1.27278 0.943444
Q2FWU2   1 0.153846 -1.27278 0.943444
Q2FXD5   0 0 -1.27278 0.943444
Q2FZK8   4 0.615385 -1.27278 0.943444
Q2FV15   0 0 -1.27278 0.943444
Q2FZZ5   4 0.615385 -1.27278 0.943444
Q2FW48   0 0 -1.27278 0.943444
Q2FYB3   2 0.307692 -1.27278 0.943444
Q2FWT5   2 0.307692 -1.27278 0.943444
Q2FVH4   0 0 -1.27278 0.943444
Q2FWP4   0 0 -1.27278 0.943444
Q2FYX9   0 0 -1.27278 0.943444
Q2G1U7   0 0 -1.27278 0.943444
Q2FXY6   1 0.153846 -1.27278 0.943444
Q2FYT1   0 0 -1.27278 0.943444
Q2G244   2 0.307692 -1.27278 0.943444
Q2FX30   0 0 -1.27278 0.943444
Q2FVZ3   1 0.153846 -1.27278 0.943444
Q2FWP5   6 0.923077 -1.27278 0.943444
Q2FX41   2 0.307692 -1.27278 0.943444
Q2G2R5   1 0.153846 -1.27278 0.943444
Q2G2S3   1 0.142857 -1.27278 0.943444
Q2G004   1 0.142857 -1.27278 0.943444
Q2FWV1   1 0.142857 -1.27278 0.943444
Q2G003   2 0.285714 -1.27278 0.943444
Q2FZV3   1 0.142857 -1.27278 0.943444
Q2G026   2 0.285714 -1.27278 0.943444
Q2FXG7   0 0 -1.27278 0.943444
Q2FYL8   1 0.142857 -1.27278 0.943444
Q2FZB6   0 0 -1.27278 0.943444
Q2FZE4   0 0 -1.27278 0.943444
Q2FX11   2 0.285714 -1.27278 0.943444
Q2G0Y3   2 0.285714 -1.27278 0.943444
Q2FZW7   0 0 -1.27278 0.943444
Q2FX21   11 1.57143 0.903563 0.161558
Q2G092   12 1.71429 0.903563 0.161558
Q2FZB7   1 0.142857 -1.27278 0.943444
Q2G0J9   11 1.57143 0.903563 0.161558
Q2G1X2   0 0 -1.27278 0.943444
Q2FZD6   6 0.857143 -1.27278 0.943444
Q2FW67   1 0.142857 -1.27278 0.943444
Q2G111   0 0 -1.27278 0.943444
Q2G2Y4   3 0.428571 -1.27278 0.943444
Q2FY38   0 0 -1.27278 0.943444
Q2FWJ0   0 0 -1.27278 0.943444
Q2G2T5   2 0.285714 -1.27278 0.943444
Q2FVG6   3 0.428571 -1.27278 0.943444
Q2G1V8   2 0.285714 -1.27278 0.943444
Q2G1L0   1 0.142857 -1.27278 0.943444
Q2FXD6   2 0.285714 -1.27278 0.943444
P0C948   1 0.142857 -1.27278 0.943444
Q2G1M2   1 0.142857 -1.27278 0.943444
Q2FVW8   1 0.142857 -1.27278 0.943444
Q2FX24   1 0.142857 -1.27278 0.943444
Q2FWS4   12 1.71429 0.903563 0.161558
Q2FYQ3   3 0.428571 -1.27278 0.943444
Q2G254   3 0.428571 -1.27278 0.943444
Q2FWB4   1 0.142857 -1.27278 0.943444
Q2FUP8   1 0.142857 -1.27278 0.943444
Q2FZC2   1 0.142857 -1.27278 0.943444
Q2FYE4   5 0.714286 -1.27278 0.943444
Q2FWS2   0 0 -1.27278 0.943444
Q2FY03   1 0.142857 -1.27278 0.943444
Q2FVS6   2 0.285714 -1.27278 0.943444
Q2FXV2   0 0 -1.27278 0.943444
Q2G2L6   2 0.285714 -1.27278 0.943444
Q2G2I5   0 0 -1.27278 0.943444
Q2FYA2   4 0.571429 -1.27278 0.943444
Q2FWV7   1 0.142857 -1.27278 0.943444
Q2FXE7   1 0.142857 -1.27278 0.943444
Q2G0J6   3 0.428571 -1.27278 0.943444
Q2FUU4   11 1.57143 0.903563 0.161558
Q2FVJ4   2 0.285714 -1.27278 0.943444
Q2FZM9   1 0.142857 -1.27278 0.943444
Q2FZ51   2 0.285714 -1.27278 0.943444
Q2FY22   9 1.28571 0.903563 0.161558
Q2G2Q1   1 0.142857 -1.27278 0.943444
Q2G109   0 0 -1.27278 0.943444
Q2G1D6   2 0.285714 -1.27278 0.943444
Q2FVC9   0 0 -1.27278 0.943444
Q2G2R6   11 1.57143 0.903563 0.161558
Q2FZ85   1 0.142857 -1.27278 0.943444
Q2FVK4   6 0.857143 -1.27278 0.943444
Q2G1V9   2 0.285714 -1.27278 0.943444
Q2G2H6   1 0.142857 -1.27278 0.943444
Q2FWS6   11 1.57143 0.903563 0.161558
Q2FZW4   2 0.285714 -1.27278 0.943444
Q2G1M3   2 0.285714 -1.27278 0.943444
Q2G1M0   9 1.28571 0.903563 0.161558
Q2G1Y9   4 0.571429 -1.27278 0.943444
Q2FX45   4 0.571429 -1.27278 0.943444
Q2FWP8   1 0.142857 -1.27278 0.943444
Q2FYP4   2 0.285714 -1.27278 0.943444
Q2FYL1   1 0.142857 -1.27278 0.943444
Q2G1L4   0 0 -1.27278 0.943444
Q2FUQ7   2 0.285714 -1.27278 0.943444
Q2G247   0 0 -1.27278 0.943444
Q2FVV0   2 0.285714 -1.27278 0.943444
Q2FYU6   9 1.28571 0.903563 0.161558
Q2G2N6   3 0.428571 -1.27278 0.943444
Q2FXC9   2 0.285714 -1.27278 0.943444
Q2FX42   2 0.285714 -1.27278 0.943444
Q2FX26   5 0.714286 -1.27278 0.943444
Q2FWF3   1 0.142857 -1.27278 0.943444
Q2FZY1   1 0.142857 -1.27278 0.943444
Q2FW15   12 1.6 0.903563 0.161558
P0A0G2   8 1.06667 0.903563 0.161558
Q2G2G5   2 0.266667 -1.27278 0.943444
Q2FY39   1 0.133333 -1.27278 0.943444
Q2G0B5   2 0.266667 -1.27278 0.943444
Q2FZI1   15 2 3.07991 0.0107511
Q2FUQ6   4 0.533333 -1.27278 0.943444
Q2FVR5   1 0.133333 -1.27278 0.943444
Q2G2W6   2 0.266667 -1.27278 0.943444
Q2FZR8   5 0.666667 -1.27278 0.943444
Q2FVY8   14 1.86667 0.903563 0.161558
Q2FZ60   5 0.666667 -1.27278 0.943444
Q2FV82   1 0.133333 -1.27278 0.943444
Q2FX23   1 0.133333 -1.27278 0.943444
Q2G1G3   2 0.266667 -1.27278 0.943444
P68805   1 0.133333 -1.27278 0.943444
Q2FVL0   15 2 3.07991 0.0107511
Q2G2J0   5 0.666667 -1.27278 0.943444
Q2FZF1   11 1.46667 0.903563 0.161558
Q2FXU9   7 0.933333 -1.27278 0.943444
Q2G1A2   15 2 3.07991 0.0107511
Q2G1C3   2 0.266667 -1.27278 0.943444
Q2G1D4   1 0.133333 -1.27278 0.943444
Q2G0A8   1 0.133333 -1.27278 0.943444
Q2FVC7   0 0 -1.27278 0.943444
Q2G133   2 0.266667 -1.27278 0.943444
Q2FY86   11 1.46667 0.903563 0.161558
Q2FX92   12 1.6 0.903563 0.161558
Q2FW47   1 0.133333 -1.27278 0.943444
Q2G1T9   1 0.133333 -1.27278 0.943444
Q2FVU8   0 0 -1.27278 0.943444
Q2FVD7   10 1.33333 0.903563 0.161558
Q2FX55   0 0 -1.27278 0.943444
Q2FVD3   8 1.06667 0.903563 0.161558
Q2G2B5   1 0.133333 -1.27278 0.943444
Q2FWV6   1 0.133333 -1.27278 0.943444
Q2FW29   11 1.46667 0.903563 0.161558
Q2G0W6   0 0 -1.27278 0.943444
Q2FVD2   2 0.266667 -1.27278 0.943444
Q2FWR8   3 0.4 -1.27278 0.943444
Q2FXA0   2 0.266667 -1.27278 0.943444
Q2FZB4   1 0.133333 -1.27278 0.943444
Q2FX37   4 0.533333 -1.27278 0.943444
Q2FX13   0 0 -1.27278 0.943444
Q2FWD8   7 0.933333 -1.27278 0.943444
Q2G108   6 0.8 -1.27278 0.943444
Q2G2V4   6 0.8 -1.27278 0.943444
Q2FZW2   11 1.46667 0.903563 0.161558
Q2FYY4   1 0.133333 -1.27278 0.943444
Q2FYB8   2 0.266667 -1.27278 0.943444
Q2FWC2   1 0.133333 -1.27278 0.943444
Q2FYE8   4 0.533333 -1.27278 0.943444
Q2FXK5   7 0.933333 -1.27278 0.943444
Q2FWT0   3 0.4 -1.27278 0.943444
Q2FW19   6 0.8 -1.27278 0.943444
Q2G100   3 0.4 -1.27278 0.943444
Q2FYY3   1 0.133333 -1.27278 0.943444
Q2FZ01   3 0.4 -1.27278 0.943444
Q2FYY1   1 0.133333 -1.27278 0.943444
Q2G103   8 1.06667 0.903563 0.161558
Q2FV12   2 0.266667 -1.27278 0.943444
Q2FWQ1   6 0.8 -1.27278 0.943444
Q2FYY5   2 0.266667 -1.27278 0.943444
Q2G207   2 0.266667 -1.27278 0.943444
Q2G1Y8   14 1.86667 0.903563 0.161558
Q2FWZ8   2 0.266667 -1.27278 0.943444
Q2G0Z8   0 0 -1.27278 0.943444
Q2G2F7   3 0.4 -1.27278 0.943444
Q2FYH9   0 0 -1.27278 0.943444
Q2FWB7   1 0.133333 -1.27278 0.943444
Q2FYN2   9 1.125 0.903563 0.161558
Q2FVQ6   2 0.25 -1.27278 0.943444
Q2FWX3   2 0.25 -1.27278 0.943444
Q2G187   1 0.125 -1.27278 0.943444
Q2FW05   1 0.125 -1.27278 0.943444
Q2FYC3   6 0.75 -1.27278 0.943444
Q2FZJ2   15 1.875 0.903563 0.161558
Q2G0D6   1 0.125 -1.27278 0.943444
Q2FWP7   1 0.125 -1.27278 0.943444
Q2FX31   18 2.25 3.07991 0.0107511
Q2FVZ6   1 0.125 -1.27278 0.943444
Q2G2A2   6 0.75 -1.27278 0.943444
Q2FWQ8   9 1.125 0.903563 0.161558
Q2FVM9   2 0.25 -1.27278 0.943444
Q2FYD1   14 1.75 0.903563 0.161558
Q2FYN3   3 0.375 -1.27278 0.943444
Q2FYI3   2 0.25 -1.27278 0.943444
Q2G022   21 2.625 3.07991 0.0107511
Q2G1Q3   2 0.25 -1.27278 0.943444
Q2FX58   3 0.375 -1.27278 0.943444
Q2G2V1   15 1.875 0.903563 0.161558
Q2FVV5   2 0.25 -1.27278 0.943444
Q2FZC0   10 1.25 0.903563 0.161558
Q2FV63   20 2.5 3.07991 0.0107511
Q2FWG9   1 0.125 -1.27278 0.943444
Q2FZA5   1 0.125 -1.27278 0.943444
Q2FX60   8 1 0.903563 0.161558
Q2G2I8   14 1.75 0.903563 0.161558
Q2G2Y5   15 1.875 0.903563 0.161558
Q2G2Y2   1 0.125 -1.27278 0.943444
Q2FWA6   10 1.25 0.903563 0.161558
Q2FWL8   18 2.25 3.07991 0.0107511
Q2FY95   9 1.125 0.903563 0.161558
Q2FYC5   5 0.625 -1.27278 0.943444
Q2FV43   1 0.125 -1.27278 0.943444
Q2FVU0   15 1.875 0.903563 0.161558
Q2FZG5   1 0.125 -1.27278 0.943444
Q2G2H9   2 0.25 -1.27278 0.943444
Q2G1D1   11 1.375 0.903563 0.161558
Q2FWU7   12 1.5 0.903563 0.161558
P60647   1 0.125 -1.27278 0.943444
Q2FUR7   3 0.375 -1.27278 0.943444
Q2FWQ2   16 2 3.07991 0.0107511
Q2G2M4   3 0.375 -1.27278 0.943444
Q2G104   1 0.125 -1.27278 0.943444
Q2FX76   1 0.125 -1.27278 0.943444
Q2G2Q4   11 1.375 0.903563 0.161558
Q2FXQ1   2 0.25 -1.27278 0.943444
Q2FX80   1 0.125 -1.27278 0.943444
Q2FZN6   10 1.25 0.903563 0.161558
Q2G009   9 1.125 0.903563 0.161558
Q2G021   3 0.375 -1.27278 0.943444
Q2FWH0   18 2.25 3.07991 0.0107511
Q2FXQ0   11 1.375 0.903563 0.161558
Q2FX64   3 0.375 -1.27278 0.943444
Q2FY98   2 0.25 -1.27278 0.943444
Q2FWK5   16 2 3.07991 0.0107511
Q2FYK1   1 0.125 -1.27278 0.943444
Q2FXF0   2 0.25 -1.27278 0.943444
Q2FY70   14 1.75 0.903563 0.161558
Q2G114   8 1 0.903563 0.161558
Q2FX38   3 0.375 -1.27278 0.943444
Q2FUP9   1 0.125 -1.27278 0.943444
Q2FVV3   4 0.5 -1.27278 0.943444
Q2G113   17 2.125 3.07991 0.0107511
Q2FWB2   13 1.625 0.903563 0.161558
Q2FWT6   1 0.125 -1.27278 0.943444
Q2FW28   15 1.875 0.903563 0.161558
Q2FUQ9   8 1 0.903563 0.161558
Q2FY00   1 0.125 -1.27278 0.943444
Q2G040   2 0.25 -1.27278 0.943444
Q2FX35   12 1.5 0.903563 0.161558
Q2FYW9   9 1.05882 0.903563 0.161558
Q2G2N8   1 0.117647 -1.27278 0.943444
Q2G1V7   8 0.941176 -1.27278 0.943444
Q2G0C3   3 0.352941 -1.27278 0.943444
Q2FVW0   2 0.235294 -1.27278 0.943444
Q2FUS4   11 1.29412 0.903563 0.161558
Q2FVP6   1 0.117647 -1.27278 0.943444
Q2FZK1   2 0.235294 -1.27278 0.943444
Q2FXY2   23 2.70588 3.07991 0.0107511
Q2FYX3   20 2.35294 3.07991 0.0107511
Q2FZ86   18 2.11765 3.07991 0.0107511
Q2FUV7   1 0.117647 -1.27278 0.943444
Q2FX70   11 1.29412 0.903563 0.161558
Q2G1Y1   2 0.235294 -1.27278 0.943444
Q2FVT9   2 0.235294 -1.27278 0.943444
Q2G2K3   9 1.05882 0.903563 0.161558
P72358   3 0.352941 -1.27278 0.943444
Q2G192   2 0.235294 -1.27278 0.943444
Q2FYX6   20 2.35294 3.07991 0.0107511
Q2FXW0   1 0.117647 -1.27278 0.943444
Q2G202   2 0.235294 -1.27278 0.943444
Q2FYW7   9 1.05882 0.903563 0.161558
Q2G2M0   11 1.29412 0.903563 0.161558
Q2FXT7   10 1.17647 0.903563 0.161558
Q2FX59   17 2 3.07991 0.0107511
Q2G0X2   4 0.470588 -1.27278 0.943444
Q2FWR6   19 2.23529 3.07991 0.0107511
Q2FW22   23 2.70588 3.07991 0.0107511
Q2FZH4   17 2 3.07991 0.0107511
Q2FYZ1   9 1.05882 0.903563 0.161558
Q2G2W7   12 1.41176 0.903563 0.161558
Q2G2I4   16 1.88235 0.903563 0.161558
Q2FZP5   19 2.23529 3.07991 0.0107511
Q2FWQ7   18 2.11765 3.07991 0.0107511
Q2G1W9   16 1.88235 0.903563 0.161558
Q2FWF7   14 1.64706 0.903563 0.161558
Q2FYM9   23 2.70588 3.07991 0.0107511
Q2FXV0   10 1.17647 0.903563 0.161558
Q2FWW2   16 1.88235 0.903563 0.161558
Q2FVS2   2 0.235294 -1.27278 0.943444
Q2G007   11 1.29412 0.903563 0.161558
Q2FYA7   24 2.82353 3.07991 0.0107511
Q2G0K0   16 1.88235 0.903563 0.161558
Q2FXS9   16 1.88235 0.903563 0.161558
Q2G249   20 2.35294 3.07991 0.0107511
Q2G008   24 2.82353 3.07991 0.0107511
Q2FZD5   3 0.352941 -1.27278 0.943444
Q2FZG0   4 0.470588 -1.27278 0.943444
Q2FX28   5 0.588235 -1.27278 0.943444
Q2FXI4   22 2.58824 3.07991 0.0107511
Q2G176   3 0.352941 -1.27278 0.943444
Q2G116   13 1.52941 0.903563 0.161558
Q2FXF2   4 0.470588 -1.27278 0.943444
Q2G260   14 1.64706 0.903563 0.161558
Q2G213   3 0.352941 -1.27278 0.943444
Q2G173   4 0.470588 -1.27278 0.943444
Q2FV71   15 1.76471 0.903563 0.161558
Q2FWY8   3 0.352941 -1.27278 0.943444
Q2FWN3   14 1.64706 0.903563 0.161558
Q2FYD4   12 1.41176 0.903563 0.161558
Q2FVQ2   26 3.05882 5.25625 0.000662855
Q2FVK0   12 1.41176 0.903563 0.161558
Q2G285   12 1.41176 0.903563 0.161558
Q2FZH6   24 2.82353 3.07991 0.0107511
Q2FZX1   2 0.235294 -1.27278 0.943444
Q2FZ83   1 0.117647 -1.27278 0.943444
Q2G0S9   12 1.41176 0.903563 0.161558
Q2FZH7   4 0.470588 -1.27278 0.943444
Q2FZT3   7 0.823529 -1.27278 0.943444
Q2FX57   14 1.55556 0.903563 0.161558
Q2G0B9   19 2.11111 3.07991 0.0107511
Q2FY28   19 2.11111 3.07991 0.0107511
Q2G0R5   25 2.77778 3.07991 0.0107511
Q2FZG8   14 1.55556 0.903563 0.161558
Q2G1X1   23 2.55556 3.07991 0.0107511
Q2FX93   4 0.444444 -1.27278 0.943444
Q2FYU5   7 0.777778 -1.27278 0.943444
Q2FWR9   10 1.11111 0.903563 0.161558
Q2FWS0   28 3.11111 5.25625 0.000662855
Q2G0P4   4 0.444444 -1.27278 0.943444
Q2FX50   6 0.666667 -1.27278 0.943444
Q2FZV0   14 1.55556 0.903563 0.161558
Q2G0S5   20 2.22222 3.07991 0.0107511
Q2FY25   3 0.333333 -1.27278 0.943444
Q2FXG6   2 0.222222 -1.27278 0.943444
Q2FZJ7   20 2.22222 3.07991 0.0107511
Q2G0U7   18 2 3.07991 0.0107511
Q2FZV2   7 0.777778 -1.27278 0.943444
Q2FWT8   18 2 3.07991 0.0107511
Q2G0D1   11 1.22222 0.903563 0.161558
Q2FVW5   7 0.777778 -1.27278 0.943444
Q2FY97   13 1.44444 0.903563 0.161558
Q2FXF3   17 1.88889 0.903563 0.161558
Q2G063   4 0.444444 -1.27278 0.943444
Q2G0U5   6 0.666667 -1.27278 0.943444
Q2G2B1   12 1.33333 0.903563 0.161558
Q2FVE3   3 0.333333 -1.27278 0.943444
Q2FZW1   24 2.66667 3.07991 0.0107511
Q2FYK2   28 3.11111 5.25625 0.000662855
Q2FXW2   20 2.22222 3.07991 0.0107511
Q9F0R1   13 1.44444 0.903563 0.161558
Q2FZG3   12 1.33333 0.903563 0.161558
Q2G2K0   22 2.44444 3.07991 0.0107511
Q2FVN4   16 1.77778 0.903563 0.161558
Q2FYV0   21 2.33333 3.07991 0.0107511
Q2G0A5   2 0.222222 -1.27278 0.943444
Q2FZ03   20 2.22222 3.07991 0.0107511
Q2G1I8   15 1.66667 0.903563 0.161558
Q2FYX8   21 2.33333 3.07991 0.0107511
Q2FV18   2 0.222222 -1.27278 0.943444
Q2FYI7   18 2 3.07991 0.0107511
Q2G0K1   23 2.55556 3.07991 0.0107511
Q2G2U9   12 1.33333 0.903563 0.161558
Q2FW31   28 3.11111 5.25625 0.000662855
Q2FVB5   7 0.777778 -1.27278 0.943444
Q2FVI8   2 0.222222 -1.27278 0.943444
Q2FZT0   21 2.33333 3.07991 0.0107511
P48860   14 1.55556 0.903563 0.161558
Q2FYC1   17 1.88889 0.903563 0.161558
Q2G286   19 2.11111 3.07991 0.0107511
Q2FXD3   15 1.66667 0.903563 0.161558
Q2G027   2 0.222222 -1.27278 0.943444
Q2G0T4   9 1 0.903563 0.161558
Q2FZJ5   10 1.11111 0.903563 0.161558
Q2FW10   9 1 0.903563 0.161558
Q2FY91   8 0.888889 -1.27278 0.943444
Q2FVP0   19 2.11111 3.07991 0.0107511
P60070   16 1.77778 0.903563 0.161558
Q2FWU1   6 0.666667 -1.27278 0.943444
Q2FYA3   5 0.555556 -1.27278 0.943444
Q2G0V8   3 0.333333 -1.27278 0.943444
Q2G0Z2   7 0.777778 -1.27278 0.943444
Q2FZ47   2 0.222222 -1.27278 0.943444
Q2G0V9   3 0.333333 -1.27278 0.943444
Q2FZE2   21 2.33333 3.07991 0.0107511
Q2FWB0   14 1.55556 0.903563 0.161558
Q2G1J1   3 0.333333 -1.27278 0.943444
Q2FYQ1   2 0.222222 -1.27278 0.943444
Q2FZ45   12 1.33333 0.903563 0.161558
Q2FYW5   17 1.88889 0.903563 0.161558
Q2G1A0   2 0.222222 -1.27278 0.943444
Q2FZB9   4 0.444444 -1.27278 0.943444
Q2FZX2   20 2.22222 3.07991 0.0107511
Q2FZY4   16 1.77778 0.903563 0.161558
Q2FW56   1 0.111111 -1.27278 0.943444
P0A0G6   19 2.11111 3.07991 0.0107511
Q2FW80   3 0.333333 -1.27278 0.943444
Q2G2S4   18 2 3.07991 0.0107511
Q2G2H0   11 1.22222 0.903563 0.161558
Q2G2E1   3 0.333333 -1.27278 0.943444
Q2G0I5   23 2.55556 3.07991 0.0107511
Q2FWW6   12 1.33333 0.903563 0.161558
Q2G112   12 1.33333 0.903563 0.161558
Q2G214   7 0.777778 -1.27278 0.943444
Q2FYG2   12 1.33333 0.903563 0.161558
Q2G0J5   2 0.222222 -1.27278 0.943444
Q2FX27   9 1 0.903563 0.161558
Q2FWV5   15 1.66667 0.903563 0.161558
Q2FX40   27 3 5.25625 0.000662855
Q2FZM5   2 0.222222 -1.27278 0.943444
Q2FXH8   1 0.111111 -1.27278 0.943444
Q2FWS5   2 0.222222 -1.27278 0.943444
Q2FW13   30 3.15789 5.25625 0.000662855
Q2FY93   11 1.15789 0.903563 0.161558
Q2FZM8   29 3.05263 5.25625 0.000662855
Q2FZV4   33 3.47368 5.25625 0.000662855
Q2FVD4   14 1.47368 0.903563 0.161558
Q2G0J3   4 0.421053 -1.27278 0.943444
Q2FX61   27 2.84211 3.07991 0.0107511
Q2FVD6   14 1.47368 0.903563 0.161558
Q2FYY7   11 1.15789 0.903563 0.161558
Q2G0W0   23 2.42105 3.07991 0.0107511
Q2FXF7   10 1.05263 0.903563 0.161558
Q2G191   5 0.526316 -1.27278 0.943444
Q2FYT5   9 0.947368 -1.27278 0.943444
Q2G1P0   7 0.736842 -1.27278 0.943444
Q2FVF8   22 2.31579 3.07991 0.0107511
Q2G0Y1   5 0.526316 -1.27278 0.943444
Q2FZD2   27 2.84211 3.07991 0.0107511
Q2FZ59   14 1.47368 0.903563 0.161558
Q2G2G1   2 0.210526 -1.27278 0.943444
Q2G0F9   26 2.73684 3.07991 0.0107511
Q2G1J2   22 2.31579 3.07991 0.0107511
Q2G0Q6   22 2.31579 3.07991 0.0107511
Q2FYX0   34 3.57895 5.25625 0.000662855
Q2FZU8   16 1.68421 0.903563 0.161558
Q2G267   9 0.947368 -1.27278 0.943444
Q2G174   21 2.21053 3.07991 0.0107511
Q2FWC3   23 2.42105 3.07991 0.0107511
Q2FVN6   18 1.89474 0.903563 0.161558
Q2G2D1   22 2.31579 3.07991 0.0107511
Q2FZK9   11 1.15789 0.903563 0.161558
Q2G2C9   17 1.78947 0.903563 0.161558
Q2G2V8   20 2.10526 3.07991 0.0107511
Q2FVL6   22 2.31579 3.07991 0.0107511
Q2FY45   3 0.315789 -1.27278 0.943444
Q2G2R7   23 2.42105 3.07991 0.0107511
Q2FWD5   11 1.15789 0.903563 0.161558
Q2FWT3   6 0.631579 -1.27278 0.943444
Q2FY92   30 3.15789 5.25625 0.000662855
Q2FZM2   8 0.842105 -1.27278 0.943444
Q2G2F0   25 2.63158 3.07991 0.0107511
Q2FW30   14 1.47368 0.903563 0.161558
Q2FZV9   19 2 3.07991 0.0107511
Q2FVA6   23 2.42105 3.07991 0.0107511
Q2G229   22 2.31579 3.07991 0.0107511
Q2FZZ3   25 2.63158 3.07991 0.0107511
Q2G2F4   2 0.210526 -1.27278 0.943444
Q2FVA7   13 1.36842 0.903563 0.161558
Q2G0R3   14 1.47368 0.903563 0.161558
Q2G1R1   27 2.84211 3.07991 0.0107511
Q2FZ79   17 1.78947 0.903563 0.161558
Q2FZ12   3 0.315789 -1.27278 0.943444
Q2FX39   9 0.947368 -1.27278 0.943444
Q2G186   18 1.89474 0.903563 0.161558
Q2FXE5   1 0.105263 -1.27278 0.943444
Q2G0A1   17 1.78947 0.903563 0.161558
Q2G0E7   3 0.315789 -1.27278 0.943444
Q2G2V7   3 0.315789 -1.27278 0.943444
Q2FYA6   25 2.63158 3.07991 0.0107511
Q2G276   23 2.42105 3.07991 0.0107511
Q2G070   20 2.10526 3.07991 0.0107511
Q2FVZ1   8 0.842105 -1.27278 0.943444
Q2FW84   9 0.947368 -1.27278 0.943444
Q2FVY9   14 1.47368 0.903563 0.161558
Q2FVD9   14 1.47368 0.903563 0.161558
Q2G1T2   15 1.57895 0.903563 0.161558
Q2G0I3   11 1.15789 0.903563 0.161558
Q2G0E8   21 2.21053 3.07991 0.0107511
Q2FW08   26 2.73684 3.07991 0.0107511
Q2FVD8   14 1.47368 0.903563 0.161558
Q2FXF5   18 1.89474 0.903563 0.161558
Q2FXW1   29 3.05263 5.25625 0.000662855
Q2FW79   19 2 3.07991 0.0107511
Q2G2G0   27 2.84211 3.07991 0.0107511
P48940   8 0.842105 -1.27278 0.943444
Q2FYL6   4 0.421053 -1.27278 0.943444
Q2FZV8   27 2.84211 3.07991 0.0107511
Q2FYM5   13 1.36842 0.903563 0.161558
Q2G2B6   18 1.89474 0.903563 0.161558
Q2G1L2   8 0.842105 -1.27278 0.943444
Q2G1V5   2 0.210526 -1.27278 0.943444
Q2FXT0   17 1.78947 0.903563 0.161558
Q2FY02   26 2.73684 3.07991 0.0107511
Q2FWQ4   3 0.315789 -1.27278 0.943444
Q2FYG4   3 0.315789 -1.27278 0.943444
Q2FW11   14 1.47368 0.903563 0.161558
Q2G257   18 1.8 0.903563 0.161558
Q2FWJ6   22 2.2 3.07991 0.0107511
Q2FXS8   23 2.3 3.07991 0.0107511
Q2FX12   21 2.1 3.07991 0.0107511
Q2FYF1   11 1.1 0.903563 0.161558
Q2G2E8   10 1 0.903563 0.161558
Q2FXE6   2 0.2 -1.27278 0.943444
Q2G2C0   3 0.3 -1.27278 0.943444
Q2G1V6   3 0.3 -1.27278 0.943444
Q2FWZ4   18 1.8 0.903563 0.161558
Q2G2V0   4 0.4 -1.27278 0.943444
Q9ZAH6   26 2.6 3.07991 0.0107511
Q2FVU2   42 4.2 7.4326 4.06742e-05
Q2FWI8   20 2 3.07991 0.0107511
P0A0H0   15 1.5 0.903563 0.161558
Q2G0C1   26 2.6 3.07991 0.0107511
Q2FXH3   17 1.7 0.903563 0.161558
Q2FXI6   30 3 5.25625 0.000662855
Q2G1X5   25 2.5 3.07991 0.0107511
Q2FV08   15 1.5 0.903563 0.161558
Q2FWT7   19 1.9 0.903563 0.161558
Q2G210   17 1.7 0.903563 0.161558
Q2FW66   15 1.5 0.903563 0.161558
Q2FWD0   14 1.4 0.903563 0.161558
Q2FUQ1   26 2.6 3.07991 0.0107511
Q2FVI6   4 0.4 -1.27278 0.943444
Q2FWM7   1 0.1 -1.27278 0.943444
Q2FVN2   27 2.7 3.07991 0.0107511
Q2FWR2   19 1.9 0.903563 0.161558
Q2FYH4   3 0.3 -1.27278 0.943444
Q2FYM8   2 0.2 -1.27278 0.943444
Q9RFJ6   10 1 0.903563 0.161558
Q2FZ42   11 1.1 0.903563 0.161558
Q2FVX9   24 2.4 3.07991 0.0107511
Q2G066   26 2.6 3.07991 0.0107511
Q2FVM3   12 1.2 0.903563 0.161558
Q2FWT1   11 1.1 0.903563 0.161558
Q2FZB8   13 1.3 0.903563 0.161558
Q2FUQ8   2 0.2 -1.27278 0.943444
Q2G2I7   21 2.1 3.07991 0.0107511
Q2FVF7   15 1.5 0.903563 0.161558
Q2FV52   15 1.5 0.903563 0.161558
Q2FWE3   17 1.7 0.903563 0.161558
Q2G144   17 1.7 0.903563 0.161558
Q2FXZ1   16 1.6 0.903563 0.161558
Q2FX34   15 1.5 0.903563 0.161558
Q2FWV4   27 2.7 3.07991 0.0107511
Q2FZ11   14 1.4 0.903563 0.161558
Q2G141   7 0.7 -1.27278 0.943444
Q2FWF5   20 2 3.07991 0.0107511
Q2FV34   18 1.8 0.903563 0.161558
Q2FWQ0   21 2.1 3.07991 0.0107511
Q2FV88   25 2.5 3.07991 0.0107511
Q2G2P0   19 1.9 0.903563 0.161558
Q2FYW8   29 2.9 3.07991 0.0107511
Q2G1W1   24 2.4 3.07991 0.0107511
Q2FVC2   27 2.7 3.07991 0.0107511
Q2G0D3   3 0.3 -1.27278 0.943444
Q2FV89   23 2.3 3.07991 0.0107511
Q2G1U2   22 2.2 3.07991 0.0107511
Q2FX32   11 1.1 0.903563 0.161558
Q2FXS7   11 1.1 0.903563 0.161558
Q2FVX1   2 0.2 -1.27278 0.943444
Q2FVE0   3 0.3 -1.27278 0.943444
Q2G270   26 2.6 3.07991 0.0107511
Q9EYW6   30 3 5.25625 0.000662855
Q2FVB8   3 0.3 -1.27278 0.943444
Q2FZT9   3 0.3 -1.27278 0.943444
Q2G298   37 3.7 5.25625 0.000662855
Q2FX49   7 0.7 -1.27278 0.943444
Q2G0Z0   21 2.1 3.07991 0.0107511
Q2FW39   31 3.1 5.25625 0.000662855
Q2G252   20 2 3.07991 0.0107511
Q2G0A3   22 2.2 3.07991 0.0107511
Q2FYJ7   26 2.6 3.07991 0.0107511
Q2FWT2   10 1 0.903563 0.161558
Q2FWQ5   9 0.9 -1.27278 0.943444
Q2G2J7   10 1 0.903563 0.161558
Q2FY75   4 0.4 -1.27278 0.943444
Q2G106   22 2.2 3.07991 0.0107511
Q2FVY3   27 2.7 3.07991 0.0107511
Q2FVP9   20 2 3.07991 0.0107511
Q2FW42   12 1.2 0.903563 0.161558
Q2FUV9   31 3.1 5.25625 0.000662855
Q2FVR7   20 2 3.07991 0.0107511
Q2FZN1   22 2.2 3.07991 0.0107511
Q2G2Q7   31 2.95238 3.07991 0.0107511
Q2G150   24 2.28571 3.07991 0.0107511
Q2G081   23 2.19048 3.07991 0.0107511
Q2FV45   24 2.28571 3.07991 0.0107511
Q2FX02   28 2.66667 3.07991 0.0107511
P0A0Q4   11 1.04762 0.903563 0.161558
Q2G0L9   30 2.85714 3.07991 0.0107511
Q2FY04   32 3.04762 5.25625 0.000662855
Q2FV48   4 0.380952 -1.27278 0.943444
Q2FW64   19 1.80952 0.903563 0.161558
Q2FX63   13 1.2381 0.903563 0.161558
Q2G1T3   17 1.61905 0.903563 0.161558
Q2G0K9   20 1.90476 0.903563 0.161558
Q2FZ00   13 1.2381 0.903563 0.161558
Q2FVL9   28 2.66667 3.07991 0.0107511
Q2FW33   22 2.09524 3.07991 0.0107511
Q2FWT9   22 2.09524 3.07991 0.0107511
Q2FZF7   26 2.47619 3.07991 0.0107511
Q2FWL1   37 3.52381 5.25625 0.000662855
Q2FYS7   30 2.85714 3.07991 0.0107511
Q2FZX3   25 2.38095 3.07991 0.0107511
Q2FXR0   4 0.380952 -1.27278 0.943444
Q2G2I9   20 1.90476 0.903563 0.161558
Q2FWN1   2 0.190476 -1.27278 0.943444
Q2G297   4 0.380952 -1.27278 0.943444
Q2FVA0   4 0.380952 -1.27278 0.943444
Q2FXX0   21 2 3.07991 0.0107511
Q2G2P4   20 1.90476 0.903563 0.161558
Q2G0P8   17 1.61905 0.903563 0.161558
Q2FVN3   12 1.14286 0.903563 0.161558
Q2FXK7   32 3.04762 5.25625 0.000662855
Q2FZF8   18 1.71429 0.903563 0.161558
Q2FWR0   23 2.19048 3.07991 0.0107511
Q2FXL2   3 0.285714 -1.27278 0.943444
Q2FWA9   13 1.2381 0.903563 0.161558
Q2G282   27 2.57143 3.07991 0.0107511
Q9RQQ0   4 0.380952 -1.27278 0.943444
Q2FXD7   29 2.7619 3.07991 0.0107511
Q2FUY4   11 1.04762 0.903563 0.161558
Q2G2W4   6 0.571429 -1.27278 0.943444
Q2FZF5   20 1.90476 0.903563 0.161558
Q2FY42   16 1.52381 0.903563 0.161558
Q2FUS3   9 0.857143 -1.27278 0.943444
Q2G2E7   3 0.285714 -1.27278 0.943444
Q2G0S6   27 2.57143 3.07991 0.0107511
Q2G0C2   8 0.761905 -1.27278 0.943444
Q2FWF8   17 1.61905 0.903563 0.161558
Q2G000   24 2.28571 3.07991 0.0107511
Q2FWX2   29 2.7619 3.07991 0.0107511
Q2FZS2   30 2.85714 3.07991 0.0107511
Q2FW16   21 2 3.07991 0.0107511
Q2FZI2   3 0.285714 -1.27278 0.943444
Q2G1Q5   7 0.666667 -1.27278 0.943444
Q2G1A5   32 3.04762 5.25625 0.000662855
Q2G0P7   7 0.666667 -1.27278 0.943444
Q2FWV3   24 2.28571 3.07991 0.0107511
Q2FW51   27 2.57143 3.07991 0.0107511
Q2FVI4   43 4.09524 7.4326 4.06742e-05
Q2FVN7   26 2.47619 3.07991 0.0107511
Q2FWP9   31 2.95238 3.07991 0.0107511
Q2FXT2   17 1.61905 0.903563 0.161558
P0A0F4   15 1.42857 0.903563 0.161558
Q2G126   43 4.09524 7.4326 4.06742e-05
Q2FW82   4 0.380952 -1.27278 0.943444
Q2FY44   16 1.52381 0.903563 0.161558
Q2G0N9   24 2.28571 3.07991 0.0107511
Q2G0Z9   2 0.190476 -1.27278 0.943444
Q2FV81   24 2.28571 3.07991 0.0107511
Q2FYC4   12 1.14286 0.903563 0.161558
Q2G178   30 2.85714 3.07991 0.0107511
Q2G079   18 1.71429 0.903563 0.161558
Q2G2B7   29 2.7619 3.07991 0.0107511
Q2FVF5   22 2.09524 3.07991 0.0107511
Q2G2W2   12 1.14286 0.903563 0.161558
Q2G1I2   23 2.19048 3.07991 0.0107511
Q2G245   6 0.571429 -1.27278 0.943444
Q2G1H7   9 0.818182 -1.27278 0.943444
Q2FWF1   24 2.18182 3.07991 0.0107511
Q2FZZ9   21 1.90909 0.903563 0.161558
Q2G1W3   26 2.36364 3.07991 0.0107511
Q2G204   26 2.36364 3.07991 0.0107511
Q2G1H1   21 1.90909 0.903563 0.161558
Q2FXK3   21 1.90909 0.903563 0.161558
Q2G2H8   17 1.54545 0.903563 0.161558
Q2FZP9   31 2.81818 3.07991 0.0107511
Q2FWI2   26 2.36364 3.07991 0.0107511
Q2FYZ6   3 0.272727 -1.27278 0.943444
Q2FXS1   4 0.363636 -1.27278 0.943444
Q2G200   36 3.27273 5.25625 0.000662855
Q2G2L5   4 0.363636 -1.27278 0.943444
Q2FY73   28 2.54545 3.07991 0.0107511
Q2G177   3 0.272727 -1.27278 0.943444
Q2G2F9   11 1 0.903563 0.161558
Q2FV27   19 1.72727 0.903563 0.161558
Q2FZ56   30 2.72727 3.07991 0.0107511
Q2FVF3   4 0.363636 -1.27278 0.943444
Q2G0B6   23 2.09091 3.07991 0.0107511
Q2G2S5   22 2 3.07991 0.0107511
Q2FW68   21 1.90909 0.903563 0.161558
Q2FWX7   12 1.09091 0.903563 0.161558
Q2FWB6   21 1.90909 0.903563 0.161558
Q2FXA9   38 3.45455 5.25625 0.000662855
Q2FXP3   19 1.72727 0.903563 0.161558
Q2FUX5   23 2.09091 3.07991 0.0107511
Q2FZZ4   20 1.81818 0.903563 0.161558
Q2FX98   21 1.90909 0.903563 0.161558
Q2FV23   32 2.90909 3.07991 0.0107511
Q2FUR1   13 1.18182 0.903563 0.161558
Q2FY49   20 1.81818 0.903563 0.161558
Q2G017   30 2.72727 3.07991 0.0107511
Q2G2K9   12 1.09091 0.903563 0.161558
Q2G2N9   28 2.54545 3.07991 0.0107511
Q2G0E9   3 0.272727 -1.27278 0.943444
Q2FY19   28 2.54545 3.07991 0.0107511
Q2G1E3   6 0.545455 -1.27278 0.943444
Q2FW17   17 1.54545 0.903563 0.161558
Q2FWK9   35 3.18182 5.25625 0.000662855
Q2G2Q6   30 2.72727 3.07991 0.0107511
Q2G2Q5   31 2.81818 3.07991 0.0107511
Q2G1U9   45 4.09091 7.4326 4.06742e-05
Q2G299   12 1.09091 0.903563 0.161558
Q2FX75   27 2.45455 3.07991 0.0107511
Q2G058   27 2.45455 3.07991 0.0107511
Q2G0E3   13 1.18182 0.903563 0.161558
Q2FYK0   10 0.909091 -1.27278 0.943444
Q2G2K6   19 1.72727 0.903563 0.161558
Q2FYN0   25 2.27273 3.07991 0.0107511
Q2FVK7   12 1.09091 0.903563 0.161558
Q2FX15   24 2.18182 3.07991 0.0107511
Q2FVN9   4 0.363636 -1.27278 0.943444
Q2FWX0   4 0.363636 -1.27278 0.943444
Q2G143   29 2.63636 3.07991 0.0107511
Q2G0C7   29 2.63636 3.07991 0.0107511
Q2G0K6   21 1.90909 0.903563 0.161558
Q2FZZ1   6 0.545455 -1.27278 0.943444
Q2FV13   33 3 5.25625 0.000662855
Q2G128   7 0.636364 -1.27278 0.943444
Q2FXU2   28 2.54545 3.07991 0.0107511
Q2G2R4   22 2 3.07991 0.0107511
Q2FXM1   28 2.54545 3.07991 0.0107511
Q8KQR1   30 2.72727 3.07991 0.0107511
Q2G2Q9   30 2.72727 3.07991 0.0107511
Q2FVG9   4 0.363636 -1.27278 0.943444
Q2FV56   3 0.272727 -1.27278 0.943444
Q2FWG7   3 0.26087 -1.27278 0.943444
Q2G0T1   17 1.47826 0.903563 0.161558
Q2FXB9   4 0.347826 -1.27278 0.943444
Q2FZP3   7 0.608696 -1.27278 0.943444
Q2FZQ2   4 0.347826 -1.27278 0.943444
Q2FXS4   34 2.95652 3.07991 0.0107511
Q2FZ21   27 2.34783 3.07991 0.0107511
Q2G2X2   23 2 3.07991 0.0107511
Q2FZF6   33 2.86957 3.07991 0.0107511
Q2FYA0   24 2.08696 3.07991 0.0107511
Q2G2A9   4 0.347826 -1.27278 0.943444
Q2FYB9   30 2.6087 3.07991 0.0107511
Q2FYI4   23 2 3.07991 0.0107511
Q2FYL4   38 3.30435 5.25625 0.000662855
Q2G1T0   4 0.347826 -1.27278 0.943444
Q2FXW7   20 1.73913 0.903563 0.161558
Q2FZA1   42 3.65217 5.25625 0.000662855
Q2FY76   9 0.782609 -1.27278 0.943444
Q2FZ97   35 3.04348 5.25625 0.000662855
Q2G1I4   6 0.521739 -1.27278 0.943444
Q2FYQ6   6 0.521739 -1.27278 0.943444
Q2FXL6   23 2 3.07991 0.0107511
Q2G2G6   2 0.173913 -1.27278 0.943444
Q2FVH1   6 0.521739 -1.27278 0.943444
Q2FYA8   25 2.17391 3.07991 0.0107511
Q2G2M5   32 2.78261 3.07991 0.0107511
Q2FV99   35 3.04348 5.25625 0.000662855
Q2G105   27 2.34783 3.07991 0.0107511
Q2FW23   26 2.26087 3.07991 0.0107511
Q2G012   21 1.82609 0.903563 0.161558
Q2G2V5   28 2.43478 3.07991 0.0107511
Q2FW07   26 2.26087 3.07991 0.0107511
Q2G0F2   28 2.43478 3.07991 0.0107511
Q2FZC9   3 0.26087 -1.27278 0.943444
Q2FXE9   6 0.521739 -1.27278 0.943444
Q2FV47   30 2.6087 3.07991 0.0107511
Q2G2Q8   29 2.52174 3.07991 0.0107511
Q2FYE7   11 0.956522 -1.27278 0.943444
Q2FUT3   12 1.04348 0.903563 0.161558
Q2G068   35 3.04348 5.25625 0.000662855
Q2G2D3   16 1.3913 0.903563 0.161558
Q2FYK4   35 3.04348 5.25625 0.000662855
Q2FX36   30 2.6087 3.07991 0.0107511
Q2G0A4   4 0.347826 -1.27278 0.943444
Q2G080   3 0.26087 -1.27278 0.943444
Q2FUT1   12 1.04348 0.903563 0.161558
Q2FYH3   20 1.73913 0.903563 0.161558
Q2FXA7   24 2.08696 3.07991 0.0107511
Q2G2Y6   28 2.43478 3.07991 0.0107511
Q2FY55   28 2.43478 3.07991 0.0107511
Q2FY61   23 2 3.07991 0.0107511
Q2G0E2   38 3.30435 5.25625 0.000662855
Q2FVY1   26 2.26087 3.07991 0.0107511
Q2FUV1   30 2.6087 3.07991 0.0107511
Q2FUS9   32 2.78261 3.07991 0.0107511
Q2G1A1   26 2.26087 3.07991 0.0107511
P60639   3 0.26087 -1.27278 0.943444
Q2FZE9   30 2.6087 3.07991 0.0107511
Q2G1I9   11 0.956522 -1.27278 0.943444
Q2FWN0   26 2.26087 3.07991 0.0107511
Q2FZE3   40 3.47826 5.25625 0.000662855
Q93Q23   3 0.26087 -1.27278 0.943444
Q2FWE9   24 2.08696 3.07991 0.0107511
Q2FUS1   4 0.347826 -1.27278 0.943444
Q2FVM5   30 2.6087 3.07991 0.0107511
Q2G2N7   14 1.21739 0.903563 0.161558
Q2FWG0   4 0.347826 -1.27278 0.943444
Q2FXV7   3 0.26087 -1.27278 0.943444
Q2FW69   4 0.347826 -1.27278 0.943444
P0A0F8   17 1.47826 0.903563 0.161558
Q2G055   23 2 3.07991 0.0107511
Q2FV37   4 0.347826 -1.27278 0.943444
Q2G225   6 0.521739 -1.27278 0.943444
Q2FXG2   21 1.82609 0.903563 0.161558
Q2FY87   21 1.82609 0.903563 0.161558
Q2FWR7   33 2.86957 3.07991 0.0107511
Q2G1U6   25 2.17391 3.07991 0.0107511
Q2G006   31 2.69565 3.07991 0.0107511
Q2G2I6   2 0.166667 -1.27278 0.943444
Q2FWS1   22 1.83333 0.903563 0.161558
Q2FYF5   20 1.66667 0.903563 0.161558
Q2G0F1   8 0.666667 -1.27278 0.943444
Q2G0J2   13 1.08333 0.903563 0.161558
Q2FXE3   21 1.75 0.903563 0.161558
Q2FYV8   24 2 3.07991 0.0107511
Q2G1X6   24 2 3.07991 0.0107511
Q2FUP5   16 1.33333 0.903563 0.161558
Q2G1A4   3 0.25 -1.27278 0.943444
Q2G0H9   31 2.58333 3.07991 0.0107511
Q2G0M0   24 2 3.07991 0.0107511
Q2FYK6   31 2.58333 3.07991 0.0107511
Q2G023   29 2.41667 3.07991 0.0107511
Q2G0G2   33 2.75 3.07991 0.0107511
Q2FXC0   29 2.41667 3.07991 0.0107511
Q2FXF1   35 2.91667 3.07991 0.0107511
Q2FW00   3 0.25 -1.27278 0.943444
Q2G1E7   5 0.416667 -1.27278 0.943444
Q2FWE7   15 1.25 0.903563 0.161558
Q2FY32   26 2.16667 3.07991 0.0107511
Q2FUU0   34 2.83333 3.07991 0.0107511
Q2FVU5   28 2.33333 3.07991 0.0107511
Q2G062   15 1.25 0.903563 0.161558
Q2FV26   10 0.833333 -1.27278 0.943444
Q2FW97   30 2.5 3.07991 0.0107511
Q2FZY8   4 0.333333 -1.27278 0.943444
Q2G277   4 0.333333 -1.27278 0.943444
Q2G0V1   6 0.5 -1.27278 0.943444
Q2FWJ3   28 2.33333 3.07991 0.0107511
Q2G2J2   23 1.91667 0.903563 0.161558
Q2FVB0   4 0.333333 -1.27278 0.943444
Q2G278   24 2 3.07991 0.0107511
Q2G107   24 2 3.07991 0.0107511
P0A0M9   50 4.16667 7.4326 4.06742e-05
Q2G067   3 0.25 -1.27278 0.943444
Q2FV55   27 2.25 3.07991 0.0107511
Q2G1L3   25 2.08333 3.07991 0.0107511
Q2G2R0   23 1.91667 0.903563 0.161558
Q2G2T3   19 1.58333 0.903563 0.161558
Q2FWA8   4 0.333333 -1.27278 0.943444
Q2G056   28 2.33333 3.07991 0.0107511
Q2FWR1   15 1.25 0.903563 0.161558
Q2FXP9   28 2.33333 3.07991 0.0107511
Q2FZI4   10 0.833333 -1.27278 0.943444
Q2G2L7   30 2.5 3.07991 0.0107511
Q2FVG1   4 0.333333 -1.27278 0.943444
Q2G1I7   37 3.08333 5.25625 0.000662855
Q2FVB6   4 0.333333 -1.27278 0.943444
Q2G001   24 2 3.07991 0.0107511
Q2FUX3   29 2.41667 3.07991 0.0107511
Q2G1Q9   23 1.91667 0.903563 0.161558
Q2G2S9   27 2.25 3.07991 0.0107511
Q2FXZ8   10 0.833333 -1.27278 0.943444
Q2FZI7   30 2.5 3.07991 0.0107511
Q2FUS6   39 3.25 5.25625 0.000662855
Q2FUZ6   24 2 3.07991 0.0107511
Q2FYQ9   18 1.5 0.903563 0.161558
Q2FYS8   28 2.33333 3.07991 0.0107511
Q2FYS6   5 0.416667 -1.27278 0.943444
Q2FZG6   32 2.66667 3.07991 0.0107511
Q2G1L9   6 0.5 -1.27278 0.943444
Q2FXT3   26 2.16667 3.07991 0.0107511
Q2FZN9   26 2.16667 3.07991 0.0107511
Q2FW20   28 2.33333 3.07991 0.0107511
Q2G0H3   22 1.83333 0.903563 0.161558
Q2FV98   36 3 5.25625 0.000662855
Q2FXR7   11 0.916667 -1.27278 0.943444
Q2G1T4   49 4.08333 7.4326 4.06742e-05
Q2FW38   23 1.91667 0.903563 0.161558
Q2G2P6   7 0.583333 -1.27278 0.943444
Q2FVL7   24 2 3.07991 0.0107511
Q2FVY2   29 2.41667 3.07991 0.0107511
Q2FYZ0   21 1.75 0.903563 0.161558
Q2FYW2   4 0.333333 -1.27278 0.943444
P60643   4 0.333333 -1.27278 0.943444
Q2G265   32 2.66667 3.07991 0.0107511
Q2FV42   4 0.333333 -1.27278 0.943444
Q2FXN0   7 0.583333 -1.27278 0.943444
Q2G2D9   4 0.333333 -1.27278 0.943444
Q2FV75   19 1.58333 0.903563 0.161558
Q2FYE0   9 0.75 -1.27278 0.943444
Q2FX03   4 0.333333 -1.27278 0.943444
Q2FX89   26 2.16667 3.07991 0.0107511
Q2FX43   28 2.33333 3.07991 0.0107511
Q2FV69   11 0.88 -1.27278 0.943444
P72360   4 0.32 -1.27278 0.943444
Q2FVQ1   46 3.68 5.25625 0.000662855
Q2FYG7   24 1.92 0.903563 0.161558
Q2G1J8   4 0.32 -1.27278 0.943444
Q2FW77   5 0.4 -1.27278 0.943444
Q2FWI4   25 2 3.07991 0.0107511
Q2FX62   26 2.08 3.07991 0.0107511
Q2G0U6   44 3.52 5.25625 0.000662855
Q2G0P2   28 2.24 3.07991 0.0107511
Q2G0B8   40 3.2 5.25625 0.000662855
Q2FVL3   4 0.32 -1.27278 0.943444
Q2G1K8   31 2.48 3.07991 0.0107511
Q2G2R9   23 1.84 0.903563 0.161558
Q2G2I3   4 0.32 -1.27278 0.943444
Q2FY56   2 0.16 -1.27278 0.943444
Q2G0B1   13 1.04 0.903563 0.161558
Q2G1T1   29 2.32 3.07991 0.0107511
Q2FVX5   6 0.48 -1.27278 0.943444
Q2G0H8   12 0.96 -1.27278 0.943444
Q2FVT3   26 2.08 3.07991 0.0107511
Q2FWF6   21 1.68 0.903563 0.161558
Q2FWZ6   40 3.2 5.25625 0.000662855
Q2FZ77   34 2.72 3.07991 0.0107511
Q2G0H0   15 1.2 0.903563 0.161558
Q2G2G7   37 2.96 3.07991 0.0107511
Q2G117   20 1.6 0.903563 0.161558
Q2FXG9   30 2.4 3.07991 0.0107511
Q2FWE4   32 2.56 3.07991 0.0107511
Q2FUS0   41 3.28 5.25625 0.000662855
Q2FWR3   11 0.88 -1.27278 0.943444
Q2FYA9   30 2.4 3.07991 0.0107511
Q2G0Y5   29 2.32 3.07991 0.0107511
Q2FZZ8   40 3.2 5.25625 0.000662855
Q2G1Z6   10 0.8 -1.27278 0.943444
Q2FX53   11 0.88 -1.27278 0.943444
Q2FZC4   45 3.6 5.25625 0.000662855
Q2FUS5   12 0.96 -1.27278 0.943444
Q2G1R0   3 0.24 -1.27278 0.943444
Q2G0D5   4 0.32 -1.27278 0.943444
Q2FY18   4 0.32 -1.27278 0.943444
Q2FYH8   4 0.32 -1.27278 0.943444
Q2G1F2   22 1.76 0.903563 0.161558
Q2G0Q5   36 2.88 3.07991 0.0107511
Q2FVR2   25 2 3.07991 0.0107511
Q2FZE7   29 2.32 3.07991 0.0107511
Q2G0I0   19 1.52 0.903563 0.161558
Q2G0R1   27 2.16 3.07991 0.0107511
Q2G0L7   24 1.92 0.903563 0.161558
Q2FWI1   20 1.6 0.903563 0.161558
Q2G0F7   4 0.32 -1.27278 0.943444
Q2FXY3   24 1.92 0.903563 0.161558
P0A084   33 2.64 3.07991 0.0107511
Q2G0G5   24 1.92 0.903563 0.161558
Q2FZE5   4 0.32 -1.27278 0.943444
Q2G0A2   4 0.32 -1.27278 0.943444
Q2FVE8   4 0.32 -1.27278 0.943444
Q2G2M8   35 2.8 3.07991 0.0107511
Q2FYH7   9 0.72 -1.27278 0.943444
Q2FVR8   37 2.96 3.07991 0.0107511
Q2FZU9   32 2.56 3.07991 0.0107511
Q2FYX7   14 1.12 0.903563 0.161558
Q2G280   39 3.12 5.25625 0.000662855
Q2FVG5   26 2.08 3.07991 0.0107511
Q2FWX1   35 2.8 3.07991 0.0107511
Q2FVB3   4 0.32 -1.27278 0.943444
Q2G2A1   35 2.8 3.07991 0.0107511
Q2G1W7   27 2.16 3.07991 0.0107511
Q2FW36   8 0.64 -1.27278 0.943444
P31337   31 2.48 3.07991 0.0107511
Q2FXB8   4 0.32 -1.27278 0.943444
Q2G2F3   37 2.96 3.07991 0.0107511
Q2FYM7   1 0.08 -1.27278 0.943444
Q2FYB2   28 2.24 3.07991 0.0107511
Q2G2E2   21 1.61538 0.903563 0.161558
Q2G2G9   10 0.769231 -1.27278 0.943444
Q2FVC5   39 3 5.25625 0.000662855
Q2G0T3   24 1.84615 0.903563 0.161558
Q2G074   4 0.307692 -1.27278 0.943444
Q2G016   32 2.46154 3.07991 0.0107511
Q2G0G4   41 3.15385 5.25625 0.000662855
Q2G2K1   28 2.15385 3.07991 0.0107511
Q2FXE1   9 0.692308 -1.27278 0.943444
Q2FWD2   21 1.61538 0.903563 0.161558
Q2G1Q0   48 3.69231 5.25625 0.000662855
Q2G073   6 0.461538 -1.27278 0.943444
Q2G1T7   22 1.69231 0.903563 0.161558
Q2FVI3   30 2.30769 3.07991 0.0107511
Q2FZ93   11 0.846154 -1.27278 0.943444
Q2FVQ7   25 1.92308 0.903563 0.161558
Q2G2B9   4 0.307692 -1.27278 0.943444
Q2FZN5   3 0.230769 -1.27278 0.943444
Q2FY72   34 2.61538 3.07991 0.0107511
Q2G0A0   38 2.92308 3.07991 0.0107511
Q2FZQ8   4 0.307692 -1.27278 0.943444
Q2FXP1   34 2.61538 3.07991 0.0107511
P0A0B7   43 3.30769 5.25625 0.000662855
Q2FYW0   25 1.92308 0.903563 0.161558
Q2G230   24 1.84615 0.903563 0.161558
Q2G0H5   20 1.53846 0.903563 0.161558
Q2G0B7   25 1.92308 0.903563 0.161558
Q2G131   4 0.307692 -1.27278 0.943444
Q2G0Y4   22 1.69231 0.903563 0.161558
Q2G2L0   18 1.38462 0.903563 0.161558
Q2G101   30 2.30769 3.07991 0.0107511
Q2G036   25 1.92308 0.903563 0.161558
Q2FXN3   4 0.307692 -1.27278 0.943444
Q2FWY2   21 1.61538 0.903563 0.161558
Q2FXK6   24 1.84615 0.903563 0.161558
Q2G2Y3   34 2.61538 3.07991 0.0107511
Q2G1P8   40 3.07692 5.25625 0.000662855
Q2G0N7   35 2.69231 3.07991 0.0107511
Q2FW43   25 1.92308 0.903563 0.161558
Q2G2N4   20 1.53846 0.903563 0.161558
Q2FW59   42 3.23077 5.25625 0.000662855
Q2G1V0   4 0.307692 -1.27278 0.943444
Q2G010   22 1.69231 0.903563 0.161558
Q2FWJ4   5 0.384615 -1.27278 0.943444
Q2FUR3   33 2.53846 3.07991 0.0107511
Q2FXE4   21 1.61538 0.903563 0.161558
Q2FY36   30 2.30769 3.07991 0.0107511
Q2G1Q7   33 2.53846 3.07991 0.0107511
Q2FX09   23 1.76923 0.903563 0.161558
Q2G0Z1   42 3.23077 5.25625 0.000662855
Q2FWJ1   36 2.76923 3.07991 0.0107511
Q2FUT4   38 2.92308 3.07991 0.0107511
Q2FYI1   47 3.61538 5.25625 0.000662855
Q2FXQ8   27 2.07692 3.07991 0.0107511
Q2FUZ0   38 2.92308 3.07991 0.0107511
P0A086   38 2.92308 3.07991 0.0107511
Q2FZM0   3 0.230769 -1.27278 0.943444
Q2FXL3   37 2.84615 3.07991 0.0107511
Q2G2K7   4 0.307692 -1.27278 0.943444
Q2FVL1   4 0.307692 -1.27278 0.943444
Q2FW21   32 2.46154 3.07991 0.0107511
Q2G201   39 3 5.25625 0.000662855
Q2FVV6   15 1.15385 0.903563 0.161558
Q2FV03   34 2.61538 3.07991 0.0107511
Q2G2T2   6 0.461538 -1.27278 0.943444
Q2FZ44   22 1.69231 0.903563 0.161558
Q2G1N7   18 1.38462 0.903563 0.161558
Q2G172   3 0.230769 -1.27278 0.943444
Q2G208   16 1.23077 0.903563 0.161558
Q2FZR7   4 0.307692 -1.27278 0.943444
Q2G2K2   20 1.53846 0.903563 0.161558
Q2FVA4   24 1.84615 0.903563 0.161558
Q2G0F5   5 0.384615 -1.27278 0.943444
Q2G0X0   43 3.30769 5.25625 0.000662855
Q2FXU0   27 2.07692 3.07991 0.0107511
Q2FXX9   29 2.23077 3.07991 0.0107511
Q2G2K8   26 2 3.07991 0.0107511
Q2G0X1   46 3.40741 5.25625 0.000662855
Q2FXI8   29 2.14815 3.07991 0.0107511
Q2G0L1   44 3.25926 5.25625 0.000662855
Q2FX07   23 1.7037 0.903563 0.161558
Q2G139   35 2.59259 3.07991 0.0107511
Q2FUV5   33 2.44444 3.07991 0.0107511
Q2FVD0   38 2.81481 3.07991 0.0107511
Q2FX10   11 0.814815 -1.27278 0.943444
Q2G1W5   36 2.66667 3.07991 0.0107511
Q2G1Y7   33 2.44444 3.07991 0.0107511
Q2G190   42 3.11111 5.25625 0.000662855
Q2FV59   4 0.296296 -1.27278 0.943444
Q2FZS3   30 2.22222 3.07991 0.0107511
Q2FX90   24 1.77778 0.903563 0.161558
Q2FW85   4 0.296296 -1.27278 0.943444
Q2FZ65   37 2.74074 3.07991 0.0107511
Q2FXJ7   36 2.66667 3.07991 0.0107511
Q2FVW2   15 1.11111 0.903563 0.161558
Q2G0H4   31 2.2963 3.07991 0.0107511
Q2FVV4   3 0.222222 -1.27278 0.943444
Q2FUR9   6 0.444444 -1.27278 0.943444
Q2FW06   29 2.14815 3.07991 0.0107511
Q2FY84   15 1.11111 0.903563 0.161558
Q2G132   42 3.11111 5.25625 0.000662855
Q2G0C9   43 3.18519 5.25625 0.000662855
Q2G2N1   3 0.222222 -1.27278 0.943444
Q2FVF2   4 0.296296 -1.27278 0.943444
Q2FZ30   14 1.03704 0.903563 0.161558
Q2FXX8   36 2.66667 3.07991 0.0107511
Q2FZX6   8 0.592593 -1.27278 0.943444
Q2G1Z2   5 0.37037 -1.27278 0.943444
Q2G0G7   31 2.2963 3.07991 0.0107511
Q2FV53   48 3.55556 5.25625 0.000662855
Q2FV28   26 1.92593 0.903563 0.161558
Q2G097   33 2.44444 3.07991 0.0107511
Q2FZC5   33 2.44444 3.07991 0.0107511
Q2FY77   21 1.55556 0.903563 0.161558
Q2FVA9   36 2.66667 3.07991 0.0107511
Q2G2W5   19 1.40741 0.903563 0.161558
Q2FX97   23 1.7037 0.903563 0.161558
Q2G1F3   44 3.25926 5.25625 0.000662855
Q2FYU1   22 1.62963 0.903563 0.161558
Q2FUP6   14 1.03704 0.903563 0.161558
Q2G2U7   8 0.592593 -1.27278 0.943444
Q2FY09   34 2.51852 3.07991 0.0107511
Q2G1J6   23 1.7037 0.903563 0.161558
Q2G059   32 2.37037 3.07991 0.0107511
Q2FVK5   4 0.296296 -1.27278 0.943444
Q2G0H7   25 1.85185 0.903563 0.161558
Q2FWN2   4 0.296296 -1.27278 0.943444
Q2FYV7   38 2.81481 3.07991 0.0107511
Q2G236   22 1.62963 0.903563 0.161558
Q2FZR6   4 0.296296 -1.27278 0.943444
Q2G1P9   36 2.66667 3.07991 0.0107511
Q2G0R9   40 2.96296 3.07991 0.0107511
Q2FUZ9   20 1.48148 0.903563 0.161558
Q2FVP2   37 2.74074 3.07991 0.0107511
Q2FXC8   43 3.18519 5.25625 0.000662855
Q2FVC4   38 2.81481 3.07991 0.0107511
Q2FZ29   43 3.18519 5.25625 0.000662855
Q2FYR8   29 2.07143 3.07991 0.0107511
Q2FY23   27 1.92857 0.903563 0.161558
Q2G0D4   26 1.85714 0.903563 0.161558
Q2FZ38   34 2.42857 3.07991 0.0107511
Q2FXH1   3 0.214286 -1.27278 0.943444
Q2FXZ9   17 1.21429 0.903563 0.161558
Q2G1V3   3 0.214286 -1.27278 0.943444
Q2FVZ0   3 0.214286 -1.27278 0.943444
Q2FV95   4 0.285714 -1.27278 0.943444
Q2G196   29 2.07143 3.07991 0.0107511
Q2FZ61   40 2.85714 3.07991 0.0107511
Q2FW27   31 2.21429 3.07991 0.0107511
Q2FWH2   12 0.857143 -1.27278 0.943444
Q2FZQ9   4 0.285714 -1.27278 0.943444
Q2FWQ9   32 2.28571 3.07991 0.0107511
Q2G1N5   6 0.428571 -1.27278 0.943444
Q2FZP8   3 0.214286 -1.27278 0.943444
Q2FXC2   48 3.42857 5.25625 0.000662855
Q2G0X9   28 2 3.07991 0.0107511
Q2FX08   6 0.428571 -1.27278 0.943444
Q2FUV2   36 2.57143 3.07991 0.0107511
Q2FZT8   24 1.71429 0.903563 0.161558
Q2G2N2   3 0.214286 -1.27278 0.943444
Q2G0M1   23 1.64286 0.903563 0.161558
Q2FVX8   34 2.42857 3.07991 0.0107511
Q2G220   26 1.85714 0.903563 0.161558
Q2FW37   28 2 3.07991 0.0107511
Q2G203   33 2.35714 3.07991 0.0107511
Q2FY89   19 1.35714 0.903563 0.161558
Q2G1K7   33 2.35714 3.07991 0.0107511
Q2G013   3 0.214286 -1.27278 0.943444
Q2FV91   5 0.357143 -1.27278 0.943444
Q2FW92   53 3.78571 5.25625 0.000662855
Q2G1U5   32 2.28571 3.07991 0.0107511
Q2G2A6   30 2.14286 3.07991 0.0107511
Q2G0G9   25 1.78571 0.903563 0.161558
P0A088   24 1.71429 0.903563 0.161558
Q2G0B4   4 0.285714 -1.27278 0.943444
Q2G0X7   24 1.71429 0.903563 0.161558
Q2G0S0   23 1.64286 0.903563 0.161558
Q2FW12   42 3 5.25625 0.000662855
Q2G0J7   23 1.64286 0.903563 0.161558
Q2FW76   4 0.285714 -1.27278 0.943444
Q2G1Z7   22 1.57143 0.903563 0.161558
Q2G2S1   32 2.28571 3.07991 0.0107511
Q2G1B1   41 2.92857 3.07991 0.0107511
Q2FVP3   10 0.714286 -1.27278 0.943444
Q2G1V1   36 2.57143 3.07991 0.0107511
Q2G1H8   36 2.57143 3.07991 0.0107511
Q2G149   37 2.64286 3.07991 0.0107511
Q2FXC7   45 3.21429 5.25625 0.000662855
Q2G019   33 2.35714 3.07991 0.0107511
Q2FWL6   34 2.42857 3.07991 0.0107511
Q2G199   4 0.285714 -1.27278 0.943444
Q2FY41   15 1.07143 0.903563 0.161558
Q2FX33   32 2.28571 3.07991 0.0107511
Q2G181   42 3 5.25625 0.000662855
Q2FVT1   4 0.285714 -1.27278 0.943444
Q2G0Z5   24 1.71429 0.903563 0.161558
Q2FZC7   32 2.28571 3.07991 0.0107511
Q2G1U0   27 1.92857 0.903563 0.161558
Q2FW18   32 2.28571 3.07991 0.0107511
Q2G0H1   25 1.78571 0.903563 0.161558
Q2FX22   18 1.28571 0.903563 0.161558
Q2G157   26 1.85714 0.903563 0.161558
Q2G2J5   17 1.21429 0.903563 0.161558
Q2FZH9   4 0.285714 -1.27278 0.943444
Q2FZA6   4 0.285714 -1.27278 0.943444
Q2G1N6   5 0.357143 -1.27278 0.943444
Q2FVR4   23 1.64286 0.903563 0.161558
Q2FY13   36 2.57143 3.07991 0.0107511
Q2G025   29 2.07143 3.07991 0.0107511
Q2FV36   5 0.357143 -1.27278 0.943444
Q2G0W9   47 3.35714 5.25625 0.000662855
Q2G0L0   28 2 3.07991 0.0107511
Q2FUR2   39 2.78571 3.07991 0.0107511
Q2FVJ9   39 2.78571 3.07991 0.0107511
Q2G1S8   27 1.86207 0.903563 0.161558
Q2FVJ5   32 2.2069 3.07991 0.0107511
Q2FZ39   29 2 3.07991 0.0107511
Q2FWP6   16 1.10345 0.903563 0.161558
Q2FVB4   30 2.06897 3.07991 0.0107511
Q2G0V7   26 1.7931 0.903563 0.161558
Q2FUV4   38 2.62069 3.07991 0.0107511
Q2FYG5   37 2.55172 3.07991 0.0107511
Q2FW71   4 0.275862 -1.27278 0.943444
Q2FZB1   23 1.58621 0.903563 0.161558
Q2G0Y9   25 1.72414 0.903563 0.161558
Q2G0X4   27 1.86207 0.903563 0.161558
Q2FZL2   31 2.13793 3.07991 0.0107511
Q2FVS1   42 2.89655 3.07991 0.0107511
Q2G099   26 1.7931 0.903563 0.161558
Q2FZN0   24 1.65517 0.903563 0.161558
Q2FZ50   18 1.24138 0.903563 0.161558
Q2G0X8   25 1.72414 0.903563 0.161558
Q2G167   34 2.34483 3.07991 0.0107511
Q2G086   25 1.72414 0.903563 0.161558
Q2G0D0   45 3.10345 5.25625 0.000662855
Q2FWG3   26 1.7931 0.903563 0.161558
Q2G228   39 2.68966 3.07991 0.0107511
Q2FWW8   18 1.24138 0.903563 0.161558
Q2FYL0   30 2.06897 3.07991 0.0107511
Q2FXX2   28 1.93103 0.903563 0.161558
Q2G0C4   3 0.206897 -1.27278 0.943444
Q2FZA2   31 2.13793 3.07991 0.0107511
Q2FWL0   35 2.41379 3.07991 0.0107511
Q2FUY9   30 2.06897 3.07991 0.0107511
Q2G0T8   42 2.89655 3.07991 0.0107511
Q2FWK0   30 2.06897 3.07991 0.0107511
Q2G0D9   39 2.68966 3.07991 0.0107511
Q2FZF3   29 2 3.07991 0.0107511
Q2FZ17   42 2.89655 3.07991 0.0107511
Q2G0T6   34 2.34483 3.07991 0.0107511
Q2G140   4 0.275862 -1.27278 0.943444
Q2G2F2   5 0.344828 -1.27278 0.943444
Q2FXG0   29 2 3.07991 0.0107511
Q2FWR4   20 1.37931 0.903563 0.161558
Q2G195   25 1.72414 0.903563 0.161558
Q2FVY4   37 2.55172 3.07991 0.0107511
Q2G1I6   29 2 3.07991 0.0107511
Q2FVD5   26 1.7931 0.903563 0.161558
Q2FZM1   44 3.03448 5.25625 0.000662855
Q2FVG0   33 2.27586 3.07991 0.0107511
Q2FZM7   31 2.13793 3.07991 0.0107511
Q2FZB2   23 1.58621 0.903563 0.161558
Q2G287   21 1.44828 0.903563 0.161558
Q2FWG4   8 0.551724 -1.27278 0.943444
Q2G2B3   3 0.206897 -1.27278 0.943444
Q2FY48   8 0.551724 -1.27278 0.943444
Q9ZNI1   28 1.93103 0.903563 0.161558
Q2FV94   38 2.62069 3.07991 0.0107511
Q2G2X5   4 0.275862 -1.27278 0.943444
Q2FVX6   28 1.93103 0.903563 0.161558
Q2G060   14 0.965517 -1.27278 0.943444
Q2FVG2   8 0.551724 -1.27278 0.943444
Q2G1Q1   38 2.62069 3.07991 0.0107511
Q2G1F1   29 2 3.07991 0.0107511
Q2FXC5   45 3.10345 5.25625 0.000662855
Q2G2B0   6 0.413793 -1.27278 0.943444
Q2FXR6   5 0.344828 -1.27278 0.943444
Q2FXE0   27 1.86207 0.903563 0.161558
Q2FUY3   28 1.93103 0.903563 0.161558
Q2G1S6   25 1.72414 0.903563 0.161558
Q2FVE9   6 0.413793 -1.27278 0.943444
Q2FVU7   27 1.86207 0.903563 0.161558
Q2FVM7   21 1.44828 0.903563 0.161558
Q2FVU6   4 0.275862 -1.27278 0.943444
Q2FVA1   29 2 3.07991 0.0107511
Q2FWB8   42 2.89655 3.07991 0.0107511
Q2FYR5   28 1.93103 0.903563 0.161558
Q2G261   19 1.31034 0.903563 0.161558
Q2G264   42 2.89655 3.07991 0.0107511
Q2G0U4   20 1.37931 0.903563 0.161558
Q2G226   4 0.275862 -1.27278 0.943444
Q2FZT7   23 1.58621 0.903563 0.161558
Q2FXJ4   10 0.689655 -1.27278 0.943444
Q2G047   24 1.65517 0.903563 0.161558
Q2FWD9   26 1.7931 0.903563 0.161558
Q2FZH2   24 1.65517 0.903563 0.161558
Q2G044   15 1.03448 0.903563 0.161558
Q2FVZ8   4 0.275862 -1.27278 0.943444
Q2G1C5   4 0.275862 -1.27278 0.943444
Q2G1Z1   11 0.758621 -1.27278 0.943444
Q2G135   25 1.72414 0.903563 0.161558
Q2FVE5   35 2.41379 3.07991 0.0107511
Q2FZ70   34 2.34483 3.07991 0.0107511
Q2G2A0   37 2.55172 3.07991 0.0107511
Q2G224   26 1.73333 0.903563 0.161558
P0A0K3   34 2.26667 3.07991 0.0107511
Q2G1A8   38 2.53333 3.07991 0.0107511
Q2G1P5   4 0.266667 -1.27278 0.943444
Q2FV93   4 0.266667 -1.27278 0.943444
Q2FXC4   39 2.6 3.07991 0.0107511
Q2FY74   15 1 0.903563 0.161558
Q2G1M1   28 1.86667 0.903563 0.161558
Q9EZ11   36 2.4 3.07991 0.0107511
Q2FZB3   29 1.93333 0.903563 0.161558
Q2G1V2   32 2.13333 3.07991 0.0107511
Q2FVM8   10 0.666667 -1.27278 0.943444
Q2FVR1   29 1.93333 0.903563 0.161558
Q2FXC3   44 2.93333 3.07991 0.0107511
Q2FUV6   27 1.8 0.903563 0.161558
Q2G1D7   35 2.33333 3.07991 0.0107511
Q2FXR2   29 1.93333 0.903563 0.161558
Q2FW83   4 0.266667 -1.27278 0.943444
Q2G2X7   27 1.8 0.903563 0.161558
Q2FVM4   4 0.266667 -1.27278 0.943444
P0A0J3   22 1.46667 0.903563 0.161558
Q2G2L8   18 1.2 0.903563 0.161558
Q2FZ27   29 1.93333 0.903563 0.161558
Q2FZ53   27 1.8 0.903563 0.161558
Q2G154   33 2.2 3.07991 0.0107511
Q2FZS4   4 0.266667 -1.27278 0.943444
Q2FYQ5   5 0.333333 -1.27278 0.943444
Q2FZL6   33 2.2 3.07991 0.0107511
Q2FWB9   25 1.66667 0.903563 0.161558
Q2FUQ4   38 2.53333 3.07991 0.0107511
Q2G293   39 2.6 3.07991 0.0107511
Q2FZS5   34 2.26667 3.07991 0.0107511
Q2FYP9   4 0.266667 -1.27278 0.943444
Q2G0K7   27 1.8 0.903563 0.161558
Q2FVV2   20 1.33333 0.903563 0.161558
Q2FVN0   26 1.73333 0.903563 0.161558
Q2FX00   26 1.73333 0.903563 0.161558
Q2G1I0   9 0.6 -1.27278 0.943444
Q2FXI2   34 2.26667 3.07991 0.0107511
Q2G2X1   12 0.8 -1.27278 0.943444
Q2FYG6   10 0.666667 -1.27278 0.943444
Q2FXH0   28 1.86667 0.903563 0.161558
Q2FXU7   34 2.26667 3.07991 0.0107511
Q2G170   25 1.66667 0.903563 0.161558
Q2FVQ9   27 1.8 0.903563 0.161558
Q2FWV2   25 1.66667 0.903563 0.161558
Q2FVI5   3 0.2 -1.27278 0.943444
Q2FUW0   32 2.13333 3.07991 0.0107511
Q2FXB7   33 2.2 3.07991 0.0107511
Q2G0J8   35 2.33333 3.07991 0.0107511
Q2FXB5   26 1.73333 0.903563 0.161558
Q2FYE9   4 0.266667 -1.27278 0.943444
Q2FVE2   21 1.4 0.903563 0.161558
Q2G2V6   40 2.66667 3.07991 0.0107511
O08387   13 0.866667 -1.27278 0.943444
Q2FZ14   28 1.86667 0.903563 0.161558
Q2FXW3   31 2.06667 3.07991 0.0107511
Q2FYQ8   30 2 3.07991 0.0107511
Q2G2D6   26 1.73333 0.903563 0.161558
Q2G2T7   37 2.46667 3.07991 0.0107511
Q2FYP8   8 0.533333 -1.27278 0.943444
Q2FZ25   24 1.6 0.903563 0.161558
Q2FY65   45 3 5.25625 0.000662855
Q2G2T1   14 0.933333 -1.27278 0.943444
Q2G1N0   4 0.266667 -1.27278 0.943444
Q2G110   8 0.533333 -1.27278 0.943444
Q2G1E1   24 1.6 0.903563 0.161558
Q2G2F1   31 2.06667 3.07991 0.0107511
Q2FXE8   28 1.86667 0.903563 0.161558
Q2FZ06   38 2.53333 3.07991 0.0107511
Q2FVH2   4 0.266667 -1.27278 0.943444
Q2FYV6   41 2.73333 3.07991 0.0107511
Q2FZJ3   39 2.51613 3.07991 0.0107511
Q2G095   26 1.67742 0.903563 0.161558
Q2G2Y0   31 2 3.07991 0.0107511
Q2G2W3   36 2.32258 3.07991 0.0107511
Q2FY07   24 1.54839 0.903563 0.161558
Q2FXW8   33 2.12903 3.07991 0.0107511
Q2FUR6   33 2.12903 3.07991 0.0107511
Q2FVW6   4 0.258065 -1.27278 0.943444
Q2G1X0   24 1.54839 0.903563 0.161558
Q2G1F6   4 0.258065 -1.27278 0.943444
Q2FVK8   33 2.12903 3.07991 0.0107511
Q2G158   20 1.29032 0.903563 0.161558
Q2G118   20 1.29032 0.903563 0.161558
Q2G077   4 0.258065 -1.27278 0.943444
Q2G0E0   29 1.87097 0.903563 0.161558
Q2G263   39 2.51613 3.07991 0.0107511
Q2FUU1   28 1.80645 0.903563 0.161558
Q2G1X7   32 2.06452 3.07991 0.0107511
Q2G1C0   34 2.19355 3.07991 0.0107511
Q2FVB9   5 0.322581 -1.27278 0.943444
Q2G273   27 1.74194 0.903563 0.161558
Q53726   26 1.67742 0.903563 0.161558
Q2G2W9   21 1.35484 0.903563 0.161558
Q2FZ22   30 1.93548 0.903563 0.161558
Q2G2U1   36 2.32258 3.07991 0.0107511
Q2FXW6   24 1.54839 0.903563 0.161558
Q2G0P9   4 0.258065 -1.27278 0.943444
Q2FYE3   43 2.77419 3.07991 0.0107511
Q2FXU3   35 2.25806 3.07991 0.0107511
Q2G052   52 3.35484 5.25625 0.000662855
Q2FZM6   26 1.67742 0.903563 0.161558
Q2FX25   23 1.48387 0.903563 0.161558
Q2FX05   32 2.06452 3.07991 0.0107511
Q2G1P2   5 0.322581 -1.27278 0.943444
Q2G2C4   38 2.45161 3.07991 0.0107511
Q2G165   4 0.258065 -1.27278 0.943444
Q2FXK8   4 0.258065 -1.27278 0.943444
Q2FWP1   36 2.32258 3.07991 0.0107511
Q2FVU1   5 0.322581 -1.27278 0.943444
Q2FZ78   35 2.25806 3.07991 0.0107511
Q2G0P0   38 2.45161 3.07991 0.0107511
Q2FXX3   4 0.258065 -1.27278 0.943444
Q2FVX2   41 2.64516 3.07991 0.0107511
Q2G0Q7   25 1.6129 0.903563 0.161558
Q2FXS6   28 1.80645 0.903563 0.161558
Q2FUZ1   31 2 3.07991 0.0107511
Q2FZ87   26 1.67742 0.903563 0.161558
Q2FXF4   19 1.22581 0.903563 0.161558
Q2G1G4   20 1.29032 0.903563 0.161558
Q2FWE6   35 2.25806 3.07991 0.0107511
Q2G2U2   31 2 3.07991 0.0107511
Q2FY17   30 1.93548 0.903563 0.161558
Q2FVU3   22 1.41935 0.903563 0.161558
Q2FVK1   28 1.80645 0.903563 0.161558
Q2G0K5   30 1.93548 0.903563 0.161558
Q2G2X8   35 2.25806 3.07991 0.0107511
Q2FYZ7   26 1.67742 0.903563 0.161558
Q2FWG1   33 2.12903 3.07991 0.0107511
Q2G1Q6   24 1.54839 0.903563 0.161558
Q2G2X9   30 1.93548 0.903563 0.161558
Q2FWN9   23 1.48387 0.903563 0.161558
Q2FYZ2   28 1.80645 0.903563 0.161558
Q2FZJ1   30 1.93548 0.903563 0.161558
Q2G002   23 1.48387 0.903563 0.161558
Q2FVL4   34 2.19355 3.07991 0.0107511
Q2G2M7   25 1.6129 0.903563 0.161558
Q2FWH6   31 2 3.07991 0.0107511
Q2FXQ3   28 1.80645 0.903563 0.161558
Q2G129   3 0.193548 -1.27278 0.943444
Q7BHL7   52 3.35484 5.25625 0.000662855
Q2FZ71   26 1.67742 0.903563 0.161558
Q2FZ88   34 2.125 3.07991 0.0107511
Q2FV22   32 2 3.07991 0.0107511
Q2FYM3   37 2.3125 3.07991 0.0107511
Q2FY06   27 1.6875 0.903563 0.161558
Q2FXB0   22 1.375 0.903563 0.161558
Q2FX87   30 1.875 0.903563 0.161558
Q2FZ33   34 2.125 3.07991 0.0107511
Q2G0J1   42 2.625 3.07991 0.0107511
Q2FUT7   36 2.25 3.07991 0.0107511
Q2FZH1   31 1.9375 0.903563 0.161558
Q2FVX3   36 2.25 3.07991 0.0107511
Q2FWC6   27 1.6875 0.903563 0.161558
Q2FXN6   34 2.125 3.07991 0.0107511
Q2FY79   31 1.9375 0.903563 0.161558
Q2FZ23   22 1.375 0.903563 0.161558
Q2FVF1   29 1.8125 0.903563 0.161558
Q2FWM5   27 1.6875 0.903563 0.161558
Q2G061   37 2.3125 3.07991 0.0107511
Q2FWL7   9 0.5625 -1.27278 0.943444
Q2FVK3   24 1.5 0.903563 0.161558
Q2FX19   20 1.25 0.903563 0.161558
Q2G2U6   30 1.875 0.903563 0.161558
Q2G1S5   26 1.625 0.903563 0.161558
Q2FVS9   28 1.75 0.903563 0.161558
Q2G1M7   26 1.625 0.903563 0.161558
Q2FW50   40 2.5 3.07991 0.0107511
Q2G2L1   34 2.125 3.07991 0.0107511
Q2FWB1   33 2.0625 3.07991 0.0107511
Q2FXA8   34 2.125 3.07991 0.0107511
Q2FV20   34 2.125 3.07991 0.0107511
Q2FUY1   34 2.125 3.07991 0.0107511
Q2FYJ1   28 1.75 0.903563 0.161558
Q2G043   33 2.0625 3.07991 0.0107511
Q2FZ43   26 1.625 0.903563 0.161558
Q9KJN4   30 1.875 0.903563 0.161558
Q2G194   20 1.25 0.903563 0.161558
Q2G0F0   39 2.4375 3.07991 0.0107511
Q2G2G2   27 1.6875 0.903563 0.161558
Q2G0I8   36 2.25 3.07991 0.0107511
Q2FXG5   33 2.0625 3.07991 0.0107511
Q2G2S6   21 1.3125 0.903563 0.161558
Q53700   24 1.5 0.903563 0.161558
Q2G0D8   34 2.125 3.07991 0.0107511
P60430   21 1.3125 0.903563 0.161558
Q2FV41   29 1.8125 0.903563 0.161558
Q2FXZ5   33 2.0625 3.07991 0.0107511
Q2FZL0   4 0.25 -1.27278 0.943444
Q2FY99   26 1.625 0.903563 0.161558
Q2FX95   28 1.75 0.903563 0.161558
Q2FYR6   24 1.5 0.903563 0.161558
Q2FUW2   14 0.875 -1.27278 0.943444
Q2FVL2   32 2 3.07991 0.0107511
Q2G2L4   4 0.25 -1.27278 0.943444
Q2FXB1   23 1.4375 0.903563 0.161558
Q2FZY7   33 2.0625 3.07991 0.0107511
Q2FVN1   4 0.25 -1.27278 0.943444
Q2G1S1   31 1.9375 0.903563 0.161558
Q2FXK4   27 1.6875 0.903563 0.161558
Q2FXM6   44 2.75 3.07991 0.0107511
Q2FZJ6   29 1.8125 0.903563 0.161558
Q2FVT4   30 1.875 0.903563 0.161558
Q2FYW1   26 1.625 0.903563 0.161558
Q2FYZ3   36 2.25 3.07991 0.0107511
Q2FXX5   38 2.375 3.07991 0.0107511
Q2FWM4   27 1.6875 0.903563 0.161558
Q2G2L3   28 1.75 0.903563 0.161558
Q2FYR3   29 1.8125 0.903563 0.161558
Q2G0I9   43 2.6875 3.07991 0.0107511
Q2G0M2   26 1.625 0.903563 0.161558
Q2G272   34 2.125 3.07991 0.0107511
Q2FXL4   30 1.875 0.903563 0.161558
Q2G0U9   25 1.5625 0.903563 0.161558
Q2FVE4   46 2.875 3.07991 0.0107511
Q2FVC6   39 2.4375 3.07991 0.0107511
Q2FV19   43 2.6875 3.07991 0.0107511
Q2G0S8   34 2.125 3.07991 0.0107511
Q2G2G3   4 0.25 -1.27278 0.943444
Q2G2X0   36 2.18182 3.07991 0.0107511
Q2G0F3   31 1.87879 0.903563 0.161558
Q2G037   29 1.75758 0.903563 0.161558
Q2G1G6   27 1.63636 0.903563 0.161558
Q2FWP0   22 1.33333 0.903563 0.161558
Q2FY29   38 2.30303 3.07991 0.0107511
Q2FXQ4   12 0.727273 -1.27278 0.943444
Q2G0S7   28 1.69697 0.903563 0.161558
Q2FZX7   25 1.51515 0.903563 0.161558
Q2G0E6   4 0.242424 -1.27278 0.943444
Q2FY37   44 2.66667 3.07991 0.0107511
Q2FYQ0   34 2.06061 3.07991 0.0107511
Q2FUV3   23 1.39394 0.903563 0.161558
Q2FYV2   35 2.12121 3.07991 0.0107511
Q2FVS4   18 1.09091 0.903563 0.161558
Q2G2M3   26 1.57576 0.903563 0.161558
Q2FVM6   31 1.87879 0.903563 0.161558
Q2G292   27 1.63636 0.903563 0.161558
Q2FXH7   33 2 3.07991 0.0107511
Q2FYQ7   33 2 3.07991 0.0107511
Q2FWG2   43 2.60606 3.07991 0.0107511
Q2G159   32 1.93939 0.903563 0.161558
Q2FX96   38 2.30303 3.07991 0.0107511
Q2FV83   28 1.69697 0.903563 0.161558
Q2G2D8   26 1.57576 0.903563 0.161558
Q2FYJ4   6 0.363636 -1.27278 0.943444
Q2G1E8   4 0.242424 -1.27278 0.943444
Q2FVK2   22 1.33333 0.903563 0.161558
Q2FZP1   10 0.606061 -1.27278 0.943444
Q2FXI0   36 2.18182 3.07991 0.0107511
Q2G134   4 0.242424 -1.27278 0.943444
Q2FZZ6   35 2.12121 3.07991 0.0107511
Q2G1Z3   29 1.75758 0.903563 0.161558
Q2G030   29 1.75758 0.903563 0.161558
Q2FV21   27 1.63636 0.903563 0.161558
Q9RQP6   5 0.30303 -1.27278 0.943444
Q2FZ62   26 1.57576 0.903563 0.161558
Q2FZQ7   24 1.45455 0.903563 0.161558
Q2G0F4   29 1.75758 0.903563 0.161558
Q2FWE0   42 2.54545 3.07991 0.0107511
Q2FVS0   8 0.484848 -1.27278 0.943444
Q2FUT6   45 2.72727 3.07991 0.0107511
Q2FUQ5   20 1.21212 0.903563 0.161558
Q2FZJ9   48 2.90909 3.07991 0.0107511
Q2FY81   40 2.42424 3.07991 0.0107511
Q2G0K8   28 1.69697 0.903563 0.161558
Q2G262   4 0.242424 -1.27278 0.943444
Q2G0E1   38 2.30303 3.07991 0.0107511
Q2FWD3   31 1.87879 0.903563 0.161558
Q2FXA4   27 1.63636 0.903563 0.161558
Q2FVF0   37 2.24242 3.07991 0.0107511
Q2FWW9   34 2.06061 3.07991 0.0107511
Q2FZ54   31 1.87879 0.903563 0.161558
P0A0J0   8 0.484848 -1.27278 0.943444
Q2G1G1   36 2.18182 3.07991 0.0107511
Q2FWA1   38 2.30303 3.07991 0.0107511
Q2FXN1   38 2.30303 3.07991 0.0107511
Q2G2T4   35 2.12121 3.07991 0.0107511
Q2FZW9   31 1.87879 0.903563 0.161558
Q2FV90   37 2.24242 3.07991 0.0107511
Q2FWB3   33 2 3.07991 0.0107511
Q2G0Q0   26 1.57576 0.903563 0.161558
Q2FY10   25 1.51515 0.903563 0.161558
Q2FXM0   36 2.18182 3.07991 0.0107511
Q2G1S2   24 1.45455 0.903563 0.161558
Q2FXY5   21 1.23529 0.903563 0.161558
Q2FXV3   28 1.64706 0.903563 0.161558
Q2FXG3   28 1.64706 0.903563 0.161558
Q2FVA8   31 1.82353 0.903563 0.161558
Q2G2C2   16 0.941176 -1.27278 0.943444
Q2FYU2   27 1.58824 0.903563 0.161558
Q2FYK5   40 2.35294 3.07991 0.0107511
Q2FW35   36 2.11765 3.07991 0.0107511
Q2FY52   30 1.76471 0.903563 0.161558
Q9RQP9   36 2.11765 3.07991 0.0107511
Q2G039   34 2 3.07991 0.0107511
Q2G1E4   26 1.52941 0.903563 0.161558
Q2G0B0   34 2 3.07991 0.0107511
Q2FXI7   31 1.82353 0.903563 0.161558
Q2FWN7   34 2 3.07991 0.0107511
Q2FV66   29 1.70588 0.903563 0.161558
Q2FYJ5   4 0.235294 -1.27278 0.943444
Q2FYC9   26 1.52941 0.903563 0.161558
Q2FZC6   39 2.29412 3.07991 0.0107511
Q2FXW4   31 1.82353 0.903563 0.161558
Q2FXI1   38 2.23529 3.07991 0.0107511
Q2FZF9   31 1.82353 0.903563 0.161558
Q2G171   5 0.294118 -1.27278 0.943444
Q2G2P8   43 2.52941 3.07991 0.0107511
Q2G2V9   31 1.82353 0.903563 0.161558
Q2FV31   40 2.35294 3.07991 0.0107511
Q9KJN3   25 1.47059 0.903563 0.161558
Q2FZV5   5 0.294118 -1.27278 0.943444
Q2FWC4   32 1.88235 0.903563 0.161558
Q2FYT0   4 0.235294 -1.27278 0.943444
Q2G145   26 1.52941 0.903563 0.161558
Q2G0J0   37 2.17647 3.07991 0.0107511
Q2FZQ3   28 1.64706 0.903563 0.161558
Q2FYE5   50 2.94118 3.07991 0.0107511
Q2FWN5   10 0.588235 -1.27278 0.943444
Q2FY24   25 1.47059 0.903563 0.161558
Q2FVW7   24 1.41176 0.903563 0.161558
Q2FZ91   45 2.64706 3.07991 0.0107511
Q2FWL2   30 1.76471 0.903563 0.161558
Q2FZQ6   34 2 3.07991 0.0107511
P02976   8 0.470588 -1.27278 0.943444
Q2G0R7   4 0.235294 -1.27278 0.943444
Q2FUU2   33 1.94118 0.903563 0.161558
Q2FZG1   27 1.58824 0.903563 0.161558
Q2G0Z4   5 0.294118 -1.27278 0.943444
Q2FZ81   32 1.88235 0.903563 0.161558
Q2G2J8   33 1.94118 0.903563 0.161558
Q2FZD7   38 2.23529 3.07991 0.0107511
Q2G288   19 1.11765 0.903563 0.161558
Q2FW52   44 2.58824 3.07991 0.0107511
Q2FVX4   35 2.05882 3.07991 0.0107511
Q2FVN5   4 0.235294 -1.27278 0.943444
Q2FY88   46 2.70588 3.07991 0.0107511
Q2FWC9   38 2.23529 3.07991 0.0107511
Q2FZS7   27 1.58824 0.903563 0.161558
Q2FZ63   32 1.88235 0.903563 0.161558
Q2G1L8   33 1.94118 0.903563 0.161558
Q2FV17   30 1.76471 0.903563 0.161558
Q2FVT8   25 1.47059 0.903563 0.161558
Q2G0W8   34 2 3.07991 0.0107511
Q2FV07   39 2.29412 3.07991 0.0107511
Q2G0Q1   28 1.64706 0.903563 0.161558
Q2FY69   29 1.70588 0.903563 0.161558
Q2FZ75   33 1.94118 0.903563 0.161558
Q2G0E5   36 2.11765 3.07991 0.0107511
Q2G233   38 2.23529 3.07991 0.0107511
Q2FWE1   40 2.35294 3.07991 0.0107511
Q2FVZ2   35 2.05882 3.07991 0.0107511
Q2FYE2   45 2.64706 3.07991 0.0107511
Q2G1K6   26 1.48571 0.903563 0.161558
Q2FVT0   37 2.11429 3.07991 0.0107511
Q2G0Q9   53 3.02857 5.25625 0.000662855
Q2FZ89   32 1.82857 0.903563 0.161558
Q2FVR0   31 1.77143 0.903563 0.161558
Q2FZD9   21 1.2 0.903563 0.161558
Q2FX85   12 0.685714 -1.27278 0.943444
Q2G1B0   30 1.71429 0.903563 0.161558
Q2G2E4   4 0.228571 -1.27278 0.943444
Q2FYK7   37 2.11429 3.07991 0.0107511
Q2FZ13   33 1.88571 0.903563 0.161558
Q2FZE6   28 1.6 0.903563 0.161558
Q2FVI2   32 1.82857 0.903563 0.161558
Q2FZE0   33 1.88571 0.903563 0.161558
Q2FV38   34 1.94286 0.903563 0.161558
Q2FXE2   26 1.48571 0.903563 0.161558
Q2G1Q2   29 1.65714 0.903563 0.161558
Q2FYY8   38 2.17143 3.07991 0.0107511
Q2FYN6   34 1.94286 0.903563 0.161558
Q2FV39   35 2 3.07991 0.0107511
Q2G130   35 2 3.07991 0.0107511
Q2FUR8   36 2.05714 3.07991 0.0107511
Q2FXZ3   20 1.14286 0.903563 0.161558
Q2FYM4   6 0.342857 -1.27278 0.943444
Q2FWY1   42 2.4 3.07991 0.0107511
Q2G1V4   31 1.77143 0.903563 0.161558
P0A011   27 1.54286 0.903563 0.161558
Q2FXZ0   38 2.17143 3.07991 0.0107511
Q2G0V4   31 1.77143 0.903563 0.161558
Q2FW34   30 1.71429 0.903563 0.161558
Q2FWC7   34 1.94286 0.903563 0.161558
Q2G0F6   28 1.6 0.903563 0.161558
Q2G0T0   37 2.11429 3.07991 0.0107511
Q2FXM8   38 2.17143 3.07991 0.0107511
Q2G0Q8   31 1.77143 0.903563 0.161558
Q2FZ08   30 1.71429 0.903563 0.161558
Q2G160   24 1.37143 0.903563 0.161558
Q2FY78   28 1.6 0.903563 0.161558
Q2G2H7   14 0.8 -1.27278 0.943444
Q2FW53   29 1.65714 0.903563 0.161558
Q2FVX0   30 1.71429 0.903563 0.161558
Q2G2U5   40 2.28571 3.07991 0.0107511
Q2FZR0   35 2 3.07991 0.0107511
Q2G1Z9   33 1.88571 0.903563 0.161558
Q2G1G0   25 1.42857 0.903563 0.161558
Q2FW57   30 1.71429 0.903563 0.161558
Q9RQP7   28 1.6 0.903563 0.161558
Q2FXP0   25 1.42857 0.903563 0.161558
Q2FVV1   6 0.342857 -1.27278 0.943444
Q2FYU8   6 0.342857 -1.27278 0.943444
Q2FZ04   34 1.94286 0.903563 0.161558
Q2FVQ0   32 1.82857 0.903563 0.161558
Q2G151   30 1.71429 0.903563 0.161558
Q2FXF9   36 2.05714 3.07991 0.0107511
Q2G242   20 1.14286 0.903563 0.161558
Q2FZQ0   36 2.05714 3.07991 0.0107511
Q2G1Q8   26 1.48571 0.903563 0.161558
Q2FYG1   36 2 3.07991 0.0107511
Q2G1N3   32 1.77778 0.903563 0.161558
Q2FV44   28 1.55556 0.903563 0.161558
Q2FXV4   34 1.88889 0.903563 0.161558
Q2G0I1   13 0.722222 -1.27278 0.943444
Q2FZY0   36 2 3.07991 0.0107511
Q2G295   33 1.83333 0.903563 0.161558
Q2FWH3   36 2 3.07991 0.0107511
Q2G072   31 1.72222 0.903563 0.161558
Q2G217   36 2 3.07991 0.0107511
Q2FYP6   32 1.77778 0.903563 0.161558
Q9EZ12   30 1.66667 0.903563 0.161558
Q2FZ48   34 1.88889 0.903563 0.161558
Q2FY16   29 1.61111 0.903563 0.161558
Q2FZU3   30 1.66667 0.903563 0.161558
Q2FVV7   39 2.16667 3.07991 0.0107511
Q2FWU0   23 1.27778 0.903563 0.161558
P0A0Q0   27 1.5 0.903563 0.161558
Q2FVS3   35 1.94444 0.903563 0.161558
Q2G0I6   40 2.22222 3.07991 0.0107511
Q2FYP3   23 1.27778 0.903563 0.161558
Q2FWM0   37 2.05556 3.07991 0.0107511
Q2FZ36   30 1.66667 0.903563 0.161558
Q2G0Y8   10 0.555556 -1.27278 0.943444
Q2FXF6   4 0.222222 -1.27278 0.943444
Q2FXM7   40 2.22222 3.07991 0.0107511
Q2G1A6   39 2.16667 3.07991 0.0107511
Q2G138   4 0.222222 -1.27278 0.943444
Q2FZR4   47 2.61111 3.07991 0.0107511
Q2G162   4 0.222222 -1.27278 0.943444
Q2FYH2   11 0.611111 -1.27278 0.943444
Q2FX56   31 1.72222 0.903563 0.161558
Q2FY68   29 1.61111 0.903563 0.161558
Q2G1K1   27 1.5 0.903563 0.161558
Q2G1A3   33 1.83333 0.903563 0.161558
Q2FZX4   39 2.16667 3.07991 0.0107511
Q2G1M5   30 1.66667 0.903563 0.161558
Q2FVA3   25 1.38889 0.903563 0.161558
Q2G2G4   42 2.33333 3.07991 0.0107511
Q2G0U3   29 1.61111 0.903563 0.161558
Q2FXQ6   25 1.38889 0.903563 0.161558
Q2G0S2   32 1.77778 0.903563 0.161558
Q2G168   30 1.66667 0.903563 0.161558
Q2FZB0   34 1.88889 0.903563 0.161558
Q2G119   39 2.16667 3.07991 0.0107511
Q2FVJ7   25 1.38889 0.903563 0.161558
Q2FY30   35 1.94444 0.903563 0.161558
Q2FXR3   31 1.72222 0.903563 0.161558
Q2G1Z0   36 2 3.07991 0.0107511
Q2G0A9   30 1.66667 0.903563 0.161558
O33599   34 1.88889 0.903563 0.161558
Q2FZ55   48 2.66667 3.07991 0.0107511
Q2FYS0   30 1.66667 0.903563 0.161558
Q2G248   30 1.66667 0.903563 0.161558
Q2G049   26 1.44444 0.903563 0.161558
Q2FVA5   39 2.16667 3.07991 0.0107511
Q2FUX8   35 1.94444 0.903563 0.161558
Q2G123   40 2.22222 3.07991 0.0107511
Q2FVH0   37 2.05556 3.07991 0.0107511
Q2FV01   4 0.222222 -1.27278 0.943444
Q2G2L2   30 1.66667 0.903563 0.161558
Q2FYW3   36 2 3.07991 0.0107511
Q2FZZ0   34 1.88889 0.903563 0.161558
Q2FVV8   44 2.44444 3.07991 0.0107511
Q2G2W0   26 1.40541 0.903563 0.161558
Q2G041   25 1.35135 0.903563 0.161558
P0A0B9   35 1.89189 0.903563 0.161558
Q2FYI6   37 2 3.07991 0.0107511
Q2G2S2   30 1.62162 0.903563 0.161558
Q2FVQ8   29 1.56757 0.903563 0.161558
Q2FVT2   31 1.67568 0.903563 0.161558
Q2G1Z5   24 1.2973 0.903563 0.161558
Q2G2A4   30 1.62162 0.903563 0.161558
P60393   31 1.67568 0.903563 0.161558
Q2G0P6   42 2.27027 3.07991 0.0107511
Q2FW04   12 0.648649 -1.27278 0.943444
Q2FYY9   34 1.83784 0.903563 0.161558
Q2FWP2   26 1.40541 0.903563 0.161558
Q2FVW4   32 1.72973 0.903563 0.161558
Q2FY63   35 1.89189 0.903563 0.161558
Q2FZ68   31 1.67568 0.903563 0.161558
Q2G1E2   9 0.486486 -1.27278 0.943444
Q2G2T8   31 1.67568 0.903563 0.161558
Q2FY71   29 1.56757 0.903563 0.161558
Q2FVI1   10 0.540541 -1.27278 0.943444
Q2G0W2   11 0.594595 -1.27278 0.943444
Q2G238   36 1.94595 0.903563 0.161558
Q2FZR1   40 2.16216 3.07991 0.0107511
Q2FXN2   10 0.540541 -1.27278 0.943444
Q2FXH6   4 0.216216 -1.27278 0.943444
Q2FXM3   31 1.67568 0.903563 0.161558
Q2FZW3   25 1.35135 0.903563 0.161558
Q2FWM9   42 2.27027 3.07991 0.0107511
Q2FUW9   4 0.216216 -1.27278 0.943444
Q2FW91   24 1.2973 0.903563 0.161558
Q2G137   37 2 3.07991 0.0107511
Q2FVM0   25 1.35135 0.903563 0.161558
Q2G057   31 1.67568 0.903563 0.161558
Q2FXP5   25 1.35135 0.903563 0.161558
Q2G1H2   6 0.324324 -1.27278 0.943444
Q2FX99   8 0.432432 -1.27278 0.943444
Q2G0J4   10 0.540541 -1.27278 0.943444
Q2FX74   32 1.72973 0.903563 0.161558
Q2G1J9   16 0.864865 -1.27278 0.943444
Q2G1F7   4 0.216216 -1.27278 0.943444
Q2G2R8   39 2.10811 3.07991 0.0107511
Q2FW32   32 1.72973 0.903563 0.161558
Q2FXZ4   38 2.05405 3.07991 0.0107511
Q2FUT0   35 1.89189 0.903563 0.161558
Q2G084   33 1.78378 0.903563 0.161558
Q2G148   29 1.56757 0.903563 0.161558
Q2FYR0   42 2.27027 3.07991 0.0107511
Q2FW86   37 2 3.07991 0.0107511
Q2FW01   33 1.78378 0.903563 0.161558
Q2FUX9   11 0.594595 -1.27278 0.943444
Q2G212   13 0.702703 -1.27278 0.943444
Q2FZ84   34 1.83784 0.903563 0.161558
Q2G0Y0   28 1.51351 0.903563 0.161558
Q2FYU4   33 1.78378 0.903563 0.161558
Q2G223   34 1.83784 0.903563 0.161558
Q2G136   32 1.72973 0.903563 0.161558
Q2G0G6   28 1.51351 0.903563 0.161558
Q2FWY6   45 2.43243 3.07991 0.0107511
Q2FWZ2   29 1.56757 0.903563 0.161558
Q2G240   32 1.72973 0.903563 0.161558
O05154   35 1.89189 0.903563 0.161558
Q2FXP4   17 0.918919 -1.27278 0.943444
Q2FVH5   28 1.51351 0.903563 0.161558
Q2FYP0   36 1.89474 0.903563 0.161558
Q2FUW5   30 1.57895 0.903563 0.161558
Q2FX66   23 1.21053 0.903563 0.161558
Q2G1P4   5 0.263158 -1.27278 0.943444
Q2FYI9   42 2.21053 3.07991 0.0107511
Q2G0I7   29 1.52632 0.903563 0.161558
Q2FXQ9   27 1.42105 0.903563 0.161558
Q2FXL0   37 1.94737 0.903563 0.161558
Q2FYR7   32 1.68421 0.903563 0.161558
Q2G1W4   29 1.52632 0.903563 0.161558
Q2G2C8   22 1.15789 0.903563 0.161558
Q2G163   41 2.15789 3.07991 0.0107511
Q2FWL9   4 0.210526 -1.27278 0.943444
Q2FZH3   22 1.15789 0.903563 0.161558
Q2FZR5   34 1.78947 0.903563 0.161558
Q2G1W6   29 1.52632 0.903563 0.161558
Q2FWA5   10 0.526316 -1.27278 0.943444
Q2FX17   25 1.31579 0.903563 0.161558
Q2FXY1   37 1.94737 0.903563 0.161558
Q2G2W1   11 0.578947 -1.27278 0.943444
Q2FV06   4 0.210526 -1.27278 0.943444
Q2FYW6   35 1.84211 0.903563 0.161558
Q2G281   27 1.42105 0.903563 0.161558
Q2G227   33 1.73684 0.903563 0.161558
Q2FWZ5   27 1.42105 0.903563 0.161558
Q2FZX0   34 1.78947 0.903563 0.161558
Q2FV51   10 0.526316 -1.27278 0.943444
Q2G082   12 0.631579 -1.27278 0.943444
Q2FWX4   15 0.789474 -1.27278 0.943444
Q2FZT1   42 2.21053 3.07991 0.0107511
Q2FYF3   21 1.10526 0.903563 0.161558
Q2FXW9   33 1.73684 0.903563 0.161558
O34090   34 1.78947 0.903563 0.161558
Q2FVE1   9 0.473684 -1.27278 0.943444
Q2FZL5   40 2.10526 3.07991 0.0107511
Q2G258   41 2.15789 3.07991 0.0107511
Q2FZW5   12 0.631579 -1.27278 0.943444
Q2FW63   9 0.473684 -1.27278 0.943444
Q2FXB4   25 1.31579 0.903563 0.161558
Q2G1T5   21 1.10526 0.903563 0.161558
Q2G1J5   30 1.57895 0.903563 0.161558
Q2G0V0   30 1.57895 0.903563 0.161558
Q2G0M7   34 1.78947 0.903563 0.161558
Q2G1I5   36 1.89474 0.903563 0.161558
Q2G146   33 1.73684 0.903563 0.161558
Q2G1P6   39 2.05263 3.07991 0.0107511
Q2G1W8   30 1.53846 0.903563 0.161558
Q2G035   27 1.38462 0.903563 0.161558
Q2G1I3   26 1.33333 0.903563 0.161558
Q2FWM2   39 2 3.07991 0.0107511
Q2FYJ3   30 1.53846 0.903563 0.161558
Q2G0L8   38 1.94872 0.903563 0.161558
Q2G164   34 1.74359 0.903563 0.161558
Q2FVT7   38 1.94872 0.903563 0.161558
Q2G1R3   26 1.33333 0.903563 0.161558
Q2G1T6   36 1.84615 0.903563 0.161558
Q2FZN7   45 2.30769 3.07991 0.0107511
Q2FY83   22 1.12821 0.903563 0.161558
Q2FZX9   31 1.58974 0.903563 0.161558
Q2FYL5   30 1.53846 0.903563 0.161558
Q2G218   35 1.79487 0.903563 0.161558
Q2G0M5   26 1.33333 0.903563 0.161558
Q2FW78   4 0.205128 -1.27278 0.943444
P52078   43 2.20513 3.07991 0.0107511
Q7X2S2   34 1.74359 0.903563 0.161558
Q2FZG4   28 1.4359 0.903563 0.161558
Q2G0M4   36 1.84615 0.903563 0.161558
Q2FVA2   39 2 3.07991 0.0107511
Q2G115   35 1.79487 0.903563 0.161558
Q2G0M8   37 1.89744 0.903563 0.161558
Q2G1U4   32 1.64103 0.903563 0.161558
Q2G1D0   31 1.58974 0.903563 0.161558
Q2G2S0   16 0.820513 -1.27278 0.943444
Q2G2N5   13 0.666667 -1.27278 0.943444
Q2G222   37 1.89744 0.903563 0.161558
Q2G1C8   23 1.17949 0.903563 0.161558
Q2FV40   23 1.17949 0.903563 0.161558
Q2FXT1   27 1.38462 0.903563 0.161558
Q2FZZ2   32 1.64103 0.903563 0.161558
Q2FY01   24 1.23077 0.903563 0.161558
Q2FVJ8   35 1.79487 0.903563 0.161558
Q2FXK2   38 1.94872 0.903563 0.161558
Q2FUS7   28 1.4359 0.903563 0.161558
Q2FVP1   10 0.512821 -1.27278 0.943444
Q2FYN7   22 1.12821 0.903563 0.161558
P69848   40 2.05128 3.07991 0.0107511
Q2FWN8   41 2.10256 3.07991 0.0107511
Q2FV62   25 1.28205 0.903563 0.161558
Q2FWW7   34 1.74359 0.903563 0.161558
Q2G1Y5   38 1.94872 0.903563 0.161558
Q2FXA3   27 1.38462 0.903563 0.161558
Q2FYV3   36 1.84615 0.903563 0.161558
Q2G1H4   39 2 3.07991 0.0107511
Q2G038   37 1.89744 0.903563 0.161558
Q2G161   4 0.205128 -1.27278 0.943444
Q2FYV1   43 2.20513 3.07991 0.0107511
Q2FZ09   40 2.05128 3.07991 0.0107511
Q2FW90   31 1.58974 0.903563 0.161558
Q2G290   35 1.79487 0.903563 0.161558
P60611   30 1.53846 0.903563 0.161558
Q2FV58   43 2.20513 3.07991 0.0107511
Q2G0C6   31 1.58974 0.903563 0.161558
Q2G050   33 1.69231 0.903563 0.161558
Q2G0V2   33 1.69231 0.903563 0.161558
Q2FVQ4   11 0.564103 -1.27278 0.943444
Q2G094   36 1.8 0.903563 0.161558
Q2FY59   37 1.85 0.903563 0.161558
Q2FVX7   45 2.25 3.07991 0.0107511
Q2FVP4   25 1.25 0.903563 0.161558
Q2G185   25 1.25 0.903563 0.161558
Q2FXP8   4 0.2 -1.27278 0.943444
Q2G275   30 1.5 0.903563 0.161558
Q2G1D9   27 1.35 0.903563 0.161558
Q2FXI3   48 2.4 3.07991 0.0107511
Q2FYM2   31 1.55 0.903563 0.161558
P14738   27 1.35 0.903563 0.161558
Q2G2Q2   30 1.5 0.903563 0.161558
Q2G0M9   40 2 3.07991 0.0107511
Q2FY67   35 1.75 0.903563 0.161558
Q2FWX8   24 1.2 0.903563 0.161558
Q2FUT9   35 1.75 0.903563 0.161558
Q2FZS0   31 1.55 0.903563 0.161558
Q2G2A8   21 1.05 0.903563 0.161558
Q2FUY2   20 1 0.903563 0.161558
Q2FZL8   43 2.15 3.07991 0.0107511
Q2FW93   19 0.95 -1.27278 0.943444
Q2G1L7   39 1.95 0.903563 0.161558
Q2FW41   36 1.8 0.903563 0.161558
Q2FZY6   31 1.55 0.903563 0.161558
Q2G042   4 0.2 -1.27278 0.943444
Q2FWK2   50 2.5 3.07991 0.0107511
Q2FYF4   34 1.7 0.903563 0.161558
Q2FZP2   30 1.5 0.903563 0.161558
Q2G1G7   27 1.35 0.903563 0.161558
Q2G1H5   40 2 3.07991 0.0107511
Q2G2S7   30 1.5 0.903563 0.161558
Q2FY53   36 1.8 0.903563 0.161558
Q2G1N2   36 1.8 0.903563 0.161558
Q2G2V2   27 1.35 0.903563 0.161558
Q2G1H6   39 1.95 0.903563 0.161558
Q2FZA9   34 1.7 0.903563 0.161558
Q2FXI5   38 1.9 0.903563 0.161558
Q2G206   5 0.25 -1.27278 0.943444
Q2FWN6   28 1.4 0.903563 0.161558
Q2FUQ2   29 1.45 0.903563 0.161558
Q2G1K3   23 1.15 0.903563 0.161558
Q2FZ76   17 0.85 -1.27278 0.943444
Q2FY54   33 1.65 0.903563 0.161558
Q2G289   32 1.6 0.903563 0.161558
Q2FY14   38 1.9 0.903563 0.161558
Q2FV77   37 1.85 0.903563 0.161558
Q2G064   37 1.85 0.903563 0.161558
Q2G033   33 1.65 0.903563 0.161558
Q2G198   39 1.95 0.903563 0.161558
Q2G0K4   9 0.45 -1.27278 0.943444
Q2G0V3   39 1.95 0.903563 0.161558
Q2FWE2   38 1.85366 0.903563 0.161558
Q2G089   32 1.56098 0.903563 0.161558
Q2FZL3   35 1.70732 0.903563 0.161558
Q2G087   36 1.7561 0.903563 0.161558
Q2G0A7   10 0.487805 -1.27278 0.943444
Q2FVF9   37 1.80488 0.903563 0.161558
Q2G071   29 1.41463 0.903563 0.161558
Q2FUZ2   39 1.90244 0.903563 0.161558
Q2FY27   36 1.7561 0.903563 0.161558
Q2FXX4   30 1.46341 0.903563 0.161558
Q2G1E6   29 1.41463 0.903563 0.161558
Q2G1G5   21 1.02439 0.903563 0.161558
Q2G2Q3   30 1.46341 0.903563 0.161558
Q2FZF0   36 1.7561 0.903563 0.161558
Q2G2D2   32 1.56098 0.903563 0.161558
Q2FXT4   25 1.21951 0.903563 0.161558
Q2FZI8   34 1.65854 0.903563 0.161558
Q2FUS8   30 1.46341 0.903563 0.161558
Q2FVR9   33 1.60976 0.903563 0.161558
Q2FXP2   36 1.7561 0.903563 0.161558
Q2FX94   19 0.926829 -1.27278 0.943444
Q2G2A5   41 2 3.07991 0.0107511
Q2FZP7   33 1.60976 0.903563 0.161558
Q2G1R7   31 1.5122 0.903563 0.161558
Q2G015   29 1.41463 0.903563 0.161558
Q2FZF4   35 1.70732 0.903563 0.161558
Q2G1E5   27 1.31707 0.903563 0.161558
Q2FWH9   14 0.682927 -1.27278 0.943444
Q2G069   30 1.46341 0.903563 0.161558
Q2FZK3   33 1.60976 0.903563 0.161558
Q2FZU5   35 1.70732 0.903563 0.161558
Q2FYT4   28 1.36585 0.903563 0.161558
Q2FWK4   31 1.5122 0.903563 0.161558
Q2FY40   39 1.90244 0.903563 0.161558
Q2FWY4   4 0.195122 -1.27278 0.943444
Q2G156   14 0.682927 -1.27278 0.943444
Q2G045   28 1.36585 0.903563 0.161558
Q2FZS6   28 1.36585 0.903563 0.161558
Q2FYC7   35 1.70732 0.903563 0.161558
Q2FW73   29 1.41463 0.903563 0.161558
Q2G1H3   36 1.7561 0.903563 0.161558
Q2FXJ6   26 1.26829 0.903563 0.161558
Q2FUS2   4 0.190476 -1.27278 0.943444
Q2G120   39 1.85714 0.903563 0.161558
Q2G2T9   29 1.38095 0.903563 0.161558
Q2G1N9   12 0.571429 -1.27278 0.943444
Q2FXL9   38 1.80952 0.903563 0.161558
Q2G0W4   29 1.38095 0.903563 0.161558
Q2G0R6   28 1.33333 0.903563 0.161558
Q2G1C4   32 1.52381 0.903563 0.161558
Q2FWY9   50 2.38095 3.07991 0.0107511
Q2G1K4   32 1.52381 0.903563 0.161558
Q2FYK3   38 1.80952 0.903563 0.161558
Q2G1N4   32 1.52381 0.903563 0.161558
Q2G065   32 1.52381 0.903563 0.161558
Q2FX88   37 1.7619 0.903563 0.161558
Q2FVW9   31 1.47619 0.903563 0.161558
Q2G1E0   23 1.09524 0.903563 0.161558
Q2G2P2   31 1.47619 0.903563 0.161558
Q2G0V5   5 0.238095 -1.27278 0.943444
Q2FWA2   39 1.85714 0.903563 0.161558
Q2FZU1   31 1.47619 0.903563 0.161558
Q2FX77   26 1.2381 0.903563 0.161558
Q2FW75   24 1.14286 0.903563 0.161558
Q2FUT5   28 1.33333 0.903563 0.161558
Q2G234   39 1.85714 0.903563 0.161558
Q2FZU6   38 1.80952 0.903563 0.161558
Q2G1Y2   11 0.52381 -1.27278 0.943444
Q2FXN7   22 1.04762 0.903563 0.161558
Q2G2J3   4 0.190476 -1.27278 0.943444
Q2G0G1   31 1.47619 0.903563 0.161558
Q2FW62   29 1.38095 0.903563 0.161558
Q2FUP7   39 1.85714 0.903563 0.161558
Q2G1J3   33 1.57143 0.903563 0.161558
Q2FZ15   59 2.80952 3.07991 0.0107511
Q2G1D3   27 1.28571 0.903563 0.161558
Q2G0K2   33 1.57143 0.903563 0.161558
Q2FWC1   38 1.80952 0.903563 0.161558
Q2FXM5   33 1.57143 0.903563 0.161558
Q2FY46   25 1.19048 0.903563 0.161558
Q2G1K0   33 1.57143 0.903563 0.161558
Q2FXT6   31 1.47619 0.903563 0.161558
Q2FZM4   33 1.57143 0.903563 0.161558
Q2FXG1   33 1.57143 0.903563 0.161558
Q2FXL1   33 1.57143 0.903563 0.161558
Q2FWX5   37 1.7619 0.903563 0.161558
# cudaSaTabsearch LTYPE = T LORDER = F LSOLN = F
# QUERY ID = PF10020 
# DBFILE = ./tableaux.ascii.DB                                                             
Q2G1I1   28 1.30233 0.903563  0.161558
Q2G1K2   36 1.67442 0.903563  0.161558
Q2FUU5   28 1.30233 0.903563  0.161558
Q2FXB6   31 1.44186 0.903563  0.161558
Q2FZU2   21 0.976744 -1.27278  0.943444
Q2FZK0   9 0.418605 -1.27278  0.943444
Q2FY33   36 1.67442 0.903563  0.161558
Q2G098   43 2 3.07991  0.0107511
Q2FZ46   32 1.48837 0.903563  0.161558
Q2FZQ5   32 1.48837 0.903563  0.161558
Q2FXU8   25 1.16279 0.903563  0.161558
Q9EZ08   31 1.44186 0.903563  0.161558
Q2G1B9   31 1.44186 0.903563  0.161558
Q2FZ73   34 1.5814 0.903563  0.161558
Q2FY35   41 1.90698 0.903563  0.161558
Q2FZ16   42 1.95349 0.903563  0.161558
Q2FYR2   34 1.5814 0.903563  0.161558
Q2FWY3   26 1.2093 0.903563  0.161558
Q2G2F5   33 1.53488 0.903563  0.161558
Q2G032   36 1.67442 0.903563  0.161558
Q2FZ10   34 1.5814 0.903563  0.161558
Q2G255   34 1.5814 0.903563  0.161558
Q2G0X6   38 1.76744 0.903563  0.161558
Q2FYH0   34 1.5814 0.903563  0.161558
Q2FXJ9   29 1.34884 0.903563  0.161558
Q2FZT4   48 2.23256 3.07991  0.0107511
Q2FVE6   28 1.30233 0.903563  0.161558
Q2FYD3   24 1.11628 0.903563  0.161558
Q2FXT5   29 1.34884 0.903563  0.161558
Q2FY60   41 1.90698 0.903563  0.161558
Q2G2D7   35 1.62791 0.903563  0.161558
Q2FX16   40 1.86047 0.903563  0.161558
Q2FZ34   36 1.67442 0.903563  0.161558
Q2G1S4   35 1.62791 0.903563  0.161558
Q2G147   47 2.18605 3.07991  0.0107511
Q2G1J7   35 1.62791 0.903563  0.161558
Q2G2A7   32 1.48837 0.903563  0.161558
Q2G2M6   29 1.34884 0.903563  0.161558
Q2FV30   34 1.5814 0.903563  0.161558
Q2FVL5   40 1.86047 0.903563  0.161558
Q2FXY0   39 1.81395 0.903563  0.161558
Q2FZL1   39 1.81395 0.903563  0.161558
Q2FW45   29 1.34884 0.903563  0.161558
Q2FZU0   31 1.40909 0.903563  0.161558
Q2FWZ0   38 1.72727 0.903563  0.161558
Q2G2H5   21 0.954545 -1.27278  0.943444
Q2FYG9   32 1.45455 0.903563  0.161558
Q2G2X6   28 1.27273 0.903563  0.161558
Q2G155   32 1.45455 0.903563  0.161558
Q2FXY9   30 1.36364 0.903563  0.161558
Q2FZ37   30 1.36364 0.903563  0.161558
Q2FVI7   30 1.36364 0.903563  0.161558
Q2FYS1   36 1.63636 0.903563  0.161558
Q2FXL5   38 1.72727 0.903563  0.161558
Q2G1J4   34 1.54545 0.903563  0.161558
Q2FWZ3   31 1.40909 0.903563  0.161558
Q2G2P7   26 1.18182 0.903563  0.161558
Q2FVH3   44 2 3.07991  0.0107511
Q2FZ31   31 1.40909 0.903563  0.161558
Q2G283   35 1.59091 0.903563  0.161558
Q2FZ66   39 1.77273 0.903563  0.161558
Q2FWY7   4 0.181818 -1.27278  0.943444
Q2G1F9   36 1.63636 0.903563  0.161558
Q2FZJ4   44 2 3.07991  0.0107511
Q2FZQ1   17 0.772727 -1.27278  0.943444
Q2FY80   21 0.954545 -1.27278  0.943444
Q2G2D4   19 0.863636 -1.27278  0.943444
Q2FYP1   33 1.5 0.903563  0.161558
Q2FYF9   19 0.863636 -1.27278  0.943444
Q2G0B3   29 1.31818 0.903563  0.161558
Q2FUT8   31 1.40909 0.903563  0.161558
Q2FYR1   39 1.77273 0.903563  0.161558
Q2FYL3   29 1.31818 0.903563  0.161558
Q2FVG4   9 0.409091 -1.27278  0.943444
Q2FVP8   21 0.954545 -1.27278  0.943444
Q2FZ28   24 1.06667 0.903563  0.161558
Q2G1F0   27 1.2 0.903563  0.161558
P95689   32 1.42222 0.903563  0.161558
Q2FYH6   37 1.64444 0.903563  0.161558
Q2FXD1   32 1.42222 0.903563  0.161558
Q2G0X5   28 1.24444 0.903563  0.161558
Q2FXN8   8 0.355556 -1.27278  0.943444
Q2G0N0   32 1.42222 0.903563  0.161558
Q2G268   29 1.28889 0.903563  0.161558
Q2FV61   44 1.95556 0.903563  0.161558
Q2FXL7   33 1.46667 0.903563  0.161558
Q2FUR5   34 1.51111 0.903563  0.161558
Q2FXV6   27 1.2 0.903563  0.161558
Q2G2C5   35 1.55556 0.903563  0.161558
Q2FVJ6   36 1.6 0.903563  0.161558
Q2G1Y4   37 1.64444 0.903563  0.161558
Q2FVI0   7 0.311111 -1.27278  0.943444
Q2FXJ8   19 0.844444 -1.27278  0.943444
Q2FZU7   32 1.42222 0.903563  0.161558
Q2G2X4   28 1.24444 0.903563  0.161558
Q2FZA8   24 1.06667 0.903563  0.161558
Q2FW96   36 1.6 0.903563  0.161558
Q2FYV4   31 1.37778 0.903563  0.161558
O07325   31 1.37778 0.903563  0.161558
Q2G1C1   33 1.46667 0.903563  0.161558
Q2FZR9   40 1.77778 0.903563  0.161558
Q2FVW3   36 1.6 0.903563  0.161558
Q2G124   30 1.33333 0.903563  0.161558
P0C0V7   35 1.55556 0.903563  0.161558
Q2FX52   31 1.34783 0.903563  0.161558
Q2G2C7   30 1.30435 0.903563  0.161558
Q2G2D5   30 1.30435 0.903563  0.161558
Q2FXQ7   25 1.08696 0.903563  0.161558
Q2FZW0   26 1.13043 0.903563  0.161558
Q2FVG3   42 1.82609 0.903563  0.161558
Q2FXR4   36 1.56522 0.903563  0.161558
Q2FZ67   37 1.6087 0.903563  0.161558
Q2G243   30 1.30435 0.903563  0.161558
Q2FV76   37 1.6087 0.903563  0.161558
Q2FVZ4   36 1.56522 0.903563  0.161558
Q2FWC5   39 1.69565 0.903563  0.161558
Q2FZY3   26 1.13043 0.903563  0.161558
Q2FWH5   29 1.26087 0.903563  0.161558
Q2G241   32 1.3913 0.903563  0.161558
Q2FV35   22 0.956522 -1.27278  0.943444
Q2G0T5   21 0.913043 -1.27278  0.943444
Q2G1A9   30 1.30435 0.903563  0.161558
Q2FYU7   37 1.6087 0.903563  0.161558
Q2G2E0   9 0.391304 -1.27278  0.943444
Q2FVT6   32 1.3913 0.903563  0.161558
Q2G0D7   28 1.21739 0.903563  0.161558
Q2G1M6   31 1.34783 0.903563  0.161558
Q2G0A6   22 0.956522 -1.27278  0.943444
Q2FUY6   30 1.30435 0.903563  0.161558
Q2FYJ2   33 1.43478 0.903563  0.161558
Q2G2E5   28 1.19149 0.903563  0.161558
Q2G2P5   31 1.31915 0.903563  0.161558
Q2G1R6   32 1.3617 0.903563  0.161558
Q2FYF0   29 1.23404 0.903563  0.161558
Q2FVH8   25 1.06383 0.903563  0.161558
Q2FUU3   30 1.2766 0.903563  0.161558
Q2FVG8   36 1.53191 0.903563  0.161558
Q9ZAH5   32 1.3617 0.903563  0.161558
Q2G2U0   37 1.57447 0.903563  0.161558
Q2FYR4   30 1.2766 0.903563  0.161558
Q2G256   28 1.19149 0.903563  0.161558
Q2FVY0   28 1.19149 0.903563  0.161558
Q2G0Q2   38 1.61702 0.903563  0.161558
Q2G0R2   30 1.2766 0.903563  0.161558
Q2G0Q3   30 1.2766 0.903563  0.161558
Q2FWZ9   33 1.40426 0.903563  0.161558
Q53705   25 1.06383 0.903563  0.161558
Q2G2U3   33 1.40426 0.903563  0.161558
Q2FYY6   40 1.70213 0.903563  0.161558
Q2FWL3   27 1.14894 0.903563  0.161558
Q2FY50   26 1.10638 0.903563  0.161558
Q2FXN4   39 1.65957 0.903563  0.161558
Q2G179   28 1.19149 0.903563  0.161558
Q2G1L6   31 1.31915 0.903563  0.161558
Q2FXU4   36 1.53191 0.903563  0.161558
Q2G1E9   34 1.44681 0.903563  0.161558
Q2G232   30 1.2766 0.903563  0.161558
Q2FXH9   32 1.3617 0.903563  0.161558
Q2G0X3   24 1.02128 0.903563  0.161558
Q2FXD0   41 1.74468 0.903563  0.161558
Q2G0G3   21 0.893617 -1.27278  0.943444
Q2FWW3   37 1.57447 0.903563  0.161558
Q2FYG0   32 1.33333 0.903563  0.161558
Q2FZS9   27 1.125 0.903563  0.161558
Q2FYS2   31 1.29167 0.903563  0.161558
Q2G2U4   23 0.958333 -1.27278  0.943444
Q2FWJ9   38 1.58333 0.903563  0.161558
Q2FWF0   34 1.41667 0.903563  0.161558
Q2FXR9   34 1.41667 0.903563  0.161558
Q2FZV7   24 1 0.903563  0.161558
Q2G1W0   39 1.625 0.903563  0.161558
Q2G2I0   28 1.16667 0.903563  0.161558
Q2G153   32 1.33333 0.903563  0.161558
Q2FWD7   31 1.29167 0.903563  0.161558
Q2FY15   26 1.08333 0.903563  0.161558
Q2FV54   25 1.04167 0.903563  0.161558
Q2FZ74   29 1.20833 0.903563  0.161558
Q2FYV5   37 1.54167 0.903563  0.161558
Q2G2I1   24 1 0.903563  0.161558
Q2FXZ6   29 1.20833 0.903563  0.161558
Q2G0U0   25 1.04167 0.903563  0.161558
Q2G0Y6   36 1.5 0.903563  0.161558
Q2FXJ0   30 1.25 0.903563  0.161558
Q2FY43   41 1.67347 0.903563  0.161558
Q2FWM1   24 0.979592 -1.27278  0.943444
Q2FVJ1   33 1.34694 0.903563  0.161558
Q2G0K3   31 1.26531 0.903563  0.161558
Q2FY66   34 1.38776 0.903563  0.161558
Q2FW99   20 0.816327 -1.27278  0.943444
Q2FV10   32 1.30612 0.903563  0.161558
Q2FXJ5   32 1.30612 0.903563  0.161558
Q2FX69   21 0.857143 -1.27278  0.943444
Q2G0B2   30 1.22449 0.903563  0.161558
Q2FX14   34 1.38776 0.903563  0.161558
Q2FYD8   28 1.14286 0.903563  0.161558
Q2FWE5   34 1.38776 0.903563  0.161558
Q2G2A3   25 1.02041 0.903563  0.161558
Q2FZH8   33 1.34694 0.903563  0.161558
Q2FX51   29 1.18367 0.903563  0.161558
Q2FWE8   27 1.10204 0.903563  0.161558
Q2G088   29 1.18367 0.903563  0.161558
Q2G028   38 1.52 0.903563  0.161558
Q2G1S3   34 1.36 0.903563  0.161558
Q2FYN4   26 1.04 0.903563  0.161558
Q2FX86   29 1.16 0.903563  0.161558
Q2G2S8   23 0.92 -1.27278  0.943444
Q2FUW8   26 1.04 0.903563  0.161558
Q2FWD4   22 0.88 -1.27278  0.943444
Q2FVH6   37 1.48 0.903563  0.161558
Q2G029   36 1.44 0.903563  0.161558
Q2G1R5   25 1 0.903563  0.161558
Q2FX65   4 0.16 -1.27278  0.943444
Q2FZV6   38 1.52 0.903563  0.161558
Q2G1P1   34 1.36 0.903563  0.161558
Q2FVU4   23 0.92 -1.27278  0.943444
Q2FVT5   34 1.36 0.903563  0.161558
Q2G2H4   36 1.44 0.903563  0.161558
Q2FZ58   35 1.4 0.903563  0.161558
Q2FVJ2   29 1.16 0.903563  0.161558
Q2FXW5   32 1.28 0.903563  0.161558
Q2FWK1   33 1.32 0.903563  0.161558
Q2G031   27 1.08 0.903563  0.161558
Q2G0U1   29 1.16 0.903563  0.161558
Q2FW46   36 1.44 0.903563  0.161558
Q2FZY5   39 1.56 0.903563  0.161558
Q2FZI5   33 1.29412 0.903563  0.161558
Q2FYR9   30 1.17647 0.903563  0.161558
Q2FZ92   31 1.21569 0.903563  0.161558
Q2G1D5   29 1.13725 0.903563  0.161558
Q2FXM2   35 1.37255 0.903563  0.161558
Q2FVM2   32 1.2549 0.903563  0.161558
Q2FZN2   30 1.17647 0.903563  0.161558
Q2G1U8   29 1.13725 0.903563  0.161558
Q2FVS7   35 1.37255 0.903563  0.161558
Q2FWB5   26 1.01961 0.903563  0.161558
Q2FXX1   43 1.68627 0.903563  0.161558
Q2G2J9   32 1.2549 0.903563  0.161558
Q2G0Y7   32 1.2549 0.903563  0.161558
Q2FW81   35 1.37255 0.903563  0.161558
Q2FWK3   34 1.33333 0.903563  0.161558
Q2FY34   34 1.33333 0.903563  0.161558
Q2FXF8   32 1.2549 0.903563  0.161558
Q2FXI9   27 1.05882 0.903563  0.161558
Q05615   22 0.846154 -1.27278  0.943444
Q2FUW4   28 1.07692 0.903563  0.161558
Q2FVF4   29 1.11538 0.903563  0.161558
Q2FWI3   26 1 0.903563  0.161558
Q2FWG8   27 1.03846 0.903563  0.161558
Q2G0R0   24 0.923077 -1.27278  0.943444
Q2G0I4   24 0.923077 -1.27278  0.943444
Q2FV67   30 1.15385 0.903563  0.161558
Q2G091   26 1 0.903563  0.161558
Q2G1U1   24 0.923077 -1.27278  0.943444
Q2FUX7   29 1.11538 0.903563  0.161558
Q2FY51   28 1.07692 0.903563  0.161558
Q2FYP2   29 1.11538 0.903563  0.161558
Q2G0F8   32 1.23077 0.903563  0.161558
Q2FXH5   25 0.961538 -1.27278  0.943444
Q2G193   30 1.15385 0.903563  0.161558
Q2FWD6   27 1.03846 0.903563  0.161558
Q2FZ98   29 1.09434 0.903563  0.161558
Q2FYQ2   22 0.830189 -1.27278  0.943444
Q2FWL5   27 1.01887 0.903563  0.161558
Q2FV16   32 1.20755 0.903563  0.161558
Q2FWX9   27 1.01887 0.903563  0.161558
Q2G1J0   26 0.981132 -1.27278  0.943444
Q2G235   26 0.981132 -1.27278  0.943444
Q2FXK1   42 1.58491 0.903563  0.161558
Q2FWF4   25 0.943396 -1.27278  0.943444
Q2FZC8   32 1.20755 0.903563  0.161558
Q2FZQ4   33 1.24528 0.903563  0.161558
O52582   25 0.943396 -1.27278  0.943444
Q2FZI6   33 1.24528 0.903563  0.161558
Q2FUW7   33 1.24528 0.903563  0.161558
Q2G2M9   29 1.09434 0.903563  0.161558
Q2FZD0   35 1.32075 0.903563  0.161558
Q2FWK7   37 1.39623 0.903563  0.161558
Q2FWU4   25 0.943396 -1.27278  0.943444
Q2FUX4   27 1.01887 0.903563  0.161558
Q2G2V3   33 1.24528 0.903563  0.161558
O05204   25 0.943396 -1.27278  0.943444
Q2FYC2   29 1.07407 0.903563  0.161558
Q2FZP6   36 1.33333 0.903563  0.161558
Q2G0L2   26 0.962963 -1.27278  0.943444
Q2FZV1   10 0.37037 -1.27278  0.943444
Q2FVQ5   28 1.03704 0.903563  0.161558
Q2FZW6   32 1.18519 0.903563  0.161558
Q2FZI3   24 0.888889 -1.27278  0.943444
Q2G219   23 0.851852 -1.27278  0.943444
Q2FZR2   28 1.03704 0.903563  0.161558
Q2FXZ2   31 1.14815 0.903563  0.161558
Q2FYC6   29 1.07407 0.903563  0.161558
Q2FYZ5   35 1.27273 0.903563  0.161558
Q2FWN4   28 1.01818 0.903563  0.161558
Q2G221   25 0.909091 -1.27278  0.943444
Q2FZX5   36 1.30909 0.903563  0.161558
Q2FUW3   26 0.945455 -1.27278  0.943444
Q2G2H3   30 1.09091 0.903563  0.161558
Q2FY08   31 1.12727 0.903563  0.161558
Q2FXU5   29 1.05455 0.903563  0.161558
Q2G1F8   27 0.981818 -1.27278  0.943444
Q2FYW4   29 1.05455 0.903563  0.161558
Q2G142   21 0.763636 -1.27278  0.943444
Q2G1U3   21 0.763636 -1.27278  0.943444
Q2FZ18   35 1.27273 0.903563  0.161558
Q2FV24   29 1.05455 0.903563  0.161558
Q2G1C2   27 0.981818 -1.27278  0.943444
Q2FYZ4   39 1.41818 0.903563  0.161558
Q2FWT4   28 1.01818 0.903563  0.161558
Q2FUX1   29 1.05455 0.903563  0.161558
Q2FZG9   39 1.39286 0.903563  0.161558
Q2FVC1   31 1.10714 0.903563  0.161558
Q2FYT3   24 0.857143 -1.27278  0.943444
Q2FY82   33 1.17857 0.903563  0.161558
Q2FV02   32 1.14286 0.903563  0.161558
Q2FXJ2   32 1.14286 0.903563  0.161558
Q2FZ02   27 0.964286 -1.27278  0.943444
Q2G0L3   29 1.03571 0.903563  0.161558
Q2FZH5   33 1.17857 0.903563  0.161558
Q2FWH4   34 1.21429 0.903563  0.161558
Q2FW49   31 1.10714 0.903563  0.161558
Q93T05   33 1.17857 0.903563  0.161558
Q2FX73   31 1.10714 0.903563  0.161558
Q2G239   36 1.26316 0.903563  0.161558
Q2G121   29 1.01754 0.903563  0.161558
Q2FY11   25 0.877193 -1.27278  0.943444
Q2FV11   29 1.01754 0.903563  0.161558
Q2FZ05   34 1.19298 0.903563  0.161558
Q2G253   29 1.01754 0.903563  0.161558
Q2FW98   28 0.982456 -1.27278  0.943444
Q2G205   31 1.08772 0.903563  0.161558
Q2FVE7   29 1.01754 0.903563  0.161558
Q2FYD0   21 0.736842 -1.27278  0.943444
Q2FZ19   29 1.01754 0.903563  0.161558
Q2G1C7   30 1.05263 0.903563  0.161558
Q2FV60   33 1.15789 0.903563  0.161558
Q2FY64   31 1.08772 0.903563  0.161558
Q2FZI9   32 1.12281 0.903563  0.161558
Q2FV57   43 1.48276 0.903563  0.161558
Q2FXA5   29 1 0.903563  0.161558
Q2G2U8   11 0.37931 -1.27278  0.943444
Q2FZP0   29 1 0.903563  0.161558
Q2FZL7   26 0.896552 -1.27278  0.943444
Q2FZR3   26 0.896552 -1.27278  0.943444
Q2FWA0   31 1.06897 0.903563  0.161558
Q2G090   28 0.965517 -1.27278  0.943444
Q2G1H0   28 0.949153 -1.27278  0.943444
Q2FZP4   27 0.915254 -1.27278  0.943444
Q2FUX0   25 0.847458 -1.27278  0.943444
Q2FV86   29 0.983051 -1.27278  0.943444
Q2FV14   32 1.08475 0.903563  0.161558
Q2FUT2   28 0.949153 -1.27278  0.943444
Q2FZ64   22 0.745763 -1.27278  0.943444
Q2FUW1   26 0.866667 -1.27278  0.943444
Q2FWI0   30 1 0.903563  0.161558
Q2G2K5   30 1 0.903563  0.161558
Q2FWK6   25 0.833333 -1.27278  0.943444
Q2G0T9   26 0.866667 -1.27278  0.943444
Q2G078   36 1.2 0.903563  0.161558
Q2G1P3   32 1.06667 0.903563  0.161558
Q2G274   31 1.01639 0.903563  0.161558
Q2FZD4   33 1.08197 0.903563  0.161558
Q2FYS5   30 0.983607 -1.27278  0.943444
Q2G1K5   32 1.04918 0.903563  0.161558
Q2G1L5   28 0.918033 -1.27278  0.943444
Q2G1M9   25 0.819672 -1.27278  0.943444
Q2FX67   22 0.721311 -1.27278  0.943444
Q2FZ32   21 0.688525 -1.27278  0.943444
Q2FWH7   21 0.688525 -1.27278  0.943444
Q2FXT8   25 0.806452 -1.27278  0.943444
Q2FUQ3   30 0.967742 -1.27278  0.943444
Q2G1Y6   29 0.935484 -1.27278  0.943444
Q2FX68   28 0.903226 -1.27278  0.943444
Q2FWD1   29 0.935484 -1.27278  0.943444
Q2FUZ8   26 0.83871 -1.27278  0.943444
Q2G1F5   28 0.903226 -1.27278  0.943444
Q2G2T6   24 0.774194 -1.27278  0.943444
Q2FYD2   30 0.967742 -1.27278  0.943444
Q2FYA1   24 0.774194 -1.27278  0.943444
Q2FY21   28 0.903226 -1.27278  0.943444
Q2FZD3   20 0.645161 -1.27278  0.943444
Q2G1Z4   32 1.03226 0.903563  0.161558
Q2G0S3   25 0.793651 -1.27278  0.943444
Q2FVQ3   26 0.825397 -1.27278  0.943444
Q2G2J4   25 0.793651 -1.27278  0.943444
Q2G2B8   25 0.793651 -1.27278  0.943444
Q2G0L5   19 0.603175 -1.27278  0.943444
Q2FW72   26 0.825397 -1.27278  0.943444
Q2FYT8   26 0.825397 -1.27278  0.943444
Q2FXM9   27 0.857143 -1.27278  0.943444
Q2G1Y0   26 0.825397 -1.27278  0.943444
Q2G2D0   22 0.698413 -1.27278  0.943444
Q2G2M2   29 0.920635 -1.27278  0.943444
Q2G1B7   31 0.984127 -1.27278  0.943444
Q2G1B8   30 0.952381 -1.27278  0.943444
Q2G0M6   31 0.984127 -1.27278  0.943444
Q2G1D8   34 1.0625 0.903563  0.161558
Q2FV70   26 0.8125 -1.27278  0.943444
Q2FV72   33 1.03125 0.903563  0.161558
Q2FVB2   30 0.9375 -1.27278  0.943444
Q2G122   33 1.03125 0.903563  0.161558
Q2G1W2   24 0.738462 -1.27278  0.943444
Q2FWW1   21 0.646154 -1.27278  0.943444
Q2G1F4   31 0.953846 -1.27278  0.943444
Q2G093   33 1.01538 0.903563  0.161558
Q2FXY7   31 0.953846 -1.27278  0.943444
Q2G1C6   29 0.892308 -1.27278  0.943444
Q2FZ20   28 0.861538 -1.27278  0.943444
O50581   26 0.787879 -1.27278  0.943444
Q2G1N1   24 0.727273 -1.27278  0.943444
Q2G188   24 0.716418 -1.27278  0.943444
Q2G296   31 0.925373 -1.27278  0.943444
Q2G2E9   32 0.955224 -1.27278  0.943444
Q2G294   33 0.985075 -1.27278  0.943444
Q2FWJ5   26 0.776119 -1.27278  0.943444
Q2FW03   25 0.735294 -1.27278  0.943444
Q2G0N1   25 0.735294 -1.27278  0.943444
Q2FZJ0   37 1.08824 0.903563  0.161558
Q2FYZ9   24 0.705882 -1.27278  0.943444
Q2FV74   26 0.764706 -1.27278  0.943444
Q2FXP7   27 0.794118 -1.27278  0.943444
Q2FXU1   20 0.588235 -1.27278  0.943444
Q2G1M8   30 0.882353 -1.27278  0.943444
Q2FXY4   34 1 0.903563  0.161558
Q2FZ94   22 0.637681 -1.27278  0.943444
Q2FYI0   33 0.942857 -1.27278  0.943444
Q2FXT9   24 0.685714 -1.27278  0.943444
Q2G0D2   26 0.732394 -1.27278  0.943444
Q2FYB7   24 0.676056 -1.27278  0.943444
Q2FVN8   27 0.760563 -1.27278  0.943444
Q2FZ49   21 0.591549 -1.27278  0.943444
Q2FUW6   25 0.704225 -1.27278  0.943444
Q2G1P7   21 0.591549 -1.27278  0.943444
Q2FW70   27 0.75 -1.27278  0.943444
Q2G0W1   26 0.722222 -1.27278  0.943444
Q2G024   21 0.583333 -1.27278  0.943444
Q2G1G8   29 0.805556 -1.27278  0.943444
Q2G1R9   25 0.694444 -1.27278  0.943444
O06446   25 0.694444 -1.27278  0.943444
Q2G1C9   36 1 0.903563  0.161558
Q2FXV8   26 0.712329 -1.27278  0.943444
Q2G0P5   27 0.739726 -1.27278  0.943444
Q2FV64   31 0.837838 -1.27278  0.943444
Q2FV87   29 0.773333 -1.27278  0.943444
Q2G1K9   23 0.605263 -1.27278  0.943444
Q2G266   22 0.578947 -1.27278  0.943444
Q59801   28 0.727273 -1.27278  0.943444
Q2FXH2   19 0.493506 -1.27278  0.943444
Q53727   22 0.564103 -1.27278  0.943444
Q2G2Q0   19 0.487179 -1.27278  0.943444
Q2FZD8   28 0.708861 -1.27278  0.943444
Q2FYS4   21 0.531646 -1.27278  0.943444
Q2G1G2   31 0.78481 -1.27278  0.943444
Q2FXV9   21 0.525 -1.27278  0.943444
Q2G0L4   22 0.55 -1.27278  0.943444
Q2FXR8   22 0.55 -1.27278  0.943444
Q2FYJ0   35 0.875 -1.27278  0.943444
Q2FZS8   23 0.567901 -1.27278  0.943444
Q2FXN9   24 0.578313 -1.27278  0.943444
Q2FYM1   28 0.674699 -1.27278  0.943444
Q2FVZ5   33 0.795181 -1.27278  0.943444
Q2FVL8   20 0.47619 -1.27278  0.943444
Q2FZ40   28 0.666667 -1.27278  0.943444
Q2FYH5   32 0.752941 -1.27278  0.943444
Q2FXB3   27 0.62069 -1.27278  0.943444
Q2FYS9   26 0.58427 -1.27278  0.943444
Q2G1Q4   23 0.516854 -1.27278  0.943444
Q2FVC3   23 0.516854 -1.27278  0.943444
Q2G046   20 0.444444 -1.27278  0.943444
Q2FWU3   20 0.444444 -1.27278  0.943444
Q2FZ72   29 0.644444 -1.27278  0.943444
Q2FZ82   19 0.422222 -1.27278  0.943444
Q9F1K0   22 0.473118 -1.27278  0.943444
Q2FVV9   19 0.391753 -1.27278  0.943444
Q2FZT6   21 0.428571 -1.27278  0.943444
Q2FWU5   15 0.306122 -1.27278  0.943444
Q2FYC8   25 0.505051 -1.27278  0.943444
Q2FZK7   19 0.376238 -1.27278  0.943444
Q2G2C1   20 0.39604 -1.27278  0.943444
Q2FZT5   21 0.403846 -1.27278  0.943444
Q2G0R8   20 0.380952 -1.27278  0.943444
Q2FW95   24 0.457143 -1.27278  0.943444
Q2G0N5   17 0.311927 -1.27278  0.943444
P47768   21 0.378378 -1.27278  0.943444
Q2FXH4   24 0.428571 -1.27278  0.943444
Q2FVM1   19 0.339286 -1.27278  0.943444
```
