## Supplementary Data 3 for "Mining folded proteomes in the era of accurate structure prediction": PF10026.output

```
# cudaSaTabsearch LTYPE = T LORDER = F LSOLN = F
# QUERY ID = PF10026 
# DBFILE = ./tableaux.ascii.DB                                                             
Q2G0V6   0 0 -1.27278 0.943444
Q2G075   0 0 -1.27278 0.943444
Q2G083   0 0 -1.27278 0.943444
Q2FZN3   0 0 -1.27278 0.943444
Q2FY90   0 0 -1.27278 0.943444
Q2FX91   0 0 -1.27278 0.943444
Q2FX54   0 0 -1.27278 0.943444
Q2FYQ4   0 0 -1.27278 0.943444
Q2G284   0 0 -1.27278 0.943444
Q2G0S4   0 0 -1.27278 0.943444
Q2FWM3   0 0 -1.27278 0.943444
Q2FX81   0 0 -1.27278 0.943444
Q2FXC6   0 0 -1.27278 0.943444
Q2FWJ7   0 0 -1.27278 0.943444
Q2FYJ9   0 0 -1.27278 0.943444
Q2G2E6   0 0 -1.27278 0.943444
Q2FWV0   0 0 -1.27278 0.943444
Q2FZC3   0 0 -1.27278 0.943444
Q2FVH9   0 0 -1.27278 0.943444
Q2FXQ5   0 0 -1.27278 0.943444
Q2FZU4   0 0 -1.27278 0.943444
Q2FYF8   0 0 -1.27278 0.943444
Q2FUR4   0 0 -1.27278 0.943444
Q2FYI2   0 0 -1.27278 0.943444
Q2FYY2   0 0 -1.27278 0.943444
Q2FW58   0 0 -1.27278 0.943444
P0C7Z3   0 0 -1.27278 0.943444
Q2G0T2   0 0 -1.27278 0.943444
Q2G1G9   0 0 -1.27278 0.943444
Q2FVJ0   0 0 -1.27278 0.943444
Q2FZ80   0 0 -1.27278 0.943444
Q2G1R4   0 0 -1.27278 0.943444
Q2FW02   0 0 -1.27278 0.943444
Q2G1X3   0 0 -1.27278 0.943444
Q2FWW4   0 0 -1.27278 0.943444
Q2FZE1   0 0 -1.27278 0.943444
Q2FY31   0 0 -1.27278 0.943444
Q2G018   0 0 -1.27278 0.943444
Q2FZI0   0 0 -1.27278 0.943444
Q2FUZ7   0 0 -1.27278 0.943444
Q2G250   0 0 -1.27278 0.943444
Q2FWU8   0 0 -1.27278 0.943444
Q2FYX5   0 0 -1.27278 0.943444
Q2FZY2   0 0 -1.27278 0.943444
Q2FZX8   0 0 -1.27278 0.943444
Q2FUY8   0 0 -1.27278 0.943444
Q2FV73   0 0 -1.27278 0.943444
Q2G0C5   0 0 -1.27278 0.943444
Q2FZ52   0 0 -1.27278 0.943444
Q2FVK6   0 0 -1.27278 0.943444
Q2G0Z3   0 0 -1.27278 0.943444
Q2FZJ8   0 0 -1.27278 0.943444
Q2FY57   0 0 -1.27278 0.943444
Q2G0W3   0 0 -1.27278 0.943444
Q2G0I2   0 0 -1.27278 0.943444
Q2FYX1   0 0 -1.27278 0.943444
Q2G0H2   0 0 -1.27278 0.943444
Q2FWJ8   0 0 -1.27278 0.943444
Q2FWZ7   0 0 -1.27278 0.943444
Q2FV04   0 0 -1.27278 0.943444
Q2G0H6   0 0 -1.27278 0.943444
Q2G291   0 0 -1.27278 0.943444
Q2G1A7   0 0 -1.27278 0.943444
Q2FVS8   0 0 -1.27278 0.943444
Q2FZ26   0 0 -1.27278 0.943444
Q2FXJ3   0 0 -1.27278 0.943444
Q2G231   0 0 -1.27278 0.943444
Q2G2N0   0 0 -1.27278 0.943444
Q2G2I2   0 0 -1.27278 0.943444
Q2FYU3   0 0 -1.27278 0.943444
Q2FWY5   0 0 -1.27278 0.943444
Q2G2E3   0 0 -1.27278 0.943444
Q2FV09   0 0 -1.27278 0.943444
Q2FX72   0 0 -1.27278 0.943444
Q2FWA3   0 0 -1.27278 0.943444
Q2FWF2   0 0 -1.27278 0.943444
Q2G0E4   0 0 -1.27278 0.943444
Q2G251   0 0 -1.27278 0.943444
P0C818   0 0 -1.27278 0.943444
Q2FXQ2   0 0 -1.27278 0.943444
Q2FXD4   0 0 -1.27278 0.943444
Q2G014   0 0 -1.27278 0.943444
Q2FWI9   0 0 -1.27278 0.943444
Q2FX79   0 0 -1.27278 0.943444
Q2FVP7   0 0 -1.27278 0.943444
Q2FZN4   0 0 -1.27278 0.943444
Q2FWU6   0 0 -1.27278 0.943444
Q2G2Y1   0 0 -1.27278 0.943444
Q2FYF6   0 0 -1.27278 0.943444
Q2FXK0   0 0 -1.27278 0.943444
Q2FVI9   0 0 -1.27278 0.943444
Q2G246   0 0 -1.27278 0.943444
Q2G053   0 0 -1.27278 0.943444
Q2FWK8   0 0 -1.27278 0.943444
Q2FXL8   0 0 -1.27278 0.943444
Q2G0Q4   0 0 -1.27278 0.943444
Q2FVB7   0 0 -1.27278 0.943444
Q2FYD6   0 0 -1.27278 0.943444
Q2FXK9   0 0 -1.27278 0.943444
Q2FV78   0 0 -1.27278 0.943444
Q2FXG4   0 0 -1.27278 0.943444
Q2G0C8   0 0 -1.27278 0.943444
Q2FWU9   0 0 -1.27278 0.943444
Q2FUX2   0 0 -1.27278 0.943444
Q2FYI8   0 0 -1.27278 0.943444
Q2FXA1   0 0 -1.27278 0.943444
Q2FV49   0 0 -1.27278 0.943444
Q2G1S0   0 0 -1.27278 0.943444
Q2G0G0   0 0 -1.27278 0.943444
P0C805   0 0 -1.27278 0.943444
Q2FWV9   0 0 -1.27278 0.943444
Q2G152   0 0 -1.27278 0.943444
Q2FX48   0 0 -1.27278 0.943444
Q2FXS5   0 0 -1.27278 0.943444
Q2FWL4   0 0 -1.27278 0.943444
P0C7Y1   0 0 -1.27278 0.943444
Q2FXA2   0 0 -1.27278 0.943444
Q2FY96   0 0 -1.27278 0.943444
Q2FVJ3   0 0 -1.27278 0.943444
Q2FZ24   0 0 -1.27278 0.943444
Q2G1X4   0 0 -1.27278 0.943444
Q2FYM6   0 0 -1.27278 0.943444
Q2FWX6   0 0 -1.27278 0.943444
Q2G1D2   0 0 -1.27278 0.943444
Q2FWC0   0 0 -1.27278 0.943444
Q2FZG7   0 0 -1.27278 0.943444
Q2G2P1   0 0 -1.27278 0.943444
Q2G1M4   0 0 -1.27278 0.943444
Q2FX29   0 0 -1.27278 0.943444
Q2FUZ3   0 0 -1.27278 0.943444
Q2FVZ9   0 0 -1.27278 0.943444
Q2G2N3   0 0 -1.27278 0.943444
Q2G237   0 0 -1.27278 0.943444
Q2FXN5   0 0 -1.27278 0.943444
Q2FYP7   0 0 -1.27278 0.943444
Q2FWC8   0 0 -1.27278 0.943444
Q2G209   0 0 -1.27278 0.943444
Q2FXX7   0 0 -1.27278 0.943444
Q2FV05   0 0 -1.27278 0.943444
Q2FWM8   0 0 -1.27278 0.943444
Q2FV00   0 0 -1.27278 0.943444
Q2FZF2   0 0 -1.27278 0.943444
Q2FV80   0 0 -1.27278 0.943444
Q2FZZ7   0 0 -1.27278 0.943444
Q2FWH8   0 0 -1.27278 0.943444
Q2FVS5   0 0 -1.27278 0.943444
Q2FWY0   0 0 -1.27278 0.943444
Q2FZM3   0 0 -1.27278 0.943444
Q2FZW8   0 0 -1.27278 0.943444
Q2FVY7   0 0 -1.27278 0.943444
Q2FXJ1   0 0 -1.27278 0.943444
Q2G0T7   0 0 -1.27278 0.943444
Q2FW40   0 0 -1.27278 0.943444
Q2FYU9   0 0 -1.27278 0.943444
Q2FUR0   0 0 -1.27278 0.943444
Q2G215   0 0 -1.27278 0.943444
Q2G169   0 0 -1.27278 0.943444
Q2G034   0 0 -1.27278 0.943444
Q2FUV8   0 0 -1.27278 0.943444
Q2FW44   2 0.307692 -1.27278 0.943444
Q2FYJ8   0 0 -1.27278 0.943444
Q2FVR6   2 0.307692 -1.27278 0.943444
Q2G183   2 0.307692 -1.27278 0.943444
Q2G0S1   2 0.307692 -1.27278 0.943444
Q2FX83   0 0 -1.27278 0.943444
Q2FYF7   0 0 -1.27278 0.943444
Q2G166   2 0.307692 -1.27278 0.943444
Q2FX20   2 0.307692 -1.27278 0.943444
Q2G020   1 0.153846 -1.27278 0.943444
Q2FVC0   0 0 -1.27278 0.943444
Q2FVD1   0 0 -1.27278 0.943444
Q2FWH1   2 0.307692 -1.27278 0.943444
Q2FYX2   2 0.307692 -1.27278 0.943444
Q2FZB5   0 0 -1.27278 0.943444
Q2G0G8   2 0.307692 -1.27278 0.943444
P0A0I4   0 0 -1.27278 0.943444
Q2G2C6   0 0 -1.27278 0.943444
Q2FVB1   1 0.153846 -1.27278 0.943444
Q2FYN1   2 0.307692 -1.27278 0.943444
Q2FV79   2 0.307692 -1.27278 0.943444
Q2FVU9   2 0.307692 -1.27278 0.943444
Q2G0W5   2 0.307692 -1.27278 0.943444
Q2FW60   2 0.307692 -1.27278 0.943444
Q2G269   2 0.307692 -1.27278 0.943444
Q2FZS1   1 0.153846 -1.27278 0.943444
Q2G1Y3   1 0.153846 -1.27278 0.943444
Q2FWA4   2 0.307692 -1.27278 0.943444
Q2G0C0   1 0.153846 -1.27278 0.943444
Q2G2J6   0 0 -1.27278 0.943444
Q2G1R2   1 0.153846 -1.27278 0.943444
Q2FXY8   2 0.307692 -1.27278 0.943444
Q2FYL2   1 0.153846 -1.27278 0.943444
Q2FYS3   0 0 -1.27278 0.943444
Q2FXS0   2 0.307692 -1.27278 0.943444
Q2FWA7   0 0 -1.27278 0.943444
Q2FWV8   0 0 -1.27278 0.943444
Q2G279   1 0.153846 -1.27278 0.943444
Q2FYB5   0 0 -1.27278 0.943444
Q2G175   2 0.307692 -1.27278 0.943444
Q2FZ07   1 0.153846 -1.27278 0.943444
Q2FVG7   1 0.153846 -1.27278 0.943444
Q2G2P3   1 0.153846 -1.27278 0.943444
Q2FZA3   1 0.153846 -1.27278 0.943444
Q2FYE1   2 0.307692 -1.27278 0.943444
Q2G2F8   0 0 -1.27278 0.943444
Q2FWS8   0 0 -1.27278 0.943444
Q2FXD8   1 0.153846 -1.27278 0.943444
Q2FX46   2 0.307692 -1.27278 0.943444
Q2FYB4   2 0.307692 -1.27278 0.943444
Q2FYC0   2 0.307692 -1.27278 0.943444
Q2FUY5   2 0.307692 -1.27278 0.943444
Q2FYF2   0 0 -1.27278 0.943444
Q2G0R4   0 0 -1.27278 0.943444
Q2G1L1   2 0.307692 -1.27278 0.943444
Q2FYB0   0 0 -1.27278 0.943444
Q2FWW5   2 0.307692 -1.27278 0.943444
Q2FX04   2 0.307692 -1.27278 0.943444
Q2FV33   2 0.307692 -1.27278 0.943444
Q2FUX6   1 0.153846 -1.27278 0.943444
Q2FVP5   0 0 -1.27278 0.943444
Q2G0W7   2 0.307692 -1.27278 0.943444
Q2FXV1   2 0.307692 -1.27278 0.943444
Q2G096   2 0.307692 -1.27278 0.943444
Q2FV68   2 0.307692 -1.27278 0.943444
Q2FVY6   2 0.307692 -1.27278 0.943444
Q2FYY0   2 0.307692 -1.27278 0.943444
Q2G005   2 0.307692 -1.27278 0.943444
Q2G2B4   2 0.307692 -1.27278 0.943444
Q2FVZ7   2 0.307692 -1.27278 0.943444
Q2FW55   2 0.307692 -1.27278 0.943444
Q2FV92   1 0.153846 -1.27278 0.943444
Q2FYV9   1 0.153846 -1.27278 0.943444
Q2FW74   2 0.307692 -1.27278 0.943444
Q2FVK9   2 0.307692 -1.27278 0.943444
Q2FZA4   2 0.307692 -1.27278 0.943444
Q2FV25   0 0 -1.27278 0.943444
Q2FYG8   2 0.307692 -1.27278 0.943444
Q2G216   1 0.153846 -1.27278 0.943444
Q2FZ69   2 0.307692 -1.27278 0.943444
Q2FV97   2 0.307692 -1.27278 0.943444
Q2FZ95   0 0 -1.27278 0.943444
Q2FZN8   2 0.307692 -1.27278 0.943444
Q2FZG2   2 0.307692 -1.27278 0.943444
Q2G259   2 0.307692 -1.27278 0.943444
Q2FYB6   0 0 -1.27278 0.943444
Q2FZD1   2 0.307692 -1.27278 0.943444
Q2FYT6   2 0.307692 -1.27278 0.943444
Q2G0Y2   1 0.153846 -1.27278 0.943444
Q2FWZ1   2 0.307692 -1.27278 0.943444
Q2FVC8   2 0.307692 -1.27278 0.943444
Q2G2H1   2 0.307692 -1.27278 0.943444
Q2FY47   2 0.307692 -1.27278 0.943444
Q2FX78   1 0.153846 -1.27278 0.943444
Q2FX47   2 0.307692 -1.27278 0.943444
Q2FZA7   2 0.307692 -1.27278 0.943444
Q2FV32   2 0.307692 -1.27278 0.943444
Q2FYE6   0 0 -1.27278 0.943444
Q2FZ41   0 0 -1.27278 0.943444
Q2FYG3   0 0 -1.27278 0.943444
Q2FX01   2 0.307692 -1.27278 0.943444
Q2FXU6   1 0.153846 -1.27278 0.943444
Q2FYL7   2 0.307692 -1.27278 0.943444
Q2FWQ3   2 0.307692 -1.27278 0.943444
Q2FZY9   2 0.307692 -1.27278 0.943444
Q2FV50   1 0.153846 -1.27278 0.943444
Q2FUY7   0 0 -1.27278 0.943444
Q2FXP6   2 0.307692 -1.27278 0.943444
Q2G1S9   2 0.307692 -1.27278 0.943444
Q2FX18   2 0.307692 -1.27278 0.943444
Q2FYU0   0 0 -1.27278 0.943444
Q2FXZ7   3 0.428571 -1.27278 0.943444
Q2G051   5 0.714286 -1.27278 0.943444
Q2FWS3   3 0.428571 -1.27278 0.943444
Q2FW14   5 0.714286 -1.27278 0.943444
Q2FYD7   2 0.285714 -1.27278 0.943444
Q9RQP8   4 0.571429 -1.27278 0.943444
Q2FZK2   6 0.857143 -1.27278 0.943444
Q2FWI7   3 0.428571 -1.27278 0.943444
Q2G182   2 0.285714 -1.27278 0.943444
Q2FYT7   2 0.285714 -1.27278 0.943444
Q2FV46   3 0.428571 -1.27278 0.943444
Q2FY58   2 0.285714 -1.27278 0.943444
Q2FX06   2 0.285714 -1.27278 0.943444
Q2FZH0   4 0.571429 -1.27278 0.943444
Q2FUZ4   2 0.285714 -1.27278 0.943444
Q2G102   4 0.571429 -1.27278 0.943444
Q2G1R8   4 0.571429 -1.27278 0.943444
Q2G2J1   4 0.571429 -1.27278 0.943444
Q2FX71   3 0.428571 -1.27278 0.943444
Q2FUZ5   2 0.285714 -1.27278 0.943444
Q2FYP5   3 0.428571 -1.27278 0.943444
Q2G048   0 0 -1.27278 0.943444
Q2FUQ0   4 0.571429 -1.27278 0.943444
Q2FWS7   3 0.428571 -1.27278 0.943444
Q2FV65   2 0.285714 -1.27278 0.943444
Q2G125   2 0.285714 -1.27278 0.943444
Q2FYT2   4 0.571429 -1.27278 0.943444
Q2FVH7   2 0.285714 -1.27278 0.943444
Q2G127   1 0.142857 -1.27278 0.943444
Q2FYI5   2 0.285714 -1.27278 0.943444
Q2FYX4   2 0.285714 -1.27278 0.943444
Q2G0M3   6 0.857143 -1.27278 0.943444
Q2FW87   4 0.571429 -1.27278 0.943444
Q2G211   0 0 -1.27278 0.943444
Q2FXR5   4 0.571429 -1.27278 0.943444
Q2FWR5   3 0.428571 -1.27278 0.943444
Q2FYD5   3 0.428571 -1.27278 0.943444
Q2FY94   1 0.142857 -1.27278 0.943444
Q2G2W8   2 0.285714 -1.27278 0.943444
Q2FZL9   6 0.857143 -1.27278 0.943444
Q2FYT9   4 0.571429 -1.27278 0.943444
Q2FX44   5 0.714286 -1.27278 0.943444
Q2FXB2   0 0 -1.27278 0.943444
Q2FVF6   4 0.571429 -1.27278 0.943444
Q2G2F6   2 0.285714 -1.27278 0.943444
Q2G2C3   3 0.428571 -1.27278 0.943444
Q2FYA5   5 0.714286 -1.27278 0.943444
Q2FYB1   2 0.285714 -1.27278 0.943444
Q2G011   6 0.857143 -1.27278 0.943444
Q2FV29   0 0 -1.27278 0.943444
Q2FVW1   4 0.571429 -1.27278 0.943444
Q2FYA4   4 0.571429 -1.27278 0.943444
Q2FY26   4 0.571429 -1.27278 0.943444
Q2FXC1   2 0.285714 -1.27278 0.943444
Q2G2T0   5 0.714286 -1.27278 0.943444
Q2FY62   2 0.285714 -1.27278 0.943444
Q2G2K4   2 0.285714 -1.27278 0.943444
Q2FW65   3 0.428571 -1.27278 0.943444
Q2FY05   2 0.285714 -1.27278 0.943444
Q2FV96   3 0.428571 -1.27278 0.943444
Q2G1S7   2 0.285714 -1.27278 0.943444
Q2FWS9   4 0.571429 -1.27278 0.943444
Q2G180   5 0.714286 -1.27278 0.943444
Q2G0L6   5 0.714286 -1.27278 0.943444
Q2G189   2 0.285714 -1.27278 0.943444
Q2FYD9   0 0 -1.27278 0.943444
Q2FWM6   0 0 -1.27278 0.943444
Q2FXA6   2 0.285714 -1.27278 0.943444
Q2G0U8   4 0.571429 -1.27278 0.943444
Q2FXD9   1 0.142857 -1.27278 0.943444
Q2FWF9   0 0 -1.27278 0.943444
Q2FXS3   3 0.428571 -1.27278 0.943444
Q2FXX6   3 0.428571 -1.27278 0.943444
Q2FWU2   5 0.714286 -1.27278 0.943444
Q2FXD5   4 0.571429 -1.27278 0.943444
Q2FZK8   4 0.571429 -1.27278 0.943444
Q2FV15   1 0.142857 -1.27278 0.943444
Q2FZZ5   4 0.571429 -1.27278 0.943444
Q2FW48   3 0.428571 -1.27278 0.943444
Q2FYB3   3 0.428571 -1.27278 0.943444
Q2FWT5   3 0.428571 -1.27278 0.943444
Q2FVH4   0 0 -1.27278 0.943444
Q2FWP4   3 0.428571 -1.27278 0.943444
Q2FYX9   4 0.571429 -1.27278 0.943444
Q2G1U7   1 0.142857 -1.27278 0.943444
Q2FXY6   5 0.714286 -1.27278 0.943444
Q2FYT1   2 0.285714 -1.27278 0.943444
Q2G244   3 0.428571 -1.27278 0.943444
Q2FX30   0 0 -1.27278 0.943444
Q2FVZ3   3 0.428571 -1.27278 0.943444
Q2FWP5   6 0.857143 -1.27278 0.943444
Q2FX41   2 0.285714 -1.27278 0.943444
Q2G2R5   3 0.428571 -1.27278 0.943444
Q2G2S3   7 0.933333 -1.27278 0.943444
Q2G004   3 0.4 -1.27278 0.943444
Q2FWV1   6 0.8 -1.27278 0.943444
Q2G003   8 1.06667 0.903563 0.161558
Q2FZV3   3 0.4 -1.27278 0.943444
Q2G026   4 0.533333 -1.27278 0.943444
Q2FXG7   2 0.266667 -1.27278 0.943444
Q2FYL8   2 0.266667 -1.27278 0.943444
Q2FZB6   2 0.266667 -1.27278 0.943444
Q2FZE4   7 0.933333 -1.27278 0.943444
Q2FX11   3 0.4 -1.27278 0.943444
Q2G0Y3   6 0.8 -1.27278 0.943444
Q2FZW7   1 0.133333 -1.27278 0.943444
Q2FX21   10 1.33333 0.903563 0.161558
Q2G092   7 0.933333 -1.27278 0.943444
Q2FZB7   5 0.666667 -1.27278 0.943444
Q2G0J9   8 1.06667 0.903563 0.161558
Q2G1X2   5 0.666667 -1.27278 0.943444
Q2FZD6   8 1.06667 0.903563 0.161558
Q2FW67   7 0.933333 -1.27278 0.943444
Q2G111   7 0.933333 -1.27278 0.943444
Q2G2Y4   4 0.533333 -1.27278 0.943444
Q2FY38   3 0.4 -1.27278 0.943444
Q2FWJ0   7 0.933333 -1.27278 0.943444
Q2G2T5   5 0.666667 -1.27278 0.943444
Q2FVG6   4 0.533333 -1.27278 0.943444
Q2G1V8   8 1.06667 0.903563 0.161558
Q2G1L0   2 0.266667 -1.27278 0.943444
Q2FXD6   6 0.8 -1.27278 0.943444
P0C948   4 0.533333 -1.27278 0.943444
Q2G1M2   4 0.533333 -1.27278 0.943444
Q2FVW8   5 0.666667 -1.27278 0.943444
Q2FX24   4 0.533333 -1.27278 0.943444
Q2FWS4   9 1.2 0.903563 0.161558
Q2FYQ3   3 0.4 -1.27278 0.943444
Q2G254   7 0.933333 -1.27278 0.943444
Q2FWB4   3 0.4 -1.27278 0.943444
Q2FUP8   4 0.533333 -1.27278 0.943444
Q2FZC2   6 0.8 -1.27278 0.943444
Q2FYE4   5 0.666667 -1.27278 0.943444
Q2FWS2   4 0.533333 -1.27278 0.943444
Q2FY03   7 0.933333 -1.27278 0.943444
Q2FVS6   7 0.933333 -1.27278 0.943444
Q2FXV2   2 0.266667 -1.27278 0.943444
Q2G2L6   4 0.533333 -1.27278 0.943444
Q2G2I5   4 0.533333 -1.27278 0.943444
Q2FYA2   4 0.533333 -1.27278 0.943444
Q2FWV7   4 0.533333 -1.27278 0.943444
Q2FXE7   7 0.933333 -1.27278 0.943444
Q2G0J6   2 0.266667 -1.27278 0.943444
Q2FUU4   8 1.06667 0.903563 0.161558
Q2FVJ4   4 0.533333 -1.27278 0.943444
Q2FZM9   5 0.666667 -1.27278 0.943444
Q2FZ51   5 0.666667 -1.27278 0.943444
Q2FY22   4 0.533333 -1.27278 0.943444
Q2G2Q1   7 0.933333 -1.27278 0.943444
Q2G109   5 0.666667 -1.27278 0.943444
Q2G1D6   7 0.933333 -1.27278 0.943444
Q2FVC9   2 0.266667 -1.27278 0.943444
Q2G2R6   8 1.06667 0.903563 0.161558
Q2FZ85   6 0.8 -1.27278 0.943444
Q2FVK4   6 0.8 -1.27278 0.943444
Q2G1V9   1 0.133333 -1.27278 0.943444
Q2G2H6   4 0.533333 -1.27278 0.943444
Q2FWS6   10 1.33333 0.903563 0.161558
Q2FZW4   5 0.666667 -1.27278 0.943444
Q2G1M3   8 1.06667 0.903563 0.161558
Q2G1M0   5 0.666667 -1.27278 0.943444
Q2G1Y9   5 0.666667 -1.27278 0.943444
Q2FX45   4 0.533333 -1.27278 0.943444
Q2FWP8   5 0.666667 -1.27278 0.943444
Q2FYP4   6 0.8 -1.27278 0.943444
Q2FYL1   8 1.06667 0.903563 0.161558
Q2G1L4   5 0.666667 -1.27278 0.943444
Q2FUQ7   7 0.933333 -1.27278 0.943444
Q2G247   2 0.266667 -1.27278 0.943444
Q2FVV0   6 0.8 -1.27278 0.943444
Q2FYU6   4 0.533333 -1.27278 0.943444
Q2G2N6   8 1.06667 0.903563 0.161558
Q2FXC9   4 0.533333 -1.27278 0.943444
Q2FX42   6 0.8 -1.27278 0.943444
Q2FX26   8 1.06667 0.903563 0.161558
Q2FWF3   2 0.266667 -1.27278 0.943444
Q2FZY1   5 0.666667 -1.27278 0.943444
Q2FW15   3 0.375 -1.27278 0.943444
P0A0G2   8 1 0.903563 0.161558
Q2G2G5   9 1.125 0.903563 0.161558
Q2FY39   9 1.125 0.903563 0.161558
Q2G0B5   2 0.25 -1.27278 0.943444
Q2FZI1   8 1 0.903563 0.161558
Q2FUQ6   10 1.25 0.903563 0.161558
Q2FVR5   9 1.125 0.903563 0.161558
Q2G2W6   10 1.25 0.903563 0.161558
Q2FZR8   6 0.75 -1.27278 0.943444
Q2FVY8   9 1.125 0.903563 0.161558
Q2FZ60   4 0.5 -1.27278 0.943444
Q2FV82   8 1 0.903563 0.161558
Q2FX23   9 1.125 0.903563 0.161558
Q2G1G3   6 0.75 -1.27278 0.943444
P68805   3 0.375 -1.27278 0.943444
Q2FVL0   4 0.5 -1.27278 0.943444
Q2G2J0   7 0.875 -1.27278 0.943444
Q2FZF1   3 0.375 -1.27278 0.943444
Q2FXU9   7 0.875 -1.27278 0.943444
Q2G1A2   4 0.5 -1.27278 0.943444
Q2G1C3   10 1.25 0.903563 0.161558
Q2G1D4   8 1 0.903563 0.161558
Q2G0A8   7 0.875 -1.27278 0.943444
Q2FVC7   2 0.25 -1.27278 0.943444
Q2G133   9 1.125 0.903563 0.161558
Q2FY86   8 1 0.903563 0.161558
Q2FX92   7 0.875 -1.27278 0.943444
Q2FW47   2 0.25 -1.27278 0.943444
Q2G1T9   4 0.5 -1.27278 0.943444
Q2FVU8   5 0.625 -1.27278 0.943444
Q2FVD7   7 0.875 -1.27278 0.943444
Q2FX55   4 0.5 -1.27278 0.943444
Q2FVD3   9 1.125 0.903563 0.161558
Q2G2B5   4 0.5 -1.27278 0.943444
Q2FWV6   8 1 0.903563 0.161558
Q2FW29   6 0.75 -1.27278 0.943444
Q2G0W6   1 0.125 -1.27278 0.943444
Q2FVD2   6 0.75 -1.27278 0.943444
Q2FWR8   4 0.5 -1.27278 0.943444
Q2FXA0   6 0.75 -1.27278 0.943444
Q2FZB4   7 0.875 -1.27278 0.943444
Q2FX37   4 0.5 -1.27278 0.943444
Q2FX13   4 0.5 -1.27278 0.943444
Q2FWD8   5 0.625 -1.27278 0.943444
Q2G108   7 0.875 -1.27278 0.943444
Q2G2V4   8 1 0.903563 0.161558
Q2FZW2   10 1.25 0.903563 0.161558
Q2FYY4   6 0.75 -1.27278 0.943444
Q2FYB8   4 0.5 -1.27278 0.943444
Q2FWC2   10 1.25 0.903563 0.161558
Q2FYE8   4 0.5 -1.27278 0.943444
Q2FXK5   8 1 0.903563 0.161558
Q2FWT0   8 1 0.903563 0.161558
Q2FW19   6 0.75 -1.27278 0.943444
Q2G100   7 0.875 -1.27278 0.943444
Q2FYY3   6 0.75 -1.27278 0.943444
Q2FZ01   7 0.875 -1.27278 0.943444
Q2FYY1   6 0.75 -1.27278 0.943444
Q2G103   9 1.125 0.903563 0.161558
Q2FV12   8 1 0.903563 0.161558
Q2FWQ1   11 1.375 0.903563 0.161558
Q2FYY5   5 0.625 -1.27278 0.943444
Q2G207   8 1 0.903563 0.161558
Q2G1Y8   4 0.5 -1.27278 0.943444
Q2FWZ8   8 1 0.903563 0.161558
Q2G0Z8   3 0.375 -1.27278 0.943444
Q2G2F7   5 0.625 -1.27278 0.943444
Q2FYH9   8 1 0.903563 0.161558
Q2FWB7   9 1.125 0.903563 0.161558
Q2FYN2   4 0.470588 -1.27278 0.943444
Q2FVQ6   10 1.17647 0.903563 0.161558
Q2FWX3   6 0.705882 -1.27278 0.943444
Q2G187   2 0.235294 -1.27278 0.943444
Q2FW05   9 1.05882 0.903563 0.161558
Q2FYC3   10 1.17647 0.903563 0.161558
Q2FZJ2   14 1.64706 0.903563 0.161558
Q2G0D6   12 1.41176 0.903563 0.161558
Q2FWP7   9 1.05882 0.903563 0.161558
Q2FX31   12 1.41176 0.903563 0.161558
Q2FVZ6   7 0.823529 -1.27278 0.943444
Q2G2A2   12 1.41176 0.903563 0.161558
Q2FWQ8   3 0.352941 -1.27278 0.943444
Q2FVM9   7 0.823529 -1.27278 0.943444
Q2FYD1   10 1.17647 0.903563 0.161558
Q2FYN3   6 0.705882 -1.27278 0.943444
Q2FYI3   10 1.17647 0.903563 0.161558
Q2G022   5 0.588235 -1.27278 0.943444
Q2G1Q3   7 0.823529 -1.27278 0.943444
Q2FX58   6 0.705882 -1.27278 0.943444
Q2G2V1   9 1.05882 0.903563 0.161558
Q2FVV5   11 1.29412 0.903563 0.161558
Q2FZC0   9 1.05882 0.903563 0.161558
Q2FV63   11 1.29412 0.903563 0.161558
Q2FWG9   5 0.588235 -1.27278 0.943444
Q2FZA5   6 0.705882 -1.27278 0.943444
Q2FX60   14 1.64706 0.903563 0.161558
Q2G2I8   5 0.588235 -1.27278 0.943444
Q2G2Y5   11 1.29412 0.903563 0.161558
Q2G2Y2   12 1.41176 0.903563 0.161558
Q2FWA6   12 1.41176 0.903563 0.161558
Q2FWL8   16 1.88235 0.903563 0.161558
Q2FY95   8 0.941176 -1.27278 0.943444
Q2FYC5   11 1.29412 0.903563 0.161558
Q2FV43   6 0.705882 -1.27278 0.943444
Q2FVU0   11 1.29412 0.903563 0.161558
Q2FZG5   10 1.17647 0.903563 0.161558
Q2G2H9   10 1.17647 0.903563 0.161558
Q2G1D1   4 0.470588 -1.27278 0.943444
Q2FWU7   7 0.823529 -1.27278 0.943444
P60647   6 0.705882 -1.27278 0.943444
Q2FUR7   9 1.05882 0.903563 0.161558
Q2FWQ2   10 1.17647 0.903563 0.161558
Q2G2M4   11 1.29412 0.903563 0.161558
Q2G104   10 1.17647 0.903563 0.161558
Q2FX76   5 0.588235 -1.27278 0.943444
Q2G2Q4   11 1.29412 0.903563 0.161558
Q2FXQ1   6 0.705882 -1.27278 0.943444
Q2FX80   6 0.705882 -1.27278 0.943444
Q2FZN6   3 0.352941 -1.27278 0.943444
Q2G009   4 0.470588 -1.27278 0.943444
Q2G021   11 1.29412 0.903563 0.161558
Q2FWH0   11 1.29412 0.903563 0.161558
Q2FXQ0   10 1.17647 0.903563 0.161558
Q2FX64   7 0.823529 -1.27278 0.943444
Q2FY98   4 0.470588 -1.27278 0.943444
Q2FWK5   13 1.52941 0.903563 0.161558
Q2FYK1   7 0.823529 -1.27278 0.943444
Q2FXF0   6 0.705882 -1.27278 0.943444
Q2FY70   13 1.52941 0.903563 0.161558
Q2G114   8 0.941176 -1.27278 0.943444
Q2FX38   7 0.823529 -1.27278 0.943444
Q2FUP9   7 0.823529 -1.27278 0.943444
Q2FVV3   11 1.29412 0.903563 0.161558
Q2G113   10 1.17647 0.903563 0.161558
Q2FWB2   4 0.470588 -1.27278 0.943444
Q2FWT6   9 1.05882 0.903563 0.161558
Q2FW28   8 0.941176 -1.27278 0.943444
Q2FUQ9   3 0.352941 -1.27278 0.943444
Q2FY00   4 0.470588 -1.27278 0.943444
Q2G040   4 0.470588 -1.27278 0.943444
Q2FX35   6 0.705882 -1.27278 0.943444
Q2FYW9   4 0.444444 -1.27278 0.943444
Q2G2N8   9 1 0.903563 0.161558
Q2G1V7   13 1.44444 0.903563 0.161558
Q2G0C3   8 0.888889 -1.27278 0.943444
Q2FVW0   8 0.888889 -1.27278 0.943444
Q2FUS4   15 1.66667 0.903563 0.161558
Q2FVP6   8 0.888889 -1.27278 0.943444
Q2FZK1   11 1.22222 0.903563 0.161558
Q2FXY2   24 2.66667 3.07991 0.0107511
Q2FYX3   16 1.77778 0.903563 0.161558
Q2FZ86   12 1.33333 0.903563 0.161558
Q2FUV7   7 0.777778 -1.27278 0.943444
Q2FX70   8 0.888889 -1.27278 0.943444
Q2G1Y1   11 1.22222 0.903563 0.161558
Q2FVT9   14 1.55556 0.903563 0.161558
Q2G2K3   15 1.66667 0.903563 0.161558
P72358   8 0.888889 -1.27278 0.943444
Q2G192   13 1.44444 0.903563 0.161558
Q2FYX6   9 1 0.903563 0.161558
Q2FXW0   7 0.777778 -1.27278 0.943444
Q2G202   13 1.44444 0.903563 0.161558
Q2FYW7   3 0.333333 -1.27278 0.943444
Q2G2M0   6 0.666667 -1.27278 0.943444
Q2FXT7   4 0.444444 -1.27278 0.943444
Q2FX59   6 0.666667 -1.27278 0.943444
Q2G0X2   7 0.777778 -1.27278 0.943444
Q2FWR6   8 0.888889 -1.27278 0.943444
Q2FW22   20 2.22222 3.07991 0.0107511
Q2FZH4   12 1.33333 0.903563 0.161558
Q2FYZ1   4 0.444444 -1.27278 0.943444
Q2G2W7   14 1.55556 0.903563 0.161558
Q2G2I4   11 1.22222 0.903563 0.161558
Q2FZP5   14 1.55556 0.903563 0.161558
Q2FWQ7   12 1.33333 0.903563 0.161558
Q2G1W9   7 0.777778 -1.27278 0.943444
Q2FWF7   6 0.666667 -1.27278 0.943444
Q2FYM9   13 1.44444 0.903563 0.161558
Q2FXV0   12 1.33333 0.903563 0.161558
Q2FWW2   11 1.22222 0.903563 0.161558
Q2FVS2   14 1.55556 0.903563 0.161558
Q2G007   18 2 3.07991 0.0107511
Q2FYA7   10 1.11111 0.903563 0.161558
Q2G0K0   12 1.33333 0.903563 0.161558
Q2FXS9   7 0.777778 -1.27278 0.943444
Q2G249   10 1.11111 0.903563 0.161558
Q2G008   6 0.666667 -1.27278 0.943444
Q2FZD5   12 1.33333 0.903563 0.161558
Q2FZG0   6 0.666667 -1.27278 0.943444
Q2FX28   11 1.22222 0.903563 0.161558
Q2FXI4   11 1.22222 0.903563 0.161558
Q2G176   12 1.33333 0.903563 0.161558
Q2G116   4 0.444444 -1.27278 0.943444
Q2FXF2   11 1.22222 0.903563 0.161558
Q2G260   6 0.666667 -1.27278 0.943444
Q2G213   7 0.777778 -1.27278 0.943444
Q2G173   11 1.22222 0.903563 0.161558
Q2FV71   10 1.11111 0.903563 0.161558
Q2FWY8   4 0.444444 -1.27278 0.943444
Q2FWN3   3 0.333333 -1.27278 0.943444
Q2FYD4   7 0.777778 -1.27278 0.943444
Q2FVQ2   16 1.77778 0.903563 0.161558
Q2FVK0   17 1.88889 0.903563 0.161558
Q2G285   13 1.44444 0.903563 0.161558
Q2FZH6   16 1.77778 0.903563 0.161558
Q2FZX1   13 1.44444 0.903563 0.161558
Q2FZ83   4 0.444444 -1.27278 0.943444
Q2G0S9   6 0.666667 -1.27278 0.943444
Q2FZH7   12 1.33333 0.903563 0.161558
Q2FZT3   11 1.22222 0.903563 0.161558
Q2FX57   10 1.05263 0.903563 0.161558
Q2G0B9   12 1.26316 0.903563 0.161558
Q2FY28   14 1.47368 0.903563 0.161558
Q2G0R5   15 1.57895 0.903563 0.161558
Q2FZG8   10 1.05263 0.903563 0.161558
Q2G1X1   6 0.631579 -1.27278 0.943444
Q2FX93   10 1.05263 0.903563 0.161558
Q2FYU5   12 1.26316 0.903563 0.161558
Q2FWR9   14 1.47368 0.903563 0.161558
Q2FWS0   13 1.36842 0.903563 0.161558
Q2G0P4   10 1.05263 0.903563 0.161558
Q2FX50   14 1.47368 0.903563 0.161558
Q2FZV0   10 1.05263 0.903563 0.161558
Q2G0S5   8 0.842105 -1.27278 0.943444
Q2FY25   12 1.26316 0.903563 0.161558
Q2FXG6   13 1.36842 0.903563 0.161558
Q2FZJ7   4 0.421053 -1.27278 0.943444
Q2G0U7   10 1.05263 0.903563 0.161558
Q2FZV2   16 1.68421 0.903563 0.161558
Q2FWT8   13 1.36842 0.903563 0.161558
Q2G0D1   14 1.47368 0.903563 0.161558
Q2FVW5   11 1.15789 0.903563 0.161558
Q2FY97   15 1.57895 0.903563 0.161558
Q2FXF3   11 1.15789 0.903563 0.161558
Q2G063   8 0.842105 -1.27278 0.943444
Q2G0U5   11 1.15789 0.903563 0.161558
Q2G2B1   17 1.78947 0.903563 0.161558
Q2FVE3   12 1.26316 0.903563 0.161558
Q2FZW1   18 1.89474 0.903563 0.161558
Q2FYK2   10 1.05263 0.903563 0.161558
Q2FXW2   7 0.736842 -1.27278 0.943444
Q9F0R1   15 1.57895 0.903563 0.161558
Q2FZG3   14 1.47368 0.903563 0.161558
Q2G2K0   18 1.89474 0.903563 0.161558
Q2FVN4   9 0.947368 -1.27278 0.943444
Q2FYV0   9 0.947368 -1.27278 0.943444
Q2G0A5   9 0.947368 -1.27278 0.943444
Q2FZ03   16 1.68421 0.903563 0.161558
Q2G1I8   6 0.631579 -1.27278 0.943444
Q2FYX8   12 1.26316 0.903563 0.161558
Q2FV18   11 1.15789 0.903563 0.161558
Q2FYI7   9 0.947368 -1.27278 0.943444
Q2G0K1   14 1.47368 0.903563 0.161558
Q2G2U9   16 1.68421 0.903563 0.161558
Q2FW31   16 1.68421 0.903563 0.161558
Q2FVB5   14 1.47368 0.903563 0.161558
Q2FVI8   8 0.842105 -1.27278 0.943444
Q2FZT0   13 1.36842 0.903563 0.161558
P48860   11 1.15789 0.903563 0.161558
Q2FYC1   15 1.57895 0.903563 0.161558
Q2G286   11 1.15789 0.903563 0.161558
Q2FXD3   15 1.57895 0.903563 0.161558
Q2G027   11 1.15789 0.903563 0.161558
Q2G0T4   14 1.47368 0.903563 0.161558
Q2FZJ5   14 1.47368 0.903563 0.161558
Q2FW10   9 0.947368 -1.27278 0.943444
Q2FY91   16 1.68421 0.903563 0.161558
Q2FVP0   10 1.05263 0.903563 0.161558
P60070   15 1.57895 0.903563 0.161558
Q2FWU1   12 1.26316 0.903563 0.161558
Q2FYA3   10 1.05263 0.903563 0.161558
Q2G0V8   19 2 3.07991 0.0107511
Q2G0Z2   12 1.26316 0.903563 0.161558
Q2FZ47   10 1.05263 0.903563 0.161558
Q2G0V9   10 1.05263 0.903563 0.161558
Q2FZE2   17 1.78947 0.903563 0.161558
Q2FWB0   17 1.78947 0.903563 0.161558
Q2G1J1   11 1.15789 0.903563 0.161558
Q2FYQ1   12 1.26316 0.903563 0.161558
Q2FZ45   14 1.47368 0.903563 0.161558
Q2FYW5   18 1.89474 0.903563 0.161558
Q2G1A0   14 1.47368 0.903563 0.161558
Q2FZB9   15 1.57895 0.903563 0.161558
Q2FZX2   13 1.36842 0.903563 0.161558
Q2FZY4   16 1.68421 0.903563 0.161558
Q2FW56   7 0.736842 -1.27278 0.943444
P0A0G6   14 1.47368 0.903563 0.161558
Q2FW80   10 1.05263 0.903563 0.161558
Q2G2S4   8 0.842105 -1.27278 0.943444
Q2G2H0   10 1.05263 0.903563 0.161558
Q2G2E1   10 1.05263 0.903563 0.161558
Q2G0I5   19 2 3.07991 0.0107511
Q2FWW6   13 1.36842 0.903563 0.161558
Q2G112   6 0.631579 -1.27278 0.943444
Q2G214   18 1.89474 0.903563 0.161558
Q2FYG2   11 1.15789 0.903563 0.161558
Q2G0J5   11 1.15789 0.903563 0.161558
Q2FX27   11 1.15789 0.903563 0.161558
Q2FWV5   13 1.36842 0.903563 0.161558
Q2FX40   13 1.36842 0.903563 0.161558
Q2FZM5   9 0.947368 -1.27278 0.943444
Q2FXH8   11 1.15789 0.903563 0.161558
Q2FWS5   16 1.68421 0.903563 0.161558
Q2FW13   12 1.2 0.903563 0.161558
Q2FY93   23 2.3 3.07991 0.0107511
Q2FZM8   14 1.4 0.903563 0.161558
Q2FZV4   10 1 0.903563 0.161558
Q2FVD4   16 1.6 0.903563 0.161558
Q2G0J3   10 1 0.903563 0.161558
Q2FX61   13 1.3 0.903563 0.161558
Q2FVD6   16 1.6 0.903563 0.161558
Q2FYY7   18 1.8 0.903563 0.161558
Q2G0W0   21 2.1 3.07991 0.0107511
Q2FXF7   16 1.6 0.903563 0.161558
Q2G191   15 1.5 0.903563 0.161558
Q2FYT5   16 1.6 0.903563 0.161558
Q2G1P0   10 1 0.903563 0.161558
Q2FVF8   12 1.2 0.903563 0.161558
Q2G0Y1   11 1.1 0.903563 0.161558
Q2FZD2   18 1.8 0.903563 0.161558
Q2FZ59   12 1.2 0.903563 0.161558
Q2G2G1   12 1.2 0.903563 0.161558
Q2G0F9   6 0.6 -1.27278 0.943444
Q2G1J2   18 1.8 0.903563 0.161558
Q2G0Q6   16 1.6 0.903563 0.161558
Q2FYX0   11 1.1 0.903563 0.161558
Q2FZU8   9 0.9 -1.27278 0.943444
Q2G267   15 1.5 0.903563 0.161558
Q2G174   12 1.2 0.903563 0.161558
Q2FWC3   18 1.8 0.903563 0.161558
Q2FVN6   10 1 0.903563 0.161558
Q2G2D1   17 1.7 0.903563 0.161558
Q2FZK9   19 1.9 0.903563 0.161558
Q2G2C9   19 1.9 0.903563 0.161558
Q2G2V8   5 0.5 -1.27278 0.943444
Q2FVL6   10 1 0.903563 0.161558
Q2FY45   13 1.3 0.903563 0.161558
Q2G2R7   7 0.7 -1.27278 0.943444
Q2FWD5   21 2.1 3.07991 0.0107511
Q2FWT3   10 1 0.903563 0.161558
Q2FY92   19 1.9 0.903563 0.161558
Q2FZM2   14 1.4 0.903563 0.161558
Q2G2F0   14 1.4 0.903563 0.161558
Q2FW30   19 1.9 0.903563 0.161558
Q2FZV9   21 2.1 3.07991 0.0107511
Q2FVA6   13 1.3 0.903563 0.161558
Q2G229   11 1.1 0.903563 0.161558
Q2FZZ3   18 1.8 0.903563 0.161558
Q2G2F4   10 1 0.903563 0.161558
Q2FVA7   16 1.6 0.903563 0.161558
Q2G0R3   11 1.1 0.903563 0.161558
Q2G1R1   14 1.4 0.903563 0.161558
Q2FZ79   16 1.6 0.903563 0.161558
Q2FZ12   8 0.8 -1.27278 0.943444
Q2FX39   14 1.4 0.903563 0.161558
Q2G186   9 0.9 -1.27278 0.943444
Q2FXE5   12 1.2 0.903563 0.161558
Q2G0A1   13 1.3 0.903563 0.161558
Q2G0E7   16 1.6 0.903563 0.161558
Q2G2V7   13 1.3 0.903563 0.161558
Q2FYA6   14 1.4 0.903563 0.161558
Q2G276   14 1.4 0.903563 0.161558
Q2G070   13 1.3 0.903563 0.161558
Q2FVZ1   21 2.1 3.07991 0.0107511
Q2FW84   12 1.2 0.903563 0.161558
Q2FVY9   16 1.6 0.903563 0.161558
Q2FVD9   16 1.6 0.903563 0.161558
Q2G1T2   11 1.1 0.903563 0.161558
Q2G0I3   17 1.7 0.903563 0.161558
Q2G0E8   17 1.7 0.903563 0.161558
Q2FW08   12 1.2 0.903563 0.161558
Q2FVD8   16 1.6 0.903563 0.161558
Q2FXF5   15 1.5 0.903563 0.161558
Q2FXW1   25 2.5 3.07991 0.0107511
Q2FW79   11 1.1 0.903563 0.161558
Q2G2G0   4 0.4 -1.27278 0.943444
P48940   19 1.9 0.903563 0.161558
Q2FYL6   14 1.4 0.903563 0.161558
Q2FZV8   11 1.1 0.903563 0.161558
Q2FYM5   11 1.1 0.903563 0.161558
Q2G2B6   13 1.3 0.903563 0.161558
Q2G1L2   11 1.1 0.903563 0.161558
Q2G1V5   11 1.1 0.903563 0.161558
Q2FXT0   5 0.5 -1.27278 0.943444
Q2FY02   32 3.2 5.25625 0.000662855
Q2FWQ4   13 1.3 0.903563 0.161558
Q2FYG4   15 1.5 0.903563 0.161558
Q2FW11   12 1.2 0.903563 0.161558
Q2G257   35 3.33333 5.25625 0.000662855
Q2FWJ6   26 2.47619 3.07991 0.0107511
Q2FXS8   4 0.380952 -1.27278 0.943444
Q2FX12   23 2.19048 3.07991 0.0107511
Q2FYF1   13 1.2381 0.903563 0.161558
Q2G2E8   22 2.09524 3.07991 0.0107511
Q2FXE6   13 1.2381 0.903563 0.161558
Q2G2C0   16 1.52381 0.903563 0.161558
Q2G1V6   16 1.52381 0.903563 0.161558
Q2FWZ4   23 2.19048 3.07991 0.0107511
Q2G2V0   20 1.90476 0.903563 0.161558
Q9ZAH6   16 1.52381 0.903563 0.161558
Q2FVU2   16 1.52381 0.903563 0.161558
Q2FWI8   15 1.42857 0.903563 0.161558
P0A0H0   4 0.380952 -1.27278 0.943444
Q2G0C1   18 1.71429 0.903563 0.161558
Q2FXH3   12 1.14286 0.903563 0.161558
Q2FXI6   21 2 3.07991 0.0107511
Q2G1X5   15 1.42857 0.903563 0.161558
Q2FV08   17 1.61905 0.903563 0.161558
Q2FWT7   7 0.666667 -1.27278 0.943444
Q2G210   15 1.42857 0.903563 0.161558
Q2FW66   14 1.33333 0.903563 0.161558
Q2FWD0   19 1.80952 0.903563 0.161558
Q2FUQ1   21 2 3.07991 0.0107511
Q2FVI6   12 1.14286 0.903563 0.161558
Q2FWM7   14 1.33333 0.903563 0.161558
Q2FVN2   8 0.761905 -1.27278 0.943444
Q2FWR2   14 1.33333 0.903563 0.161558
Q2FYH4   17 1.61905 0.903563 0.161558
Q2FYM8   6 0.571429 -1.27278 0.943444
Q9RFJ6   15 1.42857 0.903563 0.161558
Q2FZ42   6 0.571429 -1.27278 0.943444
Q2FVX9   21 2 3.07991 0.0107511
Q2G066   20 1.90476 0.903563 0.161558
Q2FVM3   24 2.28571 3.07991 0.0107511
Q2FWT1   13 1.2381 0.903563 0.161558
Q2FZB8   6 0.571429 -1.27278 0.943444
Q2FUQ8   11 1.04762 0.903563 0.161558
Q2G2I7   6 0.571429 -1.27278 0.943444
Q2FVF7   15 1.42857 0.903563 0.161558
Q2FV52   15 1.42857 0.903563 0.161558
Q2FWE3   18 1.71429 0.903563 0.161558
Q2G144   13 1.2381 0.903563 0.161558
Q2FXZ1   13 1.2381 0.903563 0.161558
Q2FX34   7 0.666667 -1.27278 0.943444
Q2FWV4   4 0.380952 -1.27278 0.943444
Q2FZ11   20 1.90476 0.903563 0.161558
Q2G141   16 1.52381 0.903563 0.161558
Q2FWF5   9 0.857143 -1.27278 0.943444
Q2FV34   6 0.571429 -1.27278 0.943444
Q2FWQ0   23 2.19048 3.07991 0.0107511
Q2FV88   19 1.80952 0.903563 0.161558
Q2G2P0   12 1.14286 0.903563 0.161558
Q2FYW8   14 1.33333 0.903563 0.161558
Q2G1W1   13 1.2381 0.903563 0.161558
Q2FVC2   13 1.2381 0.903563 0.161558
Q2G0D3   13 1.2381 0.903563 0.161558
Q2FV89   14 1.33333 0.903563 0.161558
Q2G1U2   12 1.14286 0.903563 0.161558
Q2FX32   6 0.571429 -1.27278 0.943444
Q2FXS7   21 2 3.07991 0.0107511
Q2FVX1   19 1.80952 0.903563 0.161558
Q2FVE0   16 1.52381 0.903563 0.161558
Q2G270   6 0.571429 -1.27278 0.943444
Q9EYW6   10 0.952381 -1.27278 0.943444
Q2FVB8   23 2.19048 3.07991 0.0107511
Q2FZT9   19 1.80952 0.903563 0.161558
Q2G298   16 1.52381 0.903563 0.161558
Q2FX49   15 1.42857 0.903563 0.161558
Q2G0Z0   15 1.42857 0.903563 0.161558
Q2FW39   21 2 3.07991 0.0107511
Q2G252   18 1.71429 0.903563 0.161558
Q2G0A3   8 0.761905 -1.27278 0.943444
Q2FYJ7   19 1.80952 0.903563 0.161558
Q2FWT2   14 1.33333 0.903563 0.161558
Q2FWQ5   18 1.71429 0.903563 0.161558
Q2G2J7   10 0.952381 -1.27278 0.943444
Q2FY75   15 1.42857 0.903563 0.161558
Q2G106   12 1.14286 0.903563 0.161558
Q2FVY3   11 1.04762 0.903563 0.161558
Q2FVP9   18 1.71429 0.903563 0.161558
Q2FW42   7 0.666667 -1.27278 0.943444
Q2FUV9   17 1.61905 0.903563 0.161558
Q2FVR7   16 1.52381 0.903563 0.161558
Q2FZN1   7 0.666667 -1.27278 0.943444
Q2G2Q7   26 2.36364 3.07991 0.0107511
Q2G150   19 1.72727 0.903563 0.161558
Q2G081   16 1.45455 0.903563 0.161558
Q2FV45   16 1.45455 0.903563 0.161558
Q2FX02   15 1.36364 0.903563 0.161558
P0A0Q4   26 2.36364 3.07991 0.0107511
Q2G0L9   23 2.09091 3.07991 0.0107511
Q2FY04   18 1.63636 0.903563 0.161558
Q2FV48   16 1.45455 0.903563 0.161558
Q2FW64   15 1.36364 0.903563 0.161558
Q2FX63   22 2 3.07991 0.0107511
Q2G1T3   14 1.27273 0.903563 0.161558
Q2G0K9   8 0.727273 -1.27278 0.943444
Q2FZ00   25 2.27273 3.07991 0.0107511
Q2FVL9   4 0.363636 -1.27278 0.943444
Q2FW33   19 1.72727 0.903563 0.161558
Q2FWT9   15 1.36364 0.903563 0.161558
Q2FZF7   15 1.36364 0.903563 0.161558
Q2FWL1   19 1.72727 0.903563 0.161558
Q2FYS7   11 1 0.903563 0.161558
Q2FZX3   17 1.54545 0.903563 0.161558
Q2FXR0   16 1.45455 0.903563 0.161558
Q2G2I9   8 0.727273 -1.27278 0.943444
Q2FWN1   9 0.818182 -1.27278 0.943444
Q2G297   17 1.54545 0.903563 0.161558
Q2FVA0   18 1.63636 0.903563 0.161558
Q2FXX0   6 0.545455 -1.27278 0.943444
Q2G2P4   18 1.63636 0.903563 0.161558
Q2G0P8   30 2.72727 3.07991 0.0107511
Q2FVN3   19 1.72727 0.903563 0.161558
Q2FXK7   21 1.90909 0.903563 0.161558
Q2FZF8   10 0.909091 -1.27278 0.943444
Q2FWR0   9 0.818182 -1.27278 0.943444
Q2FXL2   14 1.27273 0.903563 0.161558
Q2FWA9   25 2.27273 3.07991 0.0107511
Q2G282   24 2.18182 3.07991 0.0107511
Q9RQQ0   14 1.27273 0.903563 0.161558
Q2FXD7   25 2.27273 3.07991 0.0107511
Q2FUY4   20 1.81818 0.903563 0.161558
Q2G2W4   13 1.18182 0.903563 0.161558
Q2FZF5   21 1.90909 0.903563 0.161558
Q2FY42   6 0.545455 -1.27278 0.943444
Q2FUS3   16 1.45455 0.903563 0.161558
Q2G2E7   16 1.45455 0.903563 0.161558
Q2G0S6   17 1.54545 0.903563 0.161558
Q2G0C2   17 1.54545 0.903563 0.161558
Q2FWF8   19 1.72727 0.903563 0.161558
Q2G000   23 2.09091 3.07991 0.0107511
Q2FWX2   9 0.818182 -1.27278 0.943444
Q2FZS2   14 1.27273 0.903563 0.161558
Q2FW16   8 0.727273 -1.27278 0.943444
Q2FZI2   16 1.45455 0.903563 0.161558
Q2G1Q5   18 1.63636 0.903563 0.161558
Q2G1A5   26 2.36364 3.07991 0.0107511
Q2G0P7   13 1.18182 0.903563 0.161558
Q2FWV3   7 0.636364 -1.27278 0.943444
Q2FW51   13 1.18182 0.903563 0.161558
Q2FVI4   20 1.81818 0.903563 0.161558
Q2FVN7   13 1.18182 0.903563 0.161558
Q2FWP9   10 0.909091 -1.27278 0.943444
Q2FXT2   18 1.63636 0.903563 0.161558
P0A0F4   16 1.45455 0.903563 0.161558
Q2G126   18 1.63636 0.903563 0.161558
Q2FW82   16 1.45455 0.903563 0.161558
Q2FY44   17 1.54545 0.903563 0.161558
Q2G0N9   18 1.63636 0.903563 0.161558
Q2G0Z9   13 1.18182 0.903563 0.161558
Q2FV81   14 1.27273 0.903563 0.161558
Q2FYC4   15 1.36364 0.903563 0.161558
Q2G178   25 2.27273 3.07991 0.0107511
Q2G079   15 1.36364 0.903563 0.161558
Q2G2B7   26 2.36364 3.07991 0.0107511
Q2FVF5   11 1 0.903563 0.161558
Q2G2W2   16 1.45455 0.903563 0.161558
Q2G1I2   25 2.27273 3.07991 0.0107511
Q2G245   5 0.454545 -1.27278 0.943444
Q2G1H7   17 1.47826 0.903563 0.161558
Q2FWF1   12 1.04348 0.903563 0.161558
Q2FZZ9   27 2.34783 3.07991 0.0107511
Q2G1W3   14 1.21739 0.903563 0.161558
Q2G204   24 2.08696 3.07991 0.0107511
Q2G1H1   19 1.65217 0.903563 0.161558
Q2FXK3   18 1.56522 0.903563 0.161558
Q2G2H8   21 1.82609 0.903563 0.161558
Q2FZP9   17 1.47826 0.903563 0.161558
Q2FWI2   16 1.3913 0.903563 0.161558
Q2FYZ6   19 1.65217 0.903563 0.161558
Q2FXS1   15 1.30435 0.903563 0.161558
Q2G200   17 1.47826 0.903563 0.161558
Q2G2L5   14 1.21739 0.903563 0.161558
Q2FY73   24 2.08696 3.07991 0.0107511
Q2G177   15 1.30435 0.903563 0.161558
Q2G2F9   18 1.56522 0.903563 0.161558
Q2FV27   13 1.13043 0.903563 0.161558
Q2FZ56   15 1.30435 0.903563 0.161558
Q2FVF3   15 1.30435 0.903563 0.161558
Q2G0B6   16 1.3913 0.903563 0.161558
Q2G2S5   21 1.82609 0.903563 0.161558
Q2FW68   15 1.30435 0.903563 0.161558
Q2FWX7   6 0.521739 -1.27278 0.943444
Q2FWB6   24 2.08696 3.07991 0.0107511
Q2FXA9   16 1.3913 0.903563 0.161558
Q2FXP3   20 1.73913 0.903563 0.161558
Q2FUX5   21 1.82609 0.903563 0.161558
Q2FZZ4   15 1.30435 0.903563 0.161558
Q2FX98   29 2.52174 3.07991 0.0107511
Q2FV23   12 1.04348 0.903563 0.161558
Q2FUR1   19 1.65217 0.903563 0.161558
Q2FY49   19 1.65217 0.903563 0.161558
Q2G017   8 0.695652 -1.27278 0.943444
Q2G2K9   29 2.52174 3.07991 0.0107511
Q2G2N9   19 1.65217 0.903563 0.161558
Q2G0E9   18 1.56522 0.903563 0.161558
Q2FY19   19 1.65217 0.903563 0.161558
Q2G1E3   10 0.869565 -1.27278 0.943444
Q2FW17   3 0.26087 -1.27278 0.943444
Q2FWK9   21 1.82609 0.903563 0.161558
Q2G2Q6   26 2.26087 3.07991 0.0107511
Q2G2Q5   28 2.43478 3.07991 0.0107511
Q2G1U9   20 1.73913 0.903563 0.161558
Q2G299   10 0.869565 -1.27278 0.943444
Q2FX75   6 0.521739 -1.27278 0.943444
Q2G058   22 1.91304 0.903563 0.161558
Q2G0E3   9 0.782609 -1.27278 0.943444
Q2FYK0   19 1.65217 0.903563 0.161558
Q2G2K6   6 0.521739 -1.27278 0.943444
Q2FYN0   8 0.695652 -1.27278 0.943444
Q2FVK7   19 1.65217 0.903563 0.161558
Q2FX15   14 1.21739 0.903563 0.161558
Q2FVN9   15 1.30435 0.903563 0.161558
Q2FWX0   14 1.21739 0.903563 0.161558
Q2G143   23 2 3.07991 0.0107511
Q2G0C7   9 0.782609 -1.27278 0.943444
Q2G0K6   17 1.47826 0.903563 0.161558
Q2FZZ1   14 1.21739 0.903563 0.161558
Q2FV13   15 1.30435 0.903563 0.161558
Q2G128   21 1.82609 0.903563 0.161558
Q2FXU2   14 1.21739 0.903563 0.161558
Q2G2R4   18 1.56522 0.903563 0.161558
Q2FXM1   23 2 3.07991 0.0107511
Q8KQR1   5 0.434783 -1.27278 0.943444
Q2G2Q9   25 2.17391 3.07991 0.0107511
Q2FVG9   12 1.04348 0.903563 0.161558
Q2FV56   11 0.956522 -1.27278 0.943444
Q2FWG7   19 1.58333 0.903563 0.161558
Q2G0T1   19 1.58333 0.903563 0.161558
Q2FXB9   20 1.66667 0.903563 0.161558
Q2FZP3   17 1.41667 0.903563 0.161558
Q2FZQ2   13 1.08333 0.903563 0.161558
Q2FXS4   18 1.5 0.903563 0.161558
Q2FZ21   11 0.916667 -1.27278 0.943444
Q2G2X2   21 1.75 0.903563 0.161558
Q2FZF6   22 1.83333 0.903563 0.161558
Q2FYA0   12 1 0.903563 0.161558
Q2G2A9   17 1.41667 0.903563 0.161558
Q2FYB9   22 1.83333 0.903563 0.161558
Q2FYI4   22 1.83333 0.903563 0.161558
Q2FYL4   18 1.5 0.903563 0.161558
Q2G1T0   20 1.66667 0.903563 0.161558
Q2FXW7   18 1.5 0.903563 0.161558
Q2FZA1   22 1.83333 0.903563 0.161558
Q2FY76   13 1.08333 0.903563 0.161558
Q2FZ97   19 1.58333 0.903563 0.161558
Q2G1I4   17 1.41667 0.903563 0.161558
Q2FYQ6   14 1.16667 0.903563 0.161558
Q2FXL6   17 1.41667 0.903563 0.161558
Q2G2G6   11 0.916667 -1.27278 0.943444
Q2FVH1   13 1.08333 0.903563 0.161558
Q2FYA8   11 0.916667 -1.27278 0.943444
Q2G2M5   30 2.5 3.07991 0.0107511
Q2FV99   13 1.08333 0.903563 0.161558
Q2G105   14 1.16667 0.903563 0.161558
Q2FW23   20 1.66667 0.903563 0.161558
Q2G012   6 0.5 -1.27278 0.943444
Q2G2V5   10 0.833333 -1.27278 0.943444
Q2FW07   28 2.33333 3.07991 0.0107511
Q2G0F2   11 0.916667 -1.27278 0.943444
Q2FZC9   19 1.58333 0.903563 0.161558
Q2FXE9   18 1.5 0.903563 0.161558
Q2FV47   19 1.58333 0.903563 0.161558
Q2G2Q8   26 2.16667 3.07991 0.0107511
Q2FYE7   25 2.08333 3.07991 0.0107511
Q2FUT3   23 1.91667 0.903563 0.161558
Q2G068   36 3 5.25625 0.000662855
Q2G2D3   16 1.33333 0.903563 0.161558
Q2FYK4   25 2.08333 3.07991 0.0107511
Q2FX36   13 1.08333 0.903563 0.161558
Q2G0A4   16 1.33333 0.903563 0.161558
Q2G080   18 1.5 0.903563 0.161558
Q2FUT1   30 2.5 3.07991 0.0107511
Q2FYH3   24 2 3.07991 0.0107511
Q2FXA7   19 1.58333 0.903563 0.161558
Q2G2Y6   7 0.583333 -1.27278 0.943444
Q2FY55   24 2 3.07991 0.0107511
Q2FY61   15 1.25 0.903563 0.161558
Q2G0E2   19 1.58333 0.903563 0.161558
Q2FVY1   20 1.66667 0.903563 0.161558
Q2FUV1   26 2.16667 3.07991 0.0107511
Q2FUS9   9 0.75 -1.27278 0.943444
Q2G1A1   9 0.75 -1.27278 0.943444
P60639   17 1.41667 0.903563 0.161558
Q2FZE9   4 0.333333 -1.27278 0.943444
Q2G1I9   23 1.91667 0.903563 0.161558
Q2FWN0   24 2 3.07991 0.0107511
Q2FZE3   21 1.75 0.903563 0.161558
Q93Q23   17 1.41667 0.903563 0.161558
Q2FWE9   19 1.58333 0.903563 0.161558
Q2FUS1   19 1.58333 0.903563 0.161558
Q2FVM5   25 2.08333 3.07991 0.0107511
Q2G2N7   15 1.25 0.903563 0.161558
Q2FWG0   22 1.83333 0.903563 0.161558
Q2FXV7   12 1 0.903563 0.161558
Q2FW69   19 1.58333 0.903563 0.161558
P0A0F8   9 0.75 -1.27278 0.943444
Q2G055   14 1.16667 0.903563 0.161558
Q2FV37   12 1 0.903563 0.161558
Q2G225   15 1.25 0.903563 0.161558
Q2FXG2   15 1.25 0.903563 0.161558
Q2FY87   10 0.833333 -1.27278 0.943444
Q2FWR7   14 1.16667 0.903563 0.161558
Q2G1U6   19 1.58333 0.903563 0.161558
Q2G006   15 1.25 0.903563 0.161558
Q2G2I6   15 1.2 0.903563 0.161558
Q2FWS1   4 0.32 -1.27278 0.943444
Q2FYF5   25 2 3.07991 0.0107511
Q2G0F1   22 1.76 0.903563 0.161558
Q2G0J2   22 1.76 0.903563 0.161558
Q2FXE3   22 1.76 0.903563 0.161558
Q2FYV8   14 1.12 0.903563 0.161558
Q2G1X6   32 2.56 3.07991 0.0107511
Q2FUP5   19 1.52 0.903563 0.161558
Q2G1A4   21 1.68 0.903563 0.161558
Q2G0H9   20 1.6 0.903563 0.161558
Q2G0M0   29 2.32 3.07991 0.0107511
Q2FYK6   15 1.2 0.903563 0.161558
Q2G023   17 1.36 0.903563 0.161558
Q2G0G2   19 1.52 0.903563 0.161558
Q2FXC0   12 0.96 -1.27278 0.943444
Q2FXF1   18 1.44 0.903563 0.161558
Q2FW00   22 1.76 0.903563 0.161558
Q2G1E7   17 1.36 0.903563 0.161558
Q2FWE7   29 2.32 3.07991 0.0107511
Q2FY32   25 2 3.07991 0.0107511
Q2FUU0   23 1.84 0.903563 0.161558
Q2FVU5   16 1.28 0.903563 0.161558
Q2G062   20 1.6 0.903563 0.161558
Q2FV26   26 2.08 3.07991 0.0107511
Q2FW97   25 2 3.07991 0.0107511
Q2FZY8   17 1.36 0.903563 0.161558
Q2G277   20 1.6 0.903563 0.161558
Q2G0V1   18 1.44 0.903563 0.161558
Q2FWJ3   21 1.68 0.903563 0.161558
Q2G2J2   15 1.2 0.903563 0.161558
Q2FVB0   17 1.36 0.903563 0.161558
Q2G278   15 1.2 0.903563 0.161558
Q2G107   10 0.8 -1.27278 0.943444
P0A0M9   19 1.52 0.903563 0.161558
Q2G067   12 0.96 -1.27278 0.943444
Q2FV55   14 1.12 0.903563 0.161558
Q2G1L3   13 1.04 0.903563 0.161558
Q2G2R0   21 1.68 0.903563 0.161558
Q2G2T3   13 1.04 0.903563 0.161558
Q2FWA8   16 1.28 0.903563 0.161558
Q2G056   37 2.96 3.07991 0.0107511
Q2FWR1   18 1.44 0.903563 0.161558
Q2FXP9   17 1.36 0.903563 0.161558
Q2FZI4   18 1.44 0.903563 0.161558
Q2G2L7   28 2.24 3.07991 0.0107511
Q2FVG1   13 1.04 0.903563 0.161558
Q2G1I7   23 1.84 0.903563 0.161558
Q2FVB6   17 1.36 0.903563 0.161558
Q2G001   21 1.68 0.903563 0.161558
Q2FUX3   10 0.8 -1.27278 0.943444
Q2G1Q9   27 2.16 3.07991 0.0107511
Q2G2S9   27 2.16 3.07991 0.0107511
Q2FXZ8   13 1.04 0.903563 0.161558
Q2FZI7   26 2.08 3.07991 0.0107511
Q2FUS6   28 2.24 3.07991 0.0107511
Q2FUZ6   18 1.44 0.903563 0.161558
Q2FYQ9   17 1.36 0.903563 0.161558
Q2FYS8   21 1.68 0.903563 0.161558
Q2FYS6   17 1.36 0.903563 0.161558
Q2FZG6   13 1.04 0.903563 0.161558
Q2G1L9   12 0.96 -1.27278 0.943444
Q2FXT3   22 1.76 0.903563 0.161558
Q2FZN9   18 1.44 0.903563 0.161558
Q2FW20   14 1.12 0.903563 0.161558
Q2G0H3   13 1.04 0.903563 0.161558
Q2FV98   21 1.68 0.903563 0.161558
Q2FXR7   27 2.16 3.07991 0.0107511
Q2G1T4   25 2 3.07991 0.0107511
Q2FW38   22 1.76 0.903563 0.161558
Q2G2P6   23 1.84 0.903563 0.161558
Q2FVL7   25 2 3.07991 0.0107511
Q2FVY2   21 1.68 0.903563 0.161558
Q2FYZ0   17 1.36 0.903563 0.161558
Q2FYW2   16 1.28 0.903563 0.161558
P60643   19 1.52 0.903563 0.161558
Q2G265   16 1.28 0.903563 0.161558
Q2FV42   18 1.44 0.903563 0.161558
Q2FXN0   20 1.6 0.903563 0.161558
Q2G2D9   19 1.52 0.903563 0.161558
Q2FV75   18 1.44 0.903563 0.161558
Q2FYE0   22 1.76 0.903563 0.161558
Q2FX03   13 1.04 0.903563 0.161558
Q2FX89   18 1.44 0.903563 0.161558
Q2FX43   9 0.72 -1.27278 0.943444
Q2FV69   28 2.15385 3.07991 0.0107511
P72360   17 1.30769 0.903563 0.161558
Q2FVQ1   19 1.46154 0.903563 0.161558
Q2FYG7   33 2.53846 3.07991 0.0107511
Q2G1J8   17 1.30769 0.903563 0.161558
Q2FW77   18 1.38462 0.903563 0.161558
Q2FWI4   16 1.23077 0.903563 0.161558
Q2FX62   13 1 0.903563 0.161558
Q2G0U6   20 1.53846 0.903563 0.161558
Q2G0P2   14 1.07692 0.903563 0.161558
Q2G0B8   23 1.76923 0.903563 0.161558
Q2FVL3   16 1.23077 0.903563 0.161558
Q2G1K8   24 1.84615 0.903563 0.161558
Q2G2R9   25 1.92308 0.903563 0.161558
Q2G2I3   16 1.23077 0.903563 0.161558
Q2FY56   13 1 0.903563 0.161558
Q2G0B1   21 1.61538 0.903563 0.161558
Q2G1T1   25 1.92308 0.903563 0.161558
Q2FVX5   15 1.15385 0.903563 0.161558
Q2G0H8   16 1.23077 0.903563 0.161558
Q2FVT3   19 1.46154 0.903563 0.161558
Q2FWF6   13 1 0.903563 0.161558
Q2FWZ6   26 2 3.07991 0.0107511
Q2FZ77   19 1.46154 0.903563 0.161558
Q2G0H0   18 1.38462 0.903563 0.161558
Q2G2G7   31 2.38462 3.07991 0.0107511
Q2G117   19 1.46154 0.903563 0.161558
Q2FXG9   26 2 3.07991 0.0107511
Q2FWE4   24 1.84615 0.903563 0.161558
Q2FUS0   30 2.30769 3.07991 0.0107511
Q2FWR3   20 1.53846 0.903563 0.161558
Q2FYA9   9 0.692308 -1.27278 0.943444
Q2G0Y5   31 2.38462 3.07991 0.0107511
Q2FZZ8   20 1.53846 0.903563 0.161558
Q2G1Z6   25 1.92308 0.903563 0.161558
Q2FX53   19 1.46154 0.903563 0.161558
Q2FZC4   13 1 0.903563 0.161558
Q2FUS5   25 1.92308 0.903563 0.161558
Q2G1R0   17 1.30769 0.903563 0.161558
Q2G0D5   19 1.46154 0.903563 0.161558
Q2FY18   16 1.23077 0.903563 0.161558
Q2FYH8   16 1.23077 0.903563 0.161558
Q2G1F2   20 1.53846 0.903563 0.161558
Q2G0Q5   22 1.69231 0.903563 0.161558
Q2FVR2   14 1.07692 0.903563 0.161558
Q2FZE7   8 0.615385 -1.27278 0.943444
Q2G0I0   23 1.76923 0.903563 0.161558
Q2G0R1   15 1.15385 0.903563 0.161558
Q2G0L7   21 1.61538 0.903563 0.161558
Q2FWI1   24 1.84615 0.903563 0.161558
Q2G0F7   17 1.30769 0.903563 0.161558
Q2FXY3   26 2 3.07991 0.0107511
P0A084   30 2.30769 3.07991 0.0107511
Q2G0G5   26 2 3.07991 0.0107511
Q2FZE5   17 1.30769 0.903563 0.161558
Q2G0A2   19 1.46154 0.903563 0.161558
Q2FVE8   17 1.30769 0.903563 0.161558
Q2G2M8   15 1.15385 0.903563 0.161558
Q2FYH7   23 1.76923 0.903563 0.161558
Q2FVR8   18 1.38462 0.903563 0.161558
Q2FZU9   15 1.15385 0.903563 0.161558
Q2FYX7   19 1.46154 0.903563 0.161558
Q2G280   25 1.92308 0.903563 0.161558
Q2FVG5   29 2.23077 3.07991 0.0107511
Q2FWX1   25 1.92308 0.903563 0.161558
Q2FVB3   22 1.69231 0.903563 0.161558
Q2G2A1   23 1.76923 0.903563 0.161558
Q2G1W7   10 0.769231 -1.27278 0.943444
Q2FW36   23 1.76923 0.903563 0.161558
P31337   29 2.23077 3.07991 0.0107511
Q2FXB8   16 1.23077 0.903563 0.161558
Q2G2F3   21 1.61538 0.903563 0.161558
Q2FYM7   8 0.615385 -1.27278 0.943444
Q2FYB2   14 1.07692 0.903563 0.161558
Q2G2E2   27 2 3.07991 0.0107511
Q2G2G9   20 1.48148 0.903563 0.161558
Q2FVC5   15 1.11111 0.903563 0.161558
Q2G0T3   20 1.48148 0.903563 0.161558
Q2G074   17 1.25926 0.903563 0.161558
Q2G016   18 1.33333 0.903563 0.161558
Q2G0G4   21 1.55556 0.903563 0.161558
Q2G2K1   11 0.814815 -1.27278 0.943444
Q2FXE1   21 1.55556 0.903563 0.161558
Q2FWD2   17 1.25926 0.903563 0.161558
Q2G1Q0   25 1.85185 0.903563 0.161558
Q2G073   18 1.33333 0.903563 0.161558
Q2G1T7   24 1.77778 0.903563 0.161558
Q2FVI3   17 1.25926 0.903563 0.161558
Q2FZ93   27 2 3.07991 0.0107511
Q2FVQ7   15 1.11111 0.903563 0.161558
Q2G2B9   20 1.48148 0.903563 0.161558
Q2FZN5   17 1.25926 0.903563 0.161558
Q2FY72   14 1.03704 0.903563 0.161558
Q2G0A0   22 1.62963 0.903563 0.161558
Q2FZQ8   17 1.25926 0.903563 0.161558
Q2FXP1   29 2.14815 3.07991 0.0107511
P0A0B7   17 1.25926 0.903563 0.161558
Q2FYW0   24 1.77778 0.903563 0.161558
Q2G230   29 2.14815 3.07991 0.0107511
Q2G0H5   18 1.33333 0.903563 0.161558
Q2G0B7   21 1.55556 0.903563 0.161558
Q2G131   20 1.48148 0.903563 0.161558
Q2G0Y4   21 1.55556 0.903563 0.161558
Q2G2L0   25 1.85185 0.903563 0.161558
Q2G101   24 1.77778 0.903563 0.161558
Q2G036   19 1.40741 0.903563 0.161558
Q2FXN3   17 1.25926 0.903563 0.161558
Q2FWY2   18 1.33333 0.903563 0.161558
Q2FXK6   24 1.77778 0.903563 0.161558
Q2G2Y3   12 0.888889 -1.27278 0.943444
Q2G1P8   25 1.85185 0.903563 0.161558
Q2G0N7   24 1.77778 0.903563 0.161558
Q2FW43   21 1.55556 0.903563 0.161558
Q2G2N4   24 1.77778 0.903563 0.161558
Q2FW59   17 1.25926 0.903563 0.161558
Q2G1V0   22 1.62963 0.903563 0.161558
Q2G010   15 1.11111 0.903563 0.161558
Q2FWJ4   14 1.03704 0.903563 0.161558
Q2FUR3   24 1.77778 0.903563 0.161558
Q2FXE4   22 1.62963 0.903563 0.161558
Q2FY36   21 1.55556 0.903563 0.161558
Q2G1Q7   16 1.18519 0.903563 0.161558
Q2FX09   23 1.7037 0.903563 0.161558
Q2G0Z1   25 1.85185 0.903563 0.161558
Q2FWJ1   24 1.77778 0.903563 0.161558
Q2FUT4   20 1.48148 0.903563 0.161558
Q2FYI1   23 1.7037 0.903563 0.161558
Q2FXQ8   21 1.55556 0.903563 0.161558
Q2FUZ0   25 1.85185 0.903563 0.161558
P0A086   31 2.2963 3.07991 0.0107511
Q2FZM0   18 1.33333 0.903563 0.161558
Q2FXL3   20 1.48148 0.903563 0.161558
Q2G2K7   15 1.11111 0.903563 0.161558
Q2FVL1   18 1.33333 0.903563 0.161558
Q2FW21   11 0.814815 -1.27278 0.943444
Q2G201   18 1.33333 0.903563 0.161558
Q2FVV6   17 1.25926 0.903563 0.161558
Q2FV03   23 1.7037 0.903563 0.161558
Q2G2T2   17 1.25926 0.903563 0.161558
Q2FZ44   11 0.814815 -1.27278 0.943444
Q2G1N7   24 1.77778 0.903563 0.161558
Q2G172   21 1.55556 0.903563 0.161558
Q2G208   24 1.77778 0.903563 0.161558
Q2FZR7   16 1.18519 0.903563 0.161558
Q2G2K2   6 0.444444 -1.27278 0.943444
Q2FVA4   27 2 3.07991 0.0107511
Q2G0F5   19 1.40741 0.903563 0.161558
Q2G0X0   19 1.40741 0.903563 0.161558
Q2FXU0   19 1.40741 0.903563 0.161558
Q2FXX9   25 1.85185 0.903563 0.161558
Q2G2K8   9 0.666667 -1.27278 0.943444
Q2G0X1   18 1.28571 0.903563 0.161558
Q2FXI8   11 0.785714 -1.27278 0.943444
Q2G0L1   23 1.64286 0.903563 0.161558
Q2FX07   10 0.714286 -1.27278 0.943444
Q2G139   14 1 0.903563 0.161558
Q2FUV5   26 1.85714 0.903563 0.161558
Q2FVD0   16 1.14286 0.903563 0.161558
Q2FX10   22 1.57143 0.903563 0.161558
Q2G1W5   23 1.64286 0.903563 0.161558
Q2G1Y7   15 1.07143 0.903563 0.161558
Q2G190   18 1.28571 0.903563 0.161558
Q2FV59   17 1.21429 0.903563 0.161558
Q2FZS3   11 0.785714 -1.27278 0.943444
Q2FX90   21 1.5 0.903563 0.161558
Q2FW85   18 1.28571 0.903563 0.161558
Q2FZ65   31 2.21429 3.07991 0.0107511
Q2FXJ7   29 2.07143 3.07991 0.0107511
Q2FVW2   27 1.92857 0.903563 0.161558
Q2G0H4   22 1.57143 0.903563 0.161558
Q2FVV4   19 1.35714 0.903563 0.161558
Q2FUR9   18 1.28571 0.903563 0.161558
Q2FW06   11 0.785714 -1.27278 0.943444
Q2FY84   20 1.42857 0.903563 0.161558
Q2G132   23 1.64286 0.903563 0.161558
Q2G0C9   14 1 0.903563 0.161558
Q2G2N1   14 1 0.903563 0.161558
Q2FVF2   18 1.28571 0.903563 0.161558
Q2FZ30   30 2.14286 3.07991 0.0107511
Q2FXX8   26 1.85714 0.903563 0.161558
Q2FZX6   24 1.71429 0.903563 0.161558
Q2G1Z2   18 1.28571 0.903563 0.161558
Q2G0G7   21 1.5 0.903563 0.161558
Q2FV53   17 1.21429 0.903563 0.161558
Q2FV28   33 2.35714 3.07991 0.0107511
Q2G097   24 1.71429 0.903563 0.161558
Q2FZC5   22 1.57143 0.903563 0.161558
Q2FY77   25 1.78571 0.903563 0.161558
Q2FVA9   24 1.71429 0.903563 0.161558
Q2G2W5   5 0.357143 -1.27278 0.943444
Q2FX97   24 1.71429 0.903563 0.161558
Q2G1F3   18 1.28571 0.903563 0.161558
Q2FYU1   9 0.642857 -1.27278 0.943444
Q2FUP6   16 1.14286 0.903563 0.161558
Q2G2U7   24 1.71429 0.903563 0.161558
Q2FY09   26 1.85714 0.903563 0.161558
Q2G1J6   23 1.64286 0.903563 0.161558
Q2G059   20 1.42857 0.903563 0.161558
Q2FVK5   10 0.714286 -1.27278 0.943444
Q2G0H7   17 1.21429 0.903563 0.161558
Q2FWN2   15 1.07143 0.903563 0.161558
Q2FYV7   29 2.07143 3.07991 0.0107511
Q2G236   33 2.35714 3.07991 0.0107511
Q2FZR6   20 1.42857 0.903563 0.161558
Q2G1P9   22 1.57143 0.903563 0.161558
Q2G0R9   27 1.92857 0.903563 0.161558
Q2FUZ9   21 1.5 0.903563 0.161558
Q2FVP2   19 1.35714 0.903563 0.161558
Q2FXC8   15 1.07143 0.903563 0.161558
Q2FVC4   17 1.21429 0.903563 0.161558
Q2FZ29   16 1.14286 0.903563 0.161558
Q2FYR8   21 1.44828 0.903563 0.161558
Q2FY23   19 1.31034 0.903563 0.161558
Q2G0D4   21 1.44828 0.903563 0.161558
Q2FZ38   34 2.34483 3.07991 0.0107511
Q2FXH1   19 1.31034 0.903563 0.161558
Q2FXZ9   19 1.31034 0.903563 0.161558
Q2G1V3   14 0.965517 -1.27278 0.943444
Q2FVZ0   18 1.24138 0.903563 0.161558
Q2FV95   19 1.31034 0.903563 0.161558
Q2G196   26 1.7931 0.903563 0.161558
Q2FZ61   22 1.51724 0.903563 0.161558
Q2FW27   31 2.13793 3.07991 0.0107511
Q2FWH2   23 1.58621 0.903563 0.161558
Q2FZQ9   15 1.03448 0.903563 0.161558
Q2FWQ9   25 1.72414 0.903563 0.161558
Q2G1N5   16 1.10345 0.903563 0.161558
Q2FZP8   17 1.17241 0.903563 0.161558
Q2FXC2   16 1.10345 0.903563 0.161558
Q2G0X9   12 0.827586 -1.27278 0.943444
Q2FX08   12 0.827586 -1.27278 0.943444
Q2FUV2   34 2.34483 3.07991 0.0107511
Q2FZT8   15 1.03448 0.903563 0.161558
Q2G2N2   14 0.965517 -1.27278 0.943444
Q2G0M1   32 2.2069 3.07991 0.0107511
Q2FVX8   27 1.86207 0.903563 0.161558
Q2G220   27 1.86207 0.903563 0.161558
Q2FW37   23 1.58621 0.903563 0.161558
Q2G203   28 1.93103 0.903563 0.161558
Q2FY89   16 1.10345 0.903563 0.161558
Q2G1K7   33 2.27586 3.07991 0.0107511
Q2G013   15 1.03448 0.903563 0.161558
Q2FV91   19 1.31034 0.903563 0.161558
Q2FW92   27 1.86207 0.903563 0.161558
Q2G1U5   21 1.44828 0.903563 0.161558
Q2G2A6   15 1.03448 0.903563 0.161558
Q2G0G9   17 1.17241 0.903563 0.161558
P0A088   7 0.482759 -1.27278 0.943444
Q2G0B4   16 1.10345 0.903563 0.161558
Q2G0X7   14 0.965517 -1.27278 0.943444
Q2G0S0   13 0.896552 -1.27278 0.943444
Q2FW12   24 1.65517 0.903563 0.161558
Q2G0J7   25 1.72414 0.903563 0.161558
Q2FW76   18 1.24138 0.903563 0.161558
Q2G1Z7   22 1.51724 0.903563 0.161558
Q2G2S1   25 1.72414 0.903563 0.161558
Q2G1B1   31 2.13793 3.07991 0.0107511
Q2FVP3   24 1.65517 0.903563 0.161558
Q2G1V1   23 1.58621 0.903563 0.161558
Q2G1H8   27 1.86207 0.903563 0.161558
Q2G149   35 2.41379 3.07991 0.0107511
Q2FXC7   13 0.896552 -1.27278 0.943444
Q2G019   15 1.03448 0.903563 0.161558
Q2FWL6   28 1.93103 0.903563 0.161558
Q2G199   19 1.31034 0.903563 0.161558
Q2FY41   3 0.206897 -1.27278 0.943444
Q2FX33   26 1.7931 0.903563 0.161558
Q2G181   21 1.44828 0.903563 0.161558
Q2FVT1   19 1.31034 0.903563 0.161558
Q2G0Z5   29 2 3.07991 0.0107511
Q2FZC7   27 1.86207 0.903563 0.161558
Q2G1U0   36 2.48276 3.07991 0.0107511
Q2FW18   23 1.58621 0.903563 0.161558
Q2G0H1   18 1.24138 0.903563 0.161558
Q2FX22   15 1.03448 0.903563 0.161558
Q2G157   24 1.65517 0.903563 0.161558
Q2G2J5   26 1.7931 0.903563 0.161558
Q2FZH9   18 1.24138 0.903563 0.161558
Q2FZA6   18 1.24138 0.903563 0.161558
Q2G1N6   16 1.10345 0.903563 0.161558
Q2FVR4   31 2.13793 3.07991 0.0107511
Q2FY13   34 2.34483 3.07991 0.0107511
Q2G025   26 1.7931 0.903563 0.161558
Q2FV36   18 1.24138 0.903563 0.161558
Q2G0W9   19 1.31034 0.903563 0.161558
Q2G0L0   30 2.06897 3.07991 0.0107511
Q2FUR2   16 1.10345 0.903563 0.161558
Q2FVJ9   25 1.72414 0.903563 0.161558
Q2G1S8   16 1.06667 0.903563 0.161558
Q2FVJ5   31 2.06667 3.07991 0.0107511
Q2FZ39   30 2 3.07991 0.0107511
Q2FWP6   17 1.13333 0.903563 0.161558
Q2FVB4   30 2 3.07991 0.0107511
Q2G0V7   30 2 3.07991 0.0107511
Q2FUV4   18 1.2 0.903563 0.161558
Q2FYG5   29 1.93333 0.903563 0.161558
Q2FW71   18 1.2 0.903563 0.161558
Q2FZB1   13 0.866667 -1.27278 0.943444
Q2G0Y9   25 1.66667 0.903563 0.161558
Q2G0X4   12 0.8 -1.27278 0.943444
Q2FZL2   17 1.13333 0.903563 0.161558
Q2FVS1   23 1.53333 0.903563 0.161558
Q2G099   21 1.4 0.903563 0.161558
Q2FZN0   21 1.4 0.903563 0.161558
Q2FZ50   21 1.4 0.903563 0.161558
Q2G0X8   13 0.866667 -1.27278 0.943444
Q2G167   26 1.73333 0.903563 0.161558
Q2G086   24 1.6 0.903563 0.161558
Q2G0D0   29 1.93333 0.903563 0.161558
Q2FWG3   23 1.53333 0.903563 0.161558
Q2G228   26 1.73333 0.903563 0.161558
Q2FWW8   27 1.8 0.903563 0.161558
Q2FYL0   9 0.6 -1.27278 0.943444
Q2FXX2   27 1.8 0.903563 0.161558
Q2G0C4   16 1.06667 0.903563 0.161558
Q2FZA2   41 2.73333 3.07991 0.0107511
Q2FWL0   24 1.6 0.903563 0.161558
Q2FUY9   25 1.66667 0.903563 0.161558
Q2G0T8   28 1.86667 0.903563 0.161558
Q2FWK0   29 1.93333 0.903563 0.161558
Q2G0D9   21 1.4 0.903563 0.161558
Q2FZF3   18 1.2 0.903563 0.161558
Q2FZ17   25 1.66667 0.903563 0.161558
Q2G0T6   18 1.2 0.903563 0.161558
Q2G140   14 0.933333 -1.27278 0.943444
Q2G2F2   13 0.866667 -1.27278 0.943444
Q2FXG0   15 1 0.903563 0.161558
Q2FWR4   22 1.46667 0.903563 0.161558
Q2G195   29 1.93333 0.903563 0.161558
Q2FVY4   26 1.73333 0.903563 0.161558
Q2G1I6   21 1.4 0.903563 0.161558
Q2FVD5   19 1.26667 0.903563 0.161558
Q2FZM1   33 2.2 3.07991 0.0107511
Q2FVG0   29 1.93333 0.903563 0.161558
Q2FZM7   18 1.2 0.903563 0.161558
Q2FZB2   14 0.933333 -1.27278 0.943444
Q2G287   30 2 3.07991 0.0107511
Q2FWG4   20 1.33333 0.903563 0.161558
Q2G2B3   14 0.933333 -1.27278 0.943444
Q2FY48   25 1.66667 0.903563 0.161558
Q9ZNI1   18 1.2 0.903563 0.161558
Q2FV94   21 1.4 0.903563 0.161558
Q2G2X5   17 1.13333 0.903563 0.161558
Q2FVX6   24 1.6 0.903563 0.161558
Q2G060   31 2.06667 3.07991 0.0107511
Q2FVG2   23 1.53333 0.903563 0.161558
Q2G1Q1   27 1.8 0.903563 0.161558
Q2G1F1   14 0.933333 -1.27278 0.943444
Q2FXC5   13 0.866667 -1.27278 0.943444
Q2G2B0   16 1.06667 0.903563 0.161558
Q2FXR6   25 1.66667 0.903563 0.161558
Q2FXE0   36 2.4 3.07991 0.0107511
Q2FUY3   25 1.66667 0.903563 0.161558
Q2G1S6   15 1 0.903563 0.161558
Q2FVE9   17 1.13333 0.903563 0.161558
Q2FVU7   23 1.53333 0.903563 0.161558
Q2FVM7   23 1.53333 0.903563 0.161558
Q2FVU6   20 1.33333 0.903563 0.161558
Q2FVA1   31 2.06667 3.07991 0.0107511
Q2FWB8   29 1.93333 0.903563 0.161558
Q2FYR5   23 1.53333 0.903563 0.161558
Q2G261   43 2.86667 3.07991 0.0107511
Q2G264   31 2.06667 3.07991 0.0107511
Q2G0U4   19 1.26667 0.903563 0.161558
Q2G226   18 1.2 0.903563 0.161558
Q2FZT7   13 0.866667 -1.27278 0.943444
Q2FXJ4   26 1.73333 0.903563 0.161558
Q2G047   25 1.66667 0.903563 0.161558
Q2FWD9   11 0.733333 -1.27278 0.943444
Q2FZH2   32 2.13333 3.07991 0.0107511
Q2G044   28 1.86667 0.903563 0.161558
Q2FVZ8   20 1.33333 0.903563 0.161558
Q2G1C5   20 1.33333 0.903563 0.161558
Q2G1Z1   21 1.4 0.903563 0.161558
Q2G135   16 1.06667 0.903563 0.161558
Q2FVE5   30 2 3.07991 0.0107511
Q2FZ70   32 2.13333 3.07991 0.0107511
Q2G2A0   27 1.8 0.903563 0.161558
Q2G224   25 1.6129 0.903563 0.161558
P0A0K3   22 1.41935 0.903563 0.161558
Q2G1A8   35 2.25806 3.07991 0.0107511
Q2G1P5   17 1.09677 0.903563 0.161558
Q2FV93   16 1.03226 0.903563 0.161558
Q2FXC4   13 0.83871 -1.27278 0.943444
Q2FY74   28 1.80645 0.903563 0.161558
Q2G1M1   21 1.35484 0.903563 0.161558
Q9EZ11   27 1.74194 0.903563 0.161558
Q2FZB3   16 1.03226 0.903563 0.161558
Q2G1V2   26 1.67742 0.903563 0.161558
Q2FVM8   23 1.48387 0.903563 0.161558
Q2FVR1   31 2 3.07991 0.0107511
Q2FXC3   13 0.83871 -1.27278 0.943444
Q2FUV6   17 1.09677 0.903563 0.161558
Q2G1D7   34 2.19355 3.07991 0.0107511
Q2FXR2   23 1.48387 0.903563 0.161558
Q2FW83   17 1.09677 0.903563 0.161558
Q2G2X7   16 1.03226 0.903563 0.161558
Q2FVM4   18 1.16129 0.903563 0.161558
P0A0J3   40 2.58065 3.07991 0.0107511
Q2G2L8   23 1.48387 0.903563 0.161558
Q2FZ27   26 1.67742 0.903563 0.161558
Q2FZ53   31 2 3.07991 0.0107511
Q2G154   33 2.12903 3.07991 0.0107511
Q2FZS4   19 1.22581 0.903563 0.161558
Q2FYQ5   18 1.16129 0.903563 0.161558
Q2FZL6   40 2.58065 3.07991 0.0107511
Q2FWB9   25 1.6129 0.903563 0.161558
Q2FUQ4   31 2 3.07991 0.0107511
Q2G293   25 1.6129 0.903563 0.161558
Q2FZS5   29 1.87097 0.903563 0.161558
Q2FYP9   18 1.16129 0.903563 0.161558
Q2G0K7   30 1.93548 0.903563 0.161558
Q2FVV2   25 1.6129 0.903563 0.161558
Q2FVN0   46 2.96774 3.07991 0.0107511
Q2FX00   27 1.74194 0.903563 0.161558
Q2G1I0   25 1.6129 0.903563 0.161558
Q2FXI2   30 1.93548 0.903563 0.161558
Q2G2X1   19 1.22581 0.903563 0.161558
Q2FYG6   27 1.74194 0.903563 0.161558
Q2FXH0   29 1.87097 0.903563 0.161558
Q2FXU7   27 1.74194 0.903563 0.161558
Q2G170   31 2 3.07991 0.0107511
Q2FVQ9   23 1.48387 0.903563 0.161558
Q2FWV2   10 0.645161 -1.27278 0.943444
Q2FVI5   23 1.48387 0.903563 0.161558
Q2FUW0   20 1.29032 0.903563 0.161558
Q2FXB7   25 1.6129 0.903563 0.161558
Q2G0J8   29 1.87097 0.903563 0.161558
Q2FXB5   27 1.74194 0.903563 0.161558
Q2FYE9   18 1.16129 0.903563 0.161558
Q2FVE2   24 1.54839 0.903563 0.161558
Q2G2V6   29 1.87097 0.903563 0.161558
O08387   24 1.54839 0.903563 0.161558
Q2FZ14   26 1.67742 0.903563 0.161558
Q2FXW3   36 2.32258 3.07991 0.0107511
Q2FYQ8   25 1.6129 0.903563 0.161558
Q2G2D6   31 2 3.07991 0.0107511
Q2G2T7   30 1.93548 0.903563 0.161558
Q2FYP8   18 1.16129 0.903563 0.161558
Q2FZ25   23 1.48387 0.903563 0.161558
Q2FY65   33 2.12903 3.07991 0.0107511
Q2G2T1   22 1.41935 0.903563 0.161558
Q2G1N0   18 1.16129 0.903563 0.161558
Q2G110   22 1.41935 0.903563 0.161558
Q2G1E1   28 1.80645 0.903563 0.161558
Q2G2F1   28 1.80645 0.903563 0.161558
Q2FXE8   27 1.74194 0.903563 0.161558
Q2FZ06   22 1.41935 0.903563 0.161558
Q2FVH2   18 1.16129 0.903563 0.161558
Q2FYV6   29 1.87097 0.903563 0.161558
Q2FZJ3   23 1.4375 0.903563 0.161558
Q2G095   18 1.125 0.903563 0.161558
Q2G2Y0   19 1.1875 0.903563 0.161558
Q2G2W3   38 2.375 3.07991 0.0107511
Q2FY07   32 2 3.07991 0.0107511
Q2FXW8   18 1.125 0.903563 0.161558
Q2FUR6   29 1.8125 0.903563 0.161558
Q2FVW6   18 1.125 0.903563 0.161558
Q2G1X0   8 0.5 -1.27278 0.943444
Q2G1F6   19 1.1875 0.903563 0.161558
Q2FVK8   26 1.625 0.903563 0.161558
Q2G158   24 1.5 0.903563 0.161558
Q2G118   28 1.75 0.903563 0.161558
Q2G077   17 1.0625 0.903563 0.161558
Q2G0E0   23 1.4375 0.903563 0.161558
Q2G263   27 1.6875 0.903563 0.161558
Q2FUU1   23 1.4375 0.903563 0.161558
Q2G1X7   31 1.9375 0.903563 0.161558
Q2G1C0   30 1.875 0.903563 0.161558
Q2FVB9   18 1.125 0.903563 0.161558
Q2G273   22 1.375 0.903563 0.161558
Q53726   28 1.75 0.903563 0.161558
Q2G2W9   20 1.25 0.903563 0.161558
Q2FZ22   25 1.5625 0.903563 0.161558
Q2G2U1   31 1.9375 0.903563 0.161558
Q2FXW6   34 2.125 3.07991 0.0107511
Q2G0P9   19 1.1875 0.903563 0.161558
Q2FYE3   28 1.75 0.903563 0.161558
Q2FXU3   30 1.875 0.903563 0.161558
Q2G052   22 1.375 0.903563 0.161558
Q2FZM6   33 2.0625 3.07991 0.0107511
Q2FX25   25 1.5625 0.903563 0.161558
Q2FX05   19 1.1875 0.903563 0.161558
Q2G1P2   20 1.25 0.903563 0.161558
Q2G2C4   31 1.9375 0.903563 0.161558
Q2G165   15 0.9375 -1.27278 0.943444
Q2FXK8   11 0.6875 -1.27278 0.943444
Q2FWP1   26 1.625 0.903563 0.161558
Q2FVU1   18 1.125 0.903563 0.161558
Q2FZ78   20 1.25 0.903563 0.161558
Q2G0P0   29 1.8125 0.903563 0.161558
Q2FXX3   18 1.125 0.903563 0.161558
Q2FVX2   31 1.9375 0.903563 0.161558
Q2G0Q7   22 1.375 0.903563 0.161558
Q2FXS6   10 0.625 -1.27278 0.943444
Q2FUZ1   30 1.875 0.903563 0.161558
Q2FZ87   24 1.5 0.903563 0.161558
Q2FXF4   27 1.6875 0.903563 0.161558
Q2G1G4   22 1.375 0.903563 0.161558
Q2FWE6   31 1.9375 0.903563 0.161558
Q2G2U2   16 1 0.903563 0.161558
Q2FY17   27 1.6875 0.903563 0.161558
Q2FVU3   28 1.75 0.903563 0.161558
Q2FVK1   8 0.5 -1.27278 0.943444
Q2G0K5   30 1.875 0.903563 0.161558
Q2G2X8   17 1.0625 0.903563 0.161558
Q2FYZ7   22 1.375 0.903563 0.161558
Q2FWG1   27 1.6875 0.903563 0.161558
Q2G1Q6   21 1.3125 0.903563 0.161558
Q2G2X9   17 1.0625 0.903563 0.161558
Q2FWN9   8 0.5 -1.27278 0.943444
Q2FYZ2   28 1.75 0.903563 0.161558
Q2FZJ1   21 1.3125 0.903563 0.161558
Q2G002   23 1.4375 0.903563 0.161558
Q2FVL4   36 2.25 3.07991 0.0107511
Q2G2M7   18 1.125 0.903563 0.161558
Q2FWH6   26 1.625 0.903563 0.161558
Q2FXQ3   22 1.375 0.903563 0.161558
Q2G129   15 0.9375 -1.27278 0.943444
Q7BHL7   29 1.8125 0.903563 0.161558
Q2FZ71   24 1.5 0.903563 0.161558
Q2FZ88   20 1.21212 0.903563 0.161558
Q2FV22   30 1.81818 0.903563 0.161558
Q2FYM3   18 1.09091 0.903563 0.161558
Q2FY06   25 1.51515 0.903563 0.161558
Q2FXB0   9 0.545455 -1.27278 0.943444
Q2FX87   36 2.18182 3.07991 0.0107511
Q2FZ33   30 1.81818 0.903563 0.161558
Q2G0J1   28 1.69697 0.903563 0.161558
Q2FUT7   29 1.75758 0.903563 0.161558
Q2FZH1   26 1.57576 0.903563 0.161558
Q2FVX3   28 1.69697 0.903563 0.161558
Q2FWC6   22 1.33333 0.903563 0.161558
Q2FXN6   28 1.69697 0.903563 0.161558
Q2FY79   27 1.63636 0.903563 0.161558
Q2FZ23   24 1.45455 0.903563 0.161558
Q2FVF1   31 1.87879 0.903563 0.161558
Q2FWM5   26 1.57576 0.903563 0.161558
Q2G061   23 1.39394 0.903563 0.161558
Q2FWL7   24 1.45455 0.903563 0.161558
Q2FVK3   9 0.545455 -1.27278 0.943444
Q2FX19   24 1.45455 0.903563 0.161558
Q2G2U6   22 1.33333 0.903563 0.161558
Q2G1S5   13 0.787879 -1.27278 0.943444
Q2FVS9   25 1.51515 0.903563 0.161558
Q2G1M7   27 1.63636 0.903563 0.161558
Q2FW50   28 1.69697 0.903563 0.161558
Q2G2L1   29 1.75758 0.903563 0.161558
Q2FWB1   27 1.63636 0.903563 0.161558
Q2FXA8   29 1.75758 0.903563 0.161558
Q2FV20   27 1.63636 0.903563 0.161558
Q2FUY1   26 1.57576 0.903563 0.161558
Q2FYJ1   33 2 3.07991 0.0107511
Q2G043   15 0.909091 -1.27278 0.943444
Q2FZ43   24 1.45455 0.903563 0.161558
Q9KJN4   19 1.15152 0.903563 0.161558
Q2G194   28 1.69697 0.903563 0.161558
Q2G0F0   37 2.24242 3.07991 0.0107511
Q2G2G2   27 1.63636 0.903563 0.161558
Q2G0I8   30 1.81818 0.903563 0.161558
Q2FXG5   29 1.75758 0.903563 0.161558
Q2G2S6   24 1.45455 0.903563 0.161558
Q53700   26 1.57576 0.903563 0.161558
Q2G0D8   25 1.51515 0.903563 0.161558
P60430   7 0.424242 -1.27278 0.943444
Q2FV41   27 1.63636 0.903563 0.161558
Q2FXZ5   25 1.51515 0.903563 0.161558
Q2FZL0   20 1.21212 0.903563 0.161558
Q2FY99   30 1.81818 0.903563 0.161558
Q2FX95   19 1.15152 0.903563 0.161558
Q2FYR6   30 1.81818 0.903563 0.161558
Q2FUW2   20 1.21212 0.903563 0.161558
Q2FVL2   29 1.75758 0.903563 0.161558
Q2G2L4   15 0.909091 -1.27278 0.943444
Q2FXB1   9 0.545455 -1.27278 0.943444
Q2FZY7   26 1.57576 0.903563 0.161558
Q2FVN1   18 1.09091 0.903563 0.161558
Q2G1S1   31 1.87879 0.903563 0.161558
Q2FXK4   25 1.51515 0.903563 0.161558
Q2FXM6   28 1.69697 0.903563 0.161558
Q2FZJ6   27 1.63636 0.903563 0.161558
Q2FVT4   22 1.33333 0.903563 0.161558
Q2FYW1   25 1.51515 0.903563 0.161558
Q2FYZ3   33 2 3.07991 0.0107511
Q2FXX5   18 1.09091 0.903563 0.161558
Q2FWM4   16 0.969697 -1.27278 0.943444
Q2G2L3   32 1.93939 0.903563 0.161558
Q2FYR3   28 1.69697 0.903563 0.161558
Q2G0I9   38 2.30303 3.07991 0.0107511
Q2G0M2   26 1.57576 0.903563 0.161558
Q2G272   16 0.969697 -1.27278 0.943444
Q2FXL4   36 2.18182 3.07991 0.0107511
Q2G0U9   24 1.45455 0.903563 0.161558
Q2FVE4   17 1.0303 0.903563 0.161558
Q2FVC6   32 1.93939 0.903563 0.161558
Q2FV19   29 1.75758 0.903563 0.161558
Q2G0S8   29 1.75758 0.903563 0.161558
Q2G2G3   23 1.39394 0.903563 0.161558
Q2G2X0   33 1.94118 0.903563 0.161558
Q2G0F3   32 1.88235 0.903563 0.161558
Q2G037   29 1.70588 0.903563 0.161558
Q2G1G6   30 1.76471 0.903563 0.161558
Q2FWP0   13 0.764706 -1.27278 0.943444
Q2FY29   19 1.11765 0.903563 0.161558
Q2FXQ4   20 1.17647 0.903563 0.161558
Q2G0S7   22 1.29412 0.903563 0.161558
Q2FZX7   24 1.41176 0.903563 0.161558
Q2G0E6   19 1.11765 0.903563 0.161558
Q2FY37   33 1.94118 0.903563 0.161558
Q2FYQ0   39 2.29412 3.07991 0.0107511
Q2FUV3   28 1.64706 0.903563 0.161558
Q2FYV2   31 1.82353 0.903563 0.161558
Q2FVS4   27 1.58824 0.903563 0.161558
Q2G2M3   23 1.35294 0.903563 0.161558
Q2FVM6   26 1.52941 0.903563 0.161558
Q2G292   28 1.64706 0.903563 0.161558
Q2FXH7   26 1.52941 0.903563 0.161558
Q2FYQ7   28 1.64706 0.903563 0.161558
Q2FWG2   33 1.94118 0.903563 0.161558
Q2G159   34 2 3.07991 0.0107511
Q2FX96   27 1.58824 0.903563 0.161558
Q2FV83   20 1.17647 0.903563 0.161558
Q2G2D8   26 1.52941 0.903563 0.161558
Q2FYJ4   20 1.17647 0.903563 0.161558
Q2G1E8   15 0.882353 -1.27278 0.943444
Q2FVK2   9 0.529412 -1.27278 0.943444
Q2FZP1   22 1.29412 0.903563 0.161558
Q2FXI0   31 1.82353 0.903563 0.161558
Q2G134   18 1.05882 0.903563 0.161558
Q2FZZ6   17 1 0.903563 0.161558
Q2G1Z3   33 1.94118 0.903563 0.161558
Q2G030   29 1.70588 0.903563 0.161558
Q2FV21   32 1.88235 0.903563 0.161558
Q9RQP6   19 1.11765 0.903563 0.161558
Q2FZ62   23 1.35294 0.903563 0.161558
Q2FZQ7   28 1.64706 0.903563 0.161558
Q2G0F4   32 1.88235 0.903563 0.161558
Q2FWE0   23 1.35294 0.903563 0.161558
Q2FVS0   23 1.35294 0.903563 0.161558
Q2FUT6   30 1.76471 0.903563 0.161558
Q2FUQ5   23 1.35294 0.903563 0.161558
Q2FZJ9   26 1.52941 0.903563 0.161558
Q2FY81   28 1.64706 0.903563 0.161558
Q2G0K8   24 1.41176 0.903563 0.161558
Q2G262   19 1.11765 0.903563 0.161558
Q2G0E1   25 1.47059 0.903563 0.161558
Q2FWD3   28 1.64706 0.903563 0.161558
Q2FXA4   28 1.64706 0.903563 0.161558
Q2FVF0   29 1.70588 0.903563 0.161558
Q2FWW9   28 1.64706 0.903563 0.161558
Q2FZ54   28 1.64706 0.903563 0.161558
P0A0J0   21 1.23529 0.903563 0.161558
Q2G1G1   37 2.17647 3.07991 0.0107511
Q2FWA1   28 1.64706 0.903563 0.161558
Q2FXN1   27 1.58824 0.903563 0.161558
Q2G2T4   33 1.94118 0.903563 0.161558
Q2FZW9   25 1.47059 0.903563 0.161558
Q2FV90   31 1.82353 0.903563 0.161558
Q2FWB3   14 0.823529 -1.27278 0.943444
Q2G0Q0   20 1.17647 0.903563 0.161558
Q2FY10   27 1.58824 0.903563 0.161558
Q2FXM0   28 1.64706 0.903563 0.161558
Q2G1S2   27 1.58824 0.903563 0.161558
Q2FXY5   24 1.37143 0.903563 0.161558
Q2FXV3   24 1.37143 0.903563 0.161558
Q2FXG3   32 1.82857 0.903563 0.161558
Q2FVA8   16 0.914286 -1.27278 0.943444
Q2G2C2   27 1.54286 0.903563 0.161558
Q2FYU2   29 1.65714 0.903563 0.161558
Q2FYK5   33 1.88571 0.903563 0.161558
Q2FW35   37 2.11429 3.07991 0.0107511
Q2FY52   38 2.17143 3.07991 0.0107511
Q9RQP9   31 1.77143 0.903563 0.161558
Q2G039   31 1.77143 0.903563 0.161558
Q2G1E4   28 1.6 0.903563 0.161558
Q2G0B0   32 1.82857 0.903563 0.161558
Q2FXI7   23 1.31429 0.903563 0.161558
Q2FWN7   34 1.94286 0.903563 0.161558
Q2FV66   15 0.857143 -1.27278 0.943444
Q2FYJ5   18 1.02857 0.903563 0.161558
Q2FYC9   6 0.342857 -1.27278 0.943444
Q2FZC6   35 2 3.07991 0.0107511
Q2FXW4   25 1.42857 0.903563 0.161558
Q2FXI1   30 1.71429 0.903563 0.161558
Q2FZF9   25 1.42857 0.903563 0.161558
Q2G171   16 0.914286 -1.27278 0.943444
Q2G2P8   28 1.6 0.903563 0.161558
Q2G2V9   24 1.37143 0.903563 0.161558
Q2FV31   31 1.77143 0.903563 0.161558
Q9KJN3   16 0.914286 -1.27278 0.943444
Q2FZV5   19 1.08571 0.903563 0.161558
Q2FWC4   31 1.77143 0.903563 0.161558
Q2FYT0   20 1.14286 0.903563 0.161558
Q2G145   32 1.82857 0.903563 0.161558
Q2G0J0   42 2.4 3.07991 0.0107511
Q2FZQ3   28 1.6 0.903563 0.161558
Q2FYE5   32 1.82857 0.903563 0.161558
Q2FWN5   22 1.25714 0.903563 0.161558
Q2FY24   31 1.77143 0.903563 0.161558
Q2FVW7   23 1.31429 0.903563 0.161558
Q2FZ91   30 1.71429 0.903563 0.161558
Q2FWL2   37 2.11429 3.07991 0.0107511
Q2FZQ6   21 1.2 0.903563 0.161558
P02976   18 1.02857 0.903563 0.161558
Q2G0R7   14 0.8 -1.27278 0.943444
Q2FUU2   32 1.82857 0.903563 0.161558
Q2FZG1   25 1.42857 0.903563 0.161558
Q2G0Z4   19 1.08571 0.903563 0.161558
Q2FZ81   17 0.971429 -1.27278 0.943444
Q2G2J8   25 1.42857 0.903563 0.161558
Q2FZD7   30 1.71429 0.903563 0.161558
Q2G288   27 1.54286 0.903563 0.161558
Q2FW52   31 1.77143 0.903563 0.161558
Q2FVX4   29 1.65714 0.903563 0.161558
Q2FVN5   17 0.971429 -1.27278 0.943444
Q2FY88   28 1.6 0.903563 0.161558
Q2FWC9   26 1.48571 0.903563 0.161558
Q2FZS7   31 1.77143 0.903563 0.161558
Q2FZ63   32 1.82857 0.903563 0.161558
Q2G1L8   32 1.82857 0.903563 0.161558
Q2FV17   27 1.54286 0.903563 0.161558
Q2FVT8   18 1.02857 0.903563 0.161558
Q2G0W8   32 1.82857 0.903563 0.161558
Q2FV07   14 0.8 -1.27278 0.943444
Q2G0Q1   30 1.71429 0.903563 0.161558
Q2FY69   34 1.94286 0.903563 0.161558
Q2FZ75   32 1.82857 0.903563 0.161558
Q2G0E5   26 1.48571 0.903563 0.161558
Q2G233   25 1.42857 0.903563 0.161558
Q2FWE1   31 1.77143 0.903563 0.161558
Q2FVZ2   25 1.42857 0.903563 0.161558
Q2FYE2   28 1.6 0.903563 0.161558
Q2G1K6   27 1.5 0.903563 0.161558
Q2FVT0   22 1.22222 0.903563 0.161558
Q2G0Q9   37 2.05556 3.07991 0.0107511
Q2FZ89   37 2.05556 3.07991 0.0107511
Q2FVR0   20 1.11111 0.903563 0.161558
Q2FZD9   26 1.44444 0.903563 0.161558
Q2FX85   22 1.22222 0.903563 0.161558
Q2G1B0   14 0.777778 -1.27278 0.943444
Q2G2E4   16 0.888889 -1.27278 0.943444
Q2FYK7   41 2.27778 3.07991 0.0107511
Q2FZ13   27 1.5 0.903563 0.161558
Q2FZE6   31 1.72222 0.903563 0.161558
Q2FVI2   24 1.33333 0.903563 0.161558
Q2FZE0   27 1.5 0.903563 0.161558
Q2FV38   28 1.55556 0.903563 0.161558
Q2FXE2   28 1.55556 0.903563 0.161558
Q2G1Q2   28 1.55556 0.903563 0.161558
Q2FYY8   30 1.66667 0.903563 0.161558
Q2FYN6   35 1.94444 0.903563 0.161558
Q2FV39   37 2.05556 3.07991 0.0107511
Q2G130   31 1.72222 0.903563 0.161558
Q2FUR8   28 1.55556 0.903563 0.161558
Q2FXZ3   18 1 0.903563 0.161558
Q2FYM4   21 1.16667 0.903563 0.161558
Q2FWY1   37 2.05556 3.07991 0.0107511
Q2G1V4   29 1.61111 0.903563 0.161558
P0A011   33 1.83333 0.903563 0.161558
Q2FXZ0   29 1.61111 0.903563 0.161558
Q2G0V4   29 1.61111 0.903563 0.161558
Q2FW34   32 1.77778 0.903563 0.161558
Q2FWC7   31 1.72222 0.903563 0.161558
Q2G0F6   28 1.55556 0.903563 0.161558
Q2G0T0   33 1.83333 0.903563 0.161558
Q2FXM8   26 1.44444 0.903563 0.161558
Q2G0Q8   30 1.66667 0.903563 0.161558
Q2FZ08   23 1.27778 0.903563 0.161558
Q2G160   31 1.72222 0.903563 0.161558
Q2FY78   18 1 0.903563 0.161558
Q2G2H7   29 1.61111 0.903563 0.161558
Q2FW53   16 0.888889 -1.27278 0.943444
Q2FVX0   33 1.83333 0.903563 0.161558
Q2G2U5   31 1.72222 0.903563 0.161558
Q2FZR0   35 1.94444 0.903563 0.161558
Q2G1Z9   20 1.11111 0.903563 0.161558
Q2G1G0   22 1.22222 0.903563 0.161558
Q2FW57   26 1.44444 0.903563 0.161558
Q9RQP7   24 1.33333 0.903563 0.161558
Q2FXP0   27 1.5 0.903563 0.161558
Q2FVV1   21 1.16667 0.903563 0.161558
Q2FYU8   19 1.05556 0.903563 0.161558
Q2FZ04   28 1.55556 0.903563 0.161558
Q2FVQ0   26 1.44444 0.903563 0.161558
Q2G151   30 1.66667 0.903563 0.161558
Q2FXF9   21 1.16667 0.903563 0.161558
Q2G242   26 1.44444 0.903563 0.161558
Q2FZQ0   28 1.55556 0.903563 0.161558
Q2G1Q8   21 1.16667 0.903563 0.161558
Q2FYG1   37 2 3.07991 0.0107511
Q2G1N3   32 1.72973 0.903563 0.161558
Q2FV44   32 1.72973 0.903563 0.161558
Q2FXV4   37 2 3.07991 0.0107511
Q2G0I1   26 1.40541 0.903563 0.161558
Q2FZY0   28 1.51351 0.903563 0.161558
Q2G295   27 1.45946 0.903563 0.161558
Q2FWH3   28 1.51351 0.903563 0.161558
Q2G072   35 1.89189 0.903563 0.161558
Q2G217   36 1.94595 0.903563 0.161558
Q2FYP6   26 1.40541 0.903563 0.161558
Q9EZ12   33 1.78378 0.903563 0.161558
Q2FZ48   35 1.89189 0.903563 0.161558
Q2FY16   27 1.45946 0.903563 0.161558
Q2FZU3   34 1.83784 0.903563 0.161558
Q2FVV7   30 1.62162 0.903563 0.161558
Q2FWU0   17 0.918919 -1.27278 0.943444
P0A0Q0   22 1.18919 0.903563 0.161558
Q2FVS3   26 1.40541 0.903563 0.161558
Q2G0I6   32 1.72973 0.903563 0.161558
Q2FYP3   18 0.972973 -1.27278 0.943444
Q2FWM0   25 1.35135 0.903563 0.161558
Q2FZ36   25 1.35135 0.903563 0.161558
Q2G0Y8   25 1.35135 0.903563 0.161558
Q2FXF6   19 1.02703 0.903563 0.161558
Q2FXM7   35 1.89189 0.903563 0.161558
Q2G1A6   34 1.83784 0.903563 0.161558
Q2G138   17 0.918919 -1.27278 0.943444
Q2FZR4   36 1.94595 0.903563 0.161558
Q2G162   17 0.918919 -1.27278 0.943444
Q2FYH2   21 1.13514 0.903563 0.161558
Q2FX56   29 1.56757 0.903563 0.161558
Q2FY68   32 1.72973 0.903563 0.161558
Q2G1K1   14 0.756757 -1.27278 0.943444
Q2G1A3   29 1.56757 0.903563 0.161558
Q2FZX4   37 2 3.07991 0.0107511
Q2G1M5   31 1.67568 0.903563 0.161558
Q2FVA3   22 1.18919 0.903563 0.161558
Q2G2G4   24 1.2973 0.903563 0.161558
Q2G0U3   25 1.35135 0.903563 0.161558
Q2FXQ6   18 0.972973 -1.27278 0.943444
Q2G0S2   23 1.24324 0.903563 0.161558
Q2G168   19 1.02703 0.903563 0.161558
Q2FZB0   32 1.72973 0.903563 0.161558
Q2G119   29 1.56757 0.903563 0.161558
Q2FVJ7   32 1.72973 0.903563 0.161558
Q2FY30   32 1.72973 0.903563 0.161558
Q2FXR3   29 1.56757 0.903563 0.161558
Q2G1Z0   29 1.56757 0.903563 0.161558
Q2G0A9   28 1.51351 0.903563 0.161558
O33599   19 1.02703 0.903563 0.161558
Q2FZ55   33 1.78378 0.903563 0.161558
Q2FYS0   28 1.51351 0.903563 0.161558
Q2G248   29 1.56757 0.903563 0.161558
Q2G049   34 1.83784 0.903563 0.161558
Q2FVA5   22 1.18919 0.903563 0.161558
Q2FUX8   32 1.72973 0.903563 0.161558
Q2G123   27 1.45946 0.903563 0.161558
Q2FVH0   28 1.51351 0.903563 0.161558
Q2FV01   17 0.918919 -1.27278 0.943444
Q2G2L2   28 1.51351 0.903563 0.161558
Q2FYW3   27 1.45946 0.903563 0.161558
Q2FZZ0   31 1.67568 0.903563 0.161558
Q2FVV8   28 1.51351 0.903563 0.161558
Q2G2W0   22 1.15789 0.903563 0.161558
Q2G041   17 0.894737 -1.27278 0.943444
P0A0B9   30 1.57895 0.903563 0.161558
Q2FYI6   30 1.57895 0.903563 0.161558
Q2G2S2   27 1.42105 0.903563 0.161558
Q2FVQ8   24 1.26316 0.903563 0.161558
Q2FVT2   31 1.63158 0.903563 0.161558
Q2G1Z5   26 1.36842 0.903563 0.161558
Q2G2A4   24 1.26316 0.903563 0.161558
P60393   33 1.73684 0.903563 0.161558
Q2G0P6   33 1.73684 0.903563 0.161558
Q2FW04   32 1.68421 0.903563 0.161558
Q2FYY9   31 1.63158 0.903563 0.161558
Q2FWP2   29 1.52632 0.903563 0.161558
Q2FVW4   25 1.31579 0.903563 0.161558
Q2FY63   25 1.31579 0.903563 0.161558
Q2FZ68   25 1.31579 0.903563 0.161558
Q2G1E2   20 1.05263 0.903563 0.161558
Q2G2T8   29 1.52632 0.903563 0.161558
Q2FY71   27 1.42105 0.903563 0.161558
Q2FVI1   23 1.21053 0.903563 0.161558
Q2G0W2   27 1.42105 0.903563 0.161558
Q2G238   29 1.52632 0.903563 0.161558
Q2FZR1   31 1.63158 0.903563 0.161558
Q2FXN2   23 1.21053 0.903563 0.161558
Q2FXH6   17 0.894737 -1.27278 0.943444
Q2FXM3   28 1.47368 0.903563 0.161558
Q2FZW3   31 1.63158 0.903563 0.161558
Q2FWM9   27 1.42105 0.903563 0.161558
Q2FUW9   16 0.842105 -1.27278 0.943444
Q2FW91   26 1.36842 0.903563 0.161558
Q2G137   19 1 0.903563 0.161558
Q2FVM0   29 1.52632 0.903563 0.161558
Q2G057   28 1.47368 0.903563 0.161558
Q2FXP5   21 1.10526 0.903563 0.161558
Q2G1H2   16 0.842105 -1.27278 0.943444
Q2FX99   16 0.842105 -1.27278 0.943444
Q2G0J4   28 1.47368 0.903563 0.161558
Q2FX74   17 0.894737 -1.27278 0.943444
Q2G1J9   27 1.42105 0.903563 0.161558
Q2G1F7   16 0.842105 -1.27278 0.943444
Q2G2R8   24 1.26316 0.903563 0.161558
Q2FW32   23 1.21053 0.903563 0.161558
Q2FXZ4   26 1.36842 0.903563 0.161558
Q2FUT0   22 1.15789 0.903563 0.161558
Q2G084   29 1.52632 0.903563 0.161558
Q2G148   29 1.52632 0.903563 0.161558
Q2FYR0   26 1.36842 0.903563 0.161558
Q2FW86   29 1.52632 0.903563 0.161558
Q2FW01   22 1.15789 0.903563 0.161558
Q2FUX9   25 1.31579 0.903563 0.161558
Q2G212   27 1.42105 0.903563 0.161558
Q2FZ84   20 1.05263 0.903563 0.161558
Q2G0Y0   31 1.63158 0.903563 0.161558
Q2FYU4   27 1.42105 0.903563 0.161558
Q2G223   21 1.10526 0.903563 0.161558
Q2G136   34 1.78947 0.903563 0.161558
Q2G0G6   26 1.36842 0.903563 0.161558
Q2FWY6   36 1.89474 0.903563 0.161558
Q2FWZ2   29 1.52632 0.903563 0.161558
Q2G240   27 1.42105 0.903563 0.161558
O05154   33 1.73684 0.903563 0.161558
Q2FXP4   25 1.31579 0.903563 0.161558
Q2FVH5   29 1.52632 0.903563 0.161558
Q2FYP0   37 1.89744 0.903563 0.161558
Q2FUW5   20 1.02564 0.903563 0.161558
Q2FX66   11 0.564103 -1.27278 0.943444
Q2G1P4   15 0.769231 -1.27278 0.943444
Q2FYI9   29 1.48718 0.903563 0.161558
Q2G0I7   29 1.48718 0.903563 0.161558
Q2FXQ9   26 1.33333 0.903563 0.161558
Q2FXL0   35 1.79487 0.903563 0.161558
Q2FYR7   43 2.20513 3.07991 0.0107511
Q2G1W4   26 1.33333 0.903563 0.161558
Q2G2C8   31 1.58974 0.903563 0.161558
Q2G163   34 1.74359 0.903563 0.161558
Q2FWL9   16 0.820513 -1.27278 0.943444
Q2FZH3   32 1.64103 0.903563 0.161558
Q2FZR5   31 1.58974 0.903563 0.161558
Q2G1W6   24 1.23077 0.903563 0.161558
Q2FWA5   21 1.07692 0.903563 0.161558
Q2FX17   31 1.58974 0.903563 0.161558
Q2FXY1   36 1.84615 0.903563 0.161558
Q2G2W1   26 1.33333 0.903563 0.161558
Q2FV06   18 0.923077 -1.27278 0.943444
Q2FYW6   32 1.64103 0.903563 0.161558
Q2G281   23 1.17949 0.903563 0.161558
Q2G227   30 1.53846 0.903563 0.161558
Q2FWZ5   30 1.53846 0.903563 0.161558
Q2FZX0   29 1.48718 0.903563 0.161558
Q2FV51   25 1.28205 0.903563 0.161558
Q2G082   27 1.38462 0.903563 0.161558
Q2FWX4   6 0.307692 -1.27278 0.943444
Q2FZT1   30 1.53846 0.903563 0.161558
Q2FYF3   25 1.28205 0.903563 0.161558
Q2FXW9   16 0.820513 -1.27278 0.943444
O34090   30 1.53846 0.903563 0.161558
Q2FVE1   21 1.07692 0.903563 0.161558
Q2FZL5   23 1.17949 0.903563 0.161558
Q2G258   29 1.48718 0.903563 0.161558
Q2FZW5   25 1.28205 0.903563 0.161558
Q2FW63   27 1.38462 0.903563 0.161558
Q2FXB4   29 1.48718 0.903563 0.161558
Q2G1T5   10 0.512821 -1.27278 0.943444
Q2G1J5   30 1.53846 0.903563 0.161558
Q2G0V0   22 1.12821 0.903563 0.161558
Q2G0M7   28 1.4359 0.903563 0.161558
Q2G1I5   30 1.53846 0.903563 0.161558
Q2G146   30 1.53846 0.903563 0.161558
Q2G1P6   32 1.64103 0.903563 0.161558
Q2G1W8   28 1.4 0.903563 0.161558
Q2G035   27 1.35 0.903563 0.161558
Q2G1I3   31 1.55 0.903563 0.161558
Q2FWM2   27 1.35 0.903563 0.161558
Q2FYJ3   34 1.7 0.903563 0.161558
Q2G0L8   34 1.7 0.903563 0.161558
Q2G164   30 1.5 0.903563 0.161558
Q2FVT7   32 1.6 0.903563 0.161558
Q2G1R3   36 1.8 0.903563 0.161558
Q2G1T6   33 1.65 0.903563 0.161558
Q2FZN7   29 1.45 0.903563 0.161558
Q2FY83   23 1.15 0.903563 0.161558
Q2FZX9   31 1.55 0.903563 0.161558
Q2FYL5   29 1.45 0.903563 0.161558
Q2G218   28 1.4 0.903563 0.161558
Q2G0M5   28 1.4 0.903563 0.161558
Q2FW78   21 1.05 0.903563 0.161558
P52078   29 1.45 0.903563 0.161558
Q7X2S2   21 1.05 0.903563 0.161558
Q2FZG4   35 1.75 0.903563 0.161558
Q2G0M4   29 1.45 0.903563 0.161558
Q2FVA2   26 1.3 0.903563 0.161558
Q2G115   30 1.5 0.903563 0.161558
Q2G0M8   29 1.45 0.903563 0.161558
Q2G1U4   21 1.05 0.903563 0.161558
Q2G1D0   38 1.9 0.903563 0.161558
Q2G2S0   27 1.35 0.903563 0.161558
Q2G2N5   26 1.3 0.903563 0.161558
Q2G222   27 1.35 0.903563 0.161558
Q2G1C8   26 1.3 0.903563 0.161558
Q2FV40   30 1.5 0.903563 0.161558
Q2FXT1   20 1 0.903563 0.161558
Q2FZZ2   28 1.4 0.903563 0.161558
Q2FY01   37 1.85 0.903563 0.161558
Q2FVJ8   30 1.5 0.903563 0.161558
Q2FXK2   29 1.45 0.903563 0.161558
Q2FUS7   27 1.35 0.903563 0.161558
Q2FVP1   22 1.1 0.903563 0.161558
Q2FYN7   10 0.5 -1.27278 0.943444
P69848   37 1.85 0.903563 0.161558
Q2FWN8   30 1.5 0.903563 0.161558
Q2FV62   21 1.05 0.903563 0.161558
Q2FWW7   30 1.5 0.903563 0.161558
Q2G1Y5   26 1.3 0.903563 0.161558
Q2FXA3   30 1.5 0.903563 0.161558
Q2FYV3   31 1.55 0.903563 0.161558
Q2G1H4   31 1.55 0.903563 0.161558
Q2G038   35 1.75 0.903563 0.161558
Q2G161   23 1.15 0.903563 0.161558
Q2FYV1   29 1.45 0.903563 0.161558
Q2FZ09   34 1.7 0.903563 0.161558
Q2FW90   30 1.5 0.903563 0.161558
Q2G290   33 1.65 0.903563 0.161558
P60611   23 1.15 0.903563 0.161558
Q2FV58   29 1.45 0.903563 0.161558
Q2G0C6   26 1.3 0.903563 0.161558
Q2G050   30 1.5 0.903563 0.161558
Q2G0V2   33 1.65 0.903563 0.161558
Q2FVQ4   25 1.25 0.903563 0.161558
Q2G094   21 1.02439 0.903563 0.161558
Q2FY59   38 1.85366 0.903563 0.161558
Q2FVX7   34 1.65854 0.903563 0.161558
Q2FVP4   25 1.21951 0.903563 0.161558
Q2G185   26 1.26829 0.903563 0.161558
Q2FXP8   23 1.12195 0.903563 0.161558
Q2G275   28 1.36585 0.903563 0.161558
Q2G1D9   28 1.36585 0.903563 0.161558
Q2FXI3   29 1.41463 0.903563 0.161558
Q2FYM2   22 1.07317 0.903563 0.161558
P14738   9 0.439024 -1.27278 0.943444
Q2G2Q2   28 1.36585 0.903563 0.161558
Q2G0M9   32 1.56098 0.903563 0.161558
Q2FY67   27 1.31707 0.903563 0.161558
Q2FWX8   5 0.243902 -1.27278 0.943444
Q2FUT9   29 1.41463 0.903563 0.161558
Q2FZS0   34 1.65854 0.903563 0.161558
Q2G2A8   24 1.17073 0.903563 0.161558
Q2FUY2   6 0.292683 -1.27278 0.943444
Q2FZL8   28 1.36585 0.903563 0.161558
Q2FW93   13 0.634146 -1.27278 0.943444
Q2G1L7   35 1.70732 0.903563 0.161558
Q2FW41   29 1.41463 0.903563 0.161558
Q2FZY6   36 1.7561 0.903563 0.161558
Q2G042   16 0.780488 -1.27278 0.943444
Q2FWK2   38 1.85366 0.903563 0.161558
Q2FYF4   26 1.26829 0.903563 0.161558
Q2FZP2   20 0.97561 -1.27278 0.943444
Q2G1G7   19 0.926829 -1.27278 0.943444
Q2G1H5   30 1.46341 0.903563 0.161558
Q2G2S7   22 1.07317 0.903563 0.161558
Q2FY53   28 1.36585 0.903563 0.161558
Q2G1N2   31 1.5122 0.903563 0.161558
Q2G2V2   24 1.17073 0.903563 0.161558
Q2G1H6   33 1.60976 0.903563 0.161558
Q2FZA9   29 1.41463 0.903563 0.161558
Q2FXI5   30 1.46341 0.903563 0.161558
Q2G206   17 0.829268 -1.27278 0.943444
Q2FWN6   24 1.17073 0.903563 0.161558
Q2FUQ2   29 1.41463 0.903563 0.161558
Q2G1K3   22 1.07317 0.903563 0.161558
Q2FZ76   30 1.46341 0.903563 0.161558
Q2FY54   20 0.97561 -1.27278 0.943444
Q2G289   26 1.26829 0.903563 0.161558
Q2FY14   26 1.26829 0.903563 0.161558
Q2FV77   28 1.36585 0.903563 0.161558
Q2G064   31 1.5122 0.903563 0.161558
Q2G033   33 1.60976 0.903563 0.161558
Q2G198   21 1.02439 0.903563 0.161558
Q2G0K4   24 1.17073 0.903563 0.161558
Q2G0V3   33 1.60976 0.903563 0.161558
Q2FWE2   30 1.42857 0.903563 0.161558
Q2G089   26 1.2381 0.903563 0.161558
Q2FZL3   23 1.09524 0.903563 0.161558
Q2G087   34 1.61905 0.903563 0.161558
Q2G0A7   22 1.04762 0.903563 0.161558
Q2FVF9   32 1.52381 0.903563 0.161558
Q2G071   32 1.52381 0.903563 0.161558
Q2FUZ2   21 1 0.903563 0.161558
Q2FY27   38 1.80952 0.903563 0.161558
Q2FXX4   27 1.28571 0.903563 0.161558
Q2G1E6   33 1.57143 0.903563 0.161558
Q2G1G5   32 1.52381 0.903563 0.161558
Q2G2Q3   24 1.14286 0.903563 0.161558
Q2FZF0   22 1.04762 0.903563 0.161558
Q2G2D2   24 1.14286 0.903563 0.161558
Q2FXT4   27 1.28571 0.903563 0.161558
Q2FZI8   33 1.57143 0.903563 0.161558
Q2FUS8   6 0.285714 -1.27278 0.943444
Q2FVR9   33 1.57143 0.903563 0.161558
Q2FXP2   31 1.47619 0.903563 0.161558
Q2FX94   26 1.2381 0.903563 0.161558
Q2G2A5   28 1.33333 0.903563 0.161558
Q2FZP7   31 1.47619 0.903563 0.161558
Q2G1R7   27 1.28571 0.903563 0.161558
Q2G015   7 0.333333 -1.27278 0.943444
Q2FZF4   31 1.47619 0.903563 0.161558
Q2G1E5   33 1.57143 0.903563 0.161558
Q2FWH9   26 1.2381 0.903563 0.161558
Q2G069   28 1.33333 0.903563 0.161558
Q2FZK3   29 1.38095 0.903563 0.161558
Q2FZU5   30 1.42857 0.903563 0.161558
Q2FYT4   21 1 0.903563 0.161558
Q2FWK4   30 1.42857 0.903563 0.161558
Q2FY40   25 1.19048 0.903563 0.161558
Q2FWY4   16 0.761905 -1.27278 0.943444
Q2G156   23 1.09524 0.903563 0.161558
Q2G045   22 1.04762 0.903563 0.161558
Q2FZS6   26 1.2381 0.903563 0.161558
Q2FYC7   26 1.2381 0.903563 0.161558
Q2FW73   32 1.52381 0.903563 0.161558
Q2G1H3   32 1.52381 0.903563 0.161558
Q2FXJ6   19 0.904762 -1.27278 0.943444
Q2FUS2   18 0.837209 -1.27278 0.943444
Q2G120   34 1.5814 0.903563 0.161558
Q2G2T9   29 1.34884 0.903563 0.161558
Q2G1N9   31 1.44186 0.903563 0.161558
Q2FXL9   23 1.06977 0.903563 0.161558
Q2G0W4   31 1.44186 0.903563 0.161558
Q2G0R6   25 1.16279 0.903563 0.161558
Q2G1C4   29 1.34884 0.903563 0.161558
Q2FWY9   39 1.81395 0.903563 0.161558
Q2G1K4   25 1.16279 0.903563 0.161558
Q2FYK3   31 1.44186 0.903563 0.161558
Q2G1N4   27 1.25581 0.903563 0.161558
Q2G065   34 1.5814 0.903563 0.161558
Q2FX88   30 1.39535 0.903563 0.161558
Q2FVW9   28 1.30233 0.903563 0.161558
Q2G1E0   15 0.697674 -1.27278 0.943444
Q2G2P2   35 1.62791 0.903563 0.161558
Q2G0V5   17 0.790698 -1.27278 0.943444
Q2FWA2   37 1.72093 0.903563 0.161558
Q2FZU1   36 1.67442 0.903563 0.161558
Q2FX77   24 1.11628 0.903563 0.161558
Q2FW75   36 1.67442 0.903563 0.161558
Q2FUT5   34 1.5814 0.903563 0.161558
Q2G234   25 1.16279 0.903563 0.161558
Q2FZU6   29 1.34884 0.903563 0.161558
Q2G1Y2   24 1.11628 0.903563 0.161558
Q2FXN7   14 0.651163 -1.27278 0.943444
Q2G2J3   15 0.697674 -1.27278 0.943444
Q2G0G1   33 1.53488 0.903563 0.161558
Q2FW62   26 1.2093 0.903563 0.161558
Q2FUP7   36 1.67442 0.903563 0.161558
Q2G1J3   27 1.25581 0.903563 0.161558
Q2FZ15   34 1.5814 0.903563 0.161558
Q2G1D3   25 1.16279 0.903563 0.161558
Q2G0K2   39 1.81395 0.903563 0.161558
Q2FWC1   32 1.48837 0.903563 0.161558
Q2FXM5   33 1.53488 0.903563 0.161558
Q2FY46   26 1.2093 0.903563 0.161558
Q2G1K0   31 1.44186 0.903563 0.161558
Q2FXT6   28 1.30233 0.903563 0.161558
Q2FZM4   31 1.44186 0.903563 0.161558
Q2FXG1   27 1.25581 0.903563 0.161558
Q2FXL1   31 1.44186 0.903563 0.161558
Q2FWX5   29 1.34884 0.903563 0.161558
# cudaSaTabsearch LTYPE = T LORDER = F LSOLN = F
# QUERY ID = PF10026 
# DBFILE = ./tableaux.ascii.DB                                                             
Q2G1I1   23 1.04545 0.903563  0.161558
Q2G1K2   30 1.36364 0.903563  0.161558
Q2FUU5   34 1.54545 0.903563  0.161558
Q2FXB6   30 1.36364 0.903563  0.161558
Q2FZU2   25 1.13636 0.903563  0.161558
Q2FZK0   20 0.909091 -1.27278  0.943444
Q2FY33   23 1.04545 0.903563  0.161558
Q2G098   31 1.40909 0.903563  0.161558
Q2FZ46   34 1.54545 0.903563  0.161558
Q2FZQ5   31 1.40909 0.903563  0.161558
Q2FXU8   26 1.18182 0.903563  0.161558
Q9EZ08   33 1.5 0.903563  0.161558
Q2G1B9   28 1.27273 0.903563  0.161558
Q2FZ73   28 1.27273 0.903563  0.161558
Q2FY35   27 1.22727 0.903563  0.161558
Q2FZ16   36 1.63636 0.903563  0.161558
Q2FYR2   27 1.22727 0.903563  0.161558
Q2FWY3   7 0.318182 -1.27278  0.943444
Q2G2F5   28 1.27273 0.903563  0.161558
Q2G032   28 1.27273 0.903563  0.161558
Q2FZ10   28 1.27273 0.903563  0.161558
Q2G255   34 1.54545 0.903563  0.161558
Q2G0X6   35 1.59091 0.903563  0.161558
Q2FYH0   30 1.36364 0.903563  0.161558
Q2FXJ9   28 1.27273 0.903563  0.161558
Q2FZT4   37 1.68182 0.903563  0.161558
Q2FVE6   36 1.63636 0.903563  0.161558
Q2FYD3   9 0.409091 -1.27278  0.943444
Q2FXT5   22 1 0.903563  0.161558
Q2FY60   34 1.54545 0.903563  0.161558
Q2G2D7   26 1.18182 0.903563  0.161558
Q2FX16   28 1.27273 0.903563  0.161558
Q2FZ34   31 1.40909 0.903563  0.161558
Q2G1S4   32 1.45455 0.903563  0.161558
Q2G147   30 1.36364 0.903563  0.161558
Q2G1J7   30 1.36364 0.903563  0.161558
Q2G2A7   27 1.22727 0.903563  0.161558
Q2G2M6   25 1.13636 0.903563  0.161558
Q2FV30   28 1.27273 0.903563  0.161558
Q2FVL5   26 1.18182 0.903563  0.161558
Q2FXY0   23 1.04545 0.903563  0.161558
Q2FZL1   32 1.45455 0.903563  0.161558
Q2FW45   22 1 0.903563  0.161558
Q2FZU0   29 1.28889 0.903563  0.161558
Q2FWZ0   27 1.2 0.903563  0.161558
Q2G2H5   25 1.11111 0.903563  0.161558
Q2FYG9   31 1.37778 0.903563  0.161558
Q2G2X6   27 1.2 0.903563  0.161558
Q2G155   29 1.28889 0.903563  0.161558
Q2FXY9   28 1.24444 0.903563  0.161558
Q2FZ37   22 0.977778 -1.27278  0.943444
Q2FVI7   28 1.24444 0.903563  0.161558
Q2FYS1   29 1.28889 0.903563  0.161558
Q2FXL5   33 1.46667 0.903563  0.161558
Q2G1J4   29 1.28889 0.903563  0.161558
Q2FWZ3   25 1.11111 0.903563  0.161558
Q2G2P7   30 1.33333 0.903563  0.161558
Q2FVH3   36 1.6 0.903563  0.161558
Q2FZ31   24 1.06667 0.903563  0.161558
Q2G283   27 1.2 0.903563  0.161558
Q2FZ66   30 1.33333 0.903563  0.161558
Q2FWY7   15 0.666667 -1.27278  0.943444
Q2G1F9   27 1.2 0.903563  0.161558
Q2FZJ4   33 1.46667 0.903563  0.161558
Q2FZQ1   27 1.2 0.903563  0.161558
Q2FY80   16 0.711111 -1.27278  0.943444
Q2G2D4   23 1.02222 0.903563  0.161558
Q2FYP1   28 1.24444 0.903563  0.161558
Q2FYF9   14 0.622222 -1.27278  0.943444
Q2G0B3   21 0.933333 -1.27278  0.943444
Q2FUT8   28 1.24444 0.903563  0.161558
Q2FYR1   28 1.24444 0.903563  0.161558
Q2FYL3   25 1.11111 0.903563  0.161558
Q2FVG4   28 1.24444 0.903563  0.161558
Q2FVP8   17 0.755556 -1.27278  0.943444
Q2FZ28   26 1.13043 0.903563  0.161558
Q2G1F0   29 1.26087 0.903563  0.161558
P95689   24 1.04348 0.903563  0.161558
Q2FYH6   33 1.43478 0.903563  0.161558
Q2FXD1   25 1.08696 0.903563  0.161558
Q2G0X5   24 1.04348 0.903563  0.161558
Q2FXN8   21 0.913043 -1.27278  0.943444
Q2G0N0   30 1.30435 0.903563  0.161558
Q2G268   24 1.04348 0.903563  0.161558
Q2FV61   29 1.26087 0.903563  0.161558
Q2FXL7   22 0.956522 -1.27278  0.943444
Q2FUR5   21 0.913043 -1.27278  0.943444
Q2FXV6   28 1.21739 0.903563  0.161558
Q2G2C5   29 1.26087 0.903563  0.161558
Q2FVJ6   28 1.21739 0.903563  0.161558
Q2G1Y4   30 1.30435 0.903563  0.161558
Q2FVI0   21 0.913043 -1.27278  0.943444
Q2FXJ8   24 1.04348 0.903563  0.161558
Q2FZU7   34 1.47826 0.903563  0.161558
Q2G2X4   26 1.13043 0.903563  0.161558
Q2FZA8   29 1.26087 0.903563  0.161558
Q2FW96   30 1.30435 0.903563  0.161558
Q2FYV4   35 1.52174 0.903563  0.161558
O07325   31 1.34783 0.903563  0.161558
Q2G1C1   27 1.17391 0.903563  0.161558
Q2FZR9   34 1.47826 0.903563  0.161558
Q2FVW3   29 1.26087 0.903563  0.161558
Q2G124   36 1.56522 0.903563  0.161558
P0C0V7   34 1.47826 0.903563  0.161558
Q2FX52   28 1.19149 0.903563  0.161558
Q2G2C7   30 1.2766 0.903563  0.161558
Q2G2D5   31 1.31915 0.903563  0.161558
Q2FXQ7   24 1.02128 0.903563  0.161558
Q2FZW0   27 1.14894 0.903563  0.161558
Q2FVG3   35 1.48936 0.903563  0.161558
Q2FXR4   36 1.53191 0.903563  0.161558
Q2FZ67   30 1.2766 0.903563  0.161558
Q2G243   27 1.14894 0.903563  0.161558
Q2FV76   36 1.53191 0.903563  0.161558
Q2FVZ4   29 1.23404 0.903563  0.161558
Q2FWC5   25 1.06383 0.903563  0.161558
Q2FZY3   35 1.48936 0.903563  0.161558
Q2FWH5   27 1.14894 0.903563  0.161558
Q2G241   24 1.02128 0.903563  0.161558
Q2FV35   29 1.23404 0.903563  0.161558
Q2G0T5   23 0.978723 -1.27278  0.943444
Q2G1A9   27 1.14894 0.903563  0.161558
Q2FYU7   26 1.10638 0.903563  0.161558
Q2G2E0   22 0.93617 -1.27278  0.943444
Q2FVT6   28 1.19149 0.903563  0.161558
Q2G0D7   25 1.06383 0.903563  0.161558
Q2G1M6   25 1.06383 0.903563  0.161558
Q2G0A6   22 0.93617 -1.27278  0.943444
Q2FUY6   28 1.19149 0.903563  0.161558
Q2FYJ2   25 1.06383 0.903563  0.161558
Q2G2E5   31 1.29167 0.903563  0.161558
Q2G2P5   29 1.20833 0.903563  0.161558
Q2G1R6   25 1.04167 0.903563  0.161558
Q2FYF0   32 1.33333 0.903563  0.161558
Q2FVH8   23 0.958333 -1.27278  0.943444
Q2FUU3   28 1.16667 0.903563  0.161558
Q2FVG8   32 1.33333 0.903563  0.161558
Q9ZAH5   28 1.16667 0.903563  0.161558
Q2G2U0   26 1.08333 0.903563  0.161558
Q2FYR4   29 1.20833 0.903563  0.161558
Q2G256   24 1 0.903563  0.161558
Q2FVY0   21 0.875 -1.27278  0.943444
Q2G0Q2   24 1 0.903563  0.161558
Q2G0R2   26 1.08333 0.903563  0.161558
Q2G0Q3   23 0.958333 -1.27278  0.943444
Q2FWZ9   28 1.16667 0.903563  0.161558
Q53705   22 0.916667 -1.27278  0.943444
Q2G2U3   26 1.08333 0.903563  0.161558
Q2FYY6   26 1.08333 0.903563  0.161558
Q2FWL3   27 1.125 0.903563  0.161558
Q2FY50   21 0.875 -1.27278  0.943444
Q2FXN4   40 1.66667 0.903563  0.161558
Q2G179   20 0.833333 -1.27278  0.943444
Q2G1L6   25 1.04167 0.903563  0.161558
Q2FXU4   31 1.29167 0.903563  0.161558
Q2G1E9   24 1 0.903563  0.161558
Q2G232   26 1.08333 0.903563  0.161558
Q2FXH9   30 1.25 0.903563  0.161558
Q2G0X3   8 0.333333 -1.27278  0.943444
Q2FXD0   27 1.125 0.903563  0.161558
Q2G0G3   26 1.08333 0.903563  0.161558
Q2FWW3   32 1.33333 0.903563  0.161558
Q2FYG0   24 0.979592 -1.27278  0.943444
Q2FZS9   23 0.938776 -1.27278  0.943444
Q2FYS2   27 1.10204 0.903563  0.161558
Q2G2U4   16 0.653061 -1.27278  0.943444
Q2FWJ9   29 1.18367 0.903563  0.161558
Q2FWF0   30 1.22449 0.903563  0.161558
Q2FXR9   31 1.26531 0.903563  0.161558
Q2FZV7   22 0.897959 -1.27278  0.943444
Q2G1W0   39 1.59184 0.903563  0.161558
Q2G2I0   22 0.897959 -1.27278  0.943444
Q2G153   33 1.34694 0.903563  0.161558
Q2FWD7   27 1.10204 0.903563  0.161558
Q2FY15   26 1.06122 0.903563  0.161558
Q2FV54   23 0.938776 -1.27278  0.943444
Q2FZ74   27 1.10204 0.903563  0.161558
Q2FYV5   28 1.14286 0.903563  0.161558
Q2G2I1   20 0.816327 -1.27278  0.943444
Q2FXZ6   27 1.10204 0.903563  0.161558
Q2G0U0   29 1.18367 0.903563  0.161558
Q2G0Y6   27 1.10204 0.903563  0.161558
Q2FXJ0   22 0.897959 -1.27278  0.943444
Q2FY43   28 1.12 0.903563  0.161558
Q2FWM1   10 0.4 -1.27278  0.943444
Q2FVJ1   29 1.16 0.903563  0.161558
Q2G0K3   27 1.08 0.903563  0.161558
Q2FY66   33 1.32 0.903563  0.161558
Q2FW99   20 0.8 -1.27278  0.943444
Q2FV10   33 1.32 0.903563  0.161558
Q2FXJ5   28 1.12 0.903563  0.161558
Q2FX69   7 0.28 -1.27278  0.943444
Q2G0B2   29 1.16 0.903563  0.161558
Q2FX14   30 1.2 0.903563  0.161558
Q2FYD8   27 1.08 0.903563  0.161558
Q2FWE5   32 1.28 0.903563  0.161558
Q2G2A3   27 1.08 0.903563  0.161558
Q2FZH8   28 1.12 0.903563  0.161558
Q2FX51   28 1.12 0.903563  0.161558
Q2FWE8   31 1.24 0.903563  0.161558
Q2G088   28 1.12 0.903563  0.161558
Q2G028   31 1.21569 0.903563  0.161558
Q2G1S3   34 1.33333 0.903563  0.161558
Q2FYN4   27 1.05882 0.903563  0.161558
Q2FX86   29 1.13725 0.903563  0.161558
Q2G2S8   24 0.941176 -1.27278  0.943444
Q2FUW8   25 0.980392 -1.27278  0.943444
Q2FWD4   27 1.05882 0.903563  0.161558
Q2FVH6   30 1.17647 0.903563  0.161558
Q2G029   27 1.05882 0.903563  0.161558
Q2G1R5   29 1.13725 0.903563  0.161558
Q2FX65   11 0.431373 -1.27278  0.943444
Q2FZV6   33 1.29412 0.903563  0.161558
Q2G1P1   27 1.05882 0.903563  0.161558
Q2FVU4   28 1.09804 0.903563  0.161558
Q2FVT5   33 1.29412 0.903563  0.161558
Q2G2H4   20 0.784314 -1.27278  0.943444
Q2FZ58   29 1.13725 0.903563  0.161558
Q2FVJ2   23 0.901961 -1.27278  0.943444
Q2FXW5   24 0.941176 -1.27278  0.943444
Q2FWK1   30 1.17647 0.903563  0.161558
Q2G031   28 1.09804 0.903563  0.161558
Q2G0U1   27 1.05882 0.903563  0.161558
Q2FW46   21 0.823529 -1.27278  0.943444
Q2FZY5   31 1.21569 0.903563  0.161558
Q2FZI5   30 1.15385 0.903563  0.161558
Q2FYR9   33 1.26923 0.903563  0.161558
Q2FZ92   26 1 0.903563  0.161558
Q2G1D5   30 1.15385 0.903563  0.161558
Q2FXM2   25 0.961538 -1.27278  0.943444
Q2FVM2   27 1.03846 0.903563  0.161558
Q2FZN2   21 0.807692 -1.27278  0.943444
Q2G1U8   28 1.07692 0.903563  0.161558
Q2FVS7   25 0.961538 -1.27278  0.943444
Q2FWB5   23 0.884615 -1.27278  0.943444
Q2FXX1   26 1 0.903563  0.161558
Q2G2J9   29 1.11538 0.903563  0.161558
Q2G0Y7   27 1.03846 0.903563  0.161558
Q2FW81   31 1.19231 0.903563  0.161558
Q2FWK3   24 0.923077 -1.27278  0.943444
Q2FY34   39 1.5 0.903563  0.161558
Q2FXF8   24 0.923077 -1.27278  0.943444
Q2FXI9   21 0.807692 -1.27278  0.943444
Q05615   30 1.13208 0.903563  0.161558
Q2FUW4   27 1.01887 0.903563  0.161558
Q2FVF4   32 1.20755 0.903563  0.161558
Q2FWI3   22 0.830189 -1.27278  0.943444
Q2FWG8   30 1.13208 0.903563  0.161558
Q2G0R0   22 0.830189 -1.27278  0.943444
Q2G0I4   25 0.943396 -1.27278  0.943444
Q2FV67   31 1.16981 0.903563  0.161558
Q2G091   27 1.01887 0.903563  0.161558
Q2G1U1   20 0.754717 -1.27278  0.943444
Q2FUX7   28 1.0566 0.903563  0.161558
Q2FY51   26 0.981132 -1.27278  0.943444
Q2FYP2   26 0.981132 -1.27278  0.943444
Q2G0F8   25 0.943396 -1.27278  0.943444
Q2FXH5   25 0.943396 -1.27278  0.943444
Q2G193   27 1.01887 0.903563  0.161558
Q2FWD6   29 1.09434 0.903563  0.161558
Q2FZ98   30 1.11111 0.903563  0.161558
Q2FYQ2   42 1.55556 0.903563  0.161558
Q2FWL5   24 0.888889 -1.27278  0.943444
Q2FV16   26 0.962963 -1.27278  0.943444
Q2FWX9   29 1.07407 0.903563  0.161558
Q2G1J0   31 1.14815 0.903563  0.161558
Q2G235   25 0.925926 -1.27278  0.943444
Q2FXK1   25 0.925926 -1.27278  0.943444
Q2FWF4   29 1.07407 0.903563  0.161558
Q2FZC8   33 1.22222 0.903563  0.161558
Q2FZQ4   23 0.851852 -1.27278  0.943444
O52582   20 0.740741 -1.27278  0.943444
Q2FZI6   27 1 0.903563  0.161558
Q2FUW7   26 0.962963 -1.27278  0.943444
Q2G2M9   27 1 0.903563  0.161558
Q2FZD0   27 1 0.903563  0.161558
Q2FWK7   27 1 0.903563  0.161558
Q2FWU4   6 0.222222 -1.27278  0.943444
Q2FUX4   42 1.55556 0.903563  0.161558
Q2G2V3   29 1.07407 0.903563  0.161558
O05204   26 0.962963 -1.27278  0.943444
Q2FYC2   26 0.945455 -1.27278  0.943444
Q2FZP6   30 1.09091 0.903563  0.161558
Q2G0L2   30 1.09091 0.903563  0.161558
Q2FZV1   27 0.981818 -1.27278  0.943444
Q2FVQ5   25 0.909091 -1.27278  0.943444
Q2FZW6   31 1.12727 0.903563  0.161558
Q2FZI3   28 1.01818 0.903563  0.161558
Q2G219   25 0.909091 -1.27278  0.943444
Q2FZR2   25 0.909091 -1.27278  0.943444
Q2FXZ2   26 0.945455 -1.27278  0.943444
Q2FYC6   26 0.945455 -1.27278  0.943444
Q2FYZ5   32 1.14286 0.903563  0.161558
Q2FWN4   30 1.07143 0.903563  0.161558
Q2G221   20 0.714286 -1.27278  0.943444
Q2FZX5   28 1 0.903563  0.161558
Q2FUW3   27 0.964286 -1.27278  0.943444
Q2G2H3   25 0.892857 -1.27278  0.943444
Q2FY08   28 1 0.903563  0.161558
Q2FXU5   33 1.17857 0.903563  0.161558
Q2G1F8   28 1 0.903563  0.161558
Q2FYW4   25 0.892857 -1.27278  0.943444
Q2G142   29 1.03571 0.903563  0.161558
Q2G1U3   46 1.64286 0.903563  0.161558
Q2FZ18   19 0.678571 -1.27278  0.943444
Q2FV24   30 1.07143 0.903563  0.161558
Q2G1C2   23 0.821429 -1.27278  0.943444
Q2FYZ4   26 0.928571 -1.27278  0.943444
Q2FWT4   36 1.28571 0.903563  0.161558
Q2FUX1   31 1.10714 0.903563  0.161558
Q2FZG9   30 1.05263 0.903563  0.161558
Q2FVC1   26 0.912281 -1.27278  0.943444
Q2FYT3   22 0.77193 -1.27278  0.943444
Q2FY82   24 0.842105 -1.27278  0.943444
Q2FV02   30 1.05263 0.903563  0.161558
Q2FXJ2   21 0.736842 -1.27278  0.943444
Q2FZ02   22 0.77193 -1.27278  0.943444
Q2G0L3   27 0.947368 -1.27278  0.943444
Q2FZH5   30 1.05263 0.903563  0.161558
Q2FWH4   31 1.08772 0.903563  0.161558
Q2FW49   24 0.842105 -1.27278  0.943444
Q93T05   23 0.807018 -1.27278  0.943444
Q2FX73   21 0.736842 -1.27278  0.943444
Q2G239   26 0.896552 -1.27278  0.943444
Q2G121   28 0.965517 -1.27278  0.943444
Q2FY11   33 1.13793 0.903563  0.161558
Q2FV11   29 1 0.903563  0.161558
Q2FZ05   40 1.37931 0.903563  0.161558
Q2G253   27 0.931034 -1.27278  0.943444
Q2FW98   23 0.793103 -1.27278  0.943444
Q2G205   31 1.06897 0.903563  0.161558
Q2FVE7   26 0.896552 -1.27278  0.943444
Q2FYD0   17 0.586207 -1.27278  0.943444
Q2FZ19   30 1.03448 0.903563  0.161558
Q2G1C7   26 0.896552 -1.27278  0.943444
Q2FV60   25 0.862069 -1.27278  0.943444
Q2FY64   27 0.931034 -1.27278  0.943444
Q2FZI9   25 0.862069 -1.27278  0.943444
Q2FV57   34 1.15254 0.903563  0.161558
Q2FXA5   25 0.847458 -1.27278  0.943444
Q2G2U8   29 0.983051 -1.27278  0.943444
Q2FZP0   24 0.813559 -1.27278  0.943444
Q2FZL7   23 0.779661 -1.27278  0.943444
Q2FZR3   26 0.881356 -1.27278  0.943444
Q2FWA0   26 0.881356 -1.27278  0.943444
Q2G090   26 0.881356 -1.27278  0.943444
Q2G1H0   28 0.933333 -1.27278  0.943444
Q2FZP4   23 0.766667 -1.27278  0.943444
Q2FUX0   21 0.7 -1.27278  0.943444
Q2FV86   26 0.866667 -1.27278  0.943444
Q2FV14   30 1 0.903563  0.161558
Q2FUT2   26 0.866667 -1.27278  0.943444
Q2FZ64   26 0.866667 -1.27278  0.943444
Q2FUW1   11 0.360656 -1.27278  0.943444
Q2FWI0   24 0.786885 -1.27278  0.943444
Q2G2K5   31 1.01639 0.903563  0.161558
Q2FWK6   25 0.819672 -1.27278  0.943444
Q2G0T9   24 0.786885 -1.27278  0.943444
Q2G078   32 1.04918 0.903563  0.161558
Q2G1P3   27 0.885246 -1.27278  0.943444
Q2G274   28 0.903226 -1.27278  0.943444
Q2FZD4   23 0.741935 -1.27278  0.943444
Q2FYS5   29 0.935484 -1.27278  0.943444
Q2G1K5   32 1.03226 0.903563  0.161558
Q2G1L5   25 0.806452 -1.27278  0.943444
Q2G1M9   28 0.903226 -1.27278  0.943444
Q2FX67   22 0.709677 -1.27278  0.943444
Q2FZ32   21 0.677419 -1.27278  0.943444
Q2FWH7   24 0.774194 -1.27278  0.943444
Q2FXT8   23 0.730159 -1.27278  0.943444
Q2FUQ3   24 0.761905 -1.27278  0.943444
Q2G1Y6   27 0.857143 -1.27278  0.943444
Q2FX68   16 0.507937 -1.27278  0.943444
Q2FWD1   28 0.888889 -1.27278  0.943444
Q2FUZ8   24 0.761905 -1.27278  0.943444
Q2G1F5   24 0.761905 -1.27278  0.943444
Q2G2T6   23 0.730159 -1.27278  0.943444
Q2FYD2   15 0.47619 -1.27278  0.943444
Q2FYA1   25 0.793651 -1.27278  0.943444
Q2FY21   27 0.857143 -1.27278  0.943444
Q2FZD3   19 0.603175 -1.27278  0.943444
Q2G1Z4   24 0.761905 -1.27278  0.943444
Q2G0S3   25 0.78125 -1.27278  0.943444
Q2FVQ3   25 0.78125 -1.27278  0.943444
Q2G2J4   22 0.6875 -1.27278  0.943444
Q2G2B8   23 0.71875 -1.27278  0.943444
Q2G0L5   9 0.28125 -1.27278  0.943444
Q2FW72   28 0.875 -1.27278  0.943444
Q2FYT8   24 0.75 -1.27278  0.943444
Q2FXM9   28 0.875 -1.27278  0.943444
Q2G1Y0   25 0.78125 -1.27278  0.943444
Q2G2D0   21 0.65625 -1.27278  0.943444
Q2G2M2   22 0.6875 -1.27278  0.943444
Q2G1B7   26 0.8125 -1.27278  0.943444
Q2G1B8   25 0.78125 -1.27278  0.943444
Q2G0M6   29 0.90625 -1.27278  0.943444
Q2G1D8   29 0.892308 -1.27278  0.943444
Q2FV70   20 0.615385 -1.27278  0.943444
Q2FV72   25 0.769231 -1.27278  0.943444
Q2FVB2   39 1.2 0.903563  0.161558
Q2G122   25 0.769231 -1.27278  0.943444
Q2G1W2   31 0.939394 -1.27278  0.943444
Q2FWW1   20 0.606061 -1.27278  0.943444
Q2G1F4   28 0.848485 -1.27278  0.943444
Q2G093   27 0.818182 -1.27278  0.943444
Q2FXY7   25 0.757576 -1.27278  0.943444
Q2G1C6   27 0.818182 -1.27278  0.943444
Q2FZ20   26 0.787879 -1.27278  0.943444
O50581   21 0.626866 -1.27278  0.943444
Q2G1N1   25 0.746269 -1.27278  0.943444
Q2G188   22 0.647059 -1.27278  0.943444
Q2G296   26 0.764706 -1.27278  0.943444
Q2G2E9   21 0.617647 -1.27278  0.943444
Q2G294   27 0.794118 -1.27278  0.943444
Q2FWJ5   26 0.764706 -1.27278  0.943444
Q2FW03   22 0.637681 -1.27278  0.943444
Q2G0N1   27 0.782609 -1.27278  0.943444
Q2FZJ0   31 0.898551 -1.27278  0.943444
Q2FYZ9   25 0.724638 -1.27278  0.943444
Q2FV74   24 0.695652 -1.27278  0.943444
Q2FXP7   22 0.637681 -1.27278  0.943444
Q2FXU1   21 0.608696 -1.27278  0.943444
Q2G1M8   27 0.782609 -1.27278  0.943444
Q2FXY4   25 0.724638 -1.27278  0.943444
Q2FZ94   25 0.714286 -1.27278  0.943444
Q2FYI0   26 0.732394 -1.27278  0.943444
Q2FXT9   20 0.56338 -1.27278  0.943444
Q2G0D2   21 0.583333 -1.27278  0.943444
Q2FYB7   21 0.583333 -1.27278  0.943444
Q2FVN8   24 0.666667 -1.27278  0.943444
Q2FZ49   21 0.583333 -1.27278  0.943444
Q2FUW6   26 0.722222 -1.27278  0.943444
Q2G1P7   26 0.722222 -1.27278  0.943444
Q2FW70   24 0.657534 -1.27278  0.943444
Q2G0W1   24 0.657534 -1.27278  0.943444
Q2G024   23 0.630137 -1.27278  0.943444
Q2G1G8   31 0.849315 -1.27278  0.943444
Q2G1R9   24 0.657534 -1.27278  0.943444
O06446   27 0.739726 -1.27278  0.943444
Q2G1C9   26 0.712329 -1.27278  0.943444
Q2FXV8   22 0.594595 -1.27278  0.943444
Q2G0P5   21 0.567568 -1.27278  0.943444
Q2FV64   24 0.64 -1.27278  0.943444
Q2FV87   26 0.684211 -1.27278  0.943444
Q2G1K9   20 0.519481 -1.27278  0.943444
Q2G266   27 0.701299 -1.27278  0.943444
Q59801   29 0.74359 -1.27278  0.943444
Q2FXH2   23 0.589744 -1.27278  0.943444
Q53727   23 0.582278 -1.27278  0.943444
Q2G2Q0   22 0.556962 -1.27278  0.943444
Q2FZD8   22 0.55 -1.27278  0.943444
Q2FYS4   24 0.6 -1.27278  0.943444
Q2G1G2   25 0.625 -1.27278  0.943444
Q2FXV9   22 0.54321 -1.27278  0.943444
Q2G0L4   8 0.197531 -1.27278  0.943444
Q2FXR8   24 0.592593 -1.27278  0.943444
Q2FYJ0   23 0.567901 -1.27278  0.943444
Q2FZS8   22 0.536585 -1.27278  0.943444
Q2FXN9   22 0.52381 -1.27278  0.943444
Q2FYM1   29 0.690476 -1.27278  0.943444
Q2FVZ5   20 0.47619 -1.27278  0.943444
Q2FVL8   22 0.517647 -1.27278  0.943444
Q2FZ40   23 0.541176 -1.27278  0.943444
Q2FYH5   21 0.488372 -1.27278  0.943444
Q2FXB3   19 0.431818 -1.27278  0.943444
Q2FYS9   27 0.6 -1.27278  0.943444
Q2G1Q4   21 0.466667 -1.27278  0.943444
Q2FVC3   22 0.488889 -1.27278  0.943444
Q2G046   24 0.527473 -1.27278  0.943444
Q2FWU3   15 0.32967 -1.27278  0.943444
Q2FZ72   25 0.549451 -1.27278  0.943444
Q2FZ82   23 0.505495 -1.27278  0.943444
Q9F1K0   21 0.446809 -1.27278  0.943444
Q2FVV9   19 0.387755 -1.27278  0.943444
Q2FZT6   19 0.383838 -1.27278  0.943444
Q2FWU5   15 0.30303 -1.27278  0.943444
Q2FYC8   16 0.32 -1.27278  0.943444
Q2FZK7   16 0.313725 -1.27278  0.943444
Q2G2C1   29 0.568627 -1.27278  0.943444
Q2FZT5   24 0.457143 -1.27278  0.943444
Q2G0R8   21 0.396226 -1.27278  0.943444
Q2FW95   13 0.245283 -1.27278  0.943444
Q2G0N5   20 0.363636 -1.27278  0.943444
P47768   20 0.357143 -1.27278  0.943444
Q2FXH4   15 0.265487 -1.27278  0.943444
Q2FVM1   24 0.424779 -1.27278  0.943444
```
