## Supplementary Data 3 for "Mining folded proteomes in the era of accurate structure prediction": PF10034.output

```
# cudaSaTabsearch LTYPE = T LORDER = F LSOLN = F
# QUERY ID = PF10034 
# DBFILE = ./tableaux.ascii.DB                                                             
Q2G0V6   0 0 -1.27278 0.943444
Q2G075   0 0 -1.27278 0.943444
Q2G083   0 0 -1.27278 0.943444
Q2FZN3   0 0 -1.27278 0.943444
Q2FY90   0 0 -1.27278 0.943444
Q2FX91   0 0 -1.27278 0.943444
Q2FX54   0 0 -1.27278 0.943444
Q2FYQ4   0 0 -1.27278 0.943444
Q2G284   0 0 -1.27278 0.943444
Q2G0S4   0 0 -1.27278 0.943444
Q2FWM3   0 0 -1.27278 0.943444
Q2FX81   0 0 -1.27278 0.943444
Q2FXC6   0 0 -1.27278 0.943444
Q2FWJ7   0 0 -1.27278 0.943444
Q2FYJ9   0 0 -1.27278 0.943444
Q2G2E6   0 0 -1.27278 0.943444
Q2FWV0   0 0 -1.27278 0.943444
Q2FZC3   0 0 -1.27278 0.943444
Q2FVH9   0 0 -1.27278 0.943444
Q2FXQ5   0 0 -1.27278 0.943444
Q2FZU4   0 0 -1.27278 0.943444
Q2FYF8   0 0 -1.27278 0.943444
Q2FUR4   0 0 -1.27278 0.943444
Q2FYI2   0 0 -1.27278 0.943444
Q2FYY2   0 0 -1.27278 0.943444
Q2FW58   0 0 -1.27278 0.943444
P0C7Z3   0 0 -1.27278 0.943444
Q2G0T2   0 0 -1.27278 0.943444
Q2G1G9   0 0 -1.27278 0.943444
Q2FVJ0   0 0 -1.27278 0.943444
Q2FZ80   0 0 -1.27278 0.943444
Q2G1R4   0 0 -1.27278 0.943444
Q2FW02   0 0 -1.27278 0.943444
Q2G1X3   0 0 -1.27278 0.943444
Q2FWW4   0 0 -1.27278 0.943444
Q2FZE1   0 0 -1.27278 0.943444
Q2FY31   0 0 -1.27278 0.943444
Q2G018   0 0 -1.27278 0.943444
Q2FZI0   0 0 -1.27278 0.943444
Q2FUZ7   0 0 -1.27278 0.943444
Q2G250   0 0 -1.27278 0.943444
Q2FWU8   0 0 -1.27278 0.943444
Q2FYX5   0 0 -1.27278 0.943444
Q2FZY2   0 0 -1.27278 0.943444
Q2FZX8   0 0 -1.27278 0.943444
Q2FUY8   0 0 -1.27278 0.943444
Q2FV73   0 0 -1.27278 0.943444
Q2G0C5   0 0 -1.27278 0.943444
Q2FZ52   0 0 -1.27278 0.943444
Q2FVK6   0 0 -1.27278 0.943444
Q2G0Z3   0 0 -1.27278 0.943444
Q2FZJ8   0 0 -1.27278 0.943444
Q2FY57   0 0 -1.27278 0.943444
Q2G0W3   0 0 -1.27278 0.943444
Q2G0I2   0 0 -1.27278 0.943444
Q2FYX1   0 0 -1.27278 0.943444
Q2G0H2   0 0 -1.27278 0.943444
Q2FWJ8   0 0 -1.27278 0.943444
Q2FWZ7   0 0 -1.27278 0.943444
Q2FV04   0 0 -1.27278 0.943444
Q2G0H6   0 0 -1.27278 0.943444
Q2G291   0 0 -1.27278 0.943444
Q2G1A7   0 0 -1.27278 0.943444
Q2FVS8   0 0 -1.27278 0.943444
Q2FZ26   0 0 -1.27278 0.943444
Q2FXJ3   0 0 -1.27278 0.943444
Q2G231   0 0 -1.27278 0.943444
Q2G2N0   0 0 -1.27278 0.943444
Q2G2I2   0 0 -1.27278 0.943444
Q2FYU3   0 0 -1.27278 0.943444
Q2FWY5   0 0 -1.27278 0.943444
Q2G2E3   0 0 -1.27278 0.943444
Q2FV09   0 0 -1.27278 0.943444
Q2FX72   0 0 -1.27278 0.943444
Q2FWA3   0 0 -1.27278 0.943444
Q2FWF2   0 0 -1.27278 0.943444
Q2G0E4   0 0 -1.27278 0.943444
Q2G251   0 0 -1.27278 0.943444
P0C818   0 0 -1.27278 0.943444
Q2FXQ2   0 0 -1.27278 0.943444
Q2FXD4   0 0 -1.27278 0.943444
Q2G014   0 0 -1.27278 0.943444
Q2FWI9   0 0 -1.27278 0.943444
Q2FX79   0 0 -1.27278 0.943444
Q2FVP7   0 0 -1.27278 0.943444
Q2FZN4   0 0 -1.27278 0.943444
Q2FWU6   0 0 -1.27278 0.943444
Q2G2Y1   0 0 -1.27278 0.943444
Q2FYF6   0 0 -1.27278 0.943444
Q2FXK0   0 0 -1.27278 0.943444
Q2FVI9   0 0 -1.27278 0.943444
Q2G246   0 0 -1.27278 0.943444
Q2G053   0 0 -1.27278 0.943444
Q2FWK8   0 0 -1.27278 0.943444
Q2FXL8   0 0 -1.27278 0.943444
Q2G0Q4   0 0 -1.27278 0.943444
Q2FVB7   0 0 -1.27278 0.943444
Q2FYD6   0 0 -1.27278 0.943444
Q2FXK9   0 0 -1.27278 0.943444
Q2FV78   0 0 -1.27278 0.943444
Q2FXG4   0 0 -1.27278 0.943444
Q2G0C8   0 0 -1.27278 0.943444
Q2FWU9   0 0 -1.27278 0.943444
Q2FUX2   0 0 -1.27278 0.943444
Q2FYI8   0 0 -1.27278 0.943444
Q2FXA1   0 0 -1.27278 0.943444
Q2FV49   0 0 -1.27278 0.943444
Q2G1S0   0 0 -1.27278 0.943444
Q2G0G0   0 0 -1.27278 0.943444
P0C805   0 0 -1.27278 0.943444
Q2FWV9   0 0 -1.27278 0.943444
Q2G152   0 0 -1.27278 0.943444
Q2FX48   0 0 -1.27278 0.943444
Q2FXS5   0 0 -1.27278 0.943444
Q2FWL4   0 0 -1.27278 0.943444
P0C7Y1   0 0 -1.27278 0.943444
Q2FXA2   0 0 -1.27278 0.943444
Q2FY96   0 0 -1.27278 0.943444
Q2FVJ3   0 0 -1.27278 0.943444
Q2FZ24   0 0 -1.27278 0.943444
Q2G1X4   0 0 -1.27278 0.943444
Q2FYM6   0 0 -1.27278 0.943444
Q2FWX6   0 0 -1.27278 0.943444
Q2G1D2   0 0 -1.27278 0.943444
Q2FWC0   0 0 -1.27278 0.943444
Q2FZG7   0 0 -1.27278 0.943444
Q2G2P1   0 0 -1.27278 0.943444
Q2G1M4   0 0 -1.27278 0.943444
Q2FX29   0 0 -1.27278 0.943444
Q2FUZ3   0 0 -1.27278 0.943444
Q2FVZ9   0 0 -1.27278 0.943444
Q2G2N3   0 0 -1.27278 0.943444
Q2G237   0 0 -1.27278 0.943444
Q2FXN5   0 0 -1.27278 0.943444
Q2FYP7   0 0 -1.27278 0.943444
Q2FWC8   0 0 -1.27278 0.943444
Q2G209   0 0 -1.27278 0.943444
Q2FXX7   0 0 -1.27278 0.943444
Q2FV05   0 0 -1.27278 0.943444
Q2FWM8   0 0 -1.27278 0.943444
Q2FV00   0 0 -1.27278 0.943444
Q2FZF2   0 0 -1.27278 0.943444
Q2FV80   0 0 -1.27278 0.943444
Q2FZZ7   0 0 -1.27278 0.943444
Q2FWH8   0 0 -1.27278 0.943444
Q2FVS5   0 0 -1.27278 0.943444
Q2FWY0   0 0 -1.27278 0.943444
Q2FZM3   0 0 -1.27278 0.943444
Q2FZW8   0 0 -1.27278 0.943444
Q2FVY7   0 0 -1.27278 0.943444
Q2FXJ1   0 0 -1.27278 0.943444
Q2G0T7   0 0 -1.27278 0.943444
Q2FW40   0 0 -1.27278 0.943444
Q2FYU9   0 0 -1.27278 0.943444
Q2FUR0   0 0 -1.27278 0.943444
Q2G215   0 0 -1.27278 0.943444
Q2G169   0 0 -1.27278 0.943444
Q2G034   0 0 -1.27278 0.943444
Q2FUV8   2 0.102564 -1.27278 0.943444
Q2FW44   2 0.102564 -1.27278 0.943444
Q2FYJ8   0 0 -1.27278 0.943444
Q2FVR6   2 0.102564 -1.27278 0.943444
Q2G183   2 0.102564 -1.27278 0.943444
Q2G0S1   2 0.102564 -1.27278 0.943444
Q2FX83   0 0 -1.27278 0.943444
Q2FYF7   2 0.102564 -1.27278 0.943444
Q2G166   2 0.102564 -1.27278 0.943444
Q2FX20   2 0.102564 -1.27278 0.943444
Q2G020   2 0.102564 -1.27278 0.943444
Q2FVC0   2 0.102564 -1.27278 0.943444
Q2FVD1   0 0 -1.27278 0.943444
Q2FWH1   2 0.102564 -1.27278 0.943444
Q2FYX2   2 0.102564 -1.27278 0.943444
Q2FZB5   2 0.102564 -1.27278 0.943444
Q2G0G8   2 0.102564 -1.27278 0.943444
P0A0I4   2 0.102564 -1.27278 0.943444
Q2G2C6   2 0.102564 -1.27278 0.943444
Q2FVB1   2 0.102564 -1.27278 0.943444
Q2FYN1   2 0.102564 -1.27278 0.943444
Q2FV79   2 0.102564 -1.27278 0.943444
Q2FVU9   2 0.102564 -1.27278 0.943444
Q2G0W5   2 0.102564 -1.27278 0.943444
Q2FW60   2 0.102564 -1.27278 0.943444
Q2G269   2 0.102564 -1.27278 0.943444
Q2FZS1   2 0.102564 -1.27278 0.943444
Q2G1Y3   2 0.102564 -1.27278 0.943444
Q2FWA4   2 0.102564 -1.27278 0.943444
Q2G0C0   2 0.102564 -1.27278 0.943444
Q2G2J6   0 0 -1.27278 0.943444
Q2G1R2   2 0.102564 -1.27278 0.943444
Q2FXY8   2 0.102564 -1.27278 0.943444
Q2FYL2   2 0.102564 -1.27278 0.943444
Q2FYS3   0 0 -1.27278 0.943444
Q2FXS0   2 0.102564 -1.27278 0.943444
Q2FWA7   0 0 -1.27278 0.943444
Q2FWV8   2 0.102564 -1.27278 0.943444
Q2G279   2 0.102564 -1.27278 0.943444
Q2FYB5   2 0.102564 -1.27278 0.943444
Q2G175   2 0.102564 -1.27278 0.943444
Q2FZ07   2 0.102564 -1.27278 0.943444
Q2FVG7   2 0.102564 -1.27278 0.943444
Q2G2P3   2 0.102564 -1.27278 0.943444
Q2FZA3   2 0.102564 -1.27278 0.943444
Q2FYE1   2 0.102564 -1.27278 0.943444
Q2G2F8   0 0 -1.27278 0.943444
Q2FWS8   0 0 -1.27278 0.943444
Q2FXD8   2 0.102564 -1.27278 0.943444
Q2FX46   2 0.102564 -1.27278 0.943444
Q2FYB4   2 0.102564 -1.27278 0.943444
Q2FYC0   2 0.102564 -1.27278 0.943444
Q2FUY5   2 0.102564 -1.27278 0.943444
Q2FYF2   0 0 -1.27278 0.943444
Q2G0R4   1 0.0512821 -1.27278 0.943444
Q2G1L1   2 0.102564 -1.27278 0.943444
Q2FYB0   2 0.102564 -1.27278 0.943444
Q2FWW5   2 0.102564 -1.27278 0.943444
Q2FX04   2 0.102564 -1.27278 0.943444
Q2FV33   2 0.102564 -1.27278 0.943444
Q2FUX6   2 0.102564 -1.27278 0.943444
Q2FVP5   0 0 -1.27278 0.943444
Q2G0W7   2 0.102564 -1.27278 0.943444
Q2FXV1   2 0.102564 -1.27278 0.943444
Q2G096   2 0.102564 -1.27278 0.943444
Q2FV68   2 0.102564 -1.27278 0.943444
Q2FVY6   2 0.102564 -1.27278 0.943444
Q2FYY0   2 0.102564 -1.27278 0.943444
Q2G005   2 0.102564 -1.27278 0.943444
Q2G2B4   2 0.102564 -1.27278 0.943444
Q2FVZ7   2 0.102564 -1.27278 0.943444
Q2FW55   2 0.102564 -1.27278 0.943444
Q2FV92   2 0.102564 -1.27278 0.943444
Q2FYV9   2 0.102564 -1.27278 0.943444
Q2FW74   2 0.102564 -1.27278 0.943444
Q2FVK9   2 0.102564 -1.27278 0.943444
Q2FZA4   2 0.102564 -1.27278 0.943444
Q2FV25   0 0 -1.27278 0.943444
Q2FYG8   2 0.102564 -1.27278 0.943444
Q2G216   2 0.102564 -1.27278 0.943444
Q2FZ69   2 0.102564 -1.27278 0.943444
Q2FV97   2 0.102564 -1.27278 0.943444
Q2FZ95   2 0.102564 -1.27278 0.943444
Q2FZN8   2 0.102564 -1.27278 0.943444
Q2FZG2   2 0.102564 -1.27278 0.943444
Q2G259   2 0.102564 -1.27278 0.943444
Q2FYB6   2 0.102564 -1.27278 0.943444
Q2FZD1   2 0.102564 -1.27278 0.943444
Q2FYT6   2 0.102564 -1.27278 0.943444
Q2G0Y2   2 0.102564 -1.27278 0.943444
Q2FWZ1   2 0.102564 -1.27278 0.943444
Q2FVC8   2 0.102564 -1.27278 0.943444
Q2G2H1   2 0.102564 -1.27278 0.943444
Q2FY47   2 0.102564 -1.27278 0.943444
Q2FX78   2 0.102564 -1.27278 0.943444
Q2FX47   2 0.102564 -1.27278 0.943444
Q2FZA7   2 0.102564 -1.27278 0.943444
Q2FV32   2 0.102564 -1.27278 0.943444
Q2FYE6   0 0 -1.27278 0.943444
Q2FZ41   2 0.102564 -1.27278 0.943444
Q2FYG3   2 0.102564 -1.27278 0.943444
Q2FX01   2 0.102564 -1.27278 0.943444
Q2FXU6   2 0.102564 -1.27278 0.943444
Q2FYL7   2 0.102564 -1.27278 0.943444
Q2FWQ3   2 0.102564 -1.27278 0.943444
Q2FZY9   2 0.102564 -1.27278 0.943444
Q2FV50   2 0.102564 -1.27278 0.943444
Q2FUY7   2 0.102564 -1.27278 0.943444
Q2FXP6   2 0.102564 -1.27278 0.943444
Q2G1S9   2 0.102564 -1.27278 0.943444
Q2FX18   2 0.102564 -1.27278 0.943444
Q2FYU0   0 0 -1.27278 0.943444
Q2FXZ7   4 0.2 -1.27278 0.943444
Q2G051   4 0.2 -1.27278 0.943444
Q2FWS3   4 0.2 -1.27278 0.943444
Q2FW14   4 0.2 -1.27278 0.943444
Q2FYD7   4 0.2 -1.27278 0.943444
Q9RQP8   5 0.25 -1.27278 0.943444
Q2FZK2   5 0.25 -1.27278 0.943444
Q2FWI7   4 0.2 -1.27278 0.943444
Q2G182   3 0.15 -1.27278 0.943444
Q2FYT7   4 0.2 -1.27278 0.943444
Q2FV46   4 0.2 -1.27278 0.943444
Q2FY58   2 0.1 -1.27278 0.943444
Q2FX06   2 0.1 -1.27278 0.943444
Q2FZH0   4 0.2 -1.27278 0.943444
Q2FUZ4   5 0.25 -1.27278 0.943444
Q2G102   4 0.2 -1.27278 0.943444
Q2G1R8   4 0.2 -1.27278 0.943444
Q2G2J1   6 0.3 -1.27278 0.943444
Q2FX71   6 0.3 -1.27278 0.943444
Q2FUZ5   5 0.25 -1.27278 0.943444
Q2FYP5   4 0.2 -1.27278 0.943444
Q2G048   0 0 -1.27278 0.943444
Q2FUQ0   5 0.25 -1.27278 0.943444
Q2FWS7   4 0.2 -1.27278 0.943444
Q2FV65   2 0.1 -1.27278 0.943444
Q2G125   2 0.1 -1.27278 0.943444
Q2FYT2   6 0.3 -1.27278 0.943444
Q2FVH7   2 0.1 -1.27278 0.943444
Q2G127   4 0.2 -1.27278 0.943444
Q2FYI5   2 0.1 -1.27278 0.943444
Q2FYX4   6 0.3 -1.27278 0.943444
Q2G0M3   6 0.3 -1.27278 0.943444
Q2FW87   4 0.2 -1.27278 0.943444
Q2G211   2 0.1 -1.27278 0.943444
Q2FXR5   4 0.2 -1.27278 0.943444
Q2FWR5   5 0.25 -1.27278 0.943444
Q2FYD5   5 0.25 -1.27278 0.943444
Q2FY94   2 0.1 -1.27278 0.943444
Q2G2W8   4 0.2 -1.27278 0.943444
Q2FZL9   5 0.25 -1.27278 0.943444
Q2FYT9   4 0.2 -1.27278 0.943444
Q2FX44   5 0.25 -1.27278 0.943444
Q2FXB2   2 0.1 -1.27278 0.943444
Q2FVF6   4 0.2 -1.27278 0.943444
Q2G2F6   2 0.1 -1.27278 0.943444
Q2G2C3   4 0.2 -1.27278 0.943444
Q2FYA5   6 0.3 -1.27278 0.943444
Q2FYB1   5 0.25 -1.27278 0.943444
Q2G011   4 0.2 -1.27278 0.943444
Q2FV29   2 0.1 -1.27278 0.943444
Q2FVW1   3 0.15 -1.27278 0.943444
Q2FYA4   4 0.2 -1.27278 0.943444
Q2FY26   2 0.1 -1.27278 0.943444
Q2FXC1   4 0.2 -1.27278 0.943444
Q2G2T0   4 0.2 -1.27278 0.943444
Q2FY62   2 0.1 -1.27278 0.943444
Q2G2K4   5 0.25 -1.27278 0.943444
Q2FW65   4 0.2 -1.27278 0.943444
Q2FY05   5 0.25 -1.27278 0.943444
Q2FV96   2 0.1 -1.27278 0.943444
Q2G1S7   2 0.1 -1.27278 0.943444
Q2FWS9   3 0.15 -1.27278 0.943444
Q2G180   3 0.15 -1.27278 0.943444
Q2G0L6   4 0.2 -1.27278 0.943444
Q2G189   2 0.1 -1.27278 0.943444
Q2FYD9   2 0.1 -1.27278 0.943444
Q2FWM6   2 0.1 -1.27278 0.943444
Q2FXA6   2 0.1 -1.27278 0.943444
Q2G0U8   5 0.25 -1.27278 0.943444
Q2FXD9   2 0.1 -1.27278 0.943444
Q2FWF9   0 0 -1.27278 0.943444
Q2FXS3   5 0.25 -1.27278 0.943444
Q2FXX6   3 0.15 -1.27278 0.943444
Q2FWU2   4 0.2 -1.27278 0.943444
Q2FXD5   5 0.25 -1.27278 0.943444
Q2FZK8   5 0.25 -1.27278 0.943444
Q2FV15   2 0.1 -1.27278 0.943444
Q2FZZ5   6 0.3 -1.27278 0.943444
Q2FW48   5 0.25 -1.27278 0.943444
Q2FYB3   5 0.25 -1.27278 0.943444
Q2FWT5   4 0.2 -1.27278 0.943444
Q2FVH4   3 0.15 -1.27278 0.943444
Q2FWP4   4 0.2 -1.27278 0.943444
Q2FYX9   4 0.2 -1.27278 0.943444
Q2G1U7   2 0.1 -1.27278 0.943444
Q2FXY6   2 0.1 -1.27278 0.943444
Q2FYT1   5 0.25 -1.27278 0.943444
Q2G244   5 0.25 -1.27278 0.943444
Q2FX30   1 0.05 -1.27278 0.943444
Q2FVZ3   3 0.15 -1.27278 0.943444
Q2FWP5   4 0.2 -1.27278 0.943444
Q2FX41   3 0.15 -1.27278 0.943444
Q2G2R5   3 0.15 -1.27278 0.943444
Q2G2S3   8 0.390244 -1.27278 0.943444
Q2G004   5 0.243902 -1.27278 0.943444
Q2FWV1   6 0.292683 -1.27278 0.943444
Q2G003   5 0.243902 -1.27278 0.943444
Q2FZV3   2 0.097561 -1.27278 0.943444
Q2G026   6 0.292683 -1.27278 0.943444
Q2FXG7   2 0.097561 -1.27278 0.943444
Q2FYL8   2 0.097561 -1.27278 0.943444
Q2FZB6   2 0.097561 -1.27278 0.943444
Q2FZE4   7 0.341463 -1.27278 0.943444
Q2FX11   5 0.243902 -1.27278 0.943444
Q2G0Y3   7 0.341463 -1.27278 0.943444
Q2FZW7   2 0.097561 -1.27278 0.943444
Q2FX21   8 0.390244 -1.27278 0.943444
Q2G092   10 0.487805 -1.27278 0.943444
Q2FZB7   5 0.243902 -1.27278 0.943444
Q2G0J9   7 0.341463 -1.27278 0.943444
Q2G1X2   4 0.195122 -1.27278 0.943444
Q2FZD6   7 0.341463 -1.27278 0.943444
Q2FW67   5 0.243902 -1.27278 0.943444
Q2G111   5 0.243902 -1.27278 0.943444
Q2G2Y4   6 0.292683 -1.27278 0.943444
Q2FY38   4 0.195122 -1.27278 0.943444
Q2FWJ0   6 0.292683 -1.27278 0.943444
Q2G2T5   6 0.292683 -1.27278 0.943444
Q2FVG6   4 0.195122 -1.27278 0.943444
Q2G1V8   5 0.243902 -1.27278 0.943444
Q2G1L0   5 0.243902 -1.27278 0.943444
Q2FXD6   6 0.292683 -1.27278 0.943444
P0C948   4 0.195122 -1.27278 0.943444
Q2G1M2   7 0.341463 -1.27278 0.943444
Q2FVW8   5 0.243902 -1.27278 0.943444
Q2FX24   2 0.097561 -1.27278 0.943444
Q2FWS4   10 0.487805 -1.27278 0.943444
Q2FYQ3   4 0.195122 -1.27278 0.943444
Q2G254   8 0.390244 -1.27278 0.943444
Q2FWB4   2 0.097561 -1.27278 0.943444
Q2FUP8   5 0.243902 -1.27278 0.943444
Q2FZC2   5 0.243902 -1.27278 0.943444
Q2FYE4   8 0.390244 -1.27278 0.943444
Q2FWS2   4 0.195122 -1.27278 0.943444
Q2FY03   4 0.195122 -1.27278 0.943444
Q2FVS6   7 0.341463 -1.27278 0.943444
Q2FXV2   2 0.097561 -1.27278 0.943444
Q2G2L6   4 0.195122 -1.27278 0.943444
Q2G2I5   6 0.292683 -1.27278 0.943444
Q2FYA2   5 0.243902 -1.27278 0.943444
Q2FWV7   3 0.146341 -1.27278 0.943444
Q2FXE7   5 0.243902 -1.27278 0.943444
Q2G0J6   4 0.195122 -1.27278 0.943444
Q2FUU4   9 0.439024 -1.27278 0.943444
Q2FVJ4   3 0.146341 -1.27278 0.943444
Q2FZM9   4 0.195122 -1.27278 0.943444
Q2FZ51   7 0.341463 -1.27278 0.943444
Q2FY22   5 0.243902 -1.27278 0.943444
Q2G2Q1   6 0.292683 -1.27278 0.943444
Q2G109   6 0.292683 -1.27278 0.943444
Q2G1D6   9 0.439024 -1.27278 0.943444
Q2FVC9   2 0.097561 -1.27278 0.943444
Q2G2R6   9 0.439024 -1.27278 0.943444
Q2FZ85   5 0.243902 -1.27278 0.943444
Q2FVK4   6 0.292683 -1.27278 0.943444
Q2G1V9   3 0.146341 -1.27278 0.943444
Q2G2H6   4 0.195122 -1.27278 0.943444
Q2FWS6   10 0.487805 -1.27278 0.943444
Q2FZW4   7 0.341463 -1.27278 0.943444
Q2G1M3   4 0.195122 -1.27278 0.943444
Q2G1M0   7 0.341463 -1.27278 0.943444
Q2G1Y9   6 0.292683 -1.27278 0.943444
Q2FX45   6 0.292683 -1.27278 0.943444
Q2FWP8   4 0.195122 -1.27278 0.943444
Q2FYP4   5 0.243902 -1.27278 0.943444
Q2FYL1   6 0.292683 -1.27278 0.943444
Q2G1L4   7 0.341463 -1.27278 0.943444
Q2FUQ7   8 0.390244 -1.27278 0.943444
Q2G247   2 0.097561 -1.27278 0.943444
Q2FVV0   7 0.341463 -1.27278 0.943444
Q2FYU6   5 0.243902 -1.27278 0.943444
Q2G2N6   6 0.292683 -1.27278 0.943444
Q2FXC9   5 0.243902 -1.27278 0.943444
Q2FX42   6 0.292683 -1.27278 0.943444
Q2FX26   8 0.390244 -1.27278 0.943444
Q2FWF3   2 0.097561 -1.27278 0.943444
Q2FZY1   4 0.195122 -1.27278 0.943444
Q2FW15   8 0.380952 -1.27278 0.943444
P0A0G2   8 0.380952 -1.27278 0.943444
Q2G2G5   8 0.380952 -1.27278 0.943444
Q2FY39   6 0.285714 -1.27278 0.943444
Q2G0B5   5 0.238095 -1.27278 0.943444
Q2FZI1   8 0.380952 -1.27278 0.943444
Q2FUQ6   10 0.47619 -1.27278 0.943444
Q2FVR5   9 0.428571 -1.27278 0.943444
Q2G2W6   8 0.380952 -1.27278 0.943444
Q2FZR8   7 0.333333 -1.27278 0.943444
Q2FVY8   8 0.380952 -1.27278 0.943444
Q2FZ60   6 0.285714 -1.27278 0.943444
Q2FV82   4 0.190476 -1.27278 0.943444
Q2FX23   8 0.380952 -1.27278 0.943444
Q2G1G3   4 0.190476 -1.27278 0.943444
P68805   5 0.238095 -1.27278 0.943444
Q2FVL0   11 0.52381 -1.27278 0.943444
Q2G2J0   8 0.380952 -1.27278 0.943444
Q2FZF1   6 0.285714 -1.27278 0.943444
Q2FXU9   7 0.333333 -1.27278 0.943444
Q2G1A2   8 0.380952 -1.27278 0.943444
Q2G1C3   8 0.380952 -1.27278 0.943444
Q2G1D4   5 0.238095 -1.27278 0.943444
Q2G0A8   6 0.285714 -1.27278 0.943444
Q2FVC7   4 0.190476 -1.27278 0.943444
Q2G133   8 0.380952 -1.27278 0.943444
Q2FY86   8 0.380952 -1.27278 0.943444
Q2FX92   9 0.428571 -1.27278 0.943444
Q2FW47   2 0.0952381 -1.27278 0.943444
Q2G1T9   4 0.190476 -1.27278 0.943444
Q2FVU8   4 0.190476 -1.27278 0.943444
Q2FVD7   6 0.285714 -1.27278 0.943444
Q2FX55   6 0.285714 -1.27278 0.943444
Q2FVD3   6 0.285714 -1.27278 0.943444
Q2G2B5   3 0.142857 -1.27278 0.943444
Q2FWV6   8 0.380952 -1.27278 0.943444
Q2FW29   11 0.52381 -1.27278 0.943444
Q2G0W6   2 0.0952381 -1.27278 0.943444
Q2FVD2   7 0.333333 -1.27278 0.943444
Q2FWR8   5 0.238095 -1.27278 0.943444
Q2FXA0   7 0.333333 -1.27278 0.943444
Q2FZB4   6 0.285714 -1.27278 0.943444
Q2FX37   5 0.238095 -1.27278 0.943444
Q2FX13   4 0.190476 -1.27278 0.943444
Q2FWD8   7 0.333333 -1.27278 0.943444
Q2G108   7 0.333333 -1.27278 0.943444
Q2G2V4   7 0.333333 -1.27278 0.943444
Q2FZW2   9 0.428571 -1.27278 0.943444
Q2FYY4   7 0.333333 -1.27278 0.943444
Q2FYB8   7 0.333333 -1.27278 0.943444
Q2FWC2   6 0.285714 -1.27278 0.943444
Q2FYE8   5 0.238095 -1.27278 0.943444
Q2FXK5   9 0.428571 -1.27278 0.943444
Q2FWT0   7 0.333333 -1.27278 0.943444
Q2FW19   6 0.285714 -1.27278 0.943444
Q2G100   8 0.380952 -1.27278 0.943444
Q2FYY3   6 0.285714 -1.27278 0.943444
Q2FZ01   8 0.380952 -1.27278 0.943444
Q2FYY1   7 0.333333 -1.27278 0.943444
Q2G103   6 0.285714 -1.27278 0.943444
Q2FV12   6 0.285714 -1.27278 0.943444
Q2FWQ1   8 0.380952 -1.27278 0.943444
Q2FYY5   6 0.285714 -1.27278 0.943444
Q2G207   6 0.285714 -1.27278 0.943444
Q2G1Y8   8 0.380952 -1.27278 0.943444
Q2FWZ8   10 0.47619 -1.27278 0.943444
Q2G0Z8   6 0.285714 -1.27278 0.943444
Q2G2F7   7 0.333333 -1.27278 0.943444
Q2FYH9   5 0.238095 -1.27278 0.943444
Q2FWB7   6 0.285714 -1.27278 0.943444
Q2FYN2   8 0.372093 -1.27278 0.943444
Q2FVQ6   8 0.372093 -1.27278 0.943444
Q2FWX3   8 0.372093 -1.27278 0.943444
Q2G187   6 0.27907 -1.27278 0.943444
Q2FW05   6 0.27907 -1.27278 0.943444
Q2FYC3   8 0.372093 -1.27278 0.943444
Q2FZJ2   12 0.55814 -1.27278 0.943444
Q2G0D6   8 0.372093 -1.27278 0.943444
Q2FWP7   7 0.325581 -1.27278 0.943444
Q2FX31   13 0.604651 -1.27278 0.943444
Q2FVZ6   6 0.27907 -1.27278 0.943444
Q2G2A2   10 0.465116 -1.27278 0.943444
Q2FWQ8   6 0.27907 -1.27278 0.943444
Q2FVM9   8 0.372093 -1.27278 0.943444
Q2FYD1   11 0.511628 -1.27278 0.943444
Q2FYN3   9 0.418605 -1.27278 0.943444
Q2FYI3   6 0.27907 -1.27278 0.943444
Q2G022   11 0.511628 -1.27278 0.943444
Q2G1Q3   7 0.325581 -1.27278 0.943444
Q2FX58   7 0.325581 -1.27278 0.943444
Q2G2V1   11 0.511628 -1.27278 0.943444
Q2FVV5   6 0.27907 -1.27278 0.943444
Q2FZC0   10 0.465116 -1.27278 0.943444
Q2FV63   11 0.511628 -1.27278 0.943444
Q2FWG9   7 0.325581 -1.27278 0.943444
Q2FZA5   7 0.325581 -1.27278 0.943444
Q2FX60   9 0.418605 -1.27278 0.943444
Q2G2I8   11 0.511628 -1.27278 0.943444
Q2G2Y5   14 0.651163 -1.27278 0.943444
Q2G2Y2   7 0.325581 -1.27278 0.943444
Q2FWA6   10 0.465116 -1.27278 0.943444
Q2FWL8   14 0.651163 -1.27278 0.943444
Q2FY95   9 0.418605 -1.27278 0.943444
Q2FYC5   10 0.465116 -1.27278 0.943444
Q2FV43   6 0.27907 -1.27278 0.943444
Q2FVU0   13 0.604651 -1.27278 0.943444
Q2FZG5   9 0.418605 -1.27278 0.943444
Q2G2H9   6 0.27907 -1.27278 0.943444
Q2G1D1   6 0.27907 -1.27278 0.943444
Q2FWU7   7 0.325581 -1.27278 0.943444
P60647   5 0.232558 -1.27278 0.943444
Q2FUR7   10 0.465116 -1.27278 0.943444
Q2FWQ2   10 0.465116 -1.27278 0.943444
Q2G2M4   8 0.372093 -1.27278 0.943444
Q2G104   11 0.511628 -1.27278 0.943444
Q2FX76   5 0.232558 -1.27278 0.943444
Q2G2Q4   11 0.511628 -1.27278 0.943444
Q2FXQ1   7 0.325581 -1.27278 0.943444
Q2FX80   7 0.325581 -1.27278 0.943444
Q2FZN6   7 0.325581 -1.27278 0.943444
Q2G009   8 0.372093 -1.27278 0.943444
Q2G021   8 0.372093 -1.27278 0.943444
Q2FWH0   10 0.465116 -1.27278 0.943444
Q2FXQ0   9 0.418605 -1.27278 0.943444
Q2FX64   7 0.325581 -1.27278 0.943444
Q2FY98   5 0.232558 -1.27278 0.943444
Q2FWK5   13 0.604651 -1.27278 0.943444
Q2FYK1   6 0.27907 -1.27278 0.943444
Q2FXF0   8 0.372093 -1.27278 0.943444
Q2FY70   11 0.511628 -1.27278 0.943444
Q2G114   9 0.418605 -1.27278 0.943444
Q2FX38   10 0.465116 -1.27278 0.943444
Q2FUP9   8 0.372093 -1.27278 0.943444
Q2FVV3   13 0.604651 -1.27278 0.943444
Q2G113   9 0.418605 -1.27278 0.943444
Q2FWB2   6 0.27907 -1.27278 0.943444
Q2FWT6   7 0.325581 -1.27278 0.943444
Q2FW28   10 0.465116 -1.27278 0.943444
Q2FUQ9   8 0.372093 -1.27278 0.943444
Q2FY00   6 0.27907 -1.27278 0.943444
Q2G040   5 0.232558 -1.27278 0.943444
Q2FX35   8 0.372093 -1.27278 0.943444
Q2FYW9   8 0.363636 -1.27278 0.943444
Q2G2N8   9 0.409091 -1.27278 0.943444
Q2G1V7   12 0.545455 -1.27278 0.943444
Q2G0C3   13 0.590909 -1.27278 0.943444
Q2FVW0   9 0.409091 -1.27278 0.943444
Q2FUS4   14 0.636364 -1.27278 0.943444
Q2FVP6   7 0.318182 -1.27278 0.943444
Q2FZK1   7 0.318182 -1.27278 0.943444
Q2FXY2   13 0.590909 -1.27278 0.943444
Q2FYX3   19 0.863636 -1.27278 0.943444
Q2FZ86   11 0.5 -1.27278 0.943444
Q2FUV7   5 0.227273 -1.27278 0.943444
Q2FX70   10 0.454545 -1.27278 0.943444
Q2G1Y1   15 0.681818 -1.27278 0.943444
Q2FVT9   10 0.454545 -1.27278 0.943444
Q2G2K3   8 0.363636 -1.27278 0.943444
P72358   13 0.590909 -1.27278 0.943444
Q2G192   9 0.409091 -1.27278 0.943444
Q2FYX6   17 0.772727 -1.27278 0.943444
Q2FXW0   6 0.272727 -1.27278 0.943444
Q2G202   8 0.363636 -1.27278 0.943444
Q2FYW7   7 0.318182 -1.27278 0.943444
Q2G2M0   9 0.409091 -1.27278 0.943444
Q2FXT7   9 0.409091 -1.27278 0.943444
Q2FX59   10 0.454545 -1.27278 0.943444
Q2G0X2   7 0.318182 -1.27278 0.943444
Q2FWR6   14 0.636364 -1.27278 0.943444
Q2FW22   15 0.681818 -1.27278 0.943444
Q2FZH4   14 0.636364 -1.27278 0.943444
Q2FYZ1   10 0.454545 -1.27278 0.943444
Q2G2W7   12 0.545455 -1.27278 0.943444
Q2G2I4   11 0.5 -1.27278 0.943444
Q2FZP5   11 0.5 -1.27278 0.943444
Q2FWQ7   11 0.5 -1.27278 0.943444
Q2G1W9   8 0.363636 -1.27278 0.943444
Q2FWF7   10 0.454545 -1.27278 0.943444
Q2FYM9   14 0.636364 -1.27278 0.943444
Q2FXV0   10 0.454545 -1.27278 0.943444
Q2FWW2   10 0.454545 -1.27278 0.943444
Q2FVS2   10 0.454545 -1.27278 0.943444
Q2G007   14 0.636364 -1.27278 0.943444
Q2FYA7   12 0.545455 -1.27278 0.943444
Q2G0K0   12 0.545455 -1.27278 0.943444
Q2FXS9   13 0.590909 -1.27278 0.943444
Q2G249   15 0.681818 -1.27278 0.943444
Q2G008   11 0.5 -1.27278 0.943444
Q2FZD5   10 0.454545 -1.27278 0.943444
Q2FZG0   10 0.454545 -1.27278 0.943444
Q2FX28   10 0.454545 -1.27278 0.943444
Q2FXI4   13 0.590909 -1.27278 0.943444
Q2G176   12 0.545455 -1.27278 0.943444
Q2G116   8 0.363636 -1.27278 0.943444
Q2FXF2   11 0.5 -1.27278 0.943444
Q2G260   9 0.409091 -1.27278 0.943444
Q2G213   8 0.363636 -1.27278 0.943444
Q2G173   10 0.454545 -1.27278 0.943444
Q2FV71   9 0.409091 -1.27278 0.943444
Q2FWY8   7 0.318182 -1.27278 0.943444
Q2FWN3   8 0.363636 -1.27278 0.943444
Q2FYD4   12 0.545455 -1.27278 0.943444
Q2FVQ2   14 0.636364 -1.27278 0.943444
Q2FVK0   11 0.5 -1.27278 0.943444
Q2G285   11 0.5 -1.27278 0.943444
Q2FZH6   13 0.590909 -1.27278 0.943444
Q2FZX1   7 0.318182 -1.27278 0.943444
Q2FZ83   2 0.0909091 -1.27278 0.943444
Q2G0S9   9 0.409091 -1.27278 0.943444
Q2FZH7   11 0.5 -1.27278 0.943444
Q2FZT3   12 0.545455 -1.27278 0.943444
Q2FX57   16 0.711111 -1.27278 0.943444
Q2G0B9   16 0.711111 -1.27278 0.943444
Q2FY28   11 0.488889 -1.27278 0.943444
Q2G0R5   17 0.755556 -1.27278 0.943444
Q2FZG8   19 0.844444 -1.27278 0.943444
Q2G1X1   12 0.533333 -1.27278 0.943444
Q2FX93   10 0.444444 -1.27278 0.943444
Q2FYU5   15 0.666667 -1.27278 0.943444
Q2FWR9   9 0.4 -1.27278 0.943444
Q2FWS0   18 0.8 -1.27278 0.943444
Q2G0P4   8 0.355556 -1.27278 0.943444
Q2FX50   15 0.666667 -1.27278 0.943444
Q2FZV0   10 0.444444 -1.27278 0.943444
Q2G0S5   13 0.577778 -1.27278 0.943444
Q2FY25   11 0.488889 -1.27278 0.943444
Q2FXG6   12 0.533333 -1.27278 0.943444
Q2FZJ7   16 0.711111 -1.27278 0.943444
Q2G0U7   15 0.666667 -1.27278 0.943444
Q2FZV2   16 0.711111 -1.27278 0.943444
Q2FWT8   9 0.4 -1.27278 0.943444
Q2G0D1   12 0.533333 -1.27278 0.943444
Q2FVW5   11 0.488889 -1.27278 0.943444
Q2FY97   13 0.577778 -1.27278 0.943444
Q2FXF3   12 0.533333 -1.27278 0.943444
Q2G063   10 0.444444 -1.27278 0.943444
Q2G0U5   15 0.666667 -1.27278 0.943444
Q2G2B1   18 0.8 -1.27278 0.943444
Q2FVE3   7 0.311111 -1.27278 0.943444
Q2FZW1   13 0.577778 -1.27278 0.943444
Q2FYK2   18 0.8 -1.27278 0.943444
Q2FXW2   17 0.755556 -1.27278 0.943444
Q9F0R1   13 0.577778 -1.27278 0.943444
Q2FZG3   13 0.577778 -1.27278 0.943444
Q2G2K0   13 0.577778 -1.27278 0.943444
Q2FVN4   12 0.533333 -1.27278 0.943444
Q2FYV0   12 0.533333 -1.27278 0.943444
Q2G0A5   8 0.355556 -1.27278 0.943444
Q2FZ03   11 0.488889 -1.27278 0.943444
Q2G1I8   11 0.488889 -1.27278 0.943444
Q2FYX8   20 0.888889 -1.27278 0.943444
Q2FV18   12 0.533333 -1.27278 0.943444
Q2FYI7   15 0.666667 -1.27278 0.943444
Q2G0K1   12 0.533333 -1.27278 0.943444
Q2G2U9   12 0.533333 -1.27278 0.943444
Q2FW31   18 0.8 -1.27278 0.943444
Q2FVB5   14 0.622222 -1.27278 0.943444
Q2FVI8   6 0.266667 -1.27278 0.943444
Q2FZT0   11 0.488889 -1.27278 0.943444
P48860   14 0.622222 -1.27278 0.943444
Q2FYC1   13 0.577778 -1.27278 0.943444
Q2G286   14 0.622222 -1.27278 0.943444
Q2FXD3   15 0.666667 -1.27278 0.943444
Q2G027   8 0.355556 -1.27278 0.943444
Q2G0T4   9 0.4 -1.27278 0.943444
Q2FZJ5   22 0.977778 -1.27278 0.943444
Q2FW10   6 0.266667 -1.27278 0.943444
Q2FY91   9 0.4 -1.27278 0.943444
Q2FVP0   10 0.444444 -1.27278 0.943444
P60070   15 0.666667 -1.27278 0.943444
Q2FWU1   12 0.533333 -1.27278 0.943444
Q2FYA3   7 0.311111 -1.27278 0.943444
Q2G0V8   22 0.977778 -1.27278 0.943444
Q2G0Z2   15 0.666667 -1.27278 0.943444
Q2FZ47   9 0.4 -1.27278 0.943444
Q2G0V9   9 0.4 -1.27278 0.943444
Q2FZE2   14 0.622222 -1.27278 0.943444
Q2FWB0   14 0.622222 -1.27278 0.943444
Q2G1J1   11 0.488889 -1.27278 0.943444
Q2FYQ1   12 0.533333 -1.27278 0.943444
Q2FZ45   14 0.622222 -1.27278 0.943444
Q2FYW5   15 0.666667 -1.27278 0.943444
Q2G1A0   10 0.444444 -1.27278 0.943444
Q2FZB9   12 0.533333 -1.27278 0.943444
Q2FZX2   11 0.488889 -1.27278 0.943444
Q2FZY4   12 0.533333 -1.27278 0.943444
Q2FW56   9 0.4 -1.27278 0.943444
P0A0G6   11 0.488889 -1.27278 0.943444
Q2FW80   13 0.577778 -1.27278 0.943444
Q2G2S4   10 0.444444 -1.27278 0.943444
Q2G2H0   9 0.4 -1.27278 0.943444
Q2G2E1   8 0.355556 -1.27278 0.943444
Q2G0I5   17 0.755556 -1.27278 0.943444
Q2FWW6   16 0.711111 -1.27278 0.943444
Q2G112   10 0.444444 -1.27278 0.943444
Q2G214   15 0.666667 -1.27278 0.943444
Q2FYG2   13 0.577778 -1.27278 0.943444
Q2G0J5   8 0.355556 -1.27278 0.943444
Q2FX27   11 0.488889 -1.27278 0.943444
Q2FWV5   15 0.666667 -1.27278 0.943444
Q2FX40   14 0.622222 -1.27278 0.943444
Q2FZM5   7 0.311111 -1.27278 0.943444
Q2FXH8   11 0.488889 -1.27278 0.943444
Q2FWS5   12 0.533333 -1.27278 0.943444
Q2FW13   15 0.652174 -1.27278 0.943444
Q2FY93   15 0.652174 -1.27278 0.943444
Q2FZM8   17 0.73913 -1.27278 0.943444
Q2FZV4   13 0.565217 -1.27278 0.943444
Q2FVD4   21 0.913043 -1.27278 0.943444
Q2G0J3   8 0.347826 -1.27278 0.943444
Q2FX61   16 0.695652 -1.27278 0.943444
Q2FVD6   11 0.478261 -1.27278 0.943444
Q2FYY7   15 0.652174 -1.27278 0.943444
Q2G0W0   17 0.73913 -1.27278 0.943444
Q2FXF7   14 0.608696 -1.27278 0.943444
Q2G191   19 0.826087 -1.27278 0.943444
Q2FYT5   13 0.565217 -1.27278 0.943444
Q2G1P0   11 0.478261 -1.27278 0.943444
Q2FVF8   12 0.521739 -1.27278 0.943444
Q2G0Y1   9 0.391304 -1.27278 0.943444
Q2FZD2   28 1.21739 0.903563 0.161558
Q2FZ59   13 0.565217 -1.27278 0.943444
Q2G2G1   16 0.695652 -1.27278 0.943444
Q2G0F9   15 0.652174 -1.27278 0.943444
Q2G1J2   11 0.478261 -1.27278 0.943444
Q2G0Q6   17 0.73913 -1.27278 0.943444
Q2FYX0   18 0.782609 -1.27278 0.943444
Q2FZU8   14 0.608696 -1.27278 0.943444
Q2G267   11 0.478261 -1.27278 0.943444
Q2G174   14 0.608696 -1.27278 0.943444
Q2FWC3   14 0.608696 -1.27278 0.943444
Q2FVN6   17 0.73913 -1.27278 0.943444
Q2G2D1   12 0.521739 -1.27278 0.943444
Q2FZK9   15 0.652174 -1.27278 0.943444
Q2G2C9   20 0.869565 -1.27278 0.943444
Q2G2V8   9 0.391304 -1.27278 0.943444
Q2FVL6   12 0.521739 -1.27278 0.943444
Q2FY45   11 0.478261 -1.27278 0.943444
Q2G2R7   16 0.695652 -1.27278 0.943444
Q2FWD5   12 0.521739 -1.27278 0.943444
Q2FWT3   11 0.478261 -1.27278 0.943444
Q2FY92   17 0.73913 -1.27278 0.943444
Q2FZM2   11 0.478261 -1.27278 0.943444
Q2G2F0   17 0.73913 -1.27278 0.943444
Q2FW30   14 0.608696 -1.27278 0.943444
Q2FZV9   18 0.782609 -1.27278 0.943444
Q2FVA6   15 0.652174 -1.27278 0.943444
Q2G229   14 0.608696 -1.27278 0.943444
Q2FZZ3   14 0.608696 -1.27278 0.943444
Q2G2F4   11 0.478261 -1.27278 0.943444
Q2FVA7   21 0.913043 -1.27278 0.943444
Q2G0R3   12 0.521739 -1.27278 0.943444
Q2G1R1   16 0.695652 -1.27278 0.943444
Q2FZ79   15 0.652174 -1.27278 0.943444
Q2FZ12   11 0.478261 -1.27278 0.943444
Q2FX39   14 0.608696 -1.27278 0.943444
Q2G186   12 0.521739 -1.27278 0.943444
Q2FXE5   10 0.434783 -1.27278 0.943444
Q2G0A1   12 0.521739 -1.27278 0.943444
Q2G0E7   18 0.782609 -1.27278 0.943444
Q2G2V7   16 0.695652 -1.27278 0.943444
Q2FYA6   15 0.652174 -1.27278 0.943444
Q2G276   18 0.782609 -1.27278 0.943444
Q2G070   12 0.521739 -1.27278 0.943444
Q2FVZ1   14 0.608696 -1.27278 0.943444
Q2FW84   11 0.478261 -1.27278 0.943444
Q2FVY9   16 0.695652 -1.27278 0.943444
Q2FVD9   12 0.521739 -1.27278 0.943444
Q2G1T2   13 0.565217 -1.27278 0.943444
Q2G0I3   13 0.565217 -1.27278 0.943444
Q2G0E8   16 0.695652 -1.27278 0.943444
Q2FW08   14 0.608696 -1.27278 0.943444
Q2FVD8   14 0.608696 -1.27278 0.943444
Q2FXF5   17 0.73913 -1.27278 0.943444
Q2FXW1   23 1 0.903563 0.161558
Q2FW79   15 0.652174 -1.27278 0.943444
Q2G2G0   15 0.652174 -1.27278 0.943444
P48940   13 0.565217 -1.27278 0.943444
Q2FYL6   18 0.782609 -1.27278 0.943444
Q2FZV8   20 0.869565 -1.27278 0.943444
Q2FYM5   15 0.652174 -1.27278 0.943444
Q2G2B6   19 0.826087 -1.27278 0.943444
Q2G1L2   9 0.391304 -1.27278 0.943444
Q2G1V5   12 0.521739 -1.27278 0.943444
Q2FXT0   11 0.478261 -1.27278 0.943444
Q2FY02   15 0.652174 -1.27278 0.943444
Q2FWQ4   16 0.695652 -1.27278 0.943444
Q2FYG4   13 0.565217 -1.27278 0.943444
Q2FW11   14 0.608696 -1.27278 0.943444
Q2G257   20 0.851064 -1.27278 0.943444
Q2FWJ6   21 0.893617 -1.27278 0.943444
Q2FXS8   16 0.680851 -1.27278 0.943444
Q2FX12   21 0.893617 -1.27278 0.943444
Q2FYF1   13 0.553191 -1.27278 0.943444
Q2G2E8   18 0.765957 -1.27278 0.943444
Q2FXE6   12 0.510638 -1.27278 0.943444
Q2G2C0   15 0.638298 -1.27278 0.943444
Q2G1V6   16 0.680851 -1.27278 0.943444
Q2FWZ4   16 0.680851 -1.27278 0.943444
Q2G2V0   13 0.553191 -1.27278 0.943444
Q9ZAH6   18 0.765957 -1.27278 0.943444
Q2FVU2   19 0.808511 -1.27278 0.943444
Q2FWI8   12 0.510638 -1.27278 0.943444
P0A0H0   12 0.510638 -1.27278 0.943444
Q2G0C1   17 0.723404 -1.27278 0.943444
Q2FXH3   21 0.893617 -1.27278 0.943444
Q2FXI6   23 0.978723 -1.27278 0.943444
Q2G1X5   14 0.595745 -1.27278 0.943444
Q2FV08   17 0.723404 -1.27278 0.943444
Q2FWT7   13 0.553191 -1.27278 0.943444
Q2G210   13 0.553191 -1.27278 0.943444
Q2FW66   11 0.468085 -1.27278 0.943444
Q2FWD0   15 0.638298 -1.27278 0.943444
Q2FUQ1   20 0.851064 -1.27278 0.943444
Q2FVI6   15 0.638298 -1.27278 0.943444
Q2FWM7   15 0.638298 -1.27278 0.943444
Q2FVN2   17 0.723404 -1.27278 0.943444
Q2FWR2   13 0.553191 -1.27278 0.943444
Q2FYH4   15 0.638298 -1.27278 0.943444
Q2FYM8   9 0.382979 -1.27278 0.943444
Q9RFJ6   14 0.595745 -1.27278 0.943444
Q2FZ42   9 0.382979 -1.27278 0.943444
Q2FVX9   12 0.510638 -1.27278 0.943444
Q2G066   14 0.595745 -1.27278 0.943444
Q2FVM3   15 0.638298 -1.27278 0.943444
Q2FWT1   13 0.553191 -1.27278 0.943444
Q2FZB8   11 0.468085 -1.27278 0.943444
Q2FUQ8   12 0.510638 -1.27278 0.943444
Q2G2I7   13 0.553191 -1.27278 0.943444
Q2FVF7   14 0.595745 -1.27278 0.943444
Q2FV52   15 0.638298 -1.27278 0.943444
Q2FWE3   20 0.851064 -1.27278 0.943444
Q2G144   14 0.595745 -1.27278 0.943444
Q2FXZ1   14 0.595745 -1.27278 0.943444
Q2FX34   13 0.553191 -1.27278 0.943444
Q2FWV4   12 0.510638 -1.27278 0.943444
Q2FZ11   14 0.595745 -1.27278 0.943444
Q2G141   13 0.553191 -1.27278 0.943444
Q2FWF5   12 0.510638 -1.27278 0.943444
Q2FV34   9 0.382979 -1.27278 0.943444
Q2FWQ0   16 0.680851 -1.27278 0.943444
Q2FV88   19 0.808511 -1.27278 0.943444
Q2G2P0   13 0.553191 -1.27278 0.943444
Q2FYW8   15 0.638298 -1.27278 0.943444
Q2G1W1   14 0.595745 -1.27278 0.943444
Q2FVC2   16 0.680851 -1.27278 0.943444
Q2G0D3   13 0.553191 -1.27278 0.943444
Q2FV89   22 0.93617 -1.27278 0.943444
Q2G1U2   16 0.680851 -1.27278 0.943444
Q2FX32   12 0.510638 -1.27278 0.943444
Q2FXS7   15 0.638298 -1.27278 0.943444
Q2FVX1   11 0.468085 -1.27278 0.943444
Q2FVE0   14 0.595745 -1.27278 0.943444
Q2G270   11 0.468085 -1.27278 0.943444
Q9EYW6   16 0.680851 -1.27278 0.943444
Q2FVB8   18 0.765957 -1.27278 0.943444
Q2FZT9   18 0.765957 -1.27278 0.943444
Q2G298   17 0.723404 -1.27278 0.943444
Q2FX49   11 0.468085 -1.27278 0.943444
Q2G0Z0   17 0.723404 -1.27278 0.943444
Q2FW39   15 0.638298 -1.27278 0.943444
Q2G252   21 0.893617 -1.27278 0.943444
Q2G0A3   16 0.680851 -1.27278 0.943444
Q2FYJ7   22 0.93617 -1.27278 0.943444
Q2FWT2   13 0.553191 -1.27278 0.943444
Q2FWQ5   14 0.595745 -1.27278 0.943444
Q2G2J7   13 0.553191 -1.27278 0.943444
Q2FY75   13 0.553191 -1.27278 0.943444
Q2G106   18 0.765957 -1.27278 0.943444
Q2FVY3   16 0.680851 -1.27278 0.943444
Q2FVP9   15 0.638298 -1.27278 0.943444
Q2FW42   9 0.382979 -1.27278 0.943444
Q2FUV9   17 0.723404 -1.27278 0.943444
Q2FVR7   14 0.595745 -1.27278 0.943444
Q2FZN1   14 0.595745 -1.27278 0.943444
Q2G2Q7   22 0.916667 -1.27278 0.943444
Q2G150   17 0.708333 -1.27278 0.943444
Q2G081   14 0.583333 -1.27278 0.943444
Q2FV45   16 0.666667 -1.27278 0.943444
Q2FX02   15 0.625 -1.27278 0.943444
P0A0Q4   16 0.666667 -1.27278 0.943444
Q2G0L9   26 1.08333 0.903563 0.161558
Q2FY04   21 0.875 -1.27278 0.943444
Q2FV48   16 0.666667 -1.27278 0.943444
Q2FW64   16 0.666667 -1.27278 0.943444
Q2FX63   16 0.666667 -1.27278 0.943444
Q2G1T3   14 0.583333 -1.27278 0.943444
Q2G0K9   14 0.583333 -1.27278 0.943444
Q2FZ00   19 0.791667 -1.27278 0.943444
Q2FVL9   16 0.666667 -1.27278 0.943444
Q2FW33   19 0.791667 -1.27278 0.943444
Q2FWT9   12 0.5 -1.27278 0.943444
Q2FZF7   23 0.958333 -1.27278 0.943444
Q2FWL1   26 1.08333 0.903563 0.161558
Q2FYS7   18 0.75 -1.27278 0.943444
Q2FZX3   18 0.75 -1.27278 0.943444
Q2FXR0   16 0.666667 -1.27278 0.943444
Q2G2I9   17 0.708333 -1.27278 0.943444
Q2FWN1   11 0.458333 -1.27278 0.943444
Q2G297   17 0.708333 -1.27278 0.943444
Q2FVA0   18 0.75 -1.27278 0.943444
Q2FXX0   14 0.583333 -1.27278 0.943444
Q2G2P4   16 0.666667 -1.27278 0.943444
Q2G0P8   17 0.708333 -1.27278 0.943444
Q2FVN3   16 0.666667 -1.27278 0.943444
Q2FXK7   18 0.75 -1.27278 0.943444
Q2FZF8   14 0.583333 -1.27278 0.943444
Q2FWR0   17 0.708333 -1.27278 0.943444
Q2FXL2   18 0.75 -1.27278 0.943444
Q2FWA9   20 0.833333 -1.27278 0.943444
Q2G282   23 0.958333 -1.27278 0.943444
Q9RQQ0   13 0.541667 -1.27278 0.943444
Q2FXD7   22 0.916667 -1.27278 0.943444
Q2FUY4   13 0.541667 -1.27278 0.943444
Q2G2W4   21 0.875 -1.27278 0.943444
Q2FZF5   26 1.08333 0.903563 0.161558
Q2FY42   12 0.5 -1.27278 0.943444
Q2FUS3   12 0.5 -1.27278 0.943444
Q2G2E7   18 0.75 -1.27278 0.943444
Q2G0S6   19 0.791667 -1.27278 0.943444
Q2G0C2   20 0.833333 -1.27278 0.943444
Q2FWF8   16 0.666667 -1.27278 0.943444
Q2G000   23 0.958333 -1.27278 0.943444
Q2FWX2   18 0.75 -1.27278 0.943444
Q2FZS2   16 0.666667 -1.27278 0.943444
Q2FW16   11 0.458333 -1.27278 0.943444
Q2FZI2   14 0.583333 -1.27278 0.943444
Q2G1Q5   12 0.5 -1.27278 0.943444
Q2G1A5   28 1.16667 0.903563 0.161558
Q2G0P7   18 0.75 -1.27278 0.943444
Q2FWV3   9 0.375 -1.27278 0.943444
Q2FW51   13 0.541667 -1.27278 0.943444
Q2FVI4   23 0.958333 -1.27278 0.943444
Q2FVN7   17 0.708333 -1.27278 0.943444
Q2FWP9   15 0.625 -1.27278 0.943444
Q2FXT2   20 0.833333 -1.27278 0.943444
P0A0F4   19 0.791667 -1.27278 0.943444
Q2G126   24 1 0.903563 0.161558
Q2FW82   19 0.791667 -1.27278 0.943444
Q2FY44   19 0.791667 -1.27278 0.943444
Q2G0N9   21 0.875 -1.27278 0.943444
Q2G0Z9   8 0.333333 -1.27278 0.943444
Q2FV81   17 0.708333 -1.27278 0.943444
Q2FYC4   10 0.416667 -1.27278 0.943444
Q2G178   22 0.916667 -1.27278 0.943444
Q2G079   18 0.75 -1.27278 0.943444
Q2G2B7   17 0.708333 -1.27278 0.943444
Q2FVF5   15 0.625 -1.27278 0.943444
Q2G2W2   14 0.583333 -1.27278 0.943444
Q2G1I2   18 0.75 -1.27278 0.943444
Q2G245   17 0.708333 -1.27278 0.943444
Q2G1H7   16 0.653061 -1.27278 0.943444
Q2FWF1   12 0.489796 -1.27278 0.943444
Q2FZZ9   22 0.897959 -1.27278 0.943444
Q2G1W3   15 0.612245 -1.27278 0.943444
Q2G204   21 0.857143 -1.27278 0.943444
Q2G1H1   19 0.77551 -1.27278 0.943444
Q2FXK3   18 0.734694 -1.27278 0.943444
Q2G2H8   16 0.653061 -1.27278 0.943444
Q2FZP9   16 0.653061 -1.27278 0.943444
Q2FWI2   17 0.693878 -1.27278 0.943444
Q2FYZ6   20 0.816327 -1.27278 0.943444
Q2FXS1   19 0.77551 -1.27278 0.943444
Q2G200   19 0.77551 -1.27278 0.943444
Q2G2L5   16 0.653061 -1.27278 0.943444
Q2FY73   24 0.979592 -1.27278 0.943444
Q2G177   20 0.816327 -1.27278 0.943444
Q2G2F9   13 0.530612 -1.27278 0.943444
Q2FV27   13 0.530612 -1.27278 0.943444
Q2FZ56   22 0.897959 -1.27278 0.943444
Q2FVF3   15 0.612245 -1.27278 0.943444
Q2G0B6   23 0.938776 -1.27278 0.943444
Q2G2S5   21 0.857143 -1.27278 0.943444
Q2FW68   15 0.612245 -1.27278 0.943444
Q2FWX7   16 0.653061 -1.27278 0.943444
Q2FWB6   17 0.693878 -1.27278 0.943444
Q2FXA9   21 0.857143 -1.27278 0.943444
Q2FXP3   18 0.734694 -1.27278 0.943444
Q2FUX5   18 0.734694 -1.27278 0.943444
Q2FZZ4   19 0.77551 -1.27278 0.943444
Q2FX98   18 0.734694 -1.27278 0.943444
Q2FV23   14 0.571429 -1.27278 0.943444
Q2FUR1   17 0.693878 -1.27278 0.943444
Q2FY49   21 0.857143 -1.27278 0.943444
Q2G017   17 0.693878 -1.27278 0.943444
Q2G2K9   17 0.693878 -1.27278 0.943444
Q2G2N9   18 0.734694 -1.27278 0.943444
Q2G0E9   18 0.734694 -1.27278 0.943444
Q2FY19   21 0.857143 -1.27278 0.943444
Q2G1E3   13 0.530612 -1.27278 0.943444
Q2FW17   11 0.44898 -1.27278 0.943444
Q2FWK9   20 0.816327 -1.27278 0.943444
Q2G2Q6   17 0.693878 -1.27278 0.943444
Q2G2Q5   19 0.77551 -1.27278 0.943444
Q2G1U9   27 1.10204 0.903563 0.161558
Q2G299   19 0.77551 -1.27278 0.943444
Q2FX75   20 0.816327 -1.27278 0.943444
Q2G058   20 0.816327 -1.27278 0.943444
Q2G0E3   11 0.44898 -1.27278 0.943444
Q2FYK0   20 0.816327 -1.27278 0.943444
Q2G2K6   9 0.367347 -1.27278 0.943444
Q2FYN0   11 0.44898 -1.27278 0.943444
Q2FVK7   22 0.897959 -1.27278 0.943444
Q2FX15   18 0.734694 -1.27278 0.943444
Q2FVN9   14 0.571429 -1.27278 0.943444
Q2FWX0   21 0.857143 -1.27278 0.943444
Q2G143   26 1.06122 0.903563 0.161558
Q2G0C7   20 0.816327 -1.27278 0.943444
Q2G0K6   18 0.734694 -1.27278 0.943444
Q2FZZ1   23 0.938776 -1.27278 0.943444
Q2FV13   20 0.816327 -1.27278 0.943444
Q2G128   18 0.734694 -1.27278 0.943444
Q2FXU2   19 0.77551 -1.27278 0.943444
Q2G2R4   28 1.14286 0.903563 0.161558
Q2FXM1   22 0.897959 -1.27278 0.943444
Q8KQR1   15 0.612245 -1.27278 0.943444
Q2G2Q9   24 0.979592 -1.27278 0.943444
Q2FVG9   17 0.693878 -1.27278 0.943444
Q2FV56   11 0.44898 -1.27278 0.943444
Q2FWG7   15 0.6 -1.27278 0.943444
Q2G0T1   23 0.92 -1.27278 0.943444
Q2FXB9   18 0.72 -1.27278 0.943444
Q2FZP3   17 0.68 -1.27278 0.943444
Q2FZQ2   20 0.8 -1.27278 0.943444
Q2FXS4   23 0.92 -1.27278 0.943444
Q2FZ21   24 0.96 -1.27278 0.943444
Q2G2X2   22 0.88 -1.27278 0.943444
Q2FZF6   23 0.92 -1.27278 0.943444
Q2FYA0   13 0.52 -1.27278 0.943444
Q2G2A9   22 0.88 -1.27278 0.943444
Q2FYB9   14 0.56 -1.27278 0.943444
Q2FYI4   25 1 0.903563 0.161558
Q2FYL4   22 0.88 -1.27278 0.943444
Q2G1T0   17 0.68 -1.27278 0.943444
Q2FXW7   16 0.64 -1.27278 0.943444
Q2FZA1   21 0.84 -1.27278 0.943444
Q2FY76   21 0.84 -1.27278 0.943444
Q2FZ97   20 0.8 -1.27278 0.943444
Q2G1I4   17 0.68 -1.27278 0.943444
Q2FYQ6   16 0.64 -1.27278 0.943444
Q2FXL6   23 0.92 -1.27278 0.943444
Q2G2G6   14 0.56 -1.27278 0.943444
Q2FVH1   21 0.84 -1.27278 0.943444
Q2FYA8   18 0.72 -1.27278 0.943444
Q2G2M5   26 1.04 0.903563 0.161558
Q2FV99   25 1 0.903563 0.161558
Q2G105   18 0.72 -1.27278 0.943444
Q2FW23   21 0.84 -1.27278 0.943444
Q2G012   13 0.52 -1.27278 0.943444
Q2G2V5   17 0.68 -1.27278 0.943444
Q2FW07   28 1.12 0.903563 0.161558
Q2G0F2   15 0.6 -1.27278 0.943444
Q2FZC9   18 0.72 -1.27278 0.943444
Q2FXE9   16 0.64 -1.27278 0.943444
Q2FV47   21 0.84 -1.27278 0.943444
Q2G2Q8   24 0.96 -1.27278 0.943444
Q2FYE7   20 0.8 -1.27278 0.943444
Q2FUT3   21 0.84 -1.27278 0.943444
Q2G068   23 0.92 -1.27278 0.943444
Q2G2D3   13 0.52 -1.27278 0.943444
Q2FYK4   20 0.8 -1.27278 0.943444
Q2FX36   17 0.68 -1.27278 0.943444
Q2G0A4   15 0.6 -1.27278 0.943444
Q2G080   19 0.76 -1.27278 0.943444
Q2FUT1   18 0.72 -1.27278 0.943444
Q2FYH3   26 1.04 0.903563 0.161558
Q2FXA7   26 1.04 0.903563 0.161558
Q2G2Y6   16 0.64 -1.27278 0.943444
Q2FY55   24 0.96 -1.27278 0.943444
Q2FY61   18 0.72 -1.27278 0.943444
Q2G0E2   20 0.8 -1.27278 0.943444
Q2FVY1   29 1.16 0.903563 0.161558
Q2FUV1   22 0.88 -1.27278 0.943444
Q2FUS9   15 0.6 -1.27278 0.943444
Q2G1A1   14 0.56 -1.27278 0.943444
P60639   20 0.8 -1.27278 0.943444
Q2FZE9   11 0.44 -1.27278 0.943444
Q2G1I9   18 0.72 -1.27278 0.943444
Q2FWN0   17 0.68 -1.27278 0.943444
Q2FZE3   21 0.84 -1.27278 0.943444
Q93Q23   15 0.6 -1.27278 0.943444
Q2FWE9   24 0.96 -1.27278 0.943444
Q2FUS1   25 1 0.903563 0.161558
Q2FVM5   20 0.8 -1.27278 0.943444
Q2G2N7   16 0.64 -1.27278 0.943444
Q2FWG0   21 0.84 -1.27278 0.943444
Q2FXV7   27 1.08 0.903563 0.161558
Q2FW69   16 0.64 -1.27278 0.943444
P0A0F8   11 0.44 -1.27278 0.943444
Q2G055   19 0.76 -1.27278 0.943444
Q2FV37   16 0.64 -1.27278 0.943444
Q2G225   16 0.64 -1.27278 0.943444
Q2FXG2   24 0.96 -1.27278 0.943444
Q2FY87   17 0.68 -1.27278 0.943444
Q2FWR7   16 0.64 -1.27278 0.943444
Q2G1U6   16 0.64 -1.27278 0.943444
Q2G006   17 0.68 -1.27278 0.943444
Q2G2I6   19 0.745098 -1.27278 0.943444
Q2FWS1   13 0.509804 -1.27278 0.943444
Q2FYF5   21 0.823529 -1.27278 0.943444
Q2G0F1   19 0.745098 -1.27278 0.943444
Q2G0J2   24 0.941176 -1.27278 0.943444
Q2FXE3   21 0.823529 -1.27278 0.943444
Q2FYV8   26 1.01961 0.903563 0.161558
Q2G1X6   21 0.823529 -1.27278 0.943444
Q2FUP5   26 1.01961 0.903563 0.161558
Q2G1A4   26 1.01961 0.903563 0.161558
Q2G0H9   23 0.901961 -1.27278 0.943444
Q2G0M0   29 1.13725 0.903563 0.161558
Q2FYK6   19 0.745098 -1.27278 0.943444
Q2G023   21 0.823529 -1.27278 0.943444
Q2G0G2   18 0.705882 -1.27278 0.943444
Q2FXC0   15 0.588235 -1.27278 0.943444
Q2FXF1   17 0.666667 -1.27278 0.943444
Q2FW00   24 0.941176 -1.27278 0.943444
Q2G1E7   21 0.823529 -1.27278 0.943444
Q2FWE7   22 0.862745 -1.27278 0.943444
Q2FY32   25 0.980392 -1.27278 0.943444
Q2FUU0   13 0.509804 -1.27278 0.943444
Q2FVU5   17 0.666667 -1.27278 0.943444
Q2G062   24 0.941176 -1.27278 0.943444
Q2FV26   26 1.01961 0.903563 0.161558
Q2FW97   21 0.823529 -1.27278 0.943444
Q2FZY8   24 0.941176 -1.27278 0.943444
Q2G277   22 0.862745 -1.27278 0.943444
Q2G0V1   15 0.588235 -1.27278 0.943444
Q2FWJ3   18 0.705882 -1.27278 0.943444
Q2G2J2   17 0.666667 -1.27278 0.943444
Q2FVB0   23 0.901961 -1.27278 0.943444
Q2G278   21 0.823529 -1.27278 0.943444
Q2G107   12 0.470588 -1.27278 0.943444
P0A0M9   25 0.980392 -1.27278 0.943444
Q2G067   16 0.627451 -1.27278 0.943444
Q2FV55   15 0.588235 -1.27278 0.943444
Q2G1L3   20 0.784314 -1.27278 0.943444
Q2G2R0   26 1.01961 0.903563 0.161558
Q2G2T3   15 0.588235 -1.27278 0.943444
Q2FWA8   19 0.745098 -1.27278 0.943444
Q2G056   31 1.21569 0.903563 0.161558
Q2FWR1   28 1.09804 0.903563 0.161558
Q2FXP9   15 0.588235 -1.27278 0.943444
Q2FZI4   22 0.862745 -1.27278 0.943444
Q2G2L7   25 0.980392 -1.27278 0.943444
Q2FVG1   21 0.823529 -1.27278 0.943444
Q2G1I7   23 0.901961 -1.27278 0.943444
Q2FVB6   25 0.980392 -1.27278 0.943444
Q2G001   20 0.784314 -1.27278 0.943444
Q2FUX3   14 0.54902 -1.27278 0.943444
Q2G1Q9   25 0.980392 -1.27278 0.943444
Q2G2S9   16 0.627451 -1.27278 0.943444
Q2FXZ8   15 0.588235 -1.27278 0.943444
Q2FZI7   27 1.05882 0.903563 0.161558
Q2FUS6   22 0.862745 -1.27278 0.943444
Q2FUZ6   15 0.588235 -1.27278 0.943444
Q2FYQ9   22 0.862745 -1.27278 0.943444
Q2FYS8   21 0.823529 -1.27278 0.943444
Q2FYS6   22 0.862745 -1.27278 0.943444
Q2FZG6   16 0.627451 -1.27278 0.943444
Q2G1L9   19 0.745098 -1.27278 0.943444
Q2FXT3   22 0.862745 -1.27278 0.943444
Q2FZN9   16 0.627451 -1.27278 0.943444
Q2FW20   13 0.509804 -1.27278 0.943444
Q2G0H3   17 0.666667 -1.27278 0.943444
Q2FV98   19 0.745098 -1.27278 0.943444
Q2FXR7   21 0.823529 -1.27278 0.943444
Q2G1T4   27 1.05882 0.903563 0.161558
Q2FW38   23 0.901961 -1.27278 0.943444
Q2G2P6   22 0.862745 -1.27278 0.943444
Q2FVL7   20 0.784314 -1.27278 0.943444
Q2FVY2   17 0.666667 -1.27278 0.943444
Q2FYZ0   25 0.980392 -1.27278 0.943444
Q2FYW2   28 1.09804 0.903563 0.161558
P60643   23 0.901961 -1.27278 0.943444
Q2G265   18 0.705882 -1.27278 0.943444
Q2FV42   21 0.823529 -1.27278 0.943444
Q2FXN0   24 0.941176 -1.27278 0.943444
Q2G2D9   27 1.05882 0.903563 0.161558
Q2FV75   16 0.627451 -1.27278 0.943444
Q2FYE0   26 1.01961 0.903563 0.161558
Q2FX03   22 0.862745 -1.27278 0.943444
Q2FX89   20 0.784314 -1.27278 0.943444
Q2FX43   15 0.588235 -1.27278 0.943444
Q2FV69   23 0.884615 -1.27278 0.943444
P72360   17 0.653846 -1.27278 0.943444
Q2FVQ1   26 1 0.903563 0.161558
Q2FYG7   21 0.807692 -1.27278 0.943444
Q2G1J8   23 0.884615 -1.27278 0.943444
Q2FW77   25 0.961538 -1.27278 0.943444
Q2FWI4   18 0.692308 -1.27278 0.943444
Q2FX62   16 0.615385 -1.27278 0.943444
Q2G0U6   19 0.730769 -1.27278 0.943444
Q2G0P2   20 0.769231 -1.27278 0.943444
Q2G0B8   23 0.884615 -1.27278 0.943444
Q2FVL3   17 0.653846 -1.27278 0.943444
Q2G1K8   21 0.807692 -1.27278 0.943444
Q2G2R9   26 1 0.903563 0.161558
Q2G2I3   21 0.807692 -1.27278 0.943444
Q2FY56   17 0.653846 -1.27278 0.943444
Q2G0B1   17 0.653846 -1.27278 0.943444
Q2G1T1   21 0.807692 -1.27278 0.943444
Q2FVX5   21 0.807692 -1.27278 0.943444
Q2G0H8   20 0.769231 -1.27278 0.943444
Q2FVT3   15 0.576923 -1.27278 0.943444
Q2FWF6   17 0.653846 -1.27278 0.943444
Q2FWZ6   25 0.961538 -1.27278 0.943444
Q2FZ77   23 0.884615 -1.27278 0.943444
Q2G0H0   17 0.653846 -1.27278 0.943444
Q2G2G7   21 0.807692 -1.27278 0.943444
Q2G117   18 0.692308 -1.27278 0.943444
Q2FXG9   27 1.03846 0.903563 0.161558
Q2FWE4   23 0.884615 -1.27278 0.943444
Q2FUS0   26 1 0.903563 0.161558
Q2FWR3   25 0.961538 -1.27278 0.943444
Q2FYA9   14 0.538462 -1.27278 0.943444
Q2G0Y5   35 1.34615 0.903563 0.161558
Q2FZZ8   22 0.846154 -1.27278 0.943444
Q2G1Z6   24 0.923077 -1.27278 0.943444
Q2FX53   21 0.807692 -1.27278 0.943444
Q2FZC4   24 0.923077 -1.27278 0.943444
Q2FUS5   22 0.846154 -1.27278 0.943444
Q2G1R0   24 0.923077 -1.27278 0.943444
Q2G0D5   26 1 0.903563 0.161558
Q2FY18   24 0.923077 -1.27278 0.943444
Q2FYH8   20 0.769231 -1.27278 0.943444
Q2G1F2   23 0.884615 -1.27278 0.943444
Q2G0Q5   19 0.730769 -1.27278 0.943444
Q2FVR2   18 0.692308 -1.27278 0.943444
Q2FZE7   20 0.769231 -1.27278 0.943444
Q2G0I0   22 0.846154 -1.27278 0.943444
Q2G0R1   20 0.769231 -1.27278 0.943444
Q2G0L7   21 0.807692 -1.27278 0.943444
Q2FWI1   21 0.807692 -1.27278 0.943444
Q2G0F7   24 0.923077 -1.27278 0.943444
Q2FXY3   30 1.15385 0.903563 0.161558
P0A084   23 0.884615 -1.27278 0.943444
Q2G0G5   29 1.11538 0.903563 0.161558
Q2FZE5   21 0.807692 -1.27278 0.943444
Q2G0A2   32 1.23077 0.903563 0.161558
Q2FVE8   24 0.923077 -1.27278 0.943444
Q2G2M8   17 0.653846 -1.27278 0.943444
Q2FYH7   17 0.653846 -1.27278 0.943444
Q2FVR8   29 1.11538 0.903563 0.161558
Q2FZU9   20 0.769231 -1.27278 0.943444
Q2FYX7   22 0.846154 -1.27278 0.943444
Q2G280   24 0.923077 -1.27278 0.943444
Q2FVG5   25 0.961538 -1.27278 0.943444
Q2FWX1   25 0.961538 -1.27278 0.943444
Q2FVB3   22 0.846154 -1.27278 0.943444
Q2G2A1   25 0.961538 -1.27278 0.943444
Q2G1W7   19 0.730769 -1.27278 0.943444
Q2FW36   26 1 0.903563 0.161558
P31337   26 1 0.903563 0.161558
Q2FXB8   27 1.03846 0.903563 0.161558
Q2G2F3   22 0.846154 -1.27278 0.943444
Q2FYM7   14 0.538462 -1.27278 0.943444
Q2FYB2   13 0.5 -1.27278 0.943444
Q2G2E2   27 1.01887 0.903563 0.161558
Q2G2G9   26 0.981132 -1.27278 0.943444
Q2FVC5   21 0.792453 -1.27278 0.943444
Q2G0T3   23 0.867925 -1.27278 0.943444
Q2G074   26 0.981132 -1.27278 0.943444
Q2G016   22 0.830189 -1.27278 0.943444
Q2G0G4   21 0.792453 -1.27278 0.943444
Q2G2K1   13 0.490566 -1.27278 0.943444
Q2FXE1   17 0.641509 -1.27278 0.943444
Q2FWD2   24 0.90566 -1.27278 0.943444
Q2G1Q0   20 0.754717 -1.27278 0.943444
Q2G073   23 0.867925 -1.27278 0.943444
Q2G1T7   29 1.09434 0.903563 0.161558
Q2FVI3   19 0.716981 -1.27278 0.943444
Q2FZ93   33 1.24528 0.903563 0.161558
Q2FVQ7   16 0.603774 -1.27278 0.943444
Q2G2B9   28 1.0566 0.903563 0.161558
Q2FZN5   18 0.679245 -1.27278 0.943444
Q2FY72   21 0.792453 -1.27278 0.943444
Q2G0A0   28 1.0566 0.903563 0.161558
Q2FZQ8   25 0.943396 -1.27278 0.943444
Q2FXP1   27 1.01887 0.903563 0.161558
P0A0B7   18 0.679245 -1.27278 0.943444
Q2FYW0   38 1.43396 0.903563 0.161558
Q2G230   25 0.943396 -1.27278 0.943444
Q2G0H5   21 0.792453 -1.27278 0.943444
Q2G0B7   23 0.867925 -1.27278 0.943444
Q2G131   15 0.566038 -1.27278 0.943444
Q2G0Y4   21 0.792453 -1.27278 0.943444
Q2G2L0   24 0.90566 -1.27278 0.943444
Q2G101   24 0.90566 -1.27278 0.943444
Q2G036   25 0.943396 -1.27278 0.943444
Q2FXN3   19 0.716981 -1.27278 0.943444
Q2FWY2   24 0.90566 -1.27278 0.943444
Q2FXK6   31 1.16981 0.903563 0.161558
Q2G2Y3   20 0.754717 -1.27278 0.943444
Q2G1P8   22 0.830189 -1.27278 0.943444
Q2G0N7   30 1.13208 0.903563 0.161558
Q2FW43   24 0.90566 -1.27278 0.943444
Q2G2N4   35 1.32075 0.903563 0.161558
Q2FW59   19 0.716981 -1.27278 0.943444
Q2G1V0   17 0.641509 -1.27278 0.943444
Q2G010   19 0.716981 -1.27278 0.943444
Q2FWJ4   21 0.792453 -1.27278 0.943444
Q2FUR3   23 0.867925 -1.27278 0.943444
Q2FXE4   24 0.90566 -1.27278 0.943444
Q2FY36   23 0.867925 -1.27278 0.943444
Q2G1Q7   20 0.754717 -1.27278 0.943444
Q2FX09   35 1.32075 0.903563 0.161558
Q2G0Z1   32 1.20755 0.903563 0.161558
Q2FWJ1   25 0.943396 -1.27278 0.943444
Q2FUT4   18 0.679245 -1.27278 0.943444
Q2FYI1   22 0.830189 -1.27278 0.943444
Q2FXQ8   22 0.830189 -1.27278 0.943444
Q2FUZ0   28 1.0566 0.903563 0.161558
P0A086   35 1.32075 0.903563 0.161558
Q2FZM0   29 1.09434 0.903563 0.161558
Q2FXL3   19 0.716981 -1.27278 0.943444
Q2G2K7   19 0.716981 -1.27278 0.943444
Q2FVL1   30 1.13208 0.903563 0.161558
Q2FW21   19 0.716981 -1.27278 0.943444
Q2G201   18 0.679245 -1.27278 0.943444
Q2FVV6   22 0.830189 -1.27278 0.943444
Q2FV03   23 0.867925 -1.27278 0.943444
Q2G2T2   30 1.13208 0.903563 0.161558
Q2FZ44   13 0.490566 -1.27278 0.943444
Q2G1N7   27 1.01887 0.903563 0.161558
Q2G172   26 0.981132 -1.27278 0.943444
Q2G208   23 0.867925 -1.27278 0.943444
Q2FZR7   22 0.830189 -1.27278 0.943444
Q2G2K2   11 0.415094 -1.27278 0.943444
Q2FVA4   22 0.830189 -1.27278 0.943444
Q2G0F5   26 0.981132 -1.27278 0.943444
Q2G0X0   30 1.13208 0.903563 0.161558
Q2FXU0   23 0.867925 -1.27278 0.943444
Q2FXX9   25 0.943396 -1.27278 0.943444
Q2G2K8   14 0.528302 -1.27278 0.943444
Q2G0X1   19 0.703704 -1.27278 0.943444
Q2FXI8   21 0.777778 -1.27278 0.943444
Q2G0L1   26 0.962963 -1.27278 0.943444
Q2FX07   15 0.555556 -1.27278 0.943444
Q2G139   17 0.62963 -1.27278 0.943444
Q2FUV5   22 0.814815 -1.27278 0.943444
Q2FVD0   21 0.777778 -1.27278 0.943444
Q2FX10   30 1.11111 0.903563 0.161558
Q2G1W5   14 0.518519 -1.27278 0.943444
Q2G1Y7   19 0.703704 -1.27278 0.943444
Q2G190   24 0.888889 -1.27278 0.943444
Q2FV59   25 0.925926 -1.27278 0.943444
Q2FZS3   15 0.555556 -1.27278 0.943444
Q2FX90   24 0.888889 -1.27278 0.943444
Q2FW85   30 1.11111 0.903563 0.161558
Q2FZ65   30 1.11111 0.903563 0.161558
Q2FXJ7   27 1 0.903563 0.161558
Q2FVW2   24 0.888889 -1.27278 0.943444
Q2G0H4   22 0.814815 -1.27278 0.943444
Q2FVV4   18 0.666667 -1.27278 0.943444
Q2FUR9   23 0.851852 -1.27278 0.943444
Q2FW06   15 0.555556 -1.27278 0.943444
Q2FY84   24 0.888889 -1.27278 0.943444
Q2G132   22 0.814815 -1.27278 0.943444
Q2G0C9   19 0.703704 -1.27278 0.943444
Q2G2N1   20 0.740741 -1.27278 0.943444
Q2FVF2   27 1 0.903563 0.161558
Q2FZ30   33 1.22222 0.903563 0.161558
Q2FXX8   24 0.888889 -1.27278 0.943444
Q2FZX6   22 0.814815 -1.27278 0.943444
Q2G1Z2   29 1.07407 0.903563 0.161558
Q2G0G7   24 0.888889 -1.27278 0.943444
Q2FV53   20 0.740741 -1.27278 0.943444
Q2FV28   32 1.18519 0.903563 0.161558
Q2G097   21 0.777778 -1.27278 0.943444
Q2FZC5   24 0.888889 -1.27278 0.943444
Q2FY77   31 1.14815 0.903563 0.161558
Q2FVA9   20 0.740741 -1.27278 0.943444
Q2G2W5   10 0.37037 -1.27278 0.943444
Q2FX97   32 1.18519 0.903563 0.161558
Q2G1F3   24 0.888889 -1.27278 0.943444
Q2FYU1   16 0.592593 -1.27278 0.943444
Q2FUP6   30 1.11111 0.903563 0.161558
Q2G2U7   29 1.07407 0.903563 0.161558
Q2FY09   25 0.925926 -1.27278 0.943444
Q2G1J6   28 1.03704 0.903563 0.161558
Q2G059   28 1.03704 0.903563 0.161558
Q2FVK5   20 0.740741 -1.27278 0.943444
Q2G0H7   18 0.666667 -1.27278 0.943444
Q2FWN2   23 0.851852 -1.27278 0.943444
Q2FYV7   26 0.962963 -1.27278 0.943444
Q2G236   33 1.22222 0.903563 0.161558
Q2FZR6   22 0.814815 -1.27278 0.943444
Q2G1P9   20 0.740741 -1.27278 0.943444
Q2G0R9   36 1.33333 0.903563 0.161558
Q2FUZ9   28 1.03704 0.903563 0.161558
Q2FVP2   22 0.814815 -1.27278 0.943444
Q2FXC8   17 0.62963 -1.27278 0.943444
Q2FVC4   21 0.777778 -1.27278 0.943444
Q2FZ29   17 0.62963 -1.27278 0.943444
Q2FYR8   19 0.690909 -1.27278 0.943444
Q2FY23   18 0.654545 -1.27278 0.943444
Q2G0D4   29 1.05455 0.903563 0.161558
Q2FZ38   30 1.09091 0.903563 0.161558
Q2FXH1   29 1.05455 0.903563 0.161558
Q2FXZ9   31 1.12727 0.903563 0.161558
Q2G1V3   22 0.8 -1.27278 0.943444
Q2FVZ0   33 1.2 0.903563 0.161558
Q2FV95   28 1.01818 0.903563 0.161558
Q2G196   31 1.12727 0.903563 0.161558
Q2FZ61   30 1.09091 0.903563 0.161558
Q2FW27   27 0.981818 -1.27278 0.943444
Q2FWH2   37 1.34545 0.903563 0.161558
Q2FZQ9   26 0.945455 -1.27278 0.943444
Q2FWQ9   27 0.981818 -1.27278 0.943444
Q2G1N5   31 1.12727 0.903563 0.161558
Q2FZP8   24 0.872727 -1.27278 0.943444
Q2FXC2   17 0.618182 -1.27278 0.943444
Q2G0X9   14 0.509091 -1.27278 0.943444
Q2FX08   13 0.472727 -1.27278 0.943444
Q2FUV2   36 1.30909 0.903563 0.161558
Q2FZT8   19 0.690909 -1.27278 0.943444
Q2G2N2   22 0.8 -1.27278 0.943444
Q2G0M1   31 1.12727 0.903563 0.161558
Q2FVX8   30 1.09091 0.903563 0.161558
Q2G220   23 0.836364 -1.27278 0.943444
Q2FW37   27 0.981818 -1.27278 0.943444
Q2G203   33 1.2 0.903563 0.161558
Q2FY89   23 0.836364 -1.27278 0.943444
Q2G1K7   35 1.27273 0.903563 0.161558
Q2G013   26 0.945455 -1.27278 0.943444
Q2FV91   33 1.2 0.903563 0.161558
Q2FW92   36 1.30909 0.903563 0.161558
Q2G1U5   27 0.981818 -1.27278 0.943444
Q2G2A6   24 0.872727 -1.27278 0.943444
Q2G0G9   21 0.763636 -1.27278 0.943444
P0A088   12 0.436364 -1.27278 0.943444
Q2G0B4   29 1.05455 0.903563 0.161558
Q2G0X7   16 0.581818 -1.27278 0.943444
Q2G0S0   18 0.654545 -1.27278 0.943444
Q2FW12   23 0.836364 -1.27278 0.943444
Q2G0J7   29 1.05455 0.903563 0.161558
Q2FW76   29 1.05455 0.903563 0.161558
Q2G1Z7   28 1.01818 0.903563 0.161558
Q2G2S1   27 0.981818 -1.27278 0.943444
Q2G1B1   33 1.2 0.903563 0.161558
Q2FVP3   31 1.12727 0.903563 0.161558
Q2G1V1   21 0.763636 -1.27278 0.943444
Q2G1H8   26 0.945455 -1.27278 0.943444
Q2G149   35 1.27273 0.903563 0.161558
Q2FXC7   17 0.618182 -1.27278 0.943444
Q2G019   21 0.763636 -1.27278 0.943444
Q2FWL6   49 1.78182 0.903563 0.161558
Q2G199   34 1.23636 0.903563 0.161558
Q2FY41   11 0.4 -1.27278 0.943444
Q2FX33   26 0.945455 -1.27278 0.943444
Q2G181   26 0.945455 -1.27278 0.943444
Q2FVT1   25 0.909091 -1.27278 0.943444
Q2G0Z5   34 1.23636 0.903563 0.161558
Q2FZC7   25 0.909091 -1.27278 0.943444
Q2G1U0   25 0.909091 -1.27278 0.943444
Q2FW18   16 0.581818 -1.27278 0.943444
Q2G0H1   22 0.8 -1.27278 0.943444
Q2FX22   23 0.836364 -1.27278 0.943444
Q2G157   37 1.34545 0.903563 0.161558
Q2G2J5   28 1.01818 0.903563 0.161558
Q2FZH9   35 1.27273 0.903563 0.161558
Q2FZA6   24 0.872727 -1.27278 0.943444
Q2G1N6   22 0.8 -1.27278 0.943444
Q2FVR4   32 1.16364 0.903563 0.161558
Q2FY13   37 1.34545 0.903563 0.161558
Q2G025   32 1.16364 0.903563 0.161558
Q2FV36   26 0.945455 -1.27278 0.943444
Q2G0W9   22 0.8 -1.27278 0.943444
Q2G0L0   36 1.30909 0.903563 0.161558
Q2FUR2   18 0.654545 -1.27278 0.943444
Q2FVJ9   18 0.654545 -1.27278 0.943444
Q2G1S8   17 0.607143 -1.27278 0.943444
Q2FVJ5   25 0.892857 -1.27278 0.943444
Q2FZ39   35 1.25 0.903563 0.161558
Q2FWP6   21 0.75 -1.27278 0.943444
Q2FVB4   33 1.17857 0.903563 0.161558
Q2G0V7   33 1.17857 0.903563 0.161558
Q2FUV4   24 0.857143 -1.27278 0.943444
Q2FYG5   31 1.10714 0.903563 0.161558
Q2FW71   26 0.928571 -1.27278 0.943444
Q2FZB1   17 0.607143 -1.27278 0.943444
Q2G0Y9   24 0.857143 -1.27278 0.943444
Q2G0X4   19 0.678571 -1.27278 0.943444
Q2FZL2   13 0.464286 -1.27278 0.943444
Q2FVS1   17 0.607143 -1.27278 0.943444
Q2G099   20 0.714286 -1.27278 0.943444
Q2FZN0   24 0.857143 -1.27278 0.943444
Q2FZ50   34 1.21429 0.903563 0.161558
Q2G0X8   17 0.607143 -1.27278 0.943444
Q2G167   28 1 0.903563 0.161558
Q2G086   30 1.07143 0.903563 0.161558
Q2G0D0   27 0.964286 -1.27278 0.943444
Q2FWG3   33 1.17857 0.903563 0.161558
Q2G228   33 1.17857 0.903563 0.161558
Q2FWW8   26 0.928571 -1.27278 0.943444
Q2FYL0   17 0.607143 -1.27278 0.943444
Q2FXX2   26 0.928571 -1.27278 0.943444
Q2G0C4   30 1.07143 0.903563 0.161558
Q2FZA2   34 1.21429 0.903563 0.161558
Q2FWL0   22 0.785714 -1.27278 0.943444
Q2FUY9   30 1.07143 0.903563 0.161558
Q2G0T8   25 0.892857 -1.27278 0.943444
Q2FWK0   31 1.10714 0.903563 0.161558
Q2G0D9   26 0.928571 -1.27278 0.943444
Q2FZF3   20 0.714286 -1.27278 0.943444
Q2FZ17   34 1.21429 0.903563 0.161558
Q2G0T6   21 0.75 -1.27278 0.943444
Q2G140   31 1.10714 0.903563 0.161558
Q2G2F2   26 0.928571 -1.27278 0.943444
Q2FXG0   22 0.785714 -1.27278 0.943444
Q2FWR4   29 1.03571 0.903563 0.161558
Q2G195   27 0.964286 -1.27278 0.943444
Q2FVY4   23 0.821429 -1.27278 0.943444
Q2G1I6   27 0.964286 -1.27278 0.943444
Q2FVD5   30 1.07143 0.903563 0.161558
Q2FZM1   38 1.35714 0.903563 0.161558
Q2FVG0   26 0.928571 -1.27278 0.943444
Q2FZM7   22 0.785714 -1.27278 0.943444
Q2FZB2   19 0.678571 -1.27278 0.943444
Q2G287   26 0.928571 -1.27278 0.943444
Q2FWG4   22 0.785714 -1.27278 0.943444
Q2G2B3   29 1.03571 0.903563 0.161558
Q2FY48   32 1.14286 0.903563 0.161558
Q9ZNI1   29 1.03571 0.903563 0.161558
Q2FV94   25 0.892857 -1.27278 0.943444
Q2G2X5   22 0.785714 -1.27278 0.943444
Q2FVX6   33 1.17857 0.903563 0.161558
Q2G060   35 1.25 0.903563 0.161558
Q2FVG2   41 1.46429 0.903563 0.161558
Q2G1Q1   20 0.714286 -1.27278 0.943444
Q2G1F1   14 0.5 -1.27278 0.943444
Q2FXC5   16 0.571429 -1.27278 0.943444
Q2G2B0   24 0.857143 -1.27278 0.943444
Q2FXR6   34 1.21429 0.903563 0.161558
Q2FXE0   30 1.07143 0.903563 0.161558
Q2FUY3   30 1.07143 0.903563 0.161558
Q2G1S6   17 0.607143 -1.27278 0.943444
Q2FVE9   24 0.857143 -1.27278 0.943444
Q2FVU7   29 1.03571 0.903563 0.161558
Q2FVM7   36 1.28571 0.903563 0.161558
Q2FVU6   30 1.07143 0.903563 0.161558
Q2FVA1   38 1.35714 0.903563 0.161558
Q2FWB8   26 0.928571 -1.27278 0.943444
Q2FYR5   31 1.10714 0.903563 0.161558
Q2G261   24 0.857143 -1.27278 0.943444
Q2G264   28 1 0.903563 0.161558
Q2G0U4   25 0.892857 -1.27278 0.943444
Q2G226   36 1.28571 0.903563 0.161558
Q2FZT7   15 0.535714 -1.27278 0.943444
Q2FXJ4   30 1.07143 0.903563 0.161558
Q2G047   34 1.21429 0.903563 0.161558
Q2FWD9   22 0.785714 -1.27278 0.943444
Q2FZH2   36 1.28571 0.903563 0.161558
Q2G044   28 1 0.903563 0.161558
Q2FVZ8   32 1.14286 0.903563 0.161558
Q2G1C5   29 1.03571 0.903563 0.161558
Q2G1Z1   38 1.35714 0.903563 0.161558
Q2G135   23 0.821429 -1.27278 0.943444
Q2FVE5   33 1.17857 0.903563 0.161558
Q2FZ70   27 0.964286 -1.27278 0.943444
Q2G2A0   27 0.964286 -1.27278 0.943444
Q2G224   39 1.36842 0.903563 0.161558
P0A0K3   22 0.77193 -1.27278 0.943444
Q2G1A8   34 1.19298 0.903563 0.161558
Q2G1P5   34 1.19298 0.903563 0.161558
Q2FV93   29 1.01754 0.903563 0.161558
Q2FXC4   14 0.491228 -1.27278 0.943444
Q2FY74   33 1.15789 0.903563 0.161558
Q2G1M1   28 0.982456 -1.27278 0.943444
Q9EZ11   40 1.40351 0.903563 0.161558
Q2FZB3   15 0.526316 -1.27278 0.943444
Q2G1V2   28 0.982456 -1.27278 0.943444
Q2FVM8   22 0.77193 -1.27278 0.943444
Q2FVR1   25 0.877193 -1.27278 0.943444
Q2FXC3   15 0.526316 -1.27278 0.943444
Q2FUV6   16 0.561404 -1.27278 0.943444
Q2G1D7   31 1.08772 0.903563 0.161558
Q2FXR2   37 1.29825 0.903563 0.161558
Q2FW83   32 1.12281 0.903563 0.161558
Q2G2X7   23 0.807018 -1.27278 0.943444
Q2FVM4   21 0.736842 -1.27278 0.943444
P0A0J3   25 0.877193 -1.27278 0.943444
Q2G2L8   20 0.701754 -1.27278 0.943444
Q2FZ27   29 1.01754 0.903563 0.161558
Q2FZ53   30 1.05263 0.903563 0.161558
Q2G154   41 1.4386 0.903563 0.161558
Q2FZS4   32 1.12281 0.903563 0.161558
Q2FYQ5   29 1.01754 0.903563 0.161558
Q2FZL6   27 0.947368 -1.27278 0.943444
Q2FWB9   38 1.33333 0.903563 0.161558
Q2FUQ4   36 1.26316 0.903563 0.161558
Q2G293   23 0.807018 -1.27278 0.943444
Q2FZS5   26 0.912281 -1.27278 0.943444
Q2FYP9   26 0.912281 -1.27278 0.943444
Q2G0K7   42 1.47368 0.903563 0.161558
Q2FVV2   33 1.15789 0.903563 0.161558
Q2FVN0   38 1.33333 0.903563 0.161558
Q2FX00   24 0.842105 -1.27278 0.943444
Q2G1I0   40 1.40351 0.903563 0.161558
Q2FXI2   29 1.01754 0.903563 0.161558
Q2G2X1   33 1.15789 0.903563 0.161558
Q2FYG6   40 1.40351 0.903563 0.161558
Q2FXH0   29 1.01754 0.903563 0.161558
Q2FXU7   31 1.08772 0.903563 0.161558
Q2G170   33 1.15789 0.903563 0.161558
Q2FVQ9   30 1.05263 0.903563 0.161558
Q2FWV2   17 0.596491 -1.27278 0.943444
Q2FVI5   40 1.40351 0.903563 0.161558
Q2FUW0   25 0.877193 -1.27278 0.943444
Q2FXB7   26 0.912281 -1.27278 0.943444
Q2G0J8   28 0.982456 -1.27278 0.943444
Q2FXB5   40 1.40351 0.903563 0.161558
Q2FYE9   34 1.19298 0.903563 0.161558
Q2FVE2   28 0.982456 -1.27278 0.943444
Q2G2V6   32 1.12281 0.903563 0.161558
O08387   35 1.22807 0.903563 0.161558
Q2FZ14   30 1.05263 0.903563 0.161558
Q2FXW3   33 1.15789 0.903563 0.161558
Q2FYQ8   31 1.08772 0.903563 0.161558
Q2G2D6   26 0.912281 -1.27278 0.943444
Q2G2T7   40 1.40351 0.903563 0.161558
Q2FYP8   34 1.19298 0.903563 0.161558
Q2FZ25   30 1.05263 0.903563 0.161558
Q2FY65   39 1.36842 0.903563 0.161558
Q2G2T1   26 0.912281 -1.27278 0.943444
Q2G1N0   30 1.05263 0.903563 0.161558
Q2G110   27 0.947368 -1.27278 0.943444
Q2G1E1   36 1.26316 0.903563 0.161558
Q2G2F1   31 1.08772 0.903563 0.161558
Q2FXE8   37 1.29825 0.903563 0.161558
Q2FZ06   23 0.807018 -1.27278 0.943444
Q2FVH2   35 1.22807 0.903563 0.161558
Q2FYV6   24 0.842105 -1.27278 0.943444
Q2FZJ3   21 0.724138 -1.27278 0.943444
Q2G095   24 0.827586 -1.27278 0.943444
Q2G2Y0   20 0.689655 -1.27278 0.943444
Q2G2W3   40 1.37931 0.903563 0.161558
Q2FY07   28 0.965517 -1.27278 0.943444
Q2FXW8   21 0.724138 -1.27278 0.943444
Q2FUR6   25 0.862069 -1.27278 0.943444
Q2FVW6   26 0.896552 -1.27278 0.943444
Q2G1X0   13 0.448276 -1.27278 0.943444
Q2G1F6   33 1.13793 0.903563 0.161558
Q2FVK8   29 1 0.903563 0.161558
Q2G158   42 1.44828 0.903563 0.161558
Q2G118   31 1.06897 0.903563 0.161558
Q2G077   25 0.862069 -1.27278 0.943444
Q2G0E0   29 1 0.903563 0.161558
Q2G263   35 1.2069 0.903563 0.161558
Q2FUU1   21 0.724138 -1.27278 0.943444
Q2G1X7   22 0.758621 -1.27278 0.943444
Q2G1C0   26 0.896552 -1.27278 0.943444
Q2FVB9   37 1.27586 0.903563 0.161558
Q2G273   26 0.896552 -1.27278 0.943444
Q53726   32 1.10345 0.903563 0.161558
Q2G2W9   22 0.758621 -1.27278 0.943444
Q2FZ22   32 1.10345 0.903563 0.161558
Q2G2U1   23 0.793103 -1.27278 0.943444
Q2FXW6   28 0.965517 -1.27278 0.943444
Q2G0P9   39 1.34483 0.903563 0.161558
Q2FYE3   24 0.827586 -1.27278 0.943444
Q2FXU3   25 0.862069 -1.27278 0.943444
Q2G052   23 0.793103 -1.27278 0.943444
Q2FZM6   30 1.03448 0.903563 0.161558
Q2FX25   24 0.827586 -1.27278 0.943444
Q2FX05   17 0.586207 -1.27278 0.943444
Q2G1P2   33 1.13793 0.903563 0.161558
Q2G2C4   32 1.10345 0.903563 0.161558
Q2G165   27 0.931034 -1.27278 0.943444
Q2FXK8   23 0.793103 -1.27278 0.943444
Q2FWP1   20 0.689655 -1.27278 0.943444
Q2FVU1   41 1.41379 0.903563 0.161558
Q2FZ78   22 0.758621 -1.27278 0.943444
Q2G0P0   34 1.17241 0.903563 0.161558
Q2FXX3   38 1.31034 0.903563 0.161558
Q2FVX2   27 0.931034 -1.27278 0.943444
Q2G0Q7   39 1.34483 0.903563 0.161558
Q2FXS6   19 0.655172 -1.27278 0.943444
Q2FUZ1   32 1.10345 0.903563 0.161558
Q2FZ87   31 1.06897 0.903563 0.161558
Q2FXF4   33 1.13793 0.903563 0.161558
Q2G1G4   36 1.24138 0.903563 0.161558
Q2FWE6   26 0.896552 -1.27278 0.943444
Q2G2U2   31 1.06897 0.903563 0.161558
Q2FY17   25 0.862069 -1.27278 0.943444
Q2FVU3   33 1.13793 0.903563 0.161558
Q2FVK1   13 0.448276 -1.27278 0.943444
Q2G0K5   37 1.27586 0.903563 0.161558
Q2G2X8   17 0.586207 -1.27278 0.943444
Q2FYZ7   23 0.793103 -1.27278 0.943444
Q2FWG1   31 1.06897 0.903563 0.161558
Q2G1Q6   36 1.24138 0.903563 0.161558
Q2G2X9   21 0.724138 -1.27278 0.943444
Q2FWN9   15 0.517241 -1.27278 0.943444
Q2FYZ2   40 1.37931 0.903563 0.161558
Q2FZJ1   18 0.62069 -1.27278 0.943444
Q2G002   31 1.06897 0.903563 0.161558
Q2FVL4   26 0.896552 -1.27278 0.943444
Q2G2M7   24 0.827586 -1.27278 0.943444
Q2FWH6   31 1.06897 0.903563 0.161558
Q2FXQ3   25 0.862069 -1.27278 0.943444
Q2G129   39 1.34483 0.903563 0.161558
Q7BHL7   32 1.10345 0.903563 0.161558
Q2FZ71   39 1.34483 0.903563 0.161558
Q2FZ88   21 0.711864 -1.27278 0.943444
Q2FV22   39 1.32203 0.903563 0.161558
Q2FYM3   26 0.881356 -1.27278 0.943444
Q2FY06   34 1.15254 0.903563 0.161558
Q2FXB0   13 0.440678 -1.27278 0.943444
Q2FX87   34 1.15254 0.903563 0.161558
Q2FZ33   36 1.22034 0.903563 0.161558
Q2G0J1   28 0.949153 -1.27278 0.943444
Q2FUT7   29 0.983051 -1.27278 0.943444
Q2FZH1   39 1.32203 0.903563 0.161558
Q2FVX3   27 0.915254 -1.27278 0.943444
Q2FWC6   25 0.847458 -1.27278 0.943444
Q2FXN6   31 1.05085 0.903563 0.161558
Q2FY79   27 0.915254 -1.27278 0.943444
Q2FZ23   29 0.983051 -1.27278 0.943444
Q2FVF1   31 1.05085 0.903563 0.161558
Q2FWM5   31 1.05085 0.903563 0.161558
Q2G061   33 1.11864 0.903563 0.161558
Q2FWL7   31 1.05085 0.903563 0.161558
Q2FVK3   15 0.508475 -1.27278 0.943444
Q2FX19   37 1.25424 0.903563 0.161558
Q2G2U6   33 1.11864 0.903563 0.161558
Q2G1S5   18 0.610169 -1.27278 0.943444
Q2FVS9   22 0.745763 -1.27278 0.943444
Q2G1M7   38 1.28814 0.903563 0.161558
Q2FW50   25 0.847458 -1.27278 0.943444
Q2G2L1   28 0.949153 -1.27278 0.943444
Q2FWB1   29 0.983051 -1.27278 0.943444
Q2FXA8   39 1.32203 0.903563 0.161558
Q2FV20   36 1.22034 0.903563 0.161558
Q2FUY1   25 0.847458 -1.27278 0.943444
Q2FYJ1   44 1.49153 0.903563 0.161558
Q2G043   20 0.677966 -1.27278 0.943444
Q2FZ43   25 0.847458 -1.27278 0.943444
Q9KJN4   28 0.949153 -1.27278 0.943444
Q2G194   32 1.08475 0.903563 0.161558
Q2G0F0   39 1.32203 0.903563 0.161558
Q2G2G2   38 1.28814 0.903563 0.161558
Q2G0I8   34 1.15254 0.903563 0.161558
Q2FXG5   31 1.05085 0.903563 0.161558
Q2G2S6   34 1.15254 0.903563 0.161558
Q53700   35 1.18644 0.903563 0.161558
Q2G0D8   38 1.28814 0.903563 0.161558
P60430   17 0.576271 -1.27278 0.943444
Q2FV41   33 1.11864 0.903563 0.161558
Q2FXZ5   37 1.25424 0.903563 0.161558
Q2FZL0   27 0.915254 -1.27278 0.943444
Q2FY99   32 1.08475 0.903563 0.161558
Q2FX95   25 0.847458 -1.27278 0.943444
Q2FYR6   49 1.66102 0.903563 0.161558
Q2FUW2   45 1.52542 0.903563 0.161558
Q2FVL2   25 0.847458 -1.27278 0.943444
Q2G2L4   29 0.983051 -1.27278 0.943444
Q2FXB1   15 0.508475 -1.27278 0.943444
Q2FZY7   37 1.25424 0.903563 0.161558
Q2FVN1   43 1.45763 0.903563 0.161558
Q2G1S1   30 1.01695 0.903563 0.161558
Q2FXK4   35 1.18644 0.903563 0.161558
Q2FXM6   30 1.01695 0.903563 0.161558
Q2FZJ6   28 0.949153 -1.27278 0.943444
Q2FVT4   31 1.05085 0.903563 0.161558
Q2FYW1   24 0.813559 -1.27278 0.943444
Q2FYZ3   35 1.18644 0.903563 0.161558
Q2FXX5   17 0.576271 -1.27278 0.943444
Q2FWM4   15 0.508475 -1.27278 0.943444
Q2G2L3   40 1.35593 0.903563 0.161558
Q2FYR3   37 1.25424 0.903563 0.161558
Q2G0I9   27 0.915254 -1.27278 0.943444
Q2G0M2   29 0.983051 -1.27278 0.943444
Q2G272   18 0.610169 -1.27278 0.943444
Q2FXL4   45 1.52542 0.903563 0.161558
Q2G0U9   29 0.983051 -1.27278 0.943444
Q2FVE4   22 0.745763 -1.27278 0.943444
Q2FVC6   34 1.15254 0.903563 0.161558
Q2FV19   26 0.881356 -1.27278 0.943444
Q2G0S8   25 0.847458 -1.27278 0.943444
Q2G2G3   31 1.05085 0.903563 0.161558
Q2G2X0   33 1.1 0.903563 0.161558
Q2G0F3   32 1.06667 0.903563 0.161558
Q2G037   30 1 0.903563 0.161558
Q2G1G6   43 1.43333 0.903563 0.161558
Q2FWP0   14 0.466667 -1.27278 0.943444
Q2FY29   22 0.733333 -1.27278 0.943444
Q2FXQ4   29 0.966667 -1.27278 0.943444
Q2G0S7   22 0.733333 -1.27278 0.943444
Q2FZX7   32 1.06667 0.903563 0.161558
Q2G0E6   34 1.13333 0.903563 0.161558
Q2FY37   31 1.03333 0.903563 0.161558
Q2FYQ0   32 1.06667 0.903563 0.161558
Q2FUV3   35 1.16667 0.903563 0.161558
Q2FYV2   27 0.9 -1.27278 0.943444
Q2FVS4   43 1.43333 0.903563 0.161558
Q2G2M3   32 1.06667 0.903563 0.161558
Q2FVM6   24 0.8 -1.27278 0.943444
Q2G292   41 1.36667 0.903563 0.161558
Q2FXH7   21 0.7 -1.27278 0.943444
Q2FYQ7   26 0.866667 -1.27278 0.943444
Q2FWG2   37 1.23333 0.903563 0.161558
Q2G159   27 0.9 -1.27278 0.943444
Q2FX96   37 1.23333 0.903563 0.161558
Q2FV83   31 1.03333 0.903563 0.161558
Q2G2D8   30 1 0.903563 0.161558
Q2FYJ4   35 1.16667 0.903563 0.161558
Q2G1E8   30 1 0.903563 0.161558
Q2FVK2   14 0.466667 -1.27278 0.943444
Q2FZP1   47 1.56667 0.903563 0.161558
Q2FXI0   27 0.9 -1.27278 0.943444
Q2G134   34 1.13333 0.903563 0.161558
Q2FZZ6   21 0.7 -1.27278 0.943444
Q2G1Z3   32 1.06667 0.903563 0.161558
Q2G030   44 1.46667 0.903563 0.161558
Q2FV21   39 1.3 0.903563 0.161558
Q9RQP6   33 1.1 0.903563 0.161558
Q2FZ62   27 0.9 -1.27278 0.943444
Q2FZQ7   34 1.13333 0.903563 0.161558
Q2G0F4   39 1.3 0.903563 0.161558
Q2FWE0   31 1.03333 0.903563 0.161558
Q2FVS0   49 1.63333 0.903563 0.161558
Q2FUT6   30 1 0.903563 0.161558
Q2FUQ5   33 1.1 0.903563 0.161558
Q2FZJ9   26 0.866667 -1.27278 0.943444
Q2FY81   27 0.9 -1.27278 0.943444
Q2G0K8   26 0.866667 -1.27278 0.943444
Q2G262   34 1.13333 0.903563 0.161558
Q2G0E1   25 0.833333 -1.27278 0.943444
Q2FWD3   34 1.13333 0.903563 0.161558
Q2FXA4   39 1.3 0.903563 0.161558
Q2FVF0   37 1.23333 0.903563 0.161558
Q2FWW9   33 1.1 0.903563 0.161558
Q2FZ54   34 1.13333 0.903563 0.161558
P0A0J0   29 0.966667 -1.27278 0.943444
Q2G1G1   47 1.56667 0.903563 0.161558
Q2FWA1   28 0.933333 -1.27278 0.943444
Q2FXN1   40 1.33333 0.903563 0.161558
Q2G2T4   42 1.4 0.903563 0.161558
Q2FZW9   30 1 0.903563 0.161558
Q2FV90   41 1.36667 0.903563 0.161558
Q2FWB3   17 0.566667 -1.27278 0.943444
Q2G0Q0   18 0.6 -1.27278 0.943444
Q2FY10   33 1.1 0.903563 0.161558
Q2FXM0   18 0.6 -1.27278 0.943444
Q2G1S2   28 0.933333 -1.27278 0.943444
Q2FXY5   47 1.54098 0.903563 0.161558
Q2FXV3   43 1.40984 0.903563 0.161558
Q2FXG3   35 1.14754 0.903563 0.161558
Q2FVA8   28 0.918033 -1.27278 0.943444
Q2G2C2   34 1.11475 0.903563 0.161558
Q2FYU2   30 0.983607 -1.27278 0.943444
Q2FYK5   38 1.2459 0.903563 0.161558
Q2FW35   32 1.04918 0.903563 0.161558
Q2FY52   37 1.21311 0.903563 0.161558
Q9RQP9   42 1.37705 0.903563 0.161558
Q2G039   28 0.918033 -1.27278 0.943444
Q2G1E4   39 1.27869 0.903563 0.161558
Q2G0B0   31 1.01639 0.903563 0.161558
Q2FXI7   32 1.04918 0.903563 0.161558
Q2FWN7   39 1.27869 0.903563 0.161558
Q2FV66   18 0.590164 -1.27278 0.943444
Q2FYJ5   41 1.34426 0.903563 0.161558
Q2FYC9   14 0.459016 -1.27278 0.943444
Q2FZC6   35 1.14754 0.903563 0.161558
Q2FXW4   32 1.04918 0.903563 0.161558
Q2FXI1   29 0.95082 -1.27278 0.943444
Q2FZF9   32 1.04918 0.903563 0.161558
Q2G171   43 1.40984 0.903563 0.161558
Q2G2P8   29 0.95082 -1.27278 0.943444
Q2G2V9   35 1.14754 0.903563 0.161558
Q2FV31   32 1.04918 0.903563 0.161558
Q9KJN3   17 0.557377 -1.27278 0.943444
Q2FZV5   52 1.70492 0.903563 0.161558
Q2FWC4   30 0.983607 -1.27278 0.943444
Q2FYT0   39 1.27869 0.903563 0.161558
Q2G145   37 1.21311 0.903563 0.161558
Q2G0J0   42 1.37705 0.903563 0.161558
Q2FZQ3   30 0.983607 -1.27278 0.943444
Q2FYE5   25 0.819672 -1.27278 0.943444
Q2FWN5   40 1.31148 0.903563 0.161558
Q2FY24   45 1.47541 0.903563 0.161558
Q2FVW7   31 1.01639 0.903563 0.161558
Q2FZ91   31 1.01639 0.903563 0.161558
Q2FWL2   29 0.95082 -1.27278 0.943444
Q2FZQ6   23 0.754098 -1.27278 0.943444
P02976   34 1.11475 0.903563 0.161558
Q2G0R7   43 1.40984 0.903563 0.161558
Q2FUU2   36 1.18033 0.903563 0.161558
Q2FZG1   27 0.885246 -1.27278 0.943444
Q2G0Z4   41 1.34426 0.903563 0.161558
Q2FZ81   21 0.688525 -1.27278 0.943444
Q2G2J8   34 1.11475 0.903563 0.161558
Q2FZD7   42 1.37705 0.903563 0.161558
Q2G288   36 1.18033 0.903563 0.161558
Q2FW52   33 1.08197 0.903563 0.161558
Q2FVX4   27 0.885246 -1.27278 0.943444
Q2FVN5   42 1.37705 0.903563 0.161558
Q2FY88   36 1.18033 0.903563 0.161558
Q2FWC9   26 0.852459 -1.27278 0.943444
Q2FZS7   31 1.01639 0.903563 0.161558
Q2FZ63   30 0.983607 -1.27278 0.943444
Q2G1L8   35 1.14754 0.903563 0.161558
Q2FV17   39 1.27869 0.903563 0.161558
Q2FVT8   26 0.852459 -1.27278 0.943444
Q2G0W8   43 1.40984 0.903563 0.161558
Q2FV07   17 0.557377 -1.27278 0.943444
Q2G0Q1   42 1.37705 0.903563 0.161558
Q2FY69   39 1.27869 0.903563 0.161558
Q2FZ75   33 1.08197 0.903563 0.161558
Q2G0E5   39 1.27869 0.903563 0.161558
Q2G233   33 1.08197 0.903563 0.161558
Q2FWE1   44 1.44262 0.903563 0.161558
Q2FVZ2   26 0.852459 -1.27278 0.943444
Q2FYE2   30 0.983607 -1.27278 0.943444
Q2G1K6   35 1.12903 0.903563 0.161558
Q2FVT0   23 0.741935 -1.27278 0.943444
Q2G0Q9   35 1.12903 0.903563 0.161558
Q2FZ89   43 1.3871 0.903563 0.161558
Q2FVR0   28 0.903226 -1.27278 0.943444
Q2FZD9   25 0.806452 -1.27278 0.943444
Q2FX85   42 1.35484 0.903563 0.161558
Q2G1B0   18 0.580645 -1.27278 0.943444
Q2G2E4   39 1.25806 0.903563 0.161558
Q2FYK7   32 1.03226 0.903563 0.161558
Q2FZ13   30 0.967742 -1.27278 0.943444
Q2FZE6   27 0.870968 -1.27278 0.943444
Q2FVI2   32 1.03226 0.903563 0.161558
Q2FZE0   34 1.09677 0.903563 0.161558
Q2FV38   30 0.967742 -1.27278 0.943444
Q2FXE2   38 1.22581 0.903563 0.161558
Q2G1Q2   25 0.806452 -1.27278 0.943444
Q2FYY8   36 1.16129 0.903563 0.161558
Q2FYN6   27 0.870968 -1.27278 0.943444
Q2FV39   42 1.35484 0.903563 0.161558
Q2G130   29 0.935484 -1.27278 0.943444
Q2FUR8   27 0.870968 -1.27278 0.943444
Q2FXZ3   25 0.806452 -1.27278 0.943444
Q2FYM4   43 1.3871 0.903563 0.161558
Q2FWY1   29 0.935484 -1.27278 0.943444
Q2G1V4   26 0.83871 -1.27278 0.943444
P0A011   39 1.25806 0.903563 0.161558
Q2FXZ0   44 1.41935 0.903563 0.161558
Q2G0V4   27 0.870968 -1.27278 0.943444
Q2FW34   30 0.967742 -1.27278 0.943444
Q2FWC7   39 1.25806 0.903563 0.161558
Q2G0F6   32 1.03226 0.903563 0.161558
Q2G0T0   43 1.3871 0.903563 0.161558
Q2FXM8   30 0.967742 -1.27278 0.943444
Q2G0Q8   32 1.03226 0.903563 0.161558
Q2FZ08   51 1.64516 0.903563 0.161558
Q2G160   38 1.22581 0.903563 0.161558
Q2FY78   21 0.677419 -1.27278 0.943444
Q2G2H7   40 1.29032 0.903563 0.161558
Q2FW53   20 0.645161 -1.27278 0.943444
Q2FVX0   40 1.29032 0.903563 0.161558
Q2G2U5   29 0.935484 -1.27278 0.943444
Q2FZR0   37 1.19355 0.903563 0.161558
Q2G1Z9   20 0.645161 -1.27278 0.943444
Q2G1G0   26 0.83871 -1.27278 0.943444
Q2FW57   39 1.25806 0.903563 0.161558
Q9RQP7   32 1.03226 0.903563 0.161558
Q2FXP0   33 1.06452 0.903563 0.161558
Q2FVV1   33 1.06452 0.903563 0.161558
Q2FYU8   29 0.935484 -1.27278 0.943444
Q2FZ04   32 1.03226 0.903563 0.161558
Q2FVQ0   28 0.903226 -1.27278 0.943444
Q2G151   38 1.22581 0.903563 0.161558
Q2FXF9   33 1.06452 0.903563 0.161558
Q2G242   44 1.41935 0.903563 0.161558
Q2FZQ0   48 1.54839 0.903563 0.161558
Q2G1Q8   32 1.03226 0.903563 0.161558
Q2FYG1   37 1.1746 0.903563 0.161558
Q2G1N3   33 1.04762 0.903563 0.161558
Q2FV44   50 1.5873 0.903563 0.161558
Q2FXV4   34 1.07937 0.903563 0.161558
Q2G0I1   30 0.952381 -1.27278 0.943444
Q2FZY0   35 1.11111 0.903563 0.161558
Q2G295   30 0.952381 -1.27278 0.943444
Q2FWH3   33 1.04762 0.903563 0.161558
Q2G072   27 0.857143 -1.27278 0.943444
Q2G217   33 1.04762 0.903563 0.161558
Q2FYP6   37 1.1746 0.903563 0.161558
Q9EZ12   35 1.11111 0.903563 0.161558
Q2FZ48   44 1.39683 0.903563 0.161558
Q2FY16   38 1.20635 0.903563 0.161558
Q2FZU3   37 1.1746 0.903563 0.161558
Q2FVV7   29 0.920635 -1.27278 0.943444
Q2FWU0   19 0.603175 -1.27278 0.943444
P0A0Q0   35 1.11111 0.903563 0.161558
Q2FVS3   35 1.11111 0.903563 0.161558
Q2G0I6   36 1.14286 0.903563 0.161558
Q2FYP3   20 0.634921 -1.27278 0.943444
Q2FWM0   38 1.20635 0.903563 0.161558
Q2FZ36   27 0.857143 -1.27278 0.943444
Q2G0Y8   40 1.26984 0.903563 0.161558
Q2FXF6   35 1.11111 0.903563 0.161558
Q2FXM7   46 1.46032 0.903563 0.161558
Q2G1A6   39 1.2381 0.903563 0.161558
Q2G138   40 1.26984 0.903563 0.161558
Q2FZR4   37 1.1746 0.903563 0.161558
Q2G162   37 1.1746 0.903563 0.161558
Q2FYH2   49 1.55556 0.903563 0.161558
Q2FX56   32 1.01587 0.903563 0.161558
Q2FY68   42 1.33333 0.903563 0.161558
Q2G1K1   16 0.507937 -1.27278 0.943444
Q2G1A3   43 1.36508 0.903563 0.161558
Q2FZX4   36 1.14286 0.903563 0.161558
Q2G1M5   28 0.888889 -1.27278 0.943444
Q2FVA3   26 0.825397 -1.27278 0.943444
Q2G2G4   33 1.04762 0.903563 0.161558
Q2G0U3   31 0.984127 -1.27278 0.943444
Q2FXQ6   41 1.30159 0.903563 0.161558
Q2G0S2   33 1.04762 0.903563 0.161558
Q2G168   30 0.952381 -1.27278 0.943444
Q2FZB0   38 1.20635 0.903563 0.161558
Q2G119   42 1.33333 0.903563 0.161558
Q2FVJ7   47 1.49206 0.903563 0.161558
Q2FY30   36 1.14286 0.903563 0.161558
Q2FXR3   36 1.14286 0.903563 0.161558
Q2G1Z0   31 0.984127 -1.27278 0.943444
Q2G0A9   44 1.39683 0.903563 0.161558
O33599   18 0.571429 -1.27278 0.943444
Q2FZ55   33 1.04762 0.903563 0.161558
Q2FYS0   26 0.825397 -1.27278 0.943444
Q2G248   42 1.33333 0.903563 0.161558
Q2G049   31 0.984127 -1.27278 0.943444
Q2FVA5   22 0.698413 -1.27278 0.943444
Q2FUX8   37 1.1746 0.903563 0.161558
Q2G123   29 0.920635 -1.27278 0.943444
Q2FVH0   34 1.07937 0.903563 0.161558
Q2FV01   44 1.39683 0.903563 0.161558
Q2G2L2   30 0.952381 -1.27278 0.943444
Q2FYW3   28 0.888889 -1.27278 0.943444
Q2FZZ0   27 0.857143 -1.27278 0.943444
Q2FVV8   26 0.825397 -1.27278 0.943444
Q2G2W0   39 1.21875 0.903563 0.161558
Q2G041   21 0.65625 -1.27278 0.943444
P0A0B9   33 1.03125 0.903563 0.161558
Q2FYI6   36 1.125 0.903563 0.161558
Q2G2S2   28 0.875 -1.27278 0.943444
Q2FVQ8   34 1.0625 0.903563 0.161558
Q2FVT2   37 1.15625 0.903563 0.161558
Q2G1Z5   23 0.71875 -1.27278 0.943444
Q2G2A4   24 0.75 -1.27278 0.943444
P60393   46 1.4375 0.903563 0.161558
Q2G0P6   44 1.375 0.903563 0.161558
Q2FW04   37 1.15625 0.903563 0.161558
Q2FYY9   32 1 0.903563 0.161558
Q2FWP2   33 1.03125 0.903563 0.161558
Q2FVW4   38 1.1875 0.903563 0.161558
Q2FY63   38 1.1875 0.903563 0.161558
Q2FZ68   23 0.71875 -1.27278 0.943444
Q2G1E2   41 1.28125 0.903563 0.161558
Q2G2T8   35 1.09375 0.903563 0.161558
Q2FY71   34 1.0625 0.903563 0.161558
Q2FVI1   44 1.375 0.903563 0.161558
Q2G0W2   46 1.4375 0.903563 0.161558
Q2G238   34 1.0625 0.903563 0.161558
Q2FZR1   29 0.90625 -1.27278 0.943444
Q2FXN2   42 1.3125 0.903563 0.161558
Q2FXH6   50 1.5625 0.903563 0.161558
Q2FXM3   34 1.0625 0.903563 0.161558
Q2FZW3   48 1.5 0.903563 0.161558
Q2FWM9   30 0.9375 -1.27278 0.943444
Q2FUW9   41 1.28125 0.903563 0.161558
Q2FW91   33 1.03125 0.903563 0.161558
Q2G137   22 0.6875 -1.27278 0.943444
Q2FVM0   29 0.90625 -1.27278 0.943444
Q2G057   34 1.0625 0.903563 0.161558
Q2FXP5   40 1.25 0.903563 0.161558
Q2G1H2   37 1.15625 0.903563 0.161558
Q2FX99   39 1.21875 0.903563 0.161558
Q2G0J4   41 1.28125 0.903563 0.161558
Q2FX74   22 0.6875 -1.27278 0.943444
Q2G1J9   43 1.34375 0.903563 0.161558
Q2G1F7   35 1.09375 0.903563 0.161558
Q2G2R8   26 0.8125 -1.27278 0.943444
Q2FW32   24 0.75 -1.27278 0.943444
Q2FXZ4   29 0.90625 -1.27278 0.943444
Q2FUT0   22 0.6875 -1.27278 0.943444
Q2G084   34 1.0625 0.903563 0.161558
Q2G148   40 1.25 0.903563 0.161558
Q2FYR0   37 1.15625 0.903563 0.161558
Q2FW86   32 1 0.903563 0.161558
Q2FW01   31 0.96875 -1.27278 0.943444
Q2FUX9   38 1.1875 0.903563 0.161558
Q2G212   47 1.46875 0.903563 0.161558
Q2FZ84   21 0.65625 -1.27278 0.943444
Q2G0Y0   34 1.0625 0.903563 0.161558
Q2FYU4   35 1.09375 0.903563 0.161558
Q2G223   23 0.71875 -1.27278 0.943444
Q2G136   35 1.09375 0.903563 0.161558
Q2G0G6   34 1.0625 0.903563 0.161558
Q2FWY6   35 1.09375 0.903563 0.161558
Q2FWZ2   29 0.90625 -1.27278 0.943444
Q2G240   31 0.96875 -1.27278 0.943444
O05154   43 1.34375 0.903563 0.161558
Q2FXP4   41 1.28125 0.903563 0.161558
Q2FVH5   35 1.09375 0.903563 0.161558
Q2FYP0   31 0.953846 -1.27278 0.943444
Q2FUW5   20 0.615385 -1.27278 0.943444
Q2FX66   18 0.553846 -1.27278 0.943444
Q2G1P4   42 1.29231 0.903563 0.161558
Q2FYI9   47 1.44615 0.903563 0.161558
Q2G0I7   26 0.8 -1.27278 0.943444
Q2FXQ9   41 1.26154 0.903563 0.161558
Q2FXL0   33 1.01538 0.903563 0.161558
Q2FYR7   53 1.63077 0.903563 0.161558
Q2G1W4   32 0.984615 -1.27278 0.943444
Q2G2C8   36 1.10769 0.903563 0.161558
Q2G163   37 1.13846 0.903563 0.161558
Q2FWL9   40 1.23077 0.903563 0.161558
Q2FZH3   38 1.16923 0.903563 0.161558
Q2FZR5   39 1.2 0.903563 0.161558
Q2G1W6   26 0.8 -1.27278 0.943444
Q2FWA5   48 1.47692 0.903563 0.161558
Q2FX17   41 1.26154 0.903563 0.161558
Q2FXY1   29 0.892308 -1.27278 0.943444
Q2G2W1   46 1.41538 0.903563 0.161558
Q2FV06   38 1.16923 0.903563 0.161558
Q2FYW6   39 1.2 0.903563 0.161558
Q2G281   33 1.01538 0.903563 0.161558
Q2G227   38 1.16923 0.903563 0.161558
Q2FWZ5   39 1.2 0.903563 0.161558
Q2FZX0   27 0.830769 -1.27278 0.943444
Q2FV51   41 1.26154 0.903563 0.161558
Q2G082   45 1.38462 0.903563 0.161558
Q2FWX4   11 0.338462 -1.27278 0.943444
Q2FZT1   34 1.04615 0.903563 0.161558
Q2FYF3   31 0.953846 -1.27278 0.943444
Q2FXW9   18 0.553846 -1.27278 0.943444
O34090   28 0.861538 -1.27278 0.943444
Q2FVE1   47 1.44615 0.903563 0.161558
Q2FZL5   31 0.953846 -1.27278 0.943444
Q2G258   24 0.738462 -1.27278 0.943444
Q2FZW5   47 1.44615 0.903563 0.161558
Q2FW63   41 1.26154 0.903563 0.161558
Q2FXB4   42 1.29231 0.903563 0.161558
Q2G1T5   13 0.4 -1.27278 0.943444
Q2G1J5   30 0.923077 -1.27278 0.943444
Q2G0V0   23 0.707692 -1.27278 0.943444
Q2G0M7   29 0.892308 -1.27278 0.943444
Q2G1I5   36 1.10769 0.903563 0.161558
Q2G146   33 1.01538 0.903563 0.161558
Q2G1P6   35 1.07692 0.903563 0.161558
Q2G1W8   24 0.727273 -1.27278 0.943444
Q2G035   30 0.909091 -1.27278 0.943444
Q2G1I3   39 1.18182 0.903563 0.161558
Q2FWM2   34 1.0303 0.903563 0.161558
Q2FYJ3   45 1.36364 0.903563 0.161558
Q2G0L8   30 0.909091 -1.27278 0.943444
Q2G164   37 1.12121 0.903563 0.161558
Q2FVT7   28 0.848485 -1.27278 0.943444
Q2G1R3   47 1.42424 0.903563 0.161558
Q2G1T6   34 1.0303 0.903563 0.161558
Q2FZN7   35 1.06061 0.903563 0.161558
Q2FY83   43 1.30303 0.903563 0.161558
Q2FZX9   38 1.15152 0.903563 0.161558
Q2FYL5   46 1.39394 0.903563 0.161558
Q2G218   29 0.878788 -1.27278 0.943444
Q2G0M5   44 1.33333 0.903563 0.161558
Q2FW78   40 1.21212 0.903563 0.161558
P52078   34 1.0303 0.903563 0.161558
Q7X2S2   29 0.878788 -1.27278 0.943444
Q2FZG4   35 1.06061 0.903563 0.161558
Q2G0M4   27 0.818182 -1.27278 0.943444
Q2FVA2   26 0.787879 -1.27278 0.943444
Q2G115   40 1.21212 0.903563 0.161558
Q2G0M8   41 1.24242 0.903563 0.161558
Q2G1U4   25 0.757576 -1.27278 0.943444
Q2G1D0   32 0.969697 -1.27278 0.943444
Q2G2S0   41 1.24242 0.903563 0.161558
Q2G2N5   54 1.63636 0.903563 0.161558
Q2G222   38 1.15152 0.903563 0.161558
Q2G1C8   35 1.06061 0.903563 0.161558
Q2FV40   37 1.12121 0.903563 0.161558
Q2FXT1   22 0.666667 -1.27278 0.943444
Q2FZZ2   30 0.909091 -1.27278 0.943444
Q2FY01   42 1.27273 0.903563 0.161558
Q2FVJ8   39 1.18182 0.903563 0.161558
Q2FXK2   38 1.15152 0.903563 0.161558
Q2FUS7   35 1.06061 0.903563 0.161558
Q2FVP1   51 1.54545 0.903563 0.161558
Q2FYN7   21 0.636364 -1.27278 0.943444
P69848   46 1.39394 0.903563 0.161558
Q2FWN8   32 0.969697 -1.27278 0.943444
Q2FV62   31 0.939394 -1.27278 0.943444
Q2FWW7   34 1.0303 0.903563 0.161558
Q2G1Y5   41 1.24242 0.903563 0.161558
Q2FXA3   48 1.45455 0.903563 0.161558
Q2FYV3   43 1.30303 0.903563 0.161558
Q2G1H4   32 0.969697 -1.27278 0.943444
Q2G038   42 1.27273 0.903563 0.161558
Q2G161   35 1.06061 0.903563 0.161558
Q2FYV1   34 1.0303 0.903563 0.161558
Q2FZ09   33 1 0.903563 0.161558
Q2FW90   42 1.27273 0.903563 0.161558
Q2G290   35 1.06061 0.903563 0.161558
P60611   27 0.818182 -1.27278 0.943444
Q2FV58   39 1.18182 0.903563 0.161558
Q2G0C6   40 1.21212 0.903563 0.161558
Q2G050   32 0.969697 -1.27278 0.943444
Q2G0V2   37 1.12121 0.903563 0.161558
Q2FVQ4   51 1.54545 0.903563 0.161558
Q2G094   29 0.865672 -1.27278 0.943444
Q2FY59   32 0.955224 -1.27278 0.943444
Q2FVX7   33 0.985075 -1.27278 0.943444
Q2FVP4   34 1.01493 0.903563 0.161558
Q2G185   28 0.835821 -1.27278 0.943444
Q2FXP8   35 1.04478 0.903563 0.161558
Q2G275   35 1.04478 0.903563 0.161558
Q2G1D9   30 0.895522 -1.27278 0.943444
Q2FXI3   25 0.746269 -1.27278 0.943444
Q2FYM2   24 0.716418 -1.27278 0.943444
P14738   14 0.41791 -1.27278 0.943444
Q2G2Q2   30 0.895522 -1.27278 0.943444
Q2G0M9   31 0.925373 -1.27278 0.943444
Q2FY67   35 1.04478 0.903563 0.161558
Q2FWX8   13 0.38806 -1.27278 0.943444
Q2FUT9   31 0.925373 -1.27278 0.943444
Q2FZS0   30 0.895522 -1.27278 0.943444
Q2G2A8   35 1.04478 0.903563 0.161558
Q2FUY2   11 0.328358 -1.27278 0.943444
Q2FZL8   30 0.895522 -1.27278 0.943444
Q2FW93   16 0.477612 -1.27278 0.943444
Q2G1L7   37 1.10448 0.903563 0.161558
Q2FW41   37 1.10448 0.903563 0.161558
Q2FZY6   27 0.80597 -1.27278 0.943444
Q2G042   50 1.49254 0.903563 0.161558
Q2FWK2   33 0.985075 -1.27278 0.943444
Q2FYF4   37 1.10448 0.903563 0.161558
Q2FZP2   27 0.80597 -1.27278 0.943444
Q2G1G7   33 0.985075 -1.27278 0.943444
Q2G1H5   37 1.10448 0.903563 0.161558
Q2G2S7   26 0.776119 -1.27278 0.943444
Q2FY53   34 1.01493 0.903563 0.161558
Q2G1N2   31 0.925373 -1.27278 0.943444
Q2G2V2   32 0.955224 -1.27278 0.943444
Q2G1H6   25 0.746269 -1.27278 0.943444
Q2FZA9   35 1.04478 0.903563 0.161558
Q2FXI5   30 0.895522 -1.27278 0.943444
Q2G206   44 1.31343 0.903563 0.161558
Q2FWN6   33 0.985075 -1.27278 0.943444
Q2FUQ2   40 1.19403 0.903563 0.161558
Q2G1K3   28 0.835821 -1.27278 0.943444
Q2FZ76   45 1.34328 0.903563 0.161558
Q2FY54   27 0.80597 -1.27278 0.943444
Q2G289   36 1.07463 0.903563 0.161558
Q2FY14   44 1.31343 0.903563 0.161558
Q2FV77   50 1.49254 0.903563 0.161558
Q2G064   31 0.925373 -1.27278 0.943444
Q2G033   41 1.22388 0.903563 0.161558
Q2G198   26 0.776119 -1.27278 0.943444
Q2G0K4   45 1.34328 0.903563 0.161558
Q2G0V3   40 1.19403 0.903563 0.161558
Q2FWE2   35 1.02941 0.903563 0.161558
Q2G089   32 0.941176 -1.27278 0.943444
Q2FZL3   31 0.911765 -1.27278 0.943444
Q2G087   41 1.20588 0.903563 0.161558
Q2G0A7   56 1.64706 0.903563 0.161558
Q2FVF9   26 0.764706 -1.27278 0.943444
Q2G071   36 1.05882 0.903563 0.161558
Q2FUZ2   55 1.61765 0.903563 0.161558
Q2FY27   31 0.911765 -1.27278 0.943444
Q2FXX4   53 1.55882 0.903563 0.161558
Q2G1E6   29 0.852941 -1.27278 0.943444
Q2G1G5   42 1.23529 0.903563 0.161558
Q2G2Q3   22 0.647059 -1.27278 0.943444
Q2FZF0   25 0.735294 -1.27278 0.943444
Q2G2D2   26 0.764706 -1.27278 0.943444
Q2FXT4   38 1.11765 0.903563 0.161558
Q2FZI8   35 1.02941 0.903563 0.161558
Q2FUS8   14 0.411765 -1.27278 0.943444
Q2FVR9   39 1.14706 0.903563 0.161558
Q2FXP2   28 0.823529 -1.27278 0.943444
Q2FX94   43 1.26471 0.903563 0.161558
Q2G2A5   37 1.08824 0.903563 0.161558
Q2FZP7   41 1.20588 0.903563 0.161558
Q2G1R7   37 1.08824 0.903563 0.161558
Q2G015   16 0.470588 -1.27278 0.943444
Q2FZF4   41 1.20588 0.903563 0.161558
Q2G1E5   32 0.941176 -1.27278 0.943444
Q2FWH9   39 1.14706 0.903563 0.161558
Q2G069   30 0.882353 -1.27278 0.943444
Q2FZK3   31 0.911765 -1.27278 0.943444
Q2FZU5   39 1.14706 0.903563 0.161558
Q2FYT4   37 1.08824 0.903563 0.161558
Q2FWK4   41 1.20588 0.903563 0.161558
Q2FY40   31 0.911765 -1.27278 0.943444
Q2FWY4   45 1.32353 0.903563 0.161558
Q2G156   51 1.5 0.903563 0.161558
Q2G045   29 0.852941 -1.27278 0.943444
Q2FZS6   44 1.29412 0.903563 0.161558
Q2FYC7   32 0.941176 -1.27278 0.943444
Q2FW73   34 1 0.903563 0.161558
Q2G1H3   37 1.08824 0.903563 0.161558
Q2FXJ6   29 0.852941 -1.27278 0.943444
Q2FUS2   41 1.18841 0.903563 0.161558
Q2G120   45 1.30435 0.903563 0.161558
Q2G2T9   33 0.956522 -1.27278 0.943444
Q2G1N9   53 1.53623 0.903563 0.161558
Q2FXL9   28 0.811594 -1.27278 0.943444
Q2G0W4   39 1.13043 0.903563 0.161558
Q2G0R6   48 1.3913 0.903563 0.161558
Q2G1C4   29 0.84058 -1.27278 0.943444
Q2FWY9   42 1.21739 0.903563 0.161558
Q2G1K4   48 1.3913 0.903563 0.161558
Q2FYK3   47 1.36232 0.903563 0.161558
Q2G1N4   33 0.956522 -1.27278 0.943444
Q2G065   47 1.36232 0.903563 0.161558
Q2FX88   52 1.50725 0.903563 0.161558
Q2FVW9   46 1.33333 0.903563 0.161558
Q2G1E0   16 0.463768 -1.27278 0.943444
Q2G2P2   41 1.18841 0.903563 0.161558
Q2G0V5   38 1.10145 0.903563 0.161558
Q2FWA2   34 0.985507 -1.27278 0.943444
Q2FZU1   45 1.30435 0.903563 0.161558
Q2FX77   30 0.869565 -1.27278 0.943444
Q2FW75   34 0.985507 -1.27278 0.943444
Q2FUT5   34 0.985507 -1.27278 0.943444
Q2G234   25 0.724638 -1.27278 0.943444
Q2FZU6   38 1.10145 0.903563 0.161558
Q2G1Y2   37 1.07246 0.903563 0.161558
Q2FXN7   22 0.637681 -1.27278 0.943444
Q2G2J3   44 1.27536 0.903563 0.161558
Q2G0G1   39 1.13043 0.903563 0.161558
Q2FW62   39 1.13043 0.903563 0.161558
Q2FUP7   48 1.3913 0.903563 0.161558
Q2G1J3   44 1.27536 0.903563 0.161558
Q2FZ15   45 1.30435 0.903563 0.161558
Q2G1D3   31 0.898551 -1.27278 0.943444
Q2G0K2   35 1.01449 0.903563 0.161558
Q2FWC1   45 1.30435 0.903563 0.161558
Q2FXM5   70 2.02899 3.07991 0.0107511
Q2FY46   32 0.927536 -1.27278 0.943444
Q2G1K0   45 1.30435 0.903563 0.161558
Q2FXT6   50 1.44928 0.903563 0.161558
Q2FZM4   39 1.13043 0.903563 0.161558
Q2FXG1   37 1.07246 0.903563 0.161558
Q2FXL1   39 1.13043 0.903563 0.161558
Q2FWX5   29 0.84058 -1.27278 0.943444
# cudaSaTabsearch LTYPE = T LORDER = F LSOLN = F
# QUERY ID = PF10034 
# DBFILE = ./tableaux.ascii.DB                                                             
Q2G1I1   31 0.885714 -1.27278  0.943444
Q2G1K2   48 1.37143 0.903563  0.161558
Q2FUU5   39 1.11429 0.903563  0.161558
Q2FXB6   36 1.02857 0.903563  0.161558
Q2FZU2   42 1.2 0.903563  0.161558
Q2FZK0   45 1.28571 0.903563  0.161558
Q2FY33   25 0.714286 -1.27278  0.943444
Q2G098   26 0.742857 -1.27278  0.943444
Q2FZ46   55 1.57143 0.903563  0.161558
Q2FZQ5   46 1.31429 0.903563  0.161558
Q2FXU8   48 1.37143 0.903563  0.161558
Q9EZ08   35 1 0.903563  0.161558
Q2G1B9   32 0.914286 -1.27278  0.943444
Q2FZ73   31 0.885714 -1.27278  0.943444
Q2FY35   48 1.37143 0.903563  0.161558
Q2FZ16   45 1.28571 0.903563  0.161558
Q2FYR2   44 1.25714 0.903563  0.161558
Q2FWY3   10 0.285714 -1.27278  0.943444
Q2G2F5   46 1.31429 0.903563  0.161558
Q2G032   23 0.657143 -1.27278  0.943444
Q2FZ10   48 1.37143 0.903563  0.161558
Q2G255   41 1.17143 0.903563  0.161558
Q2G0X6   50 1.42857 0.903563  0.161558
Q2FYH0   49 1.4 0.903563  0.161558
Q2FXJ9   44 1.25714 0.903563  0.161558
Q2FZT4   24 0.685714 -1.27278  0.943444
Q2FVE6   37 1.05714 0.903563  0.161558
Q2FYD3   14 0.4 -1.27278  0.943444
Q2FXT5   25 0.714286 -1.27278  0.943444
Q2FY60   55 1.57143 0.903563  0.161558
Q2G2D7   31 0.885714 -1.27278  0.943444
Q2FX16   45 1.28571 0.903563  0.161558
Q2FZ34   39 1.11429 0.903563  0.161558
Q2G1S4   43 1.22857 0.903563  0.161558
Q2G147   34 0.971429 -1.27278  0.943444
Q2G1J7   48 1.37143 0.903563  0.161558
Q2G2A7   26 0.742857 -1.27278  0.943444
Q2G2M6   45 1.28571 0.903563  0.161558
Q2FV30   39 1.11429 0.903563  0.161558
Q2FVL5   49 1.4 0.903563  0.161558
Q2FXY0   28 0.8 -1.27278  0.943444
Q2FZL1   41 1.17143 0.903563  0.161558
Q2FW45   40 1.14286 0.903563  0.161558
Q2FZU0   59 1.66197 0.903563  0.161558
Q2FWZ0   46 1.29577 0.903563  0.161558
Q2G2H5   42 1.1831 0.903563  0.161558
Q2FYG9   38 1.07042 0.903563  0.161558
Q2G2X6   35 0.985915 -1.27278  0.943444
Q2G155   45 1.26761 0.903563  0.161558
Q2FXY9   38 1.07042 0.903563  0.161558
Q2FZ37   39 1.09859 0.903563  0.161558
Q2FVI7   36 1.01408 0.903563  0.161558
Q2FYS1   56 1.57746 0.903563  0.161558
Q2FXL5   46 1.29577 0.903563  0.161558
Q2G1J4   45 1.26761 0.903563  0.161558
Q2FWZ3   31 0.873239 -1.27278  0.943444
Q2G2P7   45 1.26761 0.903563  0.161558
Q2FVH3   39 1.09859 0.903563  0.161558
Q2FZ31   32 0.901408 -1.27278  0.943444
Q2G283   43 1.21127 0.903563  0.161558
Q2FZ66   40 1.12676 0.903563  0.161558
Q2FWY7   32 0.901408 -1.27278  0.943444
Q2G1F9   36 1.01408 0.903563  0.161558
Q2FZJ4   34 0.957746 -1.27278  0.943444
Q2FZQ1   47 1.32394 0.903563  0.161558
Q2FY80   19 0.535211 -1.27278  0.943444
Q2G2D4   51 1.43662 0.903563  0.161558
Q2FYP1   33 0.929577 -1.27278  0.943444
Q2FYF9   19 0.535211 -1.27278  0.943444
Q2G0B3   36 1.01408 0.903563  0.161558
Q2FUT8   48 1.35211 0.903563  0.161558
Q2FYR1   33 0.929577 -1.27278  0.943444
Q2FYL3   34 0.957746 -1.27278  0.943444
Q2FVG4   48 1.35211 0.903563  0.161558
Q2FVP8   25 0.704225 -1.27278  0.943444
Q2FZ28   44 1.22222 0.903563  0.161558
Q2G1F0   32 0.888889 -1.27278  0.943444
P95689   32 0.888889 -1.27278  0.943444
Q2FYH6   36 1 0.903563  0.161558
Q2FXD1   25 0.694444 -1.27278  0.943444
Q2G0X5   30 0.833333 -1.27278  0.943444
Q2FXN8   46 1.27778 0.903563  0.161558
Q2G0N0   24 0.666667 -1.27278  0.943444
Q2G268   36 1 0.903563  0.161558
Q2FV61   45 1.25 0.903563  0.161558
Q2FXL7   38 1.05556 0.903563  0.161558
Q2FUR5   49 1.36111 0.903563  0.161558
Q2FXV6   30 0.833333 -1.27278  0.943444
Q2G2C5   38 1.05556 0.903563  0.161558
Q2FVJ6   39 1.08333 0.903563  0.161558
Q2G1Y4   41 1.13889 0.903563  0.161558
Q2FVI0   55 1.52778 0.903563  0.161558
Q2FXJ8   45 1.25 0.903563  0.161558
Q2FZU7   34 0.944444 -1.27278  0.943444
Q2G2X4   32 0.888889 -1.27278  0.943444
Q2FZA8   75 2.08333 3.07991  0.0107511
Q2FW96   44 1.22222 0.903563  0.161558
Q2FYV4   39 1.08333 0.903563  0.161558
O07325   32 0.888889 -1.27278  0.943444
Q2G1C1   44 1.22222 0.903563  0.161558
Q2FZR9   48 1.33333 0.903563  0.161558
Q2FVW3   41 1.13889 0.903563  0.161558
Q2G124   40 1.11111 0.903563  0.161558
P0C0V7   38 1.05556 0.903563  0.161558
Q2FX52   35 0.958904 -1.27278  0.943444
Q2G2C7   33 0.90411 -1.27278  0.943444
Q2G2D5   54 1.47945 0.903563  0.161558
Q2FXQ7   41 1.12329 0.903563  0.161558
Q2FZW0   24 0.657534 -1.27278  0.943444
Q2FVG3   42 1.15068 0.903563  0.161558
Q2FXR4   44 1.20548 0.903563  0.161558
Q2FZ67   41 1.12329 0.903563  0.161558
Q2G243   31 0.849315 -1.27278  0.943444
Q2FV76   31 0.849315 -1.27278  0.943444
Q2FVZ4   37 1.0137 0.903563  0.161558
Q2FWC5   35 0.958904 -1.27278  0.943444
Q2FZY3   38 1.0411 0.903563  0.161558
Q2FWH5   47 1.28767 0.903563  0.161558
Q2G241   43 1.17808 0.903563  0.161558
Q2FV35   29 0.794521 -1.27278  0.943444
Q2G0T5   48 1.31507 0.903563  0.161558
Q2G1A9   45 1.23288 0.903563  0.161558
Q2FYU7   39 1.06849 0.903563  0.161558
Q2G2E0   44 1.20548 0.903563  0.161558
Q2FVT6   43 1.17808 0.903563  0.161558
Q2G0D7   43 1.17808 0.903563  0.161558
Q2G1M6   36 0.986301 -1.27278  0.943444
Q2G0A6   48 1.31507 0.903563  0.161558
Q2FUY6   38 1.0411 0.903563  0.161558
Q2FYJ2   37 1.0137 0.903563  0.161558
Q2G2E5   46 1.24324 0.903563  0.161558
Q2G2P5   35 0.945946 -1.27278  0.943444
Q2G1R6   40 1.08108 0.903563  0.161558
Q2FYF0   59 1.59459 0.903563  0.161558
Q2FVH8   39 1.05405 0.903563  0.161558
Q2FUU3   42 1.13514 0.903563  0.161558
Q2FVG8   39 1.05405 0.903563  0.161558
Q9ZAH5   46 1.24324 0.903563  0.161558
Q2G2U0   40 1.08108 0.903563  0.161558
Q2FYR4   45 1.21622 0.903563  0.161558
Q2G256   34 0.918919 -1.27278  0.943444
Q2FVY0   29 0.783784 -1.27278  0.943444
Q2G0Q2   41 1.10811 0.903563  0.161558
Q2G0R2   41 1.10811 0.903563  0.161558
Q2G0Q3   39 1.05405 0.903563  0.161558
Q2FWZ9   42 1.13514 0.903563  0.161558
Q53705   31 0.837838 -1.27278  0.943444
Q2G2U3   27 0.72973 -1.27278  0.943444
Q2FYY6   38 1.02703 0.903563  0.161558
Q2FWL3   44 1.18919 0.903563  0.161558
Q2FY50   43 1.16216 0.903563  0.161558
Q2FXN4   40 1.08108 0.903563  0.161558
Q2G179   44 1.18919 0.903563  0.161558
Q2G1L6   28 0.756757 -1.27278  0.943444
Q2FXU4   40 1.08108 0.903563  0.161558
Q2G1E9   42 1.13514 0.903563  0.161558
Q2G232   35 0.945946 -1.27278  0.943444
Q2FXH9   31 0.837838 -1.27278  0.943444
Q2G0X3   12 0.324324 -1.27278  0.943444
Q2FXD0   51 1.37838 0.903563  0.161558
Q2G0G3   52 1.40541 0.903563  0.161558
Q2FWW3   45 1.21622 0.903563  0.161558
Q2FYG0   36 0.96 -1.27278  0.943444
Q2FZS9   49 1.30667 0.903563  0.161558
Q2FYS2   34 0.906667 -1.27278  0.943444
Q2G2U4   22 0.586667 -1.27278  0.943444
Q2FWJ9   46 1.22667 0.903563  0.161558
Q2FWF0   40 1.06667 0.903563  0.161558
Q2FXR9   46 1.22667 0.903563  0.161558
Q2FZV7   30 0.8 -1.27278  0.943444
Q2G1W0   45 1.2 0.903563  0.161558
Q2G2I0   35 0.933333 -1.27278  0.943444
Q2G153   39 1.04 0.903563  0.161558
Q2FWD7   45 1.2 0.903563  0.161558
Q2FY15   47 1.25333 0.903563  0.161558
Q2FV54   43 1.14667 0.903563  0.161558
Q2FZ74   36 0.96 -1.27278  0.943444
Q2FYV5   37 0.986667 -1.27278  0.943444
Q2G2I1   20 0.533333 -1.27278  0.943444
Q2FXZ6   36 0.96 -1.27278  0.943444
Q2G0U0   50 1.33333 0.903563  0.161558
Q2G0Y6   37 0.986667 -1.27278  0.943444
Q2FXJ0   39 1.04 0.903563  0.161558
Q2FY43   50 1.31579 0.903563  0.161558
Q2FWM1   21 0.552632 -1.27278  0.943444
Q2FVJ1   59 1.55263 0.903563  0.161558
Q2G0K3   37 0.973684 -1.27278  0.943444
Q2FY66   42 1.10526 0.903563  0.161558
Q2FW99   47 1.23684 0.903563  0.161558
Q2FV10   47 1.23684 0.903563  0.161558
Q2FXJ5   46 1.21053 0.903563  0.161558
Q2FX69   11 0.289474 -1.27278  0.943444
Q2G0B2   50 1.31579 0.903563  0.161558
Q2FX14   35 0.921053 -1.27278  0.943444
Q2FYD8   28 0.736842 -1.27278  0.943444
Q2FWE5   42 1.10526 0.903563  0.161558
Q2G2A3   41 1.07895 0.903563  0.161558
Q2FZH8   32 0.842105 -1.27278  0.943444
Q2FX51   35 0.921053 -1.27278  0.943444
Q2FWE8   43 1.13158 0.903563  0.161558
Q2G088   54 1.42105 0.903563  0.161558
Q2G028   48 1.24675 0.903563  0.161558
Q2G1S3   35 0.909091 -1.27278  0.943444
Q2FYN4   40 1.03896 0.903563  0.161558
Q2FX86   43 1.11688 0.903563  0.161558
Q2G2S8   40 1.03896 0.903563  0.161558
Q2FUW8   39 1.01299 0.903563  0.161558
Q2FWD4   46 1.19481 0.903563  0.161558
Q2FVH6   41 1.06494 0.903563  0.161558
Q2G029   48 1.24675 0.903563  0.161558
Q2G1R5   34 0.883117 -1.27278  0.943444
Q2FX65   35 0.909091 -1.27278  0.943444
Q2FZV6   53 1.37662 0.903563  0.161558
Q2G1P1   41 1.06494 0.903563  0.161558
Q2FVU4   57 1.48052 0.903563  0.161558
Q2FVT5   54 1.4026 0.903563  0.161558
Q2G2H4   23 0.597403 -1.27278  0.943444
Q2FZ58   48 1.24675 0.903563  0.161558
Q2FVJ2   48 1.24675 0.903563  0.161558
Q2FXW5   33 0.857143 -1.27278  0.943444
Q2FWK1   42 1.09091 0.903563  0.161558
Q2G031   34 0.883117 -1.27278  0.943444
Q2G0U1   47 1.22078 0.903563  0.161558
Q2FW46   39 1.01299 0.903563  0.161558
Q2FZY5   39 1.01299 0.903563  0.161558
Q2FZI5   42 1.07692 0.903563  0.161558
Q2FYR9   38 0.974359 -1.27278  0.943444
Q2FZ92   44 1.12821 0.903563  0.161558
Q2G1D5   66 1.69231 0.903563  0.161558
Q2FXM2   39 1 0.903563  0.161558
Q2FVM2   55 1.41026 0.903563  0.161558
Q2FZN2   49 1.25641 0.903563  0.161558
Q2G1U8   45 1.15385 0.903563  0.161558
Q2FVS7   24 0.615385 -1.27278  0.943444
Q2FWB5   34 0.871795 -1.27278  0.943444
Q2FXX1   43 1.10256 0.903563  0.161558
Q2G2J9   46 1.17949 0.903563  0.161558
Q2G0Y7   45 1.15385 0.903563  0.161558
Q2FW81   35 0.897436 -1.27278  0.943444
Q2FWK3   34 0.871795 -1.27278  0.943444
Q2FY34   35 0.897436 -1.27278  0.943444
Q2FXF8   47 1.20513 0.903563  0.161558
Q2FXI9   50 1.28205 0.903563  0.161558
Q05615   42 1.06329 0.903563  0.161558
Q2FUW4   34 0.860759 -1.27278  0.943444
Q2FVF4   45 1.13924 0.903563  0.161558
Q2FWI3   52 1.31646 0.903563  0.161558
Q2FWG8   44 1.11392 0.903563  0.161558
Q2G0R0   47 1.18987 0.903563  0.161558
Q2G0I4   37 0.936709 -1.27278  0.943444
Q2FV67   48 1.21519 0.903563  0.161558
Q2G091   43 1.08861 0.903563  0.161558
Q2G1U1   26 0.658228 -1.27278  0.943444
Q2FUX7   38 0.962025 -1.27278  0.943444
Q2FY51   39 0.987342 -1.27278  0.943444
Q2FYP2   49 1.24051 0.903563  0.161558
Q2G0F8   45 1.13924 0.903563  0.161558
Q2FXH5   39 0.987342 -1.27278  0.943444
Q2G193   35 0.886076 -1.27278  0.943444
Q2FWD6   52 1.31646 0.903563  0.161558
Q2FZ98   46 1.15 0.903563  0.161558
Q2FYQ2   41 1.025 0.903563  0.161558
Q2FWL5   46 1.15 0.903563  0.161558
Q2FV16   43 1.075 0.903563  0.161558
Q2FWX9   44 1.1 0.903563  0.161558
Q2G1J0   47 1.175 0.903563  0.161558
Q2G235   41 1.025 0.903563  0.161558
Q2FXK1   46 1.15 0.903563  0.161558
Q2FWF4   34 0.85 -1.27278  0.943444
Q2FZC8   42 1.05 0.903563  0.161558
Q2FZQ4   54 1.35 0.903563  0.161558
O52582   31 0.775 -1.27278  0.943444
Q2FZI6   42 1.05 0.903563  0.161558
Q2FUW7   38 0.95 -1.27278  0.943444
Q2G2M9   48 1.2 0.903563  0.161558
Q2FZD0   45 1.125 0.903563  0.161558
Q2FWK7   54 1.35 0.903563  0.161558
Q2FWU4   11 0.275 -1.27278  0.943444
Q2FUX4   26 0.65 -1.27278  0.943444
Q2G2V3   44 1.1 0.903563  0.161558
O05204   42 1.05 0.903563  0.161558
Q2FYC2   45 1.11111 0.903563  0.161558
Q2FZP6   50 1.23457 0.903563  0.161558
Q2G0L2   44 1.08642 0.903563  0.161558
Q2FZV1   47 1.16049 0.903563  0.161558
Q2FVQ5   38 0.938272 -1.27278  0.943444
Q2FZW6   38 0.938272 -1.27278  0.943444
Q2FZI3   42 1.03704 0.903563  0.161558
Q2G219   48 1.18519 0.903563  0.161558
Q2FZR2   51 1.25926 0.903563  0.161558
Q2FXZ2   34 0.839506 -1.27278  0.943444
Q2FYC6   50 1.23457 0.903563  0.161558
Q2FYZ5   43 1.04878 0.903563  0.161558
Q2FWN4   43 1.04878 0.903563  0.161558
Q2G221   42 1.02439 0.903563  0.161558
Q2FZX5   39 0.95122 -1.27278  0.943444
Q2FUW3   41 1 0.903563  0.161558
Q2G2H3   34 0.829268 -1.27278  0.943444
Q2FY08   39 0.95122 -1.27278  0.943444
Q2FXU5   42 1.02439 0.903563  0.161558
Q2G1F8   55 1.34146 0.903563  0.161558
Q2FYW4   42 1.02439 0.903563  0.161558
Q2G142   58 1.41463 0.903563  0.161558
Q2G1U3   64 1.56098 0.903563  0.161558
Q2FZ18   50 1.21951 0.903563  0.161558
Q2FV24   38 0.926829 -1.27278  0.943444
Q2G1C2   42 1.02439 0.903563  0.161558
Q2FYZ4   45 1.09756 0.903563  0.161558
Q2FWT4   54 1.31707 0.903563  0.161558
Q2FUX1   55 1.34146 0.903563  0.161558
Q2FZG9   41 0.987952 -1.27278  0.943444
Q2FVC1   42 1.01205 0.903563  0.161558
Q2FYT3   37 0.891566 -1.27278  0.943444
Q2FY82   53 1.27711 0.903563  0.161558
Q2FV02   48 1.15663 0.903563  0.161558
Q2FXJ2   27 0.650602 -1.27278  0.943444
Q2FZ02   41 0.987952 -1.27278  0.943444
Q2G0L3   40 0.963855 -1.27278  0.943444
Q2FZH5   53 1.27711 0.903563  0.161558
Q2FWH4   51 1.22892 0.903563  0.161558
Q2FW49   48 1.15663 0.903563  0.161558
Q93T05   44 1.06024 0.903563  0.161558
Q2FX73   52 1.25301 0.903563  0.161558
Q2G239   50 1.19048 0.903563  0.161558
Q2G121   51 1.21429 0.903563  0.161558
Q2FY11   56 1.33333 0.903563  0.161558
Q2FV11   34 0.809524 -1.27278  0.943444
Q2FZ05   43 1.02381 0.903563  0.161558
Q2G253   39 0.928571 -1.27278  0.943444
Q2FW98   57 1.35714 0.903563  0.161558
Q2G205   55 1.30952 0.903563  0.161558
Q2FVE7   40 0.952381 -1.27278  0.943444
Q2FYD0   23 0.547619 -1.27278  0.943444
Q2FZ19   38 0.904762 -1.27278  0.943444
Q2G1C7   41 0.97619 -1.27278  0.943444
Q2FV60   47 1.11905 0.903563  0.161558
Q2FY64   52 1.2381 0.903563  0.161558
Q2FZI9   50 1.19048 0.903563  0.161558
Q2FV57   39 0.917647 -1.27278  0.943444
Q2FXA5   45 1.05882 0.903563  0.161558
Q2G2U8   44 1.03529 0.903563  0.161558
Q2FZP0   33 0.776471 -1.27278  0.943444
Q2FZL7   50 1.17647 0.903563  0.161558
Q2FZR3   43 1.01176 0.903563  0.161558
Q2FWA0   49 1.15294 0.903563  0.161558
Q2G090   61 1.43529 0.903563  0.161558
Q2G1H0   46 1.06977 0.903563  0.161558
Q2FZP4   31 0.72093 -1.27278  0.943444
Q2FUX0   47 1.09302 0.903563  0.161558
Q2FV86   61 1.4186 0.903563  0.161558
Q2FV14   33 0.767442 -1.27278  0.943444
Q2FUT2   46 1.06977 0.903563  0.161558
Q2FZ64   43 1 0.903563  0.161558
Q2FUW1   14 0.321839 -1.27278  0.943444
Q2FWI0   58 1.33333 0.903563  0.161558
Q2G2K5   43 0.988506 -1.27278  0.943444
Q2FWK6   55 1.26437 0.903563  0.161558
Q2G0T9   45 1.03448 0.903563  0.161558
Q2G078   71 1.63218 0.903563  0.161558
Q2G1P3   62 1.42529 0.903563  0.161558
Q2G274   54 1.22727 0.903563  0.161558
Q2FZD4   49 1.11364 0.903563  0.161558
Q2FYS5   47 1.06818 0.903563  0.161558
Q2G1K5   52 1.18182 0.903563  0.161558
Q2G1L5   37 0.840909 -1.27278  0.943444
Q2G1M9   46 1.04545 0.903563  0.161558
Q2FX67   32 0.727273 -1.27278  0.943444
Q2FZ32   49 1.11364 0.903563  0.161558
Q2FWH7   49 1.11364 0.903563  0.161558
Q2FXT8   47 1.05618 0.903563  0.161558
Q2FUQ3   44 0.988764 -1.27278  0.943444
Q2G1Y6   39 0.876404 -1.27278  0.943444
Q2FX68   20 0.449438 -1.27278  0.943444
Q2FWD1   52 1.16854 0.903563  0.161558
Q2FUZ8   52 1.16854 0.903563  0.161558
Q2G1F5   44 0.988764 -1.27278  0.943444
Q2G2T6   39 0.876404 -1.27278  0.943444
Q2FYD2   21 0.47191 -1.27278  0.943444
Q2FYA1   49 1.10112 0.903563  0.161558
Q2FY21   49 1.10112 0.903563  0.161558
Q2FZD3   47 1.05618 0.903563  0.161558
Q2G1Z4   37 0.831461 -1.27278  0.943444
Q2G0S3   28 0.622222 -1.27278  0.943444
Q2FVQ3   47 1.04444 0.903563  0.161558
Q2G2J4   41 0.911111 -1.27278  0.943444
Q2G2B8   51 1.13333 0.903563  0.161558
Q2G0L5   9 0.2 -1.27278  0.943444
Q2FW72   54 1.2 0.903563  0.161558
Q2FYT8   59 1.31111 0.903563  0.161558
Q2FXM9   50 1.11111 0.903563  0.161558
Q2G1Y0   57 1.26667 0.903563  0.161558
Q2G2D0   39 0.866667 -1.27278  0.943444
Q2G2M2   46 1.02222 0.903563  0.161558
Q2G1B7   34 0.755556 -1.27278  0.943444
Q2G1B8   51 1.13333 0.903563  0.161558
Q2G0M6   49 1.08889 0.903563  0.161558
Q2G1D8   57 1.25275 0.903563  0.161558
Q2FV70   67 1.47253 0.903563  0.161558
Q2FV72   59 1.2967 0.903563  0.161558
Q2FVB2   49 1.07692 0.903563  0.161558
Q2G122   64 1.40659 0.903563  0.161558
Q2G1W2   45 0.978261 -1.27278  0.943444
Q2FWW1   25 0.543478 -1.27278  0.943444
Q2G1F4   58 1.26087 0.903563  0.161558
Q2G093   45 0.978261 -1.27278  0.943444
Q2FXY7   38 0.826087 -1.27278  0.943444
Q2G1C6   31 0.673913 -1.27278  0.943444
Q2FZ20   42 0.913043 -1.27278  0.943444
O50581   49 1.05376 0.903563  0.161558
Q2G1N1   49 1.05376 0.903563  0.161558
Q2G188   49 1.04255 0.903563  0.161558
Q2G296   43 0.914894 -1.27278  0.943444
Q2G2E9   40 0.851064 -1.27278  0.943444
Q2G294   42 0.893617 -1.27278  0.943444
Q2FWJ5   56 1.19149 0.903563  0.161558
Q2FW03   46 0.968421 -1.27278  0.943444
Q2G0N1   40 0.842105 -1.27278  0.943444
Q2FZJ0   65 1.36842 0.903563  0.161558
Q2FYZ9   50 1.05263 0.903563  0.161558
Q2FV74   49 1.03158 0.903563  0.161558
Q2FXP7   50 1.05263 0.903563  0.161558
Q2FXU1   54 1.13684 0.903563  0.161558
Q2G1M8   50 1.05263 0.903563  0.161558
Q2FXY4   54 1.13684 0.903563  0.161558
Q2FZ94   43 0.895833 -1.27278  0.943444
Q2FYI0   47 0.969072 -1.27278  0.943444
Q2FXT9   54 1.1134 0.903563  0.161558
Q2G0D2   49 1 0.903563  0.161558
Q2FYB7   42 0.857143 -1.27278  0.943444
Q2FVN8   65 1.32653 0.903563  0.161558
Q2FZ49   37 0.755102 -1.27278  0.943444
Q2FUW6   57 1.16327 0.903563  0.161558
Q2G1P7   46 0.938776 -1.27278  0.943444
Q2FW70   54 1.09091 0.903563  0.161558
Q2G0W1   60 1.21212 0.903563  0.161558
Q2G024   44 0.888889 -1.27278  0.943444
Q2G1G8   53 1.07071 0.903563  0.161558
Q2G1R9   49 0.989899 -1.27278  0.943444
O06446   46 0.929293 -1.27278  0.943444
Q2G1C9   60 1.21212 0.903563  0.161558
Q2FXV8   54 1.08 0.903563  0.161558
Q2G0P5   52 1.04 0.903563  0.161558
Q2FV64   46 0.910891 -1.27278  0.943444
Q2FV87   55 1.07843 0.903563  0.161558
Q2G1K9   61 1.18447 0.903563  0.161558
Q2G266   60 1.16505 0.903563  0.161558
Q59801   53 1.01923 0.903563  0.161558
Q2FXH2   50 0.961538 -1.27278  0.943444
Q53727   49 0.933333 -1.27278  0.943444
Q2G2Q0   37 0.704762 -1.27278  0.943444
Q2FZD8   38 0.716981 -1.27278  0.943444
Q2FYS4   46 0.867925 -1.27278  0.943444
Q2G1G2   79 1.49057 0.903563  0.161558
Q2FXV9   47 0.878505 -1.27278  0.943444
Q2G0L4   11 0.205607 -1.27278  0.943444
Q2FXR8   50 0.934579 -1.27278  0.943444
Q2FYJ0   54 1.00935 0.903563  0.161558
Q2FZS8   47 0.87037 -1.27278  0.943444
Q2FXN9   52 0.945455 -1.27278  0.943444
Q2FYM1   64 1.16364 0.903563  0.161558
Q2FVZ5   53 0.963636 -1.27278  0.943444
Q2FVL8   49 0.882883 -1.27278  0.943444
Q2FZ40   49 0.882883 -1.27278  0.943444
Q2FYH5   50 0.892857 -1.27278  0.943444
Q2FXB3   55 0.964912 -1.27278  0.943444
Q2FYS9   64 1.10345 0.903563  0.161558
Q2G1Q4   48 0.827586 -1.27278  0.943444
Q2FVC3   53 0.913793 -1.27278  0.943444
Q2G046   61 1.04274 0.903563  0.161558
Q2FWU3   37 0.632479 -1.27278  0.943444
Q2FZ72   52 0.888889 -1.27278  0.943444
Q2FZ82   52 0.888889 -1.27278  0.943444
Q9F1K0   50 0.833333 -1.27278  0.943444
Q2FVV9   51 0.822581 -1.27278  0.943444
Q2FZT6   52 0.832 -1.27278  0.943444
Q2FWU5   36 0.576 -1.27278  0.943444
Q2FYC8   45 0.714286 -1.27278  0.943444
Q2FZK7   34 0.53125 -1.27278  0.943444
Q2G2C1   49 0.765625 -1.27278  0.943444
Q2FZT5   66 1.00763 0.903563  0.161558
Q2G0R8   52 0.787879 -1.27278  0.943444
Q2FW95   31 0.469697 -1.27278  0.943444
Q2G0N5   55 0.808824 -1.27278  0.943444
P47768   47 0.681159 -1.27278  0.943444
Q2FXH4   29 0.417266 -1.27278  0.943444
Q2FVM1   54 0.776978 -1.27278  0.943444
```
