## Supplementary Data 3 for "Mining folded proteomes in the era of accurate structure prediction": PF10049.output

```
# cudaSaTabsearch LTYPE = T LORDER = F LSOLN = F
# QUERY ID = PF10049 
# DBFILE = ./tableaux.ascii.DB                                                             
Q2G0V6   0 0 -1.27278 0.943444
Q2G075   0 0 -1.27278 0.943444
Q2G083   0 0 -1.27278 0.943444
Q2FZN3   0 0 -1.27278 0.943444
Q2FY90   0 0 -1.27278 0.943444
Q2FX91   0 0 -1.27278 0.943444
Q2FX54   0 0 -1.27278 0.943444
Q2FYQ4   0 0 -1.27278 0.943444
Q2G284   0 0 -1.27278 0.943444
Q2G0S4   0 0 -1.27278 0.943444
Q2FWM3   0 0 -1.27278 0.943444
Q2FX81   0 0 -1.27278 0.943444
Q2FXC6   0 0 -1.27278 0.943444
Q2FWJ7   0 0 -1.27278 0.943444
Q2FYJ9   0 0 -1.27278 0.943444
Q2G2E6   0 0 -1.27278 0.943444
Q2FWV0   0 0 -1.27278 0.943444
Q2FZC3   0 0 -1.27278 0.943444
Q2FVH9   0 0 -1.27278 0.943444
Q2FXQ5   0 0 -1.27278 0.943444
Q2FZU4   0 0 -1.27278 0.943444
Q2FYF8   0 0 -1.27278 0.943444
Q2FUR4   0 0 -1.27278 0.943444
Q2FYI2   0 0 -1.27278 0.943444
Q2FYY2   0 0 -1.27278 0.943444
Q2FW58   0 0 -1.27278 0.943444
P0C7Z3   0 0 -1.27278 0.943444
Q2G0T2   0 0 -1.27278 0.943444
Q2G1G9   0 0 -1.27278 0.943444
Q2FVJ0   0 0 -1.27278 0.943444
Q2FZ80   0 0 -1.27278 0.943444
Q2G1R4   0 0 -1.27278 0.943444
Q2FW02   0 0 -1.27278 0.943444
Q2G1X3   0 0 -1.27278 0.943444
Q2FWW4   0 0 -1.27278 0.943444
Q2FZE1   0 0 -1.27278 0.943444
Q2FY31   0 0 -1.27278 0.943444
Q2G018   0 0 -1.27278 0.943444
Q2FZI0   0 0 -1.27278 0.943444
Q2FUZ7   0 0 -1.27278 0.943444
Q2G250   0 0 -1.27278 0.943444
Q2FWU8   0 0 -1.27278 0.943444
Q2FYX5   0 0 -1.27278 0.943444
Q2FZY2   0 0 -1.27278 0.943444
Q2FZX8   0 0 -1.27278 0.943444
Q2FUY8   0 0 -1.27278 0.943444
Q2FV73   0 0 -1.27278 0.943444
Q2G0C5   0 0 -1.27278 0.943444
Q2FZ52   0 0 -1.27278 0.943444
Q2FVK6   0 0 -1.27278 0.943444
Q2G0Z3   0 0 -1.27278 0.943444
Q2FZJ8   0 0 -1.27278 0.943444
Q2FY57   0 0 -1.27278 0.943444
Q2G0W3   0 0 -1.27278 0.943444
Q2G0I2   0 0 -1.27278 0.943444
Q2FYX1   0 0 -1.27278 0.943444
Q2G0H2   0 0 -1.27278 0.943444
Q2FWJ8   0 0 -1.27278 0.943444
Q2FWZ7   0 0 -1.27278 0.943444
Q2FV04   0 0 -1.27278 0.943444
Q2G0H6   0 0 -1.27278 0.943444
Q2G291   0 0 -1.27278 0.943444
Q2G1A7   0 0 -1.27278 0.943444
Q2FVS8   0 0 -1.27278 0.943444
Q2FZ26   0 0 -1.27278 0.943444
Q2FXJ3   0 0 -1.27278 0.943444
Q2G231   0 0 -1.27278 0.943444
Q2G2N0   0 0 -1.27278 0.943444
Q2G2I2   0 0 -1.27278 0.943444
Q2FYU3   0 0 -1.27278 0.943444
Q2FWY5   0 0 -1.27278 0.943444
Q2G2E3   0 0 -1.27278 0.943444
Q2FV09   0 0 -1.27278 0.943444
Q2FX72   0 0 -1.27278 0.943444
Q2FWA3   0 0 -1.27278 0.943444
Q2FWF2   0 0 -1.27278 0.943444
Q2G0E4   0 0 -1.27278 0.943444
Q2G251   0 0 -1.27278 0.943444
P0C818   0 0 -1.27278 0.943444
Q2FXQ2   0 0 -1.27278 0.943444
Q2FXD4   0 0 -1.27278 0.943444
Q2G014   0 0 -1.27278 0.943444
Q2FWI9   0 0 -1.27278 0.943444
Q2FX79   0 0 -1.27278 0.943444
Q2FVP7   0 0 -1.27278 0.943444
Q2FZN4   0 0 -1.27278 0.943444
Q2FWU6   0 0 -1.27278 0.943444
Q2G2Y1   0 0 -1.27278 0.943444
Q2FYF6   0 0 -1.27278 0.943444
Q2FXK0   0 0 -1.27278 0.943444
Q2FVI9   0 0 -1.27278 0.943444
Q2G246   0 0 -1.27278 0.943444
Q2G053   0 0 -1.27278 0.943444
Q2FWK8   0 0 -1.27278 0.943444
Q2FXL8   0 0 -1.27278 0.943444
Q2G0Q4   0 0 -1.27278 0.943444
Q2FVB7   0 0 -1.27278 0.943444
Q2FYD6   0 0 -1.27278 0.943444
Q2FXK9   0 0 -1.27278 0.943444
Q2FV78   0 0 -1.27278 0.943444
Q2FXG4   0 0 -1.27278 0.943444
Q2G0C8   0 0 -1.27278 0.943444
Q2FWU9   0 0 -1.27278 0.943444
Q2FUX2   0 0 -1.27278 0.943444
Q2FYI8   0 0 -1.27278 0.943444
Q2FXA1   0 0 -1.27278 0.943444
Q2FV49   0 0 -1.27278 0.943444
Q2G1S0   0 0 -1.27278 0.943444
Q2G0G0   0 0 -1.27278 0.943444
P0C805   0 0 -1.27278 0.943444
Q2FWV9   0 0 -1.27278 0.943444
Q2G152   0 0 -1.27278 0.943444
Q2FX48   0 0 -1.27278 0.943444
Q2FXS5   0 0 -1.27278 0.943444
Q2FWL4   0 0 -1.27278 0.943444
P0C7Y1   0 0 -1.27278 0.943444
Q2FXA2   0 0 -1.27278 0.943444
Q2FY96   0 0 -1.27278 0.943444
Q2FVJ3   0 0 -1.27278 0.943444
Q2FZ24   0 0 -1.27278 0.943444
Q2G1X4   0 0 -1.27278 0.943444
Q2FYM6   0 0 -1.27278 0.943444
Q2FWX6   0 0 -1.27278 0.943444
Q2G1D2   0 0 -1.27278 0.943444
Q2FWC0   0 0 -1.27278 0.943444
Q2FZG7   0 0 -1.27278 0.943444
Q2G2P1   0 0 -1.27278 0.943444
Q2G1M4   0 0 -1.27278 0.943444
Q2FX29   0 0 -1.27278 0.943444
Q2FUZ3   0 0 -1.27278 0.943444
Q2FVZ9   0 0 -1.27278 0.943444
Q2G2N3   0 0 -1.27278 0.943444
Q2G237   0 0 -1.27278 0.943444
Q2FXN5   0 0 -1.27278 0.943444
Q2FYP7   0 0 -1.27278 0.943444
Q2FWC8   0 0 -1.27278 0.943444
Q2G209   0 0 -1.27278 0.943444
Q2FXX7   0 0 -1.27278 0.943444
Q2FV05   0 0 -1.27278 0.943444
Q2FWM8   0 0 -1.27278 0.943444
Q2FV00   0 0 -1.27278 0.943444
Q2FZF2   0 0 -1.27278 0.943444
Q2FV80   0 0 -1.27278 0.943444
Q2FZZ7   0 0 -1.27278 0.943444
Q2FWH8   0 0 -1.27278 0.943444
Q2FVS5   0 0 -1.27278 0.943444
Q2FWY0   0 0 -1.27278 0.943444
Q2FZM3   0 0 -1.27278 0.943444
Q2FZW8   0 0 -1.27278 0.943444
Q2FVY7   0 0 -1.27278 0.943444
Q2FXJ1   0 0 -1.27278 0.943444
Q2G0T7   0 0 -1.27278 0.943444
Q2FW40   0 0 -1.27278 0.943444
Q2FYU9   0 0 -1.27278 0.943444
Q2FUR0   0 0 -1.27278 0.943444
Q2G215   0 0 -1.27278 0.943444
Q2G169   0 0 -1.27278 0.943444
Q2G034   0 0 -1.27278 0.943444
Q2FUV8   0 0 -1.27278 0.943444
Q2FW44   0 0 -1.27278 0.943444
Q2FYJ8   0 0 -1.27278 0.943444
Q2FVR6   0 0 -1.27278 0.943444
Q2G183   0 0 -1.27278 0.943444
Q2G0S1   0 0 -1.27278 0.943444
Q2FX83   0 0 -1.27278 0.943444
Q2FYF7   0 0 -1.27278 0.943444
Q2G166   2 0.571429 -1.27278 0.943444
Q2FX20   0 0 -1.27278 0.943444
Q2G020   0 0 -1.27278 0.943444
Q2FVC0   0 0 -1.27278 0.943444
Q2FVD1   0 0 -1.27278 0.943444
Q2FWH1   0 0 -1.27278 0.943444
Q2FYX2   0 0 -1.27278 0.943444
Q2FZB5   0 0 -1.27278 0.943444
Q2G0G8   0 0 -1.27278 0.943444
P0A0I4   0 0 -1.27278 0.943444
Q2G2C6   0 0 -1.27278 0.943444
Q2FVB1   0 0 -1.27278 0.943444
Q2FYN1   0 0 -1.27278 0.943444
Q2FV79   0 0 -1.27278 0.943444
Q2FVU9   0 0 -1.27278 0.943444
Q2G0W5   0 0 -1.27278 0.943444
Q2FW60   0 0 -1.27278 0.943444
Q2G269   0 0 -1.27278 0.943444
Q2FZS1   0 0 -1.27278 0.943444
Q2G1Y3   0 0 -1.27278 0.943444
Q2FWA4   2 0.571429 -1.27278 0.943444
Q2G0C0   0 0 -1.27278 0.943444
Q2G2J6   0 0 -1.27278 0.943444
Q2G1R2   0 0 -1.27278 0.943444
Q2FXY8   0 0 -1.27278 0.943444
Q2FYL2   0 0 -1.27278 0.943444
Q2FYS3   0 0 -1.27278 0.943444
Q2FXS0   0 0 -1.27278 0.943444
Q2FWA7   0 0 -1.27278 0.943444
Q2FWV8   0 0 -1.27278 0.943444
Q2G279   0 0 -1.27278 0.943444
Q2FYB5   0 0 -1.27278 0.943444
Q2G175   0 0 -1.27278 0.943444
Q2FZ07   0 0 -1.27278 0.943444
Q2FVG7   0 0 -1.27278 0.943444
Q2G2P3   0 0 -1.27278 0.943444
Q2FZA3   0 0 -1.27278 0.943444
Q2FYE1   0 0 -1.27278 0.943444
Q2G2F8   0 0 -1.27278 0.943444
Q2FWS8   0 0 -1.27278 0.943444
Q2FXD8   0 0 -1.27278 0.943444
Q2FX46   0 0 -1.27278 0.943444
Q2FYB4   0 0 -1.27278 0.943444
Q2FYC0   0 0 -1.27278 0.943444
Q2FUY5   0 0 -1.27278 0.943444
Q2FYF2   0 0 -1.27278 0.943444
Q2G0R4   0 0 -1.27278 0.943444
Q2G1L1   0 0 -1.27278 0.943444
Q2FYB0   0 0 -1.27278 0.943444
Q2FWW5   0 0 -1.27278 0.943444
Q2FX04   0 0 -1.27278 0.943444
Q2FV33   0 0 -1.27278 0.943444
Q2FUX6   0 0 -1.27278 0.943444
Q2FVP5   0 0 -1.27278 0.943444
Q2G0W7   0 0 -1.27278 0.943444
Q2FXV1   0 0 -1.27278 0.943444
Q2G096   0 0 -1.27278 0.943444
Q2FV68   0 0 -1.27278 0.943444
Q2FVY6   0 0 -1.27278 0.943444
Q2FYY0   0 0 -1.27278 0.943444
Q2G005   0 0 -1.27278 0.943444
Q2G2B4   0 0 -1.27278 0.943444
Q2FVZ7   0 0 -1.27278 0.943444
Q2FW55   0 0 -1.27278 0.943444
Q2FV92   0 0 -1.27278 0.943444
Q2FYV9   0 0 -1.27278 0.943444
Q2FW74   0 0 -1.27278 0.943444
Q2FVK9   0 0 -1.27278 0.943444
Q2FZA4   0 0 -1.27278 0.943444
Q2FV25   0 0 -1.27278 0.943444
Q2FYG8   0 0 -1.27278 0.943444
Q2G216   0 0 -1.27278 0.943444
Q2FZ69   0 0 -1.27278 0.943444
Q2FV97   0 0 -1.27278 0.943444
Q2FZ95   0 0 -1.27278 0.943444
Q2FZN8   0 0 -1.27278 0.943444
Q2FZG2   0 0 -1.27278 0.943444
Q2G259   0 0 -1.27278 0.943444
Q2FYB6   0 0 -1.27278 0.943444
Q2FZD1   0 0 -1.27278 0.943444
Q2FYT6   0 0 -1.27278 0.943444
Q2G0Y2   0 0 -1.27278 0.943444
Q2FWZ1   0 0 -1.27278 0.943444
Q2FVC8   0 0 -1.27278 0.943444
Q2G2H1   0 0 -1.27278 0.943444
Q2FY47   0 0 -1.27278 0.943444
Q2FX78   0 0 -1.27278 0.943444
Q2FX47   0 0 -1.27278 0.943444
Q2FZA7   0 0 -1.27278 0.943444
Q2FV32   0 0 -1.27278 0.943444
Q2FYE6   0 0 -1.27278 0.943444
Q2FZ41   0 0 -1.27278 0.943444
Q2FYG3   0 0 -1.27278 0.943444
Q2FX01   2 0.571429 -1.27278 0.943444
Q2FXU6   0 0 -1.27278 0.943444
Q2FYL7   0 0 -1.27278 0.943444
Q2FWQ3   0 0 -1.27278 0.943444
Q2FZY9   0 0 -1.27278 0.943444
Q2FV50   0 0 -1.27278 0.943444
Q2FUY7   0 0 -1.27278 0.943444
Q2FXP6   0 0 -1.27278 0.943444
Q2G1S9   0 0 -1.27278 0.943444
Q2FX18   0 0 -1.27278 0.943444
Q2FYU0   0 0 -1.27278 0.943444
Q2FXZ7   0 0 -1.27278 0.943444
Q2G051   0 0 -1.27278 0.943444
Q2FWS3   0 0 -1.27278 0.943444
Q2FW14   0 0 -1.27278 0.943444
Q2FYD7   0 0 -1.27278 0.943444
Q9RQP8   0 0 -1.27278 0.943444
Q2FZK2   0 0 -1.27278 0.943444
Q2FWI7   0 0 -1.27278 0.943444
Q2G182   0 0 -1.27278 0.943444
Q2FYT7   0 0 -1.27278 0.943444
Q2FV46   0 0 -1.27278 0.943444
Q2FY58   0 0 -1.27278 0.943444
Q2FX06   0 0 -1.27278 0.943444
Q2FZH0   0 0 -1.27278 0.943444
Q2FUZ4   6 1.5 0.903563 0.161558
Q2G102   0 0 -1.27278 0.943444
Q2G1R8   0 0 -1.27278 0.943444
Q2G2J1   0 0 -1.27278 0.943444
Q2FX71   0 0 -1.27278 0.943444
Q2FUZ5   2 0.5 -1.27278 0.943444
Q2FYP5   0 0 -1.27278 0.943444
Q2G048   0 0 -1.27278 0.943444
Q2FUQ0   0 0 -1.27278 0.943444
Q2FWS7   2 0.5 -1.27278 0.943444
Q2FV65   0 0 -1.27278 0.943444
Q2G125   0 0 -1.27278 0.943444
Q2FYT2   2 0.5 -1.27278 0.943444
Q2FVH7   0 0 -1.27278 0.943444
Q2G127   0 0 -1.27278 0.943444
Q2FYI5   0 0 -1.27278 0.943444
Q2FYX4   5 1.25 0.903563 0.161558
Q2G0M3   2 0.5 -1.27278 0.943444
Q2FW87   0 0 -1.27278 0.943444
Q2G211   0 0 -1.27278 0.943444
Q2FXR5   2 0.5 -1.27278 0.943444
Q2FWR5   0 0 -1.27278 0.943444
Q2FYD5   0 0 -1.27278 0.943444
Q2FY94   0 0 -1.27278 0.943444
Q2G2W8   0 0 -1.27278 0.943444
Q2FZL9   2 0.5 -1.27278 0.943444
Q2FYT9   0 0 -1.27278 0.943444
Q2FX44   0 0 -1.27278 0.943444
Q2FXB2   0 0 -1.27278 0.943444
Q2FVF6   0 0 -1.27278 0.943444
Q2G2F6   0 0 -1.27278 0.943444
Q2G2C3   0 0 -1.27278 0.943444
Q2FYA5   0 0 -1.27278 0.943444
Q2FYB1   0 0 -1.27278 0.943444
Q2G011   0 0 -1.27278 0.943444
Q2FV29   0 0 -1.27278 0.943444
Q2FVW1   0 0 -1.27278 0.943444
Q2FYA4   0 0 -1.27278 0.943444
Q2FY26   0 0 -1.27278 0.943444
Q2FXC1   0 0 -1.27278 0.943444
Q2G2T0   0 0 -1.27278 0.943444
Q2FY62   0 0 -1.27278 0.943444
Q2G2K4   0 0 -1.27278 0.943444
Q2FW65   0 0 -1.27278 0.943444
Q2FY05   6 1.5 0.903563 0.161558
Q2FV96   1 0.25 -1.27278 0.943444
Q2G1S7   0 0 -1.27278 0.943444
Q2FWS9   0 0 -1.27278 0.943444
Q2G180   0 0 -1.27278 0.943444
Q2G0L6   0 0 -1.27278 0.943444
Q2G189   0 0 -1.27278 0.943444
Q2FYD9   0 0 -1.27278 0.943444
Q2FWM6   0 0 -1.27278 0.943444
Q2FXA6   0 0 -1.27278 0.943444
Q2G0U8   0 0 -1.27278 0.943444
Q2FXD9   0 0 -1.27278 0.943444
Q2FWF9   0 0 -1.27278 0.943444
Q2FXS3   0 0 -1.27278 0.943444
Q2FXX6   0 0 -1.27278 0.943444
Q2FWU2   0 0 -1.27278 0.943444
Q2FXD5   0 0 -1.27278 0.943444
Q2FZK8   2 0.5 -1.27278 0.943444
Q2FV15   0 0 -1.27278 0.943444
Q2FZZ5   2 0.5 -1.27278 0.943444
Q2FW48   0 0 -1.27278 0.943444
Q2FYB3   2 0.5 -1.27278 0.943444
Q2FWT5   0 0 -1.27278 0.943444
Q2FVH4   0 0 -1.27278 0.943444
Q2FWP4   0 0 -1.27278 0.943444
Q2FYX9   0 0 -1.27278 0.943444
Q2G1U7   0 0 -1.27278 0.943444
Q2FXY6   0 0 -1.27278 0.943444
Q2FYT1   0 0 -1.27278 0.943444
Q2G244   0 0 -1.27278 0.943444
Q2FX30   0 0 -1.27278 0.943444
Q2FVZ3   0 0 -1.27278 0.943444
Q2FWP5   2 0.5 -1.27278 0.943444
Q2FX41   0 0 -1.27278 0.943444
Q2G2R5   0 0 -1.27278 0.943444
Q2G2S3   0 0 -1.27278 0.943444
Q2G004   0 0 -1.27278 0.943444
Q2FWV1   0 0 -1.27278 0.943444
Q2G003   0 0 -1.27278 0.943444
Q2FZV3   0 0 -1.27278 0.943444
Q2G026   0 0 -1.27278 0.943444
Q2FXG7   0 0 -1.27278 0.943444
Q2FYL8   0 0 -1.27278 0.943444
Q2FZB6   0 0 -1.27278 0.943444
Q2FZE4   0 0 -1.27278 0.943444
Q2FX11   0 0 -1.27278 0.943444
Q2G0Y3   0 0 -1.27278 0.943444
Q2FZW7   0 0 -1.27278 0.943444
Q2FX21   6 1.33333 0.903563 0.161558
Q2G092   6 1.33333 0.903563 0.161558
Q2FZB7   0 0 -1.27278 0.943444
Q2G0J9   6 1.33333 0.903563 0.161558
Q2G1X2   0 0 -1.27278 0.943444
Q2FZD6   2 0.444444 -1.27278 0.943444
Q2FW67   0 0 -1.27278 0.943444
Q2G111   0 0 -1.27278 0.943444
Q2G2Y4   2 0.444444 -1.27278 0.943444
Q2FY38   0 0 -1.27278 0.943444
Q2FWJ0   0 0 -1.27278 0.943444
Q2G2T5   0 0 -1.27278 0.943444
Q2FVG6   2 0.444444 -1.27278 0.943444
Q2G1V8   0 0 -1.27278 0.943444
Q2G1L0   0 0 -1.27278 0.943444
Q2FXD6   0 0 -1.27278 0.943444
P0C948   0 0 -1.27278 0.943444
Q2G1M2   0 0 -1.27278 0.943444
Q2FVW8   0 0 -1.27278 0.943444
Q2FX24   0 0 -1.27278 0.943444
Q2FWS4   6 1.33333 0.903563 0.161558
Q2FYQ3   0 0 -1.27278 0.943444
Q2G254   0 0 -1.27278 0.943444
Q2FWB4   0 0 -1.27278 0.943444
Q2FUP8   0 0 -1.27278 0.943444
Q2FZC2   0 0 -1.27278 0.943444
Q2FYE4   2 0.444444 -1.27278 0.943444
Q2FWS2   0 0 -1.27278 0.943444
Q2FY03   0 0 -1.27278 0.943444
Q2FVS6   0 0 -1.27278 0.943444
Q2FXV2   0 0 -1.27278 0.943444
Q2G2L6   0 0 -1.27278 0.943444
Q2G2I5   0 0 -1.27278 0.943444
Q2FYA2   2 0.444444 -1.27278 0.943444
Q2FWV7   0 0 -1.27278 0.943444
Q2FXE7   0 0 -1.27278 0.943444
Q2G0J6   0 0 -1.27278 0.943444
Q2FUU4   6 1.33333 0.903563 0.161558
Q2FVJ4   0 0 -1.27278 0.943444
Q2FZM9   0 0 -1.27278 0.943444
Q2FZ51   0 0 -1.27278 0.943444
Q2FY22   6 1.33333 0.903563 0.161558
Q2G2Q1   0 0 -1.27278 0.943444
Q2G109   0 0 -1.27278 0.943444
Q2G1D6   0 0 -1.27278 0.943444
Q2FVC9   0 0 -1.27278 0.943444
Q2G2R6   5 1.11111 0.903563 0.161558
Q2FZ85   0 0 -1.27278 0.943444
Q2FVK4   6 1.33333 0.903563 0.161558
Q2G1V9   0 0 -1.27278 0.943444
Q2G2H6   0 0 -1.27278 0.943444
Q2FWS6   3 0.666667 -1.27278 0.943444
Q2FZW4   0 0 -1.27278 0.943444
Q2G1M3   0 0 -1.27278 0.943444
Q2G1M0   6 1.33333 0.903563 0.161558
Q2G1Y9   2 0.444444 -1.27278 0.943444
Q2FX45   2 0.444444 -1.27278 0.943444
Q2FWP8   0 0 -1.27278 0.943444
Q2FYP4   0 0 -1.27278 0.943444
Q2FYL1   0 0 -1.27278 0.943444
Q2G1L4   0 0 -1.27278 0.943444
Q2FUQ7   0 0 -1.27278 0.943444
Q2G247   0 0 -1.27278 0.943444
Q2FVV0   0 0 -1.27278 0.943444
Q2FYU6   8 1.77778 0.903563 0.161558
Q2G2N6   0 0 -1.27278 0.943444
Q2FXC9   0 0 -1.27278 0.943444
Q2FX42   0 0 -1.27278 0.943444
Q2FX26   2 0.444444 -1.27278 0.943444
Q2FWF3   0 0 -1.27278 0.943444
Q2FZY1   0 0 -1.27278 0.943444
Q2FW15   9 1.8 0.903563 0.161558
P0A0G2   5 1 0.903563 0.161558
Q2G2G5   0 0 -1.27278 0.943444
Q2FY39   0 0 -1.27278 0.943444
Q2G0B5   0 0 -1.27278 0.943444
Q2FZI1   9 1.8 0.903563 0.161558
Q2FUQ6   0 0 -1.27278 0.943444
Q2FVR5   0 0 -1.27278 0.943444
Q2G2W6   0 0 -1.27278 0.943444
Q2FZR8   0 0 -1.27278 0.943444
Q2FVY8   9 1.8 0.903563 0.161558
Q2FZ60   4 0.8 -1.27278 0.943444
Q2FV82   0 0 -1.27278 0.943444
Q2FX23   0 0 -1.27278 0.943444
Q2G1G3   0 0 -1.27278 0.943444
P68805   0 0 -1.27278 0.943444
Q2FVL0   16 3.2 5.25625 0.000662855
Q2G2J0   2 0.4 -1.27278 0.943444
Q2FZF1   9 1.8 0.903563 0.161558
Q2FXU9   2 0.4 -1.27278 0.943444
Q2G1A2   18 3.6 5.25625 0.000662855
Q2G1C3   0 0 -1.27278 0.943444
Q2G1D4   0 0 -1.27278 0.943444
Q2G0A8   0 0 -1.27278 0.943444
Q2FVC7   0 0 -1.27278 0.943444
Q2G133   0 0 -1.27278 0.943444
Q2FY86   6 1.2 0.903563 0.161558
Q2FX92   6 1.2 0.903563 0.161558
Q2FW47   0 0 -1.27278 0.943444
Q2G1T9   0 0 -1.27278 0.943444
Q2FVU8   0 0 -1.27278 0.943444
Q2FVD7   6 1.2 0.903563 0.161558
Q2FX55   0 0 -1.27278 0.943444
Q2FVD3   2 0.4 -1.27278 0.943444
Q2G2B5   0 0 -1.27278 0.943444
Q2FWV6   0 0 -1.27278 0.943444
Q2FW29   6 1.2 0.903563 0.161558
Q2G0W6   0 0 -1.27278 0.943444
Q2FVD2   0 0 -1.27278 0.943444
Q2FWR8   2 0.4 -1.27278 0.943444
Q2FXA0   0 0 -1.27278 0.943444
Q2FZB4   0 0 -1.27278 0.943444
Q2FX37   2 0.4 -1.27278 0.943444
Q2FX13   0 0 -1.27278 0.943444
Q2FWD8   3 0.6 -1.27278 0.943444
Q2G108   2 0.4 -1.27278 0.943444
Q2G2V4   0 0 -1.27278 0.943444
Q2FZW2   5 1 0.903563 0.161558
Q2FYY4   0 0 -1.27278 0.943444
Q2FYB8   0 0 -1.27278 0.943444
Q2FWC2   0 0 -1.27278 0.943444
Q2FYE8   2 0.4 -1.27278 0.943444
Q2FXK5   2 0.4 -1.27278 0.943444
Q2FWT0   0 0 -1.27278 0.943444
Q2FW19   1 0.2 -1.27278 0.943444
Q2G100   0 0 -1.27278 0.943444
Q2FYY3   0 0 -1.27278 0.943444
Q2FZ01   0 0 -1.27278 0.943444
Q2FYY1   0 0 -1.27278 0.943444
Q2G103   2 0.4 -1.27278 0.943444
Q2FV12   0 0 -1.27278 0.943444
Q2FWQ1   2 0.4 -1.27278 0.943444
Q2FYY5   0 0 -1.27278 0.943444
Q2G207   0 0 -1.27278 0.943444
Q2G1Y8   13 2.6 3.07991 0.0107511
Q2FWZ8   0 0 -1.27278 0.943444
Q2G0Z8   0 0 -1.27278 0.943444
Q2G2F7   0 0 -1.27278 0.943444
Q2FYH9   0 0 -1.27278 0.943444
Q2FWB7   0 0 -1.27278 0.943444
Q2FYN2   7 1.27273 0.903563 0.161558
Q2FVQ6   0 0 -1.27278 0.943444
Q2FWX3   0 0 -1.27278 0.943444
Q2G187   0 0 -1.27278 0.943444
Q2FW05   0 0 -1.27278 0.943444
Q2FYC3   0 0 -1.27278 0.943444
Q2FZJ2   6 1.09091 0.903563 0.161558
Q2G0D6   0 0 -1.27278 0.943444
Q2FWP7   0 0 -1.27278 0.943444
Q2FX31   12 2.18182 3.07991 0.0107511
Q2FVZ6   0 0 -1.27278 0.943444
Q2G2A2   1 0.181818 -1.27278 0.943444
Q2FWQ8   7 1.27273 0.903563 0.161558
Q2FVM9   0 0 -1.27278 0.943444
Q2FYD1   9 1.63636 0.903563 0.161558
Q2FYN3   0 0 -1.27278 0.943444
Q2FYI3   0 0 -1.27278 0.943444
Q2G022   15 2.72727 3.07991 0.0107511
Q2G1Q3   0 0 -1.27278 0.943444
Q2FX58   0 0 -1.27278 0.943444
Q2G2V1   12 2.18182 3.07991 0.0107511
Q2FVV5   0 0 -1.27278 0.943444
Q2FZC0   6 1.09091 0.903563 0.161558
Q2FV63   11 2 3.07991 0.0107511
Q2FWG9   0 0 -1.27278 0.943444
Q2FZA5   0 0 -1.27278 0.943444
Q2FX60   2 0.363636 -1.27278 0.943444
Q2G2I8   11 2 3.07991 0.0107511
Q2G2Y5   11 2 3.07991 0.0107511
Q2G2Y2   0 0 -1.27278 0.943444
Q2FWA6   0 0 -1.27278 0.943444
Q2FWL8   8 1.45455 0.903563 0.161558
Q2FY95   4 0.727273 -1.27278 0.943444
Q2FYC5   2 0.363636 -1.27278 0.943444
Q2FV43   0 0 -1.27278 0.943444
Q2FVU0   5 0.909091 -1.27278 0.943444
Q2FZG5   0 0 -1.27278 0.943444
Q2G2H9   0 0 -1.27278 0.943444
Q2G1D1   12 2.18182 3.07991 0.0107511
Q2FWU7   9 1.63636 0.903563 0.161558
P60647   0 0 -1.27278 0.943444
Q2FUR7   0 0 -1.27278 0.943444
Q2FWQ2   10 1.81818 0.903563 0.161558
Q2G2M4   0 0 -1.27278 0.943444
Q2G104   0 0 -1.27278 0.943444
Q2FX76   0 0 -1.27278 0.943444
Q2G2Q4   4 0.727273 -1.27278 0.943444
Q2FXQ1   0 0 -1.27278 0.943444
Q2FX80   0 0 -1.27278 0.943444
Q2FZN6   8 1.45455 0.903563 0.161558
Q2G009   7 1.27273 0.903563 0.161558
Q2G021   0 0 -1.27278 0.943444
Q2FWH0   8 1.45455 0.903563 0.161558
Q2FXQ0   5 0.909091 -1.27278 0.943444
Q2FX64   0 0 -1.27278 0.943444
Q2FY98   0 0 -1.27278 0.943444
Q2FWK5   11 2 3.07991 0.0107511
Q2FYK1   0 0 -1.27278 0.943444
Q2FXF0   0 0 -1.27278 0.943444
Q2FY70   4 0.727273 -1.27278 0.943444
Q2G114   5 0.909091 -1.27278 0.943444
Q2FX38   0 0 -1.27278 0.943444
Q2FUP9   0 0 -1.27278 0.943444
Q2FVV3   2 0.363636 -1.27278 0.943444
Q2G113   10 1.81818 0.903563 0.161558
Q2FWB2   12 2.18182 3.07991 0.0107511
Q2FWT6   0 0 -1.27278 0.943444
Q2FW28   5 0.909091 -1.27278 0.943444
Q2FUQ9   6 1.09091 0.903563 0.161558
Q2FY00   0 0 -1.27278 0.943444
Q2G040   0 0 -1.27278 0.943444
Q2FX35   10 1.81818 0.903563 0.161558
Q2FYW9   5 0.833333 -1.27278 0.943444
Q2G2N8   0 0 -1.27278 0.943444
Q2G1V7   2 0.333333 -1.27278 0.943444
Q2G0C3   0 0 -1.27278 0.943444
Q2FVW0   0 0 -1.27278 0.943444
Q2FUS4   5 0.833333 -1.27278 0.943444
Q2FVP6   0 0 -1.27278 0.943444
Q2FZK1   0 0 -1.27278 0.943444
Q2FXY2   12 2 3.07991 0.0107511
Q2FYX3   12 2 3.07991 0.0107511
Q2FZ86   7 1.16667 0.903563 0.161558
Q2FUV7   0 0 -1.27278 0.943444
Q2FX70   8 1.33333 0.903563 0.161558
Q2G1Y1   0 0 -1.27278 0.943444
Q2FVT9   0 0 -1.27278 0.943444
Q2G2K3   2 0.333333 -1.27278 0.943444
P72358   0 0 -1.27278 0.943444
Q2G192   0 0 -1.27278 0.943444
Q2FYX6   18 3 5.25625 0.000662855
Q2FXW0   0 0 -1.27278 0.943444
Q2G202   0 0 -1.27278 0.943444
Q2FYW7   5 0.833333 -1.27278 0.943444
Q2G2M0   3 0.5 -1.27278 0.943444
Q2FXT7   6 1 0.903563 0.161558
Q2FX59   8 1.33333 0.903563 0.161558
Q2G0X2   2 0.333333 -1.27278 0.943444
Q2FWR6   19 3.16667 5.25625 0.000662855
Q2FW22   8 1.33333 0.903563 0.161558
Q2FZH4   9 1.5 0.903563 0.161558
Q2FYZ1   6 1 0.903563 0.161558
Q2G2W7   6 1 0.903563 0.161558
Q2G2I4   6 1 0.903563 0.161558
Q2FZP5   12 2 3.07991 0.0107511
Q2FWQ7   12 2 3.07991 0.0107511
Q2G1W9   10 1.66667 0.903563 0.161558
Q2FWF7   6 1 0.903563 0.161558
Q2FYM9   14 2.33333 3.07991 0.0107511
Q2FXV0   2 0.333333 -1.27278 0.943444
Q2FWW2   7 1.16667 0.903563 0.161558
Q2FVS2   0 0 -1.27278 0.943444
Q2G007   2 0.333333 -1.27278 0.943444
Q2FYA7   15 2.5 3.07991 0.0107511
Q2G0K0   12 2 3.07991 0.0107511
Q2FXS9   13 2.16667 3.07991 0.0107511
Q2G249   16 2.66667 3.07991 0.0107511
Q2G008   16 2.66667 3.07991 0.0107511
Q2FZD5   0 0 -1.27278 0.943444
Q2FZG0   0 0 -1.27278 0.943444
Q2FX28   2 0.333333 -1.27278 0.943444
Q2FXI4   16 2.66667 3.07991 0.0107511
Q2G176   0 0 -1.27278 0.943444
Q2G116   12 2 3.07991 0.0107511
Q2FXF2   0 0 -1.27278 0.943444
Q2G260   8 1.33333 0.903563 0.161558
Q2G213   0 0 -1.27278 0.943444
Q2G173   2 0.333333 -1.27278 0.943444
Q2FV71   7 1.16667 0.903563 0.161558
Q2FWY8   2 0.333333 -1.27278 0.943444
Q2FWN3   9 1.5 0.903563 0.161558
Q2FYD4   8 1.33333 0.903563 0.161558
Q2FVQ2   11 1.83333 0.903563 0.161558
Q2FVK0   2 0.333333 -1.27278 0.943444
Q2G285   3 0.5 -1.27278 0.943444
Q2FZH6   11 1.83333 0.903563 0.161558
Q2FZX1   0 0 -1.27278 0.943444
Q2FZ83   0 0 -1.27278 0.943444
Q2G0S9   8 1.33333 0.903563 0.161558
Q2FZH7   0 0 -1.27278 0.943444
Q2FZT3   2 0.333333 -1.27278 0.943444
Q2FX57   4 0.615385 -1.27278 0.943444
Q2G0B9   11 1.69231 0.903563 0.161558
Q2FY28   10 1.53846 0.903563 0.161558
Q2G0R5   20 3.07692 5.25625 0.000662855
Q2FZG8   10 1.53846 0.903563 0.161558
Q2G1X1   16 2.46154 3.07991 0.0107511
Q2FX93   0 0 -1.27278 0.943444
Q2FYU5   1 0.153846 -1.27278 0.943444
Q2FWR9   2 0.307692 -1.27278 0.943444
Q2FWS0   18 2.76923 3.07991 0.0107511
Q2G0P4   0 0 -1.27278 0.943444
Q2FX50   2 0.307692 -1.27278 0.943444
Q2FZV0   8 1.23077 0.903563 0.161558
Q2G0S5   13 2 3.07991 0.0107511
Q2FY25   0 0 -1.27278 0.943444
Q2FXG6   0 0 -1.27278 0.943444
Q2FZJ7   13 2 3.07991 0.0107511
Q2G0U7   10 1.53846 0.903563 0.161558
Q2FZV2   2 0.307692 -1.27278 0.943444
Q2FWT8   7 1.07692 0.903563 0.161558
Q2G0D1   5 0.769231 -1.27278 0.943444
Q2FVW5   2 0.307692 -1.27278 0.943444
Q2FY97   5 0.769231 -1.27278 0.943444
Q2FXF3   11 1.69231 0.903563 0.161558
Q2G063   0 0 -1.27278 0.943444
Q2G0U5   0 0 -1.27278 0.943444
Q2G2B1   5 0.769231 -1.27278 0.943444
Q2FVE3   0 0 -1.27278 0.943444
Q2FZW1   7 1.07692 0.903563 0.161558
Q2FYK2   19 2.92308 3.07991 0.0107511
Q2FXW2   13 2 3.07991 0.0107511
Q9F0R1   5 0.769231 -1.27278 0.943444
Q2FZG3   2 0.307692 -1.27278 0.943444
Q2G2K0   11 1.69231 0.903563 0.161558
Q2FVN4   18 2.76923 3.07991 0.0107511
Q2FYV0   19 2.92308 3.07991 0.0107511
Q2G0A5   0 0 -1.27278 0.943444
Q2FZ03   10 1.53846 0.903563 0.161558
Q2G1I8   6 0.923077 -1.27278 0.943444
Q2FYX8   18 2.76923 3.07991 0.0107511
Q2FV18   0 0 -1.27278 0.943444
Q2FYI7   16 2.46154 3.07991 0.0107511
Q2G0K1   16 2.46154 3.07991 0.0107511
Q2G2U9   5 0.769231 -1.27278 0.943444
Q2FW31   12 1.84615 0.903563 0.161558
Q2FVB5   2 0.307692 -1.27278 0.943444
Q2FVI8   0 0 -1.27278 0.943444
Q2FZT0   9 1.38462 0.903563 0.161558
P48860   6 0.923077 -1.27278 0.943444
Q2FYC1   11 1.69231 0.903563 0.161558
Q2G286   13 2 3.07991 0.0107511
Q2FXD3   12 1.84615 0.903563 0.161558
Q2G027   0 0 -1.27278 0.943444
Q2G0T4   6 0.923077 -1.27278 0.943444
Q2FZJ5   2 0.307692 -1.27278 0.943444
Q2FW10   3 0.461538 -1.27278 0.943444
Q2FY91   0 0 -1.27278 0.943444
Q2FVP0   12 1.84615 0.903563 0.161558
P60070   8 1.23077 0.903563 0.161558
Q2FWU1   2 0.307692 -1.27278 0.943444
Q2FYA3   2 0.307692 -1.27278 0.943444
Q2G0V8   0 0 -1.27278 0.943444
Q2G0Z2   1 0.153846 -1.27278 0.943444
Q2FZ47   0 0 -1.27278 0.943444
Q2G0V9   0 0 -1.27278 0.943444
Q2FZE2   11 1.69231 0.903563 0.161558
Q2FWB0   5 0.769231 -1.27278 0.943444
Q2G1J1   0 0 -1.27278 0.943444
Q2FYQ1   0 0 -1.27278 0.943444
Q2FZ45   9 1.38462 0.903563 0.161558
Q2FYW5   5 0.769231 -1.27278 0.943444
Q2G1A0   0 0 -1.27278 0.943444
Q2FZB9   0 0 -1.27278 0.943444
Q2FZX2   11 1.69231 0.903563 0.161558
Q2FZY4   6 0.923077 -1.27278 0.943444
Q2FW56   0 0 -1.27278 0.943444
P0A0G6   9 1.38462 0.903563 0.161558
Q2FW80   0 0 -1.27278 0.943444
Q2G2S4   8 1.23077 0.903563 0.161558
Q2G2H0   4 0.615385 -1.27278 0.943444
Q2G2E1   0 0 -1.27278 0.943444
Q2G0I5   9 1.38462 0.903563 0.161558
Q2FWW6   2 0.307692 -1.27278 0.943444
Q2G112   6 0.923077 -1.27278 0.943444
Q2G214   2 0.307692 -1.27278 0.943444
Q2FYG2   6 0.923077 -1.27278 0.943444
Q2G0J5   0 0 -1.27278 0.943444
Q2FX27   4 0.615385 -1.27278 0.943444
Q2FWV5   12 1.84615 0.903563 0.161558
Q2FX40   18 2.76923 3.07991 0.0107511
Q2FZM5   0 0 -1.27278 0.943444
Q2FXH8   0 0 -1.27278 0.943444
Q2FWS5   0 0 -1.27278 0.943444
Q2FW13   16 2.28571 3.07991 0.0107511
Q2FY93   2 0.285714 -1.27278 0.943444
Q2FZM8   15 2.14286 3.07991 0.0107511
Q2FZV4   19 2.71429 3.07991 0.0107511
Q2FVD4   4 0.571429 -1.27278 0.943444
Q2G0J3   0 0 -1.27278 0.943444
Q2FX61   16 2.28571 3.07991 0.0107511
Q2FVD6   12 1.71429 0.903563 0.161558
Q2FYY7   6 0.857143 -1.27278 0.943444
Q2G0W0   11 1.57143 0.903563 0.161558
Q2FXF7   5 0.714286 -1.27278 0.943444
Q2G191   0 0 -1.27278 0.943444
Q2FYT5   2 0.285714 -1.27278 0.943444
Q2G1P0   2 0.285714 -1.27278 0.943444
Q2FVF8   11 1.57143 0.903563 0.161558
Q2G0Y1   0 0 -1.27278 0.943444
Q2FZD2   12 1.71429 0.903563 0.161558
Q2FZ59   7 1 0.903563 0.161558
Q2G2G1   0 0 -1.27278 0.943444
Q2G0F9   17 2.42857 3.07991 0.0107511
Q2G1J2   11 1.57143 0.903563 0.161558
Q2G0Q6   11 1.57143 0.903563 0.161558
Q2FYX0   13 1.85714 0.903563 0.161558
Q2FZU8   7 1 0.903563 0.161558
Q2G267   2 0.285714 -1.27278 0.943444
Q2G174   16 2.28571 3.07991 0.0107511
Q2FWC3   12 1.71429 0.903563 0.161558
Q2FVN6   14 2 3.07991 0.0107511
Q2G2D1   7 1 0.903563 0.161558
Q2FZK9   5 0.714286 -1.27278 0.943444
Q2G2C9   7 1 0.903563 0.161558
Q2G2V8   12 1.71429 0.903563 0.161558
Q2FVL6   19 2.71429 3.07991 0.0107511
Q2FY45   0 0 -1.27278 0.943444
Q2G2R7   17 2.42857 3.07991 0.0107511
Q2FWD5   4 0.571429 -1.27278 0.943444
Q2FWT3   2 0.285714 -1.27278 0.943444
Q2FY92   15 2.14286 3.07991 0.0107511
Q2FZM2   2 0.285714 -1.27278 0.943444
Q2G2F0   20 2.85714 3.07991 0.0107511
Q2FW30   2 0.285714 -1.27278 0.943444
Q2FZV9   9 1.28571 0.903563 0.161558
Q2FVA6   13 1.85714 0.903563 0.161558
Q2G229   13 1.85714 0.903563 0.161558
Q2FZZ3   8 1.14286 0.903563 0.161558
Q2G2F4   0 0 -1.27278 0.943444
Q2FVA7   5 0.714286 -1.27278 0.943444
Q2G0R3   4 0.571429 -1.27278 0.943444
Q2G1R1   17 2.42857 3.07991 0.0107511
Q2FZ79   10 1.42857 0.903563 0.161558
Q2FZ12   0 0 -1.27278 0.943444
Q2FX39   2 0.285714 -1.27278 0.943444
Q2G186   11 1.57143 0.903563 0.161558
Q2FXE5   0 0 -1.27278 0.943444
Q2G0A1   6 0.857143 -1.27278 0.943444
Q2G0E7   0 0 -1.27278 0.943444
Q2G2V7   0 0 -1.27278 0.943444
Q2FYA6   18 2.57143 3.07991 0.0107511
Q2G276   12 1.71429 0.903563 0.161558
Q2G070   11 1.57143 0.903563 0.161558
Q2FVZ1   2 0.285714 -1.27278 0.943444
Q2FW84   1 0.142857 -1.27278 0.943444
Q2FVY9   5 0.714286 -1.27278 0.943444
Q2FVD9   12 1.71429 0.903563 0.161558
Q2G1T2   8 1.14286 0.903563 0.161558
Q2G0I3   2 0.285714 -1.27278 0.943444
Q2G0E8   3 0.428571 -1.27278 0.943444
Q2FW08   9 1.28571 0.903563 0.161558
Q2FVD8   12 1.71429 0.903563 0.161558
Q2FXF5   3 0.428571 -1.27278 0.943444
Q2FXW1   9 1.28571 0.903563 0.161558
Q2FW79   8 1.14286 0.903563 0.161558
Q2G2G0   17 2.42857 3.07991 0.0107511
P48940   2 0.285714 -1.27278 0.943444
Q2FYL6   0 0 -1.27278 0.943444
Q2FZV8   16 2.28571 3.07991 0.0107511
Q2FYM5   8 1.14286 0.903563 0.161558
Q2G2B6   3 0.428571 -1.27278 0.943444
Q2G1L2   2 0.285714 -1.27278 0.943444
Q2G1V5   0 0 -1.27278 0.943444
Q2FXT0   13 1.85714 0.903563 0.161558
Q2FY02   5 0.714286 -1.27278 0.943444
Q2FWQ4   0 0 -1.27278 0.943444
Q2FYG4   0 0 -1.27278 0.943444
Q2FW11   8 1.14286 0.903563 0.161558
Q2G257   3 0.4 -1.27278 0.943444
Q2FWJ6   7 0.933333 -1.27278 0.943444
Q2FXS8   15 2 3.07991 0.0107511
Q2FX12   3 0.4 -1.27278 0.943444
Q2FYF1   2 0.266667 -1.27278 0.943444
Q2G2E8   0 0 -1.27278 0.943444
Q2FXE6   0 0 -1.27278 0.943444
Q2G2C0   0 0 -1.27278 0.943444
Q2G1V6   0 0 -1.27278 0.943444
Q2FWZ4   10 1.33333 0.903563 0.161558
Q2G2V0   0 0 -1.27278 0.943444
Q9ZAH6   18 2.4 3.07991 0.0107511
Q2FVU2   18 2.4 3.07991 0.0107511
Q2FWI8   12 1.6 0.903563 0.161558
P0A0H0   8 1.06667 0.903563 0.161558
Q2G0C1   13 1.73333 0.903563 0.161558
Q2FXH3   4 0.533333 -1.27278 0.943444
Q2FXI6   12 1.6 0.903563 0.161558
Q2G1X5   16 2.13333 3.07991 0.0107511
Q2FV08   5 0.666667 -1.27278 0.943444
Q2FWT7   8 1.06667 0.903563 0.161558
Q2G210   5 0.666667 -1.27278 0.943444
Q2FW66   5 0.666667 -1.27278 0.943444
Q2FWD0   5 0.666667 -1.27278 0.943444
Q2FUQ1   7 0.933333 -1.27278 0.943444
Q2FVI6   0 0 -1.27278 0.943444
Q2FWM7   0 0 -1.27278 0.943444
Q2FVN2   15 2 3.07991 0.0107511
Q2FWR2   12 1.6 0.903563 0.161558
Q2FYH4   0 0 -1.27278 0.943444
Q2FYM8   0 0 -1.27278 0.943444
Q9RFJ6   5 0.666667 -1.27278 0.943444
Q2FZ42   6 0.8 -1.27278 0.943444
Q2FVX9   11 1.46667 0.903563 0.161558
Q2G066   10 1.33333 0.903563 0.161558
Q2FVM3   1 0.133333 -1.27278 0.943444
Q2FWT1   5 0.666667 -1.27278 0.943444
Q2FZB8   8 1.06667 0.903563 0.161558
Q2FUQ8   0 0 -1.27278 0.943444
Q2G2I7   14 1.86667 0.903563 0.161558
Q2FVF7   3 0.4 -1.27278 0.943444
Q2FV52   6 0.8 -1.27278 0.943444
Q2FWE3   2 0.266667 -1.27278 0.943444
Q2G144   4 0.533333 -1.27278 0.943444
Q2FXZ1   7 0.933333 -1.27278 0.943444
Q2FX34   9 1.2 0.903563 0.161558
Q2FWV4   16 2.13333 3.07991 0.0107511
Q2FZ11   2 0.266667 -1.27278 0.943444
Q2G141   2 0.266667 -1.27278 0.943444
Q2FWF5   20 2.66667 3.07991 0.0107511
Q2FV34   9 1.2 0.903563 0.161558
Q2FWQ0   11 1.46667 0.903563 0.161558
Q2FV88   20 2.66667 3.07991 0.0107511
Q2G2P0   11 1.46667 0.903563 0.161558
Q2FYW8   12 1.6 0.903563 0.161558
Q2G1W1   14 1.86667 0.903563 0.161558
Q2FVC2   13 1.73333 0.903563 0.161558
Q2G0D3   0 0 -1.27278 0.943444
Q2FV89   10 1.33333 0.903563 0.161558
Q2G1U2   8 1.06667 0.903563 0.161558
Q2FX32   7 0.933333 -1.27278 0.943444
Q2FXS7   2 0.266667 -1.27278 0.943444
Q2FVX1   0 0 -1.27278 0.943444
Q2FVE0   0 0 -1.27278 0.943444
Q2G270   15 2 3.07991 0.0107511
Q9EYW6   15 2 3.07991 0.0107511
Q2FVB8   0 0 -1.27278 0.943444
Q2FZT9   0 0 -1.27278 0.943444
Q2G298   12 1.6 0.903563 0.161558
Q2FX49   1 0.133333 -1.27278 0.943444
Q2G0Z0   8 1.06667 0.903563 0.161558
Q2FW39   11 1.46667 0.903563 0.161558
Q2G252   6 0.8 -1.27278 0.943444
Q2G0A3   10 1.33333 0.903563 0.161558
Q2FYJ7   11 1.46667 0.903563 0.161558
Q2FWT2   3 0.4 -1.27278 0.943444
Q2FWQ5   2 0.266667 -1.27278 0.943444
Q2G2J7   5 0.666667 -1.27278 0.943444
Q2FY75   0 0 -1.27278 0.943444
Q2G106   11 1.46667 0.903563 0.161558
Q2FVY3   11 1.46667 0.903563 0.161558
Q2FVP9   10 1.33333 0.903563 0.161558
Q2FW42   6 0.8 -1.27278 0.943444
Q2FUV9   12 1.6 0.903563 0.161558
Q2FVR7   17 2.26667 3.07991 0.0107511
Q2FZN1   16 2.13333 3.07991 0.0107511
Q2G2Q7   15 1.875 0.903563 0.161558
Q2G150   9 1.125 0.903563 0.161558
Q2G081   12 1.5 0.903563 0.161558
Q2FV45   9 1.125 0.903563 0.161558
Q2FX02   14 1.75 0.903563 0.161558
P0A0Q4   2 0.25 -1.27278 0.943444
Q2G0L9   12 1.5 0.903563 0.161558
Q2FY04   13 1.625 0.903563 0.161558
Q2FV48   0 0 -1.27278 0.943444
Q2FW64   7 0.875 -1.27278 0.943444
Q2FX63   4 0.5 -1.27278 0.943444
Q2G1T3   9 1.125 0.903563 0.161558
Q2G0K9   14 1.75 0.903563 0.161558
Q2FZ00   2 0.25 -1.27278 0.943444
Q2FVL9   16 2 3.07991 0.0107511
Q2FW33   7 0.875 -1.27278 0.943444
Q2FWT9   13 1.625 0.903563 0.161558
Q2FZF7   11 1.375 0.903563 0.161558
Q2FWL1   14 1.75 0.903563 0.161558
Q2FYS7   14 1.75 0.903563 0.161558
Q2FZX3   16 2 3.07991 0.0107511
Q2FXR0   0 0 -1.27278 0.943444
Q2G2I9   18 2.25 3.07991 0.0107511
Q2FWN1   0 0 -1.27278 0.943444
Q2G297   0 0 -1.27278 0.943444
Q2FVA0   0 0 -1.27278 0.943444
Q2FXX0   13 1.625 0.903563 0.161558
Q2G2P4   3 0.375 -1.27278 0.943444
Q2G0P8   6 0.75 -1.27278 0.943444
Q2FVN3   5 0.625 -1.27278 0.943444
Q2FXK7   17 2.125 3.07991 0.0107511
Q2FZF8   11 1.375 0.903563 0.161558
Q2FWR0   9 1.125 0.903563 0.161558
Q2FXL2   0 0 -1.27278 0.943444
Q2FWA9   4 0.5 -1.27278 0.943444
Q2G282   16 2 3.07991 0.0107511
Q9RQQ0   0 0 -1.27278 0.943444
Q2FXD7   10 1.25 0.903563 0.161558
Q2FUY4   5 0.625 -1.27278 0.943444
Q2G2W4   0 0 -1.27278 0.943444
Q2FZF5   3 0.375 -1.27278 0.943444
Q2FY42   9 1.125 0.903563 0.161558
Q2FUS3   2 0.25 -1.27278 0.943444
Q2G2E7   0 0 -1.27278 0.943444
Q2G0S6   16 2 3.07991 0.0107511
Q2G0C2   2 0.25 -1.27278 0.943444
Q2FWF8   6 0.75 -1.27278 0.943444
Q2G000   8 1 0.903563 0.161558
Q2FWX2   17 2.125 3.07991 0.0107511
Q2FZS2   15 1.875 0.903563 0.161558
Q2FW16   15 1.875 0.903563 0.161558
Q2FZI2   0 0 -1.27278 0.943444
Q2G1Q5   2 0.25 -1.27278 0.943444
Q2G1A5   10 1.25 0.903563 0.161558
Q2G0P7   2 0.25 -1.27278 0.943444
Q2FWV3   9 1.125 0.903563 0.161558
Q2FW51   15 1.875 0.903563 0.161558
Q2FVI4   19 2.375 3.07991 0.0107511
Q2FVN7   15 1.875 0.903563 0.161558
Q2FWP9   15 1.875 0.903563 0.161558
Q2FXT2   12 1.5 0.903563 0.161558
P0A0F4   6 0.75 -1.27278 0.943444
Q2G126   18 2.25 3.07991 0.0107511
Q2FW82   0 0 -1.27278 0.943444
Q2FY44   6 0.75 -1.27278 0.943444
Q2G0N9   20 2.5 3.07991 0.0107511
Q2G0Z9   0 0 -1.27278 0.943444
Q2FV81   14 1.75 0.903563 0.161558
Q2FYC4   3 0.375 -1.27278 0.943444
Q2G178   15 1.875 0.903563 0.161558
Q2G079   6 0.75 -1.27278 0.943444
Q2G2B7   7 0.875 -1.27278 0.943444
Q2FVF5   17 2.125 3.07991 0.0107511
Q2G2W2   5 0.625 -1.27278 0.943444
Q2G1I2   11 1.375 0.903563 0.161558
Q2G245   2 0.25 -1.27278 0.943444
Q2G1H7   2 0.235294 -1.27278 0.943444
Q2FWF1   13 1.52941 0.903563 0.161558
Q2FZZ9   7 0.823529 -1.27278 0.943444
Q2G1W3   12 1.41176 0.903563 0.161558
Q2G204   13 1.52941 0.903563 0.161558
Q2G1H1   6 0.705882 -1.27278 0.943444
Q2FXK3   9 1.05882 0.903563 0.161558
Q2G2H8   5 0.588235 -1.27278 0.943444
Q2FZP9   13 1.52941 0.903563 0.161558
Q2FWI2   13 1.52941 0.903563 0.161558
Q2FYZ6   0 0 -1.27278 0.943444
Q2FXS1   0 0 -1.27278 0.943444
Q2G200   14 1.64706 0.903563 0.161558
Q2G2L5   0 0 -1.27278 0.943444
Q2FY73   16 1.88235 0.903563 0.161558
Q2G177   0 0 -1.27278 0.943444
Q2G2F9   2 0.235294 -1.27278 0.943444
Q2FV27   9 1.05882 0.903563 0.161558
Q2FZ56   20 2.35294 3.07991 0.0107511
Q2FVF3   0 0 -1.27278 0.943444
Q2G0B6   7 0.823529 -1.27278 0.943444
Q2G2S5   9 1.05882 0.903563 0.161558
Q2FW68   7 0.823529 -1.27278 0.943444
Q2FWX7   5 0.588235 -1.27278 0.943444
Q2FWB6   10 1.17647 0.903563 0.161558
Q2FXA9   15 1.76471 0.903563 0.161558
Q2FXP3   7 0.823529 -1.27278 0.943444
Q2FUX5   13 1.52941 0.903563 0.161558
Q2FZZ4   5 0.588235 -1.27278 0.943444
Q2FX98   11 1.29412 0.903563 0.161558
Q2FV23   11 1.29412 0.903563 0.161558
Q2FUR1   0 0 -1.27278 0.943444
Q2FY49   12 1.41176 0.903563 0.161558
Q2G017   17 2 3.07991 0.0107511
Q2G2K9   2 0.235294 -1.27278 0.943444
Q2G2N9   14 1.64706 0.903563 0.161558
Q2G0E9   0 0 -1.27278 0.943444
Q2FY19   14 1.64706 0.903563 0.161558
Q2G1E3   2 0.235294 -1.27278 0.943444
Q2FW17   10 1.17647 0.903563 0.161558
Q2FWK9   10 1.17647 0.903563 0.161558
Q2G2Q6   15 1.76471 0.903563 0.161558
Q2G2Q5   15 1.76471 0.903563 0.161558
Q2G1U9   19 2.23529 3.07991 0.0107511
Q2G299   6 0.705882 -1.27278 0.943444
Q2FX75   17 2 3.07991 0.0107511
Q2G058   14 1.64706 0.903563 0.161558
Q2G0E3   8 0.941176 -1.27278 0.943444
Q2FYK0   1 0.117647 -1.27278 0.943444
Q2G2K6   8 0.941176 -1.27278 0.943444
Q2FYN0   20 2.35294 3.07991 0.0107511
Q2FVK7   4 0.470588 -1.27278 0.943444
Q2FX15   16 1.88235 0.903563 0.161558
Q2FVN9   0 0 -1.27278 0.943444
Q2FWX0   0 0 -1.27278 0.943444
Q2G143   12 1.41176 0.903563 0.161558
Q2G0C7   20 2.35294 3.07991 0.0107511
Q2G0K6   6 0.705882 -1.27278 0.943444
Q2FZZ1   0 0 -1.27278 0.943444
Q2FV13   17 2 3.07991 0.0107511
Q2G128   0 0 -1.27278 0.943444
Q2FXU2   10 1.17647 0.903563 0.161558
Q2G2R4   6 0.705882 -1.27278 0.943444
Q2FXM1   5 0.588235 -1.27278 0.943444
Q8KQR1   18 2.11765 3.07991 0.0107511
Q2G2Q9   15 1.76471 0.903563 0.161558
Q2FVG9   0 0 -1.27278 0.943444
Q2FV56   0 0 -1.27278 0.943444
Q2FWG7   0 0 -1.27278 0.943444
Q2G0T1   3 0.333333 -1.27278 0.943444
Q2FXB9   0 0 -1.27278 0.943444
Q2FZP3   1 0.111111 -1.27278 0.943444
Q2FZQ2   0 0 -1.27278 0.943444
Q2FXS4   20 2.22222 3.07991 0.0107511
Q2FZ21   14 1.55556 0.903563 0.161558
Q2G2X2   4 0.444444 -1.27278 0.943444
Q2FZF6   11 1.22222 0.903563 0.161558
Q2FYA0   15 1.66667 0.903563 0.161558
Q2G2A9   0 0 -1.27278 0.943444
Q2FYB9   11 1.22222 0.903563 0.161558
Q2FYI4   6 0.666667 -1.27278 0.943444
Q2FYL4   13 1.44444 0.903563 0.161558
Q2G1T0   0 0 -1.27278 0.943444
Q2FXW7   9 1 0.903563 0.161558
Q2FZA1   14 1.55556 0.903563 0.161558
Q2FY76   5 0.555556 -1.27278 0.943444
Q2FZ97   18 2 3.07991 0.0107511
Q2G1I4   0 0 -1.27278 0.943444
Q2FYQ6   0 0 -1.27278 0.943444
Q2FXL6   5 0.555556 -1.27278 0.943444
Q2G2G6   0 0 -1.27278 0.943444
Q2FVH1   0 0 -1.27278 0.943444
Q2FYA8   14 1.55556 0.903563 0.161558
Q2G2M5   8 0.888889 -1.27278 0.943444
Q2FV99   15 1.66667 0.903563 0.161558
Q2G105   17 1.88889 0.903563 0.161558
Q2FW23   12 1.33333 0.903563 0.161558
Q2G012   15 1.66667 0.903563 0.161558
Q2G2V5   14 1.55556 0.903563 0.161558
Q2FW07   9 1 0.903563 0.161558
Q2G0F2   18 2 3.07991 0.0107511
Q2FZC9   0 0 -1.27278 0.943444
Q2FXE9   0 0 -1.27278 0.943444
Q2FV47   20 2.22222 3.07991 0.0107511
Q2G2Q8   15 1.66667 0.903563 0.161558
Q2FYE7   1 0.111111 -1.27278 0.943444
Q2FUT3   2 0.222222 -1.27278 0.943444
Q2G068   13 1.44444 0.903563 0.161558
Q2G2D3   8 0.888889 -1.27278 0.943444
Q2FYK4   12 1.33333 0.903563 0.161558
Q2FX36   13 1.44444 0.903563 0.161558
Q2G0A4   0 0 -1.27278 0.943444
Q2G080   0 0 -1.27278 0.943444
Q2FUT1   2 0.222222 -1.27278 0.943444
Q2FYH3   11 1.22222 0.903563 0.161558
Q2FXA7   6 0.666667 -1.27278 0.943444
Q2G2Y6   16 1.77778 0.903563 0.161558
Q2FY55   11 1.22222 0.903563 0.161558
Q2FY61   8 0.888889 -1.27278 0.943444
Q2G0E2   14 1.55556 0.903563 0.161558
Q2FVY1   6 0.666667 -1.27278 0.943444
Q2FUV1   11 1.22222 0.903563 0.161558
Q2FUS9   18 2 3.07991 0.0107511
Q2G1A1   13 1.44444 0.903563 0.161558
P60639   0 0 -1.27278 0.943444
Q2FZE9   18 2 3.07991 0.0107511
Q2G1I9   4 0.444444 -1.27278 0.943444
Q2FWN0   8 0.888889 -1.27278 0.943444
Q2FZE3   16 1.77778 0.903563 0.161558
Q93Q23   0 0 -1.27278 0.943444
Q2FWE9   9 1 0.903563 0.161558
Q2FUS1   0 0 -1.27278 0.943444
Q2FVM5   17 1.88889 0.903563 0.161558
Q2G2N7   2 0.222222 -1.27278 0.943444
Q2FWG0   0 0 -1.27278 0.943444
Q2FXV7   0 0 -1.27278 0.943444
Q2FW69   0 0 -1.27278 0.943444
P0A0F8   6 0.666667 -1.27278 0.943444
Q2G055   9 1 0.903563 0.161558
Q2FV37   0 0 -1.27278 0.943444
Q2G225   0 0 -1.27278 0.943444
Q2FXG2   5 0.555556 -1.27278 0.943444
Q2FY87   10 1.11111 0.903563 0.161558
Q2FWR7   13 1.44444 0.903563 0.161558
Q2G1U6   8 0.888889 -1.27278 0.943444
Q2G006   15 1.66667 0.903563 0.161558
Q2G2I6   0 0 -1.27278 0.943444
Q2FWS1   16 1.68421 0.903563 0.161558
Q2FYF5   6 0.631579 -1.27278 0.943444
Q2G0F1   2 0.210526 -1.27278 0.943444
Q2G0J2   6 0.631579 -1.27278 0.943444
Q2FXE3   13 1.36842 0.903563 0.161558
Q2FYV8   11 1.15789 0.903563 0.161558
Q2G1X6   8 0.842105 -1.27278 0.943444
Q2FUP5   7 0.736842 -1.27278 0.943444
Q2G1A4   0 0 -1.27278 0.943444
Q2G0H9   12 1.26316 0.903563 0.161558
Q2G0M0   6 0.631579 -1.27278 0.943444
Q2FYK6   12 1.26316 0.903563 0.161558
Q2G023   13 1.36842 0.903563 0.161558
Q2G0G2   13 1.36842 0.903563 0.161558
Q2FXC0   16 1.68421 0.903563 0.161558
Q2FXF1   17 1.78947 0.903563 0.161558
Q2FW00   0 0 -1.27278 0.943444
Q2G1E7   0 0 -1.27278 0.943444
Q2FWE7   4 0.421053 -1.27278 0.943444
Q2FY32   6 0.631579 -1.27278 0.943444
Q2FUU0   10 1.05263 0.903563 0.161558
Q2FVU5   13 1.36842 0.903563 0.161558
Q2G062   6 0.631579 -1.27278 0.943444
Q2FV26   2 0.210526 -1.27278 0.943444
Q2FW97   10 1.05263 0.903563 0.161558
Q2FZY8   0 0 -1.27278 0.943444
Q2G277   0 0 -1.27278 0.943444
Q2G0V1   0 0 -1.27278 0.943444
Q2FWJ3   18 1.89474 0.903563 0.161558
Q2G2J2   14 1.47368 0.903563 0.161558
Q2FVB0   0 0 -1.27278 0.943444
Q2G278   14 1.47368 0.903563 0.161558
Q2G107   10 1.05263 0.903563 0.161558
P0A0M9   14 1.47368 0.903563 0.161558
Q2G067   0 0 -1.27278 0.943444
Q2FV55   14 1.47368 0.903563 0.161558
Q2G1L3   11 1.15789 0.903563 0.161558
Q2G2R0   6 0.631579 -1.27278 0.943444
Q2G2T3   11 1.15789 0.903563 0.161558
Q2FWA8   0 0 -1.27278 0.943444
Q2G056   8 0.842105 -1.27278 0.943444
Q2FWR1   7 0.736842 -1.27278 0.943444
Q2FXP9   8 0.842105 -1.27278 0.943444
Q2FZI4   2 0.210526 -1.27278 0.943444
Q2G2L7   14 1.47368 0.903563 0.161558
Q2FVG1   0 0 -1.27278 0.943444
Q2G1I7   17 1.78947 0.903563 0.161558
Q2FVB6   0 0 -1.27278 0.943444
Q2G001   11 1.15789 0.903563 0.161558
Q2FUX3   18 1.89474 0.903563 0.161558
Q2G1Q9   6 0.631579 -1.27278 0.943444
Q2G2S9   13 1.36842 0.903563 0.161558
Q2FXZ8   6 0.631579 -1.27278 0.943444
Q2FZI7   10 1.05263 0.903563 0.161558
Q2FUS6   11 1.15789 0.903563 0.161558
Q2FUZ6   8 0.842105 -1.27278 0.943444
Q2FYQ9   10 1.05263 0.903563 0.161558
Q2FYS8   19 2 3.07991 0.0107511
Q2FYS6   0 0 -1.27278 0.943444
Q2FZG6   10 1.05263 0.903563 0.161558
Q2G1L9   0 0 -1.27278 0.943444
Q2FXT3   7 0.736842 -1.27278 0.943444
Q2FZN9   15 1.57895 0.903563 0.161558
Q2FW20   13 1.36842 0.903563 0.161558
Q2G0H3   13 1.36842 0.903563 0.161558
Q2FV98   13 1.36842 0.903563 0.161558
Q2FXR7   0 0 -1.27278 0.943444
Q2G1T4   14 1.47368 0.903563 0.161558
Q2FW38   6 0.631579 -1.27278 0.943444
Q2G2P6   0 0 -1.27278 0.943444
Q2FVL7   8 0.842105 -1.27278 0.943444
Q2FVY2   12 1.26316 0.903563 0.161558
Q2FYZ0   8 0.842105 -1.27278 0.943444
Q2FYW2   0 0 -1.27278 0.943444
P60643   0 0 -1.27278 0.943444
Q2G265   14 1.47368 0.903563 0.161558
Q2FV42   0 0 -1.27278 0.943444
Q2FXN0   2 0.210526 -1.27278 0.943444
Q2G2D9   0 0 -1.27278 0.943444
Q2FV75   9 0.947368 -1.27278 0.943444
Q2FYE0   2 0.210526 -1.27278 0.943444
Q2FX03   0 0 -1.27278 0.943444
Q2FX89   7 0.736842 -1.27278 0.943444
Q2FX43   16 1.68421 0.903563 0.161558
Q2FV69   2 0.2 -1.27278 0.943444
P72360   0 0 -1.27278 0.943444
Q2FVQ1   13 1.3 0.903563 0.161558
Q2FYG7   12 1.2 0.903563 0.161558
Q2G1J8   0 0 -1.27278 0.943444
Q2FW77   0 0 -1.27278 0.943444
Q2FWI4   13 1.3 0.903563 0.161558
Q2FX62   13 1.3 0.903563 0.161558
Q2G0U6   13 1.3 0.903563 0.161558
Q2G0P2   10 1 0.903563 0.161558
Q2G0B8   18 1.8 0.903563 0.161558
Q2FVL3   0 0 -1.27278 0.943444
Q2G1K8   11 1.1 0.903563 0.161558
Q2G2R9   12 1.2 0.903563 0.161558
Q2G2I3   0 0 -1.27278 0.943444
Q2FY56   0 0 -1.27278 0.943444
Q2G0B1   6 0.6 -1.27278 0.943444
Q2G1T1   8 0.8 -1.27278 0.943444
Q2FVX5   0 0 -1.27278 0.943444
Q2G0H8   3 0.3 -1.27278 0.943444
Q2FVT3   10 1 0.903563 0.161558
Q2FWF6   12 1.2 0.903563 0.161558
Q2FWZ6   12 1.2 0.903563 0.161558
Q2FZ77   9 0.9 -1.27278 0.943444
Q2G0H0   6 0.6 -1.27278 0.943444
Q2G2G7   20 2 3.07991 0.0107511
Q2G117   7 0.7 -1.27278 0.943444
Q2FXG9   11 1.1 0.903563 0.161558
Q2FWE4   12 1.2 0.903563 0.161558
Q2FUS0   15 1.5 0.903563 0.161558
Q2FWR3   2 0.2 -1.27278 0.943444
Q2FYA9   16 1.6 0.903563 0.161558
Q2G0Y5   7 0.7 -1.27278 0.943444
Q2FZZ8   17 1.7 0.903563 0.161558
Q2G1Z6   1 0.1 -1.27278 0.943444
Q2FX53   5 0.5 -1.27278 0.943444
Q2FZC4   15 1.5 0.903563 0.161558
Q2FUS5   2 0.2 -1.27278 0.943444
Q2G1R0   0 0 -1.27278 0.943444
Q2G0D5   0 0 -1.27278 0.943444
Q2FY18   0 0 -1.27278 0.943444
Q2FYH8   0 0 -1.27278 0.943444
Q2G1F2   6 0.6 -1.27278 0.943444
Q2G0Q5   13 1.3 0.903563 0.161558
Q2FVR2   14 1.4 0.903563 0.161558
Q2FZE7   19 1.9 0.903563 0.161558
Q2G0I0   8 0.8 -1.27278 0.943444
Q2G0R1   8 0.8 -1.27278 0.943444
Q2G0L7   8 0.8 -1.27278 0.943444
Q2FWI1   7 0.7 -1.27278 0.943444
Q2G0F7   0 0 -1.27278 0.943444
Q2FXY3   5 0.5 -1.27278 0.943444
P0A084   17 1.7 0.903563 0.161558
Q2G0G5   6 0.6 -1.27278 0.943444
Q2FZE5   0 0 -1.27278 0.943444
Q2G0A2   0 0 -1.27278 0.943444
Q2FVE8   0 0 -1.27278 0.943444
Q2G2M8   17 1.7 0.903563 0.161558
Q2FYH7   2 0.2 -1.27278 0.943444
Q2FVR8   13 1.3 0.903563 0.161558
Q2FZU9   17 1.7 0.903563 0.161558
Q2FYX7   7 0.7 -1.27278 0.943444
Q2G280   13 1.3 0.903563 0.161558
Q2FVG5   17 1.7 0.903563 0.161558
Q2FWX1   9 0.9 -1.27278 0.943444
Q2FVB3   0 0 -1.27278 0.943444
Q2G2A1   13 1.3 0.903563 0.161558
Q2G1W7   15 1.5 0.903563 0.161558
Q2FW36   2 0.2 -1.27278 0.943444
P31337   10 1 0.903563 0.161558
Q2FXB8   0 0 -1.27278 0.943444
Q2G2F3   18 1.8 0.903563 0.161558
Q2FYM7   0 0 -1.27278 0.943444
Q2FYB2   16 1.6 0.903563 0.161558
Q2G2E2   12 1.14286 0.903563 0.161558
Q2G2G9   5 0.47619 -1.27278 0.943444
Q2FVC5   19 1.80952 0.903563 0.161558
Q2G0T3   6 0.571429 -1.27278 0.943444
Q2G074   0 0 -1.27278 0.943444
Q2G016   11 1.04762 0.903563 0.161558
Q2G0G4   13 1.2381 0.903563 0.161558
Q2G2K1   15 1.42857 0.903563 0.161558
Q2FXE1   2 0.190476 -1.27278 0.943444
Q2FWD2   6 0.571429 -1.27278 0.943444
Q2G1Q0   18 1.71429 0.903563 0.161558
Q2G073   0 0 -1.27278 0.943444
Q2G1T7   8 0.761905 -1.27278 0.943444
Q2FVI3   11 1.04762 0.903563 0.161558
Q2FZ93   2 0.190476 -1.27278 0.943444
Q2FVQ7   17 1.61905 0.903563 0.161558
Q2G2B9   0 0 -1.27278 0.943444
Q2FZN5   0 0 -1.27278 0.943444
Q2FY72   13 1.2381 0.903563 0.161558
Q2G0A0   14 1.33333 0.903563 0.161558
Q2FZQ8   0 0 -1.27278 0.943444
Q2FXP1   5 0.47619 -1.27278 0.943444
P0A0B7   14 1.33333 0.903563 0.161558
Q2FYW0   6 0.571429 -1.27278 0.943444
Q2G230   6 0.571429 -1.27278 0.943444
Q2G0H5   9 0.857143 -1.27278 0.943444
Q2G0B7   6 0.571429 -1.27278 0.943444
Q2G131   0 0 -1.27278 0.943444
Q2G0Y4   9 0.857143 -1.27278 0.943444
Q2G2L0   7 0.666667 -1.27278 0.943444
Q2G101   7 0.666667 -1.27278 0.943444
Q2G036   7 0.666667 -1.27278 0.943444
Q2FXN3   0 0 -1.27278 0.943444
Q2FWY2   5 0.47619 -1.27278 0.943444
Q2FXK6   19 1.80952 0.903563 0.161558
Q2G2Y3   16 1.52381 0.903563 0.161558
Q2G1P8   17 1.61905 0.903563 0.161558
Q2G0N7   11 1.04762 0.903563 0.161558
Q2FW43   7 0.666667 -1.27278 0.943444
Q2G2N4   10 0.952381 -1.27278 0.943444
Q2FW59   20 1.90476 0.903563 0.161558
Q2G1V0   0 0 -1.27278 0.943444
Q2G010   11 1.04762 0.903563 0.161558
Q2FWJ4   1 0.0952381 -1.27278 0.943444
Q2FUR3   9 0.857143 -1.27278 0.943444
Q2FXE4   7 0.666667 -1.27278 0.943444
Q2FY36   8 0.761905 -1.27278 0.943444
Q2G1Q7   16 1.52381 0.903563 0.161558
Q2FX09   6 0.571429 -1.27278 0.943444
Q2G0Z1   13 1.2381 0.903563 0.161558
Q2FWJ1   19 1.80952 0.903563 0.161558
Q2FUT4   14 1.33333 0.903563 0.161558
Q2FYI1   16 1.52381 0.903563 0.161558
Q2FXQ8   10 0.952381 -1.27278 0.943444
Q2FUZ0   14 1.33333 0.903563 0.161558
P0A086   14 1.33333 0.903563 0.161558
Q2FZM0   0 0 -1.27278 0.943444
Q2FXL3   11 1.04762 0.903563 0.161558
Q2G2K7   0 0 -1.27278 0.943444
Q2FVL1   0 0 -1.27278 0.943444
Q2FW21   16 1.52381 0.903563 0.161558
Q2G201   17 1.61905 0.903563 0.161558
Q2FVV6   6 0.571429 -1.27278 0.943444
Q2FV03   12 1.14286 0.903563 0.161558
Q2G2T2   0 0 -1.27278 0.943444
Q2FZ44   12 1.14286 0.903563 0.161558
Q2G1N7   7 0.666667 -1.27278 0.943444
Q2G172   0 0 -1.27278 0.943444
Q2G208   5 0.47619 -1.27278 0.943444
Q2FZR7   0 0 -1.27278 0.943444
Q2G2K2   16 1.52381 0.903563 0.161558
Q2FVA4   11 1.04762 0.903563 0.161558
Q2G0F5   0 0 -1.27278 0.943444
Q2G0X0   20 1.90476 0.903563 0.161558
Q2FXU0   8 0.761905 -1.27278 0.943444
Q2FXX9   7 0.666667 -1.27278 0.943444
Q2G2K8   12 1.14286 0.903563 0.161558
Q2G0X1   18 1.63636 0.903563 0.161558
Q2FXI8   20 1.81818 0.903563 0.161558
Q2G0L1   19 1.72727 0.903563 0.161558
Q2FX07   11 1 0.903563 0.161558
Q2G139   16 1.45455 0.903563 0.161558
Q2FUV5   12 1.09091 0.903563 0.161558
Q2FVD0   20 1.81818 0.903563 0.161558
Q2FX10   2 0.181818 -1.27278 0.943444
Q2G1W5   12 1.09091 0.903563 0.161558
Q2G1Y7   14 1.27273 0.903563 0.161558
Q2G190   16 1.45455 0.903563 0.161558
Q2FV59   0 0 -1.27278 0.943444
Q2FZS3   18 1.63636 0.903563 0.161558
Q2FX90   7 0.636364 -1.27278 0.943444
Q2FW85   0 0 -1.27278 0.943444
Q2FZ65   20 1.81818 0.903563 0.161558
Q2FXJ7   9 0.818182 -1.27278 0.943444
Q2FVW2   3 0.272727 -1.27278 0.943444
Q2G0H4   14 1.27273 0.903563 0.161558
Q2FVV4   0 0 -1.27278 0.943444
Q2FUR9   0 0 -1.27278 0.943444
Q2FW06   12 1.09091 0.903563 0.161558
Q2FY84   12 1.09091 0.903563 0.161558
Q2G132   16 1.45455 0.903563 0.161558
Q2G0C9   19 1.72727 0.903563 0.161558
Q2G2N1   0 0 -1.27278 0.943444
Q2FVF2   0 0 -1.27278 0.943444
Q2FZ30   4 0.363636 -1.27278 0.943444
Q2FXX8   13 1.18182 0.903563 0.161558
Q2FZX6   2 0.181818 -1.27278 0.943444
Q2G1Z2   0 0 -1.27278 0.943444
Q2G0G7   13 1.18182 0.903563 0.161558
Q2FV53   14 1.27273 0.903563 0.161558
Q2FV28   5 0.454545 -1.27278 0.943444
Q2G097   13 1.18182 0.903563 0.161558
Q2FZC5   10 0.909091 -1.27278 0.943444
Q2FY77   7 0.636364 -1.27278 0.943444
Q2FVA9   11 1 0.903563 0.161558
Q2G2W5   13 1.18182 0.903563 0.161558
Q2FX97   6 0.545455 -1.27278 0.943444
Q2G1F3   18 1.63636 0.903563 0.161558
Q2FYU1   11 1 0.903563 0.161558
Q2FUP6   4 0.363636 -1.27278 0.943444
Q2G2U7   2 0.181818 -1.27278 0.943444
Q2FY09   13 1.18182 0.903563 0.161558
Q2G1J6   7 0.636364 -1.27278 0.943444
Q2G059   17 1.54545 0.903563 0.161558
Q2FVK5   0 0 -1.27278 0.943444
Q2G0H7   14 1.27273 0.903563 0.161558
Q2FWN2   0 0 -1.27278 0.943444
Q2FYV7   12 1.09091 0.903563 0.161558
Q2G236   5 0.454545 -1.27278 0.943444
Q2FZR6   0 0 -1.27278 0.943444
Q2G1P9   18 1.63636 0.903563 0.161558
Q2G0R9   12 1.09091 0.903563 0.161558
Q2FUZ9   6 0.545455 -1.27278 0.943444
Q2FVP2   11 1 0.903563 0.161558
Q2FXC8   16 1.45455 0.903563 0.161558
Q2FVC4   18 1.63636 0.903563 0.161558
Q2FZ29   16 1.45455 0.903563 0.161558
Q2FYR8   15 1.30435 0.903563 0.161558
Q2FY23   8 0.695652 -1.27278 0.943444
Q2G0D4   14 1.21739 0.903563 0.161558
Q2FZ38   12 1.04348 0.903563 0.161558
Q2FXH1   0 0 -1.27278 0.943444
Q2FXZ9   9 0.782609 -1.27278 0.943444
Q2G1V3   0 0 -1.27278 0.943444
Q2FVZ0   0 0 -1.27278 0.943444
Q2FV95   0 0 -1.27278 0.943444
Q2G196   9 0.782609 -1.27278 0.943444
Q2FZ61   18 1.56522 0.903563 0.161558
Q2FW27   8 0.695652 -1.27278 0.943444
Q2FWH2   2 0.173913 -1.27278 0.943444
Q2FZQ9   0 0 -1.27278 0.943444
Q2FWQ9   10 0.869565 -1.27278 0.943444
Q2G1N5   0 0 -1.27278 0.943444
Q2FZP8   0 0 -1.27278 0.943444
Q2FXC2   16 1.3913 0.903563 0.161558
Q2G0X9   12 1.04348 0.903563 0.161558
Q2FX08   2 0.173913 -1.27278 0.943444
Q2FUV2   8 0.695652 -1.27278 0.943444
Q2FZT8   13 1.13043 0.903563 0.161558
Q2G2N2   0 0 -1.27278 0.943444
Q2G0M1   6 0.521739 -1.27278 0.943444
Q2FVX8   12 1.04348 0.903563 0.161558
Q2G220   7 0.608696 -1.27278 0.943444
Q2FW37   16 1.3913 0.903563 0.161558
Q2G203   8 0.695652 -1.27278 0.943444
Q2FY89   9 0.782609 -1.27278 0.943444
Q2G1K7   8 0.695652 -1.27278 0.943444
Q2G013   0 0 -1.27278 0.943444
Q2FV91   0 0 -1.27278 0.943444
Q2FW92   16 1.3913 0.903563 0.161558
Q2G1U5   17 1.47826 0.903563 0.161558
Q2G2A6   19 1.65217 0.903563 0.161558
Q2G0G9   13 1.13043 0.903563 0.161558
P0A088   13 1.13043 0.903563 0.161558
Q2G0B4   0 0 -1.27278 0.943444
Q2G0X7   18 1.56522 0.903563 0.161558
Q2G0S0   10 0.869565 -1.27278 0.943444
Q2FW12   13 1.13043 0.903563 0.161558
Q2G0J7   5 0.434783 -1.27278 0.943444
Q2FW76   0 0 -1.27278 0.943444
Q2G1Z7   6 0.521739 -1.27278 0.943444
Q2G2S1   9 0.782609 -1.27278 0.943444
Q2G1B1   20 1.73913 0.903563 0.161558
Q2FVP3   2 0.173913 -1.27278 0.943444
Q2G1V1   13 1.13043 0.903563 0.161558
Q2G1H8   16 1.3913 0.903563 0.161558
Q2G149   10 0.869565 -1.27278 0.943444
Q2FXC7   16 1.3913 0.903563 0.161558
Q2G019   17 1.47826 0.903563 0.161558
Q2FWL6   8 0.695652 -1.27278 0.943444
Q2G199   0 0 -1.27278 0.943444
Q2FY41   9 0.782609 -1.27278 0.943444
Q2FX33   9 0.782609 -1.27278 0.943444
Q2G181   16 1.3913 0.903563 0.161558
Q2FVT1   0 0 -1.27278 0.943444
Q2G0Z5   11 0.956522 -1.27278 0.943444
Q2FZC7   12 1.04348 0.903563 0.161558
Q2G1U0   9 0.782609 -1.27278 0.943444
Q2FW18   18 1.56522 0.903563 0.161558
Q2G0H1   13 1.13043 0.903563 0.161558
Q2FX22   9 0.782609 -1.27278 0.943444
Q2G157   8 0.695652 -1.27278 0.943444
Q2G2J5   8 0.695652 -1.27278 0.943444
Q2FZH9   0 0 -1.27278 0.943444
Q2FZA6   0 0 -1.27278 0.943444
Q2G1N6   0 0 -1.27278 0.943444
Q2FVR4   4 0.347826 -1.27278 0.943444
Q2FY13   11 0.956522 -1.27278 0.943444
Q2G025   7 0.608696 -1.27278 0.943444
Q2FV36   1 0.0869565 -1.27278 0.943444
Q2G0W9   18 1.56522 0.903563 0.161558
Q2G0L0   9 0.782609 -1.27278 0.943444
Q2FUR2   15 1.30435 0.903563 0.161558
Q2FVJ9   15 1.30435 0.903563 0.161558
Q2G1S8   16 1.33333 0.903563 0.161558
Q2FVJ5   7 0.583333 -1.27278 0.943444
Q2FZ39   7 0.583333 -1.27278 0.943444
Q2FWP6   7 0.583333 -1.27278 0.943444
Q2FVB4   12 1 0.903563 0.161558
Q2G0V7   6 0.5 -1.27278 0.943444
Q2FUV4   11 0.916667 -1.27278 0.943444
Q2FYG5   11 0.916667 -1.27278 0.943444
Q2FW71   0 0 -1.27278 0.943444
Q2FZB1   17 1.41667 0.903563 0.161558
Q2G0Y9   10 0.833333 -1.27278 0.943444
Q2G0X4   15 1.25 0.903563 0.161558
Q2FZL2   15 1.25 0.903563 0.161558
Q2FVS1   17 1.41667 0.903563 0.161558
Q2G099   14 1.16667 0.903563 0.161558
Q2FZN0   12 1 0.903563 0.161558
Q2FZ50   5 0.416667 -1.27278 0.943444
Q2G0X8   16 1.33333 0.903563 0.161558
Q2G167   13 1.08333 0.903563 0.161558
Q2G086   8 0.666667 -1.27278 0.943444
Q2G0D0   12 1 0.903563 0.161558
Q2FWG3   6 0.5 -1.27278 0.943444
Q2G228   11 0.916667 -1.27278 0.943444
Q2FWW8   3 0.25 -1.27278 0.943444
Q2FYL0   18 1.5 0.903563 0.161558
Q2FXX2   7 0.583333 -1.27278 0.943444
Q2G0C4   0 0 -1.27278 0.943444
Q2FZA2   8 0.666667 -1.27278 0.943444
Q2FWL0   12 1 0.903563 0.161558
Q2FUY9   12 1 0.903563 0.161558
Q2G0T8   19 1.58333 0.903563 0.161558
Q2FWK0   13 1.08333 0.903563 0.161558
Q2G0D9   15 1.25 0.903563 0.161558
Q2FZF3   15 1.25 0.903563 0.161558
Q2FZ17   20 1.66667 0.903563 0.161558
Q2G0T6   10 0.833333 -1.27278 0.943444
Q2G140   0 0 -1.27278 0.943444
Q2G2F2   0 0 -1.27278 0.943444
Q2FXG0   12 1 0.903563 0.161558
Q2FWR4   8 0.666667 -1.27278 0.943444
Q2G195   7 0.583333 -1.27278 0.943444
Q2FVY4   10 0.833333 -1.27278 0.943444
Q2G1I6   10 0.833333 -1.27278 0.943444
Q2FVD5   8 0.666667 -1.27278 0.943444
Q2FZM1   13 1.08333 0.903563 0.161558
Q2FVG0   13 1.08333 0.903563 0.161558
Q2FZM7   20 1.66667 0.903563 0.161558
Q2FZB2   17 1.41667 0.903563 0.161558
Q2G287   7 0.583333 -1.27278 0.943444
Q2FWG4   1 0.0833333 -1.27278 0.943444
Q2G2B3   0 0 -1.27278 0.943444
Q2FY48   1 0.0833333 -1.27278 0.943444
Q9ZNI1   12 1 0.903563 0.161558
Q2FV94   19 1.58333 0.903563 0.161558
Q2G2X5   0 0 -1.27278 0.943444
Q2FVX6   10 0.833333 -1.27278 0.943444
Q2G060   3 0.25 -1.27278 0.943444
Q2FVG2   2 0.166667 -1.27278 0.943444
Q2G1Q1   18 1.5 0.903563 0.161558
Q2G1F1   20 1.66667 0.903563 0.161558
Q2FXC5   16 1.33333 0.903563 0.161558
Q2G2B0   0 0 -1.27278 0.943444
Q2FXR6   0 0 -1.27278 0.943444
Q2FXE0   11 0.916667 -1.27278 0.943444
Q2FUY3   11 0.916667 -1.27278 0.943444
Q2G1S6   12 1 0.903563 0.161558
Q2FVE9   0 0 -1.27278 0.943444
Q2FVU7   6 0.5 -1.27278 0.943444
Q2FVM7   6 0.5 -1.27278 0.943444
Q2FVU6   0 0 -1.27278 0.943444
Q2FVA1   11 0.916667 -1.27278 0.943444
Q2FWB8   12 1 0.903563 0.161558
Q2FYR5   7 0.583333 -1.27278 0.943444
Q2G261   5 0.416667 -1.27278 0.943444
Q2G264   19 1.58333 0.903563 0.161558
Q2G0U4   12 1 0.903563 0.161558
Q2G226   0 0 -1.27278 0.943444
Q2FZT7   10 0.833333 -1.27278 0.943444
Q2FXJ4   2 0.166667 -1.27278 0.943444
Q2G047   6 0.5 -1.27278 0.943444
Q2FWD9   9 0.75 -1.27278 0.943444
Q2FZH2   9 0.75 -1.27278 0.943444
Q2G044   3 0.25 -1.27278 0.943444
Q2FVZ8   0 0 -1.27278 0.943444
Q2G1C5   0 0 -1.27278 0.943444
Q2G1Z1   1 0.0833333 -1.27278 0.943444
Q2G135   9 0.75 -1.27278 0.943444
Q2FVE5   11 0.916667 -1.27278 0.943444
Q2FZ70   8 0.666667 -1.27278 0.943444
Q2G2A0   11 0.916667 -1.27278 0.943444
Q2G224   8 0.64 -1.27278 0.943444
P0A0K3   9 0.72 -1.27278 0.943444
Q2G1A8   11 0.88 -1.27278 0.943444
Q2G1P5   0 0 -1.27278 0.943444
Q2FV93   0 0 -1.27278 0.943444
Q2FXC4   15 1.2 0.903563 0.161558
Q2FY74   5 0.4 -1.27278 0.943444
Q2G1M1   8 0.64 -1.27278 0.943444
Q9EZ11   12 0.96 -1.27278 0.943444
Q2FZB3   18 1.44 0.903563 0.161558
Q2G1V2   8 0.64 -1.27278 0.943444
Q2FVM8   6 0.48 -1.27278 0.943444
Q2FVR1   13 1.04 0.903563 0.161558
Q2FXC3   15 1.2 0.903563 0.161558
Q2FUV6   14 1.12 0.903563 0.161558
Q2G1D7   8 0.64 -1.27278 0.943444
Q2FXR2   8 0.64 -1.27278 0.943444
Q2FW83   0 0 -1.27278 0.943444
Q2G2X7   17 1.36 0.903563 0.161558
Q2FVM4   0 0 -1.27278 0.943444
P0A0J3   5 0.4 -1.27278 0.943444
Q2G2L8   7 0.56 -1.27278 0.943444
Q2FZ27   15 1.2 0.903563 0.161558
Q2FZ53   8 0.64 -1.27278 0.943444
Q2G154   10 0.8 -1.27278 0.943444
Q2FZS4   0 0 -1.27278 0.943444
Q2FYQ5   0 0 -1.27278 0.943444
Q2FZL6   8 0.64 -1.27278 0.943444
Q2FWB9   8 0.64 -1.27278 0.943444
Q2FUQ4   12 0.96 -1.27278 0.943444
Q2G293   16 1.28 0.903563 0.161558
Q2FZS5   13 1.04 0.903563 0.161558
Q2FYP9   0 0 -1.27278 0.943444
Q2G0K7   7 0.56 -1.27278 0.943444
Q2FVV2   6 0.48 -1.27278 0.943444
Q2FVN0   8 0.64 -1.27278 0.943444
Q2FX00   10 0.8 -1.27278 0.943444
Q2G1I0   2 0.16 -1.27278 0.943444
Q2FXI2   12 0.96 -1.27278 0.943444
Q2G2X1   4 0.32 -1.27278 0.943444
Q2FYG6   1 0.08 -1.27278 0.943444
Q2FXH0   7 0.56 -1.27278 0.943444
Q2FXU7   8 0.64 -1.27278 0.943444
Q2G170   8 0.64 -1.27278 0.943444
Q2FVQ9   13 1.04 0.903563 0.161558
Q2FWV2   15 1.2 0.903563 0.161558
Q2FVI5   0 0 -1.27278 0.943444
Q2FUW0   15 1.2 0.903563 0.161558
Q2FXB7   14 1.12 0.903563 0.161558
Q2G0J8   13 1.04 0.903563 0.161558
Q2FXB5   8 0.64 -1.27278 0.943444
Q2FYE9   0 0 -1.27278 0.943444
Q2FVE2   6 0.48 -1.27278 0.943444
Q2G2V6   13 1.04 0.903563 0.161558
O08387   4 0.32 -1.27278 0.943444
Q2FZ14   8 0.64 -1.27278 0.943444
Q2FXW3   12 0.96 -1.27278 0.943444
Q2FYQ8   10 0.8 -1.27278 0.943444
Q2G2D6   7 0.56 -1.27278 0.943444
Q2G2T7   10 0.8 -1.27278 0.943444
Q2FYP8   1 0.08 -1.27278 0.943444
Q2FZ25   7 0.56 -1.27278 0.943444
Q2FY65   20 1.6 0.903563 0.161558
Q2G2T1   5 0.4 -1.27278 0.943444
Q2G1N0   0 0 -1.27278 0.943444
Q2G110   0 0 -1.27278 0.943444
Q2G1E1   6 0.48 -1.27278 0.943444
Q2G2F1   13 1.04 0.903563 0.161558
Q2FXE8   7 0.56 -1.27278 0.943444
Q2FZ06   14 1.12 0.903563 0.161558
Q2FVH2   0 0 -1.27278 0.943444
Q2FYV6   12 0.96 -1.27278 0.943444
Q2FZJ3   17 1.30769 0.903563 0.161558
Q2G095   15 1.15385 0.903563 0.161558
Q2G2Y0   16 1.23077 0.903563 0.161558
Q2G2W3   10 0.769231 -1.27278 0.943444
Q2FY07   8 0.615385 -1.27278 0.943444
Q2FXW8   16 1.23077 0.903563 0.161558
Q2FUR6   12 0.923077 -1.27278 0.943444
Q2FVW6   0 0 -1.27278 0.943444
Q2G1X0   19 1.46154 0.903563 0.161558
Q2G1F6   0 0 -1.27278 0.943444
Q2FVK8   10 0.769231 -1.27278 0.943444
Q2G158   6 0.461538 -1.27278 0.943444
Q2G118   6 0.461538 -1.27278 0.943444
Q2G077   0 0 -1.27278 0.943444
Q2G0E0   13 1 0.903563 0.161558
Q2G263   20 1.53846 0.903563 0.161558
Q2FUU1   10 0.769231 -1.27278 0.943444
Q2G1X7   8 0.615385 -1.27278 0.943444
Q2G1C0   12 0.923077 -1.27278 0.943444
Q2FVB9   0 0 -1.27278 0.943444
Q2G273   8 0.615385 -1.27278 0.943444
Q53726   7 0.538462 -1.27278 0.943444
Q2G2W9   7 0.538462 -1.27278 0.943444
Q2FZ22   10 0.769231 -1.27278 0.943444
Q2G2U1   14 1.07692 0.903563 0.161558
Q2FXW6   7 0.538462 -1.27278 0.943444
Q2G0P9   0 0 -1.27278 0.943444
Q2FYE3   12 0.923077 -1.27278 0.943444
Q2FXU3   14 1.07692 0.903563 0.161558
Q2G052   16 1.23077 0.903563 0.161558
Q2FZM6   6 0.461538 -1.27278 0.943444
Q2FX25   9 0.692308 -1.27278 0.943444
Q2FX05   17 1.30769 0.903563 0.161558
Q2G1P2   0 0 -1.27278 0.943444
Q2G2C4   12 0.923077 -1.27278 0.943444
Q2G165   0 0 -1.27278 0.943444
Q2FXK8   0 0 -1.27278 0.943444
Q2FWP1   16 1.23077 0.903563 0.161558
Q2FVU1   0 0 -1.27278 0.943444
Q2FZ78   14 1.07692 0.903563 0.161558
Q2G0P0   19 1.46154 0.903563 0.161558
Q2FXX3   0 0 -1.27278 0.943444
Q2FVX2   13 1 0.903563 0.161558
Q2G0Q7   7 0.538462 -1.27278 0.943444
Q2FXS6   14 1.07692 0.903563 0.161558
Q2FUZ1   11 0.846154 -1.27278 0.943444
Q2FZ87   8 0.615385 -1.27278 0.943444
Q2FXF4   3 0.230769 -1.27278 0.943444
Q2G1G4   6 0.461538 -1.27278 0.943444
Q2FWE6   10 0.769231 -1.27278 0.943444
Q2G2U2   19 1.46154 0.903563 0.161558
Q2FY17   13 1 0.903563 0.161558
Q2FVU3   6 0.461538 -1.27278 0.943444
Q2FVK1   19 1.46154 0.903563 0.161558
Q2G0K5   7 0.538462 -1.27278 0.943444
Q2G2X8   12 0.923077 -1.27278 0.943444
Q2FYZ7   8 0.615385 -1.27278 0.943444
Q2FWG1   11 0.846154 -1.27278 0.943444
Q2G1Q6   10 0.769231 -1.27278 0.943444
Q2G2X9   14 1.07692 0.903563 0.161558
Q2FWN9   19 1.46154 0.903563 0.161558
Q2FYZ2   6 0.461538 -1.27278 0.943444
Q2FZJ1   16 1.23077 0.903563 0.161558
Q2G002   7 0.538462 -1.27278 0.943444
Q2FVL4   13 1 0.903563 0.161558
Q2G2M7   11 0.846154 -1.27278 0.943444
Q2FWH6   12 0.923077 -1.27278 0.943444
Q2FXQ3   11 0.846154 -1.27278 0.943444
Q2G129   0 0 -1.27278 0.943444
Q7BHL7   13 1 0.903563 0.161558
Q2FZ71   8 0.615385 -1.27278 0.943444
Q2FZ88   17 1.25926 0.903563 0.161558
Q2FV22   8 0.592593 -1.27278 0.943444
Q2FYM3   12 0.888889 -1.27278 0.943444
Q2FY06   8 0.592593 -1.27278 0.943444
Q2FXB0   19 1.40741 0.903563 0.161558
Q2FX87   13 0.962963 -1.27278 0.943444
Q2FZ33   10 0.740741 -1.27278 0.943444
Q2G0J1   15 1.11111 0.903563 0.161558
Q2FUT7   12 0.888889 -1.27278 0.943444
Q2FZH1   17 1.25926 0.903563 0.161558
Q2FVX3   14 1.03704 0.903563 0.161558
Q2FWC6   11 0.814815 -1.27278 0.943444
Q2FXN6   14 1.03704 0.903563 0.161558
Q2FY79   9 0.666667 -1.27278 0.943444
Q2FZ23   10 0.740741 -1.27278 0.943444
Q2FVF1   11 0.814815 -1.27278 0.943444
Q2FWM5   14 1.03704 0.903563 0.161558
Q2G061   13 0.962963 -1.27278 0.943444
Q2FWL7   2 0.148148 -1.27278 0.943444
Q2FVK3   19 1.40741 0.903563 0.161558
Q2FX19   10 0.740741 -1.27278 0.943444
Q2G2U6   12 0.888889 -1.27278 0.943444
Q2G1S5   19 1.40741 0.903563 0.161558
Q2FVS9   13 0.962963 -1.27278 0.943444
Q2G1M7   7 0.518519 -1.27278 0.943444
Q2FW50   17 1.25926 0.903563 0.161558
Q2G2L1   13 0.962963 -1.27278 0.943444
Q2FWB1   9 0.666667 -1.27278 0.943444
Q2FXA8   20 1.48148 0.903563 0.161558
Q2FV20   11 0.814815 -1.27278 0.943444
Q2FUY1   14 1.03704 0.903563 0.161558
Q2FYJ1   8 0.592593 -1.27278 0.943444
Q2G043   10 0.740741 -1.27278 0.943444
Q2FZ43   7 0.518519 -1.27278 0.943444
Q9KJN4   12 0.888889 -1.27278 0.943444
Q2G194   8 0.592593 -1.27278 0.943444
Q2G0F0   9 0.666667 -1.27278 0.943444
Q2G2G2   12 0.888889 -1.27278 0.943444
Q2G0I8   16 1.18519 0.903563 0.161558
Q2FXG5   8 0.592593 -1.27278 0.943444
Q2G2S6   7 0.518519 -1.27278 0.943444
Q53700   10 0.740741 -1.27278 0.943444
Q2G0D8   11 0.814815 -1.27278 0.943444
P60430   13 0.962963 -1.27278 0.943444
Q2FV41   8 0.592593 -1.27278 0.943444
Q2FXZ5   8 0.592593 -1.27278 0.943444
Q2FZL0   0 0 -1.27278 0.943444
Q2FY99   9 0.666667 -1.27278 0.943444
Q2FX95   15 1.11111 0.903563 0.161558
Q2FYR6   8 0.592593 -1.27278 0.943444
Q2FUW2   9 0.666667 -1.27278 0.943444
Q2FVL2   12 0.888889 -1.27278 0.943444
Q2G2L4   0 0 -1.27278 0.943444
Q2FXB1   19 1.40741 0.903563 0.161558
Q2FZY7   13 0.962963 -1.27278 0.943444
Q2FVN1   0 0 -1.27278 0.943444
Q2G1S1   13 0.962963 -1.27278 0.943444
Q2FXK4   7 0.518519 -1.27278 0.943444
Q2FXM6   10 0.740741 -1.27278 0.943444
Q2FZJ6   7 0.518519 -1.27278 0.943444
Q2FVT4   12 0.888889 -1.27278 0.943444
Q2FYW1   12 0.888889 -1.27278 0.943444
Q2FYZ3   12 0.888889 -1.27278 0.943444
Q2FXX5   17 1.25926 0.903563 0.161558
Q2FWM4   18 1.33333 0.903563 0.161558
Q2G2L3   7 0.518519 -1.27278 0.943444
Q2FYR3   8 0.592593 -1.27278 0.943444
Q2G0I9   16 1.18519 0.903563 0.161558
Q2G0M2   6 0.444444 -1.27278 0.943444
Q2G272   14 1.03704 0.903563 0.161558
Q2FXL4   12 0.888889 -1.27278 0.943444
Q2G0U9   14 1.03704 0.903563 0.161558
Q2FVE4   14 1.03704 0.903563 0.161558
Q2FVC6   12 0.888889 -1.27278 0.943444
Q2FV19   17 1.25926 0.903563 0.161558
Q2G0S8   14 1.03704 0.903563 0.161558
Q2G2G3   0 0 -1.27278 0.943444
Q2G2X0   12 0.857143 -1.27278 0.943444
Q2G0F3   8 0.571429 -1.27278 0.943444
Q2G037   11 0.785714 -1.27278 0.943444
Q2G1G6   6 0.428571 -1.27278 0.943444
Q2FWP0   19 1.35714 0.903563 0.161558
Q2FY29   17 1.21429 0.903563 0.161558
Q2FXQ4   2 0.142857 -1.27278 0.943444
Q2G0S7   10 0.714286 -1.27278 0.943444
Q2FZX7   8 0.571429 -1.27278 0.943444
Q2G0E6   0 0 -1.27278 0.943444
Q2FY37   16 1.14286 0.903563 0.161558
Q2FYQ0   13 0.928571 -1.27278 0.943444
Q2FUV3   6 0.428571 -1.27278 0.943444
Q2FYV2   14 1 0.903563 0.161558
Q2FVS4   7 0.5 -1.27278 0.943444
Q2G2M3   12 0.857143 -1.27278 0.943444
Q2FVM6   18 1.28571 0.903563 0.161558
Q2G292   7 0.5 -1.27278 0.943444
Q2FXH7   14 1 0.903563 0.161558
Q2FYQ7   12 0.857143 -1.27278 0.943444
Q2FWG2   15 1.07143 0.903563 0.161558
Q2G159   14 1 0.903563 0.161558
Q2FX96   17 1.21429 0.903563 0.161558
Q2FV83   11 0.785714 -1.27278 0.943444
Q2G2D8   5 0.357143 -1.27278 0.943444
Q2FYJ4   0 0 -1.27278 0.943444
Q2G1E8   0 0 -1.27278 0.943444
Q2FVK2   16 1.14286 0.903563 0.161558
Q2FZP1   2 0.142857 -1.27278 0.943444
Q2FXI0   18 1.28571 0.903563 0.161558
Q2G134   0 0 -1.27278 0.943444
Q2FZZ6   18 1.28571 0.903563 0.161558
Q2G1Z3   13 0.928571 -1.27278 0.943444
Q2G030   8 0.571429 -1.27278 0.943444
Q2FV21   7 0.5 -1.27278 0.943444
Q9RQP6   0 0 -1.27278 0.943444
Q2FZ62   7 0.5 -1.27278 0.943444
Q2FZQ7   6 0.428571 -1.27278 0.943444
Q2G0F4   6 0.428571 -1.27278 0.943444
Q2FWE0   19 1.35714 0.903563 0.161558
Q2FVS0   0 0 -1.27278 0.943444
Q2FUT6   18 1.28571 0.903563 0.161558
Q2FUQ5   6 0.428571 -1.27278 0.943444
Q2FZJ9   17 1.21429 0.903563 0.161558
Q2FY81   12 0.857143 -1.27278 0.943444
Q2G0K8   10 0.714286 -1.27278 0.943444
Q2G262   0 0 -1.27278 0.943444
Q2G0E1   19 1.35714 0.903563 0.161558
Q2FWD3   7 0.5 -1.27278 0.943444
Q2FXA4   6 0.428571 -1.27278 0.943444
Q2FVF0   13 0.928571 -1.27278 0.943444
Q2FWW9   13 0.928571 -1.27278 0.943444
Q2FZ54   11 0.785714 -1.27278 0.943444
P0A0J0   0 0 -1.27278 0.943444
Q2G1G1   9 0.642857 -1.27278 0.943444
Q2FWA1   13 0.928571 -1.27278 0.943444
Q2FXN1   14 1 0.903563 0.161558
Q2G2T4   10 0.714286 -1.27278 0.943444
Q2FZW9   8 0.571429 -1.27278 0.943444
Q2FV90   11 0.785714 -1.27278 0.943444
Q2FWB3   20 1.42857 0.903563 0.161558
Q2G0Q0   14 1 0.903563 0.161558
Q2FY10   7 0.5 -1.27278 0.943444
Q2FXM0   18 1.28571 0.903563 0.161558
Q2G1S2   7 0.5 -1.27278 0.943444
Q2FXY5   6 0.413793 -1.27278 0.943444
Q2FXV3   8 0.551724 -1.27278 0.943444
Q2FXG3   7 0.482759 -1.27278 0.943444
Q2FVA8   14 0.965517 -1.27278 0.943444
Q2G2C2   3 0.206897 -1.27278 0.943444
Q2FYU2   15 1.03448 0.903563 0.161558
Q2FYK5   10 0.689655 -1.27278 0.943444
Q2FW35   13 0.896552 -1.27278 0.943444
Q2FY52   8 0.551724 -1.27278 0.943444
Q9RQP9   13 0.896552 -1.27278 0.943444
Q2G039   10 0.689655 -1.27278 0.943444
Q2G1E4   7 0.482759 -1.27278 0.943444
Q2G0B0   11 0.758621 -1.27278 0.943444
Q2FXI7   17 1.17241 0.903563 0.161558
Q2FWN7   11 0.758621 -1.27278 0.943444
Q2FV66   11 0.758621 -1.27278 0.943444
Q2FYJ5   0 0 -1.27278 0.943444
Q2FYC9   19 1.31034 0.903563 0.161558
Q2FZC6   8 0.551724 -1.27278 0.943444
Q2FXW4   10 0.689655 -1.27278 0.943444
Q2FXI1   10 0.689655 -1.27278 0.943444
Q2FZF9   9 0.62069 -1.27278 0.943444
Q2G171   0 0 -1.27278 0.943444
Q2G2P8   11 0.758621 -1.27278 0.943444
Q2G2V9   16 1.10345 0.903563 0.161558
Q2FV31   18 1.24138 0.903563 0.161558
Q9KJN3   16 1.10345 0.903563 0.161558
Q2FZV5   0 0 -1.27278 0.943444
Q2FWC4   12 0.827586 -1.27278 0.943444
Q2FYT0   0 0 -1.27278 0.943444
Q2G145   2 0.137931 -1.27278 0.943444
Q2G0J0   14 0.965517 -1.27278 0.943444
Q2FZQ3   8 0.551724 -1.27278 0.943444
Q2FYE5   13 0.896552 -1.27278 0.943444
Q2FWN5   2 0.137931 -1.27278 0.943444
Q2FY24   10 0.689655 -1.27278 0.943444
Q2FVW7   11 0.758621 -1.27278 0.943444
Q2FZ91   13 0.896552 -1.27278 0.943444
Q2FWL2   11 0.758621 -1.27278 0.943444
Q2FZQ6   16 1.10345 0.903563 0.161558
P02976   2 0.137931 -1.27278 0.943444
Q2G0R7   0 0 -1.27278 0.943444
Q2FUU2   8 0.551724 -1.27278 0.943444
Q2FZG1   18 1.24138 0.903563 0.161558
Q2G0Z4   0 0 -1.27278 0.943444
Q2FZ81   17 1.17241 0.903563 0.161558
Q2G2J8   6 0.413793 -1.27278 0.943444
Q2FZD7   12 0.827586 -1.27278 0.943444
Q2G288   5 0.344828 -1.27278 0.943444
Q2FW52   13 0.896552 -1.27278 0.943444
Q2FVX4   11 0.758621 -1.27278 0.943444
Q2FVN5   0 0 -1.27278 0.943444
Q2FY88   12 0.827586 -1.27278 0.943444
Q2FWC9   20 1.37931 0.903563 0.161558
Q2FZS7   11 0.758621 -1.27278 0.943444
Q2FZ63   12 0.827586 -1.27278 0.943444
Q2G1L8   13 0.896552 -1.27278 0.943444
Q2FV17   9 0.62069 -1.27278 0.943444
Q2FVT8   8 0.551724 -1.27278 0.943444
Q2G0W8   12 0.827586 -1.27278 0.943444
Q2FV07   17 1.17241 0.903563 0.161558
Q2G0Q1   7 0.482759 -1.27278 0.943444
Q2FY69   8 0.551724 -1.27278 0.943444
Q2FZ75   8 0.551724 -1.27278 0.943444
Q2G0E5   12 0.827586 -1.27278 0.943444
Q2G233   16 1.10345 0.903563 0.161558
Q2FWE1   11 0.758621 -1.27278 0.943444
Q2FVZ2   16 1.10345 0.903563 0.161558
Q2FYE2   13 0.896552 -1.27278 0.943444
Q2G1K6   6 0.4 -1.27278 0.943444
Q2FVT0   13 0.866667 -1.27278 0.943444
Q2G0Q9   19 1.26667 0.903563 0.161558
Q2FZ89   11 0.733333 -1.27278 0.943444
Q2FVR0   13 0.866667 -1.27278 0.943444
Q2FZD9   7 0.466667 -1.27278 0.943444
Q2FX85   2 0.133333 -1.27278 0.943444
Q2G1B0   19 1.26667 0.903563 0.161558
Q2G2E4   0 0 -1.27278 0.943444
Q2FYK7   19 1.26667 0.903563 0.161558
Q2FZ13   13 0.866667 -1.27278 0.943444
Q2FZE6   11 0.733333 -1.27278 0.943444
Q2FVI2   12 0.8 -1.27278 0.943444
Q2FZE0   12 0.8 -1.27278 0.943444
Q2FV38   16 1.06667 0.903563 0.161558
Q2FXE2   10 0.666667 -1.27278 0.943444
Q2G1Q2   10 0.666667 -1.27278 0.943444
Q2FYY8   17 1.13333 0.903563 0.161558
Q2FYN6   12 0.8 -1.27278 0.943444
Q2FV39   11 0.733333 -1.27278 0.943444
Q2G130   16 1.06667 0.903563 0.161558
Q2FUR8   15 1 0.903563 0.161558
Q2FXZ3   14 0.933333 -1.27278 0.943444
Q2FYM4   0 0 -1.27278 0.943444
Q2FWY1   10 0.666667 -1.27278 0.943444
Q2G1V4   13 0.866667 -1.27278 0.943444
P0A011   7 0.466667 -1.27278 0.943444
Q2FXZ0   20 1.33333 0.903563 0.161558
Q2G0V4   8 0.533333 -1.27278 0.943444
Q2FW34   11 0.733333 -1.27278 0.943444
Q2FWC7   12 0.8 -1.27278 0.943444
Q2G0F6   8 0.533333 -1.27278 0.943444
Q2G0T0   12 0.8 -1.27278 0.943444
Q2FXM8   9 0.6 -1.27278 0.943444
Q2G0Q8   8 0.533333 -1.27278 0.943444
Q2FZ08   9 0.6 -1.27278 0.943444
Q2G160   7 0.466667 -1.27278 0.943444
Q2FY78   14 0.933333 -1.27278 0.943444
Q2G2H7   2 0.133333 -1.27278 0.943444
Q2FW53   20 1.33333 0.903563 0.161558
Q2FVX0   10 0.666667 -1.27278 0.943444
Q2G2U5   17 1.13333 0.903563 0.161558
Q2FZR0   13 0.866667 -1.27278 0.943444
Q2G1Z9   20 1.33333 0.903563 0.161558
Q2G1G0   8 0.533333 -1.27278 0.943444
Q2FW57   9 0.6 -1.27278 0.943444
Q9RQP7   7 0.466667 -1.27278 0.943444
Q2FXP0   15 1 0.903563 0.161558
Q2FVV1   0 0 -1.27278 0.943444
Q2FYU8   0 0 -1.27278 0.943444
Q2FZ04   7 0.466667 -1.27278 0.943444
Q2FVQ0   14 0.933333 -1.27278 0.943444
Q2G151   8 0.533333 -1.27278 0.943444
Q2FXF9   12 0.8 -1.27278 0.943444
Q2G242   8 0.533333 -1.27278 0.943444
Q2FZQ0   10 0.666667 -1.27278 0.943444
Q2G1Q8   11 0.733333 -1.27278 0.943444
Q2FYG1   7 0.451613 -1.27278 0.943444
Q2G1N3   8 0.516129 -1.27278 0.943444
Q2FV44   10 0.645161 -1.27278 0.943444
Q2FXV4   11 0.709677 -1.27278 0.943444
Q2G0I1   4 0.258065 -1.27278 0.943444
Q2FZY0   15 0.967742 -1.27278 0.943444
Q2G295   9 0.580645 -1.27278 0.943444
Q2FWH3   14 0.903226 -1.27278 0.943444
Q2G072   13 0.83871 -1.27278 0.943444
Q2G217   12 0.774194 -1.27278 0.943444
Q2FYP6   13 0.83871 -1.27278 0.943444
Q9EZ12   7 0.451613 -1.27278 0.943444
Q2FZ48   10 0.645161 -1.27278 0.943444
Q2FY16   9 0.580645 -1.27278 0.943444
Q2FZU3   7 0.451613 -1.27278 0.943444
Q2FVV7   17 1.09677 0.903563 0.161558
Q2FWU0   18 1.16129 0.903563 0.161558
P0A0Q0   10 0.645161 -1.27278 0.943444
Q2FVS3   13 0.83871 -1.27278 0.943444
Q2G0I6   14 0.903226 -1.27278 0.943444
Q2FYP3   8 0.516129 -1.27278 0.943444
Q2FWM0   11 0.709677 -1.27278 0.943444
Q2FZ36   9 0.580645 -1.27278 0.943444
Q2G0Y8   1 0.0645161 -1.27278 0.943444
Q2FXF6   0 0 -1.27278 0.943444
Q2FXM7   10 0.645161 -1.27278 0.943444
Q2G1A6   12 0.774194 -1.27278 0.943444
Q2G138   0 0 -1.27278 0.943444
Q2FZR4   14 0.903226 -1.27278 0.943444
Q2G162   0 0 -1.27278 0.943444
Q2FYH2   2 0.129032 -1.27278 0.943444
Q2FX56   12 0.774194 -1.27278 0.943444
Q2FY68   10 0.645161 -1.27278 0.943444
Q2G1K1   13 0.83871 -1.27278 0.943444
Q2G1A3   10 0.645161 -1.27278 0.943444
Q2FZX4   9 0.580645 -1.27278 0.943444
Q2G1M5   19 1.22581 0.903563 0.161558
Q2FVA3   8 0.516129 -1.27278 0.943444
Q2G2G4   17 1.09677 0.903563 0.161558
Q2G0U3   11 0.709677 -1.27278 0.943444
Q2FXQ6   12 0.774194 -1.27278 0.943444
Q2G0S2   10 0.645161 -1.27278 0.943444
Q2G168   12 0.774194 -1.27278 0.943444
Q2FZB0   8 0.516129 -1.27278 0.943444
Q2G119   12 0.774194 -1.27278 0.943444
Q2FVJ7   8 0.516129 -1.27278 0.943444
Q2FY30   19 1.22581 0.903563 0.161558
Q2FXR3   8 0.516129 -1.27278 0.943444
Q2G1Z0   10 0.645161 -1.27278 0.943444
Q2G0A9   9 0.580645 -1.27278 0.943444
O33599   20 1.29032 0.903563 0.161558
Q2FZ55   12 0.774194 -1.27278 0.943444
Q2FYS0   12 0.774194 -1.27278 0.943444
Q2G248   9 0.580645 -1.27278 0.943444
Q2G049   11 0.709677 -1.27278 0.943444
Q2FVA5   19 1.22581 0.903563 0.161558
Q2FUX8   7 0.451613 -1.27278 0.943444
Q2G123   15 0.967742 -1.27278 0.943444
Q2FVH0   11 0.709677 -1.27278 0.943444
Q2FV01   0 0 -1.27278 0.943444
Q2G2L2   13 0.83871 -1.27278 0.943444
Q2FYW3   13 0.83871 -1.27278 0.943444
Q2FZZ0   11 0.709677 -1.27278 0.943444
Q2FVV8   13 0.83871 -1.27278 0.943444
Q2G2W0   9 0.5625 -1.27278 0.943444
Q2G041   9 0.5625 -1.27278 0.943444
P0A0B9   13 0.8125 -1.27278 0.943444
Q2FYI6   11 0.6875 -1.27278 0.943444
Q2G2S2   15 0.9375 -1.27278 0.943444
Q2FVQ8   14 0.875 -1.27278 0.943444
Q2FVT2   8 0.5 -1.27278 0.943444
Q2G1Z5   11 0.6875 -1.27278 0.943444
Q2G2A4   10 0.625 -1.27278 0.943444
P60393   11 0.6875 -1.27278 0.943444
Q2G0P6   20 1.25 0.903563 0.161558
Q2FW04   2 0.125 -1.27278 0.943444
Q2FYY9   9 0.5625 -1.27278 0.943444
Q2FWP2   8 0.5 -1.27278 0.943444
Q2FVW4   8 0.5 -1.27278 0.943444
Q2FY63   9 0.5625 -1.27278 0.943444
Q2FZ68   13 0.8125 -1.27278 0.943444
Q2G1E2   2 0.125 -1.27278 0.943444
Q2G2T8   9 0.5625 -1.27278 0.943444
Q2FY71   10 0.625 -1.27278 0.943444
Q2FVI1   1 0.0625 -1.27278 0.943444
Q2G0W2   2 0.125 -1.27278 0.943444
Q2G238   14 0.875 -1.27278 0.943444
Q2FZR1   14 0.875 -1.27278 0.943444
Q2FXN2   1 0.0625 -1.27278 0.943444
Q2FXH6   0 0 -1.27278 0.943444
Q2FXM3   14 0.875 -1.27278 0.943444
Q2FZW3   6 0.375 -1.27278 0.943444
Q2FWM9   13 0.8125 -1.27278 0.943444
Q2FUW9   0 0 -1.27278 0.943444
Q2FW91   8 0.5 -1.27278 0.943444
Q2G137   14 0.875 -1.27278 0.943444
Q2FVM0   13 0.8125 -1.27278 0.943444
Q2G057   8 0.5 -1.27278 0.943444
Q2FXP5   6 0.375 -1.27278 0.943444
Q2G1H2   0 0 -1.27278 0.943444
Q2FX99   2 0.125 -1.27278 0.943444
Q2G0J4   2 0.125 -1.27278 0.943444
Q2FX74   18 1.125 0.903563 0.161558
Q2G1J9   3 0.1875 -1.27278 0.943444
Q2G1F7   0 0 -1.27278 0.943444
Q2G2R8   20 1.25 0.903563 0.161558
Q2FW32   16 1 0.903563 0.161558
Q2FXZ4   14 0.875 -1.27278 0.943444
Q2FUT0   15 0.9375 -1.27278 0.943444
Q2G084   18 1.125 0.903563 0.161558
Q2G148   9 0.5625 -1.27278 0.943444
Q2FYR0   16 1 0.903563 0.161558
Q2FW86   11 0.6875 -1.27278 0.943444
Q2FW01   14 0.875 -1.27278 0.943444
Q2FUX9   2 0.125 -1.27278 0.943444
Q2G212   2 0.125 -1.27278 0.943444
Q2FZ84   15 0.9375 -1.27278 0.943444
Q2G0Y0   10 0.625 -1.27278 0.943444
Q2FYU4   11 0.6875 -1.27278 0.943444
Q2G223   20 1.25 0.903563 0.161558
Q2G136   7 0.4375 -1.27278 0.943444
Q2G0G6   7 0.4375 -1.27278 0.943444
Q2FWY6   12 0.75 -1.27278 0.943444
Q2FWZ2   13 0.8125 -1.27278 0.943444
Q2G240   10 0.625 -1.27278 0.943444
O05154   12 0.75 -1.27278 0.943444
Q2FXP4   7 0.4375 -1.27278 0.943444
Q2FVH5   9 0.5625 -1.27278 0.943444
Q2FYP0   14 0.848485 -1.27278 0.943444
Q2FUW5   17 1.0303 0.903563 0.161558
Q2FX66   17 1.0303 0.903563 0.161558
Q2G1P4   0 0 -1.27278 0.943444
Q2FYI9   20 1.21212 0.903563 0.161558
Q2G0I7   12 0.727273 -1.27278 0.943444
Q2FXQ9   11 0.666667 -1.27278 0.943444
Q2FXL0   14 0.848485 -1.27278 0.943444
Q2FYR7   10 0.606061 -1.27278 0.943444
Q2G1W4   9 0.545455 -1.27278 0.943444
Q2G2C8   2 0.121212 -1.27278 0.943444
Q2G163   12 0.727273 -1.27278 0.943444
Q2FWL9   0 0 -1.27278 0.943444
Q2FZH3   9 0.545455 -1.27278 0.943444
Q2FZR5   13 0.787879 -1.27278 0.943444
Q2G1W6   12 0.727273 -1.27278 0.943444
Q2FWA5   4 0.242424 -1.27278 0.943444
Q2FX17   8 0.484848 -1.27278 0.943444
Q2FXY1   11 0.666667 -1.27278 0.943444
Q2G2W1   2 0.121212 -1.27278 0.943444
Q2FV06   0 0 -1.27278 0.943444
Q2FYW6   12 0.727273 -1.27278 0.943444
Q2G281   8 0.484848 -1.27278 0.943444
Q2G227   11 0.666667 -1.27278 0.943444
Q2FWZ5   10 0.606061 -1.27278 0.943444
Q2FZX0   8 0.484848 -1.27278 0.943444
Q2FV51   2 0.121212 -1.27278 0.943444
Q2G082   3 0.181818 -1.27278 0.943444
Q2FWX4   10 0.606061 -1.27278 0.943444
Q2FZT1   20 1.21212 0.903563 0.161558
Q2FYF3   11 0.666667 -1.27278 0.943444
Q2FXW9   16 0.969697 -1.27278 0.943444
O34090   11 0.666667 -1.27278 0.943444
Q2FVE1   2 0.121212 -1.27278 0.943444
Q2FZL5   12 0.727273 -1.27278 0.943444
Q2G258   14 0.848485 -1.27278 0.943444
Q2FZW5   2 0.121212 -1.27278 0.943444
Q2FW63   2 0.121212 -1.27278 0.943444
Q2FXB4   9 0.545455 -1.27278 0.943444
Q2G1T5   17 1.0303 0.903563 0.161558
Q2G1J5   9 0.545455 -1.27278 0.943444
Q2G0V0   11 0.666667 -1.27278 0.943444
Q2G0M7   9 0.545455 -1.27278 0.943444
Q2G1I5   12 0.727273 -1.27278 0.943444
Q2G146   9 0.545455 -1.27278 0.943444
Q2G1P6   12 0.727273 -1.27278 0.943444
Q2G1W8   12 0.705882 -1.27278 0.943444
Q2G035   9 0.529412 -1.27278 0.943444
Q2G1I3   14 0.823529 -1.27278 0.943444
Q2FWM2   11 0.647059 -1.27278 0.943444
Q2FYJ3   8 0.470588 -1.27278 0.943444
Q2G0L8   20 1.17647 0.903563 0.161558
Q2G164   10 0.588235 -1.27278 0.943444
Q2FVT7   12 0.705882 -1.27278 0.943444
Q2G1R3   5 0.294118 -1.27278 0.943444
Q2G1T6   14 0.823529 -1.27278 0.943444
Q2FZN7   17 1 0.903563 0.161558
Q2FY83   10 0.588235 -1.27278 0.943444
Q2FZX9   10 0.588235 -1.27278 0.943444
Q2FYL5   8 0.470588 -1.27278 0.943444
Q2G218   13 0.764706 -1.27278 0.943444
Q2G0M5   8 0.470588 -1.27278 0.943444
Q2FW78   0 0 -1.27278 0.943444
P52078   13 0.764706 -1.27278 0.943444
Q7X2S2   10 0.588235 -1.27278 0.943444
Q2FZG4   8 0.470588 -1.27278 0.943444
Q2G0M4   18 1.05882 0.903563 0.161558
Q2FVA2   19 1.11765 0.903563 0.161558
Q2G115   11 0.647059 -1.27278 0.943444
Q2G0M8   12 0.705882 -1.27278 0.943444
Q2G1U4   11 0.647059 -1.27278 0.943444
Q2G1D0   12 0.705882 -1.27278 0.943444
Q2G2S0   8 0.470588 -1.27278 0.943444
Q2G2N5   2 0.117647 -1.27278 0.943444
Q2G222   13 0.764706 -1.27278 0.943444
Q2G1C8   16 0.941176 -1.27278 0.943444
Q2FV40   5 0.294118 -1.27278 0.943444
Q2FXT1   15 0.882353 -1.27278 0.943444
Q2FZZ2   13 0.764706 -1.27278 0.943444
Q2FY01   8 0.470588 -1.27278 0.943444
Q2FVJ8   12 0.705882 -1.27278 0.943444
Q2FXK2   12 0.705882 -1.27278 0.943444
Q2FUS7   11 0.647059 -1.27278 0.943444
Q2FVP1   2 0.117647 -1.27278 0.943444
Q2FYN7   12 0.705882 -1.27278 0.943444
P69848   12 0.705882 -1.27278 0.943444
Q2FWN8   12 0.705882 -1.27278 0.943444
Q2FV62   8 0.470588 -1.27278 0.943444
Q2FWW7   13 0.764706 -1.27278 0.943444
Q2G1Y5   13 0.764706 -1.27278 0.943444
Q2FXA3   7 0.411765 -1.27278 0.943444
Q2FYV3   8 0.470588 -1.27278 0.943444
Q2G1H4   14 0.823529 -1.27278 0.943444
Q2G038   8 0.470588 -1.27278 0.943444
Q2G161   0 0 -1.27278 0.943444
Q2FYV1   17 1 0.903563 0.161558
Q2FZ09   14 0.823529 -1.27278 0.943444
Q2FW90   12 0.705882 -1.27278 0.943444
Q2G290   8 0.470588 -1.27278 0.943444
P60611   18 1.05882 0.903563 0.161558
Q2FV58   14 0.823529 -1.27278 0.943444
Q2G0C6   12 0.705882 -1.27278 0.943444
Q2G050   19 1.11765 0.903563 0.161558
Q2G0V2   11 0.647059 -1.27278 0.943444
Q2FVQ4   2 0.117647 -1.27278 0.943444
Q2G094   18 1.02857 0.903563 0.161558
Q2FY59   17 0.971429 -1.27278 0.943444
Q2FVX7   19 1.08571 0.903563 0.161558
Q2FVP4   11 0.628571 -1.27278 0.943444
Q2G185   13 0.742857 -1.27278 0.943444
Q2FXP8   0 0 -1.27278 0.943444
Q2G275   17 0.971429 -1.27278 0.943444
Q2G1D9   8 0.457143 -1.27278 0.943444
Q2FXI3   17 0.971429 -1.27278 0.943444
Q2FYM2   11 0.628571 -1.27278 0.943444
P14738   17 0.971429 -1.27278 0.943444
Q2G2Q2   12 0.685714 -1.27278 0.943444
Q2G0M9   12 0.685714 -1.27278 0.943444
Q2FY67   17 0.971429 -1.27278 0.943444
Q2FWX8   19 1.08571 0.903563 0.161558
Q2FUT9   12 0.685714 -1.27278 0.943444
Q2FZS0   13 0.742857 -1.27278 0.943444
Q2G2A8   7 0.4 -1.27278 0.943444
Q2FUY2   20 1.14286 0.903563 0.161558
Q2FZL8   18 1.02857 0.903563 0.161558
Q2FW93   14 0.8 -1.27278 0.943444
Q2G1L7   12 0.685714 -1.27278 0.943444
Q2FW41   17 0.971429 -1.27278 0.943444
Q2FZY6   12 0.685714 -1.27278 0.943444
Q2G042   0 0 -1.27278 0.943444
Q2FWK2   14 0.8 -1.27278 0.943444
Q2FYF4   14 0.8 -1.27278 0.943444
Q2FZP2   15 0.857143 -1.27278 0.943444
Q2G1G7   13 0.742857 -1.27278 0.943444
Q2G1H5   16 0.914286 -1.27278 0.943444
Q2G2S7   13 0.742857 -1.27278 0.943444
Q2FY53   11 0.628571 -1.27278 0.943444
Q2G1N2   16 0.914286 -1.27278 0.943444
Q2G2V2   9 0.514286 -1.27278 0.943444
Q2G1H6   9 0.514286 -1.27278 0.943444
Q2FZA9   10 0.571429 -1.27278 0.943444
Q2FXI5   12 0.685714 -1.27278 0.943444
Q2G206   0 0 -1.27278 0.943444
Q2FWN6   10 0.571429 -1.27278 0.943444
Q2FUQ2   18 1.02857 0.903563 0.161558
Q2G1K3   18 1.02857 0.903563 0.161558
Q2FZ76   4 0.228571 -1.27278 0.943444
Q2FY54   10 0.571429 -1.27278 0.943444
Q2G289   8 0.457143 -1.27278 0.943444
Q2FY14   12 0.685714 -1.27278 0.943444
Q2FV77   15 0.857143 -1.27278 0.943444
Q2G064   16 0.914286 -1.27278 0.943444
Q2G033   15 0.857143 -1.27278 0.943444
Q2G198   20 1.14286 0.903563 0.161558
Q2G0K4   0 0 -1.27278 0.943444
Q2G0V3   14 0.8 -1.27278 0.943444
Q2FWE2   14 0.777778 -1.27278 0.943444
Q2G089   13 0.722222 -1.27278 0.943444
Q2FZL3   19 1.05556 0.903563 0.161558
Q2G087   11 0.611111 -1.27278 0.943444
Q2G0A7   2 0.111111 -1.27278 0.943444
Q2FVF9   13 0.722222 -1.27278 0.943444
Q2G071   10 0.555556 -1.27278 0.943444
Q2FUZ2   14 0.777778 -1.27278 0.943444
Q2FY27   12 0.666667 -1.27278 0.943444
Q2FXX4   13 0.722222 -1.27278 0.943444
Q2G1E6   16 0.888889 -1.27278 0.943444
Q2G1G5   12 0.666667 -1.27278 0.943444
Q2G2Q3   14 0.777778 -1.27278 0.943444
Q2FZF0   19 1.05556 0.903563 0.161558
Q2G2D2   8 0.444444 -1.27278 0.943444
Q2FXT4   6 0.333333 -1.27278 0.943444
Q2FZI8   16 0.888889 -1.27278 0.943444
Q2FUS8   19 1.05556 0.903563 0.161558
Q2FVR9   9 0.5 -1.27278 0.943444
Q2FXP2   15 0.833333 -1.27278 0.943444
Q2FX94   7 0.388889 -1.27278 0.943444
Q2G2A5   11 0.611111 -1.27278 0.943444
Q2FZP7   8 0.444444 -1.27278 0.943444
Q2G1R7   10 0.555556 -1.27278 0.943444
Q2G015   20 1.11111 0.903563 0.161558
Q2FZF4   11 0.611111 -1.27278 0.943444
Q2G1E5   14 0.777778 -1.27278 0.943444
Q2FWH9   4 0.222222 -1.27278 0.943444
Q2G069   18 1 0.903563 0.161558
Q2FZK3   13 0.722222 -1.27278 0.943444
Q2FZU5   11 0.611111 -1.27278 0.943444
Q2FYT4   11 0.611111 -1.27278 0.943444
Q2FWK4   12 0.666667 -1.27278 0.943444
Q2FY40   15 0.833333 -1.27278 0.943444
Q2FWY4   0 0 -1.27278 0.943444
Q2G156   2 0.111111 -1.27278 0.943444
Q2G045   11 0.611111 -1.27278 0.943444
Q2FZS6   8 0.444444 -1.27278 0.943444
Q2FYC7   11 0.611111 -1.27278 0.943444
Q2FW73   18 1 0.903563 0.161558
Q2G1H3   13 0.722222 -1.27278 0.943444
Q2FXJ6   14 0.777778 -1.27278 0.943444
Q2FUS2   0 0 -1.27278 0.943444
Q2G120   12 0.648649 -1.27278 0.943444
Q2G2T9   17 0.918919 -1.27278 0.943444
Q2G1N9   2 0.108108 -1.27278 0.943444
Q2FXL9   17 0.918919 -1.27278 0.943444
Q2G0W4   15 0.810811 -1.27278 0.943444
Q2G0R6   12 0.648649 -1.27278 0.943444
Q2G1C4   12 0.648649 -1.27278 0.943444
Q2FWY9   18 0.972973 -1.27278 0.943444
Q2G1K4   11 0.594595 -1.27278 0.943444
Q2FYK3   19 1.02703 0.903563 0.161558
Q2G1N4   10 0.540541 -1.27278 0.943444
Q2G065   12 0.648649 -1.27278 0.943444
Q2FX88   17 0.918919 -1.27278 0.943444
Q2FVW9   12 0.648649 -1.27278 0.943444
Q2G1E0   14 0.756757 -1.27278 0.943444
Q2G2P2   13 0.702703 -1.27278 0.943444
Q2G0V5   0 0 -1.27278 0.943444
Q2FWA2   17 0.918919 -1.27278 0.943444
Q2FZU1   18 0.972973 -1.27278 0.943444
Q2FX77   14 0.756757 -1.27278 0.943444
Q2FW75   7 0.378378 -1.27278 0.943444
Q2FUT5   9 0.486486 -1.27278 0.943444
Q2G234   12 0.648649 -1.27278 0.943444
Q2FZU6   13 0.702703 -1.27278 0.943444
Q2G1Y2   2 0.108108 -1.27278 0.943444
Q2FXN7   18 0.972973 -1.27278 0.943444
Q2G2J3   0 0 -1.27278 0.943444
Q2G0G1   11 0.594595 -1.27278 0.943444
Q2FW62   10 0.540541 -1.27278 0.943444
Q2FUP7   12 0.648649 -1.27278 0.943444
Q2G1J3   8 0.432432 -1.27278 0.943444
Q2FZ15   13 0.702703 -1.27278 0.943444
Q2G1D3   12 0.648649 -1.27278 0.943444
Q2G0K2   13 0.702703 -1.27278 0.943444
Q2FWC1   15 0.810811 -1.27278 0.943444
Q2FXM5   8 0.432432 -1.27278 0.943444
Q2FY46   8 0.432432 -1.27278 0.943444
Q2G1K0   8 0.432432 -1.27278 0.943444
Q2FXT6   11 0.594595 -1.27278 0.943444
Q2FZM4   10 0.540541 -1.27278 0.943444
Q2FXG1   13 0.702703 -1.27278 0.943444
Q2FXL1   16 0.864865 -1.27278 0.943444
Q2FWX5   19 1.02703 0.903563 0.161558
# cudaSaTabsearch LTYPE = T LORDER = F LSOLN = F
# QUERY ID = PF10049 
# DBFILE = ./tableaux.ascii.DB                                                             
Q2G1I1   8 0.421053 -1.27278  0.943444
Q2G1K2   8 0.421053 -1.27278  0.943444
Q2FUU5   6 0.315789 -1.27278  0.943444
Q2FXB6   12 0.631579 -1.27278  0.943444
Q2FZU2   9 0.473684 -1.27278  0.943444
Q2FZK0   2 0.105263 -1.27278  0.943444
Q2FY33   17 0.894737 -1.27278  0.943444
Q2G098   17 0.894737 -1.27278  0.943444
Q2FZ46   10 0.526316 -1.27278  0.943444
Q2FZQ5   16 0.842105 -1.27278  0.943444
Q2FXU8   6 0.315789 -1.27278  0.943444
Q9EZ08   15 0.789474 -1.27278  0.943444
Q2G1B9   9 0.473684 -1.27278  0.943444
Q2FZ73   12 0.631579 -1.27278  0.943444
Q2FY35   14 0.736842 -1.27278  0.943444
Q2FZ16   15 0.789474 -1.27278  0.943444
Q2FYR2   14 0.736842 -1.27278  0.943444
Q2FWY3   10 0.526316 -1.27278  0.943444
Q2G2F5   8 0.421053 -1.27278  0.943444
Q2G032   14 0.736842 -1.27278  0.943444
Q2FZ10   13 0.684211 -1.27278  0.943444
Q2G255   8 0.421053 -1.27278  0.943444
Q2G0X6   11 0.578947 -1.27278  0.943444
Q2FYH0   8 0.421053 -1.27278  0.943444
Q2FXJ9   8 0.421053 -1.27278  0.943444
Q2FZT4   16 0.842105 -1.27278  0.943444
Q2FVE6   12 0.631579 -1.27278  0.943444
Q2FYD3   17 0.894737 -1.27278  0.943444
Q2FXT5   12 0.631579 -1.27278  0.943444
Q2FY60   8 0.421053 -1.27278  0.943444
Q2G2D7   10 0.526316 -1.27278  0.943444
Q2FX16   12 0.631579 -1.27278  0.943444
Q2FZ34   17 0.894737 -1.27278  0.943444
Q2G1S4   11 0.578947 -1.27278  0.943444
Q2G147   16 0.842105 -1.27278  0.943444
Q2G1J7   8 0.421053 -1.27278  0.943444
Q2G2A7   13 0.684211 -1.27278  0.943444
Q2G2M6   11 0.578947 -1.27278  0.943444
Q2FV30   10 0.526316 -1.27278  0.943444
Q2FVL5   17 0.894737 -1.27278  0.943444
Q2FXY0   20 1.05263 0.903563  0.161558
Q2FZL1   11 0.578947 -1.27278  0.943444
Q2FW45   8 0.421053 -1.27278  0.943444
Q2FZU0   8 0.410256 -1.27278  0.943444
Q2FWZ0   15 0.769231 -1.27278  0.943444
Q2G2H5   6 0.307692 -1.27278  0.943444
Q2FYG9   16 0.820513 -1.27278  0.943444
Q2G2X6   16 0.820513 -1.27278  0.943444
Q2G155   8 0.410256 -1.27278  0.943444
Q2FXY9   11 0.564103 -1.27278  0.943444
Q2FZ37   18 0.923077 -1.27278  0.943444
Q2FVI7   11 0.564103 -1.27278  0.943444
Q2FYS1   11 0.564103 -1.27278  0.943444
Q2FXL5   18 0.923077 -1.27278  0.943444
Q2G1J4   10 0.512821 -1.27278  0.943444
Q2FWZ3   13 0.666667 -1.27278  0.943444
Q2G2P7   10 0.512821 -1.27278  0.943444
Q2FVH3   11 0.564103 -1.27278  0.943444
Q2FZ31   17 0.871795 -1.27278  0.943444
Q2G283   12 0.615385 -1.27278  0.943444
Q2FZ66   15 0.769231 -1.27278  0.943444
Q2FWY7   0 0 -1.27278  0.943444
Q2G1F9   15 0.769231 -1.27278  0.943444
Q2FZJ4   18 0.923077 -1.27278  0.943444
Q2FZQ1   3 0.153846 -1.27278  0.943444
Q2FY80   13 0.666667 -1.27278  0.943444
Q2G2D4   3 0.153846 -1.27278  0.943444
Q2FYP1   16 0.820513 -1.27278  0.943444
Q2FYF9   8 0.410256 -1.27278  0.943444
Q2G0B3   10 0.512821 -1.27278  0.943444
Q2FUT8   8 0.410256 -1.27278  0.943444
Q2FYR1   13 0.666667 -1.27278  0.943444
Q2FYL3   12 0.615385 -1.27278  0.943444
Q2FVG4   1 0.0512821 -1.27278  0.943444
Q2FVP8   11 0.564103 -1.27278  0.943444
Q2FZ28   8 0.4 -1.27278  0.943444
Q2G1F0   13 0.65 -1.27278  0.943444
P95689   16 0.8 -1.27278  0.943444
Q2FYH6   19 0.95 -1.27278  0.943444
Q2FXD1   17 0.85 -1.27278  0.943444
Q2G0X5   15 0.75 -1.27278  0.943444
Q2FXN8   0 0 -1.27278  0.943444
Q2G0N0   11 0.55 -1.27278  0.943444
Q2G268   11 0.55 -1.27278  0.943444
Q2FV61   12 0.6 -1.27278  0.943444
Q2FXL7   8 0.4 -1.27278  0.943444
Q2FUR5   11 0.55 -1.27278  0.943444
Q2FXV6   12 0.6 -1.27278  0.943444
Q2G2C5   12 0.6 -1.27278  0.943444
Q2FVJ6   13 0.65 -1.27278  0.943444
Q2G1Y4   12 0.6 -1.27278  0.943444
Q2FVI0   1 0.05 -1.27278  0.943444
Q2FXJ8   12 0.6 -1.27278  0.943444
Q2FZU7   9 0.45 -1.27278  0.943444
Q2G2X4   8 0.4 -1.27278  0.943444
Q2FZA8   13 0.65 -1.27278  0.943444
Q2FW96   12 0.6 -1.27278  0.943444
Q2FYV4   19 0.95 -1.27278  0.943444
O07325   13 0.65 -1.27278  0.943444
Q2G1C1   8 0.4 -1.27278  0.943444
Q2FZR9   13 0.65 -1.27278  0.943444
Q2FVW3   18 0.9 -1.27278  0.943444
Q2G124   12 0.6 -1.27278  0.943444
P0C0V7   10 0.5 -1.27278  0.943444
Q2FX52   20 0.97561 -1.27278  0.943444
Q2G2C7   12 0.585366 -1.27278  0.943444
Q2G2D5   9 0.439024 -1.27278  0.943444
Q2FXQ7   8 0.390244 -1.27278  0.943444
Q2FZW0   12 0.585366 -1.27278  0.943444
Q2FVG3   17 0.829268 -1.27278  0.943444
Q2FXR4   13 0.634146 -1.27278  0.943444
Q2FZ67   9 0.439024 -1.27278  0.943444
Q2G243   11 0.536585 -1.27278  0.943444
Q2FV76   14 0.682927 -1.27278  0.943444
Q2FVZ4   14 0.682927 -1.27278  0.943444
Q2FWC5   15 0.731707 -1.27278  0.943444
Q2FZY3   10 0.487805 -1.27278  0.943444
Q2FWH5   8 0.390244 -1.27278  0.943444
Q2G241   7 0.341463 -1.27278  0.943444
Q2FV35   12 0.585366 -1.27278  0.943444
Q2G0T5   6 0.292683 -1.27278  0.943444
Q2G1A9   7 0.341463 -1.27278  0.943444
Q2FYU7   16 0.780488 -1.27278  0.943444
Q2G2E0   1 0.0487805 -1.27278  0.943444
Q2FVT6   13 0.634146 -1.27278  0.943444
Q2G0D7   10 0.487805 -1.27278  0.943444
Q2G1M6   13 0.634146 -1.27278  0.943444
Q2G0A6   4 0.195122 -1.27278  0.943444
Q2FUY6   11 0.536585 -1.27278  0.943444
Q2FYJ2   8 0.390244 -1.27278  0.943444
Q2G2E5   13 0.619048 -1.27278  0.943444
Q2G2P5   15 0.714286 -1.27278  0.943444
Q2G1R6   15 0.714286 -1.27278  0.943444
Q2FYF0   8 0.380952 -1.27278  0.943444
Q2FVH8   6 0.285714 -1.27278  0.943444
Q2FUU3   9 0.428571 -1.27278  0.943444
Q2FVG8   15 0.714286 -1.27278  0.943444
Q9ZAH5   15 0.714286 -1.27278  0.943444
Q2G2U0   16 0.761905 -1.27278  0.943444
Q2FYR4   8 0.380952 -1.27278  0.943444
Q2G256   12 0.571429 -1.27278  0.943444
Q2FVY0   13 0.619048 -1.27278  0.943444
Q2G0Q2   14 0.666667 -1.27278  0.943444
Q2G0R2   20 0.952381 -1.27278  0.943444
Q2G0Q3   18 0.857143 -1.27278  0.943444
Q2FWZ9   11 0.52381 -1.27278  0.943444
Q53705   15 0.714286 -1.27278  0.943444
Q2G2U3   20 0.952381 -1.27278  0.943444
Q2FYY6   11 0.52381 -1.27278  0.943444
Q2FWL3   10 0.47619 -1.27278  0.943444
Q2FY50   17 0.809524 -1.27278  0.943444
Q2FXN4   13 0.619048 -1.27278  0.943444
Q2G179   18 0.857143 -1.27278  0.943444
Q2G1L6   18 0.857143 -1.27278  0.943444
Q2FXU4   18 0.857143 -1.27278  0.943444
Q2G1E9   14 0.666667 -1.27278  0.943444
Q2G232   11 0.52381 -1.27278  0.943444
Q2FXH9   14 0.666667 -1.27278  0.943444
Q2G0X3   19 0.904762 -1.27278  0.943444
Q2FXD0   11 0.52381 -1.27278  0.943444
Q2G0G3   7 0.333333 -1.27278  0.943444
Q2FWW3   13 0.619048 -1.27278  0.943444
Q2FYG0   10 0.465116 -1.27278  0.943444
Q2FZS9   6 0.27907 -1.27278  0.943444
Q2FYS2   13 0.604651 -1.27278  0.943444
Q2G2U4   18 0.837209 -1.27278  0.943444
Q2FWJ9   10 0.465116 -1.27278  0.943444
Q2FWF0   13 0.604651 -1.27278  0.943444
Q2FXR9   12 0.55814 -1.27278  0.943444
Q2FZV7   13 0.604651 -1.27278  0.943444
Q2G1W0   14 0.651163 -1.27278  0.943444
Q2G2I0   13 0.604651 -1.27278  0.943444
Q2G153   10 0.465116 -1.27278  0.943444
Q2FWD7   11 0.511628 -1.27278  0.943444
Q2FY15   8 0.372093 -1.27278  0.943444
Q2FV54   6 0.27907 -1.27278  0.943444
Q2FZ74   15 0.697674 -1.27278  0.943444
Q2FYV5   10 0.465116 -1.27278  0.943444
Q2G2I1   16 0.744186 -1.27278  0.943444
Q2FXZ6   7 0.325581 -1.27278  0.943444
Q2G0U0   11 0.511628 -1.27278  0.943444
Q2G0Y6   12 0.55814 -1.27278  0.943444
Q2FXJ0   9 0.418605 -1.27278  0.943444
Q2FY43   17 0.772727 -1.27278  0.943444
Q2FWM1   18 0.818182 -1.27278  0.943444
Q2FVJ1   13 0.590909 -1.27278  0.943444
Q2G0K3   12 0.545455 -1.27278  0.943444
Q2FY66   16 0.727273 -1.27278  0.943444
Q2FW99   3 0.136364 -1.27278  0.943444
Q2FV10   12 0.545455 -1.27278  0.943444
Q2FXJ5   10 0.454545 -1.27278  0.943444
Q2FX69   17 0.772727 -1.27278  0.943444
Q2G0B2   11 0.5 -1.27278  0.943444
Q2FX14   19 0.863636 -1.27278  0.943444
Q2FYD8   16 0.727273 -1.27278  0.943444
Q2FWE5   13 0.590909 -1.27278  0.943444
Q2G2A3   16 0.727273 -1.27278  0.943444
Q2FZH8   13 0.590909 -1.27278  0.943444
Q2FX51   12 0.545455 -1.27278  0.943444
Q2FWE8   13 0.590909 -1.27278  0.943444
Q2G088   11 0.5 -1.27278  0.943444
Q2G028   11 0.488889 -1.27278  0.943444
Q2G1S3   11 0.488889 -1.27278  0.943444
Q2FYN4   13 0.577778 -1.27278  0.943444
Q2FX86   12 0.533333 -1.27278  0.943444
Q2G2S8   16 0.711111 -1.27278  0.943444
Q2FUW8   20 0.888889 -1.27278  0.943444
Q2FWD4   10 0.444444 -1.27278  0.943444
Q2FVH6   16 0.711111 -1.27278  0.943444
Q2G029   11 0.488889 -1.27278  0.943444
Q2G1R5   8 0.355556 -1.27278  0.943444
Q2FX65   0 0 -1.27278  0.943444
Q2FZV6   12 0.533333 -1.27278  0.943444
Q2G1P1   12 0.533333 -1.27278  0.943444
Q2FVU4   12 0.533333 -1.27278  0.943444
Q2FVT5   20 0.888889 -1.27278  0.943444
Q2G2H4   19 0.844444 -1.27278  0.943444
Q2FZ58   19 0.844444 -1.27278  0.943444
Q2FVJ2   13 0.577778 -1.27278  0.943444
Q2FXW5   15 0.666667 -1.27278  0.943444
Q2FWK1   11 0.488889 -1.27278  0.943444
Q2G031   8 0.355556 -1.27278  0.943444
Q2G0U1   12 0.533333 -1.27278  0.943444
Q2FW46   12 0.533333 -1.27278  0.943444
Q2FZY5   11 0.488889 -1.27278  0.943444
Q2FZI5   16 0.695652 -1.27278  0.943444
Q2FYR9   19 0.826087 -1.27278  0.943444
Q2FZ92   10 0.434783 -1.27278  0.943444
Q2G1D5   10 0.434783 -1.27278  0.943444
Q2FXM2   17 0.73913 -1.27278  0.943444
Q2FVM2   12 0.521739 -1.27278  0.943444
Q2FZN2   13 0.565217 -1.27278  0.943444
Q2G1U8   14 0.608696 -1.27278  0.943444
Q2FVS7   18 0.782609 -1.27278  0.943444
Q2FWB5   8 0.347826 -1.27278  0.943444
Q2FXX1   17 0.73913 -1.27278  0.943444
Q2G2J9   12 0.521739 -1.27278  0.943444
Q2G0Y7   16 0.695652 -1.27278  0.943444
Q2FW81   14 0.608696 -1.27278  0.943444
Q2FWK3   14 0.608696 -1.27278  0.943444
Q2FY34   14 0.608696 -1.27278  0.943444
Q2FXF8   15 0.652174 -1.27278  0.943444
Q2FXI9   11 0.478261 -1.27278  0.943444
Q05615   10 0.425532 -1.27278  0.943444
Q2FUW4   12 0.510638 -1.27278  0.943444
Q2FVF4   9 0.382979 -1.27278  0.943444
Q2FWI3   20 0.851064 -1.27278  0.943444
Q2FWG8   17 0.723404 -1.27278  0.943444
Q2G0R0   8 0.340426 -1.27278  0.943444
Q2G0I4   16 0.680851 -1.27278  0.943444
Q2FV67   13 0.553191 -1.27278  0.943444
Q2G091   13 0.553191 -1.27278  0.943444
Q2G1U1   20 0.851064 -1.27278  0.943444
Q2FUX7   13 0.553191 -1.27278  0.943444
Q2FY51   11 0.468085 -1.27278  0.943444
Q2FYP2   13 0.553191 -1.27278  0.943444
Q2G0F8   8 0.340426 -1.27278  0.943444
Q2FXH5   10 0.425532 -1.27278  0.943444
Q2G193   19 0.808511 -1.27278  0.943444
Q2FWD6   12 0.510638 -1.27278  0.943444
Q2FZ98   14 0.583333 -1.27278  0.943444
Q2FYQ2   5 0.208333 -1.27278  0.943444
Q2FWL5   15 0.625 -1.27278  0.943444
Q2FV16   13 0.541667 -1.27278  0.943444
Q2FWX9   8 0.333333 -1.27278  0.943444
Q2G1J0   10 0.416667 -1.27278  0.943444
Q2G235   19 0.791667 -1.27278  0.943444
Q2FXK1   19 0.791667 -1.27278  0.943444
Q2FWF4   11 0.458333 -1.27278  0.943444
Q2FZC8   15 0.625 -1.27278  0.943444
Q2FZQ4   11 0.458333 -1.27278  0.943444
O52582   11 0.458333 -1.27278  0.943444
Q2FZI6   19 0.791667 -1.27278  0.943444
Q2FUW7   20 0.833333 -1.27278  0.943444
Q2G2M9   13 0.541667 -1.27278  0.943444
Q2FZD0   15 0.625 -1.27278  0.943444
Q2FWK7   13 0.541667 -1.27278  0.943444
Q2FWU4   16 0.666667 -1.27278  0.943444
Q2FUX4   12 0.5 -1.27278  0.943444
Q2G2V3   13 0.541667 -1.27278  0.943444
O05204   12 0.5 -1.27278  0.943444
Q2FYC2   8 0.326531 -1.27278  0.943444
Q2FZP6   11 0.44898 -1.27278  0.943444
Q2G0L2   19 0.77551 -1.27278  0.943444
Q2FZV1   2 0.0816327 -1.27278  0.943444
Q2FVQ5   12 0.489796 -1.27278  0.943444
Q2FZW6   12 0.489796 -1.27278  0.943444
Q2FZI3   13 0.530612 -1.27278  0.943444
Q2G219   12 0.489796 -1.27278  0.943444
Q2FZR2   14 0.571429 -1.27278  0.943444
Q2FXZ2   19 0.77551 -1.27278  0.943444
Q2FYC6   11 0.44898 -1.27278  0.943444
Q2FYZ5   13 0.52 -1.27278  0.943444
Q2FWN4   15 0.6 -1.27278  0.943444
Q2G221   9 0.36 -1.27278  0.943444
Q2FZX5   12 0.48 -1.27278  0.943444
Q2FUW3   20 0.8 -1.27278  0.943444
Q2G2H3   20 0.8 -1.27278  0.943444
Q2FY08   19 0.76 -1.27278  0.943444
Q2FXU5   20 0.8 -1.27278  0.943444
Q2G1F8   13 0.52 -1.27278  0.943444
Q2FYW4   17 0.68 -1.27278  0.943444
Q2G142   8 0.32 -1.27278  0.943444
Q2G1U3   6 0.24 -1.27278  0.943444
Q2FZ18   13 0.52 -1.27278  0.943444
Q2FV24   19 0.76 -1.27278  0.943444
Q2G1C2   13 0.52 -1.27278  0.943444
Q2FYZ4   18 0.72 -1.27278  0.943444
Q2FWT4   11 0.44 -1.27278  0.943444
Q2FUX1   12 0.48 -1.27278  0.943444
Q2FZG9   19 0.745098 -1.27278  0.943444
Q2FVC1   19 0.745098 -1.27278  0.943444
Q2FYT3   16 0.627451 -1.27278  0.943444
Q2FY82   13 0.509804 -1.27278  0.943444
Q2FV02   16 0.627451 -1.27278  0.943444
Q2FXJ2   19 0.745098 -1.27278  0.943444
Q2FZ02   8 0.313725 -1.27278  0.943444
Q2G0L3   19 0.745098 -1.27278  0.943444
Q2FZH5   11 0.431373 -1.27278  0.943444
Q2FWH4   8 0.313725 -1.27278  0.943444
Q2FW49   9 0.352941 -1.27278  0.943444
Q93T05   17 0.666667 -1.27278  0.943444
Q2FX73   13 0.509804 -1.27278  0.943444
Q2G239   14 0.538462 -1.27278  0.943444
Q2G121   8 0.307692 -1.27278  0.943444
Q2FY11   16 0.615385 -1.27278  0.943444
Q2FV11   15 0.576923 -1.27278  0.943444
Q2FZ05   15 0.576923 -1.27278  0.943444
Q2G253   15 0.576923 -1.27278  0.943444
Q2FW98   11 0.423077 -1.27278  0.943444
Q2G205   12 0.461538 -1.27278  0.943444
Q2FVE7   14 0.538462 -1.27278  0.943444
Q2FYD0   16 0.615385 -1.27278  0.943444
Q2FZ19   19 0.730769 -1.27278  0.943444
Q2G1C7   16 0.615385 -1.27278  0.943444
Q2FV60   20 0.769231 -1.27278  0.943444
Q2FY64   20 0.769231 -1.27278  0.943444
Q2FZI9   18 0.692308 -1.27278  0.943444
Q2FV57   19 0.716981 -1.27278  0.943444
Q2FXA5   16 0.603774 -1.27278  0.943444
Q2G2U8   2 0.0754717 -1.27278  0.943444
Q2FZP0   15 0.566038 -1.27278  0.943444
Q2FZL7   8 0.301887 -1.27278  0.943444
Q2FZR3   13 0.490566 -1.27278  0.943444
Q2FWA0   17 0.641509 -1.27278  0.943444
Q2G090   8 0.301887 -1.27278  0.943444
Q2G1H0   8 0.296296 -1.27278  0.943444
Q2FZP4   14 0.518519 -1.27278  0.943444
Q2FUX0   9 0.333333 -1.27278  0.943444
Q2FV86   8 0.296296 -1.27278  0.943444
Q2FV14   13 0.481481 -1.27278  0.943444
Q2FUT2   13 0.481481 -1.27278  0.943444
Q2FZ64   15 0.555556 -1.27278  0.943444
Q2FUW1   15 0.545455 -1.27278  0.943444
Q2FWI0   20 0.727273 -1.27278  0.943444
Q2G2K5   19 0.690909 -1.27278  0.943444
Q2FWK6   8 0.290909 -1.27278  0.943444
Q2G0T9   19 0.690909 -1.27278  0.943444
Q2G078   12 0.436364 -1.27278  0.943444
Q2G1P3   19 0.690909 -1.27278  0.943444
Q2G274   18 0.642857 -1.27278  0.943444
Q2FZD4   13 0.464286 -1.27278  0.943444
Q2FYS5   17 0.607143 -1.27278  0.943444
Q2G1K5   11 0.392857 -1.27278  0.943444
Q2G1L5   14 0.5 -1.27278  0.943444
Q2G1M9   18 0.642857 -1.27278  0.943444
Q2FX67   15 0.535714 -1.27278  0.943444
Q2FZ32   15 0.535714 -1.27278  0.943444
Q2FWH7   18 0.642857 -1.27278  0.943444
Q2FXT8   15 0.526316 -1.27278  0.943444
Q2FUQ3   15 0.526316 -1.27278  0.943444
Q2G1Y6   15 0.526316 -1.27278  0.943444
Q2FX68   18 0.631579 -1.27278  0.943444
Q2FWD1   12 0.421053 -1.27278  0.943444
Q2FUZ8   12 0.421053 -1.27278  0.943444
Q2G1F5   16 0.561404 -1.27278  0.943444
Q2G2T6   18 0.631579 -1.27278  0.943444
Q2FYD2   18 0.631579 -1.27278  0.943444
Q2FYA1   13 0.45614 -1.27278  0.943444
Q2FY21   13 0.45614 -1.27278  0.943444
Q2FZD3   13 0.45614 -1.27278  0.943444
Q2G1Z4   12 0.421053 -1.27278  0.943444
Q2G0S3   12 0.413793 -1.27278  0.943444
Q2FVQ3   10 0.344828 -1.27278  0.943444
Q2G2J4   16 0.551724 -1.27278  0.943444
Q2G2B8   9 0.310345 -1.27278  0.943444
Q2G0L5   13 0.448276 -1.27278  0.943444
Q2FW72   18 0.62069 -1.27278  0.943444
Q2FYT8   8 0.275862 -1.27278  0.943444
Q2FXM9   13 0.448276 -1.27278  0.943444
Q2G1Y0   11 0.37931 -1.27278  0.943444
Q2G2D0   10 0.344828 -1.27278  0.943444
Q2G2M2   14 0.482759 -1.27278  0.943444
Q2G1B7   18 0.62069 -1.27278  0.943444
Q2G1B8   16 0.551724 -1.27278  0.943444
Q2G0M6   18 0.62069 -1.27278  0.943444
Q2G1D8   14 0.474576 -1.27278  0.943444
Q2FV70   12 0.40678 -1.27278  0.943444
Q2FV72   10 0.338983 -1.27278  0.943444
Q2FVB2   13 0.440678 -1.27278  0.943444
Q2G122   8 0.271186 -1.27278  0.943444
Q2G1W2   13 0.433333 -1.27278  0.943444
Q2FWW1   12 0.4 -1.27278  0.943444
Q2G1F4   17 0.566667 -1.27278  0.943444
Q2G093   13 0.433333 -1.27278  0.943444
Q2FXY7   12 0.4 -1.27278  0.943444
Q2G1C6   12 0.4 -1.27278  0.943444
Q2FZ20   12 0.4 -1.27278  0.943444
O50581   10 0.327869 -1.27278  0.943444
Q2G1N1   12 0.393443 -1.27278  0.943444
Q2G188   17 0.548387 -1.27278  0.943444
Q2G296   12 0.387097 -1.27278  0.943444
Q2G2E9   18 0.580645 -1.27278  0.943444
Q2G294   10 0.322581 -1.27278  0.943444
Q2FWJ5   11 0.354839 -1.27278  0.943444
Q2FW03   11 0.349206 -1.27278  0.943444
Q2G0N1   13 0.412698 -1.27278  0.943444
Q2FZJ0   18 0.571429 -1.27278  0.943444
Q2FYZ9   11 0.349206 -1.27278  0.943444
Q2FV74   8 0.253968 -1.27278  0.943444
Q2FXP7   14 0.444444 -1.27278  0.943444
Q2FXU1   12 0.380952 -1.27278  0.943444
Q2G1M8   18 0.571429 -1.27278  0.943444
Q2FXY4   19 0.603175 -1.27278  0.943444
Q2FZ94   12 0.375 -1.27278  0.943444
Q2FYI0   15 0.461538 -1.27278  0.943444
Q2FXT9   10 0.307692 -1.27278  0.943444
Q2G0D2   20 0.606061 -1.27278  0.943444
Q2FYB7   12 0.363636 -1.27278  0.943444
Q2FVN8   20 0.606061 -1.27278  0.943444
Q2FZ49   16 0.484848 -1.27278  0.943444
Q2FUW6   8 0.242424 -1.27278  0.943444
Q2G1P7   18 0.545455 -1.27278  0.943444
Q2FW70   13 0.38806 -1.27278  0.943444
Q2G0W1   9 0.268657 -1.27278  0.943444
Q2G024   11 0.328358 -1.27278  0.943444
Q2G1G8   19 0.567164 -1.27278  0.943444
Q2G1R9   15 0.447761 -1.27278  0.943444
O06446   8 0.238806 -1.27278  0.943444
Q2G1C9   10 0.298507 -1.27278  0.943444
Q2FXV8   10 0.294118 -1.27278  0.943444
Q2G0P5   8 0.235294 -1.27278  0.943444
Q2FV64   15 0.434783 -1.27278  0.943444
Q2FV87   19 0.542857 -1.27278  0.943444
Q2G1K9   8 0.225352 -1.27278  0.943444
Q2G266   8 0.225352 -1.27278  0.943444
Q59801   18 0.5 -1.27278  0.943444
Q2FXH2   9 0.25 -1.27278  0.943444
Q53727   8 0.219178 -1.27278  0.943444
Q2G2Q0   12 0.328767 -1.27278  0.943444
Q2FZD8   20 0.540541 -1.27278  0.943444
Q2FYS4   13 0.351351 -1.27278  0.943444
Q2G1G2   14 0.378378 -1.27278  0.943444
Q2FXV9   14 0.373333 -1.27278  0.943444
Q2G0L4   11 0.293333 -1.27278  0.943444
Q2FXR8   11 0.293333 -1.27278  0.943444
Q2FYJ0   13 0.346667 -1.27278  0.943444
Q2FZS8   8 0.210526 -1.27278  0.943444
Q2FXN9   12 0.307692 -1.27278  0.943444
Q2FYM1   11 0.282051 -1.27278  0.943444
Q2FVZ5   15 0.384615 -1.27278  0.943444
Q2FVL8   11 0.278481 -1.27278  0.943444
Q2FZ40   17 0.43038 -1.27278  0.943444
Q2FYH5   16 0.4 -1.27278  0.943444
Q2FXB3   12 0.292683 -1.27278  0.943444
Q2FYS9   11 0.261905 -1.27278  0.943444
Q2G1Q4   11 0.261905 -1.27278  0.943444
Q2FVC3   17 0.404762 -1.27278  0.943444
Q2G046   11 0.258824 -1.27278  0.943444
Q2FWU3   9 0.211765 -1.27278  0.943444
Q2FZ72   15 0.352941 -1.27278  0.943444
Q2FZ82   10 0.235294 -1.27278  0.943444
Q9F1K0   11 0.25 -1.27278  0.943444
Q2FVV9   11 0.23913 -1.27278  0.943444
Q2FZT6   10 0.215054 -1.27278  0.943444
Q2FWU5   10 0.215054 -1.27278  0.943444
Q2FYC8   20 0.425532 -1.27278  0.943444
Q2FZK7   8 0.166667 -1.27278  0.943444
Q2G2C1   12 0.25 -1.27278  0.943444
Q2FZT5   8 0.161616 -1.27278  0.943444
Q2G0R8   10 0.2 -1.27278  0.943444
Q2FW95   17 0.34 -1.27278  0.943444
Q2G0N5   8 0.153846 -1.27278  0.943444
P47768   11 0.207547 -1.27278  0.943444
Q2FXH4   17 0.317757 -1.27278  0.943444
Q2FVM1   10 0.186916 -1.27278  0.943444
```
