## Supplementary Data 3 for "Mining folded proteomes in the era of accurate structure prediction": PF10053.output

```
# cudaSaTabsearch LTYPE = T LORDER = F LSOLN = F
# QUERY ID = PF10053 
# DBFILE = ./tableaux.ascii.DB                                                             
Q2G0V6   0 0 -1.27278 0.943444
Q2G075   0 0 -1.27278 0.943444
Q2G083   0 0 -1.27278 0.943444
Q2FZN3   0 0 -1.27278 0.943444
Q2FY90   0 0 -1.27278 0.943444
Q2FX91   0 0 -1.27278 0.943444
Q2FX54   0 0 -1.27278 0.943444
Q2FYQ4   0 0 -1.27278 0.943444
Q2G284   0 0 -1.27278 0.943444
Q2G0S4   0 0 -1.27278 0.943444
Q2FWM3   0 0 -1.27278 0.943444
Q2FX81   0 0 -1.27278 0.943444
Q2FXC6   0 0 -1.27278 0.943444
Q2FWJ7   0 0 -1.27278 0.943444
Q2FYJ9   0 0 -1.27278 0.943444
Q2G2E6   0 0 -1.27278 0.943444
Q2FWV0   0 0 -1.27278 0.943444
Q2FZC3   0 0 -1.27278 0.943444
Q2FVH9   0 0 -1.27278 0.943444
Q2FXQ5   0 0 -1.27278 0.943444
Q2FZU4   0 0 -1.27278 0.943444
Q2FYF8   0 0 -1.27278 0.943444
Q2FUR4   0 0 -1.27278 0.943444
Q2FYI2   0 0 -1.27278 0.943444
Q2FYY2   0 0 -1.27278 0.943444
Q2FW58   0 0 -1.27278 0.943444
P0C7Z3   0 0 -1.27278 0.943444
Q2G0T2   0 0 -1.27278 0.943444
Q2G1G9   0 0 -1.27278 0.943444
Q2FVJ0   0 0 -1.27278 0.943444
Q2FZ80   0 0 -1.27278 0.943444
Q2G1R4   0 0 -1.27278 0.943444
Q2FW02   0 0 -1.27278 0.943444
Q2G1X3   0 0 -1.27278 0.943444
Q2FWW4   0 0 -1.27278 0.943444
Q2FZE1   0 0 -1.27278 0.943444
Q2FY31   0 0 -1.27278 0.943444
Q2G018   0 0 -1.27278 0.943444
Q2FZI0   0 0 -1.27278 0.943444
Q2FUZ7   0 0 -1.27278 0.943444
Q2G250   0 0 -1.27278 0.943444
Q2FWU8   0 0 -1.27278 0.943444
Q2FYX5   0 0 -1.27278 0.943444
Q2FZY2   0 0 -1.27278 0.943444
Q2FZX8   0 0 -1.27278 0.943444
Q2FUY8   0 0 -1.27278 0.943444
Q2FV73   0 0 -1.27278 0.943444
Q2G0C5   0 0 -1.27278 0.943444
Q2FZ52   0 0 -1.27278 0.943444
Q2FVK6   0 0 -1.27278 0.943444
Q2G0Z3   0 0 -1.27278 0.943444
Q2FZJ8   0 0 -1.27278 0.943444
Q2FY57   0 0 -1.27278 0.943444
Q2G0W3   0 0 -1.27278 0.943444
Q2G0I2   0 0 -1.27278 0.943444
Q2FYX1   0 0 -1.27278 0.943444
Q2G0H2   0 0 -1.27278 0.943444
Q2FWJ8   0 0 -1.27278 0.943444
Q2FWZ7   0 0 -1.27278 0.943444
Q2FV04   0 0 -1.27278 0.943444
Q2G0H6   0 0 -1.27278 0.943444
Q2G291   0 0 -1.27278 0.943444
Q2G1A7   0 0 -1.27278 0.943444
Q2FVS8   0 0 -1.27278 0.943444
Q2FZ26   0 0 -1.27278 0.943444
Q2FXJ3   0 0 -1.27278 0.943444
Q2G231   0 0 -1.27278 0.943444
Q2G2N0   0 0 -1.27278 0.943444
Q2G2I2   0 0 -1.27278 0.943444
Q2FYU3   0 0 -1.27278 0.943444
Q2FWY5   0 0 -1.27278 0.943444
Q2G2E3   0 0 -1.27278 0.943444
Q2FV09   0 0 -1.27278 0.943444
Q2FX72   0 0 -1.27278 0.943444
Q2FWA3   0 0 -1.27278 0.943444
Q2FWF2   0 0 -1.27278 0.943444
Q2G0E4   0 0 -1.27278 0.943444
Q2G251   0 0 -1.27278 0.943444
P0C818   0 0 -1.27278 0.943444
Q2FXQ2   0 0 -1.27278 0.943444
Q2FXD4   0 0 -1.27278 0.943444
Q2G014   0 0 -1.27278 0.943444
Q2FWI9   0 0 -1.27278 0.943444
Q2FX79   0 0 -1.27278 0.943444
Q2FVP7   0 0 -1.27278 0.943444
Q2FZN4   0 0 -1.27278 0.943444
Q2FWU6   0 0 -1.27278 0.943444
Q2G2Y1   0 0 -1.27278 0.943444
Q2FYF6   0 0 -1.27278 0.943444
Q2FXK0   0 0 -1.27278 0.943444
Q2FVI9   0 0 -1.27278 0.943444
Q2G246   0 0 -1.27278 0.943444
Q2G053   0 0 -1.27278 0.943444
Q2FWK8   0 0 -1.27278 0.943444
Q2FXL8   0 0 -1.27278 0.943444
Q2G0Q4   0 0 -1.27278 0.943444
Q2FVB7   0 0 -1.27278 0.943444
Q2FYD6   0 0 -1.27278 0.943444
Q2FXK9   0 0 -1.27278 0.943444
Q2FV78   0 0 -1.27278 0.943444
Q2FXG4   0 0 -1.27278 0.943444
Q2G0C8   0 0 -1.27278 0.943444
Q2FWU9   0 0 -1.27278 0.943444
Q2FUX2   0 0 -1.27278 0.943444
Q2FYI8   0 0 -1.27278 0.943444
Q2FXA1   0 0 -1.27278 0.943444
Q2FV49   0 0 -1.27278 0.943444
Q2G1S0   0 0 -1.27278 0.943444
Q2G0G0   0 0 -1.27278 0.943444
P0C805   0 0 -1.27278 0.943444
Q2FWV9   0 0 -1.27278 0.943444
Q2G152   0 0 -1.27278 0.943444
Q2FX48   0 0 -1.27278 0.943444
Q2FXS5   0 0 -1.27278 0.943444
Q2FWL4   0 0 -1.27278 0.943444
P0C7Y1   0 0 -1.27278 0.943444
Q2FXA2   0 0 -1.27278 0.943444
Q2FY96   0 0 -1.27278 0.943444
Q2FVJ3   0 0 -1.27278 0.943444
Q2FZ24   0 0 -1.27278 0.943444
Q2G1X4   0 0 -1.27278 0.943444
Q2FYM6   0 0 -1.27278 0.943444
Q2FWX6   0 0 -1.27278 0.943444
Q2G1D2   0 0 -1.27278 0.943444
Q2FWC0   0 0 -1.27278 0.943444
Q2FZG7   0 0 -1.27278 0.943444
Q2G2P1   0 0 -1.27278 0.943444
Q2G1M4   0 0 -1.27278 0.943444
Q2FX29   0 0 -1.27278 0.943444
Q2FUZ3   0 0 -1.27278 0.943444
Q2FVZ9   0 0 -1.27278 0.943444
Q2G2N3   0 0 -1.27278 0.943444
Q2G237   0 0 -1.27278 0.943444
Q2FXN5   0 0 -1.27278 0.943444
Q2FYP7   0 0 -1.27278 0.943444
Q2FWC8   0 0 -1.27278 0.943444
Q2G209   0 0 -1.27278 0.943444
Q2FXX7   0 0 -1.27278 0.943444
Q2FV05   0 0 -1.27278 0.943444
Q2FWM8   0 0 -1.27278 0.943444
Q2FV00   0 0 -1.27278 0.943444
Q2FZF2   0 0 -1.27278 0.943444
Q2FV80   0 0 -1.27278 0.943444
Q2FZZ7   0 0 -1.27278 0.943444
Q2FWH8   0 0 -1.27278 0.943444
Q2FVS5   0 0 -1.27278 0.943444
Q2FWY0   0 0 -1.27278 0.943444
Q2FZM3   0 0 -1.27278 0.943444
Q2FZW8   0 0 -1.27278 0.943444
Q2FVY7   0 0 -1.27278 0.943444
Q2FXJ1   0 0 -1.27278 0.943444
Q2G0T7   0 0 -1.27278 0.943444
Q2FW40   0 0 -1.27278 0.943444
Q2FYU9   0 0 -1.27278 0.943444
Q2FUR0   0 0 -1.27278 0.943444
Q2G215   0 0 -1.27278 0.943444
Q2G169   0 0 -1.27278 0.943444
Q2G034   0 0 -1.27278 0.943444
Q2FUV8   0 0 -1.27278 0.943444
Q2FW44   1 0.111111 -1.27278 0.943444
Q2FYJ8   0 0 -1.27278 0.943444
Q2FVR6   2 0.222222 -1.27278 0.943444
Q2G183   1 0.111111 -1.27278 0.943444
Q2G0S1   1 0.111111 -1.27278 0.943444
Q2FX83   0 0 -1.27278 0.943444
Q2FYF7   1 0.111111 -1.27278 0.943444
Q2G166   2 0.222222 -1.27278 0.943444
Q2FX20   2 0.222222 -1.27278 0.943444
Q2G020   2 0.222222 -1.27278 0.943444
Q2FVC0   0 0 -1.27278 0.943444
Q2FVD1   0 0 -1.27278 0.943444
Q2FWH1   1 0.111111 -1.27278 0.943444
Q2FYX2   2 0.222222 -1.27278 0.943444
Q2FZB5   2 0.222222 -1.27278 0.943444
Q2G0G8   1 0.111111 -1.27278 0.943444
P0A0I4   0 0 -1.27278 0.943444
Q2G2C6   2 0.222222 -1.27278 0.943444
Q2FVB1   2 0.222222 -1.27278 0.943444
Q2FYN1   2 0.222222 -1.27278 0.943444
Q2FV79   1 0.111111 -1.27278 0.943444
Q2FVU9   1 0.111111 -1.27278 0.943444
Q2G0W5   1 0.111111 -1.27278 0.943444
Q2FW60   0 0 -1.27278 0.943444
Q2G269   1 0.111111 -1.27278 0.943444
Q2FZS1   2 0.222222 -1.27278 0.943444
Q2G1Y3   2 0.222222 -1.27278 0.943444
Q2FWA4   2 0.222222 -1.27278 0.943444
Q2G0C0   2 0.222222 -1.27278 0.943444
Q2G2J6   0 0 -1.27278 0.943444
Q2G1R2   2 0.222222 -1.27278 0.943444
Q2FXY8   2 0.222222 -1.27278 0.943444
Q2FYL2   2 0.222222 -1.27278 0.943444
Q2FYS3   0 0 -1.27278 0.943444
Q2FXS0   2 0.222222 -1.27278 0.943444
Q2FWA7   0 0 -1.27278 0.943444
Q2FWV8   0 0 -1.27278 0.943444
Q2G279   2 0.222222 -1.27278 0.943444
Q2FYB5   0 0 -1.27278 0.943444
Q2G175   2 0.222222 -1.27278 0.943444
Q2FZ07   2 0.222222 -1.27278 0.943444
Q2FVG7   1 0.111111 -1.27278 0.943444
Q2G2P3   2 0.222222 -1.27278 0.943444
Q2FZA3   2 0.222222 -1.27278 0.943444
Q2FYE1   2 0.222222 -1.27278 0.943444
Q2G2F8   0 0 -1.27278 0.943444
Q2FWS8   0 0 -1.27278 0.943444
Q2FXD8   2 0.222222 -1.27278 0.943444
Q2FX46   1 0.111111 -1.27278 0.943444
Q2FYB4   1 0.111111 -1.27278 0.943444
Q2FYC0   2 0.222222 -1.27278 0.943444
Q2FUY5   1 0.111111 -1.27278 0.943444
Q2FYF2   0 0 -1.27278 0.943444
Q2G0R4   0 0 -1.27278 0.943444
Q2G1L1   2 0.222222 -1.27278 0.943444
Q2FYB0   0 0 -1.27278 0.943444
Q2FWW5   1 0.111111 -1.27278 0.943444
Q2FX04   2 0.222222 -1.27278 0.943444
Q2FV33   1 0.111111 -1.27278 0.943444
Q2FUX6   2 0.222222 -1.27278 0.943444
Q2FVP5   0 0 -1.27278 0.943444
Q2G0W7   1 0.111111 -1.27278 0.943444
Q2FXV1   0 0 -1.27278 0.943444
Q2G096   1 0.111111 -1.27278 0.943444
Q2FV68   1 0.111111 -1.27278 0.943444
Q2FVY6   2 0.222222 -1.27278 0.943444
Q2FYY0   1 0.111111 -1.27278 0.943444
Q2G005   1 0.111111 -1.27278 0.943444
Q2G2B4   2 0.222222 -1.27278 0.943444
Q2FVZ7   1 0.111111 -1.27278 0.943444
Q2FW55   1 0.111111 -1.27278 0.943444
Q2FV92   2 0.222222 -1.27278 0.943444
Q2FYV9   2 0.222222 -1.27278 0.943444
Q2FW74   2 0.222222 -1.27278 0.943444
Q2FVK9   1 0.111111 -1.27278 0.943444
Q2FZA4   1 0.111111 -1.27278 0.943444
Q2FV25   0 0 -1.27278 0.943444
Q2FYG8   1 0.111111 -1.27278 0.943444
Q2G216   1 0.111111 -1.27278 0.943444
Q2FZ69   2 0.222222 -1.27278 0.943444
Q2FV97   1 0.111111 -1.27278 0.943444
Q2FZ95   0 0 -1.27278 0.943444
Q2FZN8   2 0.222222 -1.27278 0.943444
Q2FZG2   1 0.111111 -1.27278 0.943444
Q2G259   1 0.111111 -1.27278 0.943444
Q2FYB6   2 0.222222 -1.27278 0.943444
Q2FZD1   2 0.222222 -1.27278 0.943444
Q2FYT6   2 0.222222 -1.27278 0.943444
Q2G0Y2   2 0.222222 -1.27278 0.943444
Q2FWZ1   1 0.111111 -1.27278 0.943444
Q2FVC8   1 0.111111 -1.27278 0.943444
Q2G2H1   1 0.111111 -1.27278 0.943444
Q2FY47   2 0.222222 -1.27278 0.943444
Q2FX78   2 0.222222 -1.27278 0.943444
Q2FX47   2 0.222222 -1.27278 0.943444
Q2FZA7   1 0.111111 -1.27278 0.943444
Q2FV32   1 0.111111 -1.27278 0.943444
Q2FYE6   0 0 -1.27278 0.943444
Q2FZ41   2 0.222222 -1.27278 0.943444
Q2FYG3   0 0 -1.27278 0.943444
Q2FX01   2 0.222222 -1.27278 0.943444
Q2FXU6   2 0.222222 -1.27278 0.943444
Q2FYL7   1 0.111111 -1.27278 0.943444
Q2FWQ3   1 0.111111 -1.27278 0.943444
Q2FZY9   2 0.222222 -1.27278 0.943444
Q2FV50   2 0.222222 -1.27278 0.943444
Q2FUY7   2 0.222222 -1.27278 0.943444
Q2FXP6   1 0.111111 -1.27278 0.943444
Q2G1S9   1 0.111111 -1.27278 0.943444
Q2FX18   1 0.111111 -1.27278 0.943444
Q2FYU0   0 0 -1.27278 0.943444
Q2FXZ7   4 0.421053 -1.27278 0.943444
Q2G051   4 0.421053 -1.27278 0.943444
Q2FWS3   4 0.421053 -1.27278 0.943444
Q2FW14   3 0.315789 -1.27278 0.943444
Q2FYD7   3 0.315789 -1.27278 0.943444
Q9RQP8   5 0.526316 -1.27278 0.943444
Q2FZK2   4 0.421053 -1.27278 0.943444
Q2FWI7   3 0.315789 -1.27278 0.943444
Q2G182   2 0.210526 -1.27278 0.943444
Q2FYT7   1 0.105263 -1.27278 0.943444
Q2FV46   4 0.421053 -1.27278 0.943444
Q2FY58   1 0.105263 -1.27278 0.943444
Q2FX06   1 0.105263 -1.27278 0.943444
Q2FZH0   3 0.315789 -1.27278 0.943444
Q2FUZ4   6 0.631579 -1.27278 0.943444
Q2G102   3 0.315789 -1.27278 0.943444
Q2G1R8   3 0.315789 -1.27278 0.943444
Q2G2J1   2 0.210526 -1.27278 0.943444
Q2FX71   2 0.210526 -1.27278 0.943444
Q2FUZ5   2 0.210526 -1.27278 0.943444
Q2FYP5   2 0.210526 -1.27278 0.943444
Q2G048   0 0 -1.27278 0.943444
Q2FUQ0   3 0.315789 -1.27278 0.943444
Q2FWS7   5 0.526316 -1.27278 0.943444
Q2FV65   1 0.105263 -1.27278 0.943444
Q2G125   1 0.105263 -1.27278 0.943444
Q2FYT2   4 0.421053 -1.27278 0.943444
Q2FVH7   1 0.105263 -1.27278 0.943444
Q2G127   3 0.315789 -1.27278 0.943444
Q2FYI5   1 0.105263 -1.27278 0.943444
Q2FYX4   5 0.526316 -1.27278 0.943444
Q2G0M3   6 0.631579 -1.27278 0.943444
Q2FW87   5 0.526316 -1.27278 0.943444
Q2G211   0 0 -1.27278 0.943444
Q2FXR5   3 0.315789 -1.27278 0.943444
Q2FWR5   1 0.105263 -1.27278 0.943444
Q2FYD5   2 0.210526 -1.27278 0.943444
Q2FY94   2 0.210526 -1.27278 0.943444
Q2G2W8   2 0.210526 -1.27278 0.943444
Q2FZL9   5 0.526316 -1.27278 0.943444
Q2FYT9   4 0.421053 -1.27278 0.943444
Q2FX44   3 0.315789 -1.27278 0.943444
Q2FXB2   0 0 -1.27278 0.943444
Q2FVF6   5 0.526316 -1.27278 0.943444
Q2G2F6   1 0.105263 -1.27278 0.943444
Q2G2C3   2 0.210526 -1.27278 0.943444
Q2FYA5   2 0.210526 -1.27278 0.943444
Q2FYB1   3 0.315789 -1.27278 0.943444
Q2G011   3 0.315789 -1.27278 0.943444
Q2FV29   0 0 -1.27278 0.943444
Q2FVW1   2 0.210526 -1.27278 0.943444
Q2FYA4   3 0.315789 -1.27278 0.943444
Q2FY26   4 0.421053 -1.27278 0.943444
Q2FXC1   3 0.315789 -1.27278 0.943444
Q2G2T0   5 0.526316 -1.27278 0.943444
Q2FY62   2 0.210526 -1.27278 0.943444
Q2G2K4   3 0.315789 -1.27278 0.943444
Q2FW65   3 0.315789 -1.27278 0.943444
Q2FY05   6 0.631579 -1.27278 0.943444
Q2FV96   4 0.421053 -1.27278 0.943444
Q2G1S7   1 0.105263 -1.27278 0.943444
Q2FWS9   2 0.210526 -1.27278 0.943444
Q2G180   3 0.315789 -1.27278 0.943444
Q2G0L6   2 0.210526 -1.27278 0.943444
Q2G189   1 0.105263 -1.27278 0.943444
Q2FYD9   0 0 -1.27278 0.943444
Q2FWM6   2 0.210526 -1.27278 0.943444
Q2FXA6   1 0.105263 -1.27278 0.943444
Q2G0U8   3 0.315789 -1.27278 0.943444
Q2FXD9   2 0.210526 -1.27278 0.943444
Q2FWF9   0 0 -1.27278 0.943444
Q2FXS3   2 0.210526 -1.27278 0.943444
Q2FXX6   2 0.210526 -1.27278 0.943444
Q2FWU2   3 0.315789 -1.27278 0.943444
Q2FXD5   3 0.315789 -1.27278 0.943444
Q2FZK8   4 0.421053 -1.27278 0.943444
Q2FV15   2 0.210526 -1.27278 0.943444
Q2FZZ5   4 0.421053 -1.27278 0.943444
Q2FW48   5 0.526316 -1.27278 0.943444
Q2FYB3   4 0.421053 -1.27278 0.943444
Q2FWT5   5 0.526316 -1.27278 0.943444
Q2FVH4   0 0 -1.27278 0.943444
Q2FWP4   4 0.421053 -1.27278 0.943444
Q2FYX9   3 0.315789 -1.27278 0.943444
Q2G1U7   1 0.105263 -1.27278 0.943444
Q2FXY6   2 0.210526 -1.27278 0.943444
Q2FYT1   2 0.210526 -1.27278 0.943444
Q2G244   2 0.210526 -1.27278 0.943444
Q2FX30   0 0 -1.27278 0.943444
Q2FVZ3   2 0.210526 -1.27278 0.943444
Q2FWP5   5 0.526316 -1.27278 0.943444
Q2FX41   4 0.421053 -1.27278 0.943444
Q2G2R5   2 0.210526 -1.27278 0.943444
Q2G2S3   6 0.6 -1.27278 0.943444
Q2G004   2 0.2 -1.27278 0.943444
Q2FWV1   6 0.6 -1.27278 0.943444
Q2G003   4 0.4 -1.27278 0.943444
Q2FZV3   2 0.2 -1.27278 0.943444
Q2G026   5 0.5 -1.27278 0.943444
Q2FXG7   0 0 -1.27278 0.943444
Q2FYL8   1 0.1 -1.27278 0.943444
Q2FZB6   1 0.1 -1.27278 0.943444
Q2FZE4   4 0.4 -1.27278 0.943444
Q2FX11   6 0.6 -1.27278 0.943444
Q2G0Y3   6 0.6 -1.27278 0.943444
Q2FZW7   1 0.1 -1.27278 0.943444
Q2FX21   11 1.1 0.903563 0.161558
Q2G092   10 1 0.903563 0.161558
Q2FZB7   3 0.3 -1.27278 0.943444
Q2G0J9   9 0.9 -1.27278 0.943444
Q2G1X2   2 0.2 -1.27278 0.943444
Q2FZD6   6 0.6 -1.27278 0.943444
Q2FW67   6 0.6 -1.27278 0.943444
Q2G111   4 0.4 -1.27278 0.943444
Q2G2Y4   4 0.4 -1.27278 0.943444
Q2FY38   3 0.3 -1.27278 0.943444
Q2FWJ0   3 0.3 -1.27278 0.943444
Q2G2T5   4 0.4 -1.27278 0.943444
Q2FVG6   6 0.6 -1.27278 0.943444
Q2G1V8   6 0.6 -1.27278 0.943444
Q2G1L0   4 0.4 -1.27278 0.943444
Q2FXD6   6 0.6 -1.27278 0.943444
P0C948   3 0.3 -1.27278 0.943444
Q2G1M2   4 0.4 -1.27278 0.943444
Q2FVW8   3 0.3 -1.27278 0.943444
Q2FX24   3 0.3 -1.27278 0.943444
Q2FWS4   10 1 0.903563 0.161558
Q2FYQ3   2 0.2 -1.27278 0.943444
Q2G254   6 0.6 -1.27278 0.943444
Q2FWB4   1 0.1 -1.27278 0.943444
Q2FUP8   4 0.4 -1.27278 0.943444
Q2FZC2   4 0.4 -1.27278 0.943444
Q2FYE4   7 0.7 -1.27278 0.943444
Q2FWS2   3 0.3 -1.27278 0.943444
Q2FY03   4 0.4 -1.27278 0.943444
Q2FVS6   4 0.4 -1.27278 0.943444
Q2FXV2   2 0.2 -1.27278 0.943444
Q2G2L6   2 0.2 -1.27278 0.943444
Q2G2I5   2 0.2 -1.27278 0.943444
Q2FYA2   4 0.4 -1.27278 0.943444
Q2FWV7   2 0.2 -1.27278 0.943444
Q2FXE7   4 0.4 -1.27278 0.943444
Q2G0J6   3 0.3 -1.27278 0.943444
Q2FUU4   9 0.9 -1.27278 0.943444
Q2FVJ4   3 0.3 -1.27278 0.943444
Q2FZM9   2 0.2 -1.27278 0.943444
Q2FZ51   5 0.5 -1.27278 0.943444
Q2FY22   9 0.9 -1.27278 0.943444
Q2G2Q1   5 0.5 -1.27278 0.943444
Q2G109   6 0.6 -1.27278 0.943444
Q2G1D6   5 0.5 -1.27278 0.943444
Q2FVC9   2 0.2 -1.27278 0.943444
Q2G2R6   9 0.9 -1.27278 0.943444
Q2FZ85   5 0.5 -1.27278 0.943444
Q2FVK4   8 0.8 -1.27278 0.943444
Q2G1V9   2 0.2 -1.27278 0.943444
Q2G2H6   3 0.3 -1.27278 0.943444
Q2FWS6   7 0.7 -1.27278 0.943444
Q2FZW4   4 0.4 -1.27278 0.943444
Q2G1M3   5 0.5 -1.27278 0.943444
Q2G1M0   11 1.1 0.903563 0.161558
Q2G1Y9   5 0.5 -1.27278 0.943444
Q2FX45   5 0.5 -1.27278 0.943444
Q2FWP8   3 0.3 -1.27278 0.943444
Q2FYP4   7 0.7 -1.27278 0.943444
Q2FYL1   6 0.6 -1.27278 0.943444
Q2G1L4   5 0.5 -1.27278 0.943444
Q2FUQ7   7 0.7 -1.27278 0.943444
Q2G247   2 0.2 -1.27278 0.943444
Q2FVV0   4 0.4 -1.27278 0.943444
Q2FYU6   9 0.9 -1.27278 0.943444
Q2G2N6   4 0.4 -1.27278 0.943444
Q2FXC9   3 0.3 -1.27278 0.943444
Q2FX42   6 0.6 -1.27278 0.943444
Q2FX26   9 0.9 -1.27278 0.943444
Q2FWF3   1 0.1 -1.27278 0.943444
Q2FZY1   2 0.2 -1.27278 0.943444
Q2FW15   9 0.857143 -1.27278 0.943444
P0A0G2   10 0.952381 -1.27278 0.943444
Q2G2G5   6 0.571429 -1.27278 0.943444
Q2FY39   4 0.380952 -1.27278 0.943444
Q2G0B5   3 0.285714 -1.27278 0.943444
Q2FZI1   13 1.2381 0.903563 0.161558
Q2FUQ6   10 0.952381 -1.27278 0.943444
Q2FVR5   7 0.666667 -1.27278 0.943444
Q2G2W6   7 0.666667 -1.27278 0.943444
Q2FZR8   8 0.761905 -1.27278 0.943444
Q2FVY8   11 1.04762 0.903563 0.161558
Q2FZ60   8 0.761905 -1.27278 0.943444
Q2FV82   4 0.380952 -1.27278 0.943444
Q2FX23   5 0.47619 -1.27278 0.943444
Q2G1G3   6 0.571429 -1.27278 0.943444
P68805   5 0.47619 -1.27278 0.943444
Q2FVL0   14 1.33333 0.903563 0.161558
Q2G2J0   8 0.761905 -1.27278 0.943444
Q2FZF1   7 0.666667 -1.27278 0.943444
Q2FXU9   10 0.952381 -1.27278 0.943444
Q2G1A2   14 1.33333 0.903563 0.161558
Q2G1C3   6 0.571429 -1.27278 0.943444
Q2G1D4   4 0.380952 -1.27278 0.943444
Q2G0A8   6 0.571429 -1.27278 0.943444
Q2FVC7   1 0.0952381 -1.27278 0.943444
Q2G133   7 0.666667 -1.27278 0.943444
Q2FY86   11 1.04762 0.903563 0.161558
Q2FX92   10 0.952381 -1.27278 0.943444
Q2FW47   1 0.0952381 -1.27278 0.943444
Q2G1T9   2 0.190476 -1.27278 0.943444
Q2FVU8   5 0.47619 -1.27278 0.943444
Q2FVD7   9 0.857143 -1.27278 0.943444
Q2FX55   3 0.285714 -1.27278 0.943444
Q2FVD3   7 0.666667 -1.27278 0.943444
Q2G2B5   2 0.190476 -1.27278 0.943444
Q2FWV6   5 0.47619 -1.27278 0.943444
Q2FW29   8 0.761905 -1.27278 0.943444
Q2G0W6   2 0.190476 -1.27278 0.943444
Q2FVD2   5 0.47619 -1.27278 0.943444
Q2FWR8   4 0.380952 -1.27278 0.943444
Q2FXA0   8 0.761905 -1.27278 0.943444
Q2FZB4   4 0.380952 -1.27278 0.943444
Q2FX37   5 0.47619 -1.27278 0.943444
Q2FX13   2 0.190476 -1.27278 0.943444
Q2FWD8   5 0.47619 -1.27278 0.943444
Q2G108   7 0.666667 -1.27278 0.943444
Q2G2V4   8 0.761905 -1.27278 0.943444
Q2FZW2   10 0.952381 -1.27278 0.943444
Q2FYY4   4 0.380952 -1.27278 0.943444
Q2FYB8   4 0.380952 -1.27278 0.943444
Q2FWC2   7 0.666667 -1.27278 0.943444
Q2FYE8   6 0.571429 -1.27278 0.943444
Q2FXK5   7 0.666667 -1.27278 0.943444
Q2FWT0   8 0.761905 -1.27278 0.943444
Q2FW19   7 0.666667 -1.27278 0.943444
Q2G100   7 0.666667 -1.27278 0.943444
Q2FYY3   5 0.47619 -1.27278 0.943444
Q2FZ01   7 0.666667 -1.27278 0.943444
Q2FYY1   3 0.285714 -1.27278 0.943444
Q2G103   8 0.761905 -1.27278 0.943444
Q2FV12   4 0.380952 -1.27278 0.943444
Q2FWQ1   8 0.761905 -1.27278 0.943444
Q2FYY5   5 0.47619 -1.27278 0.943444
Q2G207   5 0.47619 -1.27278 0.943444
Q2G1Y8   14 1.33333 0.903563 0.161558
Q2FWZ8   7 0.666667 -1.27278 0.943444
Q2G0Z8   3 0.285714 -1.27278 0.943444
Q2G2F7   5 0.47619 -1.27278 0.943444
Q2FYH9   3 0.285714 -1.27278 0.943444
Q2FWB7   6 0.571429 -1.27278 0.943444
Q2FYN2   10 0.909091 -1.27278 0.943444
Q2FVQ6   9 0.818182 -1.27278 0.943444
Q2FWX3   6 0.545455 -1.27278 0.943444
Q2G187   3 0.272727 -1.27278 0.943444
Q2FW05   5 0.454545 -1.27278 0.943444
Q2FYC3   12 1.09091 0.903563 0.161558
Q2FZJ2   10 0.909091 -1.27278 0.943444
Q2G0D6   7 0.636364 -1.27278 0.943444
Q2FWP7   8 0.727273 -1.27278 0.943444
Q2FX31   15 1.36364 0.903563 0.161558
Q2FVZ6   3 0.272727 -1.27278 0.943444
Q2G2A2   12 1.09091 0.903563 0.161558
Q2FWQ8   6 0.545455 -1.27278 0.943444
Q2FVM9   5 0.454545 -1.27278 0.943444
Q2FYD1   12 1.09091 0.903563 0.161558
Q2FYN3   6 0.545455 -1.27278 0.943444
Q2FYI3   6 0.545455 -1.27278 0.943444
Q2G022   12 1.09091 0.903563 0.161558
Q2G1Q3   6 0.545455 -1.27278 0.943444
Q2FX58   3 0.272727 -1.27278 0.943444
Q2G2V1   15 1.36364 0.903563 0.161558
Q2FVV5   9 0.818182 -1.27278 0.943444
Q2FZC0   14 1.27273 0.903563 0.161558
Q2FV63   13 1.18182 0.903563 0.161558
Q2FWG9   6 0.545455 -1.27278 0.943444
Q2FZA5   5 0.454545 -1.27278 0.943444
Q2FX60   14 1.27273 0.903563 0.161558
Q2G2I8   14 1.27273 0.903563 0.161558
Q2G2Y5   13 1.18182 0.903563 0.161558
Q2G2Y2   8 0.727273 -1.27278 0.943444
Q2FWA6   9 0.818182 -1.27278 0.943444
Q2FWL8   12 1.09091 0.903563 0.161558
Q2FY95   9 0.818182 -1.27278 0.943444
Q2FYC5   10 0.909091 -1.27278 0.943444
Q2FV43   4 0.363636 -1.27278 0.943444
Q2FVU0   12 1.09091 0.903563 0.161558
Q2FZG5   6 0.545455 -1.27278 0.943444
Q2G2H9   8 0.727273 -1.27278 0.943444
Q2G1D1   9 0.818182 -1.27278 0.943444
Q2FWU7   9 0.818182 -1.27278 0.943444
P60647   7 0.636364 -1.27278 0.943444
Q2FUR7   9 0.818182 -1.27278 0.943444
Q2FWQ2   12 1.09091 0.903563 0.161558
Q2G2M4   6 0.545455 -1.27278 0.943444
Q2G104   8 0.727273 -1.27278 0.943444
Q2FX76   3 0.272727 -1.27278 0.943444
Q2G2Q4   12 1.09091 0.903563 0.161558
Q2FXQ1   7 0.636364 -1.27278 0.943444
Q2FX80   3 0.272727 -1.27278 0.943444
Q2FZN6   9 0.818182 -1.27278 0.943444
Q2G009   9 0.818182 -1.27278 0.943444
Q2G021   10 0.909091 -1.27278 0.943444
Q2FWH0   10 0.909091 -1.27278 0.943444
Q2FXQ0   12 1.09091 0.903563 0.161558
Q2FX64   9 0.818182 -1.27278 0.943444
Q2FY98   5 0.454545 -1.27278 0.943444
Q2FWK5   15 1.36364 0.903563 0.161558
Q2FYK1   6 0.545455 -1.27278 0.943444
Q2FXF0   9 0.818182 -1.27278 0.943444
Q2FY70   12 1.09091 0.903563 0.161558
Q2G114   9 0.818182 -1.27278 0.943444
Q2FX38   5 0.454545 -1.27278 0.943444
Q2FUP9   3 0.272727 -1.27278 0.943444
Q2FVV3   8 0.727273 -1.27278 0.943444
Q2G113   13 1.18182 0.903563 0.161558
Q2FWB2   14 1.27273 0.903563 0.161558
Q2FWT6   7 0.636364 -1.27278 0.943444
Q2FW28   10 0.909091 -1.27278 0.943444
Q2FUQ9   10 0.909091 -1.27278 0.943444
Q2FY00   6 0.545455 -1.27278 0.943444
Q2G040   6 0.545455 -1.27278 0.943444
Q2FX35   12 1.09091 0.903563 0.161558
Q2FYW9   9 0.782609 -1.27278 0.943444
Q2G2N8   7 0.608696 -1.27278 0.943444
Q2G1V7   11 0.956522 -1.27278 0.943444
Q2G0C3   11 0.956522 -1.27278 0.943444
Q2FVW0   9 0.782609 -1.27278 0.943444
Q2FUS4   14 1.21739 0.903563 0.161558
Q2FVP6   7 0.608696 -1.27278 0.943444
Q2FZK1   12 1.04348 0.903563 0.161558
Q2FXY2   13 1.13043 0.903563 0.161558
Q2FYX3   15 1.30435 0.903563 0.161558
Q2FZ86   10 0.869565 -1.27278 0.943444
Q2FUV7   6 0.521739 -1.27278 0.943444
Q2FX70   14 1.21739 0.903563 0.161558
Q2G1Y1   11 0.956522 -1.27278 0.943444
Q2FVT9   11 0.956522 -1.27278 0.943444
Q2G2K3   14 1.21739 0.903563 0.161558
P72358   10 0.869565 -1.27278 0.943444
Q2G192   10 0.869565 -1.27278 0.943444
Q2FYX6   15 1.30435 0.903563 0.161558
Q2FXW0   5 0.434783 -1.27278 0.943444
Q2G202   11 0.956522 -1.27278 0.943444
Q2FYW7   7 0.608696 -1.27278 0.943444
Q2G2M0   7 0.608696 -1.27278 0.943444
Q2FXT7   9 0.782609 -1.27278 0.943444
Q2FX59   13 1.13043 0.903563 0.161558
Q2G0X2   10 0.869565 -1.27278 0.943444
Q2FWR6   14 1.21739 0.903563 0.161558
Q2FW22   17 1.47826 0.903563 0.161558
Q2FZH4   14 1.21739 0.903563 0.161558
Q2FYZ1   9 0.782609 -1.27278 0.943444
Q2G2W7   18 1.56522 0.903563 0.161558
Q2G2I4   15 1.30435 0.903563 0.161558
Q2FZP5   16 1.3913 0.903563 0.161558
Q2FWQ7   14 1.21739 0.903563 0.161558
Q2G1W9   14 1.21739 0.903563 0.161558
Q2FWF7   13 1.13043 0.903563 0.161558
Q2FYM9   17 1.47826 0.903563 0.161558
Q2FXV0   9 0.782609 -1.27278 0.943444
Q2FWW2   16 1.3913 0.903563 0.161558
Q2FVS2   10 0.869565 -1.27278 0.943444
Q2G007   12 1.04348 0.903563 0.161558
Q2FYA7   18 1.56522 0.903563 0.161558
Q2G0K0   20 1.73913 0.903563 0.161558
Q2FXS9   22 1.91304 0.903563 0.161558
Q2G249   25 2.17391 3.07991 0.0107511
Q2G008   24 2.08696 3.07991 0.0107511
Q2FZD5   11 0.956522 -1.27278 0.943444
Q2FZG0   9 0.782609 -1.27278 0.943444
Q2FX28   12 1.04348 0.903563 0.161558
Q2FXI4   18 1.56522 0.903563 0.161558
Q2G176   10 0.869565 -1.27278 0.943444
Q2G116   11 0.956522 -1.27278 0.943444
Q2FXF2   11 0.956522 -1.27278 0.943444
Q2G260   13 1.13043 0.903563 0.161558
Q2G213   7 0.608696 -1.27278 0.943444
Q2G173   12 1.04348 0.903563 0.161558
Q2FV71   14 1.21739 0.903563 0.161558
Q2FWY8   8 0.695652 -1.27278 0.943444
Q2FWN3   12 1.04348 0.903563 0.161558
Q2FYD4   16 1.3913 0.903563 0.161558
Q2FVQ2   16 1.3913 0.903563 0.161558
Q2FVK0   11 0.956522 -1.27278 0.943444
Q2G285   13 1.13043 0.903563 0.161558
Q2FZH6   14 1.21739 0.903563 0.161558
Q2FZX1   7 0.608696 -1.27278 0.943444
Q2FZ83   2 0.173913 -1.27278 0.943444
Q2G0S9   12 1.04348 0.903563 0.161558
Q2FZH7   10 0.869565 -1.27278 0.943444
Q2FZT3   13 1.13043 0.903563 0.161558
Q2FX57   13 1.08333 0.903563 0.161558
Q2G0B9   13 1.08333 0.903563 0.161558
Q2FY28   15 1.25 0.903563 0.161558
Q2G0R5   24 2 3.07991 0.0107511
Q2FZG8   12 1 0.903563 0.161558
Q2G1X1   25 2.08333 3.07991 0.0107511
Q2FX93   7 0.583333 -1.27278 0.943444
Q2FYU5   10 0.833333 -1.27278 0.943444
Q2FWR9   11 0.916667 -1.27278 0.943444
Q2FWS0   22 1.83333 0.903563 0.161558
Q2G0P4   6 0.5 -1.27278 0.943444
Q2FX50   16 1.33333 0.903563 0.161558
Q2FZV0   16 1.33333 0.903563 0.161558
Q2G0S5   17 1.41667 0.903563 0.161558
Q2FY25   14 1.16667 0.903563 0.161558
Q2FXG6   9 0.75 -1.27278 0.943444
Q2FZJ7   18 1.5 0.903563 0.161558
Q2G0U7   19 1.58333 0.903563 0.161558
Q2FZV2   16 1.33333 0.903563 0.161558
Q2FWT8   19 1.58333 0.903563 0.161558
Q2G0D1   16 1.33333 0.903563 0.161558
Q2FVW5   11 0.916667 -1.27278 0.943444
Q2FY97   20 1.66667 0.903563 0.161558
Q2FXF3   18 1.5 0.903563 0.161558
Q2G063   10 0.833333 -1.27278 0.943444
Q2G0U5   14 1.16667 0.903563 0.161558
Q2G2B1   21 1.75 0.903563 0.161558
Q2FVE3   9 0.75 -1.27278 0.943444
Q2FZW1   13 1.08333 0.903563 0.161558
Q2FYK2   18 1.5 0.903563 0.161558
Q2FXW2   15 1.25 0.903563 0.161558
Q9F0R1   16 1.33333 0.903563 0.161558
Q2FZG3   12 1 0.903563 0.161558
Q2G2K0   25 2.08333 3.07991 0.0107511
Q2FVN4   18 1.5 0.903563 0.161558
Q2FYV0   18 1.5 0.903563 0.161558
Q2G0A5   7 0.583333 -1.27278 0.943444
Q2FZ03   15 1.25 0.903563 0.161558
Q2G1I8   15 1.25 0.903563 0.161558
Q2FYX8   20 1.66667 0.903563 0.161558
Q2FV18   8 0.666667 -1.27278 0.943444
Q2FYI7   12 1 0.903563 0.161558
Q2G0K1   20 1.66667 0.903563 0.161558
Q2G2U9   17 1.41667 0.903563 0.161558
Q2FW31   16 1.33333 0.903563 0.161558
Q2FVB5   16 1.33333 0.903563 0.161558
Q2FVI8   7 0.583333 -1.27278 0.943444
Q2FZT0   15 1.25 0.903563 0.161558
P48860   21 1.75 0.903563 0.161558
Q2FYC1   17 1.41667 0.903563 0.161558
Q2G286   14 1.16667 0.903563 0.161558
Q2FXD3   18 1.5 0.903563 0.161558
Q2G027   7 0.583333 -1.27278 0.943444
Q2G0T4   19 1.58333 0.903563 0.161558
Q2FZJ5   14 1.16667 0.903563 0.161558
Q2FW10   5 0.416667 -1.27278 0.943444
Q2FY91   11 0.916667 -1.27278 0.943444
Q2FVP0   16 1.33333 0.903563 0.161558
P60070   16 1.33333 0.903563 0.161558
Q2FWU1   14 1.16667 0.903563 0.161558
Q2FYA3   5 0.416667 -1.27278 0.943444
Q2G0V8   13 1.08333 0.903563 0.161558
Q2G0Z2   10 0.833333 -1.27278 0.943444
Q2FZ47   9 0.75 -1.27278 0.943444
Q2G0V9   9 0.75 -1.27278 0.943444
Q2FZE2   17 1.41667 0.903563 0.161558
Q2FWB0   18 1.5 0.903563 0.161558
Q2G1J1   13 1.08333 0.903563 0.161558
Q2FYQ1   9 0.75 -1.27278 0.943444
Q2FZ45   21 1.75 0.903563 0.161558
Q2FYW5   18 1.5 0.903563 0.161558
Q2G1A0   7 0.583333 -1.27278 0.943444
Q2FZB9   12 1 0.903563 0.161558
Q2FZX2   13 1.08333 0.903563 0.161558
Q2FZY4   13 1.08333 0.903563 0.161558
Q2FW56   6 0.5 -1.27278 0.943444
P0A0G6   14 1.16667 0.903563 0.161558
Q2FW80   12 1 0.903563 0.161558
Q2G2S4   13 1.08333 0.903563 0.161558
Q2G2H0   11 0.916667 -1.27278 0.943444
Q2G2E1   10 0.833333 -1.27278 0.943444
Q2G0I5   14 1.16667 0.903563 0.161558
Q2FWW6   15 1.25 0.903563 0.161558
Q2G112   13 1.08333 0.903563 0.161558
Q2G214   12 1 0.903563 0.161558
Q2FYG2   16 1.33333 0.903563 0.161558
Q2G0J5   8 0.666667 -1.27278 0.943444
Q2FX27   16 1.33333 0.903563 0.161558
Q2FWV5   19 1.58333 0.903563 0.161558
Q2FX40   21 1.75 0.903563 0.161558
Q2FZM5   5 0.416667 -1.27278 0.943444
Q2FXH8   15 1.25 0.903563 0.161558
Q2FWS5   17 1.41667 0.903563 0.161558
Q2FW13   18 1.44 0.903563 0.161558
Q2FY93   19 1.52 0.903563 0.161558
Q2FZM8   19 1.52 0.903563 0.161558
Q2FZV4   19 1.52 0.903563 0.161558
Q2FVD4   16 1.28 0.903563 0.161558
Q2G0J3   10 0.8 -1.27278 0.943444
Q2FX61   16 1.28 0.903563 0.161558
Q2FVD6   18 1.44 0.903563 0.161558
Q2FYY7   20 1.6 0.903563 0.161558
Q2G0W0   21 1.68 0.903563 0.161558
Q2FXF7   16 1.28 0.903563 0.161558
Q2G191   12 0.96 -1.27278 0.943444
Q2FYT5   17 1.36 0.903563 0.161558
Q2G1P0   13 1.04 0.903563 0.161558
Q2FVF8   15 1.2 0.903563 0.161558
Q2G0Y1   9 0.72 -1.27278 0.943444
Q2FZD2   17 1.36 0.903563 0.161558
Q2FZ59   16 1.28 0.903563 0.161558
Q2G2G1   11 0.88 -1.27278 0.943444
Q2G0F9   24 1.92 0.903563 0.161558
Q2G1J2   17 1.36 0.903563 0.161558
Q2G0Q6   19 1.52 0.903563 0.161558
Q2FYX0   17 1.36 0.903563 0.161558
Q2FZU8   12 0.96 -1.27278 0.943444
Q2G267   11 0.88 -1.27278 0.943444
Q2G174   20 1.6 0.903563 0.161558
Q2FWC3   16 1.28 0.903563 0.161558
Q2FVN6   14 1.12 0.903563 0.161558
Q2G2D1   18 1.44 0.903563 0.161558
Q2FZK9   22 1.76 0.903563 0.161558
Q2G2C9   15 1.2 0.903563 0.161558
Q2G2V8   15 1.2 0.903563 0.161558
Q2FVL6   20 1.6 0.903563 0.161558
Q2FY45   9 0.72 -1.27278 0.943444
Q2G2R7   17 1.36 0.903563 0.161558
Q2FWD5   21 1.68 0.903563 0.161558
Q2FWT3   14 1.12 0.903563 0.161558
Q2FY92   17 1.36 0.903563 0.161558
Q2FZM2   12 0.96 -1.27278 0.943444
Q2G2F0   17 1.36 0.903563 0.161558
Q2FW30   17 1.36 0.903563 0.161558
Q2FZV9   13 1.04 0.903563 0.161558
Q2FVA6   14 1.12 0.903563 0.161558
Q2G229   21 1.68 0.903563 0.161558
Q2FZZ3   17 1.36 0.903563 0.161558
Q2G2F4   8 0.64 -1.27278 0.943444
Q2FVA7   22 1.76 0.903563 0.161558
Q2G0R3   10 0.8 -1.27278 0.943444
Q2G1R1   20 1.6 0.903563 0.161558
Q2FZ79   17 1.36 0.903563 0.161558
Q2FZ12   7 0.56 -1.27278 0.943444
Q2FX39   12 0.96 -1.27278 0.943444
Q2G186   22 1.76 0.903563 0.161558
Q2FXE5   9 0.72 -1.27278 0.943444
Q2G0A1   17 1.36 0.903563 0.161558
Q2G0E7   15 1.2 0.903563 0.161558
Q2G2V7   14 1.12 0.903563 0.161558
Q2FYA6   17 1.36 0.903563 0.161558
Q2G276   20 1.6 0.903563 0.161558
Q2G070   16 1.28 0.903563 0.161558
Q2FVZ1   18 1.44 0.903563 0.161558
Q2FW84   10 0.8 -1.27278 0.943444
Q2FVY9   17 1.36 0.903563 0.161558
Q2FVD9   17 1.36 0.903563 0.161558
Q2G1T2   17 1.36 0.903563 0.161558
Q2G0I3   15 1.2 0.903563 0.161558
Q2G0E8   16 1.28 0.903563 0.161558
Q2FW08   24 1.92 0.903563 0.161558
Q2FVD8   19 1.52 0.903563 0.161558
Q2FXF5   16 1.28 0.903563 0.161558
Q2FXW1   21 1.68 0.903563 0.161558
Q2FW79   20 1.6 0.903563 0.161558
Q2G2G0   20 1.6 0.903563 0.161558
P48940   13 1.04 0.903563 0.161558
Q2FYL6   16 1.28 0.903563 0.161558
Q2FZV8   21 1.68 0.903563 0.161558
Q2FYM5   22 1.76 0.903563 0.161558
Q2G2B6   11 0.88 -1.27278 0.943444
Q2G1L2   7 0.56 -1.27278 0.943444
Q2G1V5   12 0.96 -1.27278 0.943444
Q2FXT0   20 1.6 0.903563 0.161558
Q2FY02   16 1.28 0.903563 0.161558
Q2FWQ4   15 1.2 0.903563 0.161558
Q2FYG4   13 1.04 0.903563 0.161558
Q2FW11   20 1.6 0.903563 0.161558
Q2G257   20 1.53846 0.903563 0.161558
Q2FWJ6   19 1.46154 0.903563 0.161558
Q2FXS8   16 1.23077 0.903563 0.161558
Q2FX12   17 1.30769 0.903563 0.161558
Q2FYF1   11 0.846154 -1.27278 0.943444
Q2G2E8   14 1.07692 0.903563 0.161558
Q2FXE6   10 0.769231 -1.27278 0.943444
Q2G2C0   11 0.846154 -1.27278 0.943444
Q2G1V6   15 1.15385 0.903563 0.161558
Q2FWZ4   36 2.76923 3.07991 0.0107511
Q2G2V0   16 1.23077 0.903563 0.161558
Q9ZAH6   23 1.76923 0.903563 0.161558
Q2FVU2   24 1.84615 0.903563 0.161558
Q2FWI8   18 1.38462 0.903563 0.161558
P0A0H0   11 0.846154 -1.27278 0.943444
Q2G0C1   21 1.61538 0.903563 0.161558
Q2FXH3   13 1 0.903563 0.161558
Q2FXI6   22 1.69231 0.903563 0.161558
Q2G1X5   18 1.38462 0.903563 0.161558
Q2FV08   22 1.69231 0.903563 0.161558
Q2FWT7   15 1.15385 0.903563 0.161558
Q2G210   16 1.23077 0.903563 0.161558
Q2FW66   14 1.07692 0.903563 0.161558
Q2FWD0   13 1 0.903563 0.161558
Q2FUQ1   15 1.15385 0.903563 0.161558
Q2FVI6   13 1 0.903563 0.161558
Q2FWM7   11 0.846154 -1.27278 0.943444
Q2FVN2   33 2.53846 3.07991 0.0107511
Q2FWR2   17 1.30769 0.903563 0.161558
Q2FYH4   12 0.923077 -1.27278 0.943444
Q2FYM8   8 0.615385 -1.27278 0.943444
Q9RFJ6   15 1.15385 0.903563 0.161558
Q2FZ42   10 0.769231 -1.27278 0.943444
Q2FVX9   29 2.23077 3.07991 0.0107511
Q2G066   19 1.46154 0.903563 0.161558
Q2FVM3   17 1.30769 0.903563 0.161558
Q2FWT1   21 1.61538 0.903563 0.161558
Q2FZB8   13 1 0.903563 0.161558
Q2FUQ8   8 0.615385 -1.27278 0.943444
Q2G2I7   27 2.07692 3.07991 0.0107511
Q2FVF7   12 0.923077 -1.27278 0.943444
Q2FV52   18 1.38462 0.903563 0.161558
Q2FWE3   16 1.23077 0.903563 0.161558
Q2G144   14 1.07692 0.903563 0.161558
Q2FXZ1   23 1.76923 0.903563 0.161558
Q2FX34   15 1.15385 0.903563 0.161558
Q2FWV4   13 1 0.903563 0.161558
Q2FZ11   18 1.38462 0.903563 0.161558
Q2G141   14 1.07692 0.903563 0.161558
Q2FWF5   21 1.61538 0.903563 0.161558
Q2FV34   16 1.23077 0.903563 0.161558
Q2FWQ0   22 1.69231 0.903563 0.161558
Q2FV88   22 1.69231 0.903563 0.161558
Q2G2P0   23 1.76923 0.903563 0.161558
Q2FYW8   19 1.46154 0.903563 0.161558
Q2G1W1   16 1.23077 0.903563 0.161558
Q2FVC2   25 1.92308 0.903563 0.161558
Q2G0D3   11 0.846154 -1.27278 0.943444
Q2FV89   20 1.53846 0.903563 0.161558
Q2G1U2   28 2.15385 3.07991 0.0107511
Q2FX32   14 1.07692 0.903563 0.161558
Q2FXS7   17 1.30769 0.903563 0.161558
Q2FVX1   9 0.692308 -1.27278 0.943444
Q2FVE0   12 0.923077 -1.27278 0.943444
Q2G270   15 1.15385 0.903563 0.161558
Q9EYW6   15 1.15385 0.903563 0.161558
Q2FVB8   15 1.15385 0.903563 0.161558
Q2FZT9   17 1.30769 0.903563 0.161558
Q2G298   25 1.92308 0.903563 0.161558
Q2FX49   14 1.07692 0.903563 0.161558
Q2G0Z0   23 1.76923 0.903563 0.161558
Q2FW39   23 1.76923 0.903563 0.161558
Q2G252   22 1.69231 0.903563 0.161558
Q2G0A3   18 1.38462 0.903563 0.161558
Q2FYJ7   18 1.38462 0.903563 0.161558
Q2FWT2   14 1.07692 0.903563 0.161558
Q2FWQ5   16 1.23077 0.903563 0.161558
Q2G2J7   19 1.46154 0.903563 0.161558
Q2FY75   18 1.38462 0.903563 0.161558
Q2G106   19 1.46154 0.903563 0.161558
Q2FVY3   21 1.61538 0.903563 0.161558
Q2FVP9   21 1.61538 0.903563 0.161558
Q2FW42   19 1.46154 0.903563 0.161558
Q2FUV9   22 1.69231 0.903563 0.161558
Q2FVR7   22 1.69231 0.903563 0.161558
Q2FZN1   16 1.23077 0.903563 0.161558
Q2G2Q7   34 2.51852 3.07991 0.0107511
Q2G150   26 1.92593 0.903563 0.161558
Q2G081   26 1.92593 0.903563 0.161558
Q2FV45   27 2 3.07991 0.0107511
Q2FX02   29 2.14815 3.07991 0.0107511
P0A0Q4   16 1.18519 0.903563 0.161558
Q2G0L9   20 1.48148 0.903563 0.161558
Q2FY04   19 1.40741 0.903563 0.161558
Q2FV48   14 1.03704 0.903563 0.161558
Q2FW64   19 1.40741 0.903563 0.161558
Q2FX63   19 1.40741 0.903563 0.161558
Q2G1T3   21 1.55556 0.903563 0.161558
Q2G0K9   26 1.92593 0.903563 0.161558
Q2FZ00   17 1.25926 0.903563 0.161558
Q2FVL9   18 1.33333 0.903563 0.161558
Q2FW33   27 2 3.07991 0.0107511
Q2FWT9   14 1.03704 0.903563 0.161558
Q2FZF7   19 1.40741 0.903563 0.161558
Q2FWL1   25 1.85185 0.903563 0.161558
Q2FYS7   23 1.7037 0.903563 0.161558
Q2FZX3   21 1.55556 0.903563 0.161558
Q2FXR0   13 0.962963 -1.27278 0.943444
Q2G2I9   33 2.44444 3.07991 0.0107511
Q2FWN1   6 0.444444 -1.27278 0.943444
Q2G297   13 0.962963 -1.27278 0.943444
Q2FVA0   18 1.33333 0.903563 0.161558
Q2FXX0   21 1.55556 0.903563 0.161558
Q2G2P4   15 1.11111 0.903563 0.161558
Q2G0P8   20 1.48148 0.903563 0.161558
Q2FVN3   18 1.33333 0.903563 0.161558
Q2FXK7   31 2.2963 3.07991 0.0107511
Q2FZF8   13 0.962963 -1.27278 0.943444
Q2FWR0   18 1.33333 0.903563 0.161558
Q2FXL2   16 1.18519 0.903563 0.161558
Q2FWA9   13 0.962963 -1.27278 0.943444
Q2G282   27 2 3.07991 0.0107511
Q9RQQ0   16 1.18519 0.903563 0.161558
Q2FXD7   19 1.40741 0.903563 0.161558
Q2FUY4   18 1.33333 0.903563 0.161558
Q2G2W4   16 1.18519 0.903563 0.161558
Q2FZF5   19 1.40741 0.903563 0.161558
Q2FY42   19 1.40741 0.903563 0.161558
Q2FUS3   17 1.25926 0.903563 0.161558
Q2G2E7   16 1.18519 0.903563 0.161558
Q2G0S6   36 2.66667 3.07991 0.0107511
Q2G0C2   20 1.48148 0.903563 0.161558
Q2FWF8   15 1.11111 0.903563 0.161558
Q2G000   21 1.55556 0.903563 0.161558
Q2FWX2   35 2.59259 3.07991 0.0107511
Q2FZS2   33 2.44444 3.07991 0.0107511
Q2FW16   20 1.48148 0.903563 0.161558
Q2FZI2   14 1.03704 0.903563 0.161558
Q2G1Q5   16 1.18519 0.903563 0.161558
Q2G1A5   23 1.7037 0.903563 0.161558
Q2G0P7   18 1.33333 0.903563 0.161558
Q2FWV3   23 1.7037 0.903563 0.161558
Q2FW51   28 2.07407 3.07991 0.0107511
Q2FVI4   22 1.62963 0.903563 0.161558
Q2FVN7   19 1.40741 0.903563 0.161558
Q2FWP9   21 1.55556 0.903563 0.161558
Q2FXT2   18 1.33333 0.903563 0.161558
P0A0F4   19 1.40741 0.903563 0.161558
Q2G126   33 2.44444 3.07991 0.0107511
Q2FW82   13 0.962963 -1.27278 0.943444
Q2FY44   25 1.85185 0.903563 0.161558
Q2G0N9   28 2.07407 3.07991 0.0107511
Q2G0Z9   10 0.740741 -1.27278 0.943444
Q2FV81   20 1.48148 0.903563 0.161558
Q2FYC4   14 1.03704 0.903563 0.161558
Q2G178   31 2.2963 3.07991 0.0107511
Q2G079   16 1.18519 0.903563 0.161558
Q2G2B7   17 1.25926 0.903563 0.161558
Q2FVF5   29 2.14815 3.07991 0.0107511
Q2G2W2   18 1.33333 0.903563 0.161558
Q2G1I2   22 1.62963 0.903563 0.161558
Q2G245   11 0.814815 -1.27278 0.943444
Q2G1H7   19 1.35714 0.903563 0.161558
Q2FWF1   30 2.14286 3.07991 0.0107511
Q2FZZ9   23 1.64286 0.903563 0.161558
Q2G1W3   28 2 3.07991 0.0107511
Q2G204   26 1.85714 0.903563 0.161558
Q2G1H1   15 1.07143 0.903563 0.161558
Q2FXK3   29 2.07143 3.07991 0.0107511
Q2G2H8   17 1.21429 0.903563 0.161558
Q2FZP9   28 2 3.07991 0.0107511
Q2FWI2   30 2.14286 3.07991 0.0107511
Q2FYZ6   15 1.07143 0.903563 0.161558
Q2FXS1   14 1 0.903563 0.161558
Q2G200   19 1.35714 0.903563 0.161558
Q2G2L5   13 0.928571 -1.27278 0.943444
Q2FY73   34 2.42857 3.07991 0.0107511
Q2G177   17 1.21429 0.903563 0.161558
Q2G2F9   13 0.928571 -1.27278 0.943444
Q2FV27   31 2.21429 3.07991 0.0107511
Q2FZ56   38 2.71429 3.07991 0.0107511
Q2FVF3   15 1.07143 0.903563 0.161558
Q2G0B6   19 1.35714 0.903563 0.161558
Q2G2S5   24 1.71429 0.903563 0.161558
Q2FW68   17 1.21429 0.903563 0.161558
Q2FWX7   15 1.07143 0.903563 0.161558
Q2FWB6   24 1.71429 0.903563 0.161558
Q2FXA9   35 2.5 3.07991 0.0107511
Q2FXP3   20 1.42857 0.903563 0.161558
Q2FUX5   34 2.42857 3.07991 0.0107511
Q2FZZ4   21 1.5 0.903563 0.161558
Q2FX98   28 2 3.07991 0.0107511
Q2FV23   22 1.57143 0.903563 0.161558
Q2FUR1   12 0.857143 -1.27278 0.943444
Q2FY49   26 1.85714 0.903563 0.161558
Q2G017   41 2.92857 3.07991 0.0107511
Q2G2K9   23 1.64286 0.903563 0.161558
Q2G2N9   23 1.64286 0.903563 0.161558
Q2G0E9   13 0.928571 -1.27278 0.943444
Q2FY19   22 1.57143 0.903563 0.161558
Q2G1E3   15 1.07143 0.903563 0.161558
Q2FW17   14 1 0.903563 0.161558
Q2FWK9   25 1.78571 0.903563 0.161558
Q2G2Q6   33 2.35714 3.07991 0.0107511
Q2G2Q5   40 2.85714 3.07991 0.0107511
Q2G1U9   29 2.07143 3.07991 0.0107511
Q2G299   14 1 0.903563 0.161558
Q2FX75   22 1.57143 0.903563 0.161558
Q2G058   33 2.35714 3.07991 0.0107511
Q2G0E3   11 0.785714 -1.27278 0.943444
Q2FYK0   19 1.35714 0.903563 0.161558
Q2G2K6   21 1.5 0.903563 0.161558
Q2FYN0   25 1.78571 0.903563 0.161558
Q2FVK7   17 1.21429 0.903563 0.161558
Q2FX15   20 1.42857 0.903563 0.161558
Q2FVN9   12 0.857143 -1.27278 0.943444
Q2FWX0   15 1.07143 0.903563 0.161558
Q2G143   24 1.71429 0.903563 0.161558
Q2G0C7   25 1.78571 0.903563 0.161558
Q2G0K6   18 1.28571 0.903563 0.161558
Q2FZZ1   15 1.07143 0.903563 0.161558
Q2FV13   29 2.07143 3.07991 0.0107511
Q2G128   16 1.14286 0.903563 0.161558
Q2FXU2   18 1.28571 0.903563 0.161558
Q2G2R4   23 1.64286 0.903563 0.161558
Q2FXM1   20 1.42857 0.903563 0.161558
Q8KQR1   34 2.42857 3.07991 0.0107511
Q2G2Q9   32 2.28571 3.07991 0.0107511
Q2FVG9   15 1.07143 0.903563 0.161558
Q2FV56   12 0.857143 -1.27278 0.943444
Q2FWG7   14 0.965517 -1.27278 0.943444
Q2G0T1   22 1.51724 0.903563 0.161558
Q2FXB9   17 1.17241 0.903563 0.161558
Q2FZP3   21 1.44828 0.903563 0.161558
Q2FZQ2   15 1.03448 0.903563 0.161558
Q2FXS4   21 1.44828 0.903563 0.161558
Q2FZ21   25 1.72414 0.903563 0.161558
Q2G2X2   17 1.17241 0.903563 0.161558
Q2FZF6   34 2.34483 3.07991 0.0107511
Q2FYA0   31 2.13793 3.07991 0.0107511
Q2G2A9   16 1.10345 0.903563 0.161558
Q2FYB9   24 1.65517 0.903563 0.161558
Q2FYI4   21 1.44828 0.903563 0.161558
Q2FYL4   26 1.7931 0.903563 0.161558
Q2G1T0   17 1.17241 0.903563 0.161558
Q2FXW7   18 1.24138 0.903563 0.161558
Q2FZA1   23 1.58621 0.903563 0.161558
Q2FY76   14 0.965517 -1.27278 0.943444
Q2FZ97   31 2.13793 3.07991 0.0107511
Q2G1I4   14 0.965517 -1.27278 0.943444
Q2FYQ6   14 0.965517 -1.27278 0.943444
Q2FXL6   20 1.37931 0.903563 0.161558
Q2G2G6   8 0.551724 -1.27278 0.943444
Q2FVH1   13 0.896552 -1.27278 0.943444
Q2FYA8   29 2 3.07991 0.0107511
Q2G2M5   26 1.7931 0.903563 0.161558
Q2FV99   31 2.13793 3.07991 0.0107511
Q2G105   50 3.44828 5.25625 0.000662855
Q2FW23   45 3.10345 5.25625 0.000662855
Q2G012   13 0.896552 -1.27278 0.943444
Q2G2V5   26 1.7931 0.903563 0.161558
Q2FW07   23 1.58621 0.903563 0.161558
Q2G0F2   51 3.51724 5.25625 0.000662855
Q2FZC9   16 1.10345 0.903563 0.161558
Q2FXE9   13 0.896552 -1.27278 0.943444
Q2FV47   35 2.41379 3.07991 0.0107511
Q2G2Q8   35 2.41379 3.07991 0.0107511
Q2FYE7   18 1.24138 0.903563 0.161558
Q2FUT3   22 1.51724 0.903563 0.161558
Q2G068   26 1.7931 0.903563 0.161558
Q2G2D3   21 1.44828 0.903563 0.161558
Q2FYK4   22 1.51724 0.903563 0.161558
Q2FX36   23 1.58621 0.903563 0.161558
Q2G0A4   15 1.03448 0.903563 0.161558
Q2G080   14 0.965517 -1.27278 0.943444
Q2FUT1   21 1.44828 0.903563 0.161558
Q2FYH3   28 1.93103 0.903563 0.161558
Q2FXA7   23 1.58621 0.903563 0.161558
Q2G2Y6   16 1.10345 0.903563 0.161558
Q2FY55   22 1.51724 0.903563 0.161558
Q2FY61   28 1.93103 0.903563 0.161558
Q2G0E2   28 1.93103 0.903563 0.161558
Q2FVY1   21 1.44828 0.903563 0.161558
Q2FUV1   27 1.86207 0.903563 0.161558
Q2FUS9   21 1.44828 0.903563 0.161558
Q2G1A1   24 1.65517 0.903563 0.161558
P60639   23 1.58621 0.903563 0.161558
Q2FZE9   26 1.7931 0.903563 0.161558
Q2G1I9   13 0.896552 -1.27278 0.943444
Q2FWN0   24 1.65517 0.903563 0.161558
Q2FZE3   27 1.86207 0.903563 0.161558
Q93Q23   14 0.965517 -1.27278 0.943444
Q2FWE9   24 1.65517 0.903563 0.161558
Q2FUS1   15 1.03448 0.903563 0.161558
Q2FVM5   31 2.13793 3.07991 0.0107511
Q2G2N7   15 1.03448 0.903563 0.161558
Q2FWG0   19 1.31034 0.903563 0.161558
Q2FXV7   14 0.965517 -1.27278 0.943444
Q2FW69   13 0.896552 -1.27278 0.943444
P0A0F8   16 1.10345 0.903563 0.161558
Q2G055   33 2.27586 3.07991 0.0107511
Q2FV37   13 0.896552 -1.27278 0.943444
Q2G225   14 0.965517 -1.27278 0.943444
Q2FXG2   20 1.37931 0.903563 0.161558
Q2FY87   25 1.72414 0.903563 0.161558
Q2FWR7   25 1.72414 0.903563 0.161558
Q2G1U6   22 1.51724 0.903563 0.161558
Q2G006   21 1.44828 0.903563 0.161558
Q2G2I6   14 0.933333 -1.27278 0.943444
Q2FWS1   18 1.2 0.903563 0.161558
Q2FYF5   23 1.53333 0.903563 0.161558
Q2G0F1   22 1.46667 0.903563 0.161558
Q2G0J2   24 1.6 0.903563 0.161558
Q2FXE3   24 1.6 0.903563 0.161558
Q2FYV8   20 1.33333 0.903563 0.161558
Q2G1X6   22 1.46667 0.903563 0.161558
Q2FUP5   24 1.6 0.903563 0.161558
Q2G1A4   15 1 0.903563 0.161558
Q2G0H9   26 1.73333 0.903563 0.161558
Q2G0M0   26 1.73333 0.903563 0.161558
Q2FYK6   22 1.46667 0.903563 0.161558
Q2G023   33 2.2 3.07991 0.0107511
Q2G0G2   22 1.46667 0.903563 0.161558
Q2FXC0   38 2.53333 3.07991 0.0107511
Q2FXF1   45 3 5.25625 0.000662855
Q2FW00   19 1.26667 0.903563 0.161558
Q2G1E7   14 0.933333 -1.27278 0.943444
Q2FWE7   20 1.33333 0.903563 0.161558
Q2FY32   23 1.53333 0.903563 0.161558
Q2FUU0   27 1.8 0.903563 0.161558
Q2FVU5   41 2.73333 3.07991 0.0107511
Q2G062   23 1.53333 0.903563 0.161558
Q2FV26   23 1.53333 0.903563 0.161558
Q2FW97   21 1.4 0.903563 0.161558
Q2FZY8   16 1.06667 0.903563 0.161558
Q2G277   15 1 0.903563 0.161558
Q2G0V1   14 0.933333 -1.27278 0.943444
Q2FWJ3   40 2.66667 3.07991 0.0107511
Q2G2J2   20 1.33333 0.903563 0.161558
Q2FVB0   15 1 0.903563 0.161558
Q2G278   21 1.4 0.903563 0.161558
Q2G107   30 2 3.07991 0.0107511
P0A0M9   31 2.06667 3.07991 0.0107511
Q2G067   15 1 0.903563 0.161558
Q2FV55   25 1.66667 0.903563 0.161558
Q2G1L3   36 2.4 3.07991 0.0107511
Q2G2R0   22 1.46667 0.903563 0.161558
Q2G2T3   22 1.46667 0.903563 0.161558
Q2FWA8   16 1.06667 0.903563 0.161558
Q2G056   30 2 3.07991 0.0107511
Q2FWR1   28 1.86667 0.903563 0.161558
Q2FXP9   17 1.13333 0.903563 0.161558
Q2FZI4   15 1 0.903563 0.161558
Q2G2L7   25 1.66667 0.903563 0.161558
Q2FVG1   14 0.933333 -1.27278 0.943444
Q2G1I7   30 2 3.07991 0.0107511
Q2FVB6   17 1.13333 0.903563 0.161558
Q2G001   23 1.53333 0.903563 0.161558
Q2FUX3   30 2 3.07991 0.0107511
Q2G1Q9   27 1.8 0.903563 0.161558
Q2G2S9   31 2.06667 3.07991 0.0107511
Q2FXZ8   14 0.933333 -1.27278 0.943444
Q2FZI7   29 1.93333 0.903563 0.161558
Q2FUS6   23 1.53333 0.903563 0.161558
Q2FUZ6   20 1.33333 0.903563 0.161558
Q2FYQ9   21 1.4 0.903563 0.161558
Q2FYS8   30 2 3.07991 0.0107511
Q2FYS6   14 0.933333 -1.27278 0.943444
Q2FZG6   19 1.26667 0.903563 0.161558
Q2G1L9   16 1.06667 0.903563 0.161558
Q2FXT3   24 1.6 0.903563 0.161558
Q2FZN9   45 3 5.25625 0.000662855
Q2FW20   34 2.26667 3.07991 0.0107511
Q2G0H3   21 1.4 0.903563 0.161558
Q2FV98   33 2.2 3.07991 0.0107511
Q2FXR7   18 1.2 0.903563 0.161558
Q2G1T4   27 1.8 0.903563 0.161558
Q2FW38   20 1.33333 0.903563 0.161558
Q2G2P6   17 1.13333 0.903563 0.161558
Q2FVL7   29 1.93333 0.903563 0.161558
Q2FVY2   30 2 3.07991 0.0107511
Q2FYZ0   23 1.53333 0.903563 0.161558
Q2FYW2   16 1.06667 0.903563 0.161558
P60643   21 1.4 0.903563 0.161558
Q2G265   22 1.46667 0.903563 0.161558
Q2FV42   16 1.06667 0.903563 0.161558
Q2FXN0   19 1.26667 0.903563 0.161558
Q2G2D9   18 1.2 0.903563 0.161558
Q2FV75   25 1.66667 0.903563 0.161558
Q2FYE0   19 1.26667 0.903563 0.161558
Q2FX03   13 0.866667 -1.27278 0.943444
Q2FX89   20 1.33333 0.903563 0.161558
Q2FX43   31 2.06667 3.07991 0.0107511
Q2FV69   22 1.41935 0.903563 0.161558
P72360   16 1.03226 0.903563 0.161558
Q2FVQ1   28 1.80645 0.903563 0.161558
Q2FYG7   26 1.67742 0.903563 0.161558
Q2G1J8   14 0.903226 -1.27278 0.943444
Q2FW77   14 0.903226 -1.27278 0.943444
Q2FWI4   31 2 3.07991 0.0107511
Q2FX62   24 1.54839 0.903563 0.161558
Q2G0U6   26 1.67742 0.903563 0.161558
Q2G0P2   21 1.35484 0.903563 0.161558
Q2G0B8   29 1.87097 0.903563 0.161558
Q2FVL3   15 0.967742 -1.27278 0.943444
Q2G1K8   31 2 3.07991 0.0107511
Q2G2R9   23 1.48387 0.903563 0.161558
Q2G2I3   13 0.83871 -1.27278 0.943444
Q2FY56   12 0.774194 -1.27278 0.943444
Q2G0B1   25 1.6129 0.903563 0.161558
Q2G1T1   25 1.6129 0.903563 0.161558
Q2FVX5   15 0.967742 -1.27278 0.943444
Q2G0H8   20 1.29032 0.903563 0.161558
Q2FVT3   22 1.41935 0.903563 0.161558
Q2FWF6   27 1.74194 0.903563 0.161558
Q2FWZ6   26 1.67742 0.903563 0.161558
Q2FZ77   23 1.48387 0.903563 0.161558
Q2G0H0   18 1.16129 0.903563 0.161558
Q2G2G7   30 1.93548 0.903563 0.161558
Q2G117   22 1.41935 0.903563 0.161558
Q2FXG9   32 2.06452 3.07991 0.0107511
Q2FWE4   23 1.48387 0.903563 0.161558
Q2FUS0   39 2.51613 3.07991 0.0107511
Q2FWR3   21 1.35484 0.903563 0.161558
Q2FYA9   18 1.16129 0.903563 0.161558
Q2G0Y5   30 1.93548 0.903563 0.161558
Q2FZZ8   42 2.70968 3.07991 0.0107511
Q2G1Z6   21 1.35484 0.903563 0.161558
Q2FX53   24 1.54839 0.903563 0.161558
Q2FZC4   37 2.3871 3.07991 0.0107511
Q2FUS5   19 1.22581 0.903563 0.161558
Q2G1R0   17 1.09677 0.903563 0.161558
Q2G0D5   16 1.03226 0.903563 0.161558
Q2FY18   18 1.16129 0.903563 0.161558
Q2FYH8   16 1.03226 0.903563 0.161558
Q2G1F2   23 1.48387 0.903563 0.161558
Q2G0Q5   28 1.80645 0.903563 0.161558
Q2FVR2   23 1.48387 0.903563 0.161558
Q2FZE7   26 1.67742 0.903563 0.161558
Q2G0I0   22 1.41935 0.903563 0.161558
Q2G0R1   24 1.54839 0.903563 0.161558
Q2G0L7   20 1.29032 0.903563 0.161558
Q2FWI1   22 1.41935 0.903563 0.161558
Q2G0F7   18 1.16129 0.903563 0.161558
Q2FXY3   26 1.67742 0.903563 0.161558
P0A084   34 2.19355 3.07991 0.0107511
Q2G0G5   30 1.93548 0.903563 0.161558
Q2FZE5   17 1.09677 0.903563 0.161558
Q2G0A2   16 1.03226 0.903563 0.161558
Q2FVE8   13 0.83871 -1.27278 0.943444
Q2G2M8   23 1.48387 0.903563 0.161558
Q2FYH7   16 1.03226 0.903563 0.161558
Q2FVR8   38 2.45161 3.07991 0.0107511
Q2FZU9   25 1.6129 0.903563 0.161558
Q2FYX7   24 1.54839 0.903563 0.161558
Q2G280   35 2.25806 3.07991 0.0107511
Q2FVG5   26 1.67742 0.903563 0.161558
Q2FWX1   30 1.93548 0.903563 0.161558
Q2FVB3   16 1.03226 0.903563 0.161558
Q2G2A1   35 2.25806 3.07991 0.0107511
Q2G1W7   19 1.22581 0.903563 0.161558
Q2FW36   20 1.29032 0.903563 0.161558
P31337   26 1.67742 0.903563 0.161558
Q2FXB8   15 0.967742 -1.27278 0.943444
Q2G2F3   33 2.12903 3.07991 0.0107511
Q2FYM7   8 0.516129 -1.27278 0.943444
Q2FYB2   33 2.12903 3.07991 0.0107511
Q2G2E2   24 1.5 0.903563 0.161558
Q2G2G9   20 1.25 0.903563 0.161558
Q2FVC5   40 2.5 3.07991 0.0107511
Q2G0T3   26 1.625 0.903563 0.161558
Q2G074   15 0.9375 -1.27278 0.943444
Q2G016   26 1.625 0.903563 0.161558
Q2G0G4   31 1.9375 0.903563 0.161558
Q2G2K1   25 1.5625 0.903563 0.161558
Q2FXE1   17 1.0625 0.903563 0.161558
Q2FWD2   19 1.1875 0.903563 0.161558
Q2G1Q0   44 2.75 3.07991 0.0107511
Q2G073   17 1.0625 0.903563 0.161558
Q2G1T7   28 1.75 0.903563 0.161558
Q2FVI3   24 1.5 0.903563 0.161558
Q2FZ93   23 1.4375 0.903563 0.161558
Q2FVQ7   28 1.75 0.903563 0.161558
Q2G2B9   15 0.9375 -1.27278 0.943444
Q2FZN5   14 0.875 -1.27278 0.943444
Q2FY72   28 1.75 0.903563 0.161558
Q2G0A0   23 1.4375 0.903563 0.161558
Q2FZQ8   15 0.9375 -1.27278 0.943444
Q2FXP1   26 1.625 0.903563 0.161558
P0A0B7   31 1.9375 0.903563 0.161558
Q2FYW0   23 1.4375 0.903563 0.161558
Q2G230   30 1.875 0.903563 0.161558
Q2G0H5   29 1.8125 0.903563 0.161558
Q2G0B7   25 1.5625 0.903563 0.161558
Q2G131   14 0.875 -1.27278 0.943444
Q2G0Y4   28 1.75 0.903563 0.161558
Q2G2L0   25 1.5625 0.903563 0.161558
Q2G101   29 1.8125 0.903563 0.161558
Q2G036   26 1.625 0.903563 0.161558
Q2FXN3   15 0.9375 -1.27278 0.943444
Q2FWY2   25 1.5625 0.903563 0.161558
Q2FXK6   29 1.8125 0.903563 0.161558
Q2G2Y3   32 2 3.07991 0.0107511
Q2G1P8   46 2.875 3.07991 0.0107511
Q2G0N7   26 1.625 0.903563 0.161558
Q2FW43   21 1.3125 0.903563 0.161558
Q2G2N4   26 1.625 0.903563 0.161558
Q2FW59   45 2.8125 3.07991 0.0107511
Q2G1V0   18 1.125 0.903563 0.161558
Q2G010   23 1.4375 0.903563 0.161558
Q2FWJ4   14 0.875 -1.27278 0.943444
Q2FUR3   20 1.25 0.903563 0.161558
Q2FXE4   29 1.8125 0.903563 0.161558
Q2FY36   23 1.4375 0.903563 0.161558
Q2G1Q7   33 2.0625 3.07991 0.0107511
Q2FX09   23 1.4375 0.903563 0.161558
Q2G0Z1   26 1.625 0.903563 0.161558
Q2FWJ1   51 3.1875 5.25625 0.000662855
Q2FUT4   31 1.9375 0.903563 0.161558
Q2FYI1   27 1.6875 0.903563 0.161558
Q2FXQ8   29 1.8125 0.903563 0.161558
Q2FUZ0   32 2 3.07991 0.0107511
P0A086   31 1.9375 0.903563 0.161558
Q2FZM0   15 0.9375 -1.27278 0.943444
Q2FXL3   32 2 3.07991 0.0107511
Q2G2K7   14 0.875 -1.27278 0.943444
Q2FVL1   16 1 0.903563 0.161558
Q2FW21   30 1.875 0.903563 0.161558
Q2G201   27 1.6875 0.903563 0.161558
Q2FVV6   27 1.6875 0.903563 0.161558
Q2FV03   28 1.75 0.903563 0.161558
Q2G2T2   16 1 0.903563 0.161558
Q2FZ44   16 1 0.903563 0.161558
Q2G1N7   27 1.6875 0.903563 0.161558
Q2G172   17 1.0625 0.903563 0.161558
Q2G208   22 1.375 0.903563 0.161558
Q2FZR7   12 0.75 -1.27278 0.943444
Q2G2K2   22 1.375 0.903563 0.161558
Q2FVA4   25 1.5625 0.903563 0.161558
Q2G0F5   14 0.875 -1.27278 0.943444
Q2G0X0   50 3.125 5.25625 0.000662855
Q2FXU0   30 1.875 0.903563 0.161558
Q2FXX9   25 1.5625 0.903563 0.161558
Q2G2K8   20 1.25 0.903563 0.161558
Q2G0X1   53 3.21212 5.25625 0.000662855
Q2FXI8   24 1.45455 0.903563 0.161558
Q2G0L1   48 2.90909 3.07991 0.0107511
Q2FX07   32 1.93939 0.903563 0.161558
Q2G139   26 1.57576 0.903563 0.161558
Q2FUV5   24 1.45455 0.903563 0.161558
Q2FVD0   49 2.9697 3.07991 0.0107511
Q2FX10   20 1.21212 0.903563 0.161558
Q2G1W5   40 2.42424 3.07991 0.0107511
Q2G1Y7   36 2.18182 3.07991 0.0107511
Q2G190   31 1.87879 0.903563 0.161558
Q2FV59   16 0.969697 -1.27278 0.943444
Q2FZS3   32 1.93939 0.903563 0.161558
Q2FX90   25 1.51515 0.903563 0.161558
Q2FW85   16 0.969697 -1.27278 0.943444
Q2FZ65   50 3.0303 5.25625 0.000662855
Q2FXJ7   29 1.75758 0.903563 0.161558
Q2FVW2   23 1.39394 0.903563 0.161558
Q2G0H4   28 1.69697 0.903563 0.161558
Q2FVV4   17 1.0303 0.903563 0.161558
Q2FUR9   14 0.848485 -1.27278 0.943444
Q2FW06   29 1.75758 0.903563 0.161558
Q2FY84   21 1.27273 0.903563 0.161558
Q2G132   36 2.18182 3.07991 0.0107511
Q2G0C9   42 2.54545 3.07991 0.0107511
Q2G2N1   13 0.787879 -1.27278 0.943444
Q2FVF2   17 1.0303 0.903563 0.161558
Q2FZ30   22 1.33333 0.903563 0.161558
Q2FXX8   25 1.51515 0.903563 0.161558
Q2FZX6   22 1.33333 0.903563 0.161558
Q2G1Z2   17 1.0303 0.903563 0.161558
Q2G0G7   31 1.87879 0.903563 0.161558
Q2FV53   26 1.57576 0.903563 0.161558
Q2FV28   27 1.63636 0.903563 0.161558
Q2G097   27 1.63636 0.903563 0.161558
Q2FZC5   24 1.45455 0.903563 0.161558
Q2FY77   30 1.81818 0.903563 0.161558
Q2FVA9   34 2.06061 3.07991 0.0107511
Q2G2W5   18 1.09091 0.903563 0.161558
Q2FX97   25 1.51515 0.903563 0.161558
Q2G1F3   51 3.09091 5.25625 0.000662855
Q2FYU1   19 1.15152 0.903563 0.161558
Q2FUP6   18 1.09091 0.903563 0.161558
Q2G2U7   16 0.969697 -1.27278 0.943444
Q2FY09   34 2.06061 3.07991 0.0107511
Q2G1J6   23 1.39394 0.903563 0.161558
Q2G059   32 1.93939 0.903563 0.161558
Q2FVK5   11 0.666667 -1.27278 0.943444
Q2G0H7   24 1.45455 0.903563 0.161558
Q2FWN2   15 0.909091 -1.27278 0.943444
Q2FYV7   38 2.30303 3.07991 0.0107511
Q2G236   26 1.57576 0.903563 0.161558
Q2FZR6   14 0.848485 -1.27278 0.943444
Q2G1P9   49 2.9697 3.07991 0.0107511
Q2G0R9   32 1.93939 0.903563 0.161558
Q2FUZ9   26 1.57576 0.903563 0.161558
Q2FVP2   34 2.06061 3.07991 0.0107511
Q2FXC8   27 1.63636 0.903563 0.161558
Q2FVC4   42 2.54545 3.07991 0.0107511
Q2FZ29   40 2.42424 3.07991 0.0107511
Q2FYR8   36 2.11765 3.07991 0.0107511
Q2FY23   31 1.82353 0.903563 0.161558
Q2G0D4   27 1.58824 0.903563 0.161558
Q2FZ38   37 2.17647 3.07991 0.0107511
Q2FXH1   14 0.823529 -1.27278 0.943444
Q2FXZ9   25 1.47059 0.903563 0.161558
Q2G1V3   14 0.823529 -1.27278 0.943444
Q2FVZ0   14 0.823529 -1.27278 0.943444
Q2FV95   16 0.941176 -1.27278 0.943444
Q2G196   40 2.35294 3.07991 0.0107511
Q2FZ61   39 2.29412 3.07991 0.0107511
Q2FW27   34 2 3.07991 0.0107511
Q2FWH2   24 1.41176 0.903563 0.161558
Q2FZQ9   18 1.05882 0.903563 0.161558
Q2FWQ9   31 1.82353 0.903563 0.161558
Q2G1N5   19 1.11765 0.903563 0.161558
Q2FZP8   16 0.941176 -1.27278 0.943444
Q2FXC2   29 1.70588 0.903563 0.161558
Q2G0X9   31 1.82353 0.903563 0.161558
Q2FX08   16 0.941176 -1.27278 0.943444
Q2FUV2   33 1.94118 0.903563 0.161558
Q2FZT8   29 1.70588 0.903563 0.161558
Q2G2N2   13 0.764706 -1.27278 0.943444
Q2G0M1   30 1.76471 0.903563 0.161558
Q2FVX8   25 1.47059 0.903563 0.161558
Q2G220   20 1.17647 0.903563 0.161558
Q2FW37   55 3.23529 5.25625 0.000662855
Q2G203   32 1.88235 0.903563 0.161558
Q2FY89   22 1.29412 0.903563 0.161558
Q2G1K7   33 1.94118 0.903563 0.161558
Q2G013   14 0.823529 -1.27278 0.943444
Q2FV91   17 1 0.903563 0.161558
Q2FW92   36 2.11765 3.07991 0.0107511
Q2G1U5   37 2.17647 3.07991 0.0107511
Q2G2A6   32 1.88235 0.903563 0.161558
Q2G0G9   27 1.58824 0.903563 0.161558
P0A088   15 0.882353 -1.27278 0.943444
Q2G0B4   17 1 0.903563 0.161558
Q2G0X7   35 2.05882 3.07991 0.0107511
Q2G0S0   30 1.76471 0.903563 0.161558
Q2FW12   39 2.29412 3.07991 0.0107511
Q2G0J7   32 1.88235 0.903563 0.161558
Q2FW76   19 1.11765 0.903563 0.161558
Q2G1Z7   26 1.52941 0.903563 0.161558
Q2G2S1   32 1.88235 0.903563 0.161558
Q2G1B1   44 2.58824 3.07991 0.0107511
Q2FVP3   20 1.17647 0.903563 0.161558
Q2G1V1   27 1.58824 0.903563 0.161558
Q2G1H8   49 2.88235 3.07991 0.0107511
Q2G149   39 2.29412 3.07991 0.0107511
Q2FXC7   30 1.76471 0.903563 0.161558
Q2G019   35 2.05882 3.07991 0.0107511
Q2FWL6   27 1.58824 0.903563 0.161558
Q2G199   17 1 0.903563 0.161558
Q2FY41   16 0.941176 -1.27278 0.943444
Q2FX33   32 1.88235 0.903563 0.161558
Q2G181   42 2.47059 3.07991 0.0107511
Q2FVT1   16 0.941176 -1.27278 0.943444
Q2G0Z5   28 1.64706 0.903563 0.161558
Q2FZC7   27 1.58824 0.903563 0.161558
Q2G1U0   29 1.70588 0.903563 0.161558
Q2FW18   19 1.11765 0.903563 0.161558
Q2G0H1   28 1.64706 0.903563 0.161558
Q2FX22   20 1.17647 0.903563 0.161558
Q2G157   26 1.52941 0.903563 0.161558
Q2G2J5   31 1.82353 0.903563 0.161558
Q2FZH9   15 0.882353 -1.27278 0.943444
Q2FZA6   16 0.941176 -1.27278 0.943444
Q2G1N6   17 1 0.903563 0.161558
Q2FVR4   29 1.70588 0.903563 0.161558
Q2FY13   38 2.23529 3.07991 0.0107511
Q2G025   33 1.94118 0.903563 0.161558
Q2FV36   18 1.05882 0.903563 0.161558
Q2G0W9   46 2.70588 3.07991 0.0107511
Q2G0L0   26 1.52941 0.903563 0.161558
Q2FUR2   36 2.11765 3.07991 0.0107511
Q2FVJ9   40 2.35294 3.07991 0.0107511
Q2G1S8   28 1.6 0.903563 0.161558
Q2FVJ5   34 1.94286 0.903563 0.161558
Q2FZ39   29 1.65714 0.903563 0.161558
Q2FWP6   25 1.42857 0.903563 0.161558
Q2FVB4   35 2 3.07991 0.0107511
Q2G0V7   37 2.11429 3.07991 0.0107511
Q2FUV4   26 1.48571 0.903563 0.161558
Q2FYG5   29 1.65714 0.903563 0.161558
Q2FW71   15 0.857143 -1.27278 0.943444
Q2FZB1   28 1.6 0.903563 0.161558
Q2G0Y9   35 2 3.07991 0.0107511
Q2G0X4   31 1.77143 0.903563 0.161558
Q2FZL2   28 1.6 0.903563 0.161558
Q2FVS1   27 1.54286 0.903563 0.161558
Q2G099   36 2.05714 3.07991 0.0107511
Q2FZN0   29 1.65714 0.903563 0.161558
Q2FZ50   28 1.6 0.903563 0.161558
Q2G0X8   33 1.88571 0.903563 0.161558
Q2G167   36 2.05714 3.07991 0.0107511
Q2G086   21 1.2 0.903563 0.161558
Q2G0D0   42 2.4 3.07991 0.0107511
Q2FWG3   28 1.6 0.903563 0.161558
Q2G228   25 1.42857 0.903563 0.161558
Q2FWW8   23 1.31429 0.903563 0.161558
Q2FYL0   37 2.11429 3.07991 0.0107511
Q2FXX2   31 1.77143 0.903563 0.161558
Q2G0C4   21 1.2 0.903563 0.161558
Q2FZA2   29 1.65714 0.903563 0.161558
Q2FWL0   33 1.88571 0.903563 0.161558
Q2FUY9   31 1.77143 0.903563 0.161558
Q2G0T8   37 2.11429 3.07991 0.0107511
Q2FWK0   26 1.48571 0.903563 0.161558
Q2G0D9   32 1.82857 0.903563 0.161558
Q2FZF3   35 2 3.07991 0.0107511
Q2FZ17   39 2.22857 3.07991 0.0107511
Q2G0T6   28 1.6 0.903563 0.161558
Q2G140   14 0.8 -1.27278 0.943444
Q2G2F2   14 0.8 -1.27278 0.943444
Q2FXG0   31 1.77143 0.903563 0.161558
Q2FWR4   34 1.94286 0.903563 0.161558
Q2G195   20 1.14286 0.903563 0.161558
Q2FVY4   30 1.71429 0.903563 0.161558
Q2G1I6   37 2.11429 3.07991 0.0107511
Q2FVD5   25 1.42857 0.903563 0.161558
Q2FZM1   35 2 3.07991 0.0107511
Q2FVG0   42 2.4 3.07991 0.0107511
Q2FZM7   41 2.34286 3.07991 0.0107511
Q2FZB2   29 1.65714 0.903563 0.161558
Q2G287   21 1.2 0.903563 0.161558
Q2FWG4   27 1.54286 0.903563 0.161558
Q2G2B3   17 0.971429 -1.27278 0.943444
Q2FY48   29 1.65714 0.903563 0.161558
Q9ZNI1   29 1.65714 0.903563 0.161558
Q2FV94   50 2.85714 3.07991 0.0107511
Q2G2X5   16 0.914286 -1.27278 0.943444
Q2FVX6   28 1.6 0.903563 0.161558
Q2G060   25 1.42857 0.903563 0.161558
Q2FVG2   20 1.14286 0.903563 0.161558
Q2G1Q1   51 2.91429 3.07991 0.0107511
Q2G1F1   30 1.71429 0.903563 0.161558
Q2FXC5   28 1.6 0.903563 0.161558
Q2G2B0   14 0.8 -1.27278 0.943444
Q2FXR6   15 0.857143 -1.27278 0.943444
Q2FXE0   32 1.82857 0.903563 0.161558
Q2FUY3   30 1.71429 0.903563 0.161558
Q2G1S6   37 2.11429 3.07991 0.0107511
Q2FVE9   14 0.8 -1.27278 0.943444
Q2FVU7   31 1.77143 0.903563 0.161558
Q2FVM7   30 1.71429 0.903563 0.161558
Q2FVU6   19 1.08571 0.903563 0.161558
Q2FVA1   36 2.05714 3.07991 0.0107511
Q2FWB8   30 1.71429 0.903563 0.161558
Q2FYR5   27 1.54286 0.903563 0.161558
Q2G261   24 1.37143 0.903563 0.161558
Q2G264   52 2.97143 3.07991 0.0107511
Q2G0U4   32 1.82857 0.903563 0.161558
Q2G226   19 1.08571 0.903563 0.161558
Q2FZT7   29 1.65714 0.903563 0.161558
Q2FXJ4   21 1.2 0.903563 0.161558
Q2G047   29 1.65714 0.903563 0.161558
Q2FWD9   20 1.14286 0.903563 0.161558
Q2FZH2   26 1.48571 0.903563 0.161558
Q2G044   26 1.48571 0.903563 0.161558
Q2FVZ8   18 1.02857 0.903563 0.161558
Q2G1C5   18 1.02857 0.903563 0.161558
Q2G1Z1   24 1.37143 0.903563 0.161558
Q2G135   25 1.42857 0.903563 0.161558
Q2FVE5   30 1.71429 0.903563 0.161558
Q2FZ70   28 1.6 0.903563 0.161558
Q2G2A0   36 2.05714 3.07991 0.0107511
Q2G224   25 1.38889 0.903563 0.161558
P0A0K3   30 1.66667 0.903563 0.161558
Q2G1A8   34 1.88889 0.903563 0.161558
Q2G1P5   15 0.833333 -1.27278 0.943444
Q2FV93   16 0.888889 -1.27278 0.943444
Q2FXC4   26 1.44444 0.903563 0.161558
Q2FY74   23 1.27778 0.903563 0.161558
Q2G1M1   34 1.88889 0.903563 0.161558
Q9EZ11   33 1.83333 0.903563 0.161558
Q2FZB3   32 1.77778 0.903563 0.161558
Q2G1V2   29 1.61111 0.903563 0.161558
Q2FVM8   20 1.11111 0.903563 0.161558
Q2FVR1   37 2.05556 3.07991 0.0107511
Q2FXC3   33 1.83333 0.903563 0.161558
Q2FUV6   28 1.55556 0.903563 0.161558
Q2G1D7   29 1.61111 0.903563 0.161558
Q2FXR2   41 2.27778 3.07991 0.0107511
Q2FW83   15 0.833333 -1.27278 0.943444
Q2G2X7   32 1.77778 0.903563 0.161558
Q2FVM4   15 0.833333 -1.27278 0.943444
P0A0J3   26 1.44444 0.903563 0.161558
Q2G2L8   26 1.44444 0.903563 0.161558
Q2FZ27   37 2.05556 3.07991 0.0107511
Q2FZ53   25 1.38889 0.903563 0.161558
Q2G154   30 1.66667 0.903563 0.161558
Q2FZS4   14 0.777778 -1.27278 0.943444
Q2FYQ5   14 0.777778 -1.27278 0.943444
Q2FZL6   32 1.77778 0.903563 0.161558
Q2FWB9   27 1.5 0.903563 0.161558
Q2FUQ4   33 1.83333 0.903563 0.161558
Q2G293   48 2.66667 3.07991 0.0107511
Q2FZS5   32 1.77778 0.903563 0.161558
Q2FYP9   16 0.888889 -1.27278 0.943444
Q2G0K7   31 1.72222 0.903563 0.161558
Q2FVV2   28 1.55556 0.903563 0.161558
Q2FVN0   28 1.55556 0.903563 0.161558
Q2FX00   35 1.94444 0.903563 0.161558
Q2G1I0   20 1.11111 0.903563 0.161558
Q2FXI2   35 1.94444 0.903563 0.161558
Q2G2X1   19 1.05556 0.903563 0.161558
Q2FYG6   21 1.16667 0.903563 0.161558
Q2FXH0   30 1.66667 0.903563 0.161558
Q2FXU7   37 2.05556 3.07991 0.0107511
Q2G170   37 2.05556 3.07991 0.0107511
Q2FVQ9   34 1.88889 0.903563 0.161558
Q2FWV2   24 1.33333 0.903563 0.161558
Q2FVI5   16 0.888889 -1.27278 0.943444
Q2FUW0   27 1.5 0.903563 0.161558
Q2FXB7   59 3.27778 5.25625 0.000662855
Q2G0J8   36 2 3.07991 0.0107511
Q2FXB5   29 1.61111 0.903563 0.161558
Q2FYE9   20 1.11111 0.903563 0.161558
Q2FVE2   20 1.11111 0.903563 0.161558
Q2G2V6   29 1.61111 0.903563 0.161558
O08387   28 1.55556 0.903563 0.161558
Q2FZ14   28 1.55556 0.903563 0.161558
Q2FXW3   32 1.77778 0.903563 0.161558
Q2FYQ8   32 1.77778 0.903563 0.161558
Q2G2D6   30 1.66667 0.903563 0.161558
Q2G2T7   38 2.11111 3.07991 0.0107511
Q2FYP8   19 1.05556 0.903563 0.161558
Q2FZ25   27 1.5 0.903563 0.161558
Q2FY65   36 2 3.07991 0.0107511
Q2G2T1   23 1.27778 0.903563 0.161558
Q2G1N0   15 0.833333 -1.27278 0.943444
Q2G110   18 1 0.903563 0.161558
Q2G1E1   33 1.83333 0.903563 0.161558
Q2G2F1   40 2.22222 3.07991 0.0107511
Q2FXE8   28 1.55556 0.903563 0.161558
Q2FZ06   30 1.66667 0.903563 0.161558
Q2FVH2   14 0.777778 -1.27278 0.943444
Q2FYV6   35 1.94444 0.903563 0.161558
Q2FZJ3   40 2.16216 3.07991 0.0107511
Q2G095   32 1.72973 0.903563 0.161558
Q2G2Y0   35 1.89189 0.903563 0.161558
Q2G2W3   42 2.27027 3.07991 0.0107511
Q2FY07   33 1.78378 0.903563 0.161558
Q2FXW8   31 1.67568 0.903563 0.161558
Q2FUR6   38 2.05405 3.07991 0.0107511
Q2FVW6   15 0.810811 -1.27278 0.943444
Q2G1X0   29 1.56757 0.903563 0.161558
Q2G1F6   15 0.810811 -1.27278 0.943444
Q2FVK8   32 1.72973 0.903563 0.161558
Q2G158   29 1.56757 0.903563 0.161558
Q2G118   22 1.18919 0.903563 0.161558
Q2G077   18 0.972973 -1.27278 0.943444
Q2G0E0   35 1.89189 0.903563 0.161558
Q2G263   31 1.67568 0.903563 0.161558
Q2FUU1   39 2.10811 3.07991 0.0107511
Q2G1X7   27 1.45946 0.903563 0.161558
Q2G1C0   30 1.62162 0.903563 0.161558
Q2FVB9   16 0.864865 -1.27278 0.943444
Q2G273   23 1.24324 0.903563 0.161558
Q53726   28 1.51351 0.903563 0.161558
Q2G2W9   32 1.72973 0.903563 0.161558
Q2FZ22   38 2.05405 3.07991 0.0107511
Q2G2U1   34 1.83784 0.903563 0.161558
Q2FXW6   32 1.72973 0.903563 0.161558
Q2G0P9   20 1.08108 0.903563 0.161558
Q2FYE3   33 1.78378 0.903563 0.161558
Q2FXU3   27 1.45946 0.903563 0.161558
Q2G052   42 2.27027 3.07991 0.0107511
Q2FZM6   36 1.94595 0.903563 0.161558
Q2FX25   36 1.94595 0.903563 0.161558
Q2FX05   49 2.64865 3.07991 0.0107511
Q2G1P2   18 0.972973 -1.27278 0.943444
Q2G2C4   29 1.56757 0.903563 0.161558
Q2G165   17 0.918919 -1.27278 0.943444
Q2FXK8   9 0.486486 -1.27278 0.943444
Q2FWP1   42 2.27027 3.07991 0.0107511
Q2FVU1   15 0.810811 -1.27278 0.943444
Q2FZ78   44 2.37838 3.07991 0.0107511
Q2G0P0   40 2.16216 3.07991 0.0107511
Q2FXX3   15 0.810811 -1.27278 0.943444
Q2FVX2   37 2 3.07991 0.0107511
Q2G0Q7   25 1.35135 0.903563 0.161558
Q2FXS6   24 1.2973 0.903563 0.161558
Q2FUZ1   38 2.05405 3.07991 0.0107511
Q2FZ87   32 1.72973 0.903563 0.161558
Q2FXF4   26 1.40541 0.903563 0.161558
Q2G1G4   26 1.40541 0.903563 0.161558
Q2FWE6   29 1.56757 0.903563 0.161558
Q2G2U2   29 1.56757 0.903563 0.161558
Q2FY17   39 2.10811 3.07991 0.0107511
Q2FVU3   28 1.51351 0.903563 0.161558
Q2FVK1   35 1.89189 0.903563 0.161558
Q2G0K5   34 1.83784 0.903563 0.161558
Q2G2X8   33 1.78378 0.903563 0.161558
Q2FYZ7   24 1.2973 0.903563 0.161558
Q2FWG1   37 2 3.07991 0.0107511
Q2G1Q6   41 2.21622 3.07991 0.0107511
Q2G2X9   33 1.78378 0.903563 0.161558
Q2FWN9   29 1.56757 0.903563 0.161558
Q2FYZ2   29 1.56757 0.903563 0.161558
Q2FZJ1   32 1.72973 0.903563 0.161558
Q2G002   23 1.24324 0.903563 0.161558
Q2FVL4   40 2.16216 3.07991 0.0107511
Q2G2M7   31 1.67568 0.903563 0.161558
Q2FWH6   33 1.78378 0.903563 0.161558
Q2FXQ3   31 1.67568 0.903563 0.161558
Q2G129   15 0.810811 -1.27278 0.943444
Q7BHL7   38 2.05405 3.07991 0.0107511
Q2FZ71   25 1.35135 0.903563 0.161558
Q2FZ88   38 2 3.07991 0.0107511
Q2FV22   32 1.68421 0.903563 0.161558
Q2FYM3   38 2 3.07991 0.0107511
Q2FY06   30 1.57895 0.903563 0.161558
Q2FXB0   30 1.57895 0.903563 0.161558
Q2FX87   42 2.21053 3.07991 0.0107511
Q2FZ33   31 1.63158 0.903563 0.161558
Q2G0J1   39 2.05263 3.07991 0.0107511
Q2FUT7   43 2.26316 3.07991 0.0107511
Q2FZH1   33 1.73684 0.903563 0.161558
Q2FVX3   34 1.78947 0.903563 0.161558
Q2FWC6   29 1.52632 0.903563 0.161558
Q2FXN6   31 1.63158 0.903563 0.161558
Q2FY79   35 1.84211 0.903563 0.161558
Q2FZ23   42 2.21053 3.07991 0.0107511
Q2FVF1   37 1.94737 0.903563 0.161558
Q2FWM5   25 1.31579 0.903563 0.161558
Q2G061   31 1.63158 0.903563 0.161558
Q2FWL7   21 1.10526 0.903563 0.161558
Q2FVK3   33 1.73684 0.903563 0.161558
Q2FX19   21 1.10526 0.903563 0.161558
Q2G2U6   32 1.68421 0.903563 0.161558
Q2G1S5   33 1.73684 0.903563 0.161558
Q2FVS9   30 1.57895 0.903563 0.161558
Q2G1M7   28 1.47368 0.903563 0.161558
Q2FW50   38 2 3.07991 0.0107511
Q2G2L1   38 2 3.07991 0.0107511
Q2FWB1   29 1.52632 0.903563 0.161558
Q2FXA8   43 2.26316 3.07991 0.0107511
Q2FV20   33 1.73684 0.903563 0.161558
Q2FUY1   42 2.21053 3.07991 0.0107511
Q2FYJ1   32 1.68421 0.903563 0.161558
Q2G043   24 1.26316 0.903563 0.161558
Q2FZ43   28 1.47368 0.903563 0.161558
Q9KJN4   27 1.42105 0.903563 0.161558
Q2G194   21 1.10526 0.903563 0.161558
Q2G0F0   30 1.57895 0.903563 0.161558
Q2G2G2   38 2 3.07991 0.0107511
Q2G0I8   36 1.89474 0.903563 0.161558
Q2FXG5   34 1.78947 0.903563 0.161558
Q2G2S6   36 1.89474 0.903563 0.161558
Q53700   32 1.68421 0.903563 0.161558
Q2G0D8   40 2.10526 3.07991 0.0107511
P60430   18 0.947368 -1.27278 0.943444
Q2FV41   28 1.47368 0.903563 0.161558
Q2FXZ5   29 1.52632 0.903563 0.161558
Q2FZL0   16 0.842105 -1.27278 0.943444
Q2FY99   26 1.36842 0.903563 0.161558
Q2FX95   37 1.94737 0.903563 0.161558
Q2FYR6   31 1.63158 0.903563 0.161558
Q2FUW2   22 1.15789 0.903563 0.161558
Q2FVL2   35 1.84211 0.903563 0.161558
Q2G2L4   13 0.684211 -1.27278 0.943444
Q2FXB1   32 1.68421 0.903563 0.161558
Q2FZY7   48 2.52632 3.07991 0.0107511
Q2FVN1   16 0.842105 -1.27278 0.943444
Q2G1S1   29 1.52632 0.903563 0.161558
Q2FXK4   33 1.73684 0.903563 0.161558
Q2FXM6   36 1.89474 0.903563 0.161558
Q2FZJ6   31 1.63158 0.903563 0.161558
Q2FVT4   39 2.05263 3.07991 0.0107511
Q2FYW1   25 1.31579 0.903563 0.161558
Q2FYZ3   32 1.68421 0.903563 0.161558
Q2FXX5   38 2 3.07991 0.0107511
Q2FWM4   28 1.47368 0.903563 0.161558
Q2G2L3   34 1.78947 0.903563 0.161558
Q2FYR3   28 1.47368 0.903563 0.161558
Q2G0I9   41 2.15789 3.07991 0.0107511
Q2G0M2   33 1.73684 0.903563 0.161558
Q2G272   43 2.26316 3.07991 0.0107511
Q2FXL4   42 2.21053 3.07991 0.0107511
Q2G0U9   32 1.68421 0.903563 0.161558
Q2FVE4   26 1.36842 0.903563 0.161558
Q2FVC6   35 1.84211 0.903563 0.161558
Q2FV19   40 2.10526 3.07991 0.0107511
Q2G0S8   49 2.57895 3.07991 0.0107511
Q2G2G3   17 0.894737 -1.27278 0.943444
Q2G2X0   45 2.30769 3.07991 0.0107511
Q2G0F3   32 1.64103 0.903563 0.161558
Q2G037   42 2.15385 3.07991 0.0107511
Q2G1G6   33 1.69231 0.903563 0.161558
Q2FWP0   38 1.94872 0.903563 0.161558
Q2FY29   36 1.84615 0.903563 0.161558
Q2FXQ4   23 1.17949 0.903563 0.161558
Q2G0S7   29 1.48718 0.903563 0.161558
Q2FZX7   34 1.74359 0.903563 0.161558
Q2G0E6   19 0.974359 -1.27278 0.943444
Q2FY37   46 2.35897 3.07991 0.0107511
Q2FYQ0   40 2.05128 3.07991 0.0107511
Q2FUV3   33 1.69231 0.903563 0.161558
Q2FYV2   38 1.94872 0.903563 0.161558
Q2FVS4   23 1.17949 0.903563 0.161558
Q2G2M3   36 1.84615 0.903563 0.161558
Q2FVM6   42 2.15385 3.07991 0.0107511
Q2G292   39 2 3.07991 0.0107511
Q2FXH7   35 1.79487 0.903563 0.161558
Q2FYQ7   46 2.35897 3.07991 0.0107511
Q2FWG2   39 2 3.07991 0.0107511
Q2G159   47 2.41026 3.07991 0.0107511
Q2FX96   40 2.05128 3.07991 0.0107511
Q2FV83   41 2.10256 3.07991 0.0107511
Q2G2D8   29 1.48718 0.903563 0.161558
Q2FYJ4   17 0.871795 -1.27278 0.943444
Q2G1E8   14 0.717949 -1.27278 0.943444
Q2FVK2   34 1.74359 0.903563 0.161558
Q2FZP1   23 1.17949 0.903563 0.161558
Q2FXI0   36 1.84615 0.903563 0.161558
Q2G134   15 0.769231 -1.27278 0.943444
Q2FZZ6   35 1.79487 0.903563 0.161558
Q2G1Z3   44 2.25641 3.07991 0.0107511
Q2G030   29 1.48718 0.903563 0.161558
Q2FV21   27 1.38462 0.903563 0.161558
Q9RQP6   17 0.871795 -1.27278 0.943444
Q2FZ62   26 1.33333 0.903563 0.161558
Q2FZQ7   28 1.4359 0.903563 0.161558
Q2G0F4   26 1.33333 0.903563 0.161558
Q2FWE0   34 1.74359 0.903563 0.161558
Q2FVS0   21 1.07692 0.903563 0.161558
Q2FUT6   42 2.15385 3.07991 0.0107511
Q2FUQ5   25 1.28205 0.903563 0.161558
Q2FZJ9   41 2.10256 3.07991 0.0107511
Q2FY81   36 1.84615 0.903563 0.161558
Q2G0K8   38 1.94872 0.903563 0.161558
Q2G262   16 0.820513 -1.27278 0.943444
Q2G0E1   31 1.58974 0.903563 0.161558
Q2FWD3   36 1.84615 0.903563 0.161558
Q2FXA4   35 1.79487 0.903563 0.161558
Q2FVF0   40 2.05128 3.07991 0.0107511
Q2FWW9   44 2.25641 3.07991 0.0107511
Q2FZ54   35 1.79487 0.903563 0.161558
P0A0J0   20 1.02564 0.903563 0.161558
Q2G1G1   30 1.53846 0.903563 0.161558
Q2FWA1   43 2.20513 3.07991 0.0107511
Q2FXN1   35 1.79487 0.903563 0.161558
Q2G2T4   34 1.74359 0.903563 0.161558
Q2FZW9   29 1.48718 0.903563 0.161558
Q2FV90   30 1.53846 0.903563 0.161558
Q2FWB3   34 1.74359 0.903563 0.161558
Q2G0Q0   37 1.89744 0.903563 0.161558
Q2FY10   29 1.48718 0.903563 0.161558
Q2FXM0   39 2 3.07991 0.0107511
Q2G1S2   24 1.23077 0.903563 0.161558
Q2FXY5   24 1.2 0.903563 0.161558
Q2FXV3   29 1.45 0.903563 0.161558
Q2FXG3   28 1.4 0.903563 0.161558
Q2FVA8   32 1.6 0.903563 0.161558
Q2G2C2   25 1.25 0.903563 0.161558
Q2FYU2   42 2.1 3.07991 0.0107511
Q2FYK5   38 1.9 0.903563 0.161558
Q2FW35   47 2.35 3.07991 0.0107511
Q2FY52   32 1.6 0.903563 0.161558
Q9RQP9   36 1.8 0.903563 0.161558
Q2G039   35 1.75 0.903563 0.161558
Q2G1E4   33 1.65 0.903563 0.161558
Q2G0B0   36 1.8 0.903563 0.161558
Q2FXI7   32 1.6 0.903563 0.161558
Q2FWN7   37 1.85 0.903563 0.161558
Q2FV66   35 1.75 0.903563 0.161558
Q2FYJ5   14 0.7 -1.27278 0.943444
Q2FYC9   23 1.15 0.903563 0.161558
Q2FZC6   30 1.5 0.903563 0.161558
Q2FXW4   33 1.65 0.903563 0.161558
Q2FXI1   37 1.85 0.903563 0.161558
Q2FZF9   34 1.7 0.903563 0.161558
Q2G171   17 0.85 -1.27278 0.943444
Q2G2P8   40 2 3.07991 0.0107511
Q2G2V9   38 1.9 0.903563 0.161558
Q2FV31   36 1.8 0.903563 0.161558
Q9KJN3   32 1.6 0.903563 0.161558
Q2FZV5   16 0.8 -1.27278 0.943444
Q2FWC4   39 1.95 0.903563 0.161558
Q2FYT0   16 0.8 -1.27278 0.943444
Q2G145   30 1.5 0.903563 0.161558
Q2G0J0   36 1.8 0.903563 0.161558
Q2FZQ3   27 1.35 0.903563 0.161558
Q2FYE5   33 1.65 0.903563 0.161558
Q2FWN5   24 1.2 0.903563 0.161558
Q2FY24   29 1.45 0.903563 0.161558
Q2FVW7   24 1.2 0.903563 0.161558
Q2FZ91   33 1.65 0.903563 0.161558
Q2FWL2   44 2.2 3.07991 0.0107511
Q2FZQ6   35 1.75 0.903563 0.161558
P02976   13 0.65 -1.27278 0.943444
Q2G0R7   15 0.75 -1.27278 0.943444
Q2FUU2   37 1.85 0.903563 0.161558
Q2FZG1   46 2.3 3.07991 0.0107511
Q2G0Z4   16 0.8 -1.27278 0.943444
Q2FZ81   37 1.85 0.903563 0.161558
Q2G2J8   27 1.35 0.903563 0.161558
Q2FZD7   40 2 3.07991 0.0107511
Q2G288   32 1.6 0.903563 0.161558
Q2FW52   32 1.6 0.903563 0.161558
Q2FVX4   42 2.1 3.07991 0.0107511
Q2FVN5   17 0.85 -1.27278 0.943444
Q2FY88   33 1.65 0.903563 0.161558
Q2FWC9   35 1.75 0.903563 0.161558
Q2FZS7   41 2.05 3.07991 0.0107511
Q2FZ63   38 1.9 0.903563 0.161558
Q2G1L8   43 2.15 3.07991 0.0107511
Q2FV17   34 1.7 0.903563 0.161558
Q2FVT8   27 1.35 0.903563 0.161558
Q2G0W8   33 1.65 0.903563 0.161558
Q2FV07   43 2.15 3.07991 0.0107511
Q2G0Q1   26 1.3 0.903563 0.161558
Q2FY69   30 1.5 0.903563 0.161558
Q2FZ75   37 1.85 0.903563 0.161558
Q2G0E5   35 1.75 0.903563 0.161558
Q2G233   37 1.85 0.903563 0.161558
Q2FWE1   45 2.25 3.07991 0.0107511
Q2FVZ2   38 1.9 0.903563 0.161558
Q2FYE2   40 2 3.07991 0.0107511
Q2G1K6   34 1.65854 0.903563 0.161558
Q2FVT0   33 1.60976 0.903563 0.161558
Q2G0Q9   38 1.85366 0.903563 0.161558
Q2FZ89   35 1.70732 0.903563 0.161558
Q2FVR0   29 1.41463 0.903563 0.161558
Q2FZD9   28 1.36585 0.903563 0.161558
Q2FX85   22 1.07317 0.903563 0.161558
Q2G1B0   41 2 3.07991 0.0107511
Q2G2E4   17 0.829268 -1.27278 0.943444
Q2FYK7   44 2.14634 3.07991 0.0107511
Q2FZ13   34 1.65854 0.903563 0.161558
Q2FZE6   35 1.70732 0.903563 0.161558
Q2FVI2   47 2.29268 3.07991 0.0107511
Q2FZE0   29 1.41463 0.903563 0.161558
Q2FV38   36 1.7561 0.903563 0.161558
Q2FXE2   34 1.65854 0.903563 0.161558
Q2G1Q2   26 1.26829 0.903563 0.161558
Q2FYY8   38 1.85366 0.903563 0.161558
Q2FYN6   33 1.60976 0.903563 0.161558
Q2FV39   28 1.36585 0.903563 0.161558
Q2G130   38 1.85366 0.903563 0.161558
Q2FUR8   35 1.70732 0.903563 0.161558
Q2FXZ3   23 1.12195 0.903563 0.161558
Q2FYM4   16 0.780488 -1.27278 0.943444
Q2FWY1   34 1.65854 0.903563 0.161558
Q2G1V4   37 1.80488 0.903563 0.161558
P0A011   27 1.31707 0.903563 0.161558
Q2FXZ0   44 2.14634 3.07991 0.0107511
Q2G0V4   34 1.65854 0.903563 0.161558
Q2FW34   46 2.2439 3.07991 0.0107511
Q2FWC7   35 1.70732 0.903563 0.161558
Q2G0F6   36 1.7561 0.903563 0.161558
Q2G0T0   31 1.5122 0.903563 0.161558
Q2FXM8   34 1.65854 0.903563 0.161558
Q2G0Q8   35 1.70732 0.903563 0.161558
Q2FZ08   30 1.46341 0.903563 0.161558
Q2G160   29 1.41463 0.903563 0.161558
Q2FY78   34 1.65854 0.903563 0.161558
Q2G2H7   19 0.926829 -1.27278 0.943444
Q2FW53   30 1.46341 0.903563 0.161558
Q2FVX0   32 1.56098 0.903563 0.161558
Q2G2U5   47 2.29268 3.07991 0.0107511
Q2FZR0   45 2.19512 3.07991 0.0107511
Q2G1Z9   39 1.90244 0.903563 0.161558
Q2G1G0   30 1.46341 0.903563 0.161558
Q2FW57   28 1.36585 0.903563 0.161558
Q9RQP7   33 1.60976 0.903563 0.161558
Q2FXP0   40 1.95122 0.903563 0.161558
Q2FVV1   17 0.829268 -1.27278 0.943444
Q2FYU8   16 0.780488 -1.27278 0.943444
Q2FZ04   28 1.36585 0.903563 0.161558
Q2FVQ0   36 1.7561 0.903563 0.161558
Q2G151   27 1.31707 0.903563 0.161558
Q2FXF9   33 1.60976 0.903563 0.161558
Q2G242   26 1.26829 0.903563 0.161558
Q2FZQ0   35 1.70732 0.903563 0.161558
Q2G1Q8   42 2.04878 3.07991 0.0107511
Q2FYG1   31 1.47619 0.903563 0.161558
Q2G1N3   36 1.71429 0.903563 0.161558
Q2FV44   33 1.57143 0.903563 0.161558
Q2FXV4   37 1.7619 0.903563 0.161558
Q2G0I1   33 1.57143 0.903563 0.161558
Q2FZY0   34 1.61905 0.903563 0.161558
Q2G295   40 1.90476 0.903563 0.161558
Q2FWH3   41 1.95238 0.903563 0.161558
Q2G072   39 1.85714 0.903563 0.161558
Q2G217   36 1.71429 0.903563 0.161558
Q2FYP6   46 2.19048 3.07991 0.0107511
Q9EZ12   33 1.57143 0.903563 0.161558
Q2FZ48   33 1.57143 0.903563 0.161558
Q2FY16   30 1.42857 0.903563 0.161558
Q2FZU3   31 1.47619 0.903563 0.161558
Q2FVV7   37 1.7619 0.903563 0.161558
Q2FWU0   23 1.09524 0.903563 0.161558
P0A0Q0   32 1.52381 0.903563 0.161558
Q2FVS3   41 1.95238 0.903563 0.161558
Q2G0I6   35 1.66667 0.903563 0.161558
Q2FYP3   23 1.09524 0.903563 0.161558
Q2FWM0   38 1.80952 0.903563 0.161558
Q2FZ36   41 1.95238 0.903563 0.161558
Q2G0Y8   21 1 0.903563 0.161558
Q2FXF6   19 0.904762 -1.27278 0.943444
Q2FXM7   36 1.71429 0.903563 0.161558
Q2G1A6   33 1.57143 0.903563 0.161558
Q2G138   16 0.761905 -1.27278 0.943444
Q2FZR4   50 2.38095 3.07991 0.0107511
Q2G162   17 0.809524 -1.27278 0.943444
Q2FYH2   18 0.857143 -1.27278 0.943444
Q2FX56   37 1.7619 0.903563 0.161558
Q2FY68   33 1.57143 0.903563 0.161558
Q2G1K1   26 1.2381 0.903563 0.161558
Q2G1A3   42 2 3.07991 0.0107511
Q2FZX4   33 1.57143 0.903563 0.161558
Q2G1M5   37 1.7619 0.903563 0.161558
Q2FVA3   30 1.42857 0.903563 0.161558
Q2G2G4   41 1.95238 0.903563 0.161558
Q2G0U3   42 2 3.07991 0.0107511
Q2FXQ6   33 1.57143 0.903563 0.161558
Q2G0S2   43 2.04762 3.07991 0.0107511
Q2G168   30 1.42857 0.903563 0.161558
Q2FZB0   35 1.66667 0.903563 0.161558
Q2G119   40 1.90476 0.903563 0.161558
Q2FVJ7   30 1.42857 0.903563 0.161558
Q2FY30   38 1.80952 0.903563 0.161558
Q2FXR3   34 1.61905 0.903563 0.161558
Q2G1Z0   39 1.85714 0.903563 0.161558
Q2G0A9   31 1.47619 0.903563 0.161558
O33599   34 1.61905 0.903563 0.161558
Q2FZ55   31 1.47619 0.903563 0.161558
Q2FYS0   30 1.42857 0.903563 0.161558
Q2G248   32 1.52381 0.903563 0.161558
Q2G049   32 1.52381 0.903563 0.161558
Q2FVA5   30 1.42857 0.903563 0.161558
Q2FUX8   33 1.57143 0.903563 0.161558
Q2G123   33 1.57143 0.903563 0.161558
Q2FVH0   40 1.90476 0.903563 0.161558
Q2FV01   14 0.666667 -1.27278 0.943444
Q2G2L2   50 2.38095 3.07991 0.0107511
Q2FYW3   44 2.09524 3.07991 0.0107511
Q2FZZ0   48 2.28571 3.07991 0.0107511
Q2FVV8   44 2.09524 3.07991 0.0107511
Q2G2W0   35 1.62791 0.903563 0.161558
Q2G041   31 1.44186 0.903563 0.161558
P0A0B9   42 1.95349 0.903563 0.161558
Q2FYI6   40 1.86047 0.903563 0.161558
Q2G2S2   35 1.62791 0.903563 0.161558
Q2FVQ8   35 1.62791 0.903563 0.161558
Q2FVT2   30 1.39535 0.903563 0.161558
Q2G1Z5   33 1.53488 0.903563 0.161558
Q2G2A4   31 1.44186 0.903563 0.161558
P60393   37 1.72093 0.903563 0.161558
Q2G0P6   45 2.09302 3.07991 0.0107511
Q2FW04   23 1.06977 0.903563 0.161558
Q2FYY9   31 1.44186 0.903563 0.161558
Q2FWP2   28 1.30233 0.903563 0.161558
Q2FVW4   34 1.5814 0.903563 0.161558
Q2FY63   39 1.81395 0.903563 0.161558
Q2FZ68   27 1.25581 0.903563 0.161558
Q2G1E2   22 1.02326 0.903563 0.161558
Q2G2T8   36 1.67442 0.903563 0.161558
Q2FY71   32 1.48837 0.903563 0.161558
Q2FVI1   20 0.930233 -1.27278 0.943444
Q2G0W2   21 0.976744 -1.27278 0.943444
Q2G238   36 1.67442 0.903563 0.161558
Q2FZR1   49 2.27907 3.07991 0.0107511
Q2FXN2   19 0.883721 -1.27278 0.943444
Q2FXH6   16 0.744186 -1.27278 0.943444
Q2FXM3   36 1.67442 0.903563 0.161558
Q2FZW3   34 1.5814 0.903563 0.161558
Q2FWM9   52 2.4186 3.07991 0.0107511
Q2FUW9   15 0.697674 -1.27278 0.943444
Q2FW91   34 1.5814 0.903563 0.161558
Q2G137   38 1.76744 0.903563 0.161558
Q2FVM0   51 2.37209 3.07991 0.0107511
Q2G057   34 1.5814 0.903563 0.161558
Q2FXP5   28 1.30233 0.903563 0.161558
Q2G1H2   17 0.790698 -1.27278 0.943444
Q2FX99   15 0.697674 -1.27278 0.943444
Q2G0J4   24 1.11628 0.903563 0.161558
Q2FX74   32 1.48837 0.903563 0.161558
Q2G1J9   33 1.53488 0.903563 0.161558
Q2G1F7   12 0.55814 -1.27278 0.943444
Q2G2R8   39 1.81395 0.903563 0.161558
Q2FW32   31 1.44186 0.903563 0.161558
Q2FXZ4   35 1.62791 0.903563 0.161558
Q2FUT0   30 1.39535 0.903563 0.161558
Q2G084   40 1.86047 0.903563 0.161558
Q2G148   31 1.44186 0.903563 0.161558
Q2FYR0   34 1.5814 0.903563 0.161558
Q2FW86   28 1.30233 0.903563 0.161558
Q2FW01   32 1.48837 0.903563 0.161558
Q2FUX9   21 0.976744 -1.27278 0.943444
Q2G212   22 1.02326 0.903563 0.161558
Q2FZ84   34 1.5814 0.903563 0.161558
Q2G0Y0   32 1.48837 0.903563 0.161558
Q2FYU4   29 1.34884 0.903563 0.161558
Q2G223   36 1.67442 0.903563 0.161558
Q2G136   33 1.53488 0.903563 0.161558
Q2G0G6   31 1.44186 0.903563 0.161558
Q2FWY6   39 1.81395 0.903563 0.161558
Q2FWZ2   40 1.86047 0.903563 0.161558
Q2G240   33 1.53488 0.903563 0.161558
O05154   46 2.13953 3.07991 0.0107511
Q2FXP4   23 1.06977 0.903563 0.161558
Q2FVH5   36 1.67442 0.903563 0.161558
Q2FYP0   31 1.40909 0.903563 0.161558
Q2FUW5   32 1.45455 0.903563 0.161558
Q2FX66   23 1.04545 0.903563 0.161558
Q2G1P4   17 0.772727 -1.27278 0.943444
Q2FYI9   47 2.13636 3.07991 0.0107511
Q2G0I7   41 1.86364 0.903563 0.161558
Q2FXQ9   33 1.5 0.903563 0.161558
Q2FXL0   32 1.45455 0.903563 0.161558
Q2FYR7   37 1.68182 0.903563 0.161558
Q2G1W4   34 1.54545 0.903563 0.161558
Q2G2C8   30 1.36364 0.903563 0.161558
Q2G163   32 1.45455 0.903563 0.161558
Q2FWL9   16 0.727273 -1.27278 0.943444
Q2FZH3   36 1.63636 0.903563 0.161558
Q2FZR5   43 1.95455 0.903563 0.161558
Q2G1W6   37 1.68182 0.903563 0.161558
Q2FWA5   22 1 0.903563 0.161558
Q2FX17   42 1.90909 0.903563 0.161558
Q2FXY1   33 1.5 0.903563 0.161558
Q2G2W1   19 0.863636 -1.27278 0.943444
Q2FV06   15 0.681818 -1.27278 0.943444
Q2FYW6   35 1.59091 0.903563 0.161558
Q2G281   34 1.54545 0.903563 0.161558
Q2G227   39 1.77273 0.903563 0.161558
Q2FWZ5   34 1.54545 0.903563 0.161558
Q2FZX0   38 1.72727 0.903563 0.161558
Q2FV51   20 0.909091 -1.27278 0.943444
Q2G082   27 1.22727 0.903563 0.161558
Q2FWX4   26 1.18182 0.903563 0.161558
Q2FZT1   40 1.81818 0.903563 0.161558
Q2FYF3   34 1.54545 0.903563 0.161558
Q2FXW9   30 1.36364 0.903563 0.161558
O34090   38 1.72727 0.903563 0.161558
Q2FVE1   20 0.909091 -1.27278 0.943444
Q2FZL5   36 1.63636 0.903563 0.161558
Q2G258   50 2.27273 3.07991 0.0107511
Q2FZW5   22 1 0.903563 0.161558
Q2FW63   21 0.954545 -1.27278 0.943444
Q2FXB4   33 1.5 0.903563 0.161558
Q2G1T5   22 1 0.903563 0.161558
Q2G1J5   35 1.59091 0.903563 0.161558
Q2G0V0   39 1.77273 0.903563 0.161558
Q2G0M7   34 1.54545 0.903563 0.161558
Q2G1I5   54 2.45455 3.07991 0.0107511
Q2G146   37 1.68182 0.903563 0.161558
Q2G1P6   40 1.81818 0.903563 0.161558
Q2G1W8   36 1.6 0.903563 0.161558
Q2G035   36 1.6 0.903563 0.161558
Q2G1I3   40 1.77778 0.903563 0.161558
Q2FWM2   50 2.22222 3.07991 0.0107511
Q2FYJ3   38 1.68889 0.903563 0.161558
Q2G0L8   33 1.46667 0.903563 0.161558
Q2G164   34 1.51111 0.903563 0.161558
Q2FVT7   35 1.55556 0.903563 0.161558
Q2G1R3   26 1.15556 0.903563 0.161558
Q2G1T6   38 1.68889 0.903563 0.161558
Q2FZN7   52 2.31111 3.07991 0.0107511
Q2FY83   33 1.46667 0.903563 0.161558
Q2FZX9   32 1.42222 0.903563 0.161558
Q2FYL5   35 1.55556 0.903563 0.161558
Q2G218   34 1.51111 0.903563 0.161558
Q2G0M5   36 1.6 0.903563 0.161558
Q2FW78   18 0.8 -1.27278 0.943444
P52078   42 1.86667 0.903563 0.161558
Q7X2S2   44 1.95556 0.903563 0.161558
Q2FZG4   31 1.37778 0.903563 0.161558
Q2G0M4   41 1.82222 0.903563 0.161558
Q2FVA2   32 1.42222 0.903563 0.161558
Q2G115   32 1.42222 0.903563 0.161558
Q2G0M8   34 1.51111 0.903563 0.161558
Q2G1U4   25 1.11111 0.903563 0.161558
Q2G1D0   38 1.68889 0.903563 0.161558
Q2G2S0   28 1.24444 0.903563 0.161558
Q2G2N5   25 1.11111 0.903563 0.161558
Q2G222   39 1.73333 0.903563 0.161558
Q2G1C8   40 1.77778 0.903563 0.161558
Q2FV40   32 1.42222 0.903563 0.161558
Q2FXT1   36 1.6 0.903563 0.161558
Q2FZZ2   41 1.82222 0.903563 0.161558
Q2FY01   30 1.33333 0.903563 0.161558
Q2FVJ8   34 1.51111 0.903563 0.161558
Q2FXK2   38 1.68889 0.903563 0.161558
Q2FUS7   42 1.86667 0.903563 0.161558
Q2FVP1   20 0.888889 -1.27278 0.943444
Q2FYN7   19 0.844444 -1.27278 0.943444
P69848   33 1.46667 0.903563 0.161558
Q2FWN8   39 1.73333 0.903563 0.161558
Q2FV62   31 1.37778 0.903563 0.161558
Q2FWW7   45 2 3.07991 0.0107511
Q2G1Y5   34 1.51111 0.903563 0.161558
Q2FXA3   30 1.33333 0.903563 0.161558
Q2FYV3   37 1.64444 0.903563 0.161558
Q2G1H4   37 1.64444 0.903563 0.161558
Q2G038   36 1.6 0.903563 0.161558
Q2G161   16 0.711111 -1.27278 0.943444
Q2FYV1   32 1.42222 0.903563 0.161558
Q2FZ09   38 1.68889 0.903563 0.161558
Q2FW90   38 1.68889 0.903563 0.161558
Q2G290   37 1.64444 0.903563 0.161558
P60611   28 1.24444 0.903563 0.161558
Q2FV58   35 1.55556 0.903563 0.161558
Q2G0C6   40 1.77778 0.903563 0.161558
Q2G050   35 1.55556 0.903563 0.161558
Q2G0V2   41 1.82222 0.903563 0.161558
Q2FVQ4   22 0.977778 -1.27278 0.943444
Q2G094   36 1.56522 0.903563 0.161558
Q2FY59   34 1.47826 0.903563 0.161558
Q2FVX7   46 2 3.07991 0.0107511
Q2FVP4   35 1.52174 0.903563 0.161558
Q2G185   32 1.3913 0.903563 0.161558
Q2FXP8   17 0.73913 -1.27278 0.943444
Q2G275   42 1.82609 0.903563 0.161558
Q2G1D9   41 1.78261 0.903563 0.161558
Q2FXI3   41 1.78261 0.903563 0.161558
Q2FYM2   34 1.47826 0.903563 0.161558
P14738   29 1.26087 0.903563 0.161558
Q2G2Q2   34 1.47826 0.903563 0.161558
Q2G0M9   34 1.47826 0.903563 0.161558
Q2FY67   43 1.86957 0.903563 0.161558
Q2FWX8   29 1.26087 0.903563 0.161558
Q2FUT9   35 1.52174 0.903563 0.161558
Q2FZS0   34 1.47826 0.903563 0.161558
Q2G2A8   41 1.78261 0.903563 0.161558
Q2FUY2   22 0.956522 -1.27278 0.943444
Q2FZL8   37 1.6087 0.903563 0.161558
Q2FW93   23 1 0.903563 0.161558
Q2G1L7   43 1.86957 0.903563 0.161558
Q2FW41   46 2 3.07991 0.0107511
Q2FZY6   50 2.17391 3.07991 0.0107511
Q2G042   15 0.652174 -1.27278 0.943444
Q2FWK2   36 1.56522 0.903563 0.161558
Q2FYF4   29 1.26087 0.903563 0.161558
Q2FZP2   28 1.21739 0.903563 0.161558
Q2G1G7   30 1.30435 0.903563 0.161558
Q2G1H5   38 1.65217 0.903563 0.161558
Q2G2S7   39 1.69565 0.903563 0.161558
Q2FY53   49 2.13043 3.07991 0.0107511
Q2G1N2   36 1.56522 0.903563 0.161558
Q2G2V2   38 1.65217 0.903563 0.161558
Q2G1H6   36 1.56522 0.903563 0.161558
Q2FZA9   31 1.34783 0.903563 0.161558
Q2FXI5   29 1.26087 0.903563 0.161558
Q2G206   17 0.73913 -1.27278 0.943444
Q2FWN6   35 1.52174 0.903563 0.161558
Q2FUQ2   34 1.47826 0.903563 0.161558
Q2G1K3   34 1.47826 0.903563 0.161558
Q2FZ76   32 1.3913 0.903563 0.161558
Q2FY54   31 1.34783 0.903563 0.161558
Q2G289   48 2.08696 3.07991 0.0107511
Q2FY14   33 1.43478 0.903563 0.161558
Q2FV77   36 1.56522 0.903563 0.161558
Q2G064   43 1.86957 0.903563 0.161558
Q2G033   34 1.47826 0.903563 0.161558
Q2G198   46 2 3.07991 0.0107511
Q2G0K4   20 0.869565 -1.27278 0.943444
Q2G0V3   38 1.65217 0.903563 0.161558
Q2FWE2   35 1.48936 0.903563 0.161558
Q2G089   42 1.78723 0.903563 0.161558
Q2FZL3   32 1.3617 0.903563 0.161558
Q2G087   34 1.44681 0.903563 0.161558
Q2G0A7   20 0.851064 -1.27278 0.943444
Q2FVF9   38 1.61702 0.903563 0.161558
Q2G071   33 1.40426 0.903563 0.161558
Q2FUZ2   30 1.2766 0.903563 0.161558
Q2FY27   52 2.21277 3.07991 0.0107511
Q2FXX4   39 1.65957 0.903563 0.161558
Q2G1E6   41 1.74468 0.903563 0.161558
Q2G1G5   27 1.14894 0.903563 0.161558
Q2G2Q3   28 1.19149 0.903563 0.161558
Q2FZF0   33 1.40426 0.903563 0.161558
Q2G2D2   33 1.40426 0.903563 0.161558
Q2FXT4   31 1.31915 0.903563 0.161558
Q2FZI8   39 1.65957 0.903563 0.161558
Q2FUS8   34 1.44681 0.903563 0.161558
Q2FVR9   35 1.48936 0.903563 0.161558
Q2FXP2   33 1.40426 0.903563 0.161558
Q2FX94   29 1.23404 0.903563 0.161558
Q2G2A5   37 1.57447 0.903563 0.161558
Q2FZP7   39 1.65957 0.903563 0.161558
Q2G1R7   38 1.61702 0.903563 0.161558
Q2G015   24 1.02128 0.903563 0.161558
Q2FZF4   29 1.23404 0.903563 0.161558
Q2G1E5   47 2 3.07991 0.0107511
Q2FWH9   22 0.93617 -1.27278 0.943444
Q2G069   39 1.65957 0.903563 0.161558
Q2FZK3   36 1.53191 0.903563 0.161558
Q2FZU5   41 1.74468 0.903563 0.161558
Q2FYT4   35 1.48936 0.903563 0.161558
Q2FWK4   33 1.40426 0.903563 0.161558
Q2FY40   48 2.04255 3.07991 0.0107511
Q2FWY4   18 0.765957 -1.27278 0.943444
Q2G156   23 0.978723 -1.27278 0.943444
Q2G045   30 1.2766 0.903563 0.161558
Q2FZS6   25 1.06383 0.903563 0.161558
Q2FYC7   36 1.53191 0.903563 0.161558
Q2FW73   37 1.57447 0.903563 0.161558
Q2G1H3   41 1.74468 0.903563 0.161558
Q2FXJ6   30 1.2766 0.903563 0.161558
Q2FUS2   19 0.791667 -1.27278 0.943444
Q2G120   40 1.66667 0.903563 0.161558
Q2G2T9   42 1.75 0.903563 0.161558
Q2G1N9   17 0.708333 -1.27278 0.943444
Q2FXL9   40 1.66667 0.903563 0.161558
Q2G0W4   36 1.5 0.903563 0.161558
Q2G0R6   30 1.25 0.903563 0.161558
Q2G1C4   36 1.5 0.903563 0.161558
Q2FWY9   39 1.625 0.903563 0.161558
Q2G1K4   35 1.45833 0.903563 0.161558
Q2FYK3   38 1.58333 0.903563 0.161558
Q2G1N4   39 1.625 0.903563 0.161558
Q2G065   34 1.41667 0.903563 0.161558
Q2FX88   37 1.54167 0.903563 0.161558
Q2FVW9   37 1.54167 0.903563 0.161558
Q2G1E0   29 1.20833 0.903563 0.161558
Q2G2P2   37 1.54167 0.903563 0.161558
Q2G0V5   17 0.708333 -1.27278 0.943444
Q2FWA2   38 1.58333 0.903563 0.161558
Q2FZU1   48 2 3.07991 0.0107511
Q2FX77   32 1.33333 0.903563 0.161558
Q2FW75   36 1.5 0.903563 0.161558
Q2FUT5   32 1.33333 0.903563 0.161558
Q2G234   43 1.79167 0.903563 0.161558
Q2FZU6   33 1.375 0.903563 0.161558
Q2G1Y2   24 1 0.903563 0.161558
Q2FXN7   26 1.08333 0.903563 0.161558
Q2G2J3   16 0.666667 -1.27278 0.943444
Q2G0G1   40 1.66667 0.903563 0.161558
Q2FW62   36 1.5 0.903563 0.161558
Q2FUP7   41 1.70833 0.903563 0.161558
Q2G1J3   42 1.75 0.903563 0.161558
Q2FZ15   44 1.83333 0.903563 0.161558
Q2G1D3   42 1.75 0.903563 0.161558
Q2G0K2   42 1.75 0.903563 0.161558
Q2FWC1   41 1.70833 0.903563 0.161558
Q2FXM5   36 1.5 0.903563 0.161558
Q2FY46   31 1.29167 0.903563 0.161558
Q2G1K0   39 1.625 0.903563 0.161558
Q2FXT6   40 1.66667 0.903563 0.161558
Q2FZM4   38 1.58333 0.903563 0.161558
Q2FXG1   35 1.45833 0.903563 0.161558
Q2FXL1   30 1.25 0.903563 0.161558
Q2FWX5   56 2.33333 3.07991 0.0107511
# cudaSaTabsearch LTYPE = T LORDER = F LSOLN = F
# QUERY ID = PF10053 
# DBFILE = ./tableaux.ascii.DB                                                             
Q2G1I1   33 1.34694 0.903563  0.161558
Q2G1K2   38 1.55102 0.903563  0.161558
Q2FUU5   35 1.42857 0.903563  0.161558
Q2FXB6   33 1.34694 0.903563  0.161558
Q2FZU2   31 1.26531 0.903563  0.161558
Q2FZK0   19 0.77551 -1.27278  0.943444
Q2FY33   38 1.55102 0.903563  0.161558
Q2G098   35 1.42857 0.903563  0.161558
Q2FZ46   26 1.06122 0.903563  0.161558
Q2FZQ5   33 1.34694 0.903563  0.161558
Q2FXU8   28 1.14286 0.903563  0.161558
Q9EZ08   32 1.30612 0.903563  0.161558
Q2G1B9   35 1.42857 0.903563  0.161558
Q2FZ73   34 1.38776 0.903563  0.161558
Q2FY35   30 1.22449 0.903563  0.161558
Q2FZ16   37 1.5102 0.903563  0.161558
Q2FYR2   40 1.63265 0.903563  0.161558
Q2FWY3   21 0.857143 -1.27278  0.943444
Q2G2F5   38 1.55102 0.903563  0.161558
Q2G032   35 1.42857 0.903563  0.161558
Q2FZ10   36 1.46939 0.903563  0.161558
Q2G255   36 1.46939 0.903563  0.161558
Q2G0X6   35 1.42857 0.903563  0.161558
Q2FYH0   37 1.5102 0.903563  0.161558
Q2FXJ9   34 1.38776 0.903563  0.161558
Q2FZT4   38 1.55102 0.903563  0.161558
Q2FVE6   34 1.38776 0.903563  0.161558
Q2FYD3   17 0.693878 -1.27278  0.943444
Q2FXT5   35 1.42857 0.903563  0.161558
Q2FY60   29 1.18367 0.903563  0.161558
Q2G2D7   36 1.46939 0.903563  0.161558
Q2FX16   32 1.30612 0.903563  0.161558
Q2FZ34   42 1.71429 0.903563  0.161558
Q2G1S4   36 1.46939 0.903563  0.161558
Q2G147   43 1.7551 0.903563  0.161558
Q2G1J7   32 1.30612 0.903563  0.161558
Q2G2A7   36 1.46939 0.903563  0.161558
Q2G2M6   33 1.34694 0.903563  0.161558
Q2FV30   32 1.30612 0.903563  0.161558
Q2FVL5   37 1.5102 0.903563  0.161558
Q2FXY0   42 1.71429 0.903563  0.161558
Q2FZL1   37 1.5102 0.903563  0.161558
Q2FW45   32 1.30612 0.903563  0.161558
Q2FZU0   36 1.44 0.903563  0.161558
Q2FWZ0   33 1.32 0.903563  0.161558
Q2G2H5   28 1.12 0.903563  0.161558
Q2FYG9   48 1.92 0.903563  0.161558
Q2G2X6   40 1.6 0.903563  0.161558
Q2G155   36 1.44 0.903563  0.161558
Q2FXY9   44 1.76 0.903563  0.161558
Q2FZ37   39 1.56 0.903563  0.161558
Q2FVI7   34 1.36 0.903563  0.161558
Q2FYS1   34 1.36 0.903563  0.161558
Q2FXL5   45 1.8 0.903563  0.161558
Q2G1J4   28 1.12 0.903563  0.161558
Q2FWZ3   28 1.12 0.903563  0.161558
Q2G2P7   31 1.24 0.903563  0.161558
Q2FVH3   40 1.6 0.903563  0.161558
Q2FZ31   29 1.16 0.903563  0.161558
Q2G283   31 1.24 0.903563  0.161558
Q2FZ66   39 1.56 0.903563  0.161558
Q2FWY7   18 0.72 -1.27278  0.943444
Q2G1F9   39 1.56 0.903563  0.161558
Q2FZJ4   41 1.64 0.903563  0.161558
Q2FZQ1   22 0.88 -1.27278  0.943444
Q2FY80   26 1.04 0.903563  0.161558
Q2G2D4   27 1.08 0.903563  0.161558
Q2FYP1   40 1.6 0.903563  0.161558
Q2FYF9   26 1.04 0.903563  0.161558
Q2G0B3   36 1.44 0.903563  0.161558
Q2FUT8   35 1.4 0.903563  0.161558
Q2FYR1   35 1.4 0.903563  0.161558
Q2FYL3   31 1.24 0.903563  0.161558
Q2FVG4   20 0.8 -1.27278  0.943444
Q2FVP8   35 1.4 0.903563  0.161558
Q2FZ28   29 1.13725 0.903563  0.161558
Q2G1F0   44 1.72549 0.903563  0.161558
P95689   34 1.33333 0.903563  0.161558
Q2FYH6   37 1.45098 0.903563  0.161558
Q2FXD1   31 1.21569 0.903563  0.161558
Q2G0X5   32 1.2549 0.903563  0.161558
Q2FXN8   21 0.823529 -1.27278  0.943444
Q2G0N0   32 1.2549 0.903563  0.161558
Q2G268   30 1.17647 0.903563  0.161558
Q2FV61   36 1.41176 0.903563  0.161558
Q2FXL7   36 1.41176 0.903563  0.161558
Q2FUR5   32 1.2549 0.903563  0.161558
Q2FXV6   37 1.45098 0.903563  0.161558
Q2G2C5   36 1.41176 0.903563  0.161558
Q2FVJ6   37 1.45098 0.903563  0.161558
Q2G1Y4   33 1.29412 0.903563  0.161558
Q2FVI0   17 0.666667 -1.27278  0.943444
Q2FXJ8   27 1.05882 0.903563  0.161558
Q2FZU7   34 1.33333 0.903563  0.161558
Q2G2X4   33 1.29412 0.903563  0.161558
Q2FZA8   32 1.2549 0.903563  0.161558
Q2FW96   31 1.21569 0.903563  0.161558
Q2FYV4   35 1.37255 0.903563  0.161558
O07325   39 1.52941 0.903563  0.161558
Q2G1C1   33 1.29412 0.903563  0.161558
Q2FZR9   54 2.11765 3.07991  0.0107511
Q2FVW3   36 1.41176 0.903563  0.161558
Q2G124   36 1.41176 0.903563  0.161558
P0C0V7   40 1.56863 0.903563  0.161558
Q2FX52   35 1.34615 0.903563  0.161558
Q2G2C7   41 1.57692 0.903563  0.161558
Q2G2D5   45 1.73077 0.903563  0.161558
Q2FXQ7   33 1.26923 0.903563  0.161558
Q2FZW0   41 1.57692 0.903563  0.161558
Q2FVG3   37 1.42308 0.903563  0.161558
Q2FXR4   34 1.30769 0.903563  0.161558
Q2FZ67   43 1.65385 0.903563  0.161558
Q2G243   37 1.42308 0.903563  0.161558
Q2FV76   34 1.30769 0.903563  0.161558
Q2FVZ4   40 1.53846 0.903563  0.161558
Q2FWC5   43 1.65385 0.903563  0.161558
Q2FZY3   65 2.5 3.07991  0.0107511
Q2FWH5   36 1.38462 0.903563  0.161558
Q2G241   32 1.23077 0.903563  0.161558
Q2FV35   35 1.34615 0.903563  0.161558
Q2G0T5   29 1.11538 0.903563  0.161558
Q2G1A9   34 1.30769 0.903563  0.161558
Q2FYU7   42 1.61538 0.903563  0.161558
Q2G2E0   21 0.807692 -1.27278  0.943444
Q2FVT6   36 1.38462 0.903563  0.161558
Q2G0D7   27 1.03846 0.903563  0.161558
Q2G1M6   34 1.30769 0.903563  0.161558
Q2G0A6   23 0.884615 -1.27278  0.943444
Q2FUY6   36 1.38462 0.903563  0.161558
Q2FYJ2   35 1.34615 0.903563  0.161558
Q2G2E5   42 1.58491 0.903563  0.161558
Q2G2P5   40 1.50943 0.903563  0.161558
Q2G1R6   42 1.58491 0.903563  0.161558
Q2FYF0   35 1.32075 0.903563  0.161558
Q2FVH8   19 0.716981 -1.27278  0.943444
Q2FUU3   30 1.13208 0.903563  0.161558
Q2FVG8   42 1.58491 0.903563  0.161558
Q9ZAH5   38 1.43396 0.903563  0.161558
Q2G2U0   45 1.69811 0.903563  0.161558
Q2FYR4   38 1.43396 0.903563  0.161558
Q2G256   36 1.35849 0.903563  0.161558
Q2FVY0   30 1.13208 0.903563  0.161558
Q2G0Q2   33 1.24528 0.903563  0.161558
Q2G0R2   32 1.20755 0.903563  0.161558
Q2G0Q3   41 1.54717 0.903563  0.161558
Q2FWZ9   40 1.50943 0.903563  0.161558
Q53705   32 1.20755 0.903563  0.161558
Q2G2U3   37 1.39623 0.903563  0.161558
Q2FYY6   41 1.54717 0.903563  0.161558
Q2FWL3   43 1.62264 0.903563  0.161558
Q2FY50   38 1.43396 0.903563  0.161558
Q2FXN4   41 1.54717 0.903563  0.161558
Q2G179   38 1.43396 0.903563  0.161558
Q2G1L6   28 1.0566 0.903563  0.161558
Q2FXU4   38 1.43396 0.903563  0.161558
Q2G1E9   42 1.58491 0.903563  0.161558
Q2G232   42 1.58491 0.903563  0.161558
Q2FXH9   37 1.39623 0.903563  0.161558
Q2G0X3   21 0.792453 -1.27278  0.943444
Q2FXD0   37 1.39623 0.903563  0.161558
Q2G0G3   39 1.4717 0.903563  0.161558
Q2FWW3   35 1.32075 0.903563  0.161558
Q2FYG0   33 1.22222 0.903563  0.161558
Q2FZS9   25 0.925926 -1.27278  0.943444
Q2FYS2   36 1.33333 0.903563  0.161558
Q2G2U4   21 0.777778 -1.27278  0.943444
Q2FWJ9   41 1.51852 0.903563  0.161558
Q2FWF0   41 1.51852 0.903563  0.161558
Q2FXR9   35 1.2963 0.903563  0.161558
Q2FZV7   44 1.62963 0.903563  0.161558
Q2G1W0   37 1.37037 0.903563  0.161558
Q2G2I0   33 1.22222 0.903563  0.161558
Q2G153   36 1.33333 0.903563  0.161558
Q2FWD7   45 1.66667 0.903563  0.161558
Q2FY15   33 1.22222 0.903563  0.161558
Q2FV54   25 0.925926 -1.27278  0.943444
Q2FZ74   36 1.33333 0.903563  0.161558
Q2FYV5   34 1.25926 0.903563  0.161558
Q2G2I1   25 0.925926 -1.27278  0.943444
Q2FXZ6   36 1.33333 0.903563  0.161558
Q2G0U0   33 1.22222 0.903563  0.161558
Q2G0Y6   41 1.51852 0.903563  0.161558
Q2FXJ0   35 1.2963 0.903563  0.161558
Q2FY43   35 1.27273 0.903563  0.161558
Q2FWM1   35 1.27273 0.903563  0.161558
Q2FVJ1   39 1.41818 0.903563  0.161558
Q2G0K3   31 1.12727 0.903563  0.161558
Q2FY66   38 1.38182 0.903563  0.161558
Q2FW99   24 0.872727 -1.27278  0.943444
Q2FV10   34 1.23636 0.903563  0.161558
Q2FXJ5   30 1.09091 0.903563  0.161558
Q2FX69   17 0.618182 -1.27278  0.943444
Q2G0B2   44 1.6 0.903563  0.161558
Q2FX14   48 1.74545 0.903563  0.161558
Q2FYD8   28 1.01818 0.903563  0.161558
Q2FWE5   41 1.49091 0.903563  0.161558
Q2G2A3   44 1.6 0.903563  0.161558
Q2FZH8   35 1.27273 0.903563  0.161558
Q2FX51   35 1.27273 0.903563  0.161558
Q2FWE8   44 1.6 0.903563  0.161558
Q2G088   38 1.38182 0.903563  0.161558
Q2G028   35 1.25 0.903563  0.161558
Q2G1S3   37 1.32143 0.903563  0.161558
Q2FYN4   37 1.32143 0.903563  0.161558
Q2FX86   38 1.35714 0.903563  0.161558
Q2G2S8   30 1.07143 0.903563  0.161558
Q2FUW8   35 1.25 0.903563  0.161558
Q2FWD4   40 1.42857 0.903563  0.161558
Q2FVH6   32 1.14286 0.903563  0.161558
Q2G029   34 1.21429 0.903563  0.161558
Q2G1R5   35 1.25 0.903563  0.161558
Q2FX65   11 0.392857 -1.27278  0.943444
Q2FZV6   36 1.28571 0.903563  0.161558
Q2G1P1   32 1.14286 0.903563  0.161558
Q2FVU4   25 0.892857 -1.27278  0.943444
Q2FVT5   40 1.42857 0.903563  0.161558
Q2G2H4   38 1.35714 0.903563  0.161558
Q2FZ58   39 1.39286 0.903563  0.161558
Q2FVJ2   44 1.57143 0.903563  0.161558
Q2FXW5   31 1.10714 0.903563  0.161558
Q2FWK1   39 1.39286 0.903563  0.161558
Q2G031   35 1.25 0.903563  0.161558
Q2G0U1   40 1.42857 0.903563  0.161558
Q2FW46   36 1.28571 0.903563  0.161558
Q2FZY5   35 1.25 0.903563  0.161558
Q2FZI5   39 1.36842 0.903563  0.161558
Q2FYR9   38 1.33333 0.903563  0.161558
Q2FZ92   31 1.08772 0.903563  0.161558
Q2G1D5   30 1.05263 0.903563  0.161558
Q2FXM2   45 1.57895 0.903563  0.161558
Q2FVM2   39 1.36842 0.903563  0.161558
Q2FZN2   33 1.15789 0.903563  0.161558
Q2G1U8   29 1.01754 0.903563  0.161558
Q2FVS7   54 1.89474 0.903563  0.161558
Q2FWB5   28 0.982456 -1.27278  0.943444
Q2FXX1   42 1.47368 0.903563  0.161558
Q2G2J9   28 0.982456 -1.27278  0.943444
Q2G0Y7   34 1.19298 0.903563  0.161558
Q2FW81   35 1.22807 0.903563  0.161558
Q2FWK3   31 1.08772 0.903563  0.161558
Q2FY34   34 1.19298 0.903563  0.161558
Q2FXF8   41 1.4386 0.903563  0.161558
Q2FXI9   35 1.22807 0.903563  0.161558
Q05615   38 1.31034 0.903563  0.161558
Q2FUW4   35 1.2069 0.903563  0.161558
Q2FVF4   29 1 0.903563  0.161558
Q2FWI3   43 1.48276 0.903563  0.161558
Q2FWG8   36 1.24138 0.903563  0.161558
Q2G0R0   33 1.13793 0.903563  0.161558
Q2G0I4   38 1.31034 0.903563  0.161558
Q2FV67   34 1.17241 0.903563  0.161558
Q2G091   36 1.24138 0.903563  0.161558
Q2G1U1   28 0.965517 -1.27278  0.943444
Q2FUX7   56 1.93103 0.903563  0.161558
Q2FY51   44 1.51724 0.903563  0.161558
Q2FYP2   36 1.24138 0.903563  0.161558
Q2G0F8   32 1.10345 0.903563  0.161558
Q2FXH5   33 1.13793 0.903563  0.161558
Q2G193   39 1.34483 0.903563  0.161558
Q2FWD6   32 1.10345 0.903563  0.161558
Q2FZ98   34 1.15254 0.903563  0.161558
Q2FYQ2   30 1.01695 0.903563  0.161558
Q2FWL5   35 1.18644 0.903563  0.161558
Q2FV16   38 1.28814 0.903563  0.161558
Q2FWX9   32 1.08475 0.903563  0.161558
Q2G1J0   34 1.15254 0.903563  0.161558
Q2G235   37 1.25424 0.903563  0.161558
Q2FXK1   38 1.28814 0.903563  0.161558
Q2FWF4   35 1.18644 0.903563  0.161558
Q2FZC8   35 1.18644 0.903563  0.161558
Q2FZQ4   29 0.983051 -1.27278  0.943444
O52582   40 1.35593 0.903563  0.161558
Q2FZI6   37 1.25424 0.903563  0.161558
Q2FUW7   35 1.18644 0.903563  0.161558
Q2G2M9   32 1.08475 0.903563  0.161558
Q2FZD0   35 1.18644 0.903563  0.161558
Q2FWK7   32 1.08475 0.903563  0.161558
Q2FWU4   19 0.644068 -1.27278  0.943444
Q2FUX4   29 0.983051 -1.27278  0.943444
Q2G2V3   39 1.32203 0.903563  0.161558
O05204   40 1.35593 0.903563  0.161558
Q2FYC2   31 1.03333 0.903563  0.161558
Q2FZP6   35 1.16667 0.903563  0.161558
Q2G0L2   41 1.36667 0.903563  0.161558
Q2FZV1   18 0.6 -1.27278  0.943444
Q2FVQ5   34 1.13333 0.903563  0.161558
Q2FZW6   33 1.1 0.903563  0.161558
Q2FZI3   38 1.26667 0.903563  0.161558
Q2G219   39 1.3 0.903563  0.161558
Q2FZR2   37 1.23333 0.903563  0.161558
Q2FXZ2   37 1.23333 0.903563  0.161558
Q2FYC6   36 1.2 0.903563  0.161558
Q2FYZ5   38 1.2459 0.903563  0.161558
Q2FWN4   34 1.11475 0.903563  0.161558
Q2G221   26 0.852459 -1.27278  0.943444
Q2FZX5   34 1.11475 0.903563  0.161558
Q2FUW3   33 1.08197 0.903563  0.161558
Q2G2H3   30 0.983607 -1.27278  0.943444
Q2FY08   35 1.14754 0.903563  0.161558
Q2FXU5   38 1.2459 0.903563  0.161558
Q2G1F8   38 1.2459 0.903563  0.161558
Q2FYW4   39 1.27869 0.903563  0.161558
Q2G142   29 0.95082 -1.27278  0.943444
Q2G1U3   26 0.852459 -1.27278  0.943444
Q2FZ18   36 1.18033 0.903563  0.161558
Q2FV24   34 1.11475 0.903563  0.161558
Q2G1C2   30 0.983607 -1.27278  0.943444
Q2FYZ4   33 1.08197 0.903563  0.161558
Q2FWT4   37 1.21311 0.903563  0.161558
Q2FUX1   29 0.95082 -1.27278  0.943444
Q2FZG9   44 1.41935 0.903563  0.161558
Q2FVC1   35 1.12903 0.903563  0.161558
Q2FYT3   38 1.22581 0.903563  0.161558
Q2FY82   31 1 0.903563  0.161558
Q2FV02   37 1.19355 0.903563  0.161558
Q2FXJ2   38 1.22581 0.903563  0.161558
Q2FZ02   40 1.29032 0.903563  0.161558
Q2G0L3   36 1.16129 0.903563  0.161558
Q2FZH5   34 1.09677 0.903563  0.161558
Q2FWH4   35 1.12903 0.903563  0.161558
Q2FW49   35 1.12903 0.903563  0.161558
Q93T05   39 1.25806 0.903563  0.161558
Q2FX73   29 0.935484 -1.27278  0.943444
Q2G239   44 1.39683 0.903563  0.161558
Q2G121   32 1.01587 0.903563  0.161558
Q2FY11   33 1.04762 0.903563  0.161558
Q2FV11   31 0.984127 -1.27278  0.943444
Q2FZ05   39 1.2381 0.903563  0.161558
Q2G253   36 1.14286 0.903563  0.161558
Q2FW98   32 1.01587 0.903563  0.161558
Q2G205   35 1.11111 0.903563  0.161558
Q2FVE7   36 1.14286 0.903563  0.161558
Q2FYD0   29 0.920635 -1.27278  0.943444
Q2FZ19   54 1.71429 0.903563  0.161558
Q2G1C7   32 1.01587 0.903563  0.161558
Q2FV60   40 1.26984 0.903563  0.161558
Q2FY64   37 1.1746 0.903563  0.161558
Q2FZI9   57 1.80952 0.903563  0.161558
Q2FV57   38 1.1875 0.903563  0.161558
Q2FXA5   38 1.1875 0.903563  0.161558
Q2G2U8   17 0.53125 -1.27278  0.943444
Q2FZP0   34 1.0625 0.903563  0.161558
Q2FZL7   35 1.09375 0.903563  0.161558
Q2FZR3   39 1.21875 0.903563  0.161558
Q2FWA0   44 1.375 0.903563  0.161558
Q2G090   31 0.96875 -1.27278  0.943444
Q2G1H0   34 1.04615 0.903563  0.161558
Q2FZP4   31 0.953846 -1.27278  0.943444
Q2FUX0   32 0.984615 -1.27278  0.943444
Q2FV86   31 0.953846 -1.27278  0.943444
Q2FV14   39 1.2 0.903563  0.161558
Q2FUT2   41 1.26154 0.903563  0.161558
Q2FZ64   32 0.984615 -1.27278  0.943444
Q2FUW1   25 0.757576 -1.27278  0.943444
Q2FWI0   36 1.09091 0.903563  0.161558
Q2G2K5   35 1.06061 0.903563  0.161558
Q2FWK6   33 1 0.903563  0.161558
Q2G0T9   31 0.939394 -1.27278  0.943444
Q2G078   38 1.15152 0.903563  0.161558
Q2G1P3   36 1.09091 0.903563  0.161558
Q2G274   42 1.25373 0.903563  0.161558
Q2FZD4   44 1.31343 0.903563  0.161558
Q2FYS5   37 1.10448 0.903563  0.161558
Q2G1K5   33 0.985075 -1.27278  0.943444
Q2G1L5   35 1.04478 0.903563  0.161558
Q2G1M9   43 1.28358 0.903563  0.161558
Q2FX67   32 0.955224 -1.27278  0.943444
Q2FZ32   33 0.985075 -1.27278  0.943444
Q2FWH7   27 0.80597 -1.27278  0.943444
Q2FXT8   37 1.08824 0.903563  0.161558
Q2FUQ3   37 1.08824 0.903563  0.161558
Q2G1Y6   34 1 0.903563  0.161558
Q2FX68   35 1.02941 0.903563  0.161558
Q2FWD1   32 0.941176 -1.27278  0.943444
Q2FUZ8   36 1.05882 0.903563  0.161558
Q2G1F5   38 1.11765 0.903563  0.161558
Q2G2T6   26 0.764706 -1.27278  0.943444
Q2FYD2   33 0.970588 -1.27278  0.943444
Q2FYA1   39 1.14706 0.903563  0.161558
Q2FY21   36 1.05882 0.903563  0.161558
Q2FZD3   28 0.823529 -1.27278  0.943444
Q2G1Z4   28 0.823529 -1.27278  0.943444
Q2G0S3   32 0.927536 -1.27278  0.943444
Q2FVQ3   37 1.07246 0.903563  0.161558
Q2G2J4   35 1.01449 0.903563  0.161558
Q2G2B8   31 0.898551 -1.27278  0.943444
Q2G0L5   21 0.608696 -1.27278  0.943444
Q2FW72   42 1.21739 0.903563  0.161558
Q2FYT8   37 1.07246 0.903563  0.161558
Q2FXM9   35 1.01449 0.903563  0.161558
Q2G1Y0   37 1.07246 0.903563  0.161558
Q2G2D0   33 0.956522 -1.27278  0.943444
Q2G2M2   33 0.956522 -1.27278  0.943444
Q2G1B7   38 1.10145 0.903563  0.161558
Q2G1B8   32 0.927536 -1.27278  0.943444
Q2G0M6   38 1.10145 0.903563  0.161558
Q2G1D8   43 1.22857 0.903563  0.161558
Q2FV70   32 0.914286 -1.27278  0.943444
Q2FV72   33 0.942857 -1.27278  0.943444
Q2FVB2   38 1.08571 0.903563  0.161558
Q2G122   31 0.885714 -1.27278  0.943444
Q2G1W2   38 1.07042 0.903563  0.161558
Q2FWW1   32 0.901408 -1.27278  0.943444
Q2G1F4   41 1.15493 0.903563  0.161558
Q2G093   38 1.07042 0.903563  0.161558
Q2FXY7   31 0.873239 -1.27278  0.943444
Q2G1C6   35 0.985915 -1.27278  0.943444
Q2FZ20   38 1.07042 0.903563  0.161558
O50581   27 0.75 -1.27278  0.943444
Q2G1N1   52 1.44444 0.903563  0.161558
Q2G188   33 0.90411 -1.27278  0.943444
Q2G296   34 0.931507 -1.27278  0.943444
Q2G2E9   35 0.958904 -1.27278  0.943444
Q2G294   35 0.958904 -1.27278  0.943444
Q2FWJ5   29 0.794521 -1.27278  0.943444
Q2FW03   34 0.918919 -1.27278  0.943444
Q2G0N1   32 0.864865 -1.27278  0.943444
Q2FZJ0   44 1.18919 0.903563  0.161558
Q2FYZ9   33 0.891892 -1.27278  0.943444
Q2FV74   26 0.702703 -1.27278  0.943444
Q2FXP7   28 0.756757 -1.27278  0.943444
Q2FXU1   32 0.864865 -1.27278  0.943444
Q2G1M8   34 0.918919 -1.27278  0.943444
Q2FXY4   40 1.08108 0.903563  0.161558
Q2FZ94   32 0.853333 -1.27278  0.943444
Q2FYI0   33 0.868421 -1.27278  0.943444
Q2FXT9   33 0.868421 -1.27278  0.943444
Q2G0D2   32 0.831169 -1.27278  0.943444
Q2FYB7   32 0.831169 -1.27278  0.943444
Q2FVN8   36 0.935065 -1.27278  0.943444
Q2FZ49   35 0.909091 -1.27278  0.943444
Q2FUW6   31 0.805195 -1.27278  0.943444
Q2G1P7   34 0.883117 -1.27278  0.943444
Q2FW70   42 1.07692 0.903563  0.161558
Q2G0W1   36 0.923077 -1.27278  0.943444
Q2G024   31 0.794872 -1.27278  0.943444
Q2G1G8   40 1.02564 0.903563  0.161558
Q2G1R9   25 0.641026 -1.27278  0.943444
O06446   33 0.846154 -1.27278  0.943444
Q2G1C9   35 0.897436 -1.27278  0.943444
Q2FXV8   29 0.734177 -1.27278  0.943444
Q2G0P5   27 0.683544 -1.27278  0.943444
Q2FV64   29 0.725 -1.27278  0.943444
Q2FV87   36 0.888889 -1.27278  0.943444
Q2G1K9   31 0.756098 -1.27278  0.943444
Q2G266   28 0.682927 -1.27278  0.943444
Q59801   37 0.891566 -1.27278  0.943444
Q2FXH2   27 0.650602 -1.27278  0.943444
Q53727   31 0.738095 -1.27278  0.943444
Q2G2Q0   25 0.595238 -1.27278  0.943444
Q2FZD8   33 0.776471 -1.27278  0.943444
Q2FYS4   29 0.682353 -1.27278  0.943444
Q2G1G2   36 0.847059 -1.27278  0.943444
Q2FXV9   30 0.697674 -1.27278  0.943444
Q2G0L4   16 0.372093 -1.27278  0.943444
Q2FXR8   28 0.651163 -1.27278  0.943444
Q2FYJ0   29 0.674419 -1.27278  0.943444
Q2FZS8   26 0.597701 -1.27278  0.943444
Q2FXN9   32 0.719101 -1.27278  0.943444
Q2FYM1   38 0.853933 -1.27278  0.943444
Q2FVZ5   34 0.764045 -1.27278  0.943444
Q2FVL8   35 0.777778 -1.27278  0.943444
Q2FZ40   38 0.844444 -1.27278  0.943444
Q2FYH5   33 0.725275 -1.27278  0.943444
Q2FXB3   27 0.580645 -1.27278  0.943444
Q2FYS9   34 0.715789 -1.27278  0.943444
Q2G1Q4   29 0.610526 -1.27278  0.943444
Q2FVC3   32 0.673684 -1.27278  0.943444
Q2G046   27 0.5625 -1.27278  0.943444
Q2FWU3   26 0.541667 -1.27278  0.943444
Q2FZ72   34 0.708333 -1.27278  0.943444
Q2FZ82   27 0.5625 -1.27278  0.943444
Q9F1K0   26 0.525253 -1.27278  0.943444
Q2FVV9   27 0.524272 -1.27278  0.943444
Q2FZT6   28 0.538462 -1.27278  0.943444
Q2FWU5   22 0.423077 -1.27278  0.943444
Q2FYC8   28 0.533333 -1.27278  0.943444
Q2FZK7   22 0.411215 -1.27278  0.943444
Q2G2C1   30 0.560748 -1.27278  0.943444
Q2FZT5   24 0.436364 -1.27278  0.943444
Q2G0R8   26 0.468468 -1.27278  0.943444
Q2FW95   28 0.504505 -1.27278  0.943444
Q2G0N5   26 0.452174 -1.27278  0.943444
P47768   27 0.461538 -1.27278  0.943444
Q2FXH4   26 0.440678 -1.27278  0.943444
Q2FVM1   34 0.576271 -1.27278  0.943444
```
