## Supplementary Data 3 for "Mining folded proteomes in the era of accurate structure prediction": PF10069.output

```
# cudaSaTabsearch LTYPE = T LORDER = F LSOLN = F
# QUERY ID = PF10069 
# DBFILE = ./tableaux.ascii.DB                                                             
Q2G0V6   0 0 -1.27278 0.943444
Q2G075   0 0 -1.27278 0.943444
Q2G083   0 0 -1.27278 0.943444
Q2FZN3   0 0 -1.27278 0.943444
Q2FY90   0 0 -1.27278 0.943444
Q2FX91   0 0 -1.27278 0.943444
Q2FX54   0 0 -1.27278 0.943444
Q2FYQ4   0 0 -1.27278 0.943444
Q2G284   0 0 -1.27278 0.943444
Q2G0S4   0 0 -1.27278 0.943444
Q2FWM3   0 0 -1.27278 0.943444
Q2FX81   0 0 -1.27278 0.943444
Q2FXC6   0 0 -1.27278 0.943444
Q2FWJ7   0 0 -1.27278 0.943444
Q2FYJ9   0 0 -1.27278 0.943444
Q2G2E6   0 0 -1.27278 0.943444
Q2FWV0   0 0 -1.27278 0.943444
Q2FZC3   0 0 -1.27278 0.943444
Q2FVH9   0 0 -1.27278 0.943444
Q2FXQ5   0 0 -1.27278 0.943444
Q2FZU4   0 0 -1.27278 0.943444
Q2FYF8   0 0 -1.27278 0.943444
Q2FUR4   0 0 -1.27278 0.943444
Q2FYI2   0 0 -1.27278 0.943444
Q2FYY2   0 0 -1.27278 0.943444
Q2FW58   0 0 -1.27278 0.943444
P0C7Z3   0 0 -1.27278 0.943444
Q2G0T2   0 0 -1.27278 0.943444
Q2G1G9   0 0 -1.27278 0.943444
Q2FVJ0   0 0 -1.27278 0.943444
Q2FZ80   0 0 -1.27278 0.943444
Q2G1R4   0 0 -1.27278 0.943444
Q2FW02   0 0 -1.27278 0.943444
Q2G1X3   0 0 -1.27278 0.943444
Q2FWW4   0 0 -1.27278 0.943444
Q2FZE1   0 0 -1.27278 0.943444
Q2FY31   0 0 -1.27278 0.943444
Q2G018   0 0 -1.27278 0.943444
Q2FZI0   0 0 -1.27278 0.943444
Q2FUZ7   0 0 -1.27278 0.943444
Q2G250   0 0 -1.27278 0.943444
Q2FWU8   0 0 -1.27278 0.943444
Q2FYX5   0 0 -1.27278 0.943444
Q2FZY2   0 0 -1.27278 0.943444
Q2FZX8   0 0 -1.27278 0.943444
Q2FUY8   0 0 -1.27278 0.943444
Q2FV73   0 0 -1.27278 0.943444
Q2G0C5   0 0 -1.27278 0.943444
Q2FZ52   0 0 -1.27278 0.943444
Q2FVK6   0 0 -1.27278 0.943444
Q2G0Z3   0 0 -1.27278 0.943444
Q2FZJ8   0 0 -1.27278 0.943444
Q2FY57   0 0 -1.27278 0.943444
Q2G0W3   0 0 -1.27278 0.943444
Q2G0I2   0 0 -1.27278 0.943444
Q2FYX1   0 0 -1.27278 0.943444
Q2G0H2   0 0 -1.27278 0.943444
Q2FWJ8   0 0 -1.27278 0.943444
Q2FWZ7   0 0 -1.27278 0.943444
Q2FV04   0 0 -1.27278 0.943444
Q2G0H6   0 0 -1.27278 0.943444
Q2G291   0 0 -1.27278 0.943444
Q2G1A7   0 0 -1.27278 0.943444
Q2FVS8   0 0 -1.27278 0.943444
Q2FZ26   0 0 -1.27278 0.943444
Q2FXJ3   0 0 -1.27278 0.943444
Q2G231   0 0 -1.27278 0.943444
Q2G2N0   0 0 -1.27278 0.943444
Q2G2I2   0 0 -1.27278 0.943444
Q2FYU3   0 0 -1.27278 0.943444
Q2FWY5   0 0 -1.27278 0.943444
Q2G2E3   0 0 -1.27278 0.943444
Q2FV09   0 0 -1.27278 0.943444
Q2FX72   0 0 -1.27278 0.943444
Q2FWA3   0 0 -1.27278 0.943444
Q2FWF2   0 0 -1.27278 0.943444
Q2G0E4   0 0 -1.27278 0.943444
Q2G251   0 0 -1.27278 0.943444
P0C818   0 0 -1.27278 0.943444
Q2FXQ2   0 0 -1.27278 0.943444
Q2FXD4   0 0 -1.27278 0.943444
Q2G014   0 0 -1.27278 0.943444
Q2FWI9   0 0 -1.27278 0.943444
Q2FX79   0 0 -1.27278 0.943444
Q2FVP7   0 0 -1.27278 0.943444
Q2FZN4   0 0 -1.27278 0.943444
Q2FWU6   0 0 -1.27278 0.943444
Q2G2Y1   0 0 -1.27278 0.943444
Q2FYF6   0 0 -1.27278 0.943444
Q2FXK0   0 0 -1.27278 0.943444
Q2FVI9   0 0 -1.27278 0.943444
Q2G246   0 0 -1.27278 0.943444
Q2G053   0 0 -1.27278 0.943444
Q2FWK8   0 0 -1.27278 0.943444
Q2FXL8   0 0 -1.27278 0.943444
Q2G0Q4   0 0 -1.27278 0.943444
Q2FVB7   0 0 -1.27278 0.943444
Q2FYD6   0 0 -1.27278 0.943444
Q2FXK9   0 0 -1.27278 0.943444
Q2FV78   0 0 -1.27278 0.943444
Q2FXG4   0 0 -1.27278 0.943444
Q2G0C8   0 0 -1.27278 0.943444
Q2FWU9   0 0 -1.27278 0.943444
Q2FUX2   0 0 -1.27278 0.943444
Q2FYI8   0 0 -1.27278 0.943444
Q2FXA1   0 0 -1.27278 0.943444
Q2FV49   0 0 -1.27278 0.943444
Q2G1S0   0 0 -1.27278 0.943444
Q2G0G0   0 0 -1.27278 0.943444
P0C805   0 0 -1.27278 0.943444
Q2FWV9   0 0 -1.27278 0.943444
Q2G152   0 0 -1.27278 0.943444
Q2FX48   0 0 -1.27278 0.943444
Q2FXS5   0 0 -1.27278 0.943444
Q2FWL4   0 0 -1.27278 0.943444
P0C7Y1   0 0 -1.27278 0.943444
Q2FXA2   0 0 -1.27278 0.943444
Q2FY96   0 0 -1.27278 0.943444
Q2FVJ3   0 0 -1.27278 0.943444
Q2FZ24   0 0 -1.27278 0.943444
Q2G1X4   0 0 -1.27278 0.943444
Q2FYM6   0 0 -1.27278 0.943444
Q2FWX6   0 0 -1.27278 0.943444
Q2G1D2   0 0 -1.27278 0.943444
Q2FWC0   0 0 -1.27278 0.943444
Q2FZG7   0 0 -1.27278 0.943444
Q2G2P1   0 0 -1.27278 0.943444
Q2G1M4   0 0 -1.27278 0.943444
Q2FX29   0 0 -1.27278 0.943444
Q2FUZ3   0 0 -1.27278 0.943444
Q2FVZ9   0 0 -1.27278 0.943444
Q2G2N3   0 0 -1.27278 0.943444
Q2G237   0 0 -1.27278 0.943444
Q2FXN5   0 0 -1.27278 0.943444
Q2FYP7   0 0 -1.27278 0.943444
Q2FWC8   0 0 -1.27278 0.943444
Q2G209   0 0 -1.27278 0.943444
Q2FXX7   0 0 -1.27278 0.943444
Q2FV05   0 0 -1.27278 0.943444
Q2FWM8   0 0 -1.27278 0.943444
Q2FV00   0 0 -1.27278 0.943444
Q2FZF2   0 0 -1.27278 0.943444
Q2FV80   0 0 -1.27278 0.943444
Q2FZZ7   0 0 -1.27278 0.943444
Q2FWH8   0 0 -1.27278 0.943444
Q2FVS5   0 0 -1.27278 0.943444
Q2FWY0   0 0 -1.27278 0.943444
Q2FZM3   0 0 -1.27278 0.943444
Q2FZW8   0 0 -1.27278 0.943444
Q2FVY7   0 0 -1.27278 0.943444
Q2FXJ1   0 0 -1.27278 0.943444
Q2G0T7   0 0 -1.27278 0.943444
Q2FW40   0 0 -1.27278 0.943444
Q2FYU9   0 0 -1.27278 0.943444
Q2FUR0   0 0 -1.27278 0.943444
Q2G215   0 0 -1.27278 0.943444
Q2G169   0 0 -1.27278 0.943444
Q2G034   0 0 -1.27278 0.943444
Q2FUV8   0 0 -1.27278 0.943444
Q2FW44   0 0 -1.27278 0.943444
Q2FYJ8   0 0 -1.27278 0.943444
Q2FVR6   0 0 -1.27278 0.943444
Q2G183   0 0 -1.27278 0.943444
Q2G0S1   1 0.181818 -1.27278 0.943444
Q2FX83   0 0 -1.27278 0.943444
Q2FYF7   0 0 -1.27278 0.943444
Q2G166   2 0.363636 -1.27278 0.943444
Q2FX20   0 0 -1.27278 0.943444
Q2G020   0 0 -1.27278 0.943444
Q2FVC0   0 0 -1.27278 0.943444
Q2FVD1   0 0 -1.27278 0.943444
Q2FWH1   2 0.363636 -1.27278 0.943444
Q2FYX2   0 0 -1.27278 0.943444
Q2FZB5   0 0 -1.27278 0.943444
Q2G0G8   0 0 -1.27278 0.943444
P0A0I4   0 0 -1.27278 0.943444
Q2G2C6   0 0 -1.27278 0.943444
Q2FVB1   0 0 -1.27278 0.943444
Q2FYN1   0 0 -1.27278 0.943444
Q2FV79   0 0 -1.27278 0.943444
Q2FVU9   0 0 -1.27278 0.943444
Q2G0W5   0 0 -1.27278 0.943444
Q2FW60   0 0 -1.27278 0.943444
Q2G269   0 0 -1.27278 0.943444
Q2FZS1   0 0 -1.27278 0.943444
Q2G1Y3   0 0 -1.27278 0.943444
Q2FWA4   2 0.363636 -1.27278 0.943444
Q2G0C0   0 0 -1.27278 0.943444
Q2G2J6   0 0 -1.27278 0.943444
Q2G1R2   0 0 -1.27278 0.943444
Q2FXY8   0 0 -1.27278 0.943444
Q2FYL2   0 0 -1.27278 0.943444
Q2FYS3   0 0 -1.27278 0.943444
Q2FXS0   0 0 -1.27278 0.943444
Q2FWA7   0 0 -1.27278 0.943444
Q2FWV8   0 0 -1.27278 0.943444
Q2G279   0 0 -1.27278 0.943444
Q2FYB5   0 0 -1.27278 0.943444
Q2G175   0 0 -1.27278 0.943444
Q2FZ07   0 0 -1.27278 0.943444
Q2FVG7   1 0.181818 -1.27278 0.943444
Q2G2P3   0 0 -1.27278 0.943444
Q2FZA3   0 0 -1.27278 0.943444
Q2FYE1   0 0 -1.27278 0.943444
Q2G2F8   0 0 -1.27278 0.943444
Q2FWS8   0 0 -1.27278 0.943444
Q2FXD8   0 0 -1.27278 0.943444
Q2FX46   0 0 -1.27278 0.943444
Q2FYB4   0 0 -1.27278 0.943444
Q2FYC0   2 0.363636 -1.27278 0.943444
Q2FUY5   1 0.181818 -1.27278 0.943444
Q2FYF2   0 0 -1.27278 0.943444
Q2G0R4   0 0 -1.27278 0.943444
Q2G1L1   0 0 -1.27278 0.943444
Q2FYB0   0 0 -1.27278 0.943444
Q2FWW5   0 0 -1.27278 0.943444
Q2FX04   0 0 -1.27278 0.943444
Q2FV33   0 0 -1.27278 0.943444
Q2FUX6   0 0 -1.27278 0.943444
Q2FVP5   0 0 -1.27278 0.943444
Q2G0W7   0 0 -1.27278 0.943444
Q2FXV1   0 0 -1.27278 0.943444
Q2G096   0 0 -1.27278 0.943444
Q2FV68   1 0.181818 -1.27278 0.943444
Q2FVY6   0 0 -1.27278 0.943444
Q2FYY0   1 0.181818 -1.27278 0.943444
Q2G005   0 0 -1.27278 0.943444
Q2G2B4   0 0 -1.27278 0.943444
Q2FVZ7   0 0 -1.27278 0.943444
Q2FW55   0 0 -1.27278 0.943444
Q2FV92   0 0 -1.27278 0.943444
Q2FYV9   0 0 -1.27278 0.943444
Q2FW74   0 0 -1.27278 0.943444
Q2FVK9   0 0 -1.27278 0.943444
Q2FZA4   0 0 -1.27278 0.943444
Q2FV25   0 0 -1.27278 0.943444
Q2FYG8   0 0 -1.27278 0.943444
Q2G216   0 0 -1.27278 0.943444
Q2FZ69   0 0 -1.27278 0.943444
Q2FV97   0 0 -1.27278 0.943444
Q2FZ95   0 0 -1.27278 0.943444
Q2FZN8   0 0 -1.27278 0.943444
Q2FZG2   1 0.181818 -1.27278 0.943444
Q2G259   0 0 -1.27278 0.943444
Q2FYB6   0 0 -1.27278 0.943444
Q2FZD1   2 0.363636 -1.27278 0.943444
Q2FYT6   0 0 -1.27278 0.943444
Q2G0Y2   0 0 -1.27278 0.943444
Q2FWZ1   0 0 -1.27278 0.943444
Q2FVC8   0 0 -1.27278 0.943444
Q2G2H1   0 0 -1.27278 0.943444
Q2FY47   0 0 -1.27278 0.943444
Q2FX78   0 0 -1.27278 0.943444
Q2FX47   0 0 -1.27278 0.943444
Q2FZA7   0 0 -1.27278 0.943444
Q2FV32   0 0 -1.27278 0.943444
Q2FYE6   0 0 -1.27278 0.943444
Q2FZ41   0 0 -1.27278 0.943444
Q2FYG3   0 0 -1.27278 0.943444
Q2FX01   2 0.363636 -1.27278 0.943444
Q2FXU6   0 0 -1.27278 0.943444
Q2FYL7   0 0 -1.27278 0.943444
Q2FWQ3   0 0 -1.27278 0.943444
Q2FZY9   0 0 -1.27278 0.943444
Q2FV50   0 0 -1.27278 0.943444
Q2FUY7   0 0 -1.27278 0.943444
Q2FXP6   0 0 -1.27278 0.943444
Q2G1S9   0 0 -1.27278 0.943444
Q2FX18   0 0 -1.27278 0.943444
Q2FYU0   0 0 -1.27278 0.943444
Q2FXZ7   0 0 -1.27278 0.943444
Q2G051   2 0.333333 -1.27278 0.943444
Q2FWS3   0 0 -1.27278 0.943444
Q2FW14   0 0 -1.27278 0.943444
Q2FYD7   0 0 -1.27278 0.943444
Q9RQP8   0 0 -1.27278 0.943444
Q2FZK2   1 0.166667 -1.27278 0.943444
Q2FWI7   1 0.166667 -1.27278 0.943444
Q2G182   0 0 -1.27278 0.943444
Q2FYT7   0 0 -1.27278 0.943444
Q2FV46   0 0 -1.27278 0.943444
Q2FY58   0 0 -1.27278 0.943444
Q2FX06   0 0 -1.27278 0.943444
Q2FZH0   0 0 -1.27278 0.943444
Q2FUZ4   4 0.666667 -1.27278 0.943444
Q2G102   2 0.333333 -1.27278 0.943444
Q2G1R8   0 0 -1.27278 0.943444
Q2G2J1   0 0 -1.27278 0.943444
Q2FX71   1 0.166667 -1.27278 0.943444
Q2FUZ5   2 0.333333 -1.27278 0.943444
Q2FYP5   0 0 -1.27278 0.943444
Q2G048   0 0 -1.27278 0.943444
Q2FUQ0   1 0.166667 -1.27278 0.943444
Q2FWS7   2 0.333333 -1.27278 0.943444
Q2FV65   0 0 -1.27278 0.943444
Q2G125   0 0 -1.27278 0.943444
Q2FYT2   2 0.333333 -1.27278 0.943444
Q2FVH7   1 0.166667 -1.27278 0.943444
Q2G127   0 0 -1.27278 0.943444
Q2FYI5   0 0 -1.27278 0.943444
Q2FYX4   4 0.666667 -1.27278 0.943444
Q2G0M3   2 0.333333 -1.27278 0.943444
Q2FW87   0 0 -1.27278 0.943444
Q2G211   0 0 -1.27278 0.943444
Q2FXR5   3 0.5 -1.27278 0.943444
Q2FWR5   1 0.166667 -1.27278 0.943444
Q2FYD5   1 0.166667 -1.27278 0.943444
Q2FY94   0 0 -1.27278 0.943444
Q2G2W8   0 0 -1.27278 0.943444
Q2FZL9   3 0.5 -1.27278 0.943444
Q2FYT9   0 0 -1.27278 0.943444
Q2FX44   1 0.166667 -1.27278 0.943444
Q2FXB2   0 0 -1.27278 0.943444
Q2FVF6   0 0 -1.27278 0.943444
Q2G2F6   0 0 -1.27278 0.943444
Q2G2C3   1 0.166667 -1.27278 0.943444
Q2FYA5   2 0.333333 -1.27278 0.943444
Q2FYB1   0 0 -1.27278 0.943444
Q2G011   1 0.166667 -1.27278 0.943444
Q2FV29   0 0 -1.27278 0.943444
Q2FVW1   2 0.333333 -1.27278 0.943444
Q2FYA4   1 0.166667 -1.27278 0.943444
Q2FY26   1 0.166667 -1.27278 0.943444
Q2FXC1   0 0 -1.27278 0.943444
Q2G2T0   0 0 -1.27278 0.943444
Q2FY62   0 0 -1.27278 0.943444
Q2G2K4   0 0 -1.27278 0.943444
Q2FW65   0 0 -1.27278 0.943444
Q2FY05   6 1 0.903563 0.161558
Q2FV96   4 0.666667 -1.27278 0.943444
Q2G1S7   2 0.333333 -1.27278 0.943444
Q2FWS9   4 0.666667 -1.27278 0.943444
Q2G180   1 0.166667 -1.27278 0.943444
Q2G0L6   1 0.166667 -1.27278 0.943444
Q2G189   0 0 -1.27278 0.943444
Q2FYD9   0 0 -1.27278 0.943444
Q2FWM6   0 0 -1.27278 0.943444
Q2FXA6   0 0 -1.27278 0.943444
Q2G0U8   1 0.166667 -1.27278 0.943444
Q2FXD9   1 0.166667 -1.27278 0.943444
Q2FWF9   0 0 -1.27278 0.943444
Q2FXS3   1 0.166667 -1.27278 0.943444
Q2FXX6   2 0.333333 -1.27278 0.943444
Q2FWU2   0 0 -1.27278 0.943444
Q2FXD5   0 0 -1.27278 0.943444
Q2FZK8   2 0.333333 -1.27278 0.943444
Q2FV15   0 0 -1.27278 0.943444
Q2FZZ5   3 0.5 -1.27278 0.943444
Q2FW48   1 0.166667 -1.27278 0.943444
Q2FYB3   2 0.333333 -1.27278 0.943444
Q2FWT5   1 0.166667 -1.27278 0.943444
Q2FVH4   0 0 -1.27278 0.943444
Q2FWP4   1 0.166667 -1.27278 0.943444
Q2FYX9   0 0 -1.27278 0.943444
Q2G1U7   1 0.166667 -1.27278 0.943444
Q2FXY6   2 0.333333 -1.27278 0.943444
Q2FYT1   0 0 -1.27278 0.943444
Q2G244   1 0.166667 -1.27278 0.943444
Q2FX30   0 0 -1.27278 0.943444
Q2FVZ3   2 0.333333 -1.27278 0.943444
Q2FWP5   4 0.666667 -1.27278 0.943444
Q2FX41   0 0 -1.27278 0.943444
Q2G2R5   2 0.333333 -1.27278 0.943444
Q2G2S3   0 0 -1.27278 0.943444
Q2G004   2 0.307692 -1.27278 0.943444
Q2FWV1   0 0 -1.27278 0.943444
Q2G003   1 0.153846 -1.27278 0.943444
Q2FZV3   3 0.461538 -1.27278 0.943444
Q2G026   1 0.153846 -1.27278 0.943444
Q2FXG7   2 0.307692 -1.27278 0.943444
Q2FYL8   0 0 -1.27278 0.943444
Q2FZB6   0 0 -1.27278 0.943444
Q2FZE4   2 0.307692 -1.27278 0.943444
Q2FX11   0 0 -1.27278 0.943444
Q2G0Y3   0 0 -1.27278 0.943444
Q2FZW7   0 0 -1.27278 0.943444
Q2FX21   7 1.07692 0.903563 0.161558
Q2G092   9 1.38462 0.903563 0.161558
Q2FZB7   2 0.307692 -1.27278 0.943444
Q2G0J9   8 1.23077 0.903563 0.161558
Q2G1X2   2 0.307692 -1.27278 0.943444
Q2FZD6   4 0.615385 -1.27278 0.943444
Q2FW67   3 0.461538 -1.27278 0.943444
Q2G111   2 0.307692 -1.27278 0.943444
Q2G2Y4   2 0.307692 -1.27278 0.943444
Q2FY38   0 0 -1.27278 0.943444
Q2FWJ0   0 0 -1.27278 0.943444
Q2G2T5   2 0.307692 -1.27278 0.943444
Q2FVG6   3 0.461538 -1.27278 0.943444
Q2G1V8   2 0.307692 -1.27278 0.943444
Q2G1L0   0 0 -1.27278 0.943444
Q2FXD6   1 0.153846 -1.27278 0.943444
P0C948   4 0.615385 -1.27278 0.943444
Q2G1M2   2 0.307692 -1.27278 0.943444
Q2FVW8   1 0.153846 -1.27278 0.943444
Q2FX24   2 0.307692 -1.27278 0.943444
Q2FWS4   5 0.769231 -1.27278 0.943444
Q2FYQ3   1 0.153846 -1.27278 0.943444
Q2G254   0 0 -1.27278 0.943444
Q2FWB4   2 0.307692 -1.27278 0.943444
Q2FUP8   0 0 -1.27278 0.943444
Q2FZC2   2 0.307692 -1.27278 0.943444
Q2FYE4   2 0.307692 -1.27278 0.943444
Q2FWS2   2 0.307692 -1.27278 0.943444
Q2FY03   2 0.307692 -1.27278 0.943444
Q2FVS6   1 0.153846 -1.27278 0.943444
Q2FXV2   0 0 -1.27278 0.943444
Q2G2L6   1 0.153846 -1.27278 0.943444
Q2G2I5   2 0.307692 -1.27278 0.943444
Q2FYA2   2 0.307692 -1.27278 0.943444
Q2FWV7   2 0.307692 -1.27278 0.943444
Q2FXE7   2 0.307692 -1.27278 0.943444
Q2G0J6   0 0 -1.27278 0.943444
Q2FUU4   9 1.38462 0.903563 0.161558
Q2FVJ4   2 0.307692 -1.27278 0.943444
Q2FZM9   2 0.307692 -1.27278 0.943444
Q2FZ51   1 0.153846 -1.27278 0.943444
Q2FY22   5 0.769231 -1.27278 0.943444
Q2G2Q1   1 0.153846 -1.27278 0.943444
Q2G109   2 0.307692 -1.27278 0.943444
Q2G1D6   1 0.153846 -1.27278 0.943444
Q2FVC9   0 0 -1.27278 0.943444
Q2G2R6   8 1.23077 0.903563 0.161558
Q2FZ85   1 0.153846 -1.27278 0.943444
Q2FVK4   6 0.923077 -1.27278 0.943444
Q2G1V9   0 0 -1.27278 0.943444
Q2G2H6   4 0.615385 -1.27278 0.943444
Q2FWS6   8 1.23077 0.903563 0.161558
Q2FZW4   1 0.153846 -1.27278 0.943444
Q2G1M3   2 0.307692 -1.27278 0.943444
Q2G1M0   10 1.53846 0.903563 0.161558
Q2G1Y9   4 0.615385 -1.27278 0.943444
Q2FX45   2 0.307692 -1.27278 0.943444
Q2FWP8   0 0 -1.27278 0.943444
Q2FYP4   1 0.153846 -1.27278 0.943444
Q2FYL1   1 0.153846 -1.27278 0.943444
Q2G1L4   1 0.153846 -1.27278 0.943444
Q2FUQ7   1 0.153846 -1.27278 0.943444
Q2G247   0 0 -1.27278 0.943444
Q2FVV0   1 0.153846 -1.27278 0.943444
Q2FYU6   5 0.769231 -1.27278 0.943444
Q2G2N6   1 0.153846 -1.27278 0.943444
Q2FXC9   2 0.307692 -1.27278 0.943444
Q2FX42   0 0 -1.27278 0.943444
Q2FX26   4 0.615385 -1.27278 0.943444
Q2FWF3   0 0 -1.27278 0.943444
Q2FZY1   2 0.307692 -1.27278 0.943444
Q2FW15   6 0.857143 -1.27278 0.943444
P0A0G2   8 1.14286 0.903563 0.161558
Q2G2G5   2 0.285714 -1.27278 0.943444
Q2FY39   2 0.285714 -1.27278 0.943444
Q2G0B5   1 0.142857 -1.27278 0.943444
Q2FZI1   8 1.14286 0.903563 0.161558
Q2FUQ6   3 0.428571 -1.27278 0.943444
Q2FVR5   2 0.285714 -1.27278 0.943444
Q2G2W6   3 0.428571 -1.27278 0.943444
Q2FZR8   0 0 -1.27278 0.943444
Q2FVY8   9 1.28571 0.903563 0.161558
Q2FZ60   5 0.714286 -1.27278 0.943444
Q2FV82   1 0.142857 -1.27278 0.943444
Q2FX23   2 0.285714 -1.27278 0.943444
Q2G1G3   2 0.285714 -1.27278 0.943444
P68805   1 0.142857 -1.27278 0.943444
Q2FVL0   9 1.28571 0.903563 0.161558
Q2G2J0   4 0.571429 -1.27278 0.943444
Q2FZF1   6 0.857143 -1.27278 0.943444
Q2FXU9   4 0.571429 -1.27278 0.943444
Q2G1A2   9 1.28571 0.903563 0.161558
Q2G1C3   4 0.571429 -1.27278 0.943444
Q2G1D4   2 0.285714 -1.27278 0.943444
Q2G0A8   4 0.571429 -1.27278 0.943444
Q2FVC7   0 0 -1.27278 0.943444
Q2G133   1 0.142857 -1.27278 0.943444
Q2FY86   7 1 0.903563 0.161558
Q2FX92   8 1.14286 0.903563 0.161558
Q2FW47   0 0 -1.27278 0.943444
Q2G1T9   1 0.142857 -1.27278 0.943444
Q2FVU8   1 0.142857 -1.27278 0.943444
Q2FVD7   10 1.42857 0.903563 0.161558
Q2FX55   0 0 -1.27278 0.943444
Q2FVD3   4 0.571429 -1.27278 0.943444
Q2G2B5   2 0.285714 -1.27278 0.943444
Q2FWV6   4 0.571429 -1.27278 0.943444
Q2FW29   7 1 0.903563 0.161558
Q2G0W6   0 0 -1.27278 0.943444
Q2FVD2   1 0.142857 -1.27278 0.943444
Q2FWR8   2 0.285714 -1.27278 0.943444
Q2FXA0   1 0.142857 -1.27278 0.943444
Q2FZB4   1 0.142857 -1.27278 0.943444
Q2FX37   2 0.285714 -1.27278 0.943444
Q2FX13   2 0.285714 -1.27278 0.943444
Q2FWD8   5 0.714286 -1.27278 0.943444
Q2G108   5 0.714286 -1.27278 0.943444
Q2G2V4   7 1 0.903563 0.161558
Q2FZW2   6 0.857143 -1.27278 0.943444
Q2FYY4   1 0.142857 -1.27278 0.943444
Q2FYB8   0 0 -1.27278 0.943444
Q2FWC2   2 0.285714 -1.27278 0.943444
Q2FYE8   6 0.857143 -1.27278 0.943444
Q2FXK5   2 0.285714 -1.27278 0.943444
Q2FWT0   1 0.142857 -1.27278 0.943444
Q2FW19   2 0.285714 -1.27278 0.943444
Q2G100   3 0.428571 -1.27278 0.943444
Q2FYY3   1 0.142857 -1.27278 0.943444
Q2FZ01   0 0 -1.27278 0.943444
Q2FYY1   1 0.142857 -1.27278 0.943444
Q2G103   6 0.857143 -1.27278 0.943444
Q2FV12   1 0.142857 -1.27278 0.943444
Q2FWQ1   3 0.428571 -1.27278 0.943444
Q2FYY5   1 0.142857 -1.27278 0.943444
Q2G207   1 0.142857 -1.27278 0.943444
Q2G1Y8   9 1.28571 0.903563 0.161558
Q2FWZ8   4 0.571429 -1.27278 0.943444
Q2G0Z8   2 0.285714 -1.27278 0.943444
Q2G2F7   3 0.428571 -1.27278 0.943444
Q2FYH9   2 0.285714 -1.27278 0.943444
Q2FWB7   3 0.428571 -1.27278 0.943444
Q2FYN2   5 0.666667 -1.27278 0.943444
Q2FVQ6   4 0.533333 -1.27278 0.943444
Q2FWX3   1 0.133333 -1.27278 0.943444
Q2G187   1 0.133333 -1.27278 0.943444
Q2FW05   2 0.266667 -1.27278 0.943444
Q2FYC3   2 0.266667 -1.27278 0.943444
Q2FZJ2   8 1.06667 0.903563 0.161558
Q2G0D6   6 0.8 -1.27278 0.943444
Q2FWP7   1 0.133333 -1.27278 0.943444
Q2FX31   8 1.06667 0.903563 0.161558
Q2FVZ6   2 0.266667 -1.27278 0.943444
Q2G2A2   5 0.666667 -1.27278 0.943444
Q2FWQ8   5 0.666667 -1.27278 0.943444
Q2FVM9   2 0.266667 -1.27278 0.943444
Q2FYD1   9 1.2 0.903563 0.161558
Q2FYN3   2 0.266667 -1.27278 0.943444
Q2FYI3   2 0.266667 -1.27278 0.943444
Q2G022   10 1.33333 0.903563 0.161558
Q2G1Q3   3 0.4 -1.27278 0.943444
Q2FX58   1 0.133333 -1.27278 0.943444
Q2G2V1   7 0.933333 -1.27278 0.943444
Q2FVV5   1 0.133333 -1.27278 0.943444
Q2FZC0   9 1.2 0.903563 0.161558
Q2FV63   8 1.06667 0.903563 0.161558
Q2FWG9   2 0.266667 -1.27278 0.943444
Q2FZA5   1 0.133333 -1.27278 0.943444
Q2FX60   7 0.933333 -1.27278 0.943444
Q2G2I8   9 1.2 0.903563 0.161558
Q2G2Y5   7 0.933333 -1.27278 0.943444
Q2G2Y2   3 0.4 -1.27278 0.943444
Q2FWA6   13 1.73333 0.903563 0.161558
Q2FWL8   15 2 3.07991 0.0107511
Q2FY95   8 1.06667 0.903563 0.161558
Q2FYC5   3 0.4 -1.27278 0.943444
Q2FV43   2 0.266667 -1.27278 0.943444
Q2FVU0   6 0.8 -1.27278 0.943444
Q2FZG5   4 0.533333 -1.27278 0.943444
Q2G2H9   4 0.533333 -1.27278 0.943444
Q2G1D1   6 0.8 -1.27278 0.943444
Q2FWU7   7 0.933333 -1.27278 0.943444
P60647   1 0.133333 -1.27278 0.943444
Q2FUR7   2 0.266667 -1.27278 0.943444
Q2FWQ2   8 1.06667 0.903563 0.161558
Q2G2M4   2 0.266667 -1.27278 0.943444
Q2G104   2 0.266667 -1.27278 0.943444
Q2FX76   0 0 -1.27278 0.943444
Q2G2Q4   6 0.8 -1.27278 0.943444
Q2FXQ1   2 0.266667 -1.27278 0.943444
Q2FX80   1 0.133333 -1.27278 0.943444
Q2FZN6   5 0.666667 -1.27278 0.943444
Q2G009   6 0.8 -1.27278 0.943444
Q2G021   1 0.133333 -1.27278 0.943444
Q2FWH0   9 1.2 0.903563 0.161558
Q2FXQ0   7 0.933333 -1.27278 0.943444
Q2FX64   3 0.4 -1.27278 0.943444
Q2FY98   2 0.266667 -1.27278 0.943444
Q2FWK5   9 1.2 0.903563 0.161558
Q2FYK1   2 0.266667 -1.27278 0.943444
Q2FXF0   1 0.133333 -1.27278 0.943444
Q2FY70   7 0.933333 -1.27278 0.943444
Q2G114   9 1.2 0.903563 0.161558
Q2FX38   2 0.266667 -1.27278 0.943444
Q2FUP9   1 0.133333 -1.27278 0.943444
Q2FVV3   4 0.533333 -1.27278 0.943444
Q2G113   10 1.33333 0.903563 0.161558
Q2FWB2   9 1.2 0.903563 0.161558
Q2FWT6   1 0.133333 -1.27278 0.943444
Q2FW28   10 1.33333 0.903563 0.161558
Q2FUQ9   6 0.8 -1.27278 0.943444
Q2FY00   0 0 -1.27278 0.943444
Q2G040   1 0.133333 -1.27278 0.943444
Q2FX35   12 1.6 0.903563 0.161558
Q2FYW9   9 1.125 0.903563 0.161558
Q2G2N8   6 0.75 -1.27278 0.943444
Q2G1V7   7 0.875 -1.27278 0.943444
Q2G0C3   2 0.25 -1.27278 0.943444
Q2FVW0   1 0.125 -1.27278 0.943444
Q2FUS4   6 0.75 -1.27278 0.943444
Q2FVP6   4 0.5 -1.27278 0.943444
Q2FZK1   4 0.5 -1.27278 0.943444
Q2FXY2   12 1.5 0.903563 0.161558
Q2FYX3   21 2.625 3.07991 0.0107511
Q2FZ86   17 2.125 3.07991 0.0107511
Q2FUV7   2 0.25 -1.27278 0.943444
Q2FX70   7 0.875 -1.27278 0.943444
Q2G1Y1   2 0.25 -1.27278 0.943444
Q2FVT9   6 0.75 -1.27278 0.943444
Q2G2K3   5 0.625 -1.27278 0.943444
P72358   1 0.125 -1.27278 0.943444
Q2G192   5 0.625 -1.27278 0.943444
Q2FYX6   13 1.625 0.903563 0.161558
Q2FXW0   1 0.125 -1.27278 0.943444
Q2G202   2 0.25 -1.27278 0.943444
Q2FYW7   4 0.5 -1.27278 0.943444
Q2G2M0   10 1.25 0.903563 0.161558
Q2FXT7   4 0.5 -1.27278 0.943444
Q2FX59   10 1.25 0.903563 0.161558
Q2G0X2   3 0.375 -1.27278 0.943444
Q2FWR6   15 1.875 0.903563 0.161558
Q2FW22   15 1.875 0.903563 0.161558
Q2FZH4   21 2.625 3.07991 0.0107511
Q2FYZ1   9 1.125 0.903563 0.161558
Q2G2W7   17 2.125 3.07991 0.0107511
Q2G2I4   8 1 0.903563 0.161558
Q2FZP5   9 1.125 0.903563 0.161558
Q2FWQ7   8 1 0.903563 0.161558
Q2G1W9   12 1.5 0.903563 0.161558
Q2FWF7   10 1.25 0.903563 0.161558
Q2FYM9   14 1.75 0.903563 0.161558
Q2FXV0   7 0.875 -1.27278 0.943444
Q2FWW2   8 1 0.903563 0.161558
Q2FVS2   2 0.25 -1.27278 0.943444
Q2G007   6 0.75 -1.27278 0.943444
Q2FYA7   12 1.5 0.903563 0.161558
Q2G0K0   7 0.875 -1.27278 0.943444
Q2FXS9   13 1.625 0.903563 0.161558
Q2G249   12 1.5 0.903563 0.161558
Q2G008   12 1.5 0.903563 0.161558
Q2FZD5   2 0.25 -1.27278 0.943444
Q2FZG0   0 0 -1.27278 0.943444
Q2FX28   6 0.75 -1.27278 0.943444
Q2FXI4   11 1.375 0.903563 0.161558
Q2G176   4 0.5 -1.27278 0.943444
Q2G116   11 1.375 0.903563 0.161558
Q2FXF2   1 0.125 -1.27278 0.943444
Q2G260   6 0.75 -1.27278 0.943444
Q2G213   4 0.5 -1.27278 0.943444
Q2G173   5 0.625 -1.27278 0.943444
Q2FV71   9 1.125 0.903563 0.161558
Q2FWY8   5 0.625 -1.27278 0.943444
Q2FWN3   7 0.875 -1.27278 0.943444
Q2FYD4   13 1.625 0.903563 0.161558
Q2FVQ2   8 1 0.903563 0.161558
Q2FVK0   6 0.75 -1.27278 0.943444
Q2G285   8 1 0.903563 0.161558
Q2FZH6   13 1.625 0.903563 0.161558
Q2FZX1   2 0.25 -1.27278 0.943444
Q2FZ83   0 0 -1.27278 0.943444
Q2G0S9   10 1.25 0.903563 0.161558
Q2FZH7   5 0.625 -1.27278 0.943444
Q2FZT3   5 0.625 -1.27278 0.943444
Q2FX57   11 1.29412 0.903563 0.161558
Q2G0B9   13 1.52941 0.903563 0.161558
Q2FY28   11 1.29412 0.903563 0.161558
Q2G0R5   8 0.941176 -1.27278 0.943444
Q2FZG8   11 1.29412 0.903563 0.161558
Q2G1X1   15 1.76471 0.903563 0.161558
Q2FX93   5 0.588235 -1.27278 0.943444
Q2FYU5   3 0.352941 -1.27278 0.943444
Q2FWR9   7 0.823529 -1.27278 0.943444
Q2FWS0   19 2.23529 3.07991 0.0107511
Q2G0P4   0 0 -1.27278 0.943444
Q2FX50   4 0.470588 -1.27278 0.943444
Q2FZV0   8 0.941176 -1.27278 0.943444
Q2G0S5   7 0.823529 -1.27278 0.943444
Q2FY25   4 0.470588 -1.27278 0.943444
Q2FXG6   3 0.352941 -1.27278 0.943444
Q2FZJ7   16 1.88235 0.903563 0.161558
Q2G0U7   7 0.823529 -1.27278 0.943444
Q2FZV2   3 0.352941 -1.27278 0.943444
Q2FWT8   10 1.17647 0.903563 0.161558
Q2G0D1   8 0.941176 -1.27278 0.943444
Q2FVW5   9 1.05882 0.903563 0.161558
Q2FY97   7 0.823529 -1.27278 0.943444
Q2FXF3   10 1.17647 0.903563 0.161558
Q2G063   1 0.117647 -1.27278 0.943444
Q2G0U5   1 0.117647 -1.27278 0.943444
Q2G2B1   10 1.17647 0.903563 0.161558
Q2FVE3   2 0.235294 -1.27278 0.943444
Q2FZW1   13 1.52941 0.903563 0.161558
Q2FYK2   14 1.64706 0.903563 0.161558
Q2FXW2   11 1.29412 0.903563 0.161558
Q9F0R1   10 1.17647 0.903563 0.161558
Q2FZG3   6 0.705882 -1.27278 0.943444
Q2G2K0   10 1.17647 0.903563 0.161558
Q2FVN4   10 1.17647 0.903563 0.161558
Q2FYV0   15 1.76471 0.903563 0.161558
Q2G0A5   2 0.235294 -1.27278 0.943444
Q2FZ03   10 1.17647 0.903563 0.161558
Q2G1I8   11 1.29412 0.903563 0.161558
Q2FYX8   13 1.52941 0.903563 0.161558
Q2FV18   2 0.235294 -1.27278 0.943444
Q2FYI7   8 0.941176 -1.27278 0.943444
Q2G0K1   13 1.52941 0.903563 0.161558
Q2G2U9   10 1.17647 0.903563 0.161558
Q2FW31   20 2.35294 3.07991 0.0107511
Q2FVB5   6 0.705882 -1.27278 0.943444
Q2FVI8   2 0.235294 -1.27278 0.943444
Q2FZT0   14 1.64706 0.903563 0.161558
P48860   10 1.17647 0.903563 0.161558
Q2FYC1   23 2.70588 3.07991 0.0107511
Q2G286   14 1.64706 0.903563 0.161558
Q2FXD3   10 1.17647 0.903563 0.161558
Q2G027   2 0.235294 -1.27278 0.943444
Q2G0T4   7 0.823529 -1.27278 0.943444
Q2FZJ5   16 1.88235 0.903563 0.161558
Q2FW10   6 0.705882 -1.27278 0.943444
Q2FY91   10 1.17647 0.903563 0.161558
Q2FVP0   11 1.29412 0.903563 0.161558
P60070   17 2 3.07991 0.0107511
Q2FWU1   6 0.705882 -1.27278 0.943444
Q2FYA3   5 0.588235 -1.27278 0.943444
Q2G0V8   3 0.352941 -1.27278 0.943444
Q2G0Z2   5 0.588235 -1.27278 0.943444
Q2FZ47   2 0.235294 -1.27278 0.943444
Q2G0V9   4 0.470588 -1.27278 0.943444
Q2FZE2   13 1.52941 0.903563 0.161558
Q2FWB0   7 0.823529 -1.27278 0.943444
Q2G1J1   3 0.352941 -1.27278 0.943444
Q2FYQ1   6 0.705882 -1.27278 0.943444
Q2FZ45   13 1.52941 0.903563 0.161558
Q2FYW5   6 0.705882 -1.27278 0.943444
Q2G1A0   3 0.352941 -1.27278 0.943444
Q2FZB9   2 0.235294 -1.27278 0.943444
Q2FZX2   12 1.41176 0.903563 0.161558
Q2FZY4   14 1.64706 0.903563 0.161558
Q2FW56   3 0.352941 -1.27278 0.943444
P0A0G6   23 2.70588 3.07991 0.0107511
Q2FW80   3 0.352941 -1.27278 0.943444
Q2G2S4   6 0.705882 -1.27278 0.943444
Q2G2H0   6 0.705882 -1.27278 0.943444
Q2G2E1   2 0.235294 -1.27278 0.943444
Q2G0I5   16 1.88235 0.903563 0.161558
Q2FWW6   7 0.823529 -1.27278 0.943444
Q2G112   10 1.17647 0.903563 0.161558
Q2G214   5 0.588235 -1.27278 0.943444
Q2FYG2   7 0.823529 -1.27278 0.943444
Q2G0J5   5 0.588235 -1.27278 0.943444
Q2FX27   9 1.05882 0.903563 0.161558
Q2FWV5   7 0.823529 -1.27278 0.943444
Q2FX40   18 2.11765 3.07991 0.0107511
Q2FZM5   1 0.117647 -1.27278 0.943444
Q2FXH8   3 0.352941 -1.27278 0.943444
Q2FWS5   3 0.352941 -1.27278 0.943444
Q2FW13   13 1.44444 0.903563 0.161558
Q2FY93   8 0.888889 -1.27278 0.943444
Q2FZM8   16 1.77778 0.903563 0.161558
Q2FZV4   12 1.33333 0.903563 0.161558
Q2FVD4   9 1 0.903563 0.161558
Q2G0J3   1 0.111111 -1.27278 0.943444
Q2FX61   15 1.66667 0.903563 0.161558
Q2FVD6   10 1.11111 0.903563 0.161558
Q2FYY7   11 1.22222 0.903563 0.161558
Q2G0W0   11 1.22222 0.903563 0.161558
Q2FXF7   8 0.888889 -1.27278 0.943444
Q2G191   4 0.444444 -1.27278 0.943444
Q2FYT5   6 0.666667 -1.27278 0.943444
Q2G1P0   6 0.666667 -1.27278 0.943444
Q2FVF8   12 1.33333 0.903563 0.161558
Q2G0Y1   2 0.222222 -1.27278 0.943444
Q2FZD2   19 2.11111 3.07991 0.0107511
Q2FZ59   10 1.11111 0.903563 0.161558
Q2G2G1   2 0.222222 -1.27278 0.943444
Q2G0F9   18 2 3.07991 0.0107511
Q2G1J2   10 1.11111 0.903563 0.161558
Q2G0Q6   13 1.44444 0.903563 0.161558
Q2FYX0   12 1.33333 0.903563 0.161558
Q2FZU8   6 0.666667 -1.27278 0.943444
Q2G267   7 0.777778 -1.27278 0.943444
Q2G174   13 1.44444 0.903563 0.161558
Q2FWC3   10 1.11111 0.903563 0.161558
Q2FVN6   8 0.888889 -1.27278 0.943444
Q2G2D1   11 1.22222 0.903563 0.161558
Q2FZK9   7 0.777778 -1.27278 0.943444
Q2G2C9   19 2.11111 3.07991 0.0107511
Q2G2V8   10 1.11111 0.903563 0.161558
Q2FVL6   12 1.33333 0.903563 0.161558
Q2FY45   2 0.222222 -1.27278 0.943444
Q2G2R7   15 1.66667 0.903563 0.161558
Q2FWD5   7 0.777778 -1.27278 0.943444
Q2FWT3   3 0.333333 -1.27278 0.943444
Q2FY92   11 1.22222 0.903563 0.161558
Q2FZM2   7 0.777778 -1.27278 0.943444
Q2G2F0   13 1.44444 0.903563 0.161558
Q2FW30   9 1 0.903563 0.161558
Q2FZV9   15 1.66667 0.903563 0.161558
Q2FVA6   13 1.44444 0.903563 0.161558
Q2G229   15 1.66667 0.903563 0.161558
Q2FZZ3   17 1.88889 0.903563 0.161558
Q2G2F4   4 0.444444 -1.27278 0.943444
Q2FVA7   11 1.22222 0.903563 0.161558
Q2G0R3   14 1.55556 0.903563 0.161558
Q2G1R1   15 1.66667 0.903563 0.161558
Q2FZ79   8 0.888889 -1.27278 0.943444
Q2FZ12   2 0.222222 -1.27278 0.943444
Q2FX39   5 0.555556 -1.27278 0.943444
Q2G186   6 0.666667 -1.27278 0.943444
Q2FXE5   2 0.222222 -1.27278 0.943444
Q2G0A1   6 0.666667 -1.27278 0.943444
Q2G0E7   4 0.444444 -1.27278 0.943444
Q2G2V7   4 0.444444 -1.27278 0.943444
Q2FYA6   18 2 3.07991 0.0107511
Q2G276   11 1.22222 0.903563 0.161558
Q2G070   11 1.22222 0.903563 0.161558
Q2FVZ1   8 0.888889 -1.27278 0.943444
Q2FW84   4 0.444444 -1.27278 0.943444
Q2FVY9   11 1.22222 0.903563 0.161558
Q2FVD9   10 1.11111 0.903563 0.161558
Q2G1T2   9 1 0.903563 0.161558
Q2G0I3   7 0.777778 -1.27278 0.943444
Q2G0E8   19 2.11111 3.07991 0.0107511
Q2FW08   8 0.888889 -1.27278 0.943444
Q2FVD8   10 1.11111 0.903563 0.161558
Q2FXF5   19 2.11111 3.07991 0.0107511
Q2FXW1   16 1.77778 0.903563 0.161558
Q2FW79   15 1.66667 0.903563 0.161558
Q2G2G0   13 1.44444 0.903563 0.161558
P48940   6 0.666667 -1.27278 0.943444
Q2FYL6   5 0.555556 -1.27278 0.943444
Q2FZV8   11 1.22222 0.903563 0.161558
Q2FYM5   12 1.33333 0.903563 0.161558
Q2G2B6   19 2.11111 3.07991 0.0107511
Q2G1L2   5 0.555556 -1.27278 0.943444
Q2G1V5   3 0.333333 -1.27278 0.943444
Q2FXT0   12 1.33333 0.903563 0.161558
Q2FY02   22 2.44444 3.07991 0.0107511
Q2FWQ4   3 0.333333 -1.27278 0.943444
Q2FYG4   5 0.555556 -1.27278 0.943444
Q2FW11   9 1 0.903563 0.161558
Q2G257   12 1.26316 0.903563 0.161558
Q2FWJ6   11 1.15789 0.903563 0.161558
Q2FXS8   11 1.15789 0.903563 0.161558
Q2FX12   15 1.57895 0.903563 0.161558
Q2FYF1   7 0.736842 -1.27278 0.943444
Q2G2E8   6 0.631579 -1.27278 0.943444
Q2FXE6   3 0.315789 -1.27278 0.943444
Q2G2C0   5 0.526316 -1.27278 0.943444
Q2G1V6   4 0.421053 -1.27278 0.943444
Q2FWZ4   16 1.68421 0.903563 0.161558
Q2G2V0   4 0.421053 -1.27278 0.943444
Q9ZAH6   16 1.68421 0.903563 0.161558
Q2FVU2   24 2.52632 3.07991 0.0107511
Q2FWI8   10 1.05263 0.903563 0.161558
P0A0H0   7 0.736842 -1.27278 0.943444
Q2G0C1   17 1.78947 0.903563 0.161558
Q2FXH3   12 1.26316 0.903563 0.161558
Q2FXI6   25 2.63158 3.07991 0.0107511
Q2G1X5   13 1.36842 0.903563 0.161558
Q2FV08   7 0.736842 -1.27278 0.943444
Q2FWT7   9 0.947368 -1.27278 0.943444
Q2G210   10 1.05263 0.903563 0.161558
Q2FW66   10 1.05263 0.903563 0.161558
Q2FWD0   9 0.947368 -1.27278 0.943444
Q2FUQ1   12 1.26316 0.903563 0.161558
Q2FVI6   4 0.421053 -1.27278 0.943444
Q2FWM7   4 0.421053 -1.27278 0.943444
Q2FVN2   15 1.57895 0.903563 0.161558
Q2FWR2   15 1.57895 0.903563 0.161558
Q2FYH4   4 0.421053 -1.27278 0.943444
Q2FYM8   2 0.210526 -1.27278 0.943444
Q9RFJ6   10 1.05263 0.903563 0.161558
Q2FZ42   6 0.631579 -1.27278 0.943444
Q2FVX9   12 1.26316 0.903563 0.161558
Q2G066   28 2.94737 3.07991 0.0107511
Q2FVM3   7 0.736842 -1.27278 0.943444
Q2FWT1   7 0.736842 -1.27278 0.943444
Q2FZB8   8 0.842105 -1.27278 0.943444
Q2FUQ8   2 0.210526 -1.27278 0.943444
Q2G2I7   10 1.05263 0.903563 0.161558
Q2FVF7   9 0.947368 -1.27278 0.943444
Q2FV52   8 0.842105 -1.27278 0.943444
Q2FWE3   21 2.21053 3.07991 0.0107511
Q2G144   17 1.78947 0.903563 0.161558
Q2FXZ1   10 1.05263 0.903563 0.161558
Q2FX34   12 1.26316 0.903563 0.161558
Q2FWV4   11 1.15789 0.903563 0.161558
Q2FZ11   8 0.842105 -1.27278 0.943444
Q2G141   6 0.631579 -1.27278 0.943444
Q2FWF5   14 1.47368 0.903563 0.161558
Q2FV34   11 1.15789 0.903563 0.161558
Q2FWQ0   13 1.36842 0.903563 0.161558
Q2FV88   12 1.26316 0.903563 0.161558
Q2G2P0   11 1.15789 0.903563 0.161558
Q2FYW8   12 1.26316 0.903563 0.161558
Q2G1W1   16 1.68421 0.903563 0.161558
Q2FVC2   14 1.47368 0.903563 0.161558
Q2G0D3   3 0.315789 -1.27278 0.943444
Q2FV89   26 2.73684 3.07991 0.0107511
Q2G1U2   17 1.78947 0.903563 0.161558
Q2FX32   8 0.842105 -1.27278 0.943444
Q2FXS7   4 0.421053 -1.27278 0.943444
Q2FVX1   3 0.315789 -1.27278 0.943444
Q2FVE0   3 0.315789 -1.27278 0.943444
Q2G270   10 1.05263 0.903563 0.161558
Q9EYW6   19 2 3.07991 0.0107511
Q2FVB8   4 0.421053 -1.27278 0.943444
Q2FZT9   4 0.421053 -1.27278 0.943444
Q2G298   25 2.63158 3.07991 0.0107511
Q2FX49   6 0.631579 -1.27278 0.943444
Q2G0Z0   18 1.89474 0.903563 0.161558
Q2FW39   11 1.15789 0.903563 0.161558
Q2G252   31 3.26316 5.25625 0.000662855
Q2G0A3   10 1.05263 0.903563 0.161558
Q2FYJ7   21 2.21053 3.07991 0.0107511
Q2FWT2   5 0.526316 -1.27278 0.943444
Q2FWQ5   11 1.15789 0.903563 0.161558
Q2G2J7   9 0.947368 -1.27278 0.943444
Q2FY75   4 0.421053 -1.27278 0.943444
Q2G106   14 1.47368 0.903563 0.161558
Q2FVY3   12 1.26316 0.903563 0.161558
Q2FVP9   19 2 3.07991 0.0107511
Q2FW42   13 1.36842 0.903563 0.161558
Q2FUV9   14 1.47368 0.903563 0.161558
Q2FVR7   13 1.36842 0.903563 0.161558
Q2FZN1   11 1.15789 0.903563 0.161558
Q2G2Q7   13 1.3 0.903563 0.161558
Q2G150   15 1.5 0.903563 0.161558
Q2G081   17 1.7 0.903563 0.161558
Q2FV45   17 1.7 0.903563 0.161558
Q2FX02   17 1.7 0.903563 0.161558
P0A0Q4   8 0.8 -1.27278 0.943444
Q2G0L9   23 2.3 3.07991 0.0107511
Q2FY04   16 1.6 0.903563 0.161558
Q2FV48   2 0.2 -1.27278 0.943444
Q2FW64   13 1.3 0.903563 0.161558
Q2FX63   9 0.9 -1.27278 0.943444
Q2G1T3   14 1.4 0.903563 0.161558
Q2G0K9   17 1.7 0.903563 0.161558
Q2FZ00   7 0.7 -1.27278 0.943444
Q2FVL9   14 1.4 0.903563 0.161558
Q2FW33   13 1.3 0.903563 0.161558
Q2FWT9   12 1.2 0.903563 0.161558
Q2FZF7   27 2.7 3.07991 0.0107511
Q2FWL1   22 2.2 3.07991 0.0107511
Q2FYS7   14 1.4 0.903563 0.161558
Q2FZX3   13 1.3 0.903563 0.161558
Q2FXR0   5 0.5 -1.27278 0.943444
Q2G2I9   15 1.5 0.903563 0.161558
Q2FWN1   2 0.2 -1.27278 0.943444
Q2G297   5 0.5 -1.27278 0.943444
Q2FVA0   6 0.6 -1.27278 0.943444
Q2FXX0   11 1.1 0.903563 0.161558
Q2G2P4   17 1.7 0.903563 0.161558
Q2G0P8   11 1.1 0.903563 0.161558
Q2FVN3   10 1 0.903563 0.161558
Q2FXK7   18 1.8 0.903563 0.161558
Q2FZF8   10 1 0.903563 0.161558
Q2FWR0   20 2 3.07991 0.0107511
Q2FXL2   5 0.5 -1.27278 0.943444
Q2FWA9   10 1 0.903563 0.161558
Q2G282   14 1.4 0.903563 0.161558
Q9RQQ0   3 0.3 -1.27278 0.943444
Q2FXD7   10 1 0.903563 0.161558
Q2FUY4   10 1 0.903563 0.161558
Q2G2W4   3 0.3 -1.27278 0.943444
Q2FZF5   17 1.7 0.903563 0.161558
Q2FY42   10 1 0.903563 0.161558
Q2FUS3   6 0.6 -1.27278 0.943444
Q2G2E7   6 0.6 -1.27278 0.943444
Q2G0S6   22 2.2 3.07991 0.0107511
Q2G0C2   6 0.6 -1.27278 0.943444
Q2FWF8   6 0.6 -1.27278 0.943444
Q2G000   23 2.3 3.07991 0.0107511
Q2FWX2   20 2 3.07991 0.0107511
Q2FZS2   12 1.2 0.903563 0.161558
Q2FW16   9 0.9 -1.27278 0.943444
Q2FZI2   3 0.3 -1.27278 0.943444
Q2G1Q5   6 0.6 -1.27278 0.943444
Q2G1A5   30 3 5.25625 0.000662855
Q2G0P7   5 0.5 -1.27278 0.943444
Q2FWV3   12 1.2 0.903563 0.161558
Q2FW51   12 1.2 0.903563 0.161558
Q2FVI4   17 1.7 0.903563 0.161558
Q2FVN7   12 1.2 0.903563 0.161558
Q2FWP9   12 1.2 0.903563 0.161558
Q2FXT2   11 1.1 0.903563 0.161558
P0A0F4   12 1.2 0.903563 0.161558
Q2G126   13 1.3 0.903563 0.161558
Q2FW82   6 0.6 -1.27278 0.943444
Q2FY44   16 1.6 0.903563 0.161558
Q2G0N9   19 1.9 0.903563 0.161558
Q2G0Z9   3 0.3 -1.27278 0.943444
Q2FV81   15 1.5 0.903563 0.161558
Q2FYC4   5 0.5 -1.27278 0.943444
Q2G178   13 1.3 0.903563 0.161558
Q2G079   24 2.4 3.07991 0.0107511
Q2G2B7   18 1.8 0.903563 0.161558
Q2FVF5   25 2.5 3.07991 0.0107511
Q2G2W2   12 1.2 0.903563 0.161558
Q2G1I2   11 1.1 0.903563 0.161558
Q2G245   3 0.3 -1.27278 0.943444
Q2G1H7   6 0.571429 -1.27278 0.943444
Q2FWF1   16 1.52381 0.903563 0.161558
Q2FZZ9   21 2 3.07991 0.0107511
Q2G1W3   11 1.04762 0.903563 0.161558
Q2G204   14 1.33333 0.903563 0.161558
Q2G1H1   30 2.85714 3.07991 0.0107511
Q2FXK3   16 1.52381 0.903563 0.161558
Q2G2H8   9 0.857143 -1.27278 0.943444
Q2FZP9   19 1.80952 0.903563 0.161558
Q2FWI2   14 1.33333 0.903563 0.161558
Q2FYZ6   2 0.190476 -1.27278 0.943444
Q2FXS1   6 0.571429 -1.27278 0.943444
Q2G200   16 1.52381 0.903563 0.161558
Q2G2L5   5 0.47619 -1.27278 0.943444
Q2FY73   16 1.52381 0.903563 0.161558
Q2G177   6 0.571429 -1.27278 0.943444
Q2G2F9   10 0.952381 -1.27278 0.943444
Q2FV27   19 1.80952 0.903563 0.161558
Q2FZ56   15 1.42857 0.903563 0.161558
Q2FVF3   4 0.380952 -1.27278 0.943444
Q2G0B6   27 2.57143 3.07991 0.0107511
Q2G2S5   17 1.61905 0.903563 0.161558
Q2FW68   13 1.2381 0.903563 0.161558
Q2FWX7   6 0.571429 -1.27278 0.943444
Q2FWB6   16 1.52381 0.903563 0.161558
Q2FXA9   22 2.09524 3.07991 0.0107511
Q2FXP3   10 0.952381 -1.27278 0.943444
Q2FUX5   13 1.2381 0.903563 0.161558
Q2FZZ4   19 1.80952 0.903563 0.161558
Q2FX98   13 1.2381 0.903563 0.161558
Q2FV23   13 1.2381 0.903563 0.161558
Q2FUR1   7 0.666667 -1.27278 0.943444
Q2FY49   13 1.2381 0.903563 0.161558
Q2G017   18 1.71429 0.903563 0.161558
Q2G2K9   8 0.761905 -1.27278 0.943444
Q2G2N9   19 1.80952 0.903563 0.161558
Q2G0E9   3 0.285714 -1.27278 0.943444
Q2FY19   16 1.52381 0.903563 0.161558
Q2G1E3   8 0.761905 -1.27278 0.943444
Q2FW17   10 0.952381 -1.27278 0.943444
Q2FWK9   23 2.19048 3.07991 0.0107511
Q2G2Q6   14 1.33333 0.903563 0.161558
Q2G2Q5   14 1.33333 0.903563 0.161558
Q2G1U9   20 1.90476 0.903563 0.161558
Q2G299   12 1.14286 0.903563 0.161558
Q2FX75   13 1.2381 0.903563 0.161558
Q2G058   17 1.61905 0.903563 0.161558
Q2G0E3   9 0.857143 -1.27278 0.943444
Q2FYK0   5 0.47619 -1.27278 0.943444
Q2G2K6   13 1.2381 0.903563 0.161558
Q2FYN0   13 1.2381 0.903563 0.161558
Q2FVK7   10 0.952381 -1.27278 0.943444
Q2FX15   15 1.42857 0.903563 0.161558
Q2FVN9   2 0.190476 -1.27278 0.943444
Q2FWX0   4 0.380952 -1.27278 0.943444
Q2G143   14 1.33333 0.903563 0.161558
Q2G0C7   18 1.71429 0.903563 0.161558
Q2G0K6   25 2.38095 3.07991 0.0107511
Q2FZZ1   3 0.285714 -1.27278 0.943444
Q2FV13   12 1.14286 0.903563 0.161558
Q2G128   8 0.761905 -1.27278 0.943444
Q2FXU2   21 2 3.07991 0.0107511
Q2G2R4   25 2.38095 3.07991 0.0107511
Q2FXM1   22 2.09524 3.07991 0.0107511
Q8KQR1   21 2 3.07991 0.0107511
Q2G2Q9   13 1.2381 0.903563 0.161558
Q2FVG9   3 0.285714 -1.27278 0.943444
Q2FV56   3 0.285714 -1.27278 0.943444
Q2FWG7   4 0.363636 -1.27278 0.943444
Q2G0T1   19 1.72727 0.903563 0.161558
Q2FXB9   5 0.454545 -1.27278 0.943444
Q2FZP3   8 0.727273 -1.27278 0.943444
Q2FZQ2   2 0.181818 -1.27278 0.943444
Q2FXS4   19 1.72727 0.903563 0.161558
Q2FZ21   10 0.909091 -1.27278 0.943444
Q2G2X2   19 1.72727 0.903563 0.161558
Q2FZF6   31 2.81818 3.07991 0.0107511
Q2FYA0   17 1.54545 0.903563 0.161558
Q2G2A9   3 0.272727 -1.27278 0.943444
Q2FYB9   11 1 0.903563 0.161558
Q2FYI4   35 3.18182 5.25625 0.000662855
Q2FYL4   17 1.54545 0.903563 0.161558
Q2G1T0   5 0.454545 -1.27278 0.943444
Q2FXW7   12 1.09091 0.903563 0.161558
Q2FZA1   21 1.90909 0.903563 0.161558
Q2FY76   6 0.545455 -1.27278 0.943444
Q2FZ97   17 1.54545 0.903563 0.161558
Q2G1I4   3 0.272727 -1.27278 0.943444
Q2FYQ6   3 0.272727 -1.27278 0.943444
Q2FXL6   22 2 3.07991 0.0107511
Q2G2G6   3 0.272727 -1.27278 0.943444
Q2FVH1   3 0.272727 -1.27278 0.943444
Q2FYA8   18 1.63636 0.903563 0.161558
Q2G2M5   29 2.63636 3.07991 0.0107511
Q2FV99   13 1.18182 0.903563 0.161558
Q2G105   14 1.27273 0.903563 0.161558
Q2FW23   19 1.72727 0.903563 0.161558
Q2G012   8 0.727273 -1.27278 0.943444
Q2G2V5   13 1.18182 0.903563 0.161558
Q2FW07   23 2.09091 3.07991 0.0107511
Q2G0F2   28 2.54545 3.07991 0.0107511
Q2FZC9   4 0.363636 -1.27278 0.943444
Q2FXE9   4 0.363636 -1.27278 0.943444
Q2FV47   16 1.45455 0.903563 0.161558
Q2G2Q8   13 1.18182 0.903563 0.161558
Q2FYE7   8 0.727273 -1.27278 0.943444
Q2FUT3   6 0.545455 -1.27278 0.943444
Q2G068   18 1.63636 0.903563 0.161558
Q2G2D3   11 1 0.903563 0.161558
Q2FYK4   27 2.45455 3.07991 0.0107511
Q2FX36   20 1.81818 0.903563 0.161558
Q2G0A4   3 0.272727 -1.27278 0.943444
Q2G080   5 0.454545 -1.27278 0.943444
Q2FUT1   10 0.909091 -1.27278 0.943444
Q2FYH3   24 2.18182 3.07991 0.0107511
Q2FXA7   29 2.63636 3.07991 0.0107511
Q2G2Y6   16 1.45455 0.903563 0.161558
Q2FY55   25 2.27273 3.07991 0.0107511
Q2FY61   18 1.63636 0.903563 0.161558
Q2G0E2   21 1.90909 0.903563 0.161558
Q2FVY1   23 2.09091 3.07991 0.0107511
Q2FUV1   16 1.45455 0.903563 0.161558
Q2FUS9   16 1.45455 0.903563 0.161558
Q2G1A1   16 1.45455 0.903563 0.161558
P60639   4 0.363636 -1.27278 0.943444
Q2FZE9   19 1.72727 0.903563 0.161558
Q2G1I9   10 0.909091 -1.27278 0.943444
Q2FWN0   14 1.27273 0.903563 0.161558
Q2FZE3   18 1.63636 0.903563 0.161558
Q93Q23   3 0.272727 -1.27278 0.943444
Q2FWE9   27 2.45455 3.07991 0.0107511
Q2FUS1   5 0.454545 -1.27278 0.943444
Q2FVM5   17 1.54545 0.903563 0.161558
Q2G2N7   9 0.818182 -1.27278 0.943444
Q2FWG0   5 0.454545 -1.27278 0.943444
Q2FXV7   5 0.454545 -1.27278 0.943444
Q2FW69   3 0.272727 -1.27278 0.943444
P0A0F8   16 1.45455 0.903563 0.161558
Q2G055   14 1.27273 0.903563 0.161558
Q2FV37   4 0.363636 -1.27278 0.943444
Q2G225   4 0.363636 -1.27278 0.943444
Q2FXG2   28 2.54545 3.07991 0.0107511
Q2FY87   14 1.27273 0.903563 0.161558
Q2FWR7   16 1.45455 0.903563 0.161558
Q2G1U6   15 1.36364 0.903563 0.161558
Q2G006   17 1.54545 0.903563 0.161558
Q2G2I6   3 0.26087 -1.27278 0.943444
Q2FWS1   11 0.956522 -1.27278 0.943444
Q2FYF5   12 1.04348 0.903563 0.161558
Q2G0F1   10 0.869565 -1.27278 0.943444
Q2G0J2   12 1.04348 0.903563 0.161558
Q2FXE3   11 0.956522 -1.27278 0.943444
Q2FYV8   13 1.13043 0.903563 0.161558
Q2G1X6   28 2.43478 3.07991 0.0107511
Q2FUP5   12 1.04348 0.903563 0.161558
Q2G1A4   4 0.347826 -1.27278 0.943444
Q2G0H9   13 1.13043 0.903563 0.161558
Q2G0M0   27 2.34783 3.07991 0.0107511
Q2FYK6   30 2.6087 3.07991 0.0107511
Q2G023   21 1.82609 0.903563 0.161558
Q2G0G2   17 1.47826 0.903563 0.161558
Q2FXC0   18 1.56522 0.903563 0.161558
Q2FXF1   25 2.17391 3.07991 0.0107511
Q2FW00   4 0.347826 -1.27278 0.943444
Q2G1E7   4 0.347826 -1.27278 0.943444
Q2FWE7   10 0.869565 -1.27278 0.943444
Q2FY32   26 2.26087 3.07991 0.0107511
Q2FUU0   24 2.08696 3.07991 0.0107511
Q2FVU5   17 1.47826 0.903563 0.161558
Q2G062   16 1.3913 0.903563 0.161558
Q2FV26   6 0.521739 -1.27278 0.943444
Q2FW97   17 1.47826 0.903563 0.161558
Q2FZY8   3 0.26087 -1.27278 0.943444
Q2G277   4 0.347826 -1.27278 0.943444
Q2G0V1   3 0.26087 -1.27278 0.943444
Q2FWJ3   18 1.56522 0.903563 0.161558
Q2G2J2   18 1.56522 0.903563 0.161558
Q2FVB0   5 0.434783 -1.27278 0.943444
Q2G278   15 1.30435 0.903563 0.161558
Q2G107   14 1.21739 0.903563 0.161558
P0A0M9   18 1.56522 0.903563 0.161558
Q2G067   3 0.26087 -1.27278 0.943444
Q2FV55   17 1.47826 0.903563 0.161558
Q2G1L3   12 1.04348 0.903563 0.161558
Q2G2R0   25 2.17391 3.07991 0.0107511
Q2G2T3   14 1.21739 0.903563 0.161558
Q2FWA8   3 0.26087 -1.27278 0.943444
Q2G056   28 2.43478 3.07991 0.0107511
Q2FWR1   12 1.04348 0.903563 0.161558
Q2FXP9   16 1.3913 0.903563 0.161558
Q2FZI4   5 0.434783 -1.27278 0.943444
Q2G2L7   19 1.65217 0.903563 0.161558
Q2FVG1   2 0.173913 -1.27278 0.943444
Q2G1I7   19 1.65217 0.903563 0.161558
Q2FVB6   4 0.347826 -1.27278 0.943444
Q2G001   13 1.13043 0.903563 0.161558
Q2FUX3   20 1.73913 0.903563 0.161558
Q2G1Q9   27 2.34783 3.07991 0.0107511
Q2G2S9   13 1.13043 0.903563 0.161558
Q2FXZ8   10 0.869565 -1.27278 0.943444
Q2FZI7   30 2.6087 3.07991 0.0107511
Q2FUS6   28 2.43478 3.07991 0.0107511
Q2FUZ6   20 1.73913 0.903563 0.161558
Q2FYQ9   8 0.695652 -1.27278 0.943444
Q2FYS8   17 1.47826 0.903563 0.161558
Q2FYS6   5 0.434783 -1.27278 0.943444
Q2FZG6   13 1.13043 0.903563 0.161558
Q2G1L9   4 0.347826 -1.27278 0.943444
Q2FXT3   12 1.04348 0.903563 0.161558
Q2FZN9   21 1.82609 0.903563 0.161558
Q2FW20   17 1.47826 0.903563 0.161558
Q2G0H3   15 1.30435 0.903563 0.161558
Q2FV98   22 1.91304 0.903563 0.161558
Q2FXR7   8 0.695652 -1.27278 0.943444
Q2G1T4   19 1.65217 0.903563 0.161558
Q2FW38   19 1.65217 0.903563 0.161558
Q2G2P6   9 0.782609 -1.27278 0.943444
Q2FVL7   18 1.56522 0.903563 0.161558
Q2FVY2   20 1.73913 0.903563 0.161558
Q2FYZ0   17 1.47826 0.903563 0.161558
Q2FYW2   4 0.347826 -1.27278 0.943444
P60643   6 0.521739 -1.27278 0.943444
Q2G265   15 1.30435 0.903563 0.161558
Q2FV42   5 0.434783 -1.27278 0.943444
Q2FXN0   7 0.608696 -1.27278 0.943444
Q2G2D9   4 0.347826 -1.27278 0.943444
Q2FV75   16 1.3913 0.903563 0.161558
Q2FYE0   5 0.434783 -1.27278 0.943444
Q2FX03   4 0.347826 -1.27278 0.943444
Q2FX89   30 2.6087 3.07991 0.0107511
Q2FX43   21 1.82609 0.903563 0.161558
Q2FV69   6 0.5 -1.27278 0.943444
P72360   4 0.333333 -1.27278 0.943444
Q2FVQ1   23 1.91667 0.903563 0.161558
Q2FYG7   14 1.16667 0.903563 0.161558
Q2G1J8   6 0.5 -1.27278 0.943444
Q2FW77   5 0.416667 -1.27278 0.943444
Q2FWI4   17 1.41667 0.903563 0.161558
Q2FX62   17 1.41667 0.903563 0.161558
Q2G0U6   24 2 3.07991 0.0107511
Q2G0P2   14 1.16667 0.903563 0.161558
Q2G0B8   25 2.08333 3.07991 0.0107511
Q2FVL3   4 0.333333 -1.27278 0.943444
Q2G1K8   12 1 0.903563 0.161558
Q2G2R9   11 0.916667 -1.27278 0.943444
Q2G2I3   5 0.416667 -1.27278 0.943444
Q2FY56   6 0.5 -1.27278 0.943444
Q2G0B1   10 0.833333 -1.27278 0.943444
Q2G1T1   22 1.83333 0.903563 0.161558
Q2FVX5   3 0.25 -1.27278 0.943444
Q2G0H8   8 0.666667 -1.27278 0.943444
Q2FVT3   16 1.33333 0.903563 0.161558
Q2FWF6   14 1.16667 0.903563 0.161558
Q2FWZ6   24 2 3.07991 0.0107511
Q2FZ77   20 1.66667 0.903563 0.161558
Q2G0H0   12 1 0.903563 0.161558
Q2G2G7   21 1.75 0.903563 0.161558
Q2G117   13 1.08333 0.903563 0.161558
Q2FXG9   36 3 5.25625 0.000662855
Q2FWE4   25 2.08333 3.07991 0.0107511
Q2FUS0   18 1.5 0.903563 0.161558
Q2FWR3   5 0.416667 -1.27278 0.943444
Q2FYA9   13 1.08333 0.903563 0.161558
Q2G0Y5   31 2.58333 3.07991 0.0107511
Q2FZZ8   29 2.41667 3.07991 0.0107511
Q2G1Z6   6 0.5 -1.27278 0.943444
Q2FX53   8 0.666667 -1.27278 0.943444
Q2FZC4   25 2.08333 3.07991 0.0107511
Q2FUS5   6 0.5 -1.27278 0.943444
Q2G1R0   4 0.333333 -1.27278 0.943444
Q2G0D5   4 0.333333 -1.27278 0.943444
Q2FY18   4 0.333333 -1.27278 0.943444
Q2FYH8   5 0.416667 -1.27278 0.943444
Q2G1F2   27 2.25 3.07991 0.0107511
Q2G0Q5   23 1.91667 0.903563 0.161558
Q2FVR2   11 0.916667 -1.27278 0.943444
Q2FZE7   13 1.08333 0.903563 0.161558
Q2G0I0   13 1.08333 0.903563 0.161558
Q2G0R1   24 2 3.07991 0.0107511
Q2G0L7   25 2.08333 3.07991 0.0107511
Q2FWI1   16 1.33333 0.903563 0.161558
Q2G0F7   3 0.25 -1.27278 0.943444
Q2FXY3   33 2.75 3.07991 0.0107511
P0A084   26 2.16667 3.07991 0.0107511
Q2G0G5   27 2.25 3.07991 0.0107511
Q2FZE5   5 0.416667 -1.27278 0.943444
Q2G0A2   4 0.333333 -1.27278 0.943444
Q2FVE8   3 0.25 -1.27278 0.943444
Q2G2M8   18 1.5 0.903563 0.161558
Q2FYH7   5 0.416667 -1.27278 0.943444
Q2FVR8   25 2.08333 3.07991 0.0107511
Q2FZU9   17 1.41667 0.903563 0.161558
Q2FYX7   12 1 0.903563 0.161558
Q2G280   33 2.75 3.07991 0.0107511
Q2FVG5   18 1.5 0.903563 0.161558
Q2FWX1   18 1.5 0.903563 0.161558
Q2FVB3   4 0.333333 -1.27278 0.943444
Q2G2A1   37 3.08333 5.25625 0.000662855
Q2G1W7   18 1.5 0.903563 0.161558
Q2FW36   6 0.5 -1.27278 0.943444
P31337   16 1.33333 0.903563 0.161558
Q2FXB8   4 0.333333 -1.27278 0.943444
Q2G2F3   19 1.58333 0.903563 0.161558
Q2FYM7   5 0.416667 -1.27278 0.943444
Q2FYB2   20 1.66667 0.903563 0.161558
Q2G2E2   12 0.96 -1.27278 0.943444
Q2G2G9   10 0.8 -1.27278 0.943444
Q2FVC5   18 1.44 0.903563 0.161558
Q2G0T3   21 1.68 0.903563 0.161558
Q2G074   5 0.4 -1.27278 0.943444
Q2G016   25 2 3.07991 0.0107511
Q2G0G4   22 1.76 0.903563 0.161558
Q2G2K1   23 1.84 0.903563 0.161558
Q2FXE1   9 0.72 -1.27278 0.943444
Q2FWD2   33 2.64 3.07991 0.0107511
Q2G1Q0   16 1.28 0.903563 0.161558
Q2G073   5 0.4 -1.27278 0.943444
Q2G1T7   12 0.96 -1.27278 0.943444
Q2FVI3   21 1.68 0.903563 0.161558
Q2FZ93   7 0.56 -1.27278 0.943444
Q2FVQ7   20 1.6 0.903563 0.161558
Q2G2B9   6 0.48 -1.27278 0.943444
Q2FZN5   4 0.32 -1.27278 0.943444
Q2FY72   19 1.52 0.903563 0.161558
Q2G0A0   21 1.68 0.903563 0.161558
Q2FZQ8   3 0.24 -1.27278 0.943444
Q2FXP1   28 2.24 3.07991 0.0107511
P0A0B7   28 2.24 3.07991 0.0107511
Q2FYW0   25 2 3.07991 0.0107511
Q2G230   28 2.24 3.07991 0.0107511
Q2G0H5   16 1.28 0.903563 0.161558
Q2G0B7   27 2.16 3.07991 0.0107511
Q2G131   5 0.4 -1.27278 0.943444
Q2G0Y4   11 0.88 -1.27278 0.943444
Q2G2L0   14 1.12 0.903563 0.161558
Q2G101   25 2 3.07991 0.0107511
Q2G036   26 2.08 3.07991 0.0107511
Q2FXN3   3 0.24 -1.27278 0.943444
Q2FWY2   32 2.56 3.07991 0.0107511
Q2FXK6   13 1.04 0.903563 0.161558
Q2G2Y3   24 1.92 0.903563 0.161558
Q2G1P8   16 1.28 0.903563 0.161558
Q2G0N7   34 2.72 3.07991 0.0107511
Q2FW43   10 0.8 -1.27278 0.943444
Q2G2N4   12 0.96 -1.27278 0.943444
Q2FW59   20 1.6 0.903563 0.161558
Q2G1V0   4 0.32 -1.27278 0.943444
Q2G010   14 1.12 0.903563 0.161558
Q2FWJ4   2 0.16 -1.27278 0.943444
Q2FUR3   17 1.36 0.903563 0.161558
Q2FXE4   11 0.88 -1.27278 0.943444
Q2FY36   24 1.92 0.903563 0.161558
Q2G1Q7   20 1.6 0.903563 0.161558
Q2FX09   27 2.16 3.07991 0.0107511
Q2G0Z1   23 1.84 0.903563 0.161558
Q2FWJ1   24 1.92 0.903563 0.161558
Q2FUT4   22 1.76 0.903563 0.161558
Q2FYI1   28 2.24 3.07991 0.0107511
Q2FXQ8   34 2.72 3.07991 0.0107511
Q2FUZ0   20 1.6 0.903563 0.161558
P0A086   20 1.6 0.903563 0.161558
Q2FZM0   5 0.4 -1.27278 0.943444
Q2FXL3   31 2.48 3.07991 0.0107511
Q2G2K7   3 0.24 -1.27278 0.943444
Q2FVL1   3 0.24 -1.27278 0.943444
Q2FW21   22 1.76 0.903563 0.161558
Q2G201   20 1.6 0.903563 0.161558
Q2FVV6   9 0.72 -1.27278 0.943444
Q2FV03   30 2.4 3.07991 0.0107511
Q2G2T2   4 0.32 -1.27278 0.943444
Q2FZ44   13 1.04 0.903563 0.161558
Q2G1N7   15 1.2 0.903563 0.161558
Q2G172   4 0.32 -1.27278 0.943444
Q2G208   12 0.96 -1.27278 0.943444
Q2FZR7   4 0.32 -1.27278 0.943444
Q2G2K2   16 1.28 0.903563 0.161558
Q2FVA4   15 1.2 0.903563 0.161558
Q2G0F5   6 0.48 -1.27278 0.943444
Q2G0X0   19 1.52 0.903563 0.161558
Q2FXU0   24 1.92 0.903563 0.161558
Q2FXX9   26 2.08 3.07991 0.0107511
Q2G2K8   15 1.2 0.903563 0.161558
Q2G0X1   17 1.30769 0.903563 0.161558
Q2FXI8   12 0.923077 -1.27278 0.943444
Q2G0L1   26 2 3.07991 0.0107511
Q2FX07   23 1.76923 0.903563 0.161558
Q2G139   17 1.30769 0.903563 0.161558
Q2FUV5   19 1.46154 0.903563 0.161558
Q2FVD0   17 1.30769 0.903563 0.161558
Q2FX10   6 0.461538 -1.27278 0.943444
Q2G1W5   23 1.76923 0.903563 0.161558
Q2G1Y7   17 1.30769 0.903563 0.161558
Q2G190   20 1.53846 0.903563 0.161558
Q2FV59   5 0.384615 -1.27278 0.943444
Q2FZS3   22 1.69231 0.903563 0.161558
Q2FX90   28 2.15385 3.07991 0.0107511
Q2FW85   5 0.384615 -1.27278 0.943444
Q2FZ65   27 2.07692 3.07991 0.0107511
Q2FXJ7   27 2.07692 3.07991 0.0107511
Q2FVW2   9 0.692308 -1.27278 0.943444
Q2G0H4   15 1.15385 0.903563 0.161558
Q2FVV4   4 0.307692 -1.27278 0.943444
Q2FUR9   4 0.307692 -1.27278 0.943444
Q2FW06   14 1.07692 0.903563 0.161558
Q2FY84   9 0.692308 -1.27278 0.943444
Q2G132   32 2.46154 3.07991 0.0107511
Q2G0C9   23 1.76923 0.903563 0.161558
Q2G2N1   6 0.461538 -1.27278 0.943444
Q2FVF2   4 0.307692 -1.27278 0.943444
Q2FZ30   11 0.846154 -1.27278 0.943444
Q2FXX8   28 2.15385 3.07991 0.0107511
Q2FZX6   8 0.615385 -1.27278 0.943444
Q2G1Z2   5 0.384615 -1.27278 0.943444
Q2G0G7   15 1.15385 0.903563 0.161558
Q2FV53   20 1.53846 0.903563 0.161558
Q2FV28   28 2.15385 3.07991 0.0107511
Q2G097   24 1.84615 0.903563 0.161558
Q2FZC5   18 1.38462 0.903563 0.161558
Q2FY77   16 1.23077 0.903563 0.161558
Q2FVA9   29 2.23077 3.07991 0.0107511
Q2G2W5   13 1 0.903563 0.161558
Q2FX97   30 2.30769 3.07991 0.0107511
Q2G1F3   18 1.38462 0.903563 0.161558
Q2FYU1   12 0.923077 -1.27278 0.943444
Q2FUP6   9 0.692308 -1.27278 0.943444
Q2G2U7   8 0.615385 -1.27278 0.943444
Q2FY09   21 1.61538 0.903563 0.161558
Q2G1J6   16 1.23077 0.903563 0.161558
Q2G059   17 1.30769 0.903563 0.161558
Q2FVK5   3 0.230769 -1.27278 0.943444
Q2G0H7   18 1.38462 0.903563 0.161558
Q2FWN2   5 0.384615 -1.27278 0.943444
Q2FYV7   21 1.61538 0.903563 0.161558
Q2G236   19 1.46154 0.903563 0.161558
Q2FZR6   3 0.230769 -1.27278 0.943444
Q2G1P9   18 1.38462 0.903563 0.161558
Q2G0R9   32 2.46154 3.07991 0.0107511
Q2FUZ9   25 1.92308 0.903563 0.161558
Q2FVP2   24 1.84615 0.903563 0.161558
Q2FXC8   20 1.53846 0.903563 0.161558
Q2FVC4   19 1.46154 0.903563 0.161558
Q2FZ29   23 1.76923 0.903563 0.161558
Q2FYR8   34 2.51852 3.07991 0.0107511
Q2FY23   28 2.07407 3.07991 0.0107511
Q2G0D4   18 1.33333 0.903563 0.161558
Q2FZ38   29 2.14815 3.07991 0.0107511
Q2FXH1   4 0.296296 -1.27278 0.943444
Q2FXZ9   16 1.18519 0.903563 0.161558
Q2G1V3   6 0.444444 -1.27278 0.943444
Q2FVZ0   4 0.296296 -1.27278 0.943444
Q2FV95   4 0.296296 -1.27278 0.943444
Q2G196   31 2.2963 3.07991 0.0107511
Q2FZ61   29 2.14815 3.07991 0.0107511
Q2FW27   29 2.14815 3.07991 0.0107511
Q2FWH2   8 0.592593 -1.27278 0.943444
Q2FZQ9   4 0.296296 -1.27278 0.943444
Q2FWQ9   30 2.22222 3.07991 0.0107511
Q2G1N5   5 0.37037 -1.27278 0.943444
Q2FZP8   5 0.37037 -1.27278 0.943444
Q2FXC2   20 1.48148 0.903563 0.161558
Q2G0X9   17 1.25926 0.903563 0.161558
Q2FX08   8 0.592593 -1.27278 0.943444
Q2FUV2   36 2.66667 3.07991 0.0107511
Q2FZT8   18 1.33333 0.903563 0.161558
Q2G2N2   4 0.296296 -1.27278 0.943444
Q2G0M1   23 1.7037 0.903563 0.161558
Q2FVX8   33 2.44444 3.07991 0.0107511
Q2G220   30 2.22222 3.07991 0.0107511
Q2FW37   25 1.85185 0.903563 0.161558
Q2G203   22 1.62963 0.903563 0.161558
Q2FY89   13 0.962963 -1.27278 0.943444
Q2G1K7   38 2.81481 3.07991 0.0107511
Q2G013   3 0.222222 -1.27278 0.943444
Q2FV91   4 0.296296 -1.27278 0.943444
Q2FW92   22 1.62963 0.903563 0.161558
Q2G1U5   21 1.55556 0.903563 0.161558
Q2G2A6   21 1.55556 0.903563 0.161558
Q2G0G9   16 1.18519 0.903563 0.161558
P0A088   14 1.03704 0.903563 0.161558
Q2G0B4   5 0.37037 -1.27278 0.943444
Q2G0X7   15 1.11111 0.903563 0.161558
Q2G0S0   17 1.25926 0.903563 0.161558
Q2FW12   16 1.18519 0.903563 0.161558
Q2G0J7   28 2.07407 3.07991 0.0107511
Q2FW76   6 0.444444 -1.27278 0.943444
Q2G1Z7   28 2.07407 3.07991 0.0107511
Q2G2S1   27 2 3.07991 0.0107511
Q2G1B1   19 1.40741 0.903563 0.161558
Q2FVP3   6 0.444444 -1.27278 0.943444
Q2G1V1   21 1.55556 0.903563 0.161558
Q2G1H8   24 1.77778 0.903563 0.161558
Q2G149   25 1.85185 0.903563 0.161558
Q2FXC7   20 1.48148 0.903563 0.161558
Q2G019   20 1.48148 0.903563 0.161558
Q2FWL6   29 2.14815 3.07991 0.0107511
Q2G199   6 0.444444 -1.27278 0.943444
Q2FY41   10 0.740741 -1.27278 0.943444
Q2FX33   27 2 3.07991 0.0107511
Q2G181   27 2 3.07991 0.0107511
Q2FVT1   4 0.296296 -1.27278 0.943444
Q2G0Z5   15 1.11111 0.903563 0.161558
Q2FZC7   15 1.11111 0.903563 0.161558
Q2G1U0   35 2.59259 3.07991 0.0107511
Q2FW18   18 1.33333 0.903563 0.161558
Q2G0H1   17 1.25926 0.903563 0.161558
Q2FX22   13 0.962963 -1.27278 0.943444
Q2G157   28 2.07407 3.07991 0.0107511
Q2G2J5   15 1.11111 0.903563 0.161558
Q2FZH9   5 0.37037 -1.27278 0.943444
Q2FZA6   5 0.37037 -1.27278 0.943444
Q2G1N6   5 0.37037 -1.27278 0.943444
Q2FVR4   20 1.48148 0.903563 0.161558
Q2FY13   33 2.44444 3.07991 0.0107511
Q2G025   32 2.37037 3.07991 0.0107511
Q2FV36   5 0.37037 -1.27278 0.943444
Q2G0W9   19 1.40741 0.903563 0.161558
Q2G0L0   29 2.14815 3.07991 0.0107511
Q2FUR2   27 2 3.07991 0.0107511
Q2FVJ9   22 1.62963 0.903563 0.161558
Q2G1S8   23 1.64286 0.903563 0.161558
Q2FVJ5   29 2.07143 3.07991 0.0107511
Q2FZ39   29 2.07143 3.07991 0.0107511
Q2FWP6   11 0.785714 -1.27278 0.943444
Q2FVB4   33 2.35714 3.07991 0.0107511
Q2G0V7   30 2.14286 3.07991 0.0107511
Q2FUV4   21 1.5 0.903563 0.161558
Q2FYG5   29 2.07143 3.07991 0.0107511
Q2FW71   6 0.428571 -1.27278 0.943444
Q2FZB1   22 1.57143 0.903563 0.161558
Q2G0Y9   28 2 3.07991 0.0107511
Q2G0X4   18 1.28571 0.903563 0.161558
Q2FZL2   22 1.57143 0.903563 0.161558
Q2FVS1   19 1.35714 0.903563 0.161558
Q2G099   31 2.21429 3.07991 0.0107511
Q2FZN0   33 2.35714 3.07991 0.0107511
Q2FZ50   9 0.642857 -1.27278 0.943444
Q2G0X8   14 1 0.903563 0.161558
Q2G167   31 2.21429 3.07991 0.0107511
Q2G086   31 2.21429 3.07991 0.0107511
Q2G0D0   18 1.28571 0.903563 0.161558
Q2FWG3   28 2 3.07991 0.0107511
Q2G228   29 2.07143 3.07991 0.0107511
Q2FWW8   12 0.857143 -1.27278 0.943444
Q2FYL0   24 1.71429 0.903563 0.161558
Q2FXX2   25 1.78571 0.903563 0.161558
Q2G0C4   6 0.428571 -1.27278 0.943444
Q2FZA2   28 2 3.07991 0.0107511
Q2FWL0   29 2.07143 3.07991 0.0107511
Q2FUY9   27 1.92857 0.903563 0.161558
Q2G0T8   22 1.57143 0.903563 0.161558
Q2FWK0   27 1.92857 0.903563 0.161558
Q2G0D9   21 1.5 0.903563 0.161558
Q2FZF3   16 1.14286 0.903563 0.161558
Q2FZ17   20 1.42857 0.903563 0.161558
Q2G0T6   20 1.42857 0.903563 0.161558
Q2G140   4 0.285714 -1.27278 0.943444
Q2G2F2   3 0.214286 -1.27278 0.943444
Q2FXG0   17 1.21429 0.903563 0.161558
Q2FWR4   25 1.78571 0.903563 0.161558
Q2G195   16 1.14286 0.903563 0.161558
Q2FVY4   34 2.42857 3.07991 0.0107511
Q2G1I6   31 2.21429 3.07991 0.0107511
Q2FVD5   30 2.14286 3.07991 0.0107511
Q2FZM1   19 1.35714 0.903563 0.161558
Q2FVG0   32 2.28571 3.07991 0.0107511
Q2FZM7   21 1.5 0.903563 0.161558
Q2FZB2   22 1.57143 0.903563 0.161558
Q2G287   14 1 0.903563 0.161558
Q2FWG4   8 0.571429 -1.27278 0.943444
Q2G2B3   4 0.285714 -1.27278 0.943444
Q2FY48   8 0.571429 -1.27278 0.943444
Q9ZNI1   22 1.57143 0.903563 0.161558
Q2FV94   29 2.07143 3.07991 0.0107511
Q2G2X5   4 0.285714 -1.27278 0.943444
Q2FVX6   30 2.14286 3.07991 0.0107511
Q2G060   9 0.642857 -1.27278 0.943444
Q2FVG2   8 0.571429 -1.27278 0.943444
Q2G1Q1   20 1.42857 0.903563 0.161558
Q2G1F1   18 1.28571 0.903563 0.161558
Q2FXC5   20 1.42857 0.903563 0.161558
Q2G2B0   3 0.214286 -1.27278 0.943444
Q2FXR6   4 0.285714 -1.27278 0.943444
Q2FXE0   19 1.35714 0.903563 0.161558
Q2FUY3   31 2.21429 3.07991 0.0107511
Q2G1S6   16 1.14286 0.903563 0.161558
Q2FVE9   3 0.214286 -1.27278 0.943444
Q2FVU7   25 1.78571 0.903563 0.161558
Q2FVM7   28 2 3.07991 0.0107511
Q2FVU6   4 0.285714 -1.27278 0.943444
Q2FVA1   30 2.14286 3.07991 0.0107511
Q2FWB8   29 2.07143 3.07991 0.0107511
Q2FYR5   31 2.21429 3.07991 0.0107511
Q2G261   10 0.714286 -1.27278 0.943444
Q2G264   25 1.78571 0.903563 0.161558
Q2G0U4   8 0.571429 -1.27278 0.943444
Q2G226   6 0.428571 -1.27278 0.943444
Q2FZT7   16 1.14286 0.903563 0.161558
Q2FXJ4   8 0.571429 -1.27278 0.943444
Q2G047   31 2.21429 3.07991 0.0107511
Q2FWD9   33 2.35714 3.07991 0.0107511
Q2FZH2   11 0.785714 -1.27278 0.943444
Q2G044   10 0.714286 -1.27278 0.943444
Q2FVZ8   4 0.285714 -1.27278 0.943444
Q2G1C5   4 0.285714 -1.27278 0.943444
Q2G1Z1   6 0.428571 -1.27278 0.943444
Q2G135   32 2.28571 3.07991 0.0107511
Q2FVE5   32 2.28571 3.07991 0.0107511
Q2FZ70   27 1.92857 0.903563 0.161558
Q2G2A0   31 2.21429 3.07991 0.0107511
Q2G224   29 2 3.07991 0.0107511
P0A0K3   30 2.06897 3.07991 0.0107511
Q2G1A8   34 2.34483 3.07991 0.0107511
Q2G1P5   6 0.413793 -1.27278 0.943444
Q2FV93   5 0.344828 -1.27278 0.943444
Q2FXC4   18 1.24138 0.903563 0.161558
Q2FY74   13 0.896552 -1.27278 0.943444
Q2G1M1   27 1.86207 0.903563 0.161558
Q9EZ11   30 2.06897 3.07991 0.0107511
Q2FZB3   20 1.37931 0.903563 0.161558
Q2G1V2   19 1.31034 0.903563 0.161558
Q2FVM8   10 0.689655 -1.27278 0.943444
Q2FVR1   32 2.2069 3.07991 0.0107511
Q2FXC3   17 1.17241 0.903563 0.161558
Q2FUV6   19 1.31034 0.903563 0.161558
Q2G1D7   35 2.41379 3.07991 0.0107511
Q2FXR2   23 1.58621 0.903563 0.161558
Q2FW83   6 0.413793 -1.27278 0.943444
Q2G2X7   18 1.24138 0.903563 0.161558
Q2FVM4   4 0.275862 -1.27278 0.943444
P0A0J3   10 0.689655 -1.27278 0.943444
Q2G2L8   16 1.10345 0.903563 0.161558
Q2FZ27   20 1.37931 0.903563 0.161558
Q2FZ53   29 2 3.07991 0.0107511
Q2G154   34 2.34483 3.07991 0.0107511
Q2FZS4   5 0.344828 -1.27278 0.943444
Q2FYQ5   2 0.137931 -1.27278 0.943444
Q2FZL6   32 2.2069 3.07991 0.0107511
Q2FWB9   32 2.2069 3.07991 0.0107511
Q2FUQ4   31 2.13793 3.07991 0.0107511
Q2G293   26 1.7931 0.903563 0.161558
Q2FZS5   26 1.7931 0.903563 0.161558
Q2FYP9   3 0.206897 -1.27278 0.943444
Q2G0K7   27 1.86207 0.903563 0.161558
Q2FVV2   28 1.93103 0.903563 0.161558
Q2FVN0   19 1.31034 0.903563 0.161558
Q2FX00   30 2.06897 3.07991 0.0107511
Q2G1I0   7 0.482759 -1.27278 0.943444
Q2FXI2   38 2.62069 3.07991 0.0107511
Q2G2X1   17 1.17241 0.903563 0.161558
Q2FYG6   8 0.551724 -1.27278 0.943444
Q2FXH0   28 1.93103 0.903563 0.161558
Q2FXU7   33 2.27586 3.07991 0.0107511
Q2G170   26 1.7931 0.903563 0.161558
Q2FVQ9   29 2 3.07991 0.0107511
Q2FWV2   21 1.44828 0.903563 0.161558
Q2FVI5   6 0.413793 -1.27278 0.943444
Q2FUW0   20 1.37931 0.903563 0.161558
Q2FXB7   34 2.34483 3.07991 0.0107511
Q2G0J8   30 2.06897 3.07991 0.0107511
Q2FXB5   33 2.27586 3.07991 0.0107511
Q2FYE9   4 0.275862 -1.27278 0.943444
Q2FVE2   20 1.37931 0.903563 0.161558
Q2G2V6   32 2.2069 3.07991 0.0107511
O08387   9 0.62069 -1.27278 0.943444
Q2FZ14   32 2.2069 3.07991 0.0107511
Q2FXW3   31 2.13793 3.07991 0.0107511
Q2FYQ8   32 2.2069 3.07991 0.0107511
Q2G2D6   36 2.48276 3.07991 0.0107511
Q2G2T7   34 2.34483 3.07991 0.0107511
Q2FYP8   4 0.275862 -1.27278 0.943444
Q2FZ25   28 1.93103 0.903563 0.161558
Q2FY65   20 1.37931 0.903563 0.161558
Q2G2T1   13 0.896552 -1.27278 0.943444
Q2G1N0   4 0.275862 -1.27278 0.943444
Q2G110   7 0.482759 -1.27278 0.943444
Q2G1E1   26 1.7931 0.903563 0.161558
Q2G2F1   30 2.06897 3.07991 0.0107511
Q2FXE8   28 1.93103 0.903563 0.161558
Q2FZ06   34 2.34483 3.07991 0.0107511
Q2FVH2   4 0.275862 -1.27278 0.943444
Q2FYV6   20 1.37931 0.903563 0.161558
Q2FZJ3   21 1.4 0.903563 0.161558
Q2G095   20 1.33333 0.903563 0.161558
Q2G2Y0   16 1.06667 0.903563 0.161558
Q2G2W3   35 2.33333 3.07991 0.0107511
Q2FY07   15 1 0.903563 0.161558
Q2FXW8   22 1.46667 0.903563 0.161558
Q2FUR6   28 1.86667 0.903563 0.161558
Q2FVW6   4 0.266667 -1.27278 0.943444
Q2G1X0   16 1.06667 0.903563 0.161558
Q2G1F6   4 0.266667 -1.27278 0.943444
Q2FVK8   32 2.13333 3.07991 0.0107511
Q2G158   27 1.8 0.903563 0.161558
Q2G118   13 0.866667 -1.27278 0.943444
Q2G077   5 0.333333 -1.27278 0.943444
Q2G0E0   28 1.86667 0.903563 0.161558
Q2G263   18 1.2 0.903563 0.161558
Q2FUU1   30 2 3.07991 0.0107511
Q2G1X7   28 1.86667 0.903563 0.161558
Q2G1C0   28 1.86667 0.903563 0.161558
Q2FVB9   4 0.266667 -1.27278 0.943444
Q2G273   29 1.93333 0.903563 0.161558
Q53726   27 1.8 0.903563 0.161558
Q2G2W9   19 1.26667 0.903563 0.161558
Q2FZ22   29 1.93333 0.903563 0.161558
Q2G2U1   23 1.53333 0.903563 0.161558
Q2FXW6   27 1.8 0.903563 0.161558
Q2G0P9   4 0.266667 -1.27278 0.943444
Q2FYE3   17 1.13333 0.903563 0.161558
Q2FXU3   20 1.33333 0.903563 0.161558
Q2G052   20 1.33333 0.903563 0.161558
Q2FZM6   26 1.73333 0.903563 0.161558
Q2FX25   22 1.46667 0.903563 0.161558
Q2FX05   22 1.46667 0.903563 0.161558
Q2G1P2   6 0.4 -1.27278 0.943444
Q2G2C4   28 1.86667 0.903563 0.161558
Q2G165   5 0.333333 -1.27278 0.943444
Q2FXK8   4 0.266667 -1.27278 0.943444
Q2FWP1   33 2.2 3.07991 0.0107511
Q2FVU1   4 0.266667 -1.27278 0.943444
Q2FZ78   19 1.26667 0.903563 0.161558
Q2G0P0   27 1.8 0.903563 0.161558
Q2FXX3   5 0.333333 -1.27278 0.943444
Q2FVX2   20 1.33333 0.903563 0.161558
Q2G0Q7   31 2.06667 3.07991 0.0107511
Q2FXS6   15 1 0.903563 0.161558
Q2FUZ1   30 2 3.07991 0.0107511
Q2FZ87   28 1.86667 0.903563 0.161558
Q2FXF4   14 0.933333 -1.27278 0.943444
Q2G1G4   29 1.93333 0.903563 0.161558
Q2FWE6   29 1.93333 0.903563 0.161558
Q2G2U2   18 1.2 0.903563 0.161558
Q2FY17   33 2.2 3.07991 0.0107511
Q2FVU3   31 2.06667 3.07991 0.0107511
Q2FVK1   16 1.06667 0.903563 0.161558
Q2G0K5   31 2.06667 3.07991 0.0107511
Q2G2X8   15 1 0.903563 0.161558
Q2FYZ7   29 1.93333 0.903563 0.161558
Q2FWG1   33 2.2 3.07991 0.0107511
Q2G1Q6   18 1.2 0.903563 0.161558
Q2G2X9   19 1.26667 0.903563 0.161558
Q2FWN9   18 1.2 0.903563 0.161558
Q2FYZ2   29 1.93333 0.903563 0.161558
Q2FZJ1   28 1.86667 0.903563 0.161558
Q2G002   28 1.86667 0.903563 0.161558
Q2FVL4   32 2.13333 3.07991 0.0107511
Q2G2M7   23 1.53333 0.903563 0.161558
Q2FWH6   26 1.73333 0.903563 0.161558
Q2FXQ3   15 1 0.903563 0.161558
Q2G129   4 0.266667 -1.27278 0.943444
Q7BHL7   20 1.33333 0.903563 0.161558
Q2FZ71   28 1.86667 0.903563 0.161558
Q2FZ88   30 1.93548 0.903563 0.161558
Q2FV22   28 1.80645 0.903563 0.161558
Q2FYM3   19 1.22581 0.903563 0.161558
Q2FY06   24 1.54839 0.903563 0.161558
Q2FXB0   15 0.967742 -1.27278 0.943444
Q2FX87   34 2.19355 3.07991 0.0107511
Q2FZ33   32 2.06452 3.07991 0.0107511
Q2G0J1   22 1.41935 0.903563 0.161558
Q2FUT7   31 2 3.07991 0.0107511
Q2FZH1   28 1.80645 0.903563 0.161558
Q2FVX3   25 1.6129 0.903563 0.161558
Q2FWC6   19 1.22581 0.903563 0.161558
Q2FXN6   28 1.80645 0.903563 0.161558
Q2FY79   28 1.80645 0.903563 0.161558
Q2FZ23   20 1.29032 0.903563 0.161558
Q2FVF1   32 2.06452 3.07991 0.0107511
Q2FWM5   22 1.41935 0.903563 0.161558
Q2G061   15 0.967742 -1.27278 0.943444
Q2FWL7   7 0.451613 -1.27278 0.943444
Q2FVK3   17 1.09677 0.903563 0.161558
Q2FX19   16 1.03226 0.903563 0.161558
Q2G2U6   29 1.87097 0.903563 0.161558
Q2G1S5   22 1.41935 0.903563 0.161558
Q2FVS9   15 0.967742 -1.27278 0.943444
Q2G1M7   29 1.87097 0.903563 0.161558
Q2FW50   20 1.29032 0.903563 0.161558
Q2G2L1   30 1.93548 0.903563 0.161558
Q2FWB1   32 2.06452 3.07991 0.0107511
Q2FXA8   21 1.35484 0.903563 0.161558
Q2FV20   27 1.74194 0.903563 0.161558
Q2FUY1   17 1.09677 0.903563 0.161558
Q2FYJ1   25 1.6129 0.903563 0.161558
Q2G043   18 1.16129 0.903563 0.161558
Q2FZ43   29 1.87097 0.903563 0.161558
Q9KJN4   27 1.74194 0.903563 0.161558
Q2G194   20 1.29032 0.903563 0.161558
Q2G0F0   28 1.80645 0.903563 0.161558
Q2G2G2   29 1.87097 0.903563 0.161558
Q2G0I8   20 1.29032 0.903563 0.161558
Q2FXG5   33 2.12903 3.07991 0.0107511
Q2G2S6   13 0.83871 -1.27278 0.943444
Q53700   32 2.06452 3.07991 0.0107511
Q2G0D8   30 1.93548 0.903563 0.161558
P60430   13 0.83871 -1.27278 0.943444
Q2FV41   33 2.12903 3.07991 0.0107511
Q2FXZ5   31 2 3.07991 0.0107511
Q2FZL0   5 0.322581 -1.27278 0.943444
Q2FY99   14 0.903226 -1.27278 0.943444
Q2FX95   22 1.41935 0.903563 0.161558
Q2FYR6   28 1.80645 0.903563 0.161558
Q2FUW2   13 0.83871 -1.27278 0.943444
Q2FVL2   27 1.74194 0.903563 0.161558
Q2G2L4   5 0.322581 -1.27278 0.943444
Q2FXB1   17 1.09677 0.903563 0.161558
Q2FZY7   32 2.06452 3.07991 0.0107511
Q2FVN1   5 0.322581 -1.27278 0.943444
Q2G1S1   23 1.48387 0.903563 0.161558
Q2FXK4   28 1.80645 0.903563 0.161558
Q2FXM6   39 2.51613 3.07991 0.0107511
Q2FZJ6   28 1.80645 0.903563 0.161558
Q2FVT4   25 1.6129 0.903563 0.161558
Q2FYW1   18 1.16129 0.903563 0.161558
Q2FYZ3   32 2.06452 3.07991 0.0107511
Q2FXX5   18 1.16129 0.903563 0.161558
Q2FWM4   22 1.41935 0.903563 0.161558
Q2G2L3   32 2.06452 3.07991 0.0107511
Q2FYR3   30 1.93548 0.903563 0.161558
Q2G0I9   22 1.41935 0.903563 0.161558
Q2G0M2   27 1.74194 0.903563 0.161558
Q2G272   23 1.48387 0.903563 0.161558
Q2FXL4   30 1.93548 0.903563 0.161558
Q2G0U9   17 1.09677 0.903563 0.161558
Q2FVE4   18 1.16129 0.903563 0.161558
Q2FVC6   30 1.93548 0.903563 0.161558
Q2FV19   20 1.29032 0.903563 0.161558
Q2G0S8   25 1.6129 0.903563 0.161558
Q2G2G3   6 0.387097 -1.27278 0.943444
Q2G2X0   32 2 3.07991 0.0107511
Q2G0F3   30 1.875 0.903563 0.161558
Q2G037   16 1 0.903563 0.161558
Q2G1G6   27 1.6875 0.903563 0.161558
Q2FWP0   19 1.1875 0.903563 0.161558
Q2FY29   30 1.875 0.903563 0.161558
Q2FXQ4   10 0.625 -1.27278 0.943444
Q2G0S7   21 1.3125 0.903563 0.161558
Q2FZX7   30 1.875 0.903563 0.161558
Q2G0E6   5 0.3125 -1.27278 0.943444
Q2FY37   22 1.375 0.903563 0.161558
Q2FYQ0   33 2.0625 3.07991 0.0107511
Q2FUV3   26 1.625 0.903563 0.161558
Q2FYV2   18 1.125 0.903563 0.161558
Q2FVS4   16 1 0.903563 0.161558
Q2G2M3   32 2 3.07991 0.0107511
Q2FVM6   18 1.125 0.903563 0.161558
Q2G292   36 2.25 3.07991 0.0107511
Q2FXH7   19 1.1875 0.903563 0.161558
Q2FYQ7   32 2 3.07991 0.0107511
Q2FWG2   36 2.25 3.07991 0.0107511
Q2G159   27 1.6875 0.903563 0.161558
Q2FX96   20 1.25 0.903563 0.161558
Q2FV83   26 1.625 0.903563 0.161558
Q2G2D8   21 1.3125 0.903563 0.161558
Q2FYJ4   5 0.3125 -1.27278 0.943444
Q2G1E8   4 0.25 -1.27278 0.943444
Q2FVK2   16 1 0.903563 0.161558
Q2FZP1   6 0.375 -1.27278 0.943444
Q2FXI0   21 1.3125 0.903563 0.161558
Q2G134   5 0.3125 -1.27278 0.943444
Q2FZZ6   20 1.25 0.903563 0.161558
Q2G1Z3   31 1.9375 0.903563 0.161558
Q2G030   27 1.6875 0.903563 0.161558
Q2FV21   28 1.75 0.903563 0.161558
Q9RQP6   4 0.25 -1.27278 0.943444
Q2FZ62   27 1.6875 0.903563 0.161558
Q2FZQ7   25 1.5625 0.903563 0.161558
Q2G0F4   27 1.6875 0.903563 0.161558
Q2FWE0   22 1.375 0.903563 0.161558
Q2FVS0   10 0.625 -1.27278 0.943444
Q2FUT6   29 1.8125 0.903563 0.161558
Q2FUQ5   15 0.9375 -1.27278 0.943444
Q2FZJ9   20 1.25 0.903563 0.161558
Q2FY81   16 1 0.903563 0.161558
Q2G0K8   40 2.5 3.07991 0.0107511
Q2G262   6 0.375 -1.27278 0.943444
Q2G0E1   29 1.8125 0.903563 0.161558
Q2FWD3   27 1.6875 0.903563 0.161558
Q2FXA4   18 1.125 0.903563 0.161558
Q2FVF0   31 1.9375 0.903563 0.161558
Q2FWW9   27 1.6875 0.903563 0.161558
Q2FZ54   26 1.625 0.903563 0.161558
P0A0J0   9 0.5625 -1.27278 0.943444
Q2G1G1   16 1 0.903563 0.161558
Q2FWA1   27 1.6875 0.903563 0.161558
Q2FXN1   20 1.25 0.903563 0.161558
Q2G2T4   31 1.9375 0.903563 0.161558
Q2FZW9   31 1.9375 0.903563 0.161558
Q2FV90   34 2.125 3.07991 0.0107511
Q2FWB3   16 1 0.903563 0.161558
Q2G0Q0   34 2.125 3.07991 0.0107511
Q2FY10   19 1.1875 0.903563 0.161558
Q2FXM0   33 2.0625 3.07991 0.0107511
Q2G1S2   27 1.6875 0.903563 0.161558
Q2FXY5   23 1.39394 0.903563 0.161558
Q2FXV3   28 1.69697 0.903563 0.161558
Q2FXG3   29 1.75758 0.903563 0.161558
Q2FVA8   22 1.33333 0.903563 0.161558
Q2G2C2   8 0.484848 -1.27278 0.943444
Q2FYU2   30 1.81818 0.903563 0.161558
Q2FYK5   28 1.69697 0.903563 0.161558
Q2FW35   31 1.87879 0.903563 0.161558
Q2FY52   34 2.06061 3.07991 0.0107511
Q9RQP9   36 2.18182 3.07991 0.0107511
Q2G039   28 1.69697 0.903563 0.161558
Q2G1E4   28 1.69697 0.903563 0.161558
Q2G0B0   31 1.87879 0.903563 0.161558
Q2FXI7   18 1.09091 0.903563 0.161558
Q2FWN7   36 2.18182 3.07991 0.0107511
Q2FV66   22 1.33333 0.903563 0.161558
Q2FYJ5   6 0.363636 -1.27278 0.943444
Q2FYC9   15 0.909091 -1.27278 0.943444
Q2FZC6   24 1.45455 0.903563 0.161558
Q2FXW4   27 1.63636 0.903563 0.161558
Q2FXI1   20 1.21212 0.903563 0.161558
Q2FZF9   30 1.81818 0.903563 0.161558
Q2G171   5 0.30303 -1.27278 0.943444
Q2G2P8   33 2 3.07991 0.0107511
Q2G2V9   21 1.27273 0.903563 0.161558
Q2FV31   19 1.15152 0.903563 0.161558
Q9KJN3   19 1.15152 0.903563 0.161558
Q2FZV5   4 0.242424 -1.27278 0.943444
Q2FWC4   31 1.87879 0.903563 0.161558
Q2FYT0   5 0.30303 -1.27278 0.943444
Q2G145   18 1.09091 0.903563 0.161558
Q2G0J0   29 1.75758 0.903563 0.161558
Q2FZQ3   36 2.18182 3.07991 0.0107511
Q2FYE5   18 1.09091 0.903563 0.161558
Q2FWN5   7 0.424242 -1.27278 0.943444
Q2FY24   27 1.63636 0.903563 0.161558
Q2FVW7   18 1.09091 0.903563 0.161558
Q2FZ91   24 1.45455 0.903563 0.161558
Q2FWL2   29 1.75758 0.903563 0.161558
Q2FZQ6   22 1.33333 0.903563 0.161558
P02976   5 0.30303 -1.27278 0.943444
Q2G0R7   6 0.363636 -1.27278 0.943444
Q2FUU2   28 1.69697 0.903563 0.161558
Q2FZG1   30 1.81818 0.903563 0.161558
Q2G0Z4   6 0.363636 -1.27278 0.943444
Q2FZ81   25 1.51515 0.903563 0.161558
Q2G2J8   27 1.63636 0.903563 0.161558
Q2FZD7   29 1.75758 0.903563 0.161558
Q2G288   11 0.666667 -1.27278 0.943444
Q2FW52   32 1.93939 0.903563 0.161558
Q2FVX4   21 1.27273 0.903563 0.161558
Q2FVN5   5 0.30303 -1.27278 0.943444
Q2FY88   27 1.63636 0.903563 0.161558
Q2FWC9   27 1.63636 0.903563 0.161558
Q2FZS7   23 1.39394 0.903563 0.161558
Q2FZ63   27 1.63636 0.903563 0.161558
Q2G1L8   28 1.69697 0.903563 0.161558
Q2FV17   29 1.75758 0.903563 0.161558
Q2FVT8   33 2 3.07991 0.0107511
Q2G0W8   24 1.45455 0.903563 0.161558
Q2FV07   26 1.57576 0.903563 0.161558
Q2G0Q1   26 1.57576 0.903563 0.161558
Q2FY69   29 1.75758 0.903563 0.161558
Q2FZ75   23 1.39394 0.903563 0.161558
Q2G0E5   33 2 3.07991 0.0107511
Q2G233   27 1.63636 0.903563 0.161558
Q2FWE1   32 1.93939 0.903563 0.161558
Q2FVZ2   20 1.21212 0.903563 0.161558
Q2FYE2   20 1.21212 0.903563 0.161558
Q2G1K6   27 1.58824 0.903563 0.161558
Q2FVT0   36 2.11765 3.07991 0.0107511
Q2G0Q9   22 1.29412 0.903563 0.161558
Q2FZ89   33 1.94118 0.903563 0.161558
Q2FVR0   22 1.29412 0.903563 0.161558
Q2FZD9   13 0.764706 -1.27278 0.943444
Q2FX85   8 0.470588 -1.27278 0.943444
Q2G1B0   20 1.17647 0.903563 0.161558
Q2G2E4   5 0.294118 -1.27278 0.943444
Q2FYK7   29 1.70588 0.903563 0.161558
Q2FZ13   27 1.58824 0.903563 0.161558
Q2FZE6   25 1.47059 0.903563 0.161558
Q2FVI2   33 1.94118 0.903563 0.161558
Q2FZE0   39 2.29412 3.07991 0.0107511
Q2FV38   28 1.64706 0.903563 0.161558
Q2FXE2   29 1.70588 0.903563 0.161558
Q2G1Q2   31 1.82353 0.903563 0.161558
Q2FYY8   27 1.58824 0.903563 0.161558
Q2FYN6   31 1.82353 0.903563 0.161558
Q2FV39   28 1.64706 0.903563 0.161558
Q2G130   20 1.17647 0.903563 0.161558
Q2FUR8   20 1.17647 0.903563 0.161558
Q2FXZ3   15 0.882353 -1.27278 0.943444
Q2FYM4   5 0.294118 -1.27278 0.943444
Q2FWY1   22 1.29412 0.903563 0.161558
Q2G1V4   30 1.76471 0.903563 0.161558
P0A011   26 1.52941 0.903563 0.161558
Q2FXZ0   23 1.35294 0.903563 0.161558
Q2G0V4   26 1.52941 0.903563 0.161558
Q2FW34   32 1.88235 0.903563 0.161558
Q2FWC7   25 1.47059 0.903563 0.161558
Q2G0F6   27 1.58824 0.903563 0.161558
Q2G0T0   35 2.05882 3.07991 0.0107511
Q2FXM8   27 1.58824 0.903563 0.161558
Q2G0Q8   22 1.29412 0.903563 0.161558
Q2FZ08   18 1.05882 0.903563 0.161558
Q2G160   25 1.47059 0.903563 0.161558
Q2FY78   18 1.05882 0.903563 0.161558
Q2G2H7   8 0.470588 -1.27278 0.943444
Q2FW53   25 1.47059 0.903563 0.161558
Q2FVX0   33 1.94118 0.903563 0.161558
Q2G2U5   33 1.94118 0.903563 0.161558
Q2FZR0   29 1.70588 0.903563 0.161558
Q2G1Z9   21 1.23529 0.903563 0.161558
Q2G1G0   29 1.70588 0.903563 0.161558
Q2FW57   28 1.64706 0.903563 0.161558
Q9RQP7   30 1.76471 0.903563 0.161558
Q2FXP0   22 1.29412 0.903563 0.161558
Q2FVV1   6 0.352941 -1.27278 0.943444
Q2FYU8   5 0.294118 -1.27278 0.943444
Q2FZ04   34 2 3.07991 0.0107511
Q2FVQ0   34 2 3.07991 0.0107511
Q2G151   26 1.52941 0.903563 0.161558
Q2FXF9   30 1.76471 0.903563 0.161558
Q2G242   23 1.35294 0.903563 0.161558
Q2FZQ0   33 1.94118 0.903563 0.161558
Q2G1Q8   29 1.70588 0.903563 0.161558
Q2FYG1   25 1.42857 0.903563 0.161558
Q2G1N3   24 1.37143 0.903563 0.161558
Q2FV44   31 1.77143 0.903563 0.161558
Q2FXV4   32 1.82857 0.903563 0.161558
Q2G0I1   8 0.457143 -1.27278 0.943444
Q2FZY0   25 1.42857 0.903563 0.161558
Q2G295   26 1.48571 0.903563 0.161558
Q2FWH3   23 1.31429 0.903563 0.161558
Q2G072   29 1.65714 0.903563 0.161558
Q2G217   30 1.71429 0.903563 0.161558
Q2FYP6   25 1.42857 0.903563 0.161558
Q9EZ12   29 1.65714 0.903563 0.161558
Q2FZ48   31 1.77143 0.903563 0.161558
Q2FY16   28 1.6 0.903563 0.161558
Q2FZU3   29 1.65714 0.903563 0.161558
Q2FVV7   33 1.88571 0.903563 0.161558
Q2FWU0   18 1.02857 0.903563 0.161558
P0A0Q0   33 1.88571 0.903563 0.161558
Q2FVS3   32 1.82857 0.903563 0.161558
Q2G0I6   19 1.08571 0.903563 0.161558
Q2FYP3   17 0.971429 -1.27278 0.943444
Q2FWM0   25 1.42857 0.903563 0.161558
Q2FZ36   28 1.6 0.903563 0.161558
Q2G0Y8   11 0.628571 -1.27278 0.943444
Q2FXF6   4 0.228571 -1.27278 0.943444
Q2FXM7   40 2.28571 3.07991 0.0107511
Q2G1A6   34 1.94286 0.903563 0.161558
Q2G138   5 0.285714 -1.27278 0.943444
Q2FZR4   28 1.6 0.903563 0.161558
Q2G162   3 0.171429 -1.27278 0.943444
Q2FYH2   9 0.514286 -1.27278 0.943444
Q2FX56   28 1.6 0.903563 0.161558
Q2FY68   26 1.48571 0.903563 0.161558
Q2G1K1   17 0.971429 -1.27278 0.943444
Q2G1A3   25 1.42857 0.903563 0.161558
Q2FZX4   29 1.65714 0.903563 0.161558
Q2G1M5   23 1.31429 0.903563 0.161558
Q2FVA3   30 1.71429 0.903563 0.161558
Q2G2G4   35 2 3.07991 0.0107511
Q2G0U3   27 1.54286 0.903563 0.161558
Q2FXQ6   12 0.685714 -1.27278 0.943444
Q2G0S2   29 1.65714 0.903563 0.161558
Q2G168   18 1.02857 0.903563 0.161558
Q2FZB0   26 1.48571 0.903563 0.161558
Q2G119   34 1.94286 0.903563 0.161558
Q2FVJ7   29 1.65714 0.903563 0.161558
Q2FY30   34 1.94286 0.903563 0.161558
Q2FXR3   29 1.65714 0.903563 0.161558
Q2G1Z0   30 1.71429 0.903563 0.161558
Q2G0A9   28 1.6 0.903563 0.161558
O33599   21 1.2 0.903563 0.161558
Q2FZ55   28 1.6 0.903563 0.161558
Q2FYS0   26 1.48571 0.903563 0.161558
Q2G248   30 1.71429 0.903563 0.161558
Q2G049   18 1.02857 0.903563 0.161558
Q2FVA5   23 1.31429 0.903563 0.161558
Q2FUX8   25 1.42857 0.903563 0.161558
Q2G123   32 1.82857 0.903563 0.161558
Q2FVH0   29 1.65714 0.903563 0.161558
Q2FV01   3 0.171429 -1.27278 0.943444
Q2G2L2   32 1.82857 0.903563 0.161558
Q2FYW3   29 1.65714 0.903563 0.161558
Q2FZZ0   23 1.31429 0.903563 0.161558
Q2FVV8   22 1.25714 0.903563 0.161558
Q2G2W0   19 1.05556 0.903563 0.161558
Q2G041   27 1.5 0.903563 0.161558
P0A0B9   32 1.77778 0.903563 0.161558
Q2FYI6   27 1.5 0.903563 0.161558
Q2G2S2   22 1.22222 0.903563 0.161558
Q2FVQ8   20 1.11111 0.903563 0.161558
Q2FVT2   31 1.72222 0.903563 0.161558
Q2G1Z5   20 1.11111 0.903563 0.161558
Q2G2A4   18 1 0.903563 0.161558
P60393   33 1.83333 0.903563 0.161558
Q2G0P6   20 1.11111 0.903563 0.161558
Q2FW04   11 0.611111 -1.27278 0.943444
Q2FYY9   25 1.38889 0.903563 0.161558
Q2FWP2   17 0.944444 -1.27278 0.943444
Q2FVW4   30 1.66667 0.903563 0.161558
Q2FY63   31 1.72222 0.903563 0.161558
Q2FZ68   31 1.72222 0.903563 0.161558
Q2G1E2   6 0.333333 -1.27278 0.943444
Q2G2T8   29 1.61111 0.903563 0.161558
Q2FY71   29 1.61111 0.903563 0.161558
Q2FVI1   6 0.333333 -1.27278 0.943444
Q2G0W2   9 0.5 -1.27278 0.943444
Q2G238   37 2.05556 3.07991 0.0107511
Q2FZR1   32 1.77778 0.903563 0.161558
Q2FXN2   7 0.388889 -1.27278 0.943444
Q2FXH6   5 0.277778 -1.27278 0.943444
Q2FXM3   20 1.11111 0.903563 0.161558
Q2FZW3   28 1.55556 0.903563 0.161558
Q2FWM9   29 1.61111 0.903563 0.161558
Q2FUW9   4 0.222222 -1.27278 0.943444
Q2FW91   31 1.72222 0.903563 0.161558
Q2G137   20 1.11111 0.903563 0.161558
Q2FVM0   25 1.38889 0.903563 0.161558
Q2G057   28 1.55556 0.903563 0.161558
Q2FXP5   31 1.72222 0.903563 0.161558
Q2G1H2   4 0.222222 -1.27278 0.943444
Q2FX99   5 0.277778 -1.27278 0.943444
Q2G0J4   8 0.444444 -1.27278 0.943444
Q2FX74   23 1.27778 0.903563 0.161558
Q2G1J9   12 0.666667 -1.27278 0.943444
Q2G1F7   4 0.222222 -1.27278 0.943444
Q2G2R8   24 1.33333 0.903563 0.161558
Q2FW32   18 1 0.903563 0.161558
Q2FXZ4   29 1.61111 0.903563 0.161558
Q2FUT0   32 1.77778 0.903563 0.161558
Q2G084   31 1.72222 0.903563 0.161558
Q2G148   31 1.72222 0.903563 0.161558
Q2FYR0   32 1.77778 0.903563 0.161558
Q2FW86   27 1.5 0.903563 0.161558
Q2FW01   21 1.16667 0.903563 0.161558
Q2FUX9   8 0.444444 -1.27278 0.943444
Q2G212   8 0.444444 -1.27278 0.943444
Q2FZ84   17 0.944444 -1.27278 0.943444
Q2G0Y0   31 1.72222 0.903563 0.161558
Q2FYU4   26 1.44444 0.903563 0.161558
Q2G223   19 1.05556 0.903563 0.161558
Q2G136   28 1.55556 0.903563 0.161558
Q2G0G6   28 1.55556 0.903563 0.161558
Q2FWY6   25 1.38889 0.903563 0.161558
Q2FWZ2   27 1.5 0.903563 0.161558
Q2G240   33 1.83333 0.903563 0.161558
O05154   34 1.88889 0.903563 0.161558
Q2FXP4   9 0.5 -1.27278 0.943444
Q2FVH5   36 2 3.07991 0.0107511
Q2FYP0   29 1.56757 0.903563 0.161558
Q2FUW5   31 1.67568 0.903563 0.161558
Q2FX66   15 0.810811 -1.27278 0.943444
Q2G1P4   6 0.324324 -1.27278 0.943444
Q2FYI9   19 1.02703 0.903563 0.161558
Q2G0I7   17 0.918919 -1.27278 0.943444
Q2FXQ9   28 1.51351 0.903563 0.161558
Q2FXL0   32 1.72973 0.903563 0.161558
Q2FYR7   31 1.67568 0.903563 0.161558
Q2G1W4   18 0.972973 -1.27278 0.943444
Q2G2C8   17 0.918919 -1.27278 0.943444
Q2G163   33 1.78378 0.903563 0.161558
Q2FWL9   6 0.324324 -1.27278 0.943444
Q2FZH3   13 0.702703 -1.27278 0.943444
Q2FZR5   30 1.62162 0.903563 0.161558
Q2G1W6   16 0.864865 -1.27278 0.943444
Q2FWA5   10 0.540541 -1.27278 0.943444
Q2FX17   18 0.972973 -1.27278 0.943444
Q2FXY1   26 1.40541 0.903563 0.161558
Q2G2W1   8 0.432432 -1.27278 0.943444
Q2FV06   4 0.216216 -1.27278 0.943444
Q2FYW6   33 1.78378 0.903563 0.161558
Q2G281   26 1.40541 0.903563 0.161558
Q2G227   34 1.83784 0.903563 0.161558
Q2FWZ5   19 1.02703 0.903563 0.161558
Q2FZX0   26 1.40541 0.903563 0.161558
Q2FV51   8 0.432432 -1.27278 0.943444
Q2G082   8 0.432432 -1.27278 0.943444
Q2FWX4   17 0.918919 -1.27278 0.943444
Q2FZT1   34 1.83784 0.903563 0.161558
Q2FYF3   23 1.24324 0.903563 0.161558
Q2FXW9   21 1.13514 0.903563 0.161558
O34090   22 1.18919 0.903563 0.161558
Q2FVE1   7 0.378378 -1.27278 0.943444
Q2FZL5   32 1.72973 0.903563 0.161558
Q2G258   24 1.2973 0.903563 0.161558
Q2FZW5   12 0.648649 -1.27278 0.943444
Q2FW63   6 0.324324 -1.27278 0.943444
Q2FXB4   15 0.810811 -1.27278 0.943444
Q2G1T5   20 1.08108 0.903563 0.161558
Q2G1J5   33 1.78378 0.903563 0.161558
Q2G0V0   25 1.35135 0.903563 0.161558
Q2G0M7   34 1.83784 0.903563 0.161558
Q2G1I5   31 1.67568 0.903563 0.161558
Q2G146   31 1.67568 0.903563 0.161558
Q2G1P6   25 1.35135 0.903563 0.161558
Q2G1W8   22 1.15789 0.903563 0.161558
Q2G035   31 1.63158 0.903563 0.161558
Q2G1I3   19 1 0.903563 0.161558
Q2FWM2   30 1.57895 0.903563 0.161558
Q2FYJ3   24 1.26316 0.903563 0.161558
Q2G0L8   38 2 3.07991 0.0107511
Q2G164   28 1.47368 0.903563 0.161558
Q2FVT7   23 1.21053 0.903563 0.161558
Q2G1R3   26 1.36842 0.903563 0.161558
Q2G1T6   30 1.57895 0.903563 0.161558
Q2FZN7   19 1 0.903563 0.161558
Q2FY83   14 0.736842 -1.27278 0.943444
Q2FZX9   29 1.52632 0.903563 0.161558
Q2FYL5   30 1.57895 0.903563 0.161558
Q2G218   27 1.42105 0.903563 0.161558
Q2G0M5   34 1.78947 0.903563 0.161558
Q2FW78   4 0.210526 -1.27278 0.943444
P52078   21 1.10526 0.903563 0.161558
Q7X2S2   27 1.42105 0.903563 0.161558
Q2FZG4   34 1.78947 0.903563 0.161558
Q2G0M4   20 1.05263 0.903563 0.161558
Q2FVA2   34 1.78947 0.903563 0.161558
Q2G115   26 1.36842 0.903563 0.161558
Q2G0M8   30 1.57895 0.903563 0.161558
Q2G1U4   29 1.52632 0.903563 0.161558
Q2G1D0   22 1.15789 0.903563 0.161558
Q2G2S0   15 0.789474 -1.27278 0.943444
Q2G2N5   8 0.421053 -1.27278 0.943444
Q2G222   19 1 0.903563 0.161558
Q2G1C8   16 0.842105 -1.27278 0.943444
Q2FV40   23 1.21053 0.903563 0.161558
Q2FXT1   26 1.36842 0.903563 0.161558
Q2FZZ2   29 1.52632 0.903563 0.161558
Q2FY01   33 1.73684 0.903563 0.161558
Q2FVJ8   29 1.52632 0.903563 0.161558
Q2FXK2   26 1.36842 0.903563 0.161558
Q2FUS7   24 1.26316 0.903563 0.161558
Q2FVP1   6 0.315789 -1.27278 0.943444
Q2FYN7   18 0.947368 -1.27278 0.943444
P69848   32 1.68421 0.903563 0.161558
Q2FWN8   23 1.21053 0.903563 0.161558
Q2FV62   27 1.42105 0.903563 0.161558
Q2FWW7   30 1.57895 0.903563 0.161558
Q2G1Y5   26 1.36842 0.903563 0.161558
Q2FXA3   27 1.42105 0.903563 0.161558
Q2FYV3   28 1.47368 0.903563 0.161558
Q2G1H4   26 1.36842 0.903563 0.161558
Q2G038   29 1.52632 0.903563 0.161558
Q2G161   5 0.263158 -1.27278 0.943444
Q2FYV1   30 1.57895 0.903563 0.161558
Q2FZ09   31 1.63158 0.903563 0.161558
Q2FW90   21 1.10526 0.903563 0.161558
Q2G290   29 1.52632 0.903563 0.161558
P60611   32 1.68421 0.903563 0.161558
Q2FV58   31 1.63158 0.903563 0.161558
Q2G0C6   24 1.26316 0.903563 0.161558
Q2G050   24 1.26316 0.903563 0.161558
Q2G0V2   28 1.47368 0.903563 0.161558
Q2FVQ4   9 0.473684 -1.27278 0.943444
Q2G094   23 1.17949 0.903563 0.161558
Q2FY59   29 1.48718 0.903563 0.161558
Q2FVX7   30 1.53846 0.903563 0.161558
Q2FVP4   19 0.974359 -1.27278 0.943444
Q2G185   14 0.717949 -1.27278 0.943444
Q2FXP8   5 0.25641 -1.27278 0.943444
Q2G275   31 1.58974 0.903563 0.161558
Q2G1D9   25 1.28205 0.903563 0.161558
Q2FXI3   30 1.53846 0.903563 0.161558
Q2FYM2   17 0.871795 -1.27278 0.943444
P14738   15 0.769231 -1.27278 0.943444
Q2G2Q2   27 1.38462 0.903563 0.161558
Q2G0M9   22 1.12821 0.903563 0.161558
Q2FY67   36 1.84615 0.903563 0.161558
Q2FWX8   16 0.820513 -1.27278 0.943444
Q2FUT9   30 1.53846 0.903563 0.161558
Q2FZS0   23 1.17949 0.903563 0.161558
Q2G2A8   25 1.28205 0.903563 0.161558
Q2FUY2   15 0.769231 -1.27278 0.943444
Q2FZL8   28 1.4359 0.903563 0.161558
Q2FW93   12 0.615385 -1.27278 0.943444
Q2G1L7   24 1.23077 0.903563 0.161558
Q2FW41   22 1.12821 0.903563 0.161558
Q2FZY6   23 1.17949 0.903563 0.161558
Q2G042   6 0.307692 -1.27278 0.943444
Q2FWK2   31 1.58974 0.903563 0.161558
Q2FYF4   26 1.33333 0.903563 0.161558
Q2FZP2   18 0.923077 -1.27278 0.943444
Q2G1G7   27 1.38462 0.903563 0.161558
Q2G1H5   22 1.12821 0.903563 0.161558
Q2G2S7   27 1.38462 0.903563 0.161558
Q2FY53   36 1.84615 0.903563 0.161558
Q2G1N2   29 1.48718 0.903563 0.161558
Q2G2V2   26 1.33333 0.903563 0.161558
Q2G1H6   36 1.84615 0.903563 0.161558
Q2FZA9   28 1.4359 0.903563 0.161558
Q2FXI5   30 1.53846 0.903563 0.161558
Q2G206   4 0.205128 -1.27278 0.943444
Q2FWN6   30 1.53846 0.903563 0.161558
Q2FUQ2   25 1.28205 0.903563 0.161558
Q2G1K3   33 1.69231 0.903563 0.161558
Q2FZ76   16 0.820513 -1.27278 0.943444
Q2FY54   19 0.974359 -1.27278 0.943444
Q2G289   35 1.79487 0.903563 0.161558
Q2FY14   22 1.12821 0.903563 0.161558
Q2FV77   19 0.974359 -1.27278 0.943444
Q2G064   31 1.58974 0.903563 0.161558
Q2G033   29 1.48718 0.903563 0.161558
Q2G198   23 1.17949 0.903563 0.161558
Q2G0K4   13 0.666667 -1.27278 0.943444
Q2G0V3   35 1.79487 0.903563 0.161558
Q2FWE2   26 1.3 0.903563 0.161558
Q2G089   29 1.45 0.903563 0.161558
Q2FZL3   21 1.05 0.903563 0.161558
Q2G087   34 1.7 0.903563 0.161558
Q2G0A7   6 0.3 -1.27278 0.943444
Q2FVF9   32 1.6 0.903563 0.161558
Q2G071   27 1.35 0.903563 0.161558
Q2FUZ2   22 1.1 0.903563 0.161558
Q2FY27   30 1.5 0.903563 0.161558
Q2FXX4   15 0.75 -1.27278 0.943444
Q2G1E6   29 1.45 0.903563 0.161558
Q2G1G5   13 0.65 -1.27278 0.943444
Q2G2Q3   17 0.85 -1.27278 0.943444
Q2FZF0   21 1.05 0.903563 0.161558
Q2G2D2   18 0.9 -1.27278 0.943444
Q2FXT4   30 1.5 0.903563 0.161558
Q2FZI8   27 1.35 0.903563 0.161558
Q2FUS8   19 0.95 -1.27278 0.943444
Q2FVR9   31 1.55 0.903563 0.161558
Q2FXP2   26 1.3 0.903563 0.161558
Q2FX94   13 0.65 -1.27278 0.943444
Q2G2A5   37 1.85 0.903563 0.161558
Q2FZP7   27 1.35 0.903563 0.161558
Q2G1R7   25 1.25 0.903563 0.161558
Q2G015   15 0.75 -1.27278 0.943444
Q2FZF4   23 1.15 0.903563 0.161558
Q2G1E5   27 1.35 0.903563 0.161558
Q2FWH9   8 0.4 -1.27278 0.943444
Q2G069   21 1.05 0.903563 0.161558
Q2FZK3   22 1.1 0.903563 0.161558
Q2FZU5   30 1.5 0.903563 0.161558
Q2FYT4   30 1.5 0.903563 0.161558
Q2FWK4   27 1.35 0.903563 0.161558
Q2FY40   27 1.35 0.903563 0.161558
Q2FWY4   5 0.25 -1.27278 0.943444
Q2G156   9 0.45 -1.27278 0.943444
Q2G045   20 1 0.903563 0.161558
Q2FZS6   28 1.4 0.903563 0.161558
Q2FYC7   23 1.15 0.903563 0.161558
Q2FW73   28 1.4 0.903563 0.161558
Q2G1H3   26 1.3 0.903563 0.161558
Q2FXJ6   23 1.15 0.903563 0.161558
Q2FUS2   5 0.243902 -1.27278 0.943444
Q2G120   33 1.60976 0.903563 0.161558
Q2G2T9   24 1.17073 0.903563 0.161558
Q2G1N9   9 0.439024 -1.27278 0.943444
Q2FXL9   27 1.31707 0.903563 0.161558
Q2G0W4   27 1.31707 0.903563 0.161558
Q2G0R6   22 1.07317 0.903563 0.161558
Q2G1C4   24 1.17073 0.903563 0.161558
Q2FWY9   29 1.41463 0.903563 0.161558
Q2G1K4   28 1.36585 0.903563 0.161558
Q2FYK3   20 0.97561 -1.27278 0.943444
Q2G1N4   30 1.46341 0.903563 0.161558
Q2G065   28 1.36585 0.903563 0.161558
Q2FX88   20 0.97561 -1.27278 0.943444
Q2FVW9   30 1.46341 0.903563 0.161558
Q2G1E0   16 0.780488 -1.27278 0.943444
Q2G2P2   26 1.26829 0.903563 0.161558
Q2G0V5   5 0.243902 -1.27278 0.943444
Q2FWA2   33 1.60976 0.903563 0.161558
Q2FZU1   24 1.17073 0.903563 0.161558
Q2FX77   17 0.829268 -1.27278 0.943444
Q2FW75   30 1.46341 0.903563 0.161558
Q2FUT5   28 1.36585 0.903563 0.161558
Q2G234   20 0.97561 -1.27278 0.943444
Q2FZU6   25 1.21951 0.903563 0.161558
Q2G1Y2   8 0.390244 -1.27278 0.943444
Q2FXN7   18 0.878049 -1.27278 0.943444
Q2G2J3   4 0.195122 -1.27278 0.943444
Q2G0G1   23 1.12195 0.903563 0.161558
Q2FW62   31 1.5122 0.903563 0.161558
Q2FUP7   29 1.41463 0.903563 0.161558
Q2G1J3   31 1.5122 0.903563 0.161558
Q2FZ15   20 0.97561 -1.27278 0.943444
Q2G1D3   27 1.31707 0.903563 0.161558
Q2G0K2   25 1.21951 0.903563 0.161558
Q2FWC1   28 1.36585 0.903563 0.161558
Q2FXM5   33 1.60976 0.903563 0.161558
Q2FY46   25 1.21951 0.903563 0.161558
Q2G1K0   28 1.36585 0.903563 0.161558
Q2FXT6   25 1.21951 0.903563 0.161558
Q2FZM4   27 1.31707 0.903563 0.161558
Q2FXG1   19 0.926829 -1.27278 0.943444
Q2FXL1   22 1.07317 0.903563 0.161558
Q2FWX5   23 1.12195 0.903563 0.161558
# cudaSaTabsearch LTYPE = T LORDER = F LSOLN = F
# QUERY ID = PF10069 
# DBFILE = ./tableaux.ascii.DB                                                             
Q2G1I1   28 1.33333 0.903563  0.161558
Q2G1K2   26 1.2381 0.903563  0.161558
Q2FUU5   31 1.47619 0.903563  0.161558
Q2FXB6   29 1.38095 0.903563  0.161558
Q2FZU2   14 0.666667 -1.27278  0.943444
Q2FZK0   7 0.333333 -1.27278  0.943444
Q2FY33   23 1.09524 0.903563  0.161558
Q2G098   26 1.2381 0.903563  0.161558
Q2FZ46   29 1.38095 0.903563  0.161558
Q2FZQ5   16 0.761905 -1.27278  0.943444
Q2FXU8   24 1.14286 0.903563  0.161558
Q9EZ08   25 1.19048 0.903563  0.161558
Q2G1B9   23 1.09524 0.903563  0.161558
Q2FZ73   31 1.47619 0.903563  0.161558
Q2FY35   30 1.42857 0.903563  0.161558
Q2FZ16   19 0.904762 -1.27278  0.943444
Q2FYR2   25 1.19048 0.903563  0.161558
Q2FWY3   18 0.857143 -1.27278  0.943444
Q2G2F5   30 1.42857 0.903563  0.161558
Q2G032   27 1.28571 0.903563  0.161558
Q2FZ10   25 1.19048 0.903563  0.161558
Q2G255   28 1.33333 0.903563  0.161558
Q2G0X6   33 1.57143 0.903563  0.161558
Q2FYH0   31 1.47619 0.903563  0.161558
Q2FXJ9   32 1.52381 0.903563  0.161558
Q2FZT4   22 1.04762 0.903563  0.161558
Q2FVE6   18 0.857143 -1.27278  0.943444
Q2FYD3   16 0.761905 -1.27278  0.943444
Q2FXT5   29 1.38095 0.903563  0.161558
Q2FY60   28 1.33333 0.903563  0.161558
Q2G2D7   30 1.42857 0.903563  0.161558
Q2FX16   28 1.33333 0.903563  0.161558
Q2FZ34   26 1.2381 0.903563  0.161558
Q2G1S4   32 1.52381 0.903563  0.161558
Q2G147   20 0.952381 -1.27278  0.943444
Q2G1J7   29 1.38095 0.903563  0.161558
Q2G2A7   27 1.28571 0.903563  0.161558
Q2G2M6   19 0.904762 -1.27278  0.943444
Q2FV30   27 1.28571 0.903563  0.161558
Q2FVL5   23 1.09524 0.903563  0.161558
Q2FXY0   37 1.7619 0.903563  0.161558
Q2FZL1   31 1.47619 0.903563  0.161558
Q2FW45   28 1.33333 0.903563  0.161558
Q2FZU0   31 1.44186 0.903563  0.161558
Q2FWZ0   22 1.02326 0.903563  0.161558
Q2G2H5   28 1.30233 0.903563  0.161558
Q2FYG9   18 0.837209 -1.27278  0.943444
Q2G2X6   18 0.837209 -1.27278  0.943444
Q2G155   34 1.5814 0.903563  0.161558
Q2FXY9   27 1.25581 0.903563  0.161558
Q2FZ37   29 1.34884 0.903563  0.161558
Q2FVI7   27 1.25581 0.903563  0.161558
Q2FYS1   27 1.25581 0.903563  0.161558
Q2FXL5   23 1.06977 0.903563  0.161558
Q2G1J4   23 1.06977 0.903563  0.161558
Q2FWZ3   28 1.30233 0.903563  0.161558
Q2G2P7   18 0.837209 -1.27278  0.943444
Q2FVH3   26 1.2093 0.903563  0.161558
Q2FZ31   24 1.11628 0.903563  0.161558
Q2G283   27 1.25581 0.903563  0.161558
Q2FZ66   26 1.2093 0.903563  0.161558
Q2FWY7   4 0.186047 -1.27278  0.943444
Q2G1F9   19 0.883721 -1.27278  0.943444
Q2FZJ4   29 1.34884 0.903563  0.161558
Q2FZQ1   10 0.465116 -1.27278  0.943444
Q2FY80   14 0.651163 -1.27278  0.943444
Q2G2D4   14 0.651163 -1.27278  0.943444
Q2FYP1   26 1.2093 0.903563  0.161558
Q2FYF9   14 0.651163 -1.27278  0.943444
Q2G0B3   26 1.2093 0.903563  0.161558
Q2FUT8   25 1.16279 0.903563  0.161558
Q2FYR1   24 1.11628 0.903563  0.161558
Q2FYL3   21 0.976744 -1.27278  0.943444
Q2FVG4   8 0.372093 -1.27278  0.943444
Q2FVP8   25 1.16279 0.903563  0.161558
Q2FZ28   25 1.13636 0.903563  0.161558
Q2G1F0   26 1.18182 0.903563  0.161558
P95689   21 0.954545 -1.27278  0.943444
Q2FYH6   18 0.818182 -1.27278  0.943444
Q2FXD1   17 0.772727 -1.27278  0.943444
Q2G0X5   16 0.727273 -1.27278  0.943444
Q2FXN8   9 0.409091 -1.27278  0.943444
Q2G0N0   22 1 0.903563  0.161558
Q2G268   27 1.22727 0.903563  0.161558
Q2FV61   31 1.40909 0.903563  0.161558
Q2FXL7   32 1.45455 0.903563  0.161558
Q2FUR5   17 0.772727 -1.27278  0.943444
Q2FXV6   26 1.18182 0.903563  0.161558
Q2G2C5   28 1.27273 0.903563  0.161558
Q2FVJ6   28 1.27273 0.903563  0.161558
Q2G1Y4   24 1.09091 0.903563  0.161558
Q2FVI0   6 0.272727 -1.27278  0.943444
Q2FXJ8   12 0.545455 -1.27278  0.943444
Q2FZU7   29 1.31818 0.903563  0.161558
Q2G2X4   25 1.13636 0.903563  0.161558
Q2FZA8   12 0.545455 -1.27278  0.943444
Q2FW96   28 1.27273 0.903563  0.161558
Q2FYV4   29 1.31818 0.903563  0.161558
O07325   22 1 0.903563  0.161558
Q2G1C1   34 1.54545 0.903563  0.161558
Q2FZR9   29 1.31818 0.903563  0.161558
Q2FVW3   21 0.954545 -1.27278  0.943444
Q2G124   26 1.18182 0.903563  0.161558
P0C0V7   25 1.13636 0.903563  0.161558
Q2FX52   17 0.755556 -1.27278  0.943444
Q2G2C7   23 1.02222 0.903563  0.161558
Q2G2D5   28 1.24444 0.903563  0.161558
Q2FXQ7   30 1.33333 0.903563  0.161558
Q2FZW0   25 1.11111 0.903563  0.161558
Q2FVG3   35 1.55556 0.903563  0.161558
Q2FXR4   27 1.2 0.903563  0.161558
Q2FZ67   29 1.28889 0.903563  0.161558
Q2G243   33 1.46667 0.903563  0.161558
Q2FV76   22 0.977778 -1.27278  0.943444
Q2FVZ4   23 1.02222 0.903563  0.161558
Q2FWC5   23 1.02222 0.903563  0.161558
Q2FZY3   22 0.977778 -1.27278  0.943444
Q2FWH5   38 1.68889 0.903563  0.161558
Q2G241   25 1.11111 0.903563  0.161558
Q2FV35   23 1.02222 0.903563  0.161558
Q2G0T5   29 1.28889 0.903563  0.161558
Q2G1A9   28 1.24444 0.903563  0.161558
Q2FYU7   21 0.933333 -1.27278  0.943444
Q2G2E0   5 0.222222 -1.27278  0.943444
Q2FVT6   25 1.11111 0.903563  0.161558
Q2G0D7   19 0.844444 -1.27278  0.943444
Q2G1M6   29 1.28889 0.903563  0.161558
Q2G0A6   25 1.11111 0.903563  0.161558
Q2FUY6   34 1.51111 0.903563  0.161558
Q2FYJ2   28 1.24444 0.903563  0.161558
Q2G2E5   31 1.34783 0.903563  0.161558
Q2G2P5   22 0.956522 -1.27278  0.943444
Q2G1R6   23 1 0.903563  0.161558
Q2FYF0   32 1.3913 0.903563  0.161558
Q2FVH8   27 1.17391 0.903563  0.161558
Q2FUU3   27 1.17391 0.903563  0.161558
Q2FVG8   27 1.17391 0.903563  0.161558
Q9ZAH5   28 1.21739 0.903563  0.161558
Q2G2U0   27 1.17391 0.903563  0.161558
Q2FYR4   25 1.08696 0.903563  0.161558
Q2G256   19 0.826087 -1.27278  0.943444
Q2FVY0   29 1.26087 0.903563  0.161558
Q2G0Q2   35 1.52174 0.903563  0.161558
Q2G0R2   21 0.913043 -1.27278  0.943444
Q2G0Q3   22 0.956522 -1.27278  0.943444
Q2FWZ9   26 1.13043 0.903563  0.161558
Q53705   17 0.73913 -1.27278  0.943444
Q2G2U3   17 0.73913 -1.27278  0.943444
Q2FYY6   19 0.826087 -1.27278  0.943444
Q2FWL3   27 1.17391 0.903563  0.161558
Q2FY50   22 0.956522 -1.27278  0.943444
Q2FXN4   27 1.17391 0.903563  0.161558
Q2G179   21 0.913043 -1.27278  0.943444
Q2G1L6   30 1.30435 0.903563  0.161558
Q2FXU4   19 0.826087 -1.27278  0.943444
Q2G1E9   22 0.956522 -1.27278  0.943444
Q2G232   29 1.26087 0.903563  0.161558
Q2FXH9   24 1.04348 0.903563  0.161558
Q2G0X3   18 0.782609 -1.27278  0.943444
Q2FXD0   29 1.26087 0.903563  0.161558
Q2G0G3   13 0.565217 -1.27278  0.943444
Q2FWW3   33 1.43478 0.903563  0.161558
Q2FYG0   25 1.06383 0.903563  0.161558
Q2FZS9   28 1.19149 0.903563  0.161558
Q2FYS2   18 0.765957 -1.27278  0.943444
Q2G2U4   16 0.680851 -1.27278  0.943444
Q2FWJ9   24 1.02128 0.903563  0.161558
Q2FWF0   37 1.57447 0.903563  0.161558
Q2FXR9   29 1.23404 0.903563  0.161558
Q2FZV7   28 1.19149 0.903563  0.161558
Q2G1W0   27 1.14894 0.903563  0.161558
Q2G2I0   22 0.93617 -1.27278  0.943444
Q2G153   28 1.19149 0.903563  0.161558
Q2FWD7   30 1.2766 0.903563  0.161558
Q2FY15   31 1.31915 0.903563  0.161558
Q2FV54   28 1.19149 0.903563  0.161558
Q2FZ74   25 1.06383 0.903563  0.161558
Q2FYV5   27 1.14894 0.903563  0.161558
Q2G2I1   18 0.765957 -1.27278  0.943444
Q2FXZ6   26 1.10638 0.903563  0.161558
Q2G0U0   14 0.595745 -1.27278  0.943444
Q2G0Y6   25 1.06383 0.903563  0.161558
Q2FXJ0   29 1.23404 0.903563  0.161558
Q2FY43   26 1.08333 0.903563  0.161558
Q2FWM1   15 0.625 -1.27278  0.943444
Q2FVJ1   28 1.16667 0.903563  0.161558
Q2G0K3   26 1.08333 0.903563  0.161558
Q2FY66   26 1.08333 0.903563  0.161558
Q2FW99   14 0.583333 -1.27278  0.943444
Q2FV10   29 1.20833 0.903563  0.161558
Q2FXJ5   21 0.875 -1.27278  0.943444
Q2FX69   14 0.583333 -1.27278  0.943444
Q2G0B2   23 0.958333 -1.27278  0.943444
Q2FX14   25 1.04167 0.903563  0.161558
Q2FYD8   25 1.04167 0.903563  0.161558
Q2FWE5   32 1.33333 0.903563  0.161558
Q2G2A3   26 1.08333 0.903563  0.161558
Q2FZH8   28 1.16667 0.903563  0.161558
Q2FX51   26 1.08333 0.903563  0.161558
Q2FWE8   38 1.58333 0.903563  0.161558
Q2G088   29 1.20833 0.903563  0.161558
Q2G028   29 1.18367 0.903563  0.161558
Q2G1S3   25 1.02041 0.903563  0.161558
Q2FYN4   28 1.14286 0.903563  0.161558
Q2FX86   27 1.10204 0.903563  0.161558
Q2G2S8   18 0.734694 -1.27278  0.943444
Q2FUW8   24 0.979592 -1.27278  0.943444
Q2FWD4   21 0.857143 -1.27278  0.943444
Q2FVH6   23 0.938776 -1.27278  0.943444
Q2G029   29 1.18367 0.903563  0.161558
Q2G1R5   22 0.897959 -1.27278  0.943444
Q2FX65   4 0.163265 -1.27278  0.943444
Q2FZV6   28 1.14286 0.903563  0.161558
Q2G1P1   34 1.38776 0.903563  0.161558
Q2FVU4   15 0.612245 -1.27278  0.943444
Q2FVT5   27 1.10204 0.903563  0.161558
Q2G2H4   21 0.857143 -1.27278  0.943444
Q2FZ58   22 0.897959 -1.27278  0.943444
Q2FVJ2   30 1.22449 0.903563  0.161558
Q2FXW5   25 1.02041 0.903563  0.161558
Q2FWK1   25 1.02041 0.903563  0.161558
Q2G031   26 1.06122 0.903563  0.161558
Q2G0U1   25 1.02041 0.903563  0.161558
Q2FW46   16 0.653061 -1.27278  0.943444
Q2FZY5   32 1.30612 0.903563  0.161558
Q2FZI5   21 0.84 -1.27278  0.943444
Q2FYR9   23 0.92 -1.27278  0.943444
Q2FZ92   34 1.36 0.903563  0.161558
Q2G1D5   27 1.08 0.903563  0.161558
Q2FXM2   21 0.84 -1.27278  0.943444
Q2FVM2   23 0.92 -1.27278  0.943444
Q2FZN2   17 0.68 -1.27278  0.943444
Q2G1U8   25 1 0.903563  0.161558
Q2FVS7   20 0.8 -1.27278  0.943444
Q2FWB5   22 0.88 -1.27278  0.943444
Q2FXX1   24 0.96 -1.27278  0.943444
Q2G2J9   28 1.12 0.903563  0.161558
Q2G0Y7   27 1.08 0.903563  0.161558
Q2FW81   24 0.96 -1.27278  0.943444
Q2FWK3   27 1.08 0.903563  0.161558
Q2FY34   30 1.2 0.903563  0.161558
Q2FXF8   21 0.84 -1.27278  0.943444
Q2FXI9   29 1.16 0.903563  0.161558
Q05615   26 1.01961 0.903563  0.161558
Q2FUW4   25 0.980392 -1.27278  0.943444
Q2FVF4   24 0.941176 -1.27278  0.943444
Q2FWI3   18 0.705882 -1.27278  0.943444
Q2FWG8   26 1.01961 0.903563  0.161558
Q2G0R0   29 1.13725 0.903563  0.161558
Q2G0I4   24 0.941176 -1.27278  0.943444
Q2FV67   26 1.01961 0.903563  0.161558
Q2G091   25 0.980392 -1.27278  0.943444
Q2G1U1   19 0.745098 -1.27278  0.943444
Q2FUX7   24 0.941176 -1.27278  0.943444
Q2FY51   21 0.823529 -1.27278  0.943444
Q2FYP2   25 0.980392 -1.27278  0.943444
Q2G0F8   25 0.980392 -1.27278  0.943444
Q2FXH5   22 0.862745 -1.27278  0.943444
Q2G193   18 0.705882 -1.27278  0.943444
Q2FWD6   28 1.09804 0.903563  0.161558
Q2FZ98   21 0.807692 -1.27278  0.943444
Q2FYQ2   12 0.461538 -1.27278  0.943444
Q2FWL5   28 1.07692 0.903563  0.161558
Q2FV16   28 1.07692 0.903563  0.161558
Q2FWX9   29 1.11538 0.903563  0.161558
Q2G1J0   25 0.961538 -1.27278  0.943444
Q2G235   27 1.03846 0.903563  0.161558
Q2FXK1   23 0.884615 -1.27278  0.943444
Q2FWF4   23 0.884615 -1.27278  0.943444
Q2FZC8   24 0.923077 -1.27278  0.943444
Q2FZQ4   26 1 0.903563  0.161558
O52582   28 1.07692 0.903563  0.161558
Q2FZI6   29 1.11538 0.903563  0.161558
Q2FUW7   28 1.07692 0.903563  0.161558
Q2G2M9   30 1.15385 0.903563  0.161558
Q2FZD0   20 0.769231 -1.27278  0.943444
Q2FWK7   23 0.884615 -1.27278  0.943444
Q2FWU4   16 0.615385 -1.27278  0.943444
Q2FUX4   15 0.576923 -1.27278  0.943444
Q2G2V3   23 0.884615 -1.27278  0.943444
O05204   21 0.807692 -1.27278  0.943444
Q2FYC2   26 0.981132 -1.27278  0.943444
Q2FZP6   30 1.13208 0.903563  0.161558
Q2G0L2   23 0.867925 -1.27278  0.943444
Q2FZV1   8 0.301887 -1.27278  0.943444
Q2FVQ5   24 0.90566 -1.27278  0.943444
Q2FZW6   23 0.867925 -1.27278  0.943444
Q2FZI3   25 0.943396 -1.27278  0.943444
Q2G219   12 0.45283 -1.27278  0.943444
Q2FZR2   19 0.716981 -1.27278  0.943444
Q2FXZ2   23 0.867925 -1.27278  0.943444
Q2FYC6   28 1.0566 0.903563  0.161558
Q2FYZ5   26 0.962963 -1.27278  0.943444
Q2FWN4   21 0.777778 -1.27278  0.943444
Q2G221   16 0.592593 -1.27278  0.943444
Q2FZX5   24 0.888889 -1.27278  0.943444
Q2FUW3   29 1.07407 0.903563  0.161558
Q2G2H3   28 1.03704 0.903563  0.161558
Q2FY08   20 0.740741 -1.27278  0.943444
Q2FXU5   18 0.666667 -1.27278  0.943444
Q2G1F8   28 1.03704 0.903563  0.161558
Q2FYW4   39 1.44444 0.903563  0.161558
Q2G142   18 0.666667 -1.27278  0.943444
Q2G1U3   16 0.592593 -1.27278  0.943444
Q2FZ18   33 1.22222 0.903563  0.161558
Q2FV24   26 0.962963 -1.27278  0.943444
Q2G1C2   29 1.07407 0.903563  0.161558
Q2FYZ4   20 0.740741 -1.27278  0.943444
Q2FWT4   24 0.888889 -1.27278  0.943444
Q2FUX1   19 0.703704 -1.27278  0.943444
Q2FZG9   30 1.09091 0.903563  0.161558
Q2FVC1   21 0.763636 -1.27278  0.943444
Q2FYT3   22 0.8 -1.27278  0.943444
Q2FY82   35 1.27273 0.903563  0.161558
Q2FV02   19 0.690909 -1.27278  0.943444
Q2FXJ2   17 0.618182 -1.27278  0.943444
Q2FZ02   24 0.872727 -1.27278  0.943444
Q2G0L3   31 1.12727 0.903563  0.161558
Q2FZH5   28 1.01818 0.903563  0.161558
Q2FWH4   29 1.05455 0.903563  0.161558
Q2FW49   33 1.2 0.903563  0.161558
Q93T05   16 0.581818 -1.27278  0.943444
Q2FX73   16 0.581818 -1.27278  0.943444
Q2G239   22 0.785714 -1.27278  0.943444
Q2G121   25 0.892857 -1.27278  0.943444
Q2FY11   21 0.75 -1.27278  0.943444
Q2FV11   21 0.75 -1.27278  0.943444
Q2FZ05   22 0.785714 -1.27278  0.943444
Q2G253   28 1 0.903563  0.161558
Q2FW98   18 0.642857 -1.27278  0.943444
Q2G205   24 0.857143 -1.27278  0.943444
Q2FVE7   24 0.857143 -1.27278  0.943444
Q2FYD0   16 0.571429 -1.27278  0.943444
Q2FZ19   26 0.928571 -1.27278  0.943444
Q2G1C7   26 0.928571 -1.27278  0.943444
Q2FV60   21 0.75 -1.27278  0.943444
Q2FY64   28 1 0.903563  0.161558
Q2FZI9   23 0.821429 -1.27278  0.943444
Q2FV57   23 0.807018 -1.27278  0.943444
Q2FXA5   22 0.77193 -1.27278  0.943444
Q2G2U8   8 0.280702 -1.27278  0.943444
Q2FZP0   27 0.947368 -1.27278  0.943444
Q2FZL7   31 1.08772 0.903563  0.161558
Q2FZR3   23 0.807018 -1.27278  0.943444
Q2FWA0   21 0.736842 -1.27278  0.943444
Q2G090   23 0.807018 -1.27278  0.943444
Q2G1H0   28 0.965517 -1.27278  0.943444
Q2FZP4   25 0.862069 -1.27278  0.943444
Q2FUX0   20 0.689655 -1.27278  0.943444
Q2FV86   39 1.34483 0.903563  0.161558
Q2FV14   27 0.931034 -1.27278  0.943444
Q2FUT2   23 0.793103 -1.27278  0.943444
Q2FZ64   20 0.689655 -1.27278  0.943444
Q2FUW1   20 0.677966 -1.27278  0.943444
Q2FWI0   28 0.949153 -1.27278  0.943444
Q2G2K5   22 0.745763 -1.27278  0.943444
Q2FWK6   33 1.11864 0.903563  0.161558
Q2G0T9   23 0.779661 -1.27278  0.943444
Q2G078   28 0.949153 -1.27278  0.943444
Q2G1P3   22 0.745763 -1.27278  0.943444
Q2G274   18 0.6 -1.27278  0.943444
Q2FZD4   24 0.8 -1.27278  0.943444
Q2FYS5   18 0.6 -1.27278  0.943444
Q2G1K5   24 0.8 -1.27278  0.943444
Q2G1L5   33 1.1 0.903563  0.161558
Q2G1M9   18 0.6 -1.27278  0.943444
Q2FX67   20 0.666667 -1.27278  0.943444
Q2FZ32   19 0.633333 -1.27278  0.943444
Q2FWH7   21 0.7 -1.27278  0.943444
Q2FXT8   19 0.622951 -1.27278  0.943444
Q2FUQ3   19 0.622951 -1.27278  0.943444
Q2G1Y6   18 0.590164 -1.27278  0.943444
Q2FX68   17 0.557377 -1.27278  0.943444
Q2FWD1   32 1.04918 0.903563  0.161558
Q2FUZ8   24 0.786885 -1.27278  0.943444
Q2G1F5   21 0.688525 -1.27278  0.943444
Q2G2T6   20 0.655738 -1.27278  0.943444
Q2FYD2   20 0.655738 -1.27278  0.943444
Q2FYA1   17 0.557377 -1.27278  0.943444
Q2FY21   16 0.52459 -1.27278  0.943444
Q2FZD3   21 0.688525 -1.27278  0.943444
Q2G1Z4   24 0.786885 -1.27278  0.943444
Q2G0S3   22 0.709677 -1.27278  0.943444
Q2FVQ3   32 1.03226 0.903563  0.161558
Q2G2J4   23 0.741935 -1.27278  0.943444
Q2G2B8   20 0.645161 -1.27278  0.943444
Q2G0L5   14 0.451613 -1.27278  0.943444
Q2FW72   22 0.709677 -1.27278  0.943444
Q2FYT8   25 0.806452 -1.27278  0.943444
Q2FXM9   20 0.645161 -1.27278  0.943444
Q2G1Y0   20 0.645161 -1.27278  0.943444
Q2G2D0   20 0.645161 -1.27278  0.943444
Q2G2M2   22 0.709677 -1.27278  0.943444
Q2G1B7   25 0.806452 -1.27278  0.943444
Q2G1B8   24 0.774194 -1.27278  0.943444
Q2G0M6   23 0.741935 -1.27278  0.943444
Q2G1D8   23 0.730159 -1.27278  0.943444
Q2FV70   16 0.507937 -1.27278  0.943444
Q2FV72   28 0.888889 -1.27278  0.943444
Q2FVB2   23 0.730159 -1.27278  0.943444
Q2G122   26 0.825397 -1.27278  0.943444
Q2G1W2   21 0.65625 -1.27278  0.943444
Q2FWW1   13 0.40625 -1.27278  0.943444
Q2G1F4   26 0.8125 -1.27278  0.943444
Q2G093   31 0.96875 -1.27278  0.943444
Q2FXY7   19 0.59375 -1.27278  0.943444
Q2G1C6   23 0.71875 -1.27278  0.943444
Q2FZ20   23 0.71875 -1.27278  0.943444
O50581   30 0.923077 -1.27278  0.943444
Q2G1N1   17 0.523077 -1.27278  0.943444
Q2G188   21 0.636364 -1.27278  0.943444
Q2G296   21 0.636364 -1.27278  0.943444
Q2G2E9   20 0.606061 -1.27278  0.943444
Q2G294   24 0.727273 -1.27278  0.943444
Q2FWJ5   17 0.515152 -1.27278  0.943444
Q2FW03   19 0.567164 -1.27278  0.943444
Q2G0N1   23 0.686567 -1.27278  0.943444
Q2FZJ0   31 0.925373 -1.27278  0.943444
Q2FYZ9   22 0.656716 -1.27278  0.943444
Q2FV74   23 0.686567 -1.27278  0.943444
Q2FXP7   23 0.686567 -1.27278  0.943444
Q2FXU1   12 0.358209 -1.27278  0.943444
Q2G1M8   18 0.537313 -1.27278  0.943444
Q2FXY4   27 0.80597 -1.27278  0.943444
Q2FZ94   18 0.529412 -1.27278  0.943444
Q2FYI0   18 0.521739 -1.27278  0.943444
Q2FXT9   23 0.666667 -1.27278  0.943444
Q2G0D2   21 0.6 -1.27278  0.943444
Q2FYB7   16 0.457143 -1.27278  0.943444
Q2FVN8   20 0.571429 -1.27278  0.943444
Q2FZ49   20 0.571429 -1.27278  0.943444
Q2FUW6   24 0.685714 -1.27278  0.943444
Q2G1P7   20 0.571429 -1.27278  0.943444
Q2FW70   19 0.535211 -1.27278  0.943444
Q2G0W1   19 0.535211 -1.27278  0.943444
Q2G024   15 0.422535 -1.27278  0.943444
Q2G1G8   23 0.647887 -1.27278  0.943444
Q2G1R9   21 0.591549 -1.27278  0.943444
O06446   25 0.704225 -1.27278  0.943444
Q2G1C9   22 0.619718 -1.27278  0.943444
Q2FXV8   26 0.722222 -1.27278  0.943444
Q2G0P5   19 0.527778 -1.27278  0.943444
Q2FV64   22 0.60274 -1.27278  0.943444
Q2FV87   20 0.540541 -1.27278  0.943444
Q2G1K9   24 0.64 -1.27278  0.943444
Q2G266   24 0.64 -1.27278  0.943444
Q59801   19 0.5 -1.27278  0.943444
Q2FXH2   19 0.5 -1.27278  0.943444
Q53727   31 0.805195 -1.27278  0.943444
Q2G2Q0   14 0.363636 -1.27278  0.943444
Q2FZD8   21 0.538462 -1.27278  0.943444
Q2FYS4   16 0.410256 -1.27278  0.943444
Q2G1G2   27 0.692308 -1.27278  0.943444
Q2FXV9   22 0.556962 -1.27278  0.943444
Q2G0L4   13 0.329114 -1.27278  0.943444
Q2FXR8   19 0.481013 -1.27278  0.943444
Q2FYJ0   23 0.582278 -1.27278  0.943444
Q2FZS8   22 0.55 -1.27278  0.943444
Q2FXN9   22 0.536585 -1.27278  0.943444
Q2FYM1   26 0.634146 -1.27278  0.943444
Q2FVZ5   16 0.390244 -1.27278  0.943444
Q2FVL8   19 0.457831 -1.27278  0.943444
Q2FZ40   19 0.457831 -1.27278  0.943444
Q2FYH5   21 0.5 -1.27278  0.943444
Q2FXB3   18 0.418605 -1.27278  0.943444
Q2FYS9   20 0.454545 -1.27278  0.943444
Q2G1Q4   19 0.431818 -1.27278  0.943444
Q2FVC3   28 0.636364 -1.27278  0.943444
Q2G046   20 0.449438 -1.27278  0.943444
Q2FWU3   14 0.314607 -1.27278  0.943444
Q2FZ72   21 0.47191 -1.27278  0.943444
Q2FZ82   15 0.337079 -1.27278  0.943444
Q9F1K0   25 0.543478 -1.27278  0.943444
Q2FVV9   21 0.4375 -1.27278  0.943444
Q2FZT6   21 0.43299 -1.27278  0.943444
Q2FWU5   12 0.247423 -1.27278  0.943444
Q2FYC8   16 0.326531 -1.27278  0.943444
Q2FZK7   12 0.24 -1.27278  0.943444
Q2G2C1   17 0.34 -1.27278  0.943444
Q2FZT5   20 0.38835 -1.27278  0.943444
Q2G0R8   23 0.442308 -1.27278  0.943444
Q2FW95   18 0.346154 -1.27278  0.943444
Q2G0N5   15 0.277778 -1.27278  0.943444
P47768   13 0.236364 -1.27278  0.943444
Q2FXH4   17 0.306306 -1.27278  0.943444
Q2FVM1   19 0.342342 -1.27278  0.943444
```
