## Supplementary Data 3 for "Mining folded proteomes in the era of accurate structure prediction": PF10070.output

```
# cudaSaTabsearch LTYPE = T LORDER = F LSOLN = F
# QUERY ID = PF10070 
# DBFILE = ./tableaux.ascii.DB                                                             
Q2G0V6   0 0 -1.27278 0.943444
Q2G075   0 0 -1.27278 0.943444
Q2G083   0 0 -1.27278 0.943444
Q2FZN3   0 0 -1.27278 0.943444
Q2FY90   0 0 -1.27278 0.943444
Q2FX91   0 0 -1.27278 0.943444
Q2FX54   0 0 -1.27278 0.943444
Q2FYQ4   0 0 -1.27278 0.943444
Q2G284   0 0 -1.27278 0.943444
Q2G0S4   0 0 -1.27278 0.943444
Q2FWM3   0 0 -1.27278 0.943444
Q2FX81   0 0 -1.27278 0.943444
Q2FXC6   0 0 -1.27278 0.943444
Q2FWJ7   0 0 -1.27278 0.943444
Q2FYJ9   0 0 -1.27278 0.943444
Q2G2E6   0 0 -1.27278 0.943444
Q2FWV0   0 0 -1.27278 0.943444
Q2FZC3   0 0 -1.27278 0.943444
Q2FVH9   0 0 -1.27278 0.943444
Q2FXQ5   0 0 -1.27278 0.943444
Q2FZU4   0 0 -1.27278 0.943444
Q2FYF8   0 0 -1.27278 0.943444
Q2FUR4   0 0 -1.27278 0.943444
Q2FYI2   0 0 -1.27278 0.943444
Q2FYY2   0 0 -1.27278 0.943444
Q2FW58   0 0 -1.27278 0.943444
P0C7Z3   0 0 -1.27278 0.943444
Q2G0T2   0 0 -1.27278 0.943444
Q2G1G9   0 0 -1.27278 0.943444
Q2FVJ0   0 0 -1.27278 0.943444
Q2FZ80   0 0 -1.27278 0.943444
Q2G1R4   0 0 -1.27278 0.943444
Q2FW02   0 0 -1.27278 0.943444
Q2G1X3   0 0 -1.27278 0.943444
Q2FWW4   0 0 -1.27278 0.943444
Q2FZE1   0 0 -1.27278 0.943444
Q2FY31   0 0 -1.27278 0.943444
Q2G018   0 0 -1.27278 0.943444
Q2FZI0   0 0 -1.27278 0.943444
Q2FUZ7   0 0 -1.27278 0.943444
Q2G250   0 0 -1.27278 0.943444
Q2FWU8   0 0 -1.27278 0.943444
Q2FYX5   0 0 -1.27278 0.943444
Q2FZY2   0 0 -1.27278 0.943444
Q2FZX8   0 0 -1.27278 0.943444
Q2FUY8   0 0 -1.27278 0.943444
Q2FV73   0 0 -1.27278 0.943444
Q2G0C5   0 0 -1.27278 0.943444
Q2FZ52   0 0 -1.27278 0.943444
Q2FVK6   0 0 -1.27278 0.943444
Q2G0Z3   0 0 -1.27278 0.943444
Q2FZJ8   0 0 -1.27278 0.943444
Q2FY57   0 0 -1.27278 0.943444
Q2G0W3   0 0 -1.27278 0.943444
Q2G0I2   0 0 -1.27278 0.943444
Q2FYX1   0 0 -1.27278 0.943444
Q2G0H2   0 0 -1.27278 0.943444
Q2FWJ8   0 0 -1.27278 0.943444
Q2FWZ7   0 0 -1.27278 0.943444
Q2FV04   0 0 -1.27278 0.943444
Q2G0H6   0 0 -1.27278 0.943444
Q2G291   0 0 -1.27278 0.943444
Q2G1A7   0 0 -1.27278 0.943444
Q2FVS8   0 0 -1.27278 0.943444
Q2FZ26   0 0 -1.27278 0.943444
Q2FXJ3   0 0 -1.27278 0.943444
Q2G231   0 0 -1.27278 0.943444
Q2G2N0   0 0 -1.27278 0.943444
Q2G2I2   0 0 -1.27278 0.943444
Q2FYU3   0 0 -1.27278 0.943444
Q2FWY5   0 0 -1.27278 0.943444
Q2G2E3   0 0 -1.27278 0.943444
Q2FV09   0 0 -1.27278 0.943444
Q2FX72   0 0 -1.27278 0.943444
Q2FWA3   0 0 -1.27278 0.943444
Q2FWF2   0 0 -1.27278 0.943444
Q2G0E4   0 0 -1.27278 0.943444
Q2G251   0 0 -1.27278 0.943444
P0C818   0 0 -1.27278 0.943444
Q2FXQ2   0 0 -1.27278 0.943444
Q2FXD4   0 0 -1.27278 0.943444
Q2G014   0 0 -1.27278 0.943444
Q2FWI9   0 0 -1.27278 0.943444
Q2FX79   0 0 -1.27278 0.943444
Q2FVP7   0 0 -1.27278 0.943444
Q2FZN4   0 0 -1.27278 0.943444
Q2FWU6   0 0 -1.27278 0.943444
Q2G2Y1   0 0 -1.27278 0.943444
Q2FYF6   0 0 -1.27278 0.943444
Q2FXK0   0 0 -1.27278 0.943444
Q2FVI9   0 0 -1.27278 0.943444
Q2G246   0 0 -1.27278 0.943444
Q2G053   0 0 -1.27278 0.943444
Q2FWK8   0 0 -1.27278 0.943444
Q2FXL8   0 0 -1.27278 0.943444
Q2G0Q4   0 0 -1.27278 0.943444
Q2FVB7   0 0 -1.27278 0.943444
Q2FYD6   0 0 -1.27278 0.943444
Q2FXK9   0 0 -1.27278 0.943444
Q2FV78   0 0 -1.27278 0.943444
Q2FXG4   0 0 -1.27278 0.943444
Q2G0C8   0 0 -1.27278 0.943444
Q2FWU9   0 0 -1.27278 0.943444
Q2FUX2   0 0 -1.27278 0.943444
Q2FYI8   0 0 -1.27278 0.943444
Q2FXA1   0 0 -1.27278 0.943444
Q2FV49   0 0 -1.27278 0.943444
Q2G1S0   0 0 -1.27278 0.943444
Q2G0G0   0 0 -1.27278 0.943444
P0C805   0 0 -1.27278 0.943444
Q2FWV9   0 0 -1.27278 0.943444
Q2G152   0 0 -1.27278 0.943444
Q2FX48   0 0 -1.27278 0.943444
Q2FXS5   0 0 -1.27278 0.943444
Q2FWL4   0 0 -1.27278 0.943444
P0C7Y1   0 0 -1.27278 0.943444
Q2FXA2   0 0 -1.27278 0.943444
Q2FY96   0 0 -1.27278 0.943444
Q2FVJ3   0 0 -1.27278 0.943444
Q2FZ24   0 0 -1.27278 0.943444
Q2G1X4   0 0 -1.27278 0.943444
Q2FYM6   0 0 -1.27278 0.943444
Q2FWX6   0 0 -1.27278 0.943444
Q2G1D2   0 0 -1.27278 0.943444
Q2FWC0   0 0 -1.27278 0.943444
Q2FZG7   0 0 -1.27278 0.943444
Q2G2P1   0 0 -1.27278 0.943444
Q2G1M4   0 0 -1.27278 0.943444
Q2FX29   0 0 -1.27278 0.943444
Q2FUZ3   0 0 -1.27278 0.943444
Q2FVZ9   0 0 -1.27278 0.943444
Q2G2N3   0 0 -1.27278 0.943444
Q2G237   0 0 -1.27278 0.943444
Q2FXN5   0 0 -1.27278 0.943444
Q2FYP7   0 0 -1.27278 0.943444
Q2FWC8   0 0 -1.27278 0.943444
Q2G209   0 0 -1.27278 0.943444
Q2FXX7   0 0 -1.27278 0.943444
Q2FV05   0 0 -1.27278 0.943444
Q2FWM8   0 0 -1.27278 0.943444
Q2FV00   0 0 -1.27278 0.943444
Q2FZF2   0 0 -1.27278 0.943444
Q2FV80   0 0 -1.27278 0.943444
Q2FZZ7   0 0 -1.27278 0.943444
Q2FWH8   0 0 -1.27278 0.943444
Q2FVS5   0 0 -1.27278 0.943444
Q2FWY0   0 0 -1.27278 0.943444
Q2FZM3   0 0 -1.27278 0.943444
Q2FZW8   0 0 -1.27278 0.943444
Q2FVY7   0 0 -1.27278 0.943444
Q2FXJ1   0 0 -1.27278 0.943444
Q2G0T7   0 0 -1.27278 0.943444
Q2FW40   0 0 -1.27278 0.943444
Q2FYU9   0 0 -1.27278 0.943444
Q2FUR0   0 0 -1.27278 0.943444
Q2G215   0 0 -1.27278 0.943444
Q2G169   0 0 -1.27278 0.943444
Q2G034   0 0 -1.27278 0.943444
Q2FUV8   2 0.0930233 -1.27278 0.943444
Q2FW44   2 0.0930233 -1.27278 0.943444
Q2FYJ8   0 0 -1.27278 0.943444
Q2FVR6   2 0.0930233 -1.27278 0.943444
Q2G183   2 0.0930233 -1.27278 0.943444
Q2G0S1   2 0.0930233 -1.27278 0.943444
Q2FX83   0 0 -1.27278 0.943444
Q2FYF7   2 0.0930233 -1.27278 0.943444
Q2G166   2 0.0930233 -1.27278 0.943444
Q2FX20   2 0.0930233 -1.27278 0.943444
Q2G020   2 0.0930233 -1.27278 0.943444
Q2FVC0   2 0.0930233 -1.27278 0.943444
Q2FVD1   0 0 -1.27278 0.943444
Q2FWH1   2 0.0930233 -1.27278 0.943444
Q2FYX2   2 0.0930233 -1.27278 0.943444
Q2FZB5   2 0.0930233 -1.27278 0.943444
Q2G0G8   2 0.0930233 -1.27278 0.943444
P0A0I4   2 0.0930233 -1.27278 0.943444
Q2G2C6   2 0.0930233 -1.27278 0.943444
Q2FVB1   2 0.0930233 -1.27278 0.943444
Q2FYN1   2 0.0930233 -1.27278 0.943444
Q2FV79   2 0.0930233 -1.27278 0.943444
Q2FVU9   2 0.0930233 -1.27278 0.943444
Q2G0W5   2 0.0930233 -1.27278 0.943444
Q2FW60   2 0.0930233 -1.27278 0.943444
Q2G269   2 0.0930233 -1.27278 0.943444
Q2FZS1   2 0.0930233 -1.27278 0.943444
Q2G1Y3   2 0.0930233 -1.27278 0.943444
Q2FWA4   2 0.0930233 -1.27278 0.943444
Q2G0C0   2 0.0930233 -1.27278 0.943444
Q2G2J6   0 0 -1.27278 0.943444
Q2G1R2   2 0.0930233 -1.27278 0.943444
Q2FXY8   2 0.0930233 -1.27278 0.943444
Q2FYL2   2 0.0930233 -1.27278 0.943444
Q2FYS3   0 0 -1.27278 0.943444
Q2FXS0   2 0.0930233 -1.27278 0.943444
Q2FWA7   0 0 -1.27278 0.943444
Q2FWV8   2 0.0930233 -1.27278 0.943444
Q2G279   2 0.0930233 -1.27278 0.943444
Q2FYB5   2 0.0930233 -1.27278 0.943444
Q2G175   2 0.0930233 -1.27278 0.943444
Q2FZ07   2 0.0930233 -1.27278 0.943444
Q2FVG7   2 0.0930233 -1.27278 0.943444
Q2G2P3   2 0.0930233 -1.27278 0.943444
Q2FZA3   2 0.0930233 -1.27278 0.943444
Q2FYE1   2 0.0930233 -1.27278 0.943444
Q2G2F8   0 0 -1.27278 0.943444
Q2FWS8   0 0 -1.27278 0.943444
Q2FXD8   2 0.0930233 -1.27278 0.943444
Q2FX46   2 0.0930233 -1.27278 0.943444
Q2FYB4   2 0.0930233 -1.27278 0.943444
Q2FYC0   2 0.0930233 -1.27278 0.943444
Q2FUY5   2 0.0930233 -1.27278 0.943444
Q2FYF2   0 0 -1.27278 0.943444
Q2G0R4   2 0.0930233 -1.27278 0.943444
Q2G1L1   2 0.0930233 -1.27278 0.943444
Q2FYB0   2 0.0930233 -1.27278 0.943444
Q2FWW5   2 0.0930233 -1.27278 0.943444
Q2FX04   2 0.0930233 -1.27278 0.943444
Q2FV33   2 0.0930233 -1.27278 0.943444
Q2FUX6   2 0.0930233 -1.27278 0.943444
Q2FVP5   0 0 -1.27278 0.943444
Q2G0W7   2 0.0930233 -1.27278 0.943444
Q2FXV1   2 0.0930233 -1.27278 0.943444
Q2G096   2 0.0930233 -1.27278 0.943444
Q2FV68   2 0.0930233 -1.27278 0.943444
Q2FVY6   2 0.0930233 -1.27278 0.943444
Q2FYY0   2 0.0930233 -1.27278 0.943444
Q2G005   2 0.0930233 -1.27278 0.943444
Q2G2B4   2 0.0930233 -1.27278 0.943444
Q2FVZ7   2 0.0930233 -1.27278 0.943444
Q2FW55   2 0.0930233 -1.27278 0.943444
Q2FV92   2 0.0930233 -1.27278 0.943444
Q2FYV9   2 0.0930233 -1.27278 0.943444
Q2FW74   2 0.0930233 -1.27278 0.943444
Q2FVK9   2 0.0930233 -1.27278 0.943444
Q2FZA4   2 0.0930233 -1.27278 0.943444
Q2FV25   0 0 -1.27278 0.943444
Q2FYG8   2 0.0930233 -1.27278 0.943444
Q2G216   2 0.0930233 -1.27278 0.943444
Q2FZ69   2 0.0930233 -1.27278 0.943444
Q2FV97   2 0.0930233 -1.27278 0.943444
Q2FZ95   2 0.0930233 -1.27278 0.943444
Q2FZN8   2 0.0930233 -1.27278 0.943444
Q2FZG2   2 0.0930233 -1.27278 0.943444
Q2G259   2 0.0930233 -1.27278 0.943444
Q2FYB6   2 0.0930233 -1.27278 0.943444
Q2FZD1   2 0.0930233 -1.27278 0.943444
Q2FYT6   2 0.0930233 -1.27278 0.943444
Q2G0Y2   2 0.0930233 -1.27278 0.943444
Q2FWZ1   2 0.0930233 -1.27278 0.943444
Q2FVC8   2 0.0930233 -1.27278 0.943444
Q2G2H1   2 0.0930233 -1.27278 0.943444
Q2FY47   2 0.0930233 -1.27278 0.943444
Q2FX78   2 0.0930233 -1.27278 0.943444
Q2FX47   2 0.0930233 -1.27278 0.943444
Q2FZA7   2 0.0930233 -1.27278 0.943444
Q2FV32   2 0.0930233 -1.27278 0.943444
Q2FYE6   0 0 -1.27278 0.943444
Q2FZ41   2 0.0930233 -1.27278 0.943444
Q2FYG3   2 0.0930233 -1.27278 0.943444
Q2FX01   2 0.0930233 -1.27278 0.943444
Q2FXU6   2 0.0930233 -1.27278 0.943444
Q2FYL7   2 0.0930233 -1.27278 0.943444
Q2FWQ3   2 0.0930233 -1.27278 0.943444
Q2FZY9   2 0.0930233 -1.27278 0.943444
Q2FV50   2 0.0930233 -1.27278 0.943444
Q2FUY7   2 0.0930233 -1.27278 0.943444
Q2FXP6   2 0.0930233 -1.27278 0.943444
Q2G1S9   2 0.0930233 -1.27278 0.943444
Q2FX18   2 0.0930233 -1.27278 0.943444
Q2FYU0   0 0 -1.27278 0.943444
Q2FXZ7   4 0.181818 -1.27278 0.943444
Q2G051   3 0.136364 -1.27278 0.943444
Q2FWS3   4 0.181818 -1.27278 0.943444
Q2FW14   4 0.181818 -1.27278 0.943444
Q2FYD7   4 0.181818 -1.27278 0.943444
Q9RQP8   4 0.181818 -1.27278 0.943444
Q2FZK2   4 0.181818 -1.27278 0.943444
Q2FWI7   4 0.181818 -1.27278 0.943444
Q2G182   4 0.181818 -1.27278 0.943444
Q2FYT7   3 0.136364 -1.27278 0.943444
Q2FV46   5 0.227273 -1.27278 0.943444
Q2FY58   2 0.0909091 -1.27278 0.943444
Q2FX06   2 0.0909091 -1.27278 0.943444
Q2FZH0   3 0.136364 -1.27278 0.943444
Q2FUZ4   4 0.181818 -1.27278 0.943444
Q2G102   4 0.181818 -1.27278 0.943444
Q2G1R8   4 0.181818 -1.27278 0.943444
Q2G2J1   4 0.181818 -1.27278 0.943444
Q2FX71   5 0.227273 -1.27278 0.943444
Q2FUZ5   4 0.181818 -1.27278 0.943444
Q2FYP5   3 0.136364 -1.27278 0.943444
Q2G048   0 0 -1.27278 0.943444
Q2FUQ0   3 0.136364 -1.27278 0.943444
Q2FWS7   5 0.227273 -1.27278 0.943444
Q2FV65   2 0.0909091 -1.27278 0.943444
Q2G125   2 0.0909091 -1.27278 0.943444
Q2FYT2   6 0.272727 -1.27278 0.943444
Q2FVH7   2 0.0909091 -1.27278 0.943444
Q2G127   4 0.181818 -1.27278 0.943444
Q2FYI5   3 0.136364 -1.27278 0.943444
Q2FYX4   3 0.136364 -1.27278 0.943444
Q2G0M3   4 0.181818 -1.27278 0.943444
Q2FW87   4 0.181818 -1.27278 0.943444
Q2G211   2 0.0909091 -1.27278 0.943444
Q2FXR5   4 0.181818 -1.27278 0.943444
Q2FWR5   3 0.136364 -1.27278 0.943444
Q2FYD5   5 0.227273 -1.27278 0.943444
Q2FY94   2 0.0909091 -1.27278 0.943444
Q2G2W8   6 0.272727 -1.27278 0.943444
Q2FZL9   4 0.181818 -1.27278 0.943444
Q2FYT9   3 0.136364 -1.27278 0.943444
Q2FX44   5 0.227273 -1.27278 0.943444
Q2FXB2   2 0.0909091 -1.27278 0.943444
Q2FVF6   4 0.181818 -1.27278 0.943444
Q2G2F6   2 0.0909091 -1.27278 0.943444
Q2G2C3   2 0.0909091 -1.27278 0.943444
Q2FYA5   4 0.181818 -1.27278 0.943444
Q2FYB1   4 0.181818 -1.27278 0.943444
Q2G011   3 0.136364 -1.27278 0.943444
Q2FV29   2 0.0909091 -1.27278 0.943444
Q2FVW1   5 0.227273 -1.27278 0.943444
Q2FYA4   4 0.181818 -1.27278 0.943444
Q2FY26   3 0.136364 -1.27278 0.943444
Q2FXC1   4 0.181818 -1.27278 0.943444
Q2G2T0   5 0.227273 -1.27278 0.943444
Q2FY62   2 0.0909091 -1.27278 0.943444
Q2G2K4   4 0.181818 -1.27278 0.943444
Q2FW65   4 0.181818 -1.27278 0.943444
Q2FY05   4 0.181818 -1.27278 0.943444
Q2FV96   3 0.136364 -1.27278 0.943444
Q2G1S7   2 0.0909091 -1.27278 0.943444
Q2FWS9   3 0.136364 -1.27278 0.943444
Q2G180   3 0.136364 -1.27278 0.943444
Q2G0L6   3 0.136364 -1.27278 0.943444
Q2G189   2 0.0909091 -1.27278 0.943444
Q2FYD9   2 0.0909091 -1.27278 0.943444
Q2FWM6   2 0.0909091 -1.27278 0.943444
Q2FXA6   2 0.0909091 -1.27278 0.943444
Q2G0U8   3 0.136364 -1.27278 0.943444
Q2FXD9   2 0.0909091 -1.27278 0.943444
Q2FWF9   0 0 -1.27278 0.943444
Q2FXS3   5 0.227273 -1.27278 0.943444
Q2FXX6   3 0.136364 -1.27278 0.943444
Q2FWU2   4 0.181818 -1.27278 0.943444
Q2FXD5   3 0.136364 -1.27278 0.943444
Q2FZK8   4 0.181818 -1.27278 0.943444
Q2FV15   4 0.181818 -1.27278 0.943444
Q2FZZ5   2 0.0909091 -1.27278 0.943444
Q2FW48   5 0.227273 -1.27278 0.943444
Q2FYB3   3 0.136364 -1.27278 0.943444
Q2FWT5   6 0.272727 -1.27278 0.943444
Q2FVH4   3 0.136364 -1.27278 0.943444
Q2FWP4   4 0.181818 -1.27278 0.943444
Q2FYX9   3 0.136364 -1.27278 0.943444
Q2G1U7   2 0.0909091 -1.27278 0.943444
Q2FXY6   4 0.181818 -1.27278 0.943444
Q2FYT1   4 0.181818 -1.27278 0.943444
Q2G244   4 0.181818 -1.27278 0.943444
Q2FX30   2 0.0909091 -1.27278 0.943444
Q2FVZ3   3 0.136364 -1.27278 0.943444
Q2FWP5   3 0.136364 -1.27278 0.943444
Q2FX41   4 0.181818 -1.27278 0.943444
Q2G2R5   3 0.136364 -1.27278 0.943444
Q2G2S3   6 0.266667 -1.27278 0.943444
Q2G004   4 0.177778 -1.27278 0.943444
Q2FWV1   5 0.222222 -1.27278 0.943444
Q2G003   6 0.266667 -1.27278 0.943444
Q2FZV3   3 0.133333 -1.27278 0.943444
Q2G026   6 0.266667 -1.27278 0.943444
Q2FXG7   3 0.133333 -1.27278 0.943444
Q2FYL8   2 0.0888889 -1.27278 0.943444
Q2FZB6   2 0.0888889 -1.27278 0.943444
Q2FZE4   5 0.222222 -1.27278 0.943444
Q2FX11   6 0.266667 -1.27278 0.943444
Q2G0Y3   6 0.266667 -1.27278 0.943444
Q2FZW7   3 0.133333 -1.27278 0.943444
Q2FX21   7 0.311111 -1.27278 0.943444
Q2G092   7 0.311111 -1.27278 0.943444
Q2FZB7   3 0.133333 -1.27278 0.943444
Q2G0J9   8 0.355556 -1.27278 0.943444
Q2G1X2   5 0.222222 -1.27278 0.943444
Q2FZD6   5 0.222222 -1.27278 0.943444
Q2FW67   6 0.266667 -1.27278 0.943444
Q2G111   5 0.222222 -1.27278 0.943444
Q2G2Y4   5 0.222222 -1.27278 0.943444
Q2FY38   5 0.222222 -1.27278 0.943444
Q2FWJ0   5 0.222222 -1.27278 0.943444
Q2G2T5   6 0.266667 -1.27278 0.943444
Q2FVG6   5 0.222222 -1.27278 0.943444
Q2G1V8   5 0.222222 -1.27278 0.943444
Q2G1L0   4 0.177778 -1.27278 0.943444
Q2FXD6   5 0.222222 -1.27278 0.943444
P0C948   3 0.133333 -1.27278 0.943444
Q2G1M2   5 0.222222 -1.27278 0.943444
Q2FVW8   3 0.133333 -1.27278 0.943444
Q2FX24   2 0.0888889 -1.27278 0.943444
Q2FWS4   6 0.266667 -1.27278 0.943444
Q2FYQ3   3 0.133333 -1.27278 0.943444
Q2G254   4 0.177778 -1.27278 0.943444
Q2FWB4   3 0.133333 -1.27278 0.943444
Q2FUP8   4 0.177778 -1.27278 0.943444
Q2FZC2   4 0.177778 -1.27278 0.943444
Q2FYE4   5 0.222222 -1.27278 0.943444
Q2FWS2   6 0.266667 -1.27278 0.943444
Q2FY03   9 0.4 -1.27278 0.943444
Q2FVS6   5 0.222222 -1.27278 0.943444
Q2FXV2   2 0.0888889 -1.27278 0.943444
Q2G2L6   4 0.177778 -1.27278 0.943444
Q2G2I5   3 0.133333 -1.27278 0.943444
Q2FYA2   4 0.177778 -1.27278 0.943444
Q2FWV7   5 0.222222 -1.27278 0.943444
Q2FXE7   4 0.177778 -1.27278 0.943444
Q2G0J6   5 0.222222 -1.27278 0.943444
Q2FUU4   5 0.222222 -1.27278 0.943444
Q2FVJ4   3 0.133333 -1.27278 0.943444
Q2FZM9   5 0.222222 -1.27278 0.943444
Q2FZ51   6 0.266667 -1.27278 0.943444
Q2FY22   8 0.355556 -1.27278 0.943444
Q2G2Q1   6 0.266667 -1.27278 0.943444
Q2G109   5 0.222222 -1.27278 0.943444
Q2G1D6   6 0.266667 -1.27278 0.943444
Q2FVC9   3 0.133333 -1.27278 0.943444
Q2G2R6   7 0.311111 -1.27278 0.943444
Q2FZ85   6 0.266667 -1.27278 0.943444
Q2FVK4   6 0.266667 -1.27278 0.943444
Q2G1V9   4 0.177778 -1.27278 0.943444
Q2G2H6   3 0.133333 -1.27278 0.943444
Q2FWS6   9 0.4 -1.27278 0.943444
Q2FZW4   6 0.266667 -1.27278 0.943444
Q2G1M3   5 0.222222 -1.27278 0.943444
Q2G1M0   3 0.133333 -1.27278 0.943444
Q2G1Y9   5 0.222222 -1.27278 0.943444
Q2FX45   5 0.222222 -1.27278 0.943444
Q2FWP8   4 0.177778 -1.27278 0.943444
Q2FYP4   6 0.266667 -1.27278 0.943444
Q2FYL1   5 0.222222 -1.27278 0.943444
Q2G1L4   5 0.222222 -1.27278 0.943444
Q2FUQ7   5 0.222222 -1.27278 0.943444
Q2G247   2 0.0888889 -1.27278 0.943444
Q2FVV0   5 0.222222 -1.27278 0.943444
Q2FYU6   6 0.266667 -1.27278 0.943444
Q2G2N6   5 0.222222 -1.27278 0.943444
Q2FXC9   2 0.0888889 -1.27278 0.943444
Q2FX42   5 0.222222 -1.27278 0.943444
Q2FX26   6 0.266667 -1.27278 0.943444
Q2FWF3   2 0.0888889 -1.27278 0.943444
Q2FZY1   6 0.266667 -1.27278 0.943444
Q2FW15   6 0.26087 -1.27278 0.943444
P0A0G2   5 0.217391 -1.27278 0.943444
Q2G2G5   6 0.26087 -1.27278 0.943444
Q2FY39   7 0.304348 -1.27278 0.943444
Q2G0B5   5 0.217391 -1.27278 0.943444
Q2FZI1   12 0.521739 -1.27278 0.943444
Q2FUQ6   5 0.217391 -1.27278 0.943444
Q2FVR5   8 0.347826 -1.27278 0.943444
Q2G2W6   6 0.26087 -1.27278 0.943444
Q2FZR8   6 0.26087 -1.27278 0.943444
Q2FVY8   9 0.391304 -1.27278 0.943444
Q2FZ60   6 0.26087 -1.27278 0.943444
Q2FV82   4 0.173913 -1.27278 0.943444
Q2FX23   7 0.304348 -1.27278 0.943444
Q2G1G3   4 0.173913 -1.27278 0.943444
P68805   5 0.217391 -1.27278 0.943444
Q2FVL0   8 0.347826 -1.27278 0.943444
Q2G2J0   6 0.26087 -1.27278 0.943444
Q2FZF1   11 0.478261 -1.27278 0.943444
Q2FXU9   6 0.26087 -1.27278 0.943444
Q2G1A2   9 0.391304 -1.27278 0.943444
Q2G1C3   7 0.304348 -1.27278 0.943444
Q2G1D4   5 0.217391 -1.27278 0.943444
Q2G0A8   6 0.26087 -1.27278 0.943444
Q2FVC7   5 0.217391 -1.27278 0.943444
Q2G133   9 0.391304 -1.27278 0.943444
Q2FY86   5 0.217391 -1.27278 0.943444
Q2FX92   6 0.26087 -1.27278 0.943444
Q2FW47   2 0.0869565 -1.27278 0.943444
Q2G1T9   3 0.130435 -1.27278 0.943444
Q2FVU8   4 0.173913 -1.27278 0.943444
Q2FVD7   4 0.173913 -1.27278 0.943444
Q2FX55   8 0.347826 -1.27278 0.943444
Q2FVD3   6 0.26087 -1.27278 0.943444
Q2G2B5   5 0.217391 -1.27278 0.943444
Q2FWV6   4 0.173913 -1.27278 0.943444
Q2FW29   7 0.304348 -1.27278 0.943444
Q2G0W6   3 0.130435 -1.27278 0.943444
Q2FVD2   6 0.26087 -1.27278 0.943444
Q2FWR8   6 0.26087 -1.27278 0.943444
Q2FXA0   8 0.347826 -1.27278 0.943444
Q2FZB4   5 0.217391 -1.27278 0.943444
Q2FX37   4 0.173913 -1.27278 0.943444
Q2FX13   3 0.130435 -1.27278 0.943444
Q2FWD8   6 0.26087 -1.27278 0.943444
Q2G108   4 0.173913 -1.27278 0.943444
Q2G2V4   6 0.26087 -1.27278 0.943444
Q2FZW2   9 0.391304 -1.27278 0.943444
Q2FYY4   5 0.217391 -1.27278 0.943444
Q2FYB8   6 0.26087 -1.27278 0.943444
Q2FWC2   7 0.304348 -1.27278 0.943444
Q2FYE8   4 0.173913 -1.27278 0.943444
Q2FXK5   5 0.217391 -1.27278 0.943444
Q2FWT0   7 0.304348 -1.27278 0.943444
Q2FW19   4 0.173913 -1.27278 0.943444
Q2G100   7 0.304348 -1.27278 0.943444
Q2FYY3   6 0.26087 -1.27278 0.943444
Q2FZ01   8 0.347826 -1.27278 0.943444
Q2FYY1   4 0.173913 -1.27278 0.943444
Q2G103   7 0.304348 -1.27278 0.943444
Q2FV12   8 0.347826 -1.27278 0.943444
Q2FWQ1   6 0.26087 -1.27278 0.943444
Q2FYY5   5 0.217391 -1.27278 0.943444
Q2G207   6 0.26087 -1.27278 0.943444
Q2G1Y8   11 0.478261 -1.27278 0.943444
Q2FWZ8   5 0.217391 -1.27278 0.943444
Q2G0Z8   4 0.173913 -1.27278 0.943444
Q2G2F7   6 0.26087 -1.27278 0.943444
Q2FYH9   4 0.173913 -1.27278 0.943444
Q2FWB7   7 0.304348 -1.27278 0.943444
Q2FYN2   6 0.255319 -1.27278 0.943444
Q2FVQ6   9 0.382979 -1.27278 0.943444
Q2FWX3   7 0.297872 -1.27278 0.943444
Q2G187   5 0.212766 -1.27278 0.943444
Q2FW05   8 0.340426 -1.27278 0.943444
Q2FYC3   8 0.340426 -1.27278 0.943444
Q2FZJ2   7 0.297872 -1.27278 0.943444
Q2G0D6   7 0.297872 -1.27278 0.943444
Q2FWP7   6 0.255319 -1.27278 0.943444
Q2FX31   11 0.468085 -1.27278 0.943444
Q2FVZ6   7 0.297872 -1.27278 0.943444
Q2G2A2   9 0.382979 -1.27278 0.943444
Q2FWQ8   7 0.297872 -1.27278 0.943444
Q2FVM9   6 0.255319 -1.27278 0.943444
Q2FYD1   8 0.340426 -1.27278 0.943444
Q2FYN3   6 0.255319 -1.27278 0.943444
Q2FYI3   5 0.212766 -1.27278 0.943444
Q2G022   11 0.468085 -1.27278 0.943444
Q2G1Q3   6 0.255319 -1.27278 0.943444
Q2FX58   5 0.212766 -1.27278 0.943444
Q2G2V1   12 0.510638 -1.27278 0.943444
Q2FVV5   6 0.255319 -1.27278 0.943444
Q2FZC0   7 0.297872 -1.27278 0.943444
Q2FV63   8 0.340426 -1.27278 0.943444
Q2FWG9   4 0.170213 -1.27278 0.943444
Q2FZA5   5 0.212766 -1.27278 0.943444
Q2FX60   7 0.297872 -1.27278 0.943444
Q2G2I8   8 0.340426 -1.27278 0.943444
Q2G2Y5   10 0.425532 -1.27278 0.943444
Q2G2Y2   7 0.297872 -1.27278 0.943444
Q2FWA6   6 0.255319 -1.27278 0.943444
Q2FWL8   10 0.425532 -1.27278 0.943444
Q2FY95   6 0.255319 -1.27278 0.943444
Q2FYC5   11 0.468085 -1.27278 0.943444
Q2FV43   6 0.255319 -1.27278 0.943444
Q2FVU0   6 0.255319 -1.27278 0.943444
Q2FZG5   8 0.340426 -1.27278 0.943444
Q2G2H9   6 0.255319 -1.27278 0.943444
Q2G1D1   6 0.255319 -1.27278 0.943444
Q2FWU7   12 0.510638 -1.27278 0.943444
P60647   4 0.170213 -1.27278 0.943444
Q2FUR7   9 0.382979 -1.27278 0.943444
Q2FWQ2   8 0.340426 -1.27278 0.943444
Q2G2M4   8 0.340426 -1.27278 0.943444
Q2G104   6 0.255319 -1.27278 0.943444
Q2FX76   6 0.255319 -1.27278 0.943444
Q2G2Q4   12 0.510638 -1.27278 0.943444
Q2FXQ1   5 0.212766 -1.27278 0.943444
Q2FX80   3 0.12766 -1.27278 0.943444
Q2FZN6   6 0.255319 -1.27278 0.943444
Q2G009   6 0.255319 -1.27278 0.943444
Q2G021   9 0.382979 -1.27278 0.943444
Q2FWH0   10 0.425532 -1.27278 0.943444
Q2FXQ0   9 0.382979 -1.27278 0.943444
Q2FX64   6 0.255319 -1.27278 0.943444
Q2FY98   5 0.212766 -1.27278 0.943444
Q2FWK5   8 0.340426 -1.27278 0.943444
Q2FYK1   6 0.255319 -1.27278 0.943444
Q2FXF0   7 0.297872 -1.27278 0.943444
Q2FY70   8 0.340426 -1.27278 0.943444
Q2G114   6 0.255319 -1.27278 0.943444
Q2FX38   6 0.255319 -1.27278 0.943444
Q2FUP9   6 0.255319 -1.27278 0.943444
Q2FVV3   9 0.382979 -1.27278 0.943444
Q2G113   8 0.340426 -1.27278 0.943444
Q2FWB2   8 0.340426 -1.27278 0.943444
Q2FWT6   6 0.255319 -1.27278 0.943444
Q2FW28   8 0.340426 -1.27278 0.943444
Q2FUQ9   6 0.255319 -1.27278 0.943444
Q2FY00   7 0.297872 -1.27278 0.943444
Q2G040   6 0.255319 -1.27278 0.943444
Q2FX35   7 0.297872 -1.27278 0.943444
Q2FYW9   6 0.25 -1.27278 0.943444
Q2G2N8   7 0.291667 -1.27278 0.943444
Q2G1V7   9 0.375 -1.27278 0.943444
Q2G0C3   7 0.291667 -1.27278 0.943444
Q2FVW0   10 0.416667 -1.27278 0.943444
Q2FUS4   11 0.458333 -1.27278 0.943444
Q2FVP6   6 0.25 -1.27278 0.943444
Q2FZK1   8 0.333333 -1.27278 0.943444
Q2FXY2   14 0.583333 -1.27278 0.943444
Q2FYX3   13 0.541667 -1.27278 0.943444
Q2FZ86   8 0.333333 -1.27278 0.943444
Q2FUV7   6 0.25 -1.27278 0.943444
Q2FX70   8 0.333333 -1.27278 0.943444
Q2G1Y1   7 0.291667 -1.27278 0.943444
Q2FVT9   10 0.416667 -1.27278 0.943444
Q2G2K3   8 0.333333 -1.27278 0.943444
P72358   8 0.333333 -1.27278 0.943444
Q2G192   8 0.333333 -1.27278 0.943444
Q2FYX6   14 0.583333 -1.27278 0.943444
Q2FXW0   5 0.208333 -1.27278 0.943444
Q2G202   10 0.416667 -1.27278 0.943444
Q2FYW7   7 0.291667 -1.27278 0.943444
Q2G2M0   8 0.333333 -1.27278 0.943444
Q2FXT7   7 0.291667 -1.27278 0.943444
Q2FX59   9 0.375 -1.27278 0.943444
Q2G0X2   7 0.291667 -1.27278 0.943444
Q2FWR6   11 0.458333 -1.27278 0.943444
Q2FW22   12 0.5 -1.27278 0.943444
Q2FZH4   9 0.375 -1.27278 0.943444
Q2FYZ1   7 0.291667 -1.27278 0.943444
Q2G2W7   8 0.333333 -1.27278 0.943444
Q2G2I4   10 0.416667 -1.27278 0.943444
Q2FZP5   10 0.416667 -1.27278 0.943444
Q2FWQ7   13 0.541667 -1.27278 0.943444
Q2G1W9   8 0.333333 -1.27278 0.943444
Q2FWF7   9 0.375 -1.27278 0.943444
Q2FYM9   10 0.416667 -1.27278 0.943444
Q2FXV0   9 0.375 -1.27278 0.943444
Q2FWW2   11 0.458333 -1.27278 0.943444
Q2FVS2   7 0.291667 -1.27278 0.943444
Q2G007   8 0.333333 -1.27278 0.943444
Q2FYA7   11 0.458333 -1.27278 0.943444
Q2G0K0   9 0.375 -1.27278 0.943444
Q2FXS9   12 0.5 -1.27278 0.943444
Q2G249   14 0.583333 -1.27278 0.943444
Q2G008   11 0.458333 -1.27278 0.943444
Q2FZD5   10 0.416667 -1.27278 0.943444
Q2FZG0   7 0.291667 -1.27278 0.943444
Q2FX28   10 0.416667 -1.27278 0.943444
Q2FXI4   15 0.625 -1.27278 0.943444
Q2G176   10 0.416667 -1.27278 0.943444
Q2G116   7 0.291667 -1.27278 0.943444
Q2FXF2   10 0.416667 -1.27278 0.943444
Q2G260   10 0.416667 -1.27278 0.943444
Q2G213   8 0.333333 -1.27278 0.943444
Q2G173   11 0.458333 -1.27278 0.943444
Q2FV71   8 0.333333 -1.27278 0.943444
Q2FWY8   6 0.25 -1.27278 0.943444
Q2FWN3   8 0.333333 -1.27278 0.943444
Q2FYD4   12 0.5 -1.27278 0.943444
Q2FVQ2   10 0.416667 -1.27278 0.943444
Q2FVK0   12 0.5 -1.27278 0.943444
Q2G285   9 0.375 -1.27278 0.943444
Q2FZH6   9 0.375 -1.27278 0.943444
Q2FZX1   5 0.208333 -1.27278 0.943444
Q2FZ83   2 0.0833333 -1.27278 0.943444
Q2G0S9   8 0.333333 -1.27278 0.943444
Q2FZH7   11 0.458333 -1.27278 0.943444
Q2FZT3   11 0.458333 -1.27278 0.943444
Q2FX57   9 0.367347 -1.27278 0.943444
Q2G0B9   10 0.408163 -1.27278 0.943444
Q2FY28   12 0.489796 -1.27278 0.943444
Q2G0R5   13 0.530612 -1.27278 0.943444
Q2FZG8   9 0.367347 -1.27278 0.943444
Q2G1X1   13 0.530612 -1.27278 0.943444
Q2FX93   10 0.408163 -1.27278 0.943444
Q2FYU5   8 0.326531 -1.27278 0.943444
Q2FWR9   9 0.367347 -1.27278 0.943444
Q2FWS0   14 0.571429 -1.27278 0.943444
Q2G0P4   8 0.326531 -1.27278 0.943444
Q2FX50   13 0.530612 -1.27278 0.943444
Q2FZV0   11 0.44898 -1.27278 0.943444
Q2G0S5   14 0.571429 -1.27278 0.943444
Q2FY25   11 0.44898 -1.27278 0.943444
Q2FXG6   10 0.408163 -1.27278 0.943444
Q2FZJ7   13 0.530612 -1.27278 0.943444
Q2G0U7   15 0.612245 -1.27278 0.943444
Q2FZV2   14 0.571429 -1.27278 0.943444
Q2FWT8   8 0.326531 -1.27278 0.943444
Q2G0D1   11 0.44898 -1.27278 0.943444
Q2FVW5   6 0.244898 -1.27278 0.943444
Q2FY97   10 0.408163 -1.27278 0.943444
Q2FXF3   9 0.367347 -1.27278 0.943444
Q2G063   9 0.367347 -1.27278 0.943444
Q2G0U5   13 0.530612 -1.27278 0.943444
Q2G2B1   10 0.408163 -1.27278 0.943444
Q2FVE3   8 0.326531 -1.27278 0.943444
Q2FZW1   17 0.693878 -1.27278 0.943444
Q2FYK2   12 0.489796 -1.27278 0.943444
Q2FXW2   10 0.408163 -1.27278 0.943444
Q9F0R1   11 0.44898 -1.27278 0.943444
Q2FZG3   8 0.326531 -1.27278 0.943444
Q2G2K0   17 0.693878 -1.27278 0.943444
Q2FVN4   13 0.530612 -1.27278 0.943444
Q2FYV0   12 0.489796 -1.27278 0.943444
Q2G0A5   6 0.244898 -1.27278 0.943444
Q2FZ03   13 0.530612 -1.27278 0.943444
Q2G1I8   12 0.489796 -1.27278 0.943444
Q2FYX8   13 0.530612 -1.27278 0.943444
Q2FV18   10 0.408163 -1.27278 0.943444
Q2FYI7   12 0.489796 -1.27278 0.943444
Q2G0K1   14 0.571429 -1.27278 0.943444
Q2G2U9   9 0.367347 -1.27278 0.943444
Q2FW31   13 0.530612 -1.27278 0.943444
Q2FVB5   10 0.408163 -1.27278 0.943444
Q2FVI8   6 0.244898 -1.27278 0.943444
Q2FZT0   11 0.44898 -1.27278 0.943444
P48860   10 0.408163 -1.27278 0.943444
Q2FYC1   8 0.326531 -1.27278 0.943444
Q2G286   14 0.571429 -1.27278 0.943444
Q2FXD3   11 0.44898 -1.27278 0.943444
Q2G027   6 0.244898 -1.27278 0.943444
Q2G0T4   7 0.285714 -1.27278 0.943444
Q2FZJ5   15 0.612245 -1.27278 0.943444
Q2FW10   9 0.367347 -1.27278 0.943444
Q2FY91   8 0.326531 -1.27278 0.943444
Q2FVP0   7 0.285714 -1.27278 0.943444
P60070   10 0.408163 -1.27278 0.943444
Q2FWU1   11 0.44898 -1.27278 0.943444
Q2FYA3   4 0.163265 -1.27278 0.943444
Q2G0V8   12 0.489796 -1.27278 0.943444
Q2G0Z2   10 0.408163 -1.27278 0.943444
Q2FZ47   7 0.285714 -1.27278 0.943444
Q2G0V9   6 0.244898 -1.27278 0.943444
Q2FZE2   11 0.44898 -1.27278 0.943444
Q2FWB0   10 0.408163 -1.27278 0.943444
Q2G1J1   10 0.408163 -1.27278 0.943444
Q2FYQ1   7 0.285714 -1.27278 0.943444
Q2FZ45   10 0.408163 -1.27278 0.943444
Q2FYW5   10 0.408163 -1.27278 0.943444
Q2G1A0   8 0.326531 -1.27278 0.943444
Q2FZB9   11 0.44898 -1.27278 0.943444
Q2FZX2   8 0.326531 -1.27278 0.943444
Q2FZY4   9 0.367347 -1.27278 0.943444
Q2FW56   9 0.367347 -1.27278 0.943444
P0A0G6   9 0.367347 -1.27278 0.943444
Q2FW80   7 0.285714 -1.27278 0.943444
Q2G2S4   9 0.367347 -1.27278 0.943444
Q2G2H0   12 0.489796 -1.27278 0.943444
Q2G2E1   9 0.367347 -1.27278 0.943444
Q2G0I5   14 0.571429 -1.27278 0.943444
Q2FWW6   9 0.367347 -1.27278 0.943444
Q2G112   9 0.367347 -1.27278 0.943444
Q2G214   8 0.326531 -1.27278 0.943444
Q2FYG2   13 0.530612 -1.27278 0.943444
Q2G0J5   8 0.326531 -1.27278 0.943444
Q2FX27   9 0.367347 -1.27278 0.943444
Q2FWV5   13 0.530612 -1.27278 0.943444
Q2FX40   15 0.612245 -1.27278 0.943444
Q2FZM5   7 0.285714 -1.27278 0.943444
Q2FXH8   12 0.489796 -1.27278 0.943444
Q2FWS5   11 0.44898 -1.27278 0.943444
Q2FW13   15 0.6 -1.27278 0.943444
Q2FY93   11 0.44 -1.27278 0.943444
Q2FZM8   20 0.8 -1.27278 0.943444
Q2FZV4   17 0.68 -1.27278 0.943444
Q2FVD4   12 0.48 -1.27278 0.943444
Q2G0J3   8 0.32 -1.27278 0.943444
Q2FX61   13 0.52 -1.27278 0.943444
Q2FVD6   10 0.4 -1.27278 0.943444
Q2FYY7   13 0.52 -1.27278 0.943444
Q2G0W0   10 0.4 -1.27278 0.943444
Q2FXF7   9 0.36 -1.27278 0.943444
Q2G191   10 0.4 -1.27278 0.943444
Q2FYT5   7 0.28 -1.27278 0.943444
Q2G1P0   11 0.44 -1.27278 0.943444
Q2FVF8   14 0.56 -1.27278 0.943444
Q2G0Y1   8 0.32 -1.27278 0.943444
Q2FZD2   15 0.6 -1.27278 0.943444
Q2FZ59   13 0.52 -1.27278 0.943444
Q2G2G1   11 0.44 -1.27278 0.943444
Q2G0F9   20 0.8 -1.27278 0.943444
Q2G1J2   12 0.48 -1.27278 0.943444
Q2G0Q6   12 0.48 -1.27278 0.943444
Q2FYX0   21 0.84 -1.27278 0.943444
Q2FZU8   15 0.6 -1.27278 0.943444
Q2G267   11 0.44 -1.27278 0.943444
Q2G174   15 0.6 -1.27278 0.943444
Q2FWC3   12 0.48 -1.27278 0.943444
Q2FVN6   9 0.36 -1.27278 0.943444
Q2G2D1   11 0.44 -1.27278 0.943444
Q2FZK9   12 0.48 -1.27278 0.943444
Q2G2C9   12 0.48 -1.27278 0.943444
Q2G2V8   14 0.56 -1.27278 0.943444
Q2FVL6   11 0.44 -1.27278 0.943444
Q2FY45   10 0.4 -1.27278 0.943444
Q2G2R7   15 0.6 -1.27278 0.943444
Q2FWD5   11 0.44 -1.27278 0.943444
Q2FWT3   12 0.48 -1.27278 0.943444
Q2FY92   14 0.56 -1.27278 0.943444
Q2FZM2   10 0.4 -1.27278 0.943444
Q2G2F0   14 0.56 -1.27278 0.943444
Q2FW30   12 0.48 -1.27278 0.943444
Q2FZV9   12 0.48 -1.27278 0.943444
Q2FVA6   16 0.64 -1.27278 0.943444
Q2G229   11 0.44 -1.27278 0.943444
Q2FZZ3   15 0.6 -1.27278 0.943444
Q2G2F4   9 0.36 -1.27278 0.943444
Q2FVA7   12 0.48 -1.27278 0.943444
Q2G0R3   11 0.44 -1.27278 0.943444
Q2G1R1   12 0.48 -1.27278 0.943444
Q2FZ79   9 0.36 -1.27278 0.943444
Q2FZ12   10 0.4 -1.27278 0.943444
Q2FX39   12 0.48 -1.27278 0.943444
Q2G186   12 0.48 -1.27278 0.943444
Q2FXE5   9 0.36 -1.27278 0.943444
Q2G0A1   12 0.48 -1.27278 0.943444
Q2G0E7   12 0.48 -1.27278 0.943444
Q2G2V7   12 0.48 -1.27278 0.943444
Q2FYA6   13 0.52 -1.27278 0.943444
Q2G276   13 0.52 -1.27278 0.943444
Q2G070   9 0.36 -1.27278 0.943444
Q2FVZ1   12 0.48 -1.27278 0.943444
Q2FW84   8 0.32 -1.27278 0.943444
Q2FVY9   12 0.48 -1.27278 0.943444
Q2FVD9   11 0.44 -1.27278 0.943444
Q2G1T2   13 0.52 -1.27278 0.943444
Q2G0I3   11 0.44 -1.27278 0.943444
Q2G0E8   13 0.52 -1.27278 0.943444
Q2FW08   17 0.68 -1.27278 0.943444
Q2FVD8   10 0.4 -1.27278 0.943444
Q2FXF5   13 0.52 -1.27278 0.943444
Q2FXW1   15 0.6 -1.27278 0.943444
Q2FW79   13 0.52 -1.27278 0.943444
Q2G2G0   14 0.56 -1.27278 0.943444
P48940   10 0.4 -1.27278 0.943444
Q2FYL6   13 0.52 -1.27278 0.943444
Q2FZV8   17 0.68 -1.27278 0.943444
Q2FYM5   14 0.56 -1.27278 0.943444
Q2G2B6   12 0.48 -1.27278 0.943444
Q2G1L2   8 0.32 -1.27278 0.943444
Q2G1V5   12 0.48 -1.27278 0.943444
Q2FXT0   13 0.52 -1.27278 0.943444
Q2FY02   13 0.52 -1.27278 0.943444
Q2FWQ4   15 0.6 -1.27278 0.943444
Q2FYG4   12 0.48 -1.27278 0.943444
Q2FW11   15 0.6 -1.27278 0.943444
Q2G257   15 0.588235 -1.27278 0.943444
Q2FWJ6   18 0.705882 -1.27278 0.943444
Q2FXS8   22 0.862745 -1.27278 0.943444
Q2FX12   15 0.588235 -1.27278 0.943444
Q2FYF1   10 0.392157 -1.27278 0.943444
Q2G2E8   15 0.588235 -1.27278 0.943444
Q2FXE6   11 0.431373 -1.27278 0.943444
Q2G2C0   11 0.431373 -1.27278 0.943444
Q2G1V6   13 0.509804 -1.27278 0.943444
Q2FWZ4   17 0.666667 -1.27278 0.943444
Q2G2V0   11 0.431373 -1.27278 0.943444
Q9ZAH6   14 0.54902 -1.27278 0.943444
Q2FVU2   20 0.784314 -1.27278 0.943444
Q2FWI8   10 0.392157 -1.27278 0.943444
P0A0H0   13 0.509804 -1.27278 0.943444
Q2G0C1   16 0.627451 -1.27278 0.943444
Q2FXH3   13 0.509804 -1.27278 0.943444
Q2FXI6   14 0.54902 -1.27278 0.943444
Q2G1X5   17 0.666667 -1.27278 0.943444
Q2FV08   16 0.627451 -1.27278 0.943444
Q2FWT7   18 0.705882 -1.27278 0.943444
Q2G210   10 0.392157 -1.27278 0.943444
Q2FW66   11 0.431373 -1.27278 0.943444
Q2FWD0   11 0.431373 -1.27278 0.943444
Q2FUQ1   10 0.392157 -1.27278 0.943444
Q2FVI6   11 0.431373 -1.27278 0.943444
Q2FWM7   11 0.431373 -1.27278 0.943444
Q2FVN2   16 0.627451 -1.27278 0.943444
Q2FWR2   11 0.431373 -1.27278 0.943444
Q2FYH4   12 0.470588 -1.27278 0.943444
Q2FYM8   8 0.313725 -1.27278 0.943444
Q9RFJ6   15 0.588235 -1.27278 0.943444
Q2FZ42   9 0.352941 -1.27278 0.943444
Q2FVX9   13 0.509804 -1.27278 0.943444
Q2G066   15 0.588235 -1.27278 0.943444
Q2FVM3   12 0.470588 -1.27278 0.943444
Q2FWT1   14 0.54902 -1.27278 0.943444
Q2FZB8   10 0.392157 -1.27278 0.943444
Q2FUQ8   11 0.431373 -1.27278 0.943444
Q2G2I7   12 0.470588 -1.27278 0.943444
Q2FVF7   9 0.352941 -1.27278 0.943444
Q2FV52   11 0.431373 -1.27278 0.943444
Q2FWE3   15 0.588235 -1.27278 0.943444
Q2G144   12 0.470588 -1.27278 0.943444
Q2FXZ1   17 0.666667 -1.27278 0.943444
Q2FX34   9 0.352941 -1.27278 0.943444
Q2FWV4   18 0.705882 -1.27278 0.943444
Q2FZ11   12 0.470588 -1.27278 0.943444
Q2G141   13 0.509804 -1.27278 0.943444
Q2FWF5   12 0.470588 -1.27278 0.943444
Q2FV34   15 0.588235 -1.27278 0.943444
Q2FWQ0   12 0.470588 -1.27278 0.943444
Q2FV88   16 0.627451 -1.27278 0.943444
Q2G2P0   14 0.54902 -1.27278 0.943444
Q2FYW8   17 0.666667 -1.27278 0.943444
Q2G1W1   11 0.431373 -1.27278 0.943444
Q2FVC2   18 0.705882 -1.27278 0.943444
Q2G0D3   9 0.352941 -1.27278 0.943444
Q2FV89   14 0.54902 -1.27278 0.943444
Q2G1U2   17 0.666667 -1.27278 0.943444
Q2FX32   11 0.431373 -1.27278 0.943444
Q2FXS7   14 0.54902 -1.27278 0.943444
Q2FVX1   10 0.392157 -1.27278 0.943444
Q2FVE0   9 0.352941 -1.27278 0.943444
Q2G270   14 0.54902 -1.27278 0.943444
Q9EYW6   19 0.745098 -1.27278 0.943444
Q2FVB8   14 0.54902 -1.27278 0.943444
Q2FZT9   13 0.509804 -1.27278 0.943444
Q2G298   14 0.54902 -1.27278 0.943444
Q2FX49   10 0.392157 -1.27278 0.943444
Q2G0Z0   11 0.431373 -1.27278 0.943444
Q2FW39   16 0.627451 -1.27278 0.943444
Q2G252   17 0.666667 -1.27278 0.943444
Q2G0A3   21 0.823529 -1.27278 0.943444
Q2FYJ7   16 0.627451 -1.27278 0.943444
Q2FWT2   13 0.509804 -1.27278 0.943444
Q2FWQ5   12 0.470588 -1.27278 0.943444
Q2G2J7   12 0.470588 -1.27278 0.943444
Q2FY75   13 0.509804 -1.27278 0.943444
Q2G106   14 0.54902 -1.27278 0.943444
Q2FVY3   15 0.588235 -1.27278 0.943444
Q2FVP9   11 0.431373 -1.27278 0.943444
Q2FW42   14 0.54902 -1.27278 0.943444
Q2FUV9   14 0.54902 -1.27278 0.943444
Q2FVR7   15 0.588235 -1.27278 0.943444
Q2FZN1   14 0.54902 -1.27278 0.943444
Q2G2Q7   15 0.576923 -1.27278 0.943444
Q2G150   16 0.615385 -1.27278 0.943444
Q2G081   13 0.5 -1.27278 0.943444
Q2FV45   23 0.884615 -1.27278 0.943444
Q2FX02   24 0.923077 -1.27278 0.943444
P0A0Q4   13 0.5 -1.27278 0.943444
Q2G0L9   21 0.807692 -1.27278 0.943444
Q2FY04   14 0.538462 -1.27278 0.943444
Q2FV48   12 0.461538 -1.27278 0.943444
Q2FW64   18 0.692308 -1.27278 0.943444
Q2FX63   15 0.576923 -1.27278 0.943444
Q2G1T3   21 0.807692 -1.27278 0.943444
Q2G0K9   16 0.615385 -1.27278 0.943444
Q2FZ00   18 0.692308 -1.27278 0.943444
Q2FVL9   19 0.730769 -1.27278 0.943444
Q2FW33   15 0.576923 -1.27278 0.943444
Q2FWT9   12 0.461538 -1.27278 0.943444
Q2FZF7   11 0.423077 -1.27278 0.943444
Q2FWL1   19 0.730769 -1.27278 0.943444
Q2FYS7   20 0.769231 -1.27278 0.943444
Q2FZX3   14 0.538462 -1.27278 0.943444
Q2FXR0   12 0.461538 -1.27278 0.943444
Q2G2I9   18 0.692308 -1.27278 0.943444
Q2FWN1   10 0.384615 -1.27278 0.943444
Q2G297   13 0.5 -1.27278 0.943444
Q2FVA0   17 0.653846 -1.27278 0.943444
Q2FXX0   21 0.807692 -1.27278 0.943444
Q2G2P4   14 0.538462 -1.27278 0.943444
Q2G0P8   16 0.615385 -1.27278 0.943444
Q2FVN3   12 0.461538 -1.27278 0.943444
Q2FXK7   24 0.923077 -1.27278 0.943444
Q2FZF8   8 0.307692 -1.27278 0.943444
Q2FWR0   15 0.576923 -1.27278 0.943444
Q2FXL2   12 0.461538 -1.27278 0.943444
Q2FWA9   18 0.692308 -1.27278 0.943444
Q2G282   17 0.653846 -1.27278 0.943444
Q9RQQ0   13 0.5 -1.27278 0.943444
Q2FXD7   15 0.576923 -1.27278 0.943444
Q2FUY4   11 0.423077 -1.27278 0.943444
Q2G2W4   12 0.461538 -1.27278 0.943444
Q2FZF5   19 0.730769 -1.27278 0.943444
Q2FY42   19 0.730769 -1.27278 0.943444
Q2FUS3   10 0.384615 -1.27278 0.943444
Q2G2E7   11 0.423077 -1.27278 0.943444
Q2G0S6   13 0.5 -1.27278 0.943444
Q2G0C2   17 0.653846 -1.27278 0.943444
Q2FWF8   11 0.423077 -1.27278 0.943444
Q2G000   14 0.538462 -1.27278 0.943444
Q2FWX2   21 0.807692 -1.27278 0.943444
Q2FZS2   20 0.769231 -1.27278 0.943444
Q2FW16   14 0.538462 -1.27278 0.943444
Q2FZI2   12 0.461538 -1.27278 0.943444
Q2G1Q5   15 0.576923 -1.27278 0.943444
Q2G1A5   20 0.769231 -1.27278 0.943444
Q2G0P7   17 0.653846 -1.27278 0.943444
Q2FWV3   23 0.884615 -1.27278 0.943444
Q2FW51   17 0.653846 -1.27278 0.943444
Q2FVI4   20 0.769231 -1.27278 0.943444
Q2FVN7   18 0.692308 -1.27278 0.943444
Q2FWP9   20 0.769231 -1.27278 0.943444
Q2FXT2   15 0.576923 -1.27278 0.943444
P0A0F4   15 0.576923 -1.27278 0.943444
Q2G126   16 0.615385 -1.27278 0.943444
Q2FW82   13 0.5 -1.27278 0.943444
Q2FY44   15 0.576923 -1.27278 0.943444
Q2G0N9   17 0.653846 -1.27278 0.943444
Q2G0Z9   7 0.269231 -1.27278 0.943444
Q2FV81   16 0.615385 -1.27278 0.943444
Q2FYC4   12 0.461538 -1.27278 0.943444
Q2G178   14 0.538462 -1.27278 0.943444
Q2G079   16 0.615385 -1.27278 0.943444
Q2G2B7   14 0.538462 -1.27278 0.943444
Q2FVF5   18 0.692308 -1.27278 0.943444
Q2G2W2   16 0.615385 -1.27278 0.943444
Q2G1I2   12 0.461538 -1.27278 0.943444
Q2G245   15 0.576923 -1.27278 0.943444
Q2G1H7   15 0.566038 -1.27278 0.943444
Q2FWF1   17 0.641509 -1.27278 0.943444
Q2FZZ9   19 0.716981 -1.27278 0.943444
Q2G1W3   15 0.566038 -1.27278 0.943444
Q2G204   18 0.679245 -1.27278 0.943444
Q2G1H1   15 0.566038 -1.27278 0.943444
Q2FXK3   18 0.679245 -1.27278 0.943444
Q2G2H8   12 0.45283 -1.27278 0.943444
Q2FZP9   18 0.679245 -1.27278 0.943444
Q2FWI2   17 0.641509 -1.27278 0.943444
Q2FYZ6   15 0.566038 -1.27278 0.943444
Q2FXS1   16 0.603774 -1.27278 0.943444
Q2G200   23 0.867925 -1.27278 0.943444
Q2G2L5   17 0.641509 -1.27278 0.943444
Q2FY73   19 0.716981 -1.27278 0.943444
Q2G177   16 0.603774 -1.27278 0.943444
Q2G2F9   10 0.377358 -1.27278 0.943444
Q2FV27   19 0.716981 -1.27278 0.943444
Q2FZ56   24 0.90566 -1.27278 0.943444
Q2FVF3   15 0.566038 -1.27278 0.943444
Q2G0B6   17 0.641509 -1.27278 0.943444
Q2G2S5   17 0.641509 -1.27278 0.943444
Q2FW68   13 0.490566 -1.27278 0.943444
Q2FWX7   16 0.603774 -1.27278 0.943444
Q2FWB6   18 0.679245 -1.27278 0.943444
Q2FXA9   23 0.867925 -1.27278 0.943444
Q2FXP3   19 0.716981 -1.27278 0.943444
Q2FUX5   20 0.754717 -1.27278 0.943444
Q2FZZ4   20 0.754717 -1.27278 0.943444
Q2FX98   16 0.603774 -1.27278 0.943444
Q2FV23   20 0.754717 -1.27278 0.943444
Q2FUR1   13 0.490566 -1.27278 0.943444
Q2FY49   21 0.792453 -1.27278 0.943444
Q2G017   28 1.0566 0.903563 0.161558
Q2G2K9   22 0.830189 -1.27278 0.943444
Q2G2N9   16 0.603774 -1.27278 0.943444
Q2G0E9   11 0.415094 -1.27278 0.943444
Q2FY19   22 0.830189 -1.27278 0.943444
Q2G1E3   9 0.339623 -1.27278 0.943444
Q2FW17   17 0.641509 -1.27278 0.943444
Q2FWK9   29 1.09434 0.903563 0.161558
Q2G2Q6   15 0.566038 -1.27278 0.943444
Q2G2Q5   15 0.566038 -1.27278 0.943444
Q2G1U9   24 0.90566 -1.27278 0.943444
Q2G299   15 0.566038 -1.27278 0.943444
Q2FX75   21 0.792453 -1.27278 0.943444
Q2G058   21 0.792453 -1.27278 0.943444
Q2G0E3   12 0.45283 -1.27278 0.943444
Q2FYK0   19 0.716981 -1.27278 0.943444
Q2G2K6   15 0.566038 -1.27278 0.943444
Q2FYN0   19 0.716981 -1.27278 0.943444
Q2FVK7   19 0.716981 -1.27278 0.943444
Q2FX15   18 0.679245 -1.27278 0.943444
Q2FVN9   12 0.45283 -1.27278 0.943444
Q2FWX0   14 0.528302 -1.27278 0.943444
Q2G143   14 0.528302 -1.27278 0.943444
Q2G0C7   26 0.981132 -1.27278 0.943444
Q2G0K6   14 0.528302 -1.27278 0.943444
Q2FZZ1   16 0.603774 -1.27278 0.943444
Q2FV13   21 0.792453 -1.27278 0.943444
Q2G128   14 0.528302 -1.27278 0.943444
Q2FXU2   26 0.981132 -1.27278 0.943444
Q2G2R4   18 0.679245 -1.27278 0.943444
Q2FXM1   19 0.716981 -1.27278 0.943444
Q8KQR1   22 0.830189 -1.27278 0.943444
Q2G2Q9   15 0.566038 -1.27278 0.943444
Q2FVG9   13 0.490566 -1.27278 0.943444
Q2FV56   10 0.377358 -1.27278 0.943444
Q2FWG7   13 0.481481 -1.27278 0.943444
Q2G0T1   17 0.62963 -1.27278 0.943444
Q2FXB9   15 0.555556 -1.27278 0.943444
Q2FZP3   15 0.555556 -1.27278 0.943444
Q2FZQ2   17 0.62963 -1.27278 0.943444
Q2FXS4   18 0.666667 -1.27278 0.943444
Q2FZ21   21 0.777778 -1.27278 0.943444
Q2G2X2   18 0.666667 -1.27278 0.943444
Q2FZF6   29 1.07407 0.903563 0.161558
Q2FYA0   19 0.703704 -1.27278 0.943444
Q2G2A9   17 0.62963 -1.27278 0.943444
Q2FYB9   18 0.666667 -1.27278 0.943444
Q2FYI4   21 0.777778 -1.27278 0.943444
Q2FYL4   26 0.962963 -1.27278 0.943444
Q2G1T0   17 0.62963 -1.27278 0.943444
Q2FXW7   18 0.666667 -1.27278 0.943444
Q2FZA1   26 0.962963 -1.27278 0.943444
Q2FY76   22 0.814815 -1.27278 0.943444
Q2FZ97   24 0.888889 -1.27278 0.943444
Q2G1I4   19 0.703704 -1.27278 0.943444
Q2FYQ6   14 0.518519 -1.27278 0.943444
Q2FXL6   20 0.740741 -1.27278 0.943444
Q2G2G6   15 0.555556 -1.27278 0.943444
Q2FVH1   16 0.592593 -1.27278 0.943444
Q2FYA8   19 0.703704 -1.27278 0.943444
Q2G2M5   24 0.888889 -1.27278 0.943444
Q2FV99   19 0.703704 -1.27278 0.943444
Q2G105   30 1.11111 0.903563 0.161558
Q2FW23   20 0.740741 -1.27278 0.943444
Q2G012   18 0.666667 -1.27278 0.943444
Q2G2V5   17 0.62963 -1.27278 0.943444
Q2FW07   26 0.962963 -1.27278 0.943444
Q2G0F2   20 0.740741 -1.27278 0.943444
Q2FZC9   13 0.481481 -1.27278 0.943444
Q2FXE9   13 0.481481 -1.27278 0.943444
Q2FV47   19 0.703704 -1.27278 0.943444
Q2G2Q8   16 0.592593 -1.27278 0.943444
Q2FYE7   18 0.666667 -1.27278 0.943444
Q2FUT3   19 0.703704 -1.27278 0.943444
Q2G068   22 0.814815 -1.27278 0.943444
Q2G2D3   19 0.703704 -1.27278 0.943444
Q2FYK4   15 0.555556 -1.27278 0.943444
Q2FX36   20 0.740741 -1.27278 0.943444
Q2G0A4   12 0.444444 -1.27278 0.943444
Q2G080   14 0.518519 -1.27278 0.943444
Q2FUT1   17 0.62963 -1.27278 0.943444
Q2FYH3   20 0.740741 -1.27278 0.943444
Q2FXA7   26 0.962963 -1.27278 0.943444
Q2G2Y6   28 1.03704 0.903563 0.161558
Q2FY55   17 0.62963 -1.27278 0.943444
Q2FY61   23 0.851852 -1.27278 0.943444
Q2G0E2   22 0.814815 -1.27278 0.943444
Q2FVY1   31 1.14815 0.903563 0.161558
Q2FUV1   21 0.777778 -1.27278 0.943444
Q2FUS9   20 0.740741 -1.27278 0.943444
Q2G1A1   20 0.740741 -1.27278 0.943444
P60639   15 0.555556 -1.27278 0.943444
Q2FZE9   23 0.851852 -1.27278 0.943444
Q2G1I9   14 0.518519 -1.27278 0.943444
Q2FWN0   20 0.740741 -1.27278 0.943444
Q2FZE3   22 0.814815 -1.27278 0.943444
Q93Q23   15 0.555556 -1.27278 0.943444
Q2FWE9   16 0.592593 -1.27278 0.943444
Q2FUS1   21 0.777778 -1.27278 0.943444
Q2FVM5   19 0.703704 -1.27278 0.943444
Q2G2N7   18 0.666667 -1.27278 0.943444
Q2FWG0   16 0.592593 -1.27278 0.943444
Q2FXV7   20 0.740741 -1.27278 0.943444
Q2FW69   17 0.62963 -1.27278 0.943444
P0A0F8   15 0.555556 -1.27278 0.943444
Q2G055   25 0.925926 -1.27278 0.943444
Q2FV37   16 0.592593 -1.27278 0.943444
Q2G225   18 0.666667 -1.27278 0.943444
Q2FXG2   18 0.666667 -1.27278 0.943444
Q2FY87   20 0.740741 -1.27278 0.943444
Q2FWR7   21 0.777778 -1.27278 0.943444
Q2G1U6   17 0.62963 -1.27278 0.943444
Q2G006   23 0.851852 -1.27278 0.943444
Q2G2I6   19 0.690909 -1.27278 0.943444
Q2FWS1   20 0.727273 -1.27278 0.943444
Q2FYF5   21 0.763636 -1.27278 0.943444
Q2G0F1   19 0.690909 -1.27278 0.943444
Q2G0J2   18 0.654545 -1.27278 0.943444
Q2FXE3   26 0.945455 -1.27278 0.943444
Q2FYV8   21 0.763636 -1.27278 0.943444
Q2G1X6   23 0.836364 -1.27278 0.943444
Q2FUP5   23 0.836364 -1.27278 0.943444
Q2G1A4   20 0.727273 -1.27278 0.943444
Q2G0H9   21 0.763636 -1.27278 0.943444
Q2G0M0   24 0.872727 -1.27278 0.943444
Q2FYK6   26 0.945455 -1.27278 0.943444
Q2G023   22 0.8 -1.27278 0.943444
Q2G0G2   22 0.8 -1.27278 0.943444
Q2FXC0   24 0.872727 -1.27278 0.943444
Q2FXF1   22 0.8 -1.27278 0.943444
Q2FW00   17 0.618182 -1.27278 0.943444
Q2G1E7   19 0.690909 -1.27278 0.943444
Q2FWE7   21 0.763636 -1.27278 0.943444
Q2FY32   25 0.909091 -1.27278 0.943444
Q2FUU0   34 1.23636 0.903563 0.161558
Q2FVU5   16 0.581818 -1.27278 0.943444
Q2G062   21 0.763636 -1.27278 0.943444
Q2FV26   21 0.763636 -1.27278 0.943444
Q2FW97   13 0.472727 -1.27278 0.943444
Q2FZY8   23 0.836364 -1.27278 0.943444
Q2G277   18 0.654545 -1.27278 0.943444
Q2G0V1   15 0.545455 -1.27278 0.943444
Q2FWJ3   19 0.690909 -1.27278 0.943444
Q2G2J2   15 0.545455 -1.27278 0.943444
Q2FVB0   21 0.763636 -1.27278 0.943444
Q2G278   21 0.763636 -1.27278 0.943444
Q2G107   30 1.09091 0.903563 0.161558
P0A0M9   29 1.05455 0.903563 0.161558
Q2G067   15 0.545455 -1.27278 0.943444
Q2FV55   19 0.690909 -1.27278 0.943444
Q2G1L3   23 0.836364 -1.27278 0.943444
Q2G2R0   21 0.763636 -1.27278 0.943444
Q2G2T3   17 0.618182 -1.27278 0.943444
Q2FWA8   16 0.581818 -1.27278 0.943444
Q2G056   29 1.05455 0.903563 0.161558
Q2FWR1   24 0.872727 -1.27278 0.943444
Q2FXP9   16 0.581818 -1.27278 0.943444
Q2FZI4   17 0.618182 -1.27278 0.943444
Q2G2L7   27 0.981818 -1.27278 0.943444
Q2FVG1   19 0.690909 -1.27278 0.943444
Q2G1I7   22 0.8 -1.27278 0.943444
Q2FVB6   18 0.654545 -1.27278 0.943444
Q2G001   13 0.472727 -1.27278 0.943444
Q2FUX3   20 0.727273 -1.27278 0.943444
Q2G1Q9   21 0.763636 -1.27278 0.943444
Q2G2S9   22 0.8 -1.27278 0.943444
Q2FXZ8   12 0.436364 -1.27278 0.943444
Q2FZI7   26 0.945455 -1.27278 0.943444
Q2FUS6   24 0.872727 -1.27278 0.943444
Q2FUZ6   14 0.509091 -1.27278 0.943444
Q2FYQ9   15 0.545455 -1.27278 0.943444
Q2FYS8   23 0.836364 -1.27278 0.943444
Q2FYS6   17 0.618182 -1.27278 0.943444
Q2FZG6   21 0.763636 -1.27278 0.943444
Q2G1L9   20 0.727273 -1.27278 0.943444
Q2FXT3   22 0.8 -1.27278 0.943444
Q2FZN9   21 0.763636 -1.27278 0.943444
Q2FW20   17 0.618182 -1.27278 0.943444
Q2G0H3   19 0.690909 -1.27278 0.943444
Q2FV98   25 0.909091 -1.27278 0.943444
Q2FXR7   16 0.581818 -1.27278 0.943444
Q2G1T4   22 0.8 -1.27278 0.943444
Q2FW38   14 0.509091 -1.27278 0.943444
Q2G2P6   19 0.690909 -1.27278 0.943444
Q2FVL7   18 0.654545 -1.27278 0.943444
Q2FVY2   24 0.872727 -1.27278 0.943444
Q2FYZ0   14 0.509091 -1.27278 0.943444
Q2FYW2   16 0.581818 -1.27278 0.943444
P60643   20 0.727273 -1.27278 0.943444
Q2G265   18 0.654545 -1.27278 0.943444
Q2FV42   18 0.654545 -1.27278 0.943444
Q2FXN0   19 0.690909 -1.27278 0.943444
Q2G2D9   22 0.8 -1.27278 0.943444
Q2FV75   20 0.727273 -1.27278 0.943444
Q2FYE0   22 0.8 -1.27278 0.943444
Q2FX03   19 0.690909 -1.27278 0.943444
Q2FX89   23 0.836364 -1.27278 0.943444
Q2FX43   24 0.872727 -1.27278 0.943444
Q2FV69   20 0.714286 -1.27278 0.943444
P72360   15 0.535714 -1.27278 0.943444
Q2FVQ1   25 0.892857 -1.27278 0.943444
Q2FYG7   17 0.607143 -1.27278 0.943444
Q2G1J8   20 0.714286 -1.27278 0.943444
Q2FW77   20 0.714286 -1.27278 0.943444
Q2FWI4   17 0.607143 -1.27278 0.943444
Q2FX62   22 0.785714 -1.27278 0.943444
Q2G0U6   27 0.964286 -1.27278 0.943444
Q2G0P2   22 0.785714 -1.27278 0.943444
Q2G0B8   24 0.857143 -1.27278 0.943444
Q2FVL3   18 0.642857 -1.27278 0.943444
Q2G1K8   21 0.75 -1.27278 0.943444
Q2G2R9   21 0.75 -1.27278 0.943444
Q2G2I3   16 0.571429 -1.27278 0.943444
Q2FY56   13 0.464286 -1.27278 0.943444
Q2G0B1   16 0.571429 -1.27278 0.943444
Q2G1T1   20 0.714286 -1.27278 0.943444
Q2FVX5   20 0.714286 -1.27278 0.943444
Q2G0H8   12 0.428571 -1.27278 0.943444
Q2FVT3   20 0.714286 -1.27278 0.943444
Q2FWF6   18 0.642857 -1.27278 0.943444
Q2FWZ6   22 0.785714 -1.27278 0.943444
Q2FZ77   25 0.892857 -1.27278 0.943444
Q2G0H0   18 0.642857 -1.27278 0.943444
Q2G2G7   23 0.821429 -1.27278 0.943444
Q2G117   23 0.821429 -1.27278 0.943444
Q2FXG9   22 0.785714 -1.27278 0.943444
Q2FWE4   28 1 0.903563 0.161558
Q2FUS0   30 1.07143 0.903563 0.161558
Q2FWR3   20 0.714286 -1.27278 0.943444
Q2FYA9   21 0.75 -1.27278 0.943444
Q2G0Y5   28 1 0.903563 0.161558
Q2FZZ8   25 0.892857 -1.27278 0.943444
Q2G1Z6   20 0.714286 -1.27278 0.943444
Q2FX53   17 0.607143 -1.27278 0.943444
Q2FZC4   29 1.03571 0.903563 0.161558
Q2FUS5   19 0.678571 -1.27278 0.943444
Q2G1R0   15 0.535714 -1.27278 0.943444
Q2G0D5   18 0.642857 -1.27278 0.943444
Q2FY18   22 0.785714 -1.27278 0.943444
Q2FYH8   20 0.714286 -1.27278 0.943444
Q2G1F2   22 0.785714 -1.27278 0.943444
Q2G0Q5   28 1 0.903563 0.161558
Q2FVR2   22 0.785714 -1.27278 0.943444
Q2FZE7   23 0.821429 -1.27278 0.943444
Q2G0I0   22 0.785714 -1.27278 0.943444
Q2G0R1   22 0.785714 -1.27278 0.943444
Q2G0L7   22 0.785714 -1.27278 0.943444
Q2FWI1   22 0.785714 -1.27278 0.943444
Q2G0F7   18 0.642857 -1.27278 0.943444
Q2FXY3   29 1.03571 0.903563 0.161558
P0A084   29 1.03571 0.903563 0.161558
Q2G0G5   22 0.785714 -1.27278 0.943444
Q2FZE5   18 0.642857 -1.27278 0.943444
Q2G0A2   25 0.892857 -1.27278 0.943444
Q2FVE8   22 0.785714 -1.27278 0.943444
Q2G2M8   24 0.857143 -1.27278 0.943444
Q2FYH7   18 0.642857 -1.27278 0.943444
Q2FVR8   25 0.892857 -1.27278 0.943444
Q2FZU9   20 0.714286 -1.27278 0.943444
Q2FYX7   20 0.714286 -1.27278 0.943444
Q2G280   36 1.28571 0.903563 0.161558
Q2FVG5   26 0.928571 -1.27278 0.943444
Q2FWX1   24 0.857143 -1.27278 0.943444
Q2FVB3   17 0.607143 -1.27278 0.943444
Q2G2A1   29 1.03571 0.903563 0.161558
Q2G1W7   26 0.928571 -1.27278 0.943444
Q2FW36   20 0.714286 -1.27278 0.943444
P31337   27 0.964286 -1.27278 0.943444
Q2FXB8   15 0.535714 -1.27278 0.943444
Q2G2F3   26 0.928571 -1.27278 0.943444
Q2FYM7   11 0.392857 -1.27278 0.943444
Q2FYB2   23 0.821429 -1.27278 0.943444
Q2G2E2   22 0.77193 -1.27278 0.943444
Q2G2G9   24 0.842105 -1.27278 0.943444
Q2FVC5   32 1.12281 0.903563 0.161558
Q2G0T3   24 0.842105 -1.27278 0.943444
Q2G074   19 0.666667 -1.27278 0.943444
Q2G016   23 0.807018 -1.27278 0.943444
Q2G0G4   30 1.05263 0.903563 0.161558
Q2G2K1   19 0.666667 -1.27278 0.943444
Q2FXE1   13 0.45614 -1.27278 0.943444
Q2FWD2   20 0.701754 -1.27278 0.943444
Q2G1Q0   29 1.01754 0.903563 0.161558
Q2G073   21 0.736842 -1.27278 0.943444
Q2G1T7   22 0.77193 -1.27278 0.943444
Q2FVI3   22 0.77193 -1.27278 0.943444
Q2FZ93   24 0.842105 -1.27278 0.943444
Q2FVQ7   23 0.807018 -1.27278 0.943444
Q2G2B9   22 0.77193 -1.27278 0.943444
Q2FZN5   13 0.45614 -1.27278 0.943444
Q2FY72   21 0.736842 -1.27278 0.943444
Q2G0A0   23 0.807018 -1.27278 0.943444
Q2FZQ8   19 0.666667 -1.27278 0.943444
Q2FXP1   27 0.947368 -1.27278 0.943444
P0A0B7   24 0.842105 -1.27278 0.943444
Q2FYW0   26 0.912281 -1.27278 0.943444
Q2G230   28 0.982456 -1.27278 0.943444
Q2G0H5   18 0.631579 -1.27278 0.943444
Q2G0B7   31 1.08772 0.903563 0.161558
Q2G131   17 0.596491 -1.27278 0.943444
Q2G0Y4   19 0.666667 -1.27278 0.943444
Q2G2L0   21 0.736842 -1.27278 0.943444
Q2G101   21 0.736842 -1.27278 0.943444
Q2G036   31 1.08772 0.903563 0.161558
Q2FXN3   25 0.877193 -1.27278 0.943444
Q2FWY2   22 0.77193 -1.27278 0.943444
Q2FXK6   26 0.912281 -1.27278 0.943444
Q2G2Y3   26 0.912281 -1.27278 0.943444
Q2G1P8   35 1.22807 0.903563 0.161558
Q2G0N7   31 1.08772 0.903563 0.161558
Q2FW43   24 0.842105 -1.27278 0.943444
Q2G2N4   25 0.877193 -1.27278 0.943444
Q2FW59   23 0.807018 -1.27278 0.943444
Q2G1V0   19 0.666667 -1.27278 0.943444
Q2G010   22 0.77193 -1.27278 0.943444
Q2FWJ4   21 0.736842 -1.27278 0.943444
Q2FUR3   20 0.701754 -1.27278 0.943444
Q2FXE4   29 1.01754 0.903563 0.161558
Q2FY36   24 0.842105 -1.27278 0.943444
Q2G1Q7   19 0.666667 -1.27278 0.943444
Q2FX09   26 0.912281 -1.27278 0.943444
Q2G0Z1   25 0.877193 -1.27278 0.943444
Q2FWJ1   27 0.947368 -1.27278 0.943444
Q2FUT4   21 0.736842 -1.27278 0.943444
Q2FYI1   32 1.12281 0.903563 0.161558
Q2FXQ8   31 1.08772 0.903563 0.161558
Q2FUZ0   26 0.912281 -1.27278 0.943444
P0A086   23 0.807018 -1.27278 0.943444
Q2FZM0   19 0.666667 -1.27278 0.943444
Q2FXL3   25 0.877193 -1.27278 0.943444
Q2G2K7   15 0.526316 -1.27278 0.943444
Q2FVL1   19 0.666667 -1.27278 0.943444
Q2FW21   20 0.701754 -1.27278 0.943444
Q2G201   24 0.842105 -1.27278 0.943444
Q2FVV6   28 0.982456 -1.27278 0.943444
Q2FV03   25 0.877193 -1.27278 0.943444
Q2G2T2   22 0.77193 -1.27278 0.943444
Q2FZ44   19 0.666667 -1.27278 0.943444
Q2G1N7   24 0.842105 -1.27278 0.943444
Q2G172   16 0.561404 -1.27278 0.943444
Q2G208   23 0.807018 -1.27278 0.943444
Q2FZR7   17 0.596491 -1.27278 0.943444
Q2G2K2   14 0.491228 -1.27278 0.943444
Q2FVA4   20 0.701754 -1.27278 0.943444
Q2G0F5   18 0.631579 -1.27278 0.943444
Q2G0X0   29 1.01754 0.903563 0.161558
Q2FXU0   22 0.77193 -1.27278 0.943444
Q2FXX9   26 0.912281 -1.27278 0.943444
Q2G2K8   24 0.842105 -1.27278 0.943444
Q2G0X1   28 0.965517 -1.27278 0.943444
Q2FXI8   22 0.758621 -1.27278 0.943444
Q2G0L1   37 1.27586 0.903563 0.161558
Q2FX07   23 0.793103 -1.27278 0.943444
Q2G139   25 0.862069 -1.27278 0.943444
Q2FUV5   24 0.827586 -1.27278 0.943444
Q2FVD0   41 1.41379 0.903563 0.161558
Q2FX10   31 1.06897 0.903563 0.161558
Q2G1W5   25 0.862069 -1.27278 0.943444
Q2G1Y7   27 0.931034 -1.27278 0.943444
Q2G190   24 0.827586 -1.27278 0.943444
Q2FV59   23 0.793103 -1.27278 0.943444
Q2FZS3   27 0.931034 -1.27278 0.943444
Q2FX90   29 1 0.903563 0.161558
Q2FW85   19 0.655172 -1.27278 0.943444
Q2FZ65   31 1.06897 0.903563 0.161558
Q2FXJ7   31 1.06897 0.903563 0.161558
Q2FVW2   28 0.965517 -1.27278 0.943444
Q2G0H4   19 0.655172 -1.27278 0.943444
Q2FVV4   12 0.413793 -1.27278 0.943444
Q2FUR9   22 0.758621 -1.27278 0.943444
Q2FW06   22 0.758621 -1.27278 0.943444
Q2FY84   23 0.793103 -1.27278 0.943444
Q2G132   28 0.965517 -1.27278 0.943444
Q2G0C9   24 0.827586 -1.27278 0.943444
Q2G2N1   20 0.689655 -1.27278 0.943444
Q2FVF2   23 0.793103 -1.27278 0.943444
Q2FZ30   29 1 0.903563 0.161558
Q2FXX8   27 0.931034 -1.27278 0.943444
Q2FZX6   19 0.655172 -1.27278 0.943444
Q2G1Z2   21 0.724138 -1.27278 0.943444
Q2G0G7   20 0.689655 -1.27278 0.943444
Q2FV53   18 0.62069 -1.27278 0.943444
Q2FV28   32 1.10345 0.903563 0.161558
Q2G097   28 0.965517 -1.27278 0.943444
Q2FZC5   24 0.827586 -1.27278 0.943444
Q2FY77   28 0.965517 -1.27278 0.943444
Q2FVA9   28 0.965517 -1.27278 0.943444
Q2G2W5   15 0.517241 -1.27278 0.943444
Q2FX97   28 0.965517 -1.27278 0.943444
Q2G1F3   34 1.17241 0.903563 0.161558
Q2FYU1   21 0.724138 -1.27278 0.943444
Q2FUP6   25 0.862069 -1.27278 0.943444
Q2G2U7   24 0.827586 -1.27278 0.943444
Q2FY09   26 0.896552 -1.27278 0.943444
Q2G1J6   21 0.724138 -1.27278 0.943444
Q2G059   27 0.931034 -1.27278 0.943444
Q2FVK5   18 0.62069 -1.27278 0.943444
Q2G0H7   23 0.793103 -1.27278 0.943444
Q2FWN2   15 0.517241 -1.27278 0.943444
Q2FYV7   32 1.10345 0.903563 0.161558
Q2G236   30 1.03448 0.903563 0.161558
Q2FZR6   20 0.689655 -1.27278 0.943444
Q2G1P9   34 1.17241 0.903563 0.161558
Q2G0R9   24 0.827586 -1.27278 0.943444
Q2FUZ9   23 0.793103 -1.27278 0.943444
Q2FVP2   25 0.862069 -1.27278 0.943444
Q2FXC8   27 0.931034 -1.27278 0.943444
Q2FVC4   29 1 0.903563 0.161558
Q2FZ29   24 0.827586 -1.27278 0.943444
Q2FYR8   25 0.847458 -1.27278 0.943444
Q2FY23   27 0.915254 -1.27278 0.943444
Q2G0D4   28 0.949153 -1.27278 0.943444
Q2FZ38   29 0.983051 -1.27278 0.943444
Q2FXH1   20 0.677966 -1.27278 0.943444
Q2FXZ9   27 0.915254 -1.27278 0.943444
Q2G1V3   20 0.677966 -1.27278 0.943444
Q2FVZ0   22 0.745763 -1.27278 0.943444
Q2FV95   26 0.881356 -1.27278 0.943444
Q2G196   31 1.05085 0.903563 0.161558
Q2FZ61   31 1.05085 0.903563 0.161558
Q2FW27   33 1.11864 0.903563 0.161558
Q2FWH2   30 1.01695 0.903563 0.161558
Q2FZQ9   20 0.677966 -1.27278 0.943444
Q2FWQ9   36 1.22034 0.903563 0.161558
Q2G1N5   22 0.745763 -1.27278 0.943444
Q2FZP8   21 0.711864 -1.27278 0.943444
Q2FXC2   30 1.01695 0.903563 0.161558
Q2G0X9   32 1.08475 0.903563 0.161558
Q2FX08   12 0.40678 -1.27278 0.943444
Q2FUV2   40 1.35593 0.903563 0.161558
Q2FZT8   21 0.711864 -1.27278 0.943444
Q2G2N2   19 0.644068 -1.27278 0.943444
Q2G0M1   25 0.847458 -1.27278 0.943444
Q2FVX8   28 0.949153 -1.27278 0.943444
Q2G220   23 0.779661 -1.27278 0.943444
Q2FW37   31 1.05085 0.903563 0.161558
Q2G203   31 1.05085 0.903563 0.161558
Q2FY89   24 0.813559 -1.27278 0.943444
Q2G1K7   38 1.28814 0.903563 0.161558
Q2G013   25 0.847458 -1.27278 0.943444
Q2FV91   28 0.949153 -1.27278 0.943444
Q2FW92   32 1.08475 0.903563 0.161558
Q2G1U5   31 1.05085 0.903563 0.161558
Q2G2A6   29 0.983051 -1.27278 0.943444
Q2G0G9   23 0.779661 -1.27278 0.943444
P0A088   15 0.508475 -1.27278 0.943444
Q2G0B4   15 0.508475 -1.27278 0.943444
Q2G0X7   28 0.949153 -1.27278 0.943444
Q2G0S0   23 0.779661 -1.27278 0.943444
Q2FW12   23 0.779661 -1.27278 0.943444
Q2G0J7   22 0.745763 -1.27278 0.943444
Q2FW76   21 0.711864 -1.27278 0.943444
Q2G1Z7   30 1.01695 0.903563 0.161558
Q2G2S1   31 1.05085 0.903563 0.161558
Q2G1B1   33 1.11864 0.903563 0.161558
Q2FVP3   22 0.745763 -1.27278 0.943444
Q2G1V1   28 0.949153 -1.27278 0.943444
Q2G1H8   34 1.15254 0.903563 0.161558
Q2G149   32 1.08475 0.903563 0.161558
Q2FXC7   31 1.05085 0.903563 0.161558
Q2G019   29 0.983051 -1.27278 0.943444
Q2FWL6   30 1.01695 0.903563 0.161558
Q2G199   22 0.745763 -1.27278 0.943444
Q2FY41   16 0.542373 -1.27278 0.943444
Q2FX33   36 1.22034 0.903563 0.161558
Q2G181   30 1.01695 0.903563 0.161558
Q2FVT1   19 0.644068 -1.27278 0.943444
Q2G0Z5   28 0.949153 -1.27278 0.943444
Q2FZC7   27 0.915254 -1.27278 0.943444
Q2G1U0   25 0.847458 -1.27278 0.943444
Q2FW18   18 0.610169 -1.27278 0.943444
Q2G0H1   20 0.677966 -1.27278 0.943444
Q2FX22   21 0.711864 -1.27278 0.943444
Q2G157   35 1.18644 0.903563 0.161558
Q2G2J5   29 0.983051 -1.27278 0.943444
Q2FZH9   20 0.677966 -1.27278 0.943444
Q2FZA6   20 0.677966 -1.27278 0.943444
Q2G1N6   16 0.542373 -1.27278 0.943444
Q2FVR4   34 1.15254 0.903563 0.161558
Q2FY13   35 1.18644 0.903563 0.161558
Q2G025   30 1.01695 0.903563 0.161558
Q2FV36   21 0.711864 -1.27278 0.943444
Q2G0W9   45 1.52542 0.903563 0.161558
Q2G0L0   28 0.949153 -1.27278 0.943444
Q2FUR2   26 0.881356 -1.27278 0.943444
Q2FVJ9   28 0.949153 -1.27278 0.943444
Q2G1S8   31 1.03333 0.903563 0.161558
Q2FVJ5   39 1.3 0.903563 0.161558
Q2FZ39   34 1.13333 0.903563 0.161558
Q2FWP6   29 0.966667 -1.27278 0.943444
Q2FVB4   33 1.1 0.903563 0.161558
Q2G0V7   27 0.9 -1.27278 0.943444
Q2FUV4   30 1 0.903563 0.161558
Q2FYG5   24 0.8 -1.27278 0.943444
Q2FW71   19 0.633333 -1.27278 0.943444
Q2FZB1   23 0.766667 -1.27278 0.943444
Q2G0Y9   25 0.833333 -1.27278 0.943444
Q2G0X4   28 0.933333 -1.27278 0.943444
Q2FZL2   24 0.8 -1.27278 0.943444
Q2FVS1   20 0.666667 -1.27278 0.943444
Q2G099   35 1.16667 0.903563 0.161558
Q2FZN0   25 0.833333 -1.27278 0.943444
Q2FZ50   32 1.06667 0.903563 0.161558
Q2G0X8   30 1 0.903563 0.161558
Q2G167   26 0.866667 -1.27278 0.943444
Q2G086   25 0.833333 -1.27278 0.943444
Q2G0D0   32 1.06667 0.903563 0.161558
Q2FWG3   32 1.06667 0.903563 0.161558
Q2G228   38 1.26667 0.903563 0.161558
Q2FWW8   27 0.9 -1.27278 0.943444
Q2FYL0   26 0.866667 -1.27278 0.943444
Q2FXX2   36 1.2 0.903563 0.161558
Q2G0C4   21 0.7 -1.27278 0.943444
Q2FZA2   31 1.03333 0.903563 0.161558
Q2FWL0   30 1 0.903563 0.161558
Q2FUY9   34 1.13333 0.903563 0.161558
Q2G0T8   33 1.1 0.903563 0.161558
Q2FWK0   29 0.966667 -1.27278 0.943444
Q2G0D9   30 1 0.903563 0.161558
Q2FZF3   19 0.633333 -1.27278 0.943444
Q2FZ17   32 1.06667 0.903563 0.161558
Q2G0T6   30 1 0.903563 0.161558
Q2G140   25 0.833333 -1.27278 0.943444
Q2G2F2   25 0.833333 -1.27278 0.943444
Q2FXG0   25 0.833333 -1.27278 0.943444
Q2FWR4   34 1.13333 0.903563 0.161558
Q2G195   26 0.866667 -1.27278 0.943444
Q2FVY4   38 1.26667 0.903563 0.161558
Q2G1I6   35 1.16667 0.903563 0.161558
Q2FVD5   29 0.966667 -1.27278 0.943444
Q2FZM1   26 0.866667 -1.27278 0.943444
Q2FVG0   43 1.43333 0.903563 0.161558
Q2FZM7   35 1.16667 0.903563 0.161558
Q2FZB2   34 1.13333 0.903563 0.161558
Q2G287   24 0.8 -1.27278 0.943444
Q2FWG4   26 0.866667 -1.27278 0.943444
Q2G2B3   25 0.833333 -1.27278 0.943444
Q2FY48   36 1.2 0.903563 0.161558
Q9ZNI1   26 0.866667 -1.27278 0.943444
Q2FV94   32 1.06667 0.903563 0.161558
Q2G2X5   19 0.633333 -1.27278 0.943444
Q2FVX6   28 0.933333 -1.27278 0.943444
Q2G060   33 1.1 0.903563 0.161558
Q2FVG2   24 0.8 -1.27278 0.943444
Q2G1Q1   42 1.4 0.903563 0.161558
Q2G1F1   33 1.1 0.903563 0.161558
Q2FXC5   24 0.8 -1.27278 0.943444
Q2G2B0   22 0.733333 -1.27278 0.943444
Q2FXR6   25 0.833333 -1.27278 0.943444
Q2FXE0   27 0.9 -1.27278 0.943444
Q2FUY3   29 0.966667 -1.27278 0.943444
Q2G1S6   21 0.7 -1.27278 0.943444
Q2FVE9   21 0.7 -1.27278 0.943444
Q2FVU7   32 1.06667 0.903563 0.161558
Q2FVM7   31 1.03333 0.903563 0.161558
Q2FVU6   27 0.9 -1.27278 0.943444
Q2FVA1   37 1.23333 0.903563 0.161558
Q2FWB8   24 0.8 -1.27278 0.943444
Q2FYR5   33 1.1 0.903563 0.161558
Q2G261   21 0.7 -1.27278 0.943444
Q2G264   37 1.23333 0.903563 0.161558
Q2G0U4   31 1.03333 0.903563 0.161558
Q2G226   27 0.9 -1.27278 0.943444
Q2FZT7   20 0.666667 -1.27278 0.943444
Q2FXJ4   26 0.866667 -1.27278 0.943444
Q2G047   33 1.1 0.903563 0.161558
Q2FWD9   23 0.766667 -1.27278 0.943444
Q2FZH2   28 0.933333 -1.27278 0.943444
Q2G044   24 0.8 -1.27278 0.943444
Q2FVZ8   22 0.733333 -1.27278 0.943444
Q2G1C5   23 0.766667 -1.27278 0.943444
Q2G1Z1   28 0.933333 -1.27278 0.943444
Q2G135   26 0.866667 -1.27278 0.943444
Q2FVE5   29 0.966667 -1.27278 0.943444
Q2FZ70   25 0.833333 -1.27278 0.943444
Q2G2A0   42 1.4 0.903563 0.161558
Q2G224   35 1.14754 0.903563 0.161558
P0A0K3   32 1.04918 0.903563 0.161558
Q2G1A8   37 1.21311 0.903563 0.161558
Q2G1P5   23 0.754098 -1.27278 0.943444
Q2FV93   26 0.852459 -1.27278 0.943444
Q2FXC4   27 0.885246 -1.27278 0.943444
Q2FY74   28 0.918033 -1.27278 0.943444
Q2G1M1   30 0.983607 -1.27278 0.943444
Q9EZ11   29 0.95082 -1.27278 0.943444
Q2FZB3   22 0.721311 -1.27278 0.943444
Q2G1V2   28 0.918033 -1.27278 0.943444
Q2FVM8   21 0.688525 -1.27278 0.943444
Q2FVR1   32 1.04918 0.903563 0.161558
Q2FXC3   29 0.95082 -1.27278 0.943444
Q2FUV6   23 0.754098 -1.27278 0.943444
Q2G1D7   32 1.04918 0.903563 0.161558
Q2FXR2   36 1.18033 0.903563 0.161558
Q2FW83   20 0.655738 -1.27278 0.943444
Q2G2X7   29 0.95082 -1.27278 0.943444
Q2FVM4   15 0.491803 -1.27278 0.943444
P0A0J3   18 0.590164 -1.27278 0.943444
Q2G2L8   21 0.688525 -1.27278 0.943444
Q2FZ27   29 0.95082 -1.27278 0.943444
Q2FZ53   32 1.04918 0.903563 0.161558
Q2G154   37 1.21311 0.903563 0.161558
Q2FZS4   20 0.655738 -1.27278 0.943444
Q2FYQ5   25 0.819672 -1.27278 0.943444
Q2FZL6   32 1.04918 0.903563 0.161558
Q2FWB9   33 1.08197 0.903563 0.161558
Q2FUQ4   35 1.14754 0.903563 0.161558
Q2G293   29 0.95082 -1.27278 0.943444
Q2FZS5   31 1.01639 0.903563 0.161558
Q2FYP9   25 0.819672 -1.27278 0.943444
Q2G0K7   41 1.34426 0.903563 0.161558
Q2FVV2   40 1.31148 0.903563 0.161558
Q2FVN0   30 0.983607 -1.27278 0.943444
Q2FX00   30 0.983607 -1.27278 0.943444
Q2G1I0   23 0.754098 -1.27278 0.943444
Q2FXI2   44 1.44262 0.903563 0.161558
Q2G2X1   28 0.918033 -1.27278 0.943444
Q2FYG6   31 1.01639 0.903563 0.161558
Q2FXH0   43 1.40984 0.903563 0.161558
Q2FXU7   37 1.21311 0.903563 0.161558
Q2G170   30 0.983607 -1.27278 0.943444
Q2FVQ9   30 0.983607 -1.27278 0.943444
Q2FWV2   23 0.754098 -1.27278 0.943444
Q2FVI5   21 0.688525 -1.27278 0.943444
Q2FUW0   25 0.819672 -1.27278 0.943444
Q2FXB7   33 1.08197 0.903563 0.161558
Q2G0J8   34 1.11475 0.903563 0.161558
Q2FXB5   33 1.08197 0.903563 0.161558
Q2FYE9   26 0.852459 -1.27278 0.943444
Q2FVE2   26 0.852459 -1.27278 0.943444
Q2G2V6   37 1.21311 0.903563 0.161558
O08387   29 0.95082 -1.27278 0.943444
Q2FZ14   36 1.18033 0.903563 0.161558
Q2FXW3   29 0.95082 -1.27278 0.943444
Q2FYQ8   42 1.37705 0.903563 0.161558
Q2G2D6   35 1.14754 0.903563 0.161558
Q2G2T7   35 1.14754 0.903563 0.161558
Q2FYP8   26 0.852459 -1.27278 0.943444
Q2FZ25   33 1.08197 0.903563 0.161558
Q2FY65   32 1.04918 0.903563 0.161558
Q2G2T1   24 0.786885 -1.27278 0.943444
Q2G1N0   24 0.786885 -1.27278 0.943444
Q2G110   31 1.01639 0.903563 0.161558
Q2G1E1   33 1.08197 0.903563 0.161558
Q2G2F1   40 1.31148 0.903563 0.161558
Q2FXE8   39 1.27869 0.903563 0.161558
Q2FZ06   29 0.95082 -1.27278 0.943444
Q2FVH2   21 0.688525 -1.27278 0.943444
Q2FYV6   28 0.918033 -1.27278 0.943444
Q2FZJ3   33 1.06452 0.903563 0.161558
Q2G095   33 1.06452 0.903563 0.161558
Q2G2Y0   30 0.967742 -1.27278 0.943444
Q2G2W3   36 1.16129 0.903563 0.161558
Q2FY07   25 0.806452 -1.27278 0.943444
Q2FXW8   37 1.19355 0.903563 0.161558
Q2FUR6   31 1 0.903563 0.161558
Q2FVW6   23 0.741935 -1.27278 0.943444
Q2G1X0   20 0.645161 -1.27278 0.943444
Q2G1F6   28 0.903226 -1.27278 0.943444
Q2FVK8   22 0.709677 -1.27278 0.943444
Q2G158   40 1.29032 0.903563 0.161558
Q2G118   32 1.03226 0.903563 0.161558
Q2G077   22 0.709677 -1.27278 0.943444
Q2G0E0   33 1.06452 0.903563 0.161558
Q2G263   35 1.12903 0.903563 0.161558
Q2FUU1   28 0.903226 -1.27278 0.943444
Q2G1X7   32 1.03226 0.903563 0.161558
Q2G1C0   33 1.06452 0.903563 0.161558
Q2FVB9   24 0.774194 -1.27278 0.943444
Q2G273   22 0.709677 -1.27278 0.943444
Q53726   36 1.16129 0.903563 0.161558
Q2G2W9   26 0.83871 -1.27278 0.943444
Q2FZ22   36 1.16129 0.903563 0.161558
Q2G2U1   23 0.741935 -1.27278 0.943444
Q2FXW6   24 0.774194 -1.27278 0.943444
Q2G0P9   30 0.967742 -1.27278 0.943444
Q2FYE3   29 0.935484 -1.27278 0.943444
Q2FXU3   31 1 0.903563 0.161558
Q2G052   35 1.12903 0.903563 0.161558
Q2FZM6   36 1.16129 0.903563 0.161558
Q2FX25   25 0.806452 -1.27278 0.943444
Q2FX05   23 0.741935 -1.27278 0.943444
Q2G1P2   21 0.677419 -1.27278 0.943444
Q2G2C4   39 1.25806 0.903563 0.161558
Q2G165   25 0.806452 -1.27278 0.943444
Q2FXK8   16 0.516129 -1.27278 0.943444
Q2FWP1   30 0.967742 -1.27278 0.943444
Q2FVU1   27 0.870968 -1.27278 0.943444
Q2FZ78   29 0.935484 -1.27278 0.943444
Q2G0P0   32 1.03226 0.903563 0.161558
Q2FXX3   27 0.870968 -1.27278 0.943444
Q2FVX2   39 1.25806 0.903563 0.161558
Q2G0Q7   35 1.12903 0.903563 0.161558
Q2FXS6   25 0.806452 -1.27278 0.943444
Q2FUZ1   36 1.16129 0.903563 0.161558
Q2FZ87   38 1.22581 0.903563 0.161558
Q2FXF4   30 0.967742 -1.27278 0.943444
Q2G1G4   36 1.16129 0.903563 0.161558
Q2FWE6   27 0.870968 -1.27278 0.943444
Q2G2U2   26 0.83871 -1.27278 0.943444
Q2FY17   31 1 0.903563 0.161558
Q2FVU3   36 1.16129 0.903563 0.161558
Q2FVK1   22 0.709677 -1.27278 0.943444
Q2G0K5   39 1.25806 0.903563 0.161558
Q2G2X8   27 0.870968 -1.27278 0.943444
Q2FYZ7   33 1.06452 0.903563 0.161558
Q2FWG1   36 1.16129 0.903563 0.161558
Q2G1Q6   36 1.16129 0.903563 0.161558
Q2G2X9   25 0.806452 -1.27278 0.943444
Q2FWN9   20 0.645161 -1.27278 0.943444
Q2FYZ2   39 1.25806 0.903563 0.161558
Q2FZJ1   27 0.870968 -1.27278 0.943444
Q2G002   32 1.03226 0.903563 0.161558
Q2FVL4   38 1.22581 0.903563 0.161558
Q2G2M7   29 0.935484 -1.27278 0.943444
Q2FWH6   38 1.22581 0.903563 0.161558
Q2FXQ3   22 0.709677 -1.27278 0.943444
Q2G129   34 1.09677 0.903563 0.161558
Q7BHL7   40 1.29032 0.903563 0.161558
Q2FZ71   37 1.19355 0.903563 0.161558
Q2FZ88   35 1.11111 0.903563 0.161558
Q2FV22   41 1.30159 0.903563 0.161558
Q2FYM3   36 1.14286 0.903563 0.161558
Q2FY06   31 0.984127 -1.27278 0.943444
Q2FXB0   24 0.761905 -1.27278 0.943444
Q2FX87   40 1.26984 0.903563 0.161558
Q2FZ33   43 1.36508 0.903563 0.161558
Q2G0J1   30 0.952381 -1.27278 0.943444
Q2FUT7   37 1.1746 0.903563 0.161558
Q2FZH1   37 1.1746 0.903563 0.161558
Q2FVX3   35 1.11111 0.903563 0.161558
Q2FWC6   33 1.04762 0.903563 0.161558
Q2FXN6   35 1.11111 0.903563 0.161558
Q2FY79   34 1.07937 0.903563 0.161558
Q2FZ23   43 1.36508 0.903563 0.161558
Q2FVF1   35 1.11111 0.903563 0.161558
Q2FWM5   33 1.04762 0.903563 0.161558
Q2G061   42 1.33333 0.903563 0.161558
Q2FWL7   24 0.761905 -1.27278 0.943444
Q2FVK3   19 0.603175 -1.27278 0.943444
Q2FX19   27 0.857143 -1.27278 0.943444
Q2G2U6   37 1.1746 0.903563 0.161558
Q2G1S5   22 0.698413 -1.27278 0.943444
Q2FVS9   28 0.888889 -1.27278 0.943444
Q2G1M7   40 1.26984 0.903563 0.161558
Q2FW50   24 0.761905 -1.27278 0.943444
Q2G2L1   37 1.1746 0.903563 0.161558
Q2FWB1   39 1.2381 0.903563 0.161558
Q2FXA8   34 1.07937 0.903563 0.161558
Q2FV20   36 1.14286 0.903563 0.161558
Q2FUY1   37 1.1746 0.903563 0.161558
Q2FYJ1   39 1.2381 0.903563 0.161558
Q2G043   27 0.857143 -1.27278 0.943444
Q2FZ43   29 0.920635 -1.27278 0.943444
Q9KJN4   31 0.984127 -1.27278 0.943444
Q2G194   30 0.952381 -1.27278 0.943444
Q2G0F0   31 0.984127 -1.27278 0.943444
Q2G2G2   34 1.07937 0.903563 0.161558
Q2G0I8   36 1.14286 0.903563 0.161558
Q2FXG5   36 1.14286 0.903563 0.161558
Q2G2S6   32 1.01587 0.903563 0.161558
Q53700   41 1.30159 0.903563 0.161558
Q2G0D8   36 1.14286 0.903563 0.161558
P60430   27 0.857143 -1.27278 0.943444
Q2FV41   40 1.26984 0.903563 0.161558
Q2FXZ5   31 0.984127 -1.27278 0.943444
Q2FZL0   29 0.920635 -1.27278 0.943444
Q2FY99   34 1.07937 0.903563 0.161558
Q2FX95   25 0.793651 -1.27278 0.943444
Q2FYR6   46 1.46032 0.903563 0.161558
Q2FUW2   29 0.920635 -1.27278 0.943444
Q2FVL2   34 1.07937 0.903563 0.161558
Q2G2L4   23 0.730159 -1.27278 0.943444
Q2FXB1   20 0.634921 -1.27278 0.943444
Q2FZY7   31 0.984127 -1.27278 0.943444
Q2FVN1   24 0.761905 -1.27278 0.943444
Q2G1S1   45 1.42857 0.903563 0.161558
Q2FXK4   33 1.04762 0.903563 0.161558
Q2FXM6   32 1.01587 0.903563 0.161558
Q2FZJ6   33 1.04762 0.903563 0.161558
Q2FVT4   43 1.36508 0.903563 0.161558
Q2FYW1   21 0.666667 -1.27278 0.943444
Q2FYZ3   42 1.33333 0.903563 0.161558
Q2FXX5   26 0.825397 -1.27278 0.943444
Q2FWM4   23 0.730159 -1.27278 0.943444
Q2G2L3   33 1.04762 0.903563 0.161558
Q2FYR3   40 1.26984 0.903563 0.161558
Q2G0I9   31 0.984127 -1.27278 0.943444
Q2G0M2   40 1.26984 0.903563 0.161558
Q2G272   21 0.666667 -1.27278 0.943444
Q2FXL4   33 1.04762 0.903563 0.161558
Q2G0U9   32 1.01587 0.903563 0.161558
Q2FVE4   28 0.888889 -1.27278 0.943444
Q2FVC6   41 1.30159 0.903563 0.161558
Q2FV19   27 0.857143 -1.27278 0.943444
Q2G0S8   39 1.2381 0.903563 0.161558
Q2G2G3   30 0.952381 -1.27278 0.943444
Q2G2X0   37 1.15625 0.903563 0.161558
Q2G0F3   41 1.28125 0.903563 0.161558
Q2G037   37 1.15625 0.903563 0.161558
Q2G1G6   36 1.125 0.903563 0.161558
Q2FWP0   20 0.625 -1.27278 0.943444
Q2FY29   26 0.8125 -1.27278 0.943444
Q2FXQ4   28 0.875 -1.27278 0.943444
Q2G0S7   34 1.0625 0.903563 0.161558
Q2FZX7   36 1.125 0.903563 0.161558
Q2G0E6   33 1.03125 0.903563 0.161558
Q2FY37   38 1.1875 0.903563 0.161558
Q2FYQ0   42 1.3125 0.903563 0.161558
Q2FUV3   41 1.28125 0.903563 0.161558
Q2FYV2   40 1.25 0.903563 0.161558
Q2FVS4   38 1.1875 0.903563 0.161558
Q2G2M3   38 1.1875 0.903563 0.161558
Q2FVM6   28 0.875 -1.27278 0.943444
Q2G292   34 1.0625 0.903563 0.161558
Q2FXH7   30 0.9375 -1.27278 0.943444
Q2FYQ7   44 1.375 0.903563 0.161558
Q2FWG2   46 1.4375 0.903563 0.161558
Q2G159   40 1.25 0.903563 0.161558
Q2FX96   35 1.09375 0.903563 0.161558
Q2FV83   38 1.1875 0.903563 0.161558
Q2G2D8   33 1.03125 0.903563 0.161558
Q2FYJ4   38 1.1875 0.903563 0.161558
Q2G1E8   26 0.8125 -1.27278 0.943444
Q2FVK2   20 0.625 -1.27278 0.943444
Q2FZP1   36 1.125 0.903563 0.161558
Q2FXI0   32 1 0.903563 0.161558
Q2G134   22 0.6875 -1.27278 0.943444
Q2FZZ6   34 1.0625 0.903563 0.161558
Q2G1Z3   34 1.0625 0.903563 0.161558
Q2G030   37 1.15625 0.903563 0.161558
Q2FV21   41 1.28125 0.903563 0.161558
Q9RQP6   24 0.75 -1.27278 0.943444
Q2FZ62   31 0.96875 -1.27278 0.943444
Q2FZQ7   35 1.09375 0.903563 0.161558
Q2G0F4   33 1.03125 0.903563 0.161558
Q2FWE0   39 1.21875 0.903563 0.161558
Q2FVS0   36 1.125 0.903563 0.161558
Q2FUT6   45 1.40625 0.903563 0.161558
Q2FUQ5   37 1.15625 0.903563 0.161558
Q2FZJ9   39 1.21875 0.903563 0.161558
Q2FY81   33 1.03125 0.903563 0.161558
Q2G0K8   32 1 0.903563 0.161558
Q2G262   29 0.90625 -1.27278 0.943444
Q2G0E1   33 1.03125 0.903563 0.161558
Q2FWD3   42 1.3125 0.903563 0.161558
Q2FXA4   34 1.0625 0.903563 0.161558
Q2FVF0   37 1.15625 0.903563 0.161558
Q2FWW9   34 1.0625 0.903563 0.161558
Q2FZ54   36 1.125 0.903563 0.161558
P0A0J0   25 0.78125 -1.27278 0.943444
Q2G1G1   45 1.40625 0.903563 0.161558
Q2FWA1   35 1.09375 0.903563 0.161558
Q2FXN1   33 1.03125 0.903563 0.161558
Q2G2T4   39 1.21875 0.903563 0.161558
Q2FZW9   43 1.34375 0.903563 0.161558
Q2FV90   40 1.25 0.903563 0.161558
Q2FWB3   29 0.90625 -1.27278 0.943444
Q2G0Q0   27 0.84375 -1.27278 0.943444
Q2FY10   35 1.09375 0.903563 0.161558
Q2FXM0   28 0.875 -1.27278 0.943444
Q2G1S2   46 1.4375 0.903563 0.161558
Q2FXY5   39 1.2 0.903563 0.161558
Q2FXV3   49 1.50769 0.903563 0.161558
Q2FXG3   43 1.32308 0.903563 0.161558
Q2FVA8   31 0.953846 -1.27278 0.943444
Q2G2C2   32 0.984615 -1.27278 0.943444
Q2FYU2   40 1.23077 0.903563 0.161558
Q2FYK5   38 1.16923 0.903563 0.161558
Q2FW35   44 1.35385 0.903563 0.161558
Q2FY52   32 0.984615 -1.27278 0.943444
Q9RQP9   48 1.47692 0.903563 0.161558
Q2G039   32 0.984615 -1.27278 0.943444
Q2G1E4   43 1.32308 0.903563 0.161558
Q2G0B0   43 1.32308 0.903563 0.161558
Q2FXI7   26 0.8 -1.27278 0.943444
Q2FWN7   38 1.16923 0.903563 0.161558
Q2FV66   28 0.861538 -1.27278 0.943444
Q2FYJ5   23 0.707692 -1.27278 0.943444
Q2FYC9   20 0.615385 -1.27278 0.943444
Q2FZC6   42 1.29231 0.903563 0.161558
Q2FXW4   37 1.13846 0.903563 0.161558
Q2FXI1   31 0.953846 -1.27278 0.943444
Q2FZF9   49 1.50769 0.903563 0.161558
Q2G171   28 0.861538 -1.27278 0.943444
Q2G2P8   38 1.16923 0.903563 0.161558
Q2G2V9   43 1.32308 0.903563 0.161558
Q2FV31   39 1.2 0.903563 0.161558
Q9KJN3   25 0.769231 -1.27278 0.943444
Q2FZV5   35 1.07692 0.903563 0.161558
Q2FWC4   39 1.2 0.903563 0.161558
Q2FYT0   25 0.769231 -1.27278 0.943444
Q2G145   27 0.830769 -1.27278 0.943444
Q2G0J0   42 1.29231 0.903563 0.161558
Q2FZQ3   26 0.8 -1.27278 0.943444
Q2FYE5   31 0.953846 -1.27278 0.943444
Q2FWN5   33 1.01538 0.903563 0.161558
Q2FY24   40 1.23077 0.903563 0.161558
Q2FVW7   25 0.769231 -1.27278 0.943444
Q2FZ91   42 1.29231 0.903563 0.161558
Q2FWL2   30 0.923077 -1.27278 0.943444
Q2FZQ6   29 0.892308 -1.27278 0.943444
P02976   31 0.953846 -1.27278 0.943444
Q2G0R7   31 0.953846 -1.27278 0.943444
Q2FUU2   44 1.35385 0.903563 0.161558
Q2FZG1   34 1.04615 0.903563 0.161558
Q2G0Z4   39 1.2 0.903563 0.161558
Q2FZ81   30 0.923077 -1.27278 0.943444
Q2G2J8   42 1.29231 0.903563 0.161558
Q2FZD7   43 1.32308 0.903563 0.161558
Q2G288   35 1.07692 0.903563 0.161558
Q2FW52   35 1.07692 0.903563 0.161558
Q2FVX4   34 1.04615 0.903563 0.161558
Q2FVN5   30 0.923077 -1.27278 0.943444
Q2FY88   49 1.50769 0.903563 0.161558
Q2FWC9   37 1.13846 0.903563 0.161558
Q2FZS7   43 1.32308 0.903563 0.161558
Q2FZ63   37 1.13846 0.903563 0.161558
Q2G1L8   40 1.23077 0.903563 0.161558
Q2FV17   42 1.29231 0.903563 0.161558
Q2FVT8   25 0.769231 -1.27278 0.943444
Q2G0W8   40 1.23077 0.903563 0.161558
Q2FV07   29 0.892308 -1.27278 0.943444
Q2G0Q1   55 1.69231 0.903563 0.161558
Q2FY69   36 1.10769 0.903563 0.161558
Q2FZ75   37 1.13846 0.903563 0.161558
Q2G0E5   47 1.44615 0.903563 0.161558
Q2G233   36 1.10769 0.903563 0.161558
Q2FWE1   47 1.44615 0.903563 0.161558
Q2FVZ2   47 1.44615 0.903563 0.161558
Q2FYE2   37 1.13846 0.903563 0.161558
Q2G1K6   48 1.45455 0.903563 0.161558
Q2FVT0   31 0.939394 -1.27278 0.943444
Q2G0Q9   45 1.36364 0.903563 0.161558
Q2FZ89   47 1.42424 0.903563 0.161558
Q2FVR0   35 1.06061 0.903563 0.161558
Q2FZD9   23 0.69697 -1.27278 0.943444
Q2FX85   31 0.939394 -1.27278 0.943444
Q2G1B0   32 0.969697 -1.27278 0.943444
Q2G2E4   37 1.12121 0.903563 0.161558
Q2FYK7   48 1.45455 0.903563 0.161558
Q2FZ13   34 1.0303 0.903563 0.161558
Q2FZE6   29 0.878788 -1.27278 0.943444
Q2FVI2   38 1.15152 0.903563 0.161558
Q2FZE0   34 1.0303 0.903563 0.161558
Q2FV38   34 1.0303 0.903563 0.161558
Q2FXE2   38 1.15152 0.903563 0.161558
Q2G1Q2   35 1.06061 0.903563 0.161558
Q2FYY8   39 1.18182 0.903563 0.161558
Q2FYN6   33 1 0.903563 0.161558
Q2FV39   45 1.36364 0.903563 0.161558
Q2G130   34 1.0303 0.903563 0.161558
Q2FUR8   35 1.06061 0.903563 0.161558
Q2FXZ3   26 0.787879 -1.27278 0.943444
Q2FYM4   32 0.969697 -1.27278 0.943444
Q2FWY1   39 1.18182 0.903563 0.161558
Q2G1V4   36 1.09091 0.903563 0.161558
P0A011   35 1.06061 0.903563 0.161558
Q2FXZ0   42 1.27273 0.903563 0.161558
Q2G0V4   36 1.09091 0.903563 0.161558
Q2FW34   38 1.15152 0.903563 0.161558
Q2FWC7   36 1.09091 0.903563 0.161558
Q2G0F6   37 1.12121 0.903563 0.161558
Q2G0T0   41 1.24242 0.903563 0.161558
Q2FXM8   44 1.33333 0.903563 0.161558
Q2G0Q8   38 1.15152 0.903563 0.161558
Q2FZ08   44 1.33333 0.903563 0.161558
Q2G160   41 1.24242 0.903563 0.161558
Q2FY78   31 0.939394 -1.27278 0.943444
Q2G2H7   32 0.969697 -1.27278 0.943444
Q2FW53   24 0.727273 -1.27278 0.943444
Q2FVX0   48 1.45455 0.903563 0.161558
Q2G2U5   39 1.18182 0.903563 0.161558
Q2FZR0   39 1.18182 0.903563 0.161558
Q2G1Z9   29 0.878788 -1.27278 0.943444
Q2G1G0   42 1.27273 0.903563 0.161558
Q2FW57   39 1.18182 0.903563 0.161558
Q9RQP7   38 1.15152 0.903563 0.161558
Q2FXP0   33 1 0.903563 0.161558
Q2FVV1   34 1.0303 0.903563 0.161558
Q2FYU8   22 0.666667 -1.27278 0.943444
Q2FZ04   31 0.939394 -1.27278 0.943444
Q2FVQ0   36 1.09091 0.903563 0.161558
Q2G151   43 1.30303 0.903563 0.161558
Q2FXF9   37 1.12121 0.903563 0.161558
Q2G242   36 1.09091 0.903563 0.161558
Q2FZQ0   35 1.06061 0.903563 0.161558
Q2G1Q8   54 1.63636 0.903563 0.161558
Q2FYG1   45 1.34328 0.903563 0.161558
Q2G1N3   37 1.10448 0.903563 0.161558
Q2FV44   35 1.04478 0.903563 0.161558
Q2FXV4   38 1.13433 0.903563 0.161558
Q2G0I1   29 0.865672 -1.27278 0.943444
Q2FZY0   41 1.22388 0.903563 0.161558
Q2G295   46 1.37313 0.903563 0.161558
Q2FWH3   41 1.22388 0.903563 0.161558
Q2G072   41 1.22388 0.903563 0.161558
Q2G217   48 1.43284 0.903563 0.161558
Q2FYP6   49 1.46269 0.903563 0.161558
Q9EZ12   38 1.13433 0.903563 0.161558
Q2FZ48   52 1.55224 0.903563 0.161558
Q2FY16   44 1.31343 0.903563 0.161558
Q2FZU3   43 1.28358 0.903563 0.161558
Q2FVV7   40 1.19403 0.903563 0.161558
Q2FWU0   18 0.537313 -1.27278 0.943444
P0A0Q0   36 1.07463 0.903563 0.161558
Q2FVS3   35 1.04478 0.903563 0.161558
Q2G0I6   40 1.19403 0.903563 0.161558
Q2FYP3   26 0.776119 -1.27278 0.943444
Q2FWM0   51 1.52239 0.903563 0.161558
Q2FZ36   30 0.895522 -1.27278 0.943444
Q2G0Y8   35 1.04478 0.903563 0.161558
Q2FXF6   32 0.955224 -1.27278 0.943444
Q2FXM7   39 1.16418 0.903563 0.161558
Q2G1A6   39 1.16418 0.903563 0.161558
Q2G138   22 0.656716 -1.27278 0.943444
Q2FZR4   35 1.04478 0.903563 0.161558
Q2G162   35 1.04478 0.903563 0.161558
Q2FYH2   38 1.13433 0.903563 0.161558
Q2FX56   33 0.985075 -1.27278 0.943444
Q2FY68   32 0.955224 -1.27278 0.943444
Q2G1K1   25 0.746269 -1.27278 0.943444
Q2G1A3   53 1.58209 0.903563 0.161558
Q2FZX4   41 1.22388 0.903563 0.161558
Q2G1M5   32 0.955224 -1.27278 0.943444
Q2FVA3   43 1.28358 0.903563 0.161558
Q2G2G4   46 1.37313 0.903563 0.161558
Q2G0U3   42 1.25373 0.903563 0.161558
Q2FXQ6   36 1.07463 0.903563 0.161558
Q2G0S2   39 1.16418 0.903563 0.161558
Q2G168   35 1.04478 0.903563 0.161558
Q2FZB0   44 1.31343 0.903563 0.161558
Q2G119   50 1.49254 0.903563 0.161558
Q2FVJ7   45 1.34328 0.903563 0.161558
Q2FY30   46 1.37313 0.903563 0.161558
Q2FXR3   57 1.70149 0.903563 0.161558
Q2G1Z0   35 1.04478 0.903563 0.161558
Q2G0A9   40 1.19403 0.903563 0.161558
O33599   21 0.626866 -1.27278 0.943444
Q2FZ55   48 1.43284 0.903563 0.161558
Q2FYS0   32 0.955224 -1.27278 0.943444
Q2G248   48 1.43284 0.903563 0.161558
Q2G049   31 0.925373 -1.27278 0.943444
Q2FVA5   29 0.865672 -1.27278 0.943444
Q2FUX8   32 0.955224 -1.27278 0.943444
Q2G123   29 0.865672 -1.27278 0.943444
Q2FVH0   52 1.55224 0.903563 0.161558
Q2FV01   33 0.985075 -1.27278 0.943444
Q2G2L2   50 1.49254 0.903563 0.161558
Q2FYW3   40 1.19403 0.903563 0.161558
Q2FZZ0   28 0.835821 -1.27278 0.943444
Q2FVV8   48 1.43284 0.903563 0.161558
Q2G2W0   37 1.08824 0.903563 0.161558
Q2G041   26 0.764706 -1.27278 0.943444
P0A0B9   48 1.41176 0.903563 0.161558
Q2FYI6   39 1.14706 0.903563 0.161558
Q2G2S2   40 1.17647 0.903563 0.161558
Q2FVQ8   29 0.852941 -1.27278 0.943444
Q2FVT2   36 1.05882 0.903563 0.161558
Q2G1Z5   28 0.823529 -1.27278 0.943444
Q2G2A4   27 0.794118 -1.27278 0.943444
P60393   47 1.38235 0.903563 0.161558
Q2G0P6   36 1.05882 0.903563 0.161558
Q2FW04   35 1.02941 0.903563 0.161558
Q2FYY9   37 1.08824 0.903563 0.161558
Q2FWP2   38 1.11765 0.903563 0.161558
Q2FVW4   45 1.32353 0.903563 0.161558
Q2FY63   53 1.55882 0.903563 0.161558
Q2FZ68   34 1 0.903563 0.161558
Q2G1E2   27 0.794118 -1.27278 0.943444
Q2G2T8   45 1.32353 0.903563 0.161558
Q2FY71   46 1.35294 0.903563 0.161558
Q2FVI1   34 1 0.903563 0.161558
Q2G0W2   38 1.11765 0.903563 0.161558
Q2G238   43 1.26471 0.903563 0.161558
Q2FZR1   39 1.14706 0.903563 0.161558
Q2FXN2   35 1.02941 0.903563 0.161558
Q2FXH6   44 1.29412 0.903563 0.161558
Q2FXM3   42 1.23529 0.903563 0.161558
Q2FZW3   47 1.38235 0.903563 0.161558
Q2FWM9   33 0.970588 -1.27278 0.943444
Q2FUW9   38 1.11765 0.903563 0.161558
Q2FW91   44 1.29412 0.903563 0.161558
Q2G137   30 0.882353 -1.27278 0.943444
Q2FVM0   44 1.29412 0.903563 0.161558
Q2G057   32 0.941176 -1.27278 0.943444
Q2FXP5   33 0.970588 -1.27278 0.943444
Q2G1H2   38 1.11765 0.903563 0.161558
Q2FX99   29 0.852941 -1.27278 0.943444
Q2G0J4   39 1.14706 0.903563 0.161558
Q2FX74   27 0.794118 -1.27278 0.943444
Q2G1J9   33 0.970588 -1.27278 0.943444
Q2G1F7   35 1.02941 0.903563 0.161558
Q2G2R8   38 1.11765 0.903563 0.161558
Q2FW32   32 0.941176 -1.27278 0.943444
Q2FXZ4   43 1.26471 0.903563 0.161558
Q2FUT0   30 0.882353 -1.27278 0.943444
Q2G084   33 0.970588 -1.27278 0.943444
Q2G148   43 1.26471 0.903563 0.161558
Q2FYR0   39 1.14706 0.903563 0.161558
Q2FW86   39 1.14706 0.903563 0.161558
Q2FW01   40 1.17647 0.903563 0.161558
Q2FUX9   33 0.970588 -1.27278 0.943444
Q2G212   33 0.970588 -1.27278 0.943444
Q2FZ84   32 0.941176 -1.27278 0.943444
Q2G0Y0   34 1 0.903563 0.161558
Q2FYU4   38 1.11765 0.903563 0.161558
Q2G223   28 0.823529 -1.27278 0.943444
Q2G136   46 1.35294 0.903563 0.161558
Q2G0G6   39 1.14706 0.903563 0.161558
Q2FWY6   43 1.26471 0.903563 0.161558
Q2FWZ2   39 1.14706 0.903563 0.161558
Q2G240   39 1.14706 0.903563 0.161558
O05154   54 1.58824 0.903563 0.161558
Q2FXP4   31 0.911765 -1.27278 0.943444
Q2FVH5   41 1.20588 0.903563 0.161558
Q2FYP0   32 0.927536 -1.27278 0.943444
Q2FUW5   29 0.84058 -1.27278 0.943444
Q2FX66   19 0.550725 -1.27278 0.943444
Q2G1P4   35 1.01449 0.903563 0.161558
Q2FYI9   38 1.10145 0.903563 0.161558
Q2G0I7   34 0.985507 -1.27278 0.943444
Q2FXQ9   52 1.50725 0.903563 0.161558
Q2FXL0   40 1.15942 0.903563 0.161558
Q2FYR7   43 1.24638 0.903563 0.161558
Q2G1W4   36 1.04348 0.903563 0.161558
Q2G2C8   36 1.04348 0.903563 0.161558
Q2G163   48 1.3913 0.903563 0.161558
Q2FWL9   26 0.753623 -1.27278 0.943444
Q2FZH3   43 1.24638 0.903563 0.161558
Q2FZR5   47 1.36232 0.903563 0.161558
Q2G1W6   31 0.898551 -1.27278 0.943444
Q2FWA5   40 1.15942 0.903563 0.161558
Q2FX17   40 1.15942 0.903563 0.161558
Q2FXY1   38 1.10145 0.903563 0.161558
Q2G2W1   34 0.985507 -1.27278 0.943444
Q2FV06   36 1.04348 0.903563 0.161558
Q2FYW6   45 1.30435 0.903563 0.161558
Q2G281   42 1.21739 0.903563 0.161558
Q2G227   47 1.36232 0.903563 0.161558
Q2FWZ5   46 1.33333 0.903563 0.161558
Q2FZX0   39 1.13043 0.903563 0.161558
Q2FV51   33 0.956522 -1.27278 0.943444
Q2G082   32 0.927536 -1.27278 0.943444
Q2FWX4   17 0.492754 -1.27278 0.943444
Q2FZT1   38 1.10145 0.903563 0.161558
Q2FYF3   32 0.927536 -1.27278 0.943444
Q2FXW9   22 0.637681 -1.27278 0.943444
O34090   41 1.18841 0.903563 0.161558
Q2FVE1   40 1.15942 0.903563 0.161558
Q2FZL5   34 0.985507 -1.27278 0.943444
Q2G258   46 1.33333 0.903563 0.161558
Q2FZW5   46 1.33333 0.903563 0.161558
Q2FW63   33 0.956522 -1.27278 0.943444
Q2FXB4   40 1.15942 0.903563 0.161558
Q2G1T5   19 0.550725 -1.27278 0.943444
Q2G1J5   39 1.13043 0.903563 0.161558
Q2G0V0   29 0.84058 -1.27278 0.943444
Q2G0M7   37 1.07246 0.903563 0.161558
Q2G1I5   42 1.21739 0.903563 0.161558
Q2G146   45 1.30435 0.903563 0.161558
Q2G1P6   39 1.13043 0.903563 0.161558
Q2G1W8   39 1.11429 0.903563 0.161558
Q2G035   36 1.02857 0.903563 0.161558
Q2G1I3   33 0.942857 -1.27278 0.943444
Q2FWM2   38 1.08571 0.903563 0.161558
Q2FYJ3   50 1.42857 0.903563 0.161558
Q2G0L8   44 1.25714 0.903563 0.161558
Q2G164   50 1.42857 0.903563 0.161558
Q2FVT7   35 1 0.903563 0.161558
Q2G1R3   43 1.22857 0.903563 0.161558
Q2G1T6   43 1.22857 0.903563 0.161558
Q2FZN7   45 1.28571 0.903563 0.161558
Q2FY83   40 1.14286 0.903563 0.161558
Q2FZX9   57 1.62857 0.903563 0.161558
Q2FYL5   50 1.42857 0.903563 0.161558
Q2G218   37 1.05714 0.903563 0.161558
Q2G0M5   42 1.2 0.903563 0.161558
Q2FW78   34 0.971429 -1.27278 0.943444
P52078   39 1.11429 0.903563 0.161558
Q7X2S2   34 0.971429 -1.27278 0.943444
Q2FZG4   47 1.34286 0.903563 0.161558
Q2G0M4   33 0.942857 -1.27278 0.943444
Q2FVA2   38 1.08571 0.903563 0.161558
Q2G115   47 1.34286 0.903563 0.161558
Q2G0M8   50 1.42857 0.903563 0.161558
Q2G1U4   31 0.885714 -1.27278 0.943444
Q2G1D0   33 0.942857 -1.27278 0.943444
Q2G2S0   41 1.17143 0.903563 0.161558
Q2G2N5   39 1.11429 0.903563 0.161558
Q2G222   39 1.11429 0.903563 0.161558
Q2G1C8   36 1.02857 0.903563 0.161558
Q2FV40   41 1.17143 0.903563 0.161558
Q2FXT1   33 0.942857 -1.27278 0.943444
Q2FZZ2   49 1.4 0.903563 0.161558
Q2FY01   37 1.05714 0.903563 0.161558
Q2FVJ8   42 1.2 0.903563 0.161558
Q2FXK2   52 1.48571 0.903563 0.161558
Q2FUS7   37 1.05714 0.903563 0.161558
Q2FVP1   36 1.02857 0.903563 0.161558
Q2FYN7   23 0.657143 -1.27278 0.943444
P69848   45 1.28571 0.903563 0.161558
Q2FWN8   35 1 0.903563 0.161558
Q2FV62   43 1.22857 0.903563 0.161558
Q2FWW7   46 1.31429 0.903563 0.161558
Q2G1Y5   38 1.08571 0.903563 0.161558
Q2FXA3   49 1.4 0.903563 0.161558
Q2FYV3   48 1.37143 0.903563 0.161558
Q2G1H4   48 1.37143 0.903563 0.161558
Q2G038   47 1.34286 0.903563 0.161558
Q2G161   30 0.857143 -1.27278 0.943444
Q2FYV1   38 1.08571 0.903563 0.161558
Q2FZ09   38 1.08571 0.903563 0.161558
Q2FW90   42 1.2 0.903563 0.161558
Q2G290   50 1.42857 0.903563 0.161558
P60611   29 0.828571 -1.27278 0.943444
Q2FV58   45 1.28571 0.903563 0.161558
Q2G0C6   37 1.05714 0.903563 0.161558
Q2G050   42 1.2 0.903563 0.161558
Q2G0V2   45 1.28571 0.903563 0.161558
Q2FVQ4   39 1.11429 0.903563 0.161558
Q2G094   26 0.732394 -1.27278 0.943444
Q2FY59   36 1.01408 0.903563 0.161558
Q2FVX7   41 1.15493 0.903563 0.161558
Q2FVP4   42 1.1831 0.903563 0.161558
Q2G185   29 0.816901 -1.27278 0.943444
Q2FXP8   29 0.816901 -1.27278 0.943444
Q2G275   45 1.26761 0.903563 0.161558
Q2G1D9   34 0.957746 -1.27278 0.943444
Q2FXI3   30 0.84507 -1.27278 0.943444
Q2FYM2   33 0.929577 -1.27278 0.943444
P14738   17 0.478873 -1.27278 0.943444
Q2G2Q2   36 1.01408 0.903563 0.161558
Q2G0M9   35 0.985915 -1.27278 0.943444
Q2FY67   37 1.04225 0.903563 0.161558
Q2FWX8   21 0.591549 -1.27278 0.943444
Q2FUT9   49 1.38028 0.903563 0.161558
Q2FZS0   38 1.07042 0.903563 0.161558
Q2G2A8   37 1.04225 0.903563 0.161558
Q2FUY2   20 0.56338 -1.27278 0.943444
Q2FZL8   39 1.09859 0.903563 0.161558
Q2FW93   22 0.619718 -1.27278 0.943444
Q2G1L7   41 1.15493 0.903563 0.161558
Q2FW41   38 1.07042 0.903563 0.161558
Q2FZY6   45 1.26761 0.903563 0.161558
Q2G042   40 1.12676 0.903563 0.161558
Q2FWK2   41 1.15493 0.903563 0.161558
Q2FYF4   33 0.929577 -1.27278 0.943444
Q2FZP2   33 0.929577 -1.27278 0.943444
Q2G1G7   36 1.01408 0.903563 0.161558
Q2G1H5   43 1.21127 0.903563 0.161558
Q2G2S7   34 0.957746 -1.27278 0.943444
Q2FY53   44 1.23944 0.903563 0.161558
Q2G1N2   43 1.21127 0.903563 0.161558
Q2G2V2   43 1.21127 0.903563 0.161558
Q2G1H6   49 1.38028 0.903563 0.161558
Q2FZA9   42 1.1831 0.903563 0.161558
Q2FXI5   29 0.816901 -1.27278 0.943444
Q2G206   30 0.84507 -1.27278 0.943444
Q2FWN6   39 1.09859 0.903563 0.161558
Q2FUQ2   44 1.23944 0.903563 0.161558
Q2G1K3   35 0.985915 -1.27278 0.943444
Q2FZ76   36 1.01408 0.903563 0.161558
Q2FY54   28 0.788732 -1.27278 0.943444
Q2G289   36 1.01408 0.903563 0.161558
Q2FY14   48 1.35211 0.903563 0.161558
Q2FV77   44 1.23944 0.903563 0.161558
Q2G064   35 0.985915 -1.27278 0.943444
Q2G033   53 1.49296 0.903563 0.161558
Q2G198   32 0.901408 -1.27278 0.943444
Q2G0K4   39 1.09859 0.903563 0.161558
Q2G0V3   53 1.49296 0.903563 0.161558
Q2FWE2   36 1 0.903563 0.161558
Q2G089   44 1.22222 0.903563 0.161558
Q2FZL3   37 1.02778 0.903563 0.161558
Q2G087   46 1.27778 0.903563 0.161558
Q2G0A7   51 1.41667 0.903563 0.161558
Q2FVF9   38 1.05556 0.903563 0.161558
Q2G071   39 1.08333 0.903563 0.161558
Q2FUZ2   59 1.63889 0.903563 0.161558
Q2FY27   36 1 0.903563 0.161558
Q2FXX4   42 1.16667 0.903563 0.161558
Q2G1E6   41 1.13889 0.903563 0.161558
Q2G1G5   43 1.19444 0.903563 0.161558
Q2G2Q3   30 0.833333 -1.27278 0.943444
Q2FZF0   27 0.75 -1.27278 0.943444
Q2G2D2   32 0.888889 -1.27278 0.943444
Q2FXT4   53 1.47222 0.903563 0.161558
Q2FZI8   40 1.11111 0.903563 0.161558
Q2FUS8   22 0.611111 -1.27278 0.943444
Q2FVR9   43 1.19444 0.903563 0.161558
Q2FXP2   36 1 0.903563 0.161558
Q2FX94   41 1.13889 0.903563 0.161558
Q2G2A5   40 1.11111 0.903563 0.161558
Q2FZP7   58 1.61111 0.903563 0.161558
Q2G1R7   40 1.11111 0.903563 0.161558
Q2G015   21 0.583333 -1.27278 0.943444
Q2FZF4   50 1.38889 0.903563 0.161558
Q2G1E5   32 0.888889 -1.27278 0.943444
Q2FWH9   38 1.05556 0.903563 0.161558
Q2G069   32 0.888889 -1.27278 0.943444
Q2FZK3   46 1.27778 0.903563 0.161558
Q2FZU5   45 1.25 0.903563 0.161558
Q2FYT4   34 0.944444 -1.27278 0.943444
Q2FWK4   45 1.25 0.903563 0.161558
Q2FY40   36 1 0.903563 0.161558
Q2FWY4   43 1.19444 0.903563 0.161558
Q2G156   44 1.22222 0.903563 0.161558
Q2G045   30 0.833333 -1.27278 0.943444
Q2FZS6   44 1.22222 0.903563 0.161558
Q2FYC7   34 0.944444 -1.27278 0.943444
Q2FW73   43 1.19444 0.903563 0.161558
Q2G1H3   46 1.27778 0.903563 0.161558
Q2FXJ6   34 0.944444 -1.27278 0.943444
Q2FUS2   40 1.09589 0.903563 0.161558
Q2G120   54 1.47945 0.903563 0.161558
Q2G2T9   54 1.47945 0.903563 0.161558
Q2G1N9   41 1.12329 0.903563 0.161558
Q2FXL9   34 0.931507 -1.27278 0.943444
Q2G0W4   43 1.17808 0.903563 0.161558
Q2G0R6   49 1.34247 0.903563 0.161558
Q2G1C4   36 0.986301 -1.27278 0.943444
Q2FWY9   54 1.47945 0.903563 0.161558
Q2G1K4   45 1.23288 0.903563 0.161558
Q2FYK3   47 1.28767 0.903563 0.161558
Q2G1N4   39 1.06849 0.903563 0.161558
Q2G065   39 1.06849 0.903563 0.161558
Q2FX88   49 1.34247 0.903563 0.161558
Q2FVW9   39 1.06849 0.903563 0.161558
Q2G1E0   19 0.520548 -1.27278 0.943444
Q2G2P2   46 1.26027 0.903563 0.161558
Q2G0V5   35 0.958904 -1.27278 0.943444
Q2FWA2   44 1.20548 0.903563 0.161558
Q2FZU1   55 1.50685 0.903563 0.161558
Q2FX77   33 0.90411 -1.27278 0.943444
Q2FW75   41 1.12329 0.903563 0.161558
Q2FUT5   44 1.20548 0.903563 0.161558
Q2G234   30 0.821918 -1.27278 0.943444
Q2FZU6   52 1.42466 0.903563 0.161558
Q2G1Y2   42 1.15068 0.903563 0.161558
Q2FXN7   29 0.794521 -1.27278 0.943444
Q2G2J3   35 0.958904 -1.27278 0.943444
Q2G0G1   38 1.0411 0.903563 0.161558
Q2FW62   34 0.931507 -1.27278 0.943444
Q2FUP7   48 1.31507 0.903563 0.161558
Q2G1J3   44 1.20548 0.903563 0.161558
Q2FZ15   44 1.20548 0.903563 0.161558
Q2G1D3   49 1.34247 0.903563 0.161558
Q2G0K2   39 1.06849 0.903563 0.161558
Q2FWC1   44 1.20548 0.903563 0.161558
Q2FXM5   54 1.47945 0.903563 0.161558
Q2FY46   32 0.876712 -1.27278 0.943444
Q2G1K0   48 1.31507 0.903563 0.161558
Q2FXT6   67 1.83562 0.903563 0.161558
Q2FZM4   40 1.09589 0.903563 0.161558
Q2FXG1   42 1.15068 0.903563 0.161558
Q2FXL1   43 1.17808 0.903563 0.161558
Q2FWX5   38 1.0411 0.903563 0.161558
# cudaSaTabsearch LTYPE = T LORDER = F LSOLN = F
# QUERY ID = PF10070 
# DBFILE = ./tableaux.ascii.DB                                                             
Q2G1I1   43 1.16216 0.903563  0.161558
Q2G1K2   49 1.32432 0.903563  0.161558
Q2FUU5   45 1.21622 0.903563  0.161558
Q2FXB6   51 1.37838 0.903563  0.161558
Q2FZU2   56 1.51351 0.903563  0.161558
Q2FZK0   43 1.16216 0.903563  0.161558
Q2FY33   30 0.810811 -1.27278  0.943444
Q2G098   42 1.13514 0.903563  0.161558
Q2FZ46   55 1.48649 0.903563  0.161558
Q2FZQ5   64 1.72973 0.903563  0.161558
Q2FXU8   50 1.35135 0.903563  0.161558
Q9EZ08   50 1.35135 0.903563  0.161558
Q2G1B9   32 0.864865 -1.27278  0.943444
Q2FZ73   43 1.16216 0.903563  0.161558
Q2FY35   58 1.56757 0.903563  0.161558
Q2FZ16   47 1.27027 0.903563  0.161558
Q2FYR2   46 1.24324 0.903563  0.161558
Q2FWY3   22 0.594595 -1.27278  0.943444
Q2G2F5   49 1.32432 0.903563  0.161558
Q2G032   30 0.810811 -1.27278  0.943444
Q2FZ10   46 1.24324 0.903563  0.161558
Q2G255   51 1.37838 0.903563  0.161558
Q2G0X6   52 1.40541 0.903563  0.161558
Q2FYH0   47 1.27027 0.903563  0.161558
Q2FXJ9   46 1.24324 0.903563  0.161558
Q2FZT4   32 0.864865 -1.27278  0.943444
Q2FVE6   44 1.18919 0.903563  0.161558
Q2FYD3   14 0.378378 -1.27278  0.943444
Q2FXT5   26 0.702703 -1.27278  0.943444
Q2FY60   58 1.56757 0.903563  0.161558
Q2G2D7   31 0.837838 -1.27278  0.943444
Q2FX16   62 1.67568 0.903563  0.161558
Q2FZ34   43 1.16216 0.903563  0.161558
Q2G1S4   58 1.56757 0.903563  0.161558
Q2G147   42 1.13514 0.903563  0.161558
Q2G1J7   43 1.16216 0.903563  0.161558
Q2G2A7   40 1.08108 0.903563  0.161558
Q2G2M6   42 1.13514 0.903563  0.161558
Q2FV30   47 1.27027 0.903563  0.161558
Q2FVL5   49 1.32432 0.903563  0.161558
Q2FXY0   40 1.08108 0.903563  0.161558
Q2FZL1   50 1.35135 0.903563  0.161558
Q2FW45   45 1.21622 0.903563  0.161558
Q2FZU0   54 1.44 0.903563  0.161558
Q2FWZ0   48 1.28 0.903563  0.161558
Q2G2H5   51 1.36 0.903563  0.161558
Q2FYG9   40 1.06667 0.903563  0.161558
Q2G2X6   44 1.17333 0.903563  0.161558
Q2G155   49 1.30667 0.903563  0.161558
Q2FXY9   52 1.38667 0.903563  0.161558
Q2FZ37   49 1.30667 0.903563  0.161558
Q2FVI7   49 1.30667 0.903563  0.161558
Q2FYS1   44 1.17333 0.903563  0.161558
Q2FXL5   46 1.22667 0.903563  0.161558
Q2G1J4   47 1.25333 0.903563  0.161558
Q2FWZ3   41 1.09333 0.903563  0.161558
Q2G2P7   41 1.09333 0.903563  0.161558
Q2FVH3   43 1.14667 0.903563  0.161558
Q2FZ31   43 1.14667 0.903563  0.161558
Q2G283   48 1.28 0.903563  0.161558
Q2FZ66   53 1.41333 0.903563  0.161558
Q2FWY7   31 0.826667 -1.27278  0.943444
Q2G1F9   54 1.44 0.903563  0.161558
Q2FZJ4   45 1.2 0.903563  0.161558
Q2FZQ1   43 1.14667 0.903563  0.161558
Q2FY80   22 0.586667 -1.27278  0.943444
Q2G2D4   57 1.52 0.903563  0.161558
Q2FYP1   43 1.14667 0.903563  0.161558
Q2FYF9   23 0.613333 -1.27278  0.943444
Q2G0B3   46 1.22667 0.903563  0.161558
Q2FUT8   48 1.28 0.903563  0.161558
Q2FYR1   37 0.986667 -1.27278  0.943444
Q2FYL3   47 1.25333 0.903563  0.161558
Q2FVG4   37 0.986667 -1.27278  0.943444
Q2FVP8   26 0.693333 -1.27278  0.943444
Q2FZ28   43 1.13158 0.903563  0.161558
Q2G1F0   36 0.947368 -1.27278  0.943444
P95689   41 1.07895 0.903563  0.161558
Q2FYH6   43 1.13158 0.903563  0.161558
Q2FXD1   30 0.789474 -1.27278  0.943444
Q2G0X5   31 0.815789 -1.27278  0.943444
Q2FXN8   36 0.947368 -1.27278  0.943444
Q2G0N0   35 0.921053 -1.27278  0.943444
Q2G268   56 1.47368 0.903563  0.161558
Q2FV61   51 1.34211 0.903563  0.161558
Q2FXL7   47 1.23684 0.903563  0.161558
Q2FUR5   47 1.23684 0.903563  0.161558
Q2FXV6   31 0.815789 -1.27278  0.943444
Q2G2C5   35 0.921053 -1.27278  0.943444
Q2FVJ6   51 1.34211 0.903563  0.161558
Q2G1Y4   43 1.13158 0.903563  0.161558
Q2FVI0   44 1.15789 0.903563  0.161558
Q2FXJ8   41 1.07895 0.903563  0.161558
Q2FZU7   44 1.15789 0.903563  0.161558
Q2G2X4   42 1.10526 0.903563  0.161558
Q2FZA8   48 1.26316 0.903563  0.161558
Q2FW96   52 1.36842 0.903563  0.161558
Q2FYV4   42 1.10526 0.903563  0.161558
O07325   42 1.10526 0.903563  0.161558
Q2G1C1   46 1.21053 0.903563  0.161558
Q2FZR9   35 0.921053 -1.27278  0.943444
Q2FVW3   41 1.07895 0.903563  0.161558
Q2G124   43 1.13158 0.903563  0.161558
P0C0V7   47 1.23684 0.903563  0.161558
Q2FX52   42 1.09091 0.903563  0.161558
Q2G2C7   35 0.909091 -1.27278  0.943444
Q2G2D5   50 1.2987 0.903563  0.161558
Q2FXQ7   63 1.63636 0.903563  0.161558
Q2FZW0   39 1.01299 0.903563  0.161558
Q2FVG3   43 1.11688 0.903563  0.161558
Q2FXR4   53 1.37662 0.903563  0.161558
Q2FZ67   51 1.32468 0.903563  0.161558
Q2G243   39 1.01299 0.903563  0.161558
Q2FV76   43 1.11688 0.903563  0.161558
Q2FVZ4   43 1.11688 0.903563  0.161558
Q2FWC5   44 1.14286 0.903563  0.161558
Q2FZY3   53 1.37662 0.903563  0.161558
Q2FWH5   49 1.27273 0.903563  0.161558
Q2G241   49 1.27273 0.903563  0.161558
Q2FV35   31 0.805195 -1.27278  0.943444
Q2G0T5   52 1.35065 0.903563  0.161558
Q2G1A9   51 1.32468 0.903563  0.161558
Q2FYU7   42 1.09091 0.903563  0.161558
Q2G2E0   38 0.987013 -1.27278  0.943444
Q2FVT6   48 1.24675 0.903563  0.161558
Q2G0D7   52 1.35065 0.903563  0.161558
Q2G1M6   40 1.03896 0.903563  0.161558
Q2G0A6   47 1.22078 0.903563  0.161558
Q2FUY6   44 1.14286 0.903563  0.161558
Q2FYJ2   51 1.32468 0.903563  0.161558
Q2G2E5   57 1.46154 0.903563  0.161558
Q2G2P5   48 1.23077 0.903563  0.161558
Q2G1R6   48 1.23077 0.903563  0.161558
Q2FYF0   47 1.20513 0.903563  0.161558
Q2FVH8   44 1.12821 0.903563  0.161558
Q2FUU3   47 1.20513 0.903563  0.161558
Q2FVG8   56 1.4359 0.903563  0.161558
Q9ZAH5   40 1.02564 0.903563  0.161558
Q2G2U0   46 1.17949 0.903563  0.161558
Q2FYR4   44 1.12821 0.903563  0.161558
Q2G256   45 1.15385 0.903563  0.161558
Q2FVY0   31 0.794872 -1.27278  0.943444
Q2G0Q2   44 1.12821 0.903563  0.161558
Q2G0R2   47 1.20513 0.903563  0.161558
Q2G0Q3   53 1.35897 0.903563  0.161558
Q2FWZ9   44 1.12821 0.903563  0.161558
Q53705   33 0.846154 -1.27278  0.943444
Q2G2U3   33 0.846154 -1.27278  0.943444
Q2FYY6   49 1.25641 0.903563  0.161558
Q2FWL3   50 1.28205 0.903563  0.161558
Q2FY50   45 1.15385 0.903563  0.161558
Q2FXN4   45 1.15385 0.903563  0.161558
Q2G179   76 1.94872 0.903563  0.161558
Q2G1L6   30 0.769231 -1.27278  0.943444
Q2FXU4   43 1.10256 0.903563  0.161558
Q2G1E9   50 1.28205 0.903563  0.161558
Q2G232   51 1.30769 0.903563  0.161558
Q2FXH9   34 0.871795 -1.27278  0.943444
Q2G0X3   19 0.487179 -1.27278  0.943444
Q2FXD0   62 1.58974 0.903563  0.161558
Q2G0G3   47 1.20513 0.903563  0.161558
Q2FWW3   60 1.53846 0.903563  0.161558
Q2FYG0   43 1.08861 0.903563  0.161558
Q2FZS9   48 1.21519 0.903563  0.161558
Q2FYS2   51 1.29114 0.903563  0.161558
Q2G2U4   21 0.531646 -1.27278  0.943444
Q2FWJ9   48 1.21519 0.903563  0.161558
Q2FWF0   50 1.26582 0.903563  0.161558
Q2FXR9   67 1.6962 0.903563  0.161558
Q2FZV7   34 0.860759 -1.27278  0.943444
Q2G1W0   55 1.39241 0.903563  0.161558
Q2G2I0   39 0.987342 -1.27278  0.943444
Q2G153   46 1.16456 0.903563  0.161558
Q2FWD7   44 1.11392 0.903563  0.161558
Q2FY15   60 1.51899 0.903563  0.161558
Q2FV54   49 1.24051 0.903563  0.161558
Q2FZ74   44 1.11392 0.903563  0.161558
Q2FYV5   46 1.16456 0.903563  0.161558
Q2G2I1   29 0.734177 -1.27278  0.943444
Q2FXZ6   54 1.36709 0.903563  0.161558
Q2G0U0   50 1.26582 0.903563  0.161558
Q2G0Y6   50 1.26582 0.903563  0.161558
Q2FXJ0   45 1.13924 0.903563  0.161558
Q2FY43   55 1.375 0.903563  0.161558
Q2FWM1   23 0.575 -1.27278  0.943444
Q2FVJ1   60 1.5 0.903563  0.161558
Q2G0K3   50 1.25 0.903563  0.161558
Q2FY66   47 1.175 0.903563  0.161558
Q2FW99   52 1.3 0.903563  0.161558
Q2FV10   47 1.175 0.903563  0.161558
Q2FXJ5   43 1.075 0.903563  0.161558
Q2FX69   13 0.325 -1.27278  0.943444
Q2G0B2   46 1.15 0.903563  0.161558
Q2FX14   48 1.2 0.903563  0.161558
Q2FYD8   34 0.85 -1.27278  0.943444
Q2FWE5   55 1.375 0.903563  0.161558
Q2G2A3   42 1.05 0.903563  0.161558
Q2FZH8   43 1.075 0.903563  0.161558
Q2FX51   49 1.225 0.903563  0.161558
Q2FWE8   46 1.15 0.903563  0.161558
Q2G088   54 1.35 0.903563  0.161558
Q2G028   52 1.28395 0.903563  0.161558
Q2G1S3   49 1.20988 0.903563  0.161558
Q2FYN4   58 1.4321 0.903563  0.161558
Q2FX86   52 1.28395 0.903563  0.161558
Q2G2S8   49 1.20988 0.903563  0.161558
Q2FUW8   45 1.11111 0.903563  0.161558
Q2FWD4   45 1.11111 0.903563  0.161558
Q2FVH6   49 1.20988 0.903563  0.161558
Q2G029   47 1.16049 0.903563  0.161558
Q2G1R5   36 0.888889 -1.27278  0.943444
Q2FX65   33 0.814815 -1.27278  0.943444
Q2FZV6   43 1.06173 0.903563  0.161558
Q2G1P1   48 1.18519 0.903563  0.161558
Q2FVU4   43 1.06173 0.903563  0.161558
Q2FVT5   61 1.50617 0.903563  0.161558
Q2G2H4   30 0.740741 -1.27278  0.943444
Q2FZ58   55 1.35802 0.903563  0.161558
Q2FVJ2   68 1.67901 0.903563  0.161558
Q2FXW5   39 0.962963 -1.27278  0.943444
Q2FWK1   52 1.28395 0.903563  0.161558
Q2G031   41 1.01235 0.903563  0.161558
Q2G0U1   53 1.30864 0.903563  0.161558
Q2FW46   52 1.28395 0.903563  0.161558
Q2FZY5   47 1.16049 0.903563  0.161558
Q2FZI5   44 1.07317 0.903563  0.161558
Q2FYR9   47 1.14634 0.903563  0.161558
Q2FZ92   52 1.26829 0.903563  0.161558
Q2G1D5   65 1.58537 0.903563  0.161558
Q2FXM2   50 1.21951 0.903563  0.161558
Q2FVM2   52 1.26829 0.903563  0.161558
Q2FZN2   59 1.43902 0.903563  0.161558
Q2G1U8   50 1.21951 0.903563  0.161558
Q2FVS7   32 0.780488 -1.27278  0.943444
Q2FWB5   38 0.926829 -1.27278  0.943444
Q2FXX1   46 1.12195 0.903563  0.161558
Q2G2J9   45 1.09756 0.903563  0.161558
Q2G0Y7   53 1.29268 0.903563  0.161558
Q2FW81   46 1.12195 0.903563  0.161558
Q2FWK3   54 1.31707 0.903563  0.161558
Q2FY34   45 1.09756 0.903563  0.161558
Q2FXF8   47 1.14634 0.903563  0.161558
Q2FXI9   56 1.36585 0.903563  0.161558
Q05615   33 0.795181 -1.27278  0.943444
Q2FUW4   55 1.3253 0.903563  0.161558
Q2FVF4   53 1.27711 0.903563  0.161558
Q2FWI3   43 1.03614 0.903563  0.161558
Q2FWG8   52 1.25301 0.903563  0.161558
Q2G0R0   51 1.22892 0.903563  0.161558
Q2G0I4   43 1.03614 0.903563  0.161558
Q2FV67   46 1.10843 0.903563  0.161558
Q2G091   57 1.37349 0.903563  0.161558
Q2G1U1   39 0.939759 -1.27278  0.943444
Q2FUX7   47 1.13253 0.903563  0.161558
Q2FY51   45 1.08434 0.903563  0.161558
Q2FYP2   51 1.22892 0.903563  0.161558
Q2G0F8   47 1.13253 0.903563  0.161558
Q2FXH5   53 1.27711 0.903563  0.161558
Q2G193   50 1.20482 0.903563  0.161558
Q2FWD6   48 1.15663 0.903563  0.161558
Q2FZ98   65 1.54762 0.903563  0.161558
Q2FYQ2   43 1.02381 0.903563  0.161558
Q2FWL5   52 1.2381 0.903563  0.161558
Q2FV16   47 1.11905 0.903563  0.161558
Q2FWX9   54 1.28571 0.903563  0.161558
Q2G1J0   51 1.21429 0.903563  0.161558
Q2G235   42 1 0.903563  0.161558
Q2FXK1   46 1.09524 0.903563  0.161558
Q2FWF4   56 1.33333 0.903563  0.161558
Q2FZC8   42 1 0.903563  0.161558
Q2FZQ4   84 2 3.07991  0.0107511
O52582   33 0.785714 -1.27278  0.943444
Q2FZI6   50 1.19048 0.903563  0.161558
Q2FUW7   47 1.11905 0.903563  0.161558
Q2G2M9   62 1.47619 0.903563  0.161558
Q2FZD0   53 1.2619 0.903563  0.161558
Q2FWK7   56 1.33333 0.903563  0.161558
Q2FWU4   21 0.5 -1.27278  0.943444
Q2FUX4   36 0.857143 -1.27278  0.943444
Q2G2V3   41 0.97619 -1.27278  0.943444
O05204   42 1 0.903563  0.161558
Q2FYC2   42 0.988235 -1.27278  0.943444
Q2FZP6   59 1.38824 0.903563  0.161558
Q2G0L2   55 1.29412 0.903563  0.161558
Q2FZV1   34 0.8 -1.27278  0.943444
Q2FVQ5   51 1.2 0.903563  0.161558
Q2FZW6   48 1.12941 0.903563  0.161558
Q2FZI3   41 0.964706 -1.27278  0.943444
Q2G219   58 1.36471 0.903563  0.161558
Q2FZR2   47 1.10588 0.903563  0.161558
Q2FXZ2   40 0.941176 -1.27278  0.943444
Q2FYC6   59 1.38824 0.903563  0.161558
Q2FYZ5   52 1.2093 0.903563  0.161558
Q2FWN4   46 1.06977 0.903563  0.161558
Q2G221   36 0.837209 -1.27278  0.943444
Q2FZX5   42 0.976744 -1.27278  0.943444
Q2FUW3   42 0.976744 -1.27278  0.943444
Q2G2H3   44 1.02326 0.903563  0.161558
Q2FY08   45 1.04651 0.903563  0.161558
Q2FXU5   39 0.906977 -1.27278  0.943444
Q2G1F8   54 1.25581 0.903563  0.161558
Q2FYW4   59 1.37209 0.903563  0.161558
Q2G142   54 1.25581 0.903563  0.161558
Q2G1U3   55 1.27907 0.903563  0.161558
Q2FZ18   50 1.16279 0.903563  0.161558
Q2FV24   39 0.906977 -1.27278  0.943444
Q2G1C2   47 1.09302 0.903563  0.161558
Q2FYZ4   50 1.16279 0.903563  0.161558
Q2FWT4   51 1.18605 0.903563  0.161558
Q2FUX1   77 1.7907 0.903563  0.161558
Q2FZG9   42 0.965517 -1.27278  0.943444
Q2FVC1   53 1.21839 0.903563  0.161558
Q2FYT3   41 0.942529 -1.27278  0.943444
Q2FY82   57 1.31034 0.903563  0.161558
Q2FV02   53 1.21839 0.903563  0.161558
Q2FXJ2   36 0.827586 -1.27278  0.943444
Q2FZ02   40 0.91954 -1.27278  0.943444
Q2G0L3   47 1.08046 0.903563  0.161558
Q2FZH5   55 1.26437 0.903563  0.161558
Q2FWH4   52 1.1954 0.903563  0.161558
Q2FW49   58 1.33333 0.903563  0.161558
Q93T05   45 1.03448 0.903563  0.161558
Q2FX73   46 1.05747 0.903563  0.161558
Q2G239   64 1.45455 0.903563  0.161558
Q2G121   73 1.65909 0.903563  0.161558
Q2FY11   64 1.45455 0.903563  0.161558
Q2FV11   37 0.840909 -1.27278  0.943444
Q2FZ05   54 1.22727 0.903563  0.161558
Q2G253   46 1.04545 0.903563  0.161558
Q2FW98   56 1.27273 0.903563  0.161558
Q2G205   55 1.25 0.903563  0.161558
Q2FVE7   48 1.09091 0.903563  0.161558
Q2FYD0   30 0.681818 -1.27278  0.943444
Q2FZ19   44 1 0.903563  0.161558
Q2G1C7   45 1.02273 0.903563  0.161558
Q2FV60   47 1.06818 0.903563  0.161558
Q2FY64   52 1.18182 0.903563  0.161558
Q2FZI9   47 1.06818 0.903563  0.161558
Q2FV57   51 1.14607 0.903563  0.161558
Q2FXA5   53 1.19101 0.903563  0.161558
Q2G2U8   35 0.786517 -1.27278  0.943444
Q2FZP0   43 0.966292 -1.27278  0.943444
Q2FZL7   57 1.2809 0.903563  0.161558
Q2FZR3   50 1.1236 0.903563  0.161558
Q2FWA0   56 1.25843 0.903563  0.161558
Q2G090   56 1.25843 0.903563  0.161558
Q2G1H0   54 1.2 0.903563  0.161558
Q2FZP4   38 0.844444 -1.27278  0.943444
Q2FUX0   58 1.28889 0.903563  0.161558
Q2FV86   58 1.28889 0.903563  0.161558
Q2FV14   50 1.11111 0.903563  0.161558
Q2FUT2   58 1.28889 0.903563  0.161558
Q2FZ64   38 0.844444 -1.27278  0.943444
Q2FUW1   19 0.417582 -1.27278  0.943444
Q2FWI0   47 1.03297 0.903563  0.161558
Q2G2K5   44 0.967033 -1.27278  0.943444
Q2FWK6   60 1.31868 0.903563  0.161558
Q2G0T9   48 1.05495 0.903563  0.161558
Q2G078   75 1.64835 0.903563  0.161558
Q2G1P3   48 1.05495 0.903563  0.161558
Q2G274   51 1.1087 0.903563  0.161558
Q2FZD4   57 1.23913 0.903563  0.161558
Q2FYS5   61 1.32609 0.903563  0.161558
Q2G1K5   69 1.5 0.903563  0.161558
Q2G1L5   40 0.869565 -1.27278  0.943444
Q2G1M9   52 1.13043 0.903563  0.161558
Q2FX67   42 0.913043 -1.27278  0.943444
Q2FZ32   50 1.08696 0.903563  0.161558
Q2FWH7   52 1.13043 0.903563  0.161558
Q2FXT8   55 1.1828 0.903563  0.161558
Q2FUQ3   52 1.11828 0.903563  0.161558
Q2G1Y6   49 1.05376 0.903563  0.161558
Q2FX68   28 0.602151 -1.27278  0.943444
Q2FWD1   51 1.09677 0.903563  0.161558
Q2FUZ8   47 1.01075 0.903563  0.161558
Q2G1F5   45 0.967742 -1.27278  0.943444
Q2G2T6   42 0.903226 -1.27278  0.943444
Q2FYD2   30 0.645161 -1.27278  0.943444
Q2FYA1   57 1.22581 0.903563  0.161558
Q2FY21   51 1.09677 0.903563  0.161558
Q2FZD3   50 1.07527 0.903563  0.161558
Q2G1Z4   41 0.88172 -1.27278  0.943444
Q2G0S3   30 0.638298 -1.27278  0.943444
Q2FVQ3   52 1.10638 0.903563  0.161558
Q2G2J4   54 1.14894 0.903563  0.161558
Q2G2B8   55 1.17021 0.903563  0.161558
Q2G0L5   17 0.361702 -1.27278  0.943444
Q2FW72   45 0.957447 -1.27278  0.943444
Q2FYT8   57 1.21277 0.903563  0.161558
Q2FXM9   59 1.25532 0.903563  0.161558
Q2G1Y0   58 1.23404 0.903563  0.161558
Q2G2D0   52 1.10638 0.903563  0.161558
Q2G2M2   68 1.44681 0.903563  0.161558
Q2G1B7   39 0.829787 -1.27278  0.943444
Q2G1B8   47 1 0.903563  0.161558
Q2G0M6   58 1.23404 0.903563  0.161558
Q2G1D8   50 1.05263 0.903563  0.161558
Q2FV70   58 1.22105 0.903563  0.161558
Q2FV72   62 1.30526 0.903563  0.161558
Q2FVB2   63 1.32632 0.903563  0.161558
Q2G122   64 1.34737 0.903563  0.161558
Q2G1W2   47 0.979167 -1.27278  0.943444
Q2FWW1   29 0.604167 -1.27278  0.943444
Q2G1F4   63 1.3125 0.903563  0.161558
Q2G093   52 1.08333 0.903563  0.161558
Q2FXY7   42 0.875 -1.27278  0.943444
Q2G1C6   39 0.8125 -1.27278  0.943444
Q2FZ20   49 1.02083 0.903563  0.161558
O50581   60 1.23711 0.903563  0.161558
Q2G1N1   56 1.15464 0.903563  0.161558
Q2G188   61 1.2449 0.903563  0.161558
Q2G296   57 1.16327 0.903563  0.161558
Q2G2E9   52 1.06122 0.903563  0.161558
Q2G294   52 1.06122 0.903563  0.161558
Q2FWJ5   57 1.16327 0.903563  0.161558
Q2FW03   51 1.0303 0.903563  0.161558
Q2G0N1   45 0.909091 -1.27278  0.943444
Q2FZJ0   58 1.17172 0.903563  0.161558
Q2FYZ9   61 1.23232 0.903563  0.161558
Q2FV74   58 1.17172 0.903563  0.161558
Q2FXP7   51 1.0303 0.903563  0.161558
Q2FXU1   49 0.989899 -1.27278  0.943444
Q2G1M8   59 1.19192 0.903563  0.161558
Q2FXY4   46 0.929293 -1.27278  0.943444
Q2FZ94   42 0.84 -1.27278  0.943444
Q2FYI0   58 1.14851 0.903563  0.161558
Q2FXT9   73 1.44554 0.903563  0.161558
Q2G0D2   59 1.15686 0.903563  0.161558
Q2FYB7   48 0.941176 -1.27278  0.943444
Q2FVN8   55 1.07843 0.903563  0.161558
Q2FZ49   43 0.843137 -1.27278  0.943444
Q2FUW6   62 1.21569 0.903563  0.161558
Q2G1P7   53 1.03922 0.903563  0.161558
Q2FW70   56 1.08738 0.903563  0.161558
Q2G0W1   204 3.96117 5.25625  0.000662855
Q2G024   46 0.893204 -1.27278  0.943444
Q2G1G8   67 1.30097 0.903563  0.161558
Q2G1R9   50 0.970874 -1.27278  0.943444
O06446   61 1.18447 0.903563  0.161558
Q2G1C9   58 1.12621 0.903563  0.161558
Q2FXV8   67 1.28846 0.903563  0.161558
Q2G0P5   55 1.05769 0.903563  0.161558
Q2FV64   46 0.87619 -1.27278  0.943444
Q2FV87   58 1.09434 0.903563  0.161558
Q2G1K9   49 0.915888 -1.27278  0.943444
Q2G266   54 1.00935 0.903563  0.161558
Q59801   51 0.944444 -1.27278  0.943444
Q2FXH2   63 1.16667 0.903563  0.161558
Q53727   63 1.15596 0.903563  0.161558
Q2G2Q0   41 0.752294 -1.27278  0.943444
Q2FZD8   38 0.690909 -1.27278  0.943444
Q2FYS4   50 0.909091 -1.27278  0.943444
Q2G1G2   60 1.09091 0.903563  0.161558
Q2FXV9   52 0.936937 -1.27278  0.943444
Q2G0L4   16 0.288288 -1.27278  0.943444
Q2FXR8   56 1.00901 0.903563  0.161558
Q2FYJ0   59 1.06306 0.903563  0.161558
Q2FZS8   62 1.10714 0.903563  0.161558
Q2FXN9   54 0.947368 -1.27278  0.943444
Q2FYM1   62 1.08772 0.903563  0.161558
Q2FVZ5   49 0.859649 -1.27278  0.943444
Q2FVL8   51 0.886957 -1.27278  0.943444
Q2FZ40   52 0.904348 -1.27278  0.943444
Q2FYH5   56 0.965517 -1.27278  0.943444
Q2FXB3   51 0.864407 -1.27278  0.943444
Q2FYS9   55 0.916667 -1.27278  0.943444
Q2G1Q4   54 0.9 -1.27278  0.943444
Q2FVC3   48 0.8 -1.27278  0.943444
Q2G046   52 0.859504 -1.27278  0.943444
Q2FWU3   46 0.760331 -1.27278  0.943444
Q2FZ72   51 0.842975 -1.27278  0.943444
Q2FZ82   50 0.826446 -1.27278  0.943444
Q9F1K0   54 0.870968 -1.27278  0.943444
Q2FVV9   53 0.828125 -1.27278  0.943444
Q2FZT6   58 0.899225 -1.27278  0.943444
Q2FWU5   43 0.666667 -1.27278  0.943444
Q2FYC8   42 0.646154 -1.27278  0.943444
Q2FZK7   46 0.69697 -1.27278  0.943444
Q2G2C1   53 0.80303 -1.27278  0.943444
Q2FZT5   56 0.82963 -1.27278  0.943444
Q2G0R8   59 0.867647 -1.27278  0.943444
Q2FW95   45 0.661765 -1.27278  0.943444
Q2G0N5   52 0.742857 -1.27278  0.943444
P47768   61 0.859155 -1.27278  0.943444
Q2FXH4   42 0.587413 -1.27278  0.943444
Q2FVM1   72 1.00699 0.903563  0.161558
```
