## Supplementary Data 3 for "Mining folded proteomes in the era of accurate structure prediction": PF10088.output

```
# cudaSaTabsearch LTYPE = T LORDER = F LSOLN = F
# QUERY ID = PF10088 
# DBFILE = ./tableaux.ascii.DB                                                             
Q2G0V6   0 0 -1.27278 0.943444
Q2G075   0 0 -1.27278 0.943444
Q2G083   0 0 -1.27278 0.943444
Q2FZN3   0 0 -1.27278 0.943444
Q2FY90   0 0 -1.27278 0.943444
Q2FX91   0 0 -1.27278 0.943444
Q2FX54   0 0 -1.27278 0.943444
Q2FYQ4   0 0 -1.27278 0.943444
Q2G284   0 0 -1.27278 0.943444
Q2G0S4   0 0 -1.27278 0.943444
Q2FWM3   0 0 -1.27278 0.943444
Q2FX81   0 0 -1.27278 0.943444
Q2FXC6   0 0 -1.27278 0.943444
Q2FWJ7   0 0 -1.27278 0.943444
Q2FYJ9   0 0 -1.27278 0.943444
Q2G2E6   0 0 -1.27278 0.943444
Q2FWV0   0 0 -1.27278 0.943444
Q2FZC3   0 0 -1.27278 0.943444
Q2FVH9   0 0 -1.27278 0.943444
Q2FXQ5   0 0 -1.27278 0.943444
Q2FZU4   0 0 -1.27278 0.943444
Q2FYF8   0 0 -1.27278 0.943444
Q2FUR4   0 0 -1.27278 0.943444
Q2FYI2   0 0 -1.27278 0.943444
Q2FYY2   0 0 -1.27278 0.943444
Q2FW58   0 0 -1.27278 0.943444
P0C7Z3   0 0 -1.27278 0.943444
Q2G0T2   0 0 -1.27278 0.943444
Q2G1G9   0 0 -1.27278 0.943444
Q2FVJ0   0 0 -1.27278 0.943444
Q2FZ80   0 0 -1.27278 0.943444
Q2G1R4   0 0 -1.27278 0.943444
Q2FW02   0 0 -1.27278 0.943444
Q2G1X3   0 0 -1.27278 0.943444
Q2FWW4   0 0 -1.27278 0.943444
Q2FZE1   0 0 -1.27278 0.943444
Q2FY31   0 0 -1.27278 0.943444
Q2G018   0 0 -1.27278 0.943444
Q2FZI0   0 0 -1.27278 0.943444
Q2FUZ7   0 0 -1.27278 0.943444
Q2G250   0 0 -1.27278 0.943444
Q2FWU8   0 0 -1.27278 0.943444
Q2FYX5   0 0 -1.27278 0.943444
Q2FZY2   0 0 -1.27278 0.943444
Q2FZX8   0 0 -1.27278 0.943444
Q2FUY8   0 0 -1.27278 0.943444
Q2FV73   0 0 -1.27278 0.943444
Q2G0C5   0 0 -1.27278 0.943444
Q2FZ52   0 0 -1.27278 0.943444
Q2FVK6   0 0 -1.27278 0.943444
Q2G0Z3   0 0 -1.27278 0.943444
Q2FZJ8   0 0 -1.27278 0.943444
Q2FY57   0 0 -1.27278 0.943444
Q2G0W3   0 0 -1.27278 0.943444
Q2G0I2   0 0 -1.27278 0.943444
Q2FYX1   0 0 -1.27278 0.943444
Q2G0H2   0 0 -1.27278 0.943444
Q2FWJ8   0 0 -1.27278 0.943444
Q2FWZ7   0 0 -1.27278 0.943444
Q2FV04   0 0 -1.27278 0.943444
Q2G0H6   0 0 -1.27278 0.943444
Q2G291   0 0 -1.27278 0.943444
Q2G1A7   0 0 -1.27278 0.943444
Q2FVS8   0 0 -1.27278 0.943444
Q2FZ26   0 0 -1.27278 0.943444
Q2FXJ3   0 0 -1.27278 0.943444
Q2G231   0 0 -1.27278 0.943444
Q2G2N0   0 0 -1.27278 0.943444
Q2G2I2   0 0 -1.27278 0.943444
Q2FYU3   0 0 -1.27278 0.943444
Q2FWY5   0 0 -1.27278 0.943444
Q2G2E3   0 0 -1.27278 0.943444
Q2FV09   0 0 -1.27278 0.943444
Q2FX72   0 0 -1.27278 0.943444
Q2FWA3   0 0 -1.27278 0.943444
Q2FWF2   0 0 -1.27278 0.943444
Q2G0E4   0 0 -1.27278 0.943444
Q2G251   0 0 -1.27278 0.943444
P0C818   0 0 -1.27278 0.943444
Q2FXQ2   0 0 -1.27278 0.943444
Q2FXD4   0 0 -1.27278 0.943444
Q2G014   0 0 -1.27278 0.943444
Q2FWI9   0 0 -1.27278 0.943444
Q2FX79   0 0 -1.27278 0.943444
Q2FVP7   0 0 -1.27278 0.943444
Q2FZN4   0 0 -1.27278 0.943444
Q2FWU6   0 0 -1.27278 0.943444
Q2G2Y1   0 0 -1.27278 0.943444
Q2FYF6   0 0 -1.27278 0.943444
Q2FXK0   0 0 -1.27278 0.943444
Q2FVI9   0 0 -1.27278 0.943444
Q2G246   0 0 -1.27278 0.943444
Q2G053   0 0 -1.27278 0.943444
Q2FWK8   0 0 -1.27278 0.943444
Q2FXL8   0 0 -1.27278 0.943444
Q2G0Q4   0 0 -1.27278 0.943444
Q2FVB7   0 0 -1.27278 0.943444
Q2FYD6   0 0 -1.27278 0.943444
Q2FXK9   0 0 -1.27278 0.943444
Q2FV78   0 0 -1.27278 0.943444
Q2FXG4   0 0 -1.27278 0.943444
Q2G0C8   0 0 -1.27278 0.943444
Q2FWU9   0 0 -1.27278 0.943444
Q2FUX2   0 0 -1.27278 0.943444
Q2FYI8   0 0 -1.27278 0.943444
Q2FXA1   0 0 -1.27278 0.943444
Q2FV49   0 0 -1.27278 0.943444
Q2G1S0   0 0 -1.27278 0.943444
Q2G0G0   0 0 -1.27278 0.943444
P0C805   0 0 -1.27278 0.943444
Q2FWV9   0 0 -1.27278 0.943444
Q2G152   0 0 -1.27278 0.943444
Q2FX48   0 0 -1.27278 0.943444
Q2FXS5   0 0 -1.27278 0.943444
Q2FWL4   0 0 -1.27278 0.943444
P0C7Y1   0 0 -1.27278 0.943444
Q2FXA2   0 0 -1.27278 0.943444
Q2FY96   0 0 -1.27278 0.943444
Q2FVJ3   0 0 -1.27278 0.943444
Q2FZ24   0 0 -1.27278 0.943444
Q2G1X4   0 0 -1.27278 0.943444
Q2FYM6   0 0 -1.27278 0.943444
Q2FWX6   0 0 -1.27278 0.943444
Q2G1D2   0 0 -1.27278 0.943444
Q2FWC0   0 0 -1.27278 0.943444
Q2FZG7   0 0 -1.27278 0.943444
Q2G2P1   0 0 -1.27278 0.943444
Q2G1M4   0 0 -1.27278 0.943444
Q2FX29   0 0 -1.27278 0.943444
Q2FUZ3   0 0 -1.27278 0.943444
Q2FVZ9   0 0 -1.27278 0.943444
Q2G2N3   0 0 -1.27278 0.943444
Q2G237   0 0 -1.27278 0.943444
Q2FXN5   0 0 -1.27278 0.943444
Q2FYP7   0 0 -1.27278 0.943444
Q2FWC8   0 0 -1.27278 0.943444
Q2G209   0 0 -1.27278 0.943444
Q2FXX7   0 0 -1.27278 0.943444
Q2FV05   0 0 -1.27278 0.943444
Q2FWM8   0 0 -1.27278 0.943444
Q2FV00   0 0 -1.27278 0.943444
Q2FZF2   0 0 -1.27278 0.943444
Q2FV80   0 0 -1.27278 0.943444
Q2FZZ7   0 0 -1.27278 0.943444
Q2FWH8   0 0 -1.27278 0.943444
Q2FVS5   0 0 -1.27278 0.943444
Q2FWY0   0 0 -1.27278 0.943444
Q2FZM3   0 0 -1.27278 0.943444
Q2FZW8   0 0 -1.27278 0.943444
Q2FVY7   0 0 -1.27278 0.943444
Q2FXJ1   0 0 -1.27278 0.943444
Q2G0T7   0 0 -1.27278 0.943444
Q2FW40   0 0 -1.27278 0.943444
Q2FYU9   0 0 -1.27278 0.943444
Q2FUR0   0 0 -1.27278 0.943444
Q2G215   0 0 -1.27278 0.943444
Q2G169   0 0 -1.27278 0.943444
Q2G034   0 0 -1.27278 0.943444
Q2FUV8   0 0 -1.27278 0.943444
Q2FW44   1 0.181818 -1.27278 0.943444
Q2FYJ8   0 0 -1.27278 0.943444
Q2FVR6   1 0.181818 -1.27278 0.943444
Q2G183   0 0 -1.27278 0.943444
Q2G0S1   1 0.181818 -1.27278 0.943444
Q2FX83   0 0 -1.27278 0.943444
Q2FYF7   2 0.363636 -1.27278 0.943444
Q2G166   2 0.363636 -1.27278 0.943444
Q2FX20   2 0.363636 -1.27278 0.943444
Q2G020   0 0 -1.27278 0.943444
Q2FVC0   0 0 -1.27278 0.943444
Q2FVD1   0 0 -1.27278 0.943444
Q2FWH1   1 0.181818 -1.27278 0.943444
Q2FYX2   0 0 -1.27278 0.943444
Q2FZB5   0 0 -1.27278 0.943444
Q2G0G8   0 0 -1.27278 0.943444
P0A0I4   0 0 -1.27278 0.943444
Q2G2C6   1 0.181818 -1.27278 0.943444
Q2FVB1   0 0 -1.27278 0.943444
Q2FYN1   0 0 -1.27278 0.943444
Q2FV79   0 0 -1.27278 0.943444
Q2FVU9   0 0 -1.27278 0.943444
Q2G0W5   0 0 -1.27278 0.943444
Q2FW60   0 0 -1.27278 0.943444
Q2G269   0 0 -1.27278 0.943444
Q2FZS1   0 0 -1.27278 0.943444
Q2G1Y3   0 0 -1.27278 0.943444
Q2FWA4   2 0.363636 -1.27278 0.943444
Q2G0C0   0 0 -1.27278 0.943444
Q2G2J6   0 0 -1.27278 0.943444
Q2G1R2   0 0 -1.27278 0.943444
Q2FXY8   1 0.181818 -1.27278 0.943444
Q2FYL2   0 0 -1.27278 0.943444
Q2FYS3   0 0 -1.27278 0.943444
Q2FXS0   0 0 -1.27278 0.943444
Q2FWA7   0 0 -1.27278 0.943444
Q2FWV8   0 0 -1.27278 0.943444
Q2G279   0 0 -1.27278 0.943444
Q2FYB5   0 0 -1.27278 0.943444
Q2G175   0 0 -1.27278 0.943444
Q2FZ07   0 0 -1.27278 0.943444
Q2FVG7   2 0.363636 -1.27278 0.943444
Q2G2P3   0 0 -1.27278 0.943444
Q2FZA3   0 0 -1.27278 0.943444
Q2FYE1   0 0 -1.27278 0.943444
Q2G2F8   0 0 -1.27278 0.943444
Q2FWS8   0 0 -1.27278 0.943444
Q2FXD8   0 0 -1.27278 0.943444
Q2FX46   0 0 -1.27278 0.943444
Q2FYB4   0 0 -1.27278 0.943444
Q2FYC0   2 0.363636 -1.27278 0.943444
Q2FUY5   1 0.181818 -1.27278 0.943444
Q2FYF2   0 0 -1.27278 0.943444
Q2G0R4   0 0 -1.27278 0.943444
Q2G1L1   0 0 -1.27278 0.943444
Q2FYB0   0 0 -1.27278 0.943444
Q2FWW5   0 0 -1.27278 0.943444
Q2FX04   1 0.181818 -1.27278 0.943444
Q2FV33   0 0 -1.27278 0.943444
Q2FUX6   0 0 -1.27278 0.943444
Q2FVP5   0 0 -1.27278 0.943444
Q2G0W7   0 0 -1.27278 0.943444
Q2FXV1   0 0 -1.27278 0.943444
Q2G096   0 0 -1.27278 0.943444
Q2FV68   2 0.363636 -1.27278 0.943444
Q2FVY6   1 0.181818 -1.27278 0.943444
Q2FYY0   2 0.363636 -1.27278 0.943444
Q2G005   0 0 -1.27278 0.943444
Q2G2B4   0 0 -1.27278 0.943444
Q2FVZ7   0 0 -1.27278 0.943444
Q2FW55   0 0 -1.27278 0.943444
Q2FV92   0 0 -1.27278 0.943444
Q2FYV9   0 0 -1.27278 0.943444
Q2FW74   2 0.363636 -1.27278 0.943444
Q2FVK9   0 0 -1.27278 0.943444
Q2FZA4   0 0 -1.27278 0.943444
Q2FV25   0 0 -1.27278 0.943444
Q2FYG8   0 0 -1.27278 0.943444
Q2G216   2 0.363636 -1.27278 0.943444
Q2FZ69   0 0 -1.27278 0.943444
Q2FV97   0 0 -1.27278 0.943444
Q2FZ95   0 0 -1.27278 0.943444
Q2FZN8   0 0 -1.27278 0.943444
Q2FZG2   2 0.363636 -1.27278 0.943444
Q2G259   0 0 -1.27278 0.943444
Q2FYB6   0 0 -1.27278 0.943444
Q2FZD1   2 0.363636 -1.27278 0.943444
Q2FYT6   2 0.363636 -1.27278 0.943444
Q2G0Y2   0 0 -1.27278 0.943444
Q2FWZ1   1 0.181818 -1.27278 0.943444
Q2FVC8   0 0 -1.27278 0.943444
Q2G2H1   0 0 -1.27278 0.943444
Q2FY47   0 0 -1.27278 0.943444
Q2FX78   1 0.181818 -1.27278 0.943444
Q2FX47   0 0 -1.27278 0.943444
Q2FZA7   0 0 -1.27278 0.943444
Q2FV32   0 0 -1.27278 0.943444
Q2FYE6   0 0 -1.27278 0.943444
Q2FZ41   0 0 -1.27278 0.943444
Q2FYG3   0 0 -1.27278 0.943444
Q2FX01   2 0.363636 -1.27278 0.943444
Q2FXU6   2 0.363636 -1.27278 0.943444
Q2FYL7   0 0 -1.27278 0.943444
Q2FWQ3   0 0 -1.27278 0.943444
Q2FZY9   0 0 -1.27278 0.943444
Q2FV50   0 0 -1.27278 0.943444
Q2FUY7   0 0 -1.27278 0.943444
Q2FXP6   0 0 -1.27278 0.943444
Q2G1S9   0 0 -1.27278 0.943444
Q2FX18   0 0 -1.27278 0.943444
Q2FYU0   0 0 -1.27278 0.943444
Q2FXZ7   2 0.333333 -1.27278 0.943444
Q2G051   2 0.333333 -1.27278 0.943444
Q2FWS3   2 0.333333 -1.27278 0.943444
Q2FW14   3 0.5 -1.27278 0.943444
Q2FYD7   1 0.166667 -1.27278 0.943444
Q9RQP8   0 0 -1.27278 0.943444
Q2FZK2   1 0.166667 -1.27278 0.943444
Q2FWI7   3 0.5 -1.27278 0.943444
Q2G182   0 0 -1.27278 0.943444
Q2FYT7   1 0.166667 -1.27278 0.943444
Q2FV46   2 0.333333 -1.27278 0.943444
Q2FY58   0 0 -1.27278 0.943444
Q2FX06   0 0 -1.27278 0.943444
Q2FZH0   1 0.166667 -1.27278 0.943444
Q2FUZ4   2 0.333333 -1.27278 0.943444
Q2G102   2 0.333333 -1.27278 0.943444
Q2G1R8   1 0.166667 -1.27278 0.943444
Q2G2J1   2 0.333333 -1.27278 0.943444
Q2FX71   2 0.333333 -1.27278 0.943444
Q2FUZ5   2 0.333333 -1.27278 0.943444
Q2FYP5   0 0 -1.27278 0.943444
Q2G048   0 0 -1.27278 0.943444
Q2FUQ0   3 0.5 -1.27278 0.943444
Q2FWS7   5 0.833333 -1.27278 0.943444
Q2FV65   0 0 -1.27278 0.943444
Q2G125   0 0 -1.27278 0.943444
Q2FYT2   2 0.333333 -1.27278 0.943444
Q2FVH7   1 0.166667 -1.27278 0.943444
Q2G127   0 0 -1.27278 0.943444
Q2FYI5   0 0 -1.27278 0.943444
Q2FYX4   2 0.333333 -1.27278 0.943444
Q2G0M3   3 0.5 -1.27278 0.943444
Q2FW87   1 0.166667 -1.27278 0.943444
Q2G211   0 0 -1.27278 0.943444
Q2FXR5   2 0.333333 -1.27278 0.943444
Q2FWR5   3 0.5 -1.27278 0.943444
Q2FYD5   2 0.333333 -1.27278 0.943444
Q2FY94   0 0 -1.27278 0.943444
Q2G2W8   0 0 -1.27278 0.943444
Q2FZL9   3 0.5 -1.27278 0.943444
Q2FYT9   3 0.5 -1.27278 0.943444
Q2FX44   1 0.166667 -1.27278 0.943444
Q2FXB2   0 0 -1.27278 0.943444
Q2FVF6   2 0.333333 -1.27278 0.943444
Q2G2F6   0 0 -1.27278 0.943444
Q2G2C3   3 0.5 -1.27278 0.943444
Q2FYA5   3 0.5 -1.27278 0.943444
Q2FYB1   1 0.166667 -1.27278 0.943444
Q2G011   2 0.333333 -1.27278 0.943444
Q2FV29   0 0 -1.27278 0.943444
Q2FVW1   1 0.166667 -1.27278 0.943444
Q2FYA4   1 0.166667 -1.27278 0.943444
Q2FY26   3 0.5 -1.27278 0.943444
Q2FXC1   1 0.166667 -1.27278 0.943444
Q2G2T0   1 0.166667 -1.27278 0.943444
Q2FY62   0 0 -1.27278 0.943444
Q2G2K4   4 0.666667 -1.27278 0.943444
Q2FW65   2 0.333333 -1.27278 0.943444
Q2FY05   2 0.333333 -1.27278 0.943444
Q2FV96   3 0.5 -1.27278 0.943444
Q2G1S7   1 0.166667 -1.27278 0.943444
Q2FWS9   2 0.333333 -1.27278 0.943444
Q2G180   1 0.166667 -1.27278 0.943444
Q2G0L6   2 0.333333 -1.27278 0.943444
Q2G189   0 0 -1.27278 0.943444
Q2FYD9   0 0 -1.27278 0.943444
Q2FWM6   0 0 -1.27278 0.943444
Q2FXA6   0 0 -1.27278 0.943444
Q2G0U8   2 0.333333 -1.27278 0.943444
Q2FXD9   1 0.166667 -1.27278 0.943444
Q2FWF9   0 0 -1.27278 0.943444
Q2FXS3   2 0.333333 -1.27278 0.943444
Q2FXX6   1 0.166667 -1.27278 0.943444
Q2FWU2   2 0.333333 -1.27278 0.943444
Q2FXD5   2 0.333333 -1.27278 0.943444
Q2FZK8   6 1 0.903563 0.161558
Q2FV15   0 0 -1.27278 0.943444
Q2FZZ5   2 0.333333 -1.27278 0.943444
Q2FW48   2 0.333333 -1.27278 0.943444
Q2FYB3   3 0.5 -1.27278 0.943444
Q2FWT5   3 0.5 -1.27278 0.943444
Q2FVH4   0 0 -1.27278 0.943444
Q2FWP4   2 0.333333 -1.27278 0.943444
Q2FYX9   3 0.5 -1.27278 0.943444
Q2G1U7   2 0.333333 -1.27278 0.943444
Q2FXY6   2 0.333333 -1.27278 0.943444
Q2FYT1   0 0 -1.27278 0.943444
Q2G244   2 0.333333 -1.27278 0.943444
Q2FX30   0 0 -1.27278 0.943444
Q2FVZ3   1 0.166667 -1.27278 0.943444
Q2FWP5   6 1 0.903563 0.161558
Q2FX41   2 0.333333 -1.27278 0.943444
Q2G2R5   1 0.166667 -1.27278 0.943444
Q2G2S3   3 0.461538 -1.27278 0.943444
Q2G004   1 0.153846 -1.27278 0.943444
Q2FWV1   1 0.153846 -1.27278 0.943444
Q2G003   4 0.615385 -1.27278 0.943444
Q2FZV3   4 0.615385 -1.27278 0.943444
Q2G026   2 0.307692 -1.27278 0.943444
Q2FXG7   1 0.153846 -1.27278 0.943444
Q2FYL8   0 0 -1.27278 0.943444
Q2FZB6   0 0 -1.27278 0.943444
Q2FZE4   2 0.307692 -1.27278 0.943444
Q2FX11   3 0.461538 -1.27278 0.943444
Q2G0Y3   5 0.769231 -1.27278 0.943444
Q2FZW7   2 0.307692 -1.27278 0.943444
Q2FX21   7 1.07692 0.903563 0.161558
Q2G092   8 1.23077 0.903563 0.161558
Q2FZB7   1 0.153846 -1.27278 0.943444
Q2G0J9   7 1.07692 0.903563 0.161558
Q2G1X2   2 0.307692 -1.27278 0.943444
Q2FZD6   7 1.07692 0.903563 0.161558
Q2FW67   6 0.923077 -1.27278 0.943444
Q2G111   4 0.615385 -1.27278 0.943444
Q2G2Y4   2 0.307692 -1.27278 0.943444
Q2FY38   0 0 -1.27278 0.943444
Q2FWJ0   3 0.461538 -1.27278 0.943444
Q2G2T5   2 0.307692 -1.27278 0.943444
Q2FVG6   4 0.615385 -1.27278 0.943444
Q2G1V8   2 0.307692 -1.27278 0.943444
Q2G1L0   1 0.153846 -1.27278 0.943444
Q2FXD6   4 0.615385 -1.27278 0.943444
P0C948   3 0.461538 -1.27278 0.943444
Q2G1M2   1 0.153846 -1.27278 0.943444
Q2FVW8   2 0.307692 -1.27278 0.943444
Q2FX24   2 0.307692 -1.27278 0.943444
Q2FWS4   8 1.23077 0.903563 0.161558
Q2FYQ3   2 0.307692 -1.27278 0.943444
Q2G254   3 0.461538 -1.27278 0.943444
Q2FWB4   1 0.153846 -1.27278 0.943444
Q2FUP8   2 0.307692 -1.27278 0.943444
Q2FZC2   2 0.307692 -1.27278 0.943444
Q2FYE4   7 1.07692 0.903563 0.161558
Q2FWS2   4 0.615385 -1.27278 0.943444
Q2FY03   3 0.461538 -1.27278 0.943444
Q2FVS6   2 0.307692 -1.27278 0.943444
Q2FXV2   2 0.307692 -1.27278 0.943444
Q2G2L6   3 0.461538 -1.27278 0.943444
Q2G2I5   1 0.153846 -1.27278 0.943444
Q2FYA2   4 0.615385 -1.27278 0.943444
Q2FWV7   1 0.153846 -1.27278 0.943444
Q2FXE7   3 0.461538 -1.27278 0.943444
Q2G0J6   0 0 -1.27278 0.943444
Q2FUU4   7 1.07692 0.903563 0.161558
Q2FVJ4   2 0.307692 -1.27278 0.943444
Q2FZM9   2 0.307692 -1.27278 0.943444
Q2FZ51   3 0.461538 -1.27278 0.943444
Q2FY22   2 0.307692 -1.27278 0.943444
Q2G2Q1   2 0.307692 -1.27278 0.943444
Q2G109   4 0.615385 -1.27278 0.943444
Q2G1D6   3 0.461538 -1.27278 0.943444
Q2FVC9   0 0 -1.27278 0.943444
Q2G2R6   8 1.23077 0.903563 0.161558
Q2FZ85   3 0.461538 -1.27278 0.943444
Q2FVK4   4 0.615385 -1.27278 0.943444
Q2G1V9   0 0 -1.27278 0.943444
Q2G2H6   3 0.461538 -1.27278 0.943444
Q2FWS6   8 1.23077 0.903563 0.161558
Q2FZW4   5 0.769231 -1.27278 0.943444
Q2G1M3   2 0.307692 -1.27278 0.943444
Q2G1M0   5 0.769231 -1.27278 0.943444
Q2G1Y9   4 0.615385 -1.27278 0.943444
Q2FX45   4 0.615385 -1.27278 0.943444
Q2FWP8   3 0.461538 -1.27278 0.943444
Q2FYP4   3 0.461538 -1.27278 0.943444
Q2FYL1   4 0.615385 -1.27278 0.943444
Q2G1L4   3 0.461538 -1.27278 0.943444
Q2FUQ7   3 0.461538 -1.27278 0.943444
Q2G247   0 0 -1.27278 0.943444
Q2FVV0   3 0.461538 -1.27278 0.943444
Q2FYU6   2 0.307692 -1.27278 0.943444
Q2G2N6   3 0.461538 -1.27278 0.943444
Q2FXC9   2 0.307692 -1.27278 0.943444
Q2FX42   3 0.461538 -1.27278 0.943444
Q2FX26   2 0.307692 -1.27278 0.943444
Q2FWF3   0 0 -1.27278 0.943444
Q2FZY1   2 0.307692 -1.27278 0.943444
Q2FW15   2 0.285714 -1.27278 0.943444
P0A0G2   5 0.714286 -1.27278 0.943444
Q2G2G5   3 0.428571 -1.27278 0.943444
Q2FY39   4 0.571429 -1.27278 0.943444
Q2G0B5   1 0.142857 -1.27278 0.943444
Q2FZI1   5 0.714286 -1.27278 0.943444
Q2FUQ6   4 0.571429 -1.27278 0.943444
Q2FVR5   5 0.714286 -1.27278 0.943444
Q2G2W6   4 0.571429 -1.27278 0.943444
Q2FZR8   3 0.428571 -1.27278 0.943444
Q2FVY8   7 1 0.903563 0.161558
Q2FZ60   4 0.571429 -1.27278 0.943444
Q2FV82   4 0.571429 -1.27278 0.943444
Q2FX23   5 0.714286 -1.27278 0.943444
Q2G1G3   2 0.285714 -1.27278 0.943444
P68805   3 0.428571 -1.27278 0.943444
Q2FVL0   3 0.428571 -1.27278 0.943444
Q2G2J0   4 0.571429 -1.27278 0.943444
Q2FZF1   2 0.285714 -1.27278 0.943444
Q2FXU9   5 0.714286 -1.27278 0.943444
Q2G1A2   3 0.428571 -1.27278 0.943444
Q2G1C3   3 0.428571 -1.27278 0.943444
Q2G1D4   2 0.285714 -1.27278 0.943444
Q2G0A8   3 0.428571 -1.27278 0.943444
Q2FVC7   1 0.142857 -1.27278 0.943444
Q2G133   3 0.428571 -1.27278 0.943444
Q2FY86   7 1 0.903563 0.161558
Q2FX92   8 1.14286 0.903563 0.161558
Q2FW47   0 0 -1.27278 0.943444
Q2G1T9   3 0.428571 -1.27278 0.943444
Q2FVU8   1 0.142857 -1.27278 0.943444
Q2FVD7   6 0.857143 -1.27278 0.943444
Q2FX55   4 0.571429 -1.27278 0.943444
Q2FVD3   7 1 0.903563 0.161558
Q2G2B5   1 0.142857 -1.27278 0.943444
Q2FWV6   4 0.571429 -1.27278 0.943444
Q2FW29   4 0.571429 -1.27278 0.943444
Q2G0W6   0 0 -1.27278 0.943444
Q2FVD2   3 0.428571 -1.27278 0.943444
Q2FWR8   4 0.571429 -1.27278 0.943444
Q2FXA0   2 0.285714 -1.27278 0.943444
Q2FZB4   4 0.571429 -1.27278 0.943444
Q2FX37   4 0.571429 -1.27278 0.943444
Q2FX13   1 0.142857 -1.27278 0.943444
Q2FWD8   2 0.285714 -1.27278 0.943444
Q2G108   2 0.285714 -1.27278 0.943444
Q2G2V4   5 0.714286 -1.27278 0.943444
Q2FZW2   8 1.14286 0.903563 0.161558
Q2FYY4   4 0.571429 -1.27278 0.943444
Q2FYB8   3 0.428571 -1.27278 0.943444
Q2FWC2   5 0.714286 -1.27278 0.943444
Q2FYE8   4 0.571429 -1.27278 0.943444
Q2FXK5   5 0.714286 -1.27278 0.943444
Q2FWT0   4 0.571429 -1.27278 0.943444
Q2FW19   3 0.428571 -1.27278 0.943444
Q2G100   5 0.714286 -1.27278 0.943444
Q2FYY3   4 0.571429 -1.27278 0.943444
Q2FZ01   2 0.285714 -1.27278 0.943444
Q2FYY1   4 0.571429 -1.27278 0.943444
Q2G103   6 0.857143 -1.27278 0.943444
Q2FV12   4 0.571429 -1.27278 0.943444
Q2FWQ1   4 0.571429 -1.27278 0.943444
Q2FYY5   4 0.571429 -1.27278 0.943444
Q2G207   3 0.428571 -1.27278 0.943444
Q2G1Y8   5 0.714286 -1.27278 0.943444
Q2FWZ8   4 0.571429 -1.27278 0.943444
Q2G0Z8   3 0.428571 -1.27278 0.943444
Q2G2F7   3 0.428571 -1.27278 0.943444
Q2FYH9   2 0.285714 -1.27278 0.943444
Q2FWB7   5 0.714286 -1.27278 0.943444
Q2FYN2   3 0.4 -1.27278 0.943444
Q2FVQ6   6 0.8 -1.27278 0.943444
Q2FWX3   3 0.4 -1.27278 0.943444
Q2G187   4 0.533333 -1.27278 0.943444
Q2FW05   2 0.266667 -1.27278 0.943444
Q2FYC3   8 1.06667 0.903563 0.161558
Q2FZJ2   11 1.46667 0.903563 0.161558
Q2G0D6   4 0.533333 -1.27278 0.943444
Q2FWP7   3 0.4 -1.27278 0.943444
Q2FX31   11 1.46667 0.903563 0.161558
Q2FVZ6   3 0.4 -1.27278 0.943444
Q2G2A2   7 0.933333 -1.27278 0.943444
Q2FWQ8   2 0.266667 -1.27278 0.943444
Q2FVM9   6 0.8 -1.27278 0.943444
Q2FYD1   8 1.06667 0.903563 0.161558
Q2FYN3   3 0.4 -1.27278 0.943444
Q2FYI3   5 0.666667 -1.27278 0.943444
Q2G022   4 0.533333 -1.27278 0.943444
Q2G1Q3   4 0.533333 -1.27278 0.943444
Q2FX58   3 0.4 -1.27278 0.943444
Q2G2V1   6 0.8 -1.27278 0.943444
Q2FVV5   7 0.933333 -1.27278 0.943444
Q2FZC0   12 1.6 0.903563 0.161558
Q2FV63   9 1.2 0.903563 0.161558
Q2FWG9   3 0.4 -1.27278 0.943444
Q2FZA5   3 0.4 -1.27278 0.943444
Q2FX60   8 1.06667 0.903563 0.161558
Q2G2I8   5 0.666667 -1.27278 0.943444
Q2G2Y5   9 1.2 0.903563 0.161558
Q2G2Y2   5 0.666667 -1.27278 0.943444
Q2FWA6   12 1.6 0.903563 0.161558
Q2FWL8   16 2.13333 3.07991 0.0107511
Q2FY95   8 1.06667 0.903563 0.161558
Q2FYC5   7 0.933333 -1.27278 0.943444
Q2FV43   5 0.666667 -1.27278 0.943444
Q2FVU0   7 0.933333 -1.27278 0.943444
Q2FZG5   4 0.533333 -1.27278 0.943444
Q2G2H9   5 0.666667 -1.27278 0.943444
Q2G1D1   2 0.266667 -1.27278 0.943444
Q2FWU7   7 0.933333 -1.27278 0.943444
P60647   2 0.266667 -1.27278 0.943444
Q2FUR7   6 0.8 -1.27278 0.943444
Q2FWQ2   8 1.06667 0.903563 0.161558
Q2G2M4   5 0.666667 -1.27278 0.943444
Q2G104   5 0.666667 -1.27278 0.943444
Q2FX76   1 0.133333 -1.27278 0.943444
Q2G2Q4   8 1.06667 0.903563 0.161558
Q2FXQ1   5 0.666667 -1.27278 0.943444
Q2FX80   4 0.533333 -1.27278 0.943444
Q2FZN6   3 0.4 -1.27278 0.943444
Q2G009   3 0.4 -1.27278 0.943444
Q2G021   6 0.8 -1.27278 0.943444
Q2FWH0   9 1.2 0.903563 0.161558
Q2FXQ0   6 0.8 -1.27278 0.943444
Q2FX64   4 0.533333 -1.27278 0.943444
Q2FY98   3 0.4 -1.27278 0.943444
Q2FWK5   9 1.2 0.903563 0.161558
Q2FYK1   4 0.533333 -1.27278 0.943444
Q2FXF0   5 0.666667 -1.27278 0.943444
Q2FY70   7 0.933333 -1.27278 0.943444
Q2G114   8 1.06667 0.903563 0.161558
Q2FX38   4 0.533333 -1.27278 0.943444
Q2FUP9   3 0.4 -1.27278 0.943444
Q2FVV3   7 0.933333 -1.27278 0.943444
Q2G113   7 0.933333 -1.27278 0.943444
Q2FWB2   5 0.666667 -1.27278 0.943444
Q2FWT6   3 0.4 -1.27278 0.943444
Q2FW28   6 0.8 -1.27278 0.943444
Q2FUQ9   3 0.4 -1.27278 0.943444
Q2FY00   3 0.4 -1.27278 0.943444
Q2G040   4 0.533333 -1.27278 0.943444
Q2FX35   5 0.666667 -1.27278 0.943444
Q2FYW9   5 0.625 -1.27278 0.943444
Q2G2N8   6 0.75 -1.27278 0.943444
Q2G1V7   10 1.25 0.903563 0.161558
Q2G0C3   5 0.625 -1.27278 0.943444
Q2FVW0   4 0.5 -1.27278 0.943444
Q2FUS4   10 1.25 0.903563 0.161558
Q2FVP6   4 0.5 -1.27278 0.943444
Q2FZK1   7 0.875 -1.27278 0.943444
Q2FXY2   17 2.125 3.07991 0.0107511
Q2FYX3   13 1.625 0.903563 0.161558
Q2FZ86   15 1.875 0.903563 0.161558
Q2FUV7   4 0.5 -1.27278 0.943444
Q2FX70   7 0.875 -1.27278 0.943444
Q2G1Y1   8 1 0.903563 0.161558
Q2FVT9   7 0.875 -1.27278 0.943444
Q2G2K3   6 0.75 -1.27278 0.943444
P72358   4 0.5 -1.27278 0.943444
Q2G192   4 0.5 -1.27278 0.943444
Q2FYX6   9 1.125 0.903563 0.161558
Q2FXW0   4 0.5 -1.27278 0.943444
Q2G202   6 0.75 -1.27278 0.943444
Q2FYW7   3 0.375 -1.27278 0.943444
Q2G2M0   7 0.875 -1.27278 0.943444
Q2FXT7   7 0.875 -1.27278 0.943444
Q2FX59   3 0.375 -1.27278 0.943444
Q2G0X2   5 0.625 -1.27278 0.943444
Q2FWR6   9 1.125 0.903563 0.161558
Q2FW22   18 2.25 3.07991 0.0107511
Q2FZH4   16 2 3.07991 0.0107511
Q2FYZ1   6 0.75 -1.27278 0.943444
Q2G2W7   17 2.125 3.07991 0.0107511
Q2G2I4   6 0.75 -1.27278 0.943444
Q2FZP5   9 1.125 0.903563 0.161558
Q2FWQ7   11 1.375 0.903563 0.161558
Q2G1W9   6 0.75 -1.27278 0.943444
Q2FWF7   6 0.75 -1.27278 0.943444
Q2FYM9   11 1.375 0.903563 0.161558
Q2FXV0   5 0.625 -1.27278 0.943444
Q2FWW2   6 0.75 -1.27278 0.943444
Q2FVS2   5 0.625 -1.27278 0.943444
Q2G007   10 1.25 0.903563 0.161558
Q2FYA7   11 1.375 0.903563 0.161558
Q2G0K0   6 0.75 -1.27278 0.943444
Q2FXS9   9 1.125 0.903563 0.161558
Q2G249   9 1.125 0.903563 0.161558
Q2G008   6 0.75 -1.27278 0.943444
Q2FZD5   7 0.875 -1.27278 0.943444
Q2FZG0   3 0.375 -1.27278 0.943444
Q2FX28   7 0.875 -1.27278 0.943444
Q2FXI4   12 1.5 0.903563 0.161558
Q2G176   8 1 0.903563 0.161558
Q2G116   4 0.5 -1.27278 0.943444
Q2FXF2   4 0.5 -1.27278 0.943444
Q2G260   6 0.75 -1.27278 0.943444
Q2G213   5 0.625 -1.27278 0.943444
Q2G173   9 1.125 0.903563 0.161558
Q2FV71   10 1.25 0.903563 0.161558
Q2FWY8   5 0.625 -1.27278 0.943444
Q2FWN3   3 0.375 -1.27278 0.943444
Q2FYD4   6 0.75 -1.27278 0.943444
Q2FVQ2   10 1.25 0.903563 0.161558
Q2FVK0   7 0.875 -1.27278 0.943444
Q2G285   10 1.25 0.903563 0.161558
Q2FZH6   11 1.375 0.903563 0.161558
Q2FZX1   5 0.625 -1.27278 0.943444
Q2FZ83   0 0 -1.27278 0.943444
Q2G0S9   7 0.875 -1.27278 0.943444
Q2FZH7   7 0.875 -1.27278 0.943444
Q2FZT3   9 1.125 0.903563 0.161558
Q2FX57   9 1.05882 0.903563 0.161558
Q2G0B9   9 1.05882 0.903563 0.161558
Q2FY28   11 1.29412 0.903563 0.161558
Q2G0R5   11 1.29412 0.903563 0.161558
Q2FZG8   11 1.29412 0.903563 0.161558
Q2G1X1   4 0.470588 -1.27278 0.943444
Q2FX93   5 0.588235 -1.27278 0.943444
Q2FYU5   8 0.941176 -1.27278 0.943444
Q2FWR9   7 0.823529 -1.27278 0.943444
Q2FWS0   15 1.76471 0.903563 0.161558
Q2G0P4   4 0.470588 -1.27278 0.943444
Q2FX50   7 0.823529 -1.27278 0.943444
Q2FZV0   7 0.823529 -1.27278 0.943444
Q2G0S5   7 0.823529 -1.27278 0.943444
Q2FY25   6 0.705882 -1.27278 0.943444
Q2FXG6   7 0.823529 -1.27278 0.943444
Q2FZJ7   6 0.705882 -1.27278 0.943444
Q2G0U7   8 0.941176 -1.27278 0.943444
Q2FZV2   11 1.29412 0.903563 0.161558
Q2FWT8   8 0.941176 -1.27278 0.943444
Q2G0D1   12 1.41176 0.903563 0.161558
Q2FVW5   13 1.52941 0.903563 0.161558
Q2FY97   11 1.29412 0.903563 0.161558
Q2FXF3   7 0.823529 -1.27278 0.943444
Q2G063   6 0.705882 -1.27278 0.943444
Q2G0U5   5 0.588235 -1.27278 0.943444
Q2G2B1   11 1.29412 0.903563 0.161558
Q2FVE3   8 0.941176 -1.27278 0.943444
Q2FZW1   12 1.41176 0.903563 0.161558
Q2FYK2   9 1.05882 0.903563 0.161558
Q2FXW2   5 0.588235 -1.27278 0.943444
Q9F0R1   13 1.52941 0.903563 0.161558
Q2FZG3   15 1.76471 0.903563 0.161558
Q2G2K0   9 1.05882 0.903563 0.161558
Q2FVN4   9 1.05882 0.903563 0.161558
Q2FYV0   10 1.17647 0.903563 0.161558
Q2G0A5   3 0.352941 -1.27278 0.943444
Q2FZ03   9 1.05882 0.903563 0.161558
Q2G1I8   7 0.823529 -1.27278 0.943444
Q2FYX8   9 1.05882 0.903563 0.161558
Q2FV18   5 0.588235 -1.27278 0.943444
Q2FYI7   7 0.823529 -1.27278 0.943444
Q2G0K1   12 1.41176 0.903563 0.161558
Q2G2U9   13 1.52941 0.903563 0.161558
Q2FW31   14 1.64706 0.903563 0.161558
Q2FVB5   8 0.941176 -1.27278 0.943444
Q2FVI8   4 0.470588 -1.27278 0.943444
Q2FZT0   13 1.52941 0.903563 0.161558
P48860   11 1.29412 0.903563 0.161558
Q2FYC1   20 2.35294 3.07991 0.0107511
Q2G286   10 1.17647 0.903563 0.161558
Q2FXD3   9 1.05882 0.903563 0.161558
Q2G027   5 0.588235 -1.27278 0.943444
Q2G0T4   9 1.05882 0.903563 0.161558
Q2FZJ5   16 1.88235 0.903563 0.161558
Q2FW10   4 0.470588 -1.27278 0.943444
Q2FY91   11 1.29412 0.903563 0.161558
Q2FVP0   8 0.941176 -1.27278 0.943444
P60070   17 2 3.07991 0.0107511
Q2FWU1   5 0.588235 -1.27278 0.943444
Q2FYA3   4 0.470588 -1.27278 0.943444
Q2G0V8   7 0.823529 -1.27278 0.943444
Q2G0Z2   8 0.941176 -1.27278 0.943444
Q2FZ47   4 0.470588 -1.27278 0.943444
Q2G0V9   5 0.588235 -1.27278 0.943444
Q2FZE2   12 1.41176 0.903563 0.161558
Q2FWB0   11 1.29412 0.903563 0.161558
Q2G1J1   8 0.941176 -1.27278 0.943444
Q2FYQ1   6 0.705882 -1.27278 0.943444
Q2FZ45   10 1.17647 0.903563 0.161558
Q2FYW5   9 1.05882 0.903563 0.161558
Q2G1A0   7 0.823529 -1.27278 0.943444
Q2FZB9   6 0.705882 -1.27278 0.943444
Q2FZX2   10 1.17647 0.903563 0.161558
Q2FZY4   19 2.23529 3.07991 0.0107511
Q2FW56   6 0.705882 -1.27278 0.943444
P0A0G6   14 1.64706 0.903563 0.161558
Q2FW80   4 0.470588 -1.27278 0.943444
Q2G2S4   6 0.705882 -1.27278 0.943444
Q2G2H0   5 0.588235 -1.27278 0.943444
Q2G2E1   5 0.588235 -1.27278 0.943444
Q2G0I5   16 1.88235 0.903563 0.161558
Q2FWW6   10 1.17647 0.903563 0.161558
Q2G112   7 0.823529 -1.27278 0.943444
Q2G214   10 1.17647 0.903563 0.161558
Q2FYG2   8 0.941176 -1.27278 0.943444
Q2G0J5   5 0.588235 -1.27278 0.943444
Q2FX27   10 1.17647 0.903563 0.161558
Q2FWV5   10 1.17647 0.903563 0.161558
Q2FX40   14 1.64706 0.903563 0.161558
Q2FZM5   6 0.705882 -1.27278 0.943444
Q2FXH8   6 0.705882 -1.27278 0.943444
Q2FWS5   9 1.05882 0.903563 0.161558
Q2FW13   10 1.11111 0.903563 0.161558
Q2FY93   12 1.33333 0.903563 0.161558
Q2FZM8   12 1.33333 0.903563 0.161558
Q2FZV4   11 1.22222 0.903563 0.161558
Q2FVD4   12 1.33333 0.903563 0.161558
Q2G0J3   6 0.666667 -1.27278 0.943444
Q2FX61   12 1.33333 0.903563 0.161558
Q2FVD6   10 1.11111 0.903563 0.161558
Q2FYY7   10 1.11111 0.903563 0.161558
Q2G0W0   10 1.11111 0.903563 0.161558
Q2FXF7   11 1.22222 0.903563 0.161558
Q2G191   9 1 0.903563 0.161558
Q2FYT5   10 1.11111 0.903563 0.161558
Q2G1P0   8 0.888889 -1.27278 0.943444
Q2FVF8   12 1.33333 0.903563 0.161558
Q2G0Y1   5 0.555556 -1.27278 0.943444
Q2FZD2   25 2.77778 3.07991 0.0107511
Q2FZ59   10 1.11111 0.903563 0.161558
Q2G2G1   7 0.777778 -1.27278 0.943444
Q2G0F9   5 0.555556 -1.27278 0.943444
Q2G1J2   14 1.55556 0.903563 0.161558
Q2G0Q6   14 1.55556 0.903563 0.161558
Q2FYX0   8 0.888889 -1.27278 0.943444
Q2FZU8   8 0.888889 -1.27278 0.943444
Q2G267   5 0.555556 -1.27278 0.943444
Q2G174   7 0.777778 -1.27278 0.943444
Q2FWC3   12 1.33333 0.903563 0.161558
Q2FVN6   7 0.777778 -1.27278 0.943444
Q2G2D1   11 1.22222 0.903563 0.161558
Q2FZK9   12 1.33333 0.903563 0.161558
Q2G2C9   20 2.22222 3.07991 0.0107511
Q2G2V8   4 0.444444 -1.27278 0.943444
Q2FVL6   7 0.777778 -1.27278 0.943444
Q2FY45   8 0.888889 -1.27278 0.943444
Q2G2R7   7 0.777778 -1.27278 0.943444
Q2FWD5   9 1 0.903563 0.161558
Q2FWT3   6 0.666667 -1.27278 0.943444
Q2FY92   11 1.22222 0.903563 0.161558
Q2FZM2   5 0.555556 -1.27278 0.943444
Q2G2F0   13 1.44444 0.903563 0.161558
Q2FW30   15 1.66667 0.903563 0.161558
Q2FZV9   19 2.11111 3.07991 0.0107511
Q2FVA6   12 1.33333 0.903563 0.161558
Q2G229   11 1.22222 0.903563 0.161558
Q2FZZ3   21 2.33333 3.07991 0.0107511
Q2G2F4   8 0.888889 -1.27278 0.943444
Q2FVA7   16 1.77778 0.903563 0.161558
Q2G0R3   11 1.22222 0.903563 0.161558
Q2G1R1   12 1.33333 0.903563 0.161558
Q2FZ79   13 1.44444 0.903563 0.161558
Q2FZ12   4 0.444444 -1.27278 0.943444
Q2FX39   8 0.888889 -1.27278 0.943444
Q2G186   7 0.777778 -1.27278 0.943444
Q2FXE5   5 0.555556 -1.27278 0.943444
Q2G0A1   9 1 0.903563 0.161558
Q2G0E7   10 1.11111 0.903563 0.161558
Q2G2V7   7 0.777778 -1.27278 0.943444
Q2FYA6   12 1.33333 0.903563 0.161558
Q2G276   8 0.888889 -1.27278 0.943444
Q2G070   7 0.777778 -1.27278 0.943444
Q2FVZ1   11 1.22222 0.903563 0.161558
Q2FW84   9 1 0.903563 0.161558
Q2FVY9   12 1.33333 0.903563 0.161558
Q2FVD9   11 1.22222 0.903563 0.161558
Q2G1T2   13 1.44444 0.903563 0.161558
Q2G0I3   9 1 0.903563 0.161558
Q2G0E8   20 2.22222 3.07991 0.0107511
Q2FW08   10 1.11111 0.903563 0.161558
Q2FVD8   10 1.11111 0.903563 0.161558
Q2FXF5   21 2.33333 3.07991 0.0107511
Q2FXW1   16 1.77778 0.903563 0.161558
Q2FW79   11 1.22222 0.903563 0.161558
Q2G2G0   4 0.444444 -1.27278 0.943444
P48940   11 1.22222 0.903563 0.161558
Q2FYL6   7 0.777778 -1.27278 0.943444
Q2FZV8   8 0.888889 -1.27278 0.943444
Q2FYM5   12 1.33333 0.903563 0.161558
Q2G2B6   18 2 3.07991 0.0107511
Q2G1L2   7 0.777778 -1.27278 0.943444
Q2G1V5   6 0.666667 -1.27278 0.943444
Q2FXT0   4 0.444444 -1.27278 0.943444
Q2FY02   16 1.77778 0.903563 0.161558
Q2FWQ4   6 0.666667 -1.27278 0.943444
Q2FYG4   7 0.777778 -1.27278 0.943444
Q2FW11   11 1.22222 0.903563 0.161558
Q2G257   16 1.68421 0.903563 0.161558
Q2FWJ6   13 1.36842 0.903563 0.161558
Q2FXS8   5 0.526316 -1.27278 0.943444
Q2FX12   13 1.36842 0.903563 0.161558
Q2FYF1   11 1.15789 0.903563 0.161558
Q2G2E8   12 1.26316 0.903563 0.161558
Q2FXE6   7 0.736842 -1.27278 0.943444
Q2G2C0   5 0.526316 -1.27278 0.943444
Q2G1V6   8 0.842105 -1.27278 0.943444
Q2FWZ4   24 2.52632 3.07991 0.0107511
Q2G2V0   7 0.736842 -1.27278 0.943444
Q9ZAH6   11 1.15789 0.903563 0.161558
Q2FVU2   17 1.78947 0.903563 0.161558
Q2FWI8   10 1.05263 0.903563 0.161558
P0A0H0   4 0.421053 -1.27278 0.943444
Q2G0C1   19 2 3.07991 0.0107511
Q2FXH3   14 1.47368 0.903563 0.161558
Q2FXI6   30 3.15789 5.25625 0.000662855
Q2G1X5   10 1.05263 0.903563 0.161558
Q2FV08   14 1.47368 0.903563 0.161558
Q2FWT7   7 0.736842 -1.27278 0.943444
Q2G210   12 1.26316 0.903563 0.161558
Q2FW66   12 1.26316 0.903563 0.161558
Q2FWD0   9 0.947368 -1.27278 0.943444
Q2FUQ1   19 2 3.07991 0.0107511
Q2FVI6   5 0.526316 -1.27278 0.943444
Q2FWM7   7 0.736842 -1.27278 0.943444
Q2FVN2   9 0.947368 -1.27278 0.943444
Q2FWR2   10 1.05263 0.903563 0.161558
Q2FYH4   7 0.736842 -1.27278 0.943444
Q2FYM8   3 0.315789 -1.27278 0.943444
Q9RFJ6   10 1.05263 0.903563 0.161558
Q2FZ42   7 0.736842 -1.27278 0.943444
Q2FVX9   14 1.47368 0.903563 0.161558
Q2G066   24 2.52632 3.07991 0.0107511
Q2FVM3   12 1.26316 0.903563 0.161558
Q2FWT1   8 0.842105 -1.27278 0.943444
Q2FZB8   3 0.315789 -1.27278 0.943444
Q2FUQ8   8 0.842105 -1.27278 0.943444
Q2G2I7   11 1.15789 0.903563 0.161558
Q2FVF7   13 1.36842 0.903563 0.161558
Q2FV52   11 1.15789 0.903563 0.161558
Q2FWE3   16 1.68421 0.903563 0.161558
Q2G144   12 1.26316 0.903563 0.161558
Q2FXZ1   8 0.842105 -1.27278 0.943444
Q2FX34   9 0.947368 -1.27278 0.943444
Q2FWV4   4 0.421053 -1.27278 0.943444
Q2FZ11   11 1.15789 0.903563 0.161558
Q2G141   8 0.842105 -1.27278 0.943444
Q2FWF5   9 0.947368 -1.27278 0.943444
Q2FV34   8 0.842105 -1.27278 0.943444
Q2FWQ0   12 1.26316 0.903563 0.161558
Q2FV88   11 1.15789 0.903563 0.161558
Q2G2P0   11 1.15789 0.903563 0.161558
Q2FYW8   10 1.05263 0.903563 0.161558
Q2G1W1   12 1.26316 0.903563 0.161558
Q2FVC2   10 1.05263 0.903563 0.161558
Q2G0D3   6 0.631579 -1.27278 0.943444
Q2FV89   22 2.31579 3.07991 0.0107511
Q2G1U2   12 1.26316 0.903563 0.161558
Q2FX32   7 0.736842 -1.27278 0.943444
Q2FXS7   10 1.05263 0.903563 0.161558
Q2FVX1   7 0.736842 -1.27278 0.943444
Q2FVE0   7 0.736842 -1.27278 0.943444
Q2G270   7 0.736842 -1.27278 0.943444
Q9EYW6   7 0.736842 -1.27278 0.943444
Q2FVB8   9 0.947368 -1.27278 0.943444
Q2FZT9   10 1.05263 0.903563 0.161558
Q2G298   18 1.89474 0.903563 0.161558
Q2FX49   11 1.15789 0.903563 0.161558
Q2G0Z0   20 2.10526 3.07991 0.0107511
Q2FW39   9 0.947368 -1.27278 0.943444
Q2G252   20 2.10526 3.07991 0.0107511
Q2G0A3   9 0.947368 -1.27278 0.943444
Q2FYJ7   19 2 3.07991 0.0107511
Q2FWT2   9 0.947368 -1.27278 0.943444
Q2FWQ5   12 1.26316 0.903563 0.161558
Q2G2J7   6 0.631579 -1.27278 0.943444
Q2FY75   9 0.947368 -1.27278 0.943444
Q2G106   8 0.842105 -1.27278 0.943444
Q2FVY3   10 1.05263 0.903563 0.161558
Q2FVP9   18 1.89474 0.903563 0.161558
Q2FW42   11 1.15789 0.903563 0.161558
Q2FUV9   14 1.47368 0.903563 0.161558
Q2FVR7   12 1.26316 0.903563 0.161558
Q2FZN1   7 0.736842 -1.27278 0.943444
Q2G2Q7   17 1.7 0.903563 0.161558
Q2G150   16 1.6 0.903563 0.161558
Q2G081   17 1.7 0.903563 0.161558
Q2FV45   19 1.9 0.903563 0.161558
Q2FX02   13 1.3 0.903563 0.161558
P0A0Q4   12 1.2 0.903563 0.161558
Q2G0L9   17 1.7 0.903563 0.161558
Q2FY04   16 1.6 0.903563 0.161558
Q2FV48   10 1 0.903563 0.161558
Q2FW64   14 1.4 0.903563 0.161558
Q2FX63   13 1.3 0.903563 0.161558
Q2G1T3   14 1.4 0.903563 0.161558
Q2G0K9   8 0.8 -1.27278 0.943444
Q2FZ00   11 1.1 0.903563 0.161558
Q2FVL9   6 0.6 -1.27278 0.943444
Q2FW33   18 1.8 0.903563 0.161558
Q2FWT9   9 0.9 -1.27278 0.943444
Q2FZF7   16 1.6 0.903563 0.161558
Q2FWL1   20 2 3.07991 0.0107511
Q2FYS7   7 0.7 -1.27278 0.943444
Q2FZX3   12 1.2 0.903563 0.161558
Q2FXR0   6 0.6 -1.27278 0.943444
Q2G2I9   13 1.3 0.903563 0.161558
Q2FWN1   6 0.6 -1.27278 0.943444
Q2G297   8 0.8 -1.27278 0.943444
Q2FVA0   10 1 0.903563 0.161558
Q2FXX0   9 0.9 -1.27278 0.943444
Q2G2P4   16 1.6 0.903563 0.161558
Q2G0P8   15 1.5 0.903563 0.161558
Q2FVN3   11 1.1 0.903563 0.161558
Q2FXK7   18 1.8 0.903563 0.161558
Q2FZF8   8 0.8 -1.27278 0.943444
Q2FWR0   11 1.1 0.903563 0.161558
Q2FXL2   9 0.9 -1.27278 0.943444
Q2FWA9   12 1.2 0.903563 0.161558
Q2G282   13 1.3 0.903563 0.161558
Q9RQQ0   8 0.8 -1.27278 0.943444
Q2FXD7   14 1.4 0.903563 0.161558
Q2FUY4   12 1.2 0.903563 0.161558
Q2G2W4   7 0.7 -1.27278 0.943444
Q2FZF5   15 1.5 0.903563 0.161558
Q2FY42   6 0.6 -1.27278 0.943444
Q2FUS3   13 1.3 0.903563 0.161558
Q2G2E7   8 0.8 -1.27278 0.943444
Q2G0S6   17 1.7 0.903563 0.161558
Q2G0C2   10 1 0.903563 0.161558
Q2FWF8   13 1.3 0.903563 0.161558
Q2G000   31 3.1 5.25625 0.000662855
Q2FWX2   10 1 0.903563 0.161558
Q2FZS2   10 1 0.903563 0.161558
Q2FW16   9 0.9 -1.27278 0.943444
Q2FZI2   7 0.7 -1.27278 0.943444
Q2G1Q5   12 1.2 0.903563 0.161558
Q2G1A5   29 2.9 3.07991 0.0107511
Q2G0P7   9 0.9 -1.27278 0.943444
Q2FWV3   9 0.9 -1.27278 0.943444
Q2FW51   10 1 0.903563 0.161558
Q2FVI4   12 1.2 0.903563 0.161558
Q2FVN7   10 1 0.903563 0.161558
Q2FWP9   8 0.8 -1.27278 0.943444
Q2FXT2   14 1.4 0.903563 0.161558
P0A0F4   16 1.6 0.903563 0.161558
Q2G126   15 1.5 0.903563 0.161558
Q2FW82   9 0.9 -1.27278 0.943444
Q2FY44   20 2 3.07991 0.0107511
Q2G0N9   18 1.8 0.903563 0.161558
Q2G0Z9   5 0.5 -1.27278 0.943444
Q2FV81   13 1.3 0.903563 0.161558
Q2FYC4   11 1.1 0.903563 0.161558
Q2G178   17 1.7 0.903563 0.161558
Q2G079   16 1.6 0.903563 0.161558
Q2G2B7   13 1.3 0.903563 0.161558
Q2FVF5   9 0.9 -1.27278 0.943444
Q2G2W2   14 1.4 0.903563 0.161558
Q2G1I2   13 1.3 0.903563 0.161558
Q2G245   6 0.6 -1.27278 0.943444
Q2G1H7   19 1.80952 0.903563 0.161558
Q2FWF1   10 0.952381 -1.27278 0.943444
Q2FZZ9   20 1.90476 0.903563 0.161558
Q2G1W3   14 1.33333 0.903563 0.161558
Q2G204   13 1.2381 0.903563 0.161558
Q2G1H1   22 2.09524 3.07991 0.0107511
Q2FXK3   18 1.71429 0.903563 0.161558
Q2G2H8   12 1.14286 0.903563 0.161558
Q2FZP9   13 1.2381 0.903563 0.161558
Q2FWI2   15 1.42857 0.903563 0.161558
Q2FYZ6   9 0.857143 -1.27278 0.943444
Q2FXS1   10 0.952381 -1.27278 0.943444
Q2G200   15 1.42857 0.903563 0.161558
Q2G2L5   6 0.571429 -1.27278 0.943444
Q2FY73   16 1.52381 0.903563 0.161558
Q2G177   8 0.761905 -1.27278 0.943444
Q2G2F9   8 0.761905 -1.27278 0.943444
Q2FV27   16 1.52381 0.903563 0.161558
Q2FZ56   19 1.80952 0.903563 0.161558
Q2FVF3   6 0.571429 -1.27278 0.943444
Q2G0B6   20 1.90476 0.903563 0.161558
Q2G2S5   16 1.52381 0.903563 0.161558
Q2FW68   19 1.80952 0.903563 0.161558
Q2FWX7   10 0.952381 -1.27278 0.943444
Q2FWB6   19 1.80952 0.903563 0.161558
Q2FXA9   12 1.14286 0.903563 0.161558
Q2FXP3   13 1.2381 0.903563 0.161558
Q2FUX5   15 1.42857 0.903563 0.161558
Q2FZZ4   16 1.52381 0.903563 0.161558
Q2FX98   18 1.71429 0.903563 0.161558
Q2FV23   11 1.04762 0.903563 0.161558
Q2FUR1   12 1.14286 0.903563 0.161558
Q2FY49   13 1.2381 0.903563 0.161558
Q2G017   13 1.2381 0.903563 0.161558
Q2G2K9   16 1.52381 0.903563 0.161558
Q2G2N9   18 1.71429 0.903563 0.161558
Q2G0E9   6 0.571429 -1.27278 0.943444
Q2FY19   14 1.33333 0.903563 0.161558
Q2G1E3   7 0.666667 -1.27278 0.943444
Q2FW17   7 0.666667 -1.27278 0.943444
Q2FWK9   22 2.09524 3.07991 0.0107511
Q2G2Q6   18 1.71429 0.903563 0.161558
Q2G2Q5   18 1.71429 0.903563 0.161558
Q2G1U9   13 1.2381 0.903563 0.161558
Q2G299   14 1.33333 0.903563 0.161558
Q2FX75   4 0.380952 -1.27278 0.943444
Q2G058   17 1.61905 0.903563 0.161558
Q2G0E3   11 1.04762 0.903563 0.161558
Q2FYK0   8 0.761905 -1.27278 0.943444
Q2G2K6   10 0.952381 -1.27278 0.943444
Q2FYN0   10 0.952381 -1.27278 0.943444
Q2FVK7   12 1.14286 0.903563 0.161558
Q2FX15   16 1.52381 0.903563 0.161558
Q2FVN9   10 0.952381 -1.27278 0.943444
Q2FWX0   7 0.666667 -1.27278 0.943444
Q2G143   14 1.33333 0.903563 0.161558
Q2G0C7   11 1.04762 0.903563 0.161558
Q2G0K6   24 2.28571 3.07991 0.0107511
Q2FZZ1   7 0.666667 -1.27278 0.943444
Q2FV13   11 1.04762 0.903563 0.161558
Q2G128   10 0.952381 -1.27278 0.943444
Q2FXU2   13 1.2381 0.903563 0.161558
Q2G2R4   18 1.71429 0.903563 0.161558
Q2FXM1   22 2.09524 3.07991 0.0107511
Q8KQR1   5 0.47619 -1.27278 0.943444
Q2G2Q9   18 1.71429 0.903563 0.161558
Q2FVG9   9 0.857143 -1.27278 0.943444
Q2FV56   5 0.47619 -1.27278 0.943444
Q2FWG7   9 0.818182 -1.27278 0.943444
Q2G0T1   20 1.81818 0.903563 0.161558
Q2FXB9   8 0.727273 -1.27278 0.943444
Q2FZP3   10 0.909091 -1.27278 0.943444
Q2FZQ2   8 0.727273 -1.27278 0.943444
Q2FXS4   15 1.36364 0.903563 0.161558
Q2FZ21   12 1.09091 0.903563 0.161558
Q2G2X2   13 1.18182 0.903563 0.161558
Q2FZF6   26 2.36364 3.07991 0.0107511
Q2FYA0   14 1.27273 0.903563 0.161558
Q2G2A9   8 0.727273 -1.27278 0.943444
Q2FYB9   14 1.27273 0.903563 0.161558
Q2FYI4   22 2 3.07991 0.0107511
Q2FYL4   19 1.72727 0.903563 0.161558
Q2G1T0   11 1 0.903563 0.161558
Q2FXW7   9 0.818182 -1.27278 0.943444
Q2FZA1   16 1.45455 0.903563 0.161558
Q2FY76   9 0.818182 -1.27278 0.943444
Q2FZ97   15 1.36364 0.903563 0.161558
Q2G1I4   7 0.636364 -1.27278 0.943444
Q2FYQ6   8 0.727273 -1.27278 0.943444
Q2FXL6   15 1.36364 0.903563 0.161558
Q2G2G6   5 0.454545 -1.27278 0.943444
Q2FVH1   7 0.636364 -1.27278 0.943444
Q2FYA8   14 1.27273 0.903563 0.161558
Q2G2M5   20 1.81818 0.903563 0.161558
Q2FV99   11 1 0.903563 0.161558
Q2G105   13 1.18182 0.903563 0.161558
Q2FW23   23 2.09091 3.07991 0.0107511
Q2G012   6 0.545455 -1.27278 0.943444
Q2G2V5   11 1 0.903563 0.161558
Q2FW07   20 1.81818 0.903563 0.161558
Q2G0F2   15 1.36364 0.903563 0.161558
Q2FZC9   10 0.909091 -1.27278 0.943444
Q2FXE9   10 0.909091 -1.27278 0.943444
Q2FV47   17 1.54545 0.903563 0.161558
Q2G2Q8   18 1.63636 0.903563 0.161558
Q2FYE7   12 1.09091 0.903563 0.161558
Q2FUT3   10 0.909091 -1.27278 0.943444
Q2G068   26 2.36364 3.07991 0.0107511
Q2G2D3   14 1.27273 0.903563 0.161558
Q2FYK4   33 3 5.25625 0.000662855
Q2FX36   17 1.54545 0.903563 0.161558
Q2G0A4   10 0.909091 -1.27278 0.943444
Q2G080   9 0.818182 -1.27278 0.943444
Q2FUT1   13 1.18182 0.903563 0.161558
Q2FYH3   21 1.90909 0.903563 0.161558
Q2FXA7   26 2.36364 3.07991 0.0107511
Q2G2Y6   7 0.636364 -1.27278 0.943444
Q2FY55   32 2.90909 3.07991 0.0107511
Q2FY61   17 1.54545 0.903563 0.161558
Q2G0E2   19 1.72727 0.903563 0.161558
Q2FVY1   20 1.81818 0.903563 0.161558
Q2FUV1   14 1.27273 0.903563 0.161558
Q2FUS9   9 0.818182 -1.27278 0.943444
Q2G1A1   10 0.909091 -1.27278 0.943444
P60639   10 0.909091 -1.27278 0.943444
Q2FZE9   8 0.727273 -1.27278 0.943444
Q2G1I9   12 1.09091 0.903563 0.161558
Q2FWN0   17 1.54545 0.903563 0.161558
Q2FZE3   17 1.54545 0.903563 0.161558
Q93Q23   10 0.909091 -1.27278 0.943444
Q2FWE9   19 1.72727 0.903563 0.161558
Q2FUS1   9 0.818182 -1.27278 0.943444
Q2FVM5   16 1.45455 0.903563 0.161558
Q2G2N7   15 1.36364 0.903563 0.161558
Q2FWG0   10 0.909091 -1.27278 0.943444
Q2FXV7   7 0.636364 -1.27278 0.943444
Q2FW69   9 0.818182 -1.27278 0.943444
P0A0F8   12 1.09091 0.903563 0.161558
Q2G055   17 1.54545 0.903563 0.161558
Q2FV37   7 0.636364 -1.27278 0.943444
Q2G225   8 0.727273 -1.27278 0.943444
Q2FXG2   19 1.72727 0.903563 0.161558
Q2FY87   14 1.27273 0.903563 0.161558
Q2FWR7   17 1.54545 0.903563 0.161558
Q2G1U6   21 1.90909 0.903563 0.161558
Q2G006   12 1.09091 0.903563 0.161558
Q2G2I6   8 0.695652 -1.27278 0.943444
Q2FWS1   8 0.695652 -1.27278 0.943444
Q2FYF5   19 1.65217 0.903563 0.161558
Q2G0F1   14 1.21739 0.903563 0.161558
Q2G0J2   13 1.13043 0.903563 0.161558
Q2FXE3   13 1.13043 0.903563 0.161558
Q2FYV8   15 1.30435 0.903563 0.161558
Q2G1X6   22 1.91304 0.903563 0.161558
Q2FUP5   14 1.21739 0.903563 0.161558
Q2G1A4   9 0.782609 -1.27278 0.943444
Q2G0H9   16 1.3913 0.903563 0.161558
Q2G0M0   23 2 3.07991 0.0107511
Q2FYK6   14 1.21739 0.903563 0.161558
Q2G023   13 1.13043 0.903563 0.161558
Q2G0G2   13 1.13043 0.903563 0.161558
Q2FXC0   13 1.13043 0.903563 0.161558
Q2FXF1   21 1.82609 0.903563 0.161558
Q2FW00   10 0.869565 -1.27278 0.943444
Q2G1E7   9 0.782609 -1.27278 0.943444
Q2FWE7   14 1.21739 0.903563 0.161558
Q2FY32   22 1.91304 0.903563 0.161558
Q2FUU0   22 1.91304 0.903563 0.161558
Q2FVU5   16 1.3913 0.903563 0.161558
Q2G062   14 1.21739 0.903563 0.161558
Q2FV26   14 1.21739 0.903563 0.161558
Q2FW97   17 1.47826 0.903563 0.161558
Q2FZY8   9 0.782609 -1.27278 0.943444
Q2G277   12 1.04348 0.903563 0.161558
Q2G0V1   8 0.695652 -1.27278 0.943444
Q2FWJ3   16 1.3913 0.903563 0.161558
Q2G2J2   10 0.869565 -1.27278 0.943444
Q2FVB0   10 0.869565 -1.27278 0.943444
Q2G278   16 1.3913 0.903563 0.161558
Q2G107   12 1.04348 0.903563 0.161558
P0A0M9   18 1.56522 0.903563 0.161558
Q2G067   5 0.434783 -1.27278 0.943444
Q2FV55   16 1.3913 0.903563 0.161558
Q2G1L3   14 1.21739 0.903563 0.161558
Q2G2R0   22 1.91304 0.903563 0.161558
Q2G2T3   8 0.695652 -1.27278 0.943444
Q2FWA8   10 0.869565 -1.27278 0.943444
Q2G056   28 2.43478 3.07991 0.0107511
Q2FWR1   13 1.13043 0.903563 0.161558
Q2FXP9   14 1.21739 0.903563 0.161558
Q2FZI4   10 0.869565 -1.27278 0.943444
Q2G2L7   15 1.30435 0.903563 0.161558
Q2FVG1   7 0.608696 -1.27278 0.943444
Q2G1I7   14 1.21739 0.903563 0.161558
Q2FVB6   9 0.782609 -1.27278 0.943444
Q2G001   15 1.30435 0.903563 0.161558
Q2FUX3   14 1.21739 0.903563 0.161558
Q2G1Q9   28 2.43478 3.07991 0.0107511
Q2G2S9   21 1.82609 0.903563 0.161558
Q2FXZ8   6 0.521739 -1.27278 0.943444
Q2FZI7   25 2.17391 3.07991 0.0107511
Q2FUS6   23 2 3.07991 0.0107511
Q2FUZ6   24 2.08696 3.07991 0.0107511
Q2FYQ9   8 0.695652 -1.27278 0.943444
Q2FYS8   17 1.47826 0.903563 0.161558
Q2FYS6   12 1.04348 0.903563 0.161558
Q2FZG6   12 1.04348 0.903563 0.161558
Q2G1L9   8 0.695652 -1.27278 0.943444
Q2FXT3   16 1.3913 0.903563 0.161558
Q2FZN9   20 1.73913 0.903563 0.161558
Q2FW20   23 2 3.07991 0.0107511
Q2G0H3   13 1.13043 0.903563 0.161558
Q2FV98   18 1.56522 0.903563 0.161558
Q2FXR7   17 1.47826 0.903563 0.161558
Q2G1T4   21 1.82609 0.903563 0.161558
Q2FW38   15 1.30435 0.903563 0.161558
Q2G2P6   13 1.13043 0.903563 0.161558
Q2FVL7   29 2.52174 3.07991 0.0107511
Q2FVY2   18 1.56522 0.903563 0.161558
Q2FYZ0   22 1.91304 0.903563 0.161558
Q2FYW2   9 0.782609 -1.27278 0.943444
P60643   9 0.782609 -1.27278 0.943444
Q2G265   12 1.04348 0.903563 0.161558
Q2FV42   11 0.956522 -1.27278 0.943444
Q2FXN0   9 0.782609 -1.27278 0.943444
Q2G2D9   9 0.782609 -1.27278 0.943444
Q2FV75   21 1.82609 0.903563 0.161558
Q2FYE0   15 1.30435 0.903563 0.161558
Q2FX03   8 0.695652 -1.27278 0.943444
Q2FX89   29 2.52174 3.07991 0.0107511
Q2FX43   12 1.04348 0.903563 0.161558
Q2FV69   16 1.33333 0.903563 0.161558
P72360   11 0.916667 -1.27278 0.943444
Q2FVQ1   21 1.75 0.903563 0.161558
Q2FYG7   22 1.83333 0.903563 0.161558
Q2G1J8   8 0.666667 -1.27278 0.943444
Q2FW77   8 0.666667 -1.27278 0.943444
Q2FWI4   14 1.16667 0.903563 0.161558
Q2FX62   10 0.833333 -1.27278 0.943444
Q2G0U6   20 1.66667 0.903563 0.161558
Q2G0P2   12 1 0.903563 0.161558
Q2G0B8   24 2 3.07991 0.0107511
Q2FVL3   7 0.583333 -1.27278 0.943444
Q2G1K8   13 1.08333 0.903563 0.161558
Q2G2R9   16 1.33333 0.903563 0.161558
Q2G2I3   8 0.666667 -1.27278 0.943444
Q2FY56   6 0.5 -1.27278 0.943444
Q2G0B1   16 1.33333 0.903563 0.161558
Q2G1T1   20 1.66667 0.903563 0.161558
Q2FVX5   9 0.75 -1.27278 0.943444
Q2G0H8   11 0.916667 -1.27278 0.943444
Q2FVT3   15 1.25 0.903563 0.161558
Q2FWF6   16 1.33333 0.903563 0.161558
Q2FWZ6   18 1.5 0.903563 0.161558
Q2FZ77   19 1.58333 0.903563 0.161558
Q2G0H0   11 0.916667 -1.27278 0.943444
Q2G2G7   21 1.75 0.903563 0.161558
Q2G117   11 0.916667 -1.27278 0.943444
Q2FXG9   31 2.58333 3.07991 0.0107511
Q2FWE4   21 1.75 0.903563 0.161558
Q2FUS0   30 2.5 3.07991 0.0107511
Q2FWR3   13 1.08333 0.903563 0.161558
Q2FYA9   11 0.916667 -1.27278 0.943444
Q2G0Y5   25 2.08333 3.07991 0.0107511
Q2FZZ8   20 1.66667 0.903563 0.161558
Q2G1Z6   15 1.25 0.903563 0.161558
Q2FX53   14 1.16667 0.903563 0.161558
Q2FZC4   16 1.33333 0.903563 0.161558
Q2FUS5   10 0.833333 -1.27278 0.943444
Q2G1R0   8 0.666667 -1.27278 0.943444
Q2G0D5   9 0.75 -1.27278 0.943444
Q2FY18   7 0.583333 -1.27278 0.943444
Q2FYH8   10 0.833333 -1.27278 0.943444
Q2G1F2   22 1.83333 0.903563 0.161558
Q2G0Q5   18 1.5 0.903563 0.161558
Q2FVR2   12 1 0.903563 0.161558
Q2FZE7   5 0.416667 -1.27278 0.943444
Q2G0I0   13 1.08333 0.903563 0.161558
Q2G0R1   19 1.58333 0.903563 0.161558
Q2G0L7   28 2.33333 3.07991 0.0107511
Q2FWI1   17 1.41667 0.903563 0.161558
Q2G0F7   9 0.75 -1.27278 0.943444
Q2FXY3   19 1.58333 0.903563 0.161558
P0A084   23 1.91667 0.903563 0.161558
Q2G0G5   26 2.16667 3.07991 0.0107511
Q2FZE5   9 0.75 -1.27278 0.943444
Q2G0A2   9 0.75 -1.27278 0.943444
Q2FVE8   7 0.583333 -1.27278 0.943444
Q2G2M8   13 1.08333 0.903563 0.161558
Q2FYH7   13 1.08333 0.903563 0.161558
Q2FVR8   18 1.5 0.903563 0.161558
Q2FZU9   12 1 0.903563 0.161558
Q2FYX7   13 1.08333 0.903563 0.161558
Q2G280   32 2.66667 3.07991 0.0107511
Q2FVG5   15 1.25 0.903563 0.161558
Q2FWX1   23 1.91667 0.903563 0.161558
Q2FVB3   9 0.75 -1.27278 0.943444
Q2G2A1   21 1.75 0.903563 0.161558
Q2G1W7   11 0.916667 -1.27278 0.943444
Q2FW36   11 0.916667 -1.27278 0.943444
P31337   19 1.58333 0.903563 0.161558
Q2FXB8   8 0.666667 -1.27278 0.943444
Q2G2F3   19 1.58333 0.903563 0.161558
Q2FYM7   4 0.333333 -1.27278 0.943444
Q2FYB2   12 1 0.903563 0.161558
Q2G2E2   15 1.2 0.903563 0.161558
Q2G2G9   13 1.04 0.903563 0.161558
Q2FVC5   16 1.28 0.903563 0.161558
Q2G0T3   19 1.52 0.903563 0.161558
Q2G074   7 0.56 -1.27278 0.943444
Q2G016   18 1.44 0.903563 0.161558
Q2G0G4   24 1.92 0.903563 0.161558
Q2G2K1   14 1.12 0.903563 0.161558
Q2FXE1   12 0.96 -1.27278 0.943444
Q2FWD2   29 2.32 3.07991 0.0107511
Q2G1Q0   17 1.36 0.903563 0.161558
Q2G073   7 0.56 -1.27278 0.943444
Q2G1T7   16 1.28 0.903563 0.161558
Q2FVI3   16 1.28 0.903563 0.161558
Q2FZ93   15 1.2 0.903563 0.161558
Q2FVQ7   16 1.28 0.903563 0.161558
Q2G2B9   9 0.72 -1.27278 0.943444
Q2FZN5   8 0.64 -1.27278 0.943444
Q2FY72   13 1.04 0.903563 0.161558
Q2G0A0   21 1.68 0.903563 0.161558
Q2FZQ8   9 0.72 -1.27278 0.943444
Q2FXP1   22 1.76 0.903563 0.161558
P0A0B7   22 1.76 0.903563 0.161558
Q2FYW0   20 1.6 0.903563 0.161558
Q2G230   25 2 3.07991 0.0107511
Q2G0H5   13 1.04 0.903563 0.161558
Q2G0B7   21 1.68 0.903563 0.161558
Q2G131   9 0.72 -1.27278 0.943444
Q2G0Y4   15 1.2 0.903563 0.161558
Q2G2L0   19 1.52 0.903563 0.161558
Q2G101   23 1.84 0.903563 0.161558
Q2G036   30 2.4 3.07991 0.0107511
Q2FXN3   8 0.64 -1.27278 0.943444
Q2FWY2   28 2.24 3.07991 0.0107511
Q2FXK6   16 1.28 0.903563 0.161558
Q2G2Y3   16 1.28 0.903563 0.161558
Q2G1P8   19 1.52 0.903563 0.161558
Q2G0N7   31 2.48 3.07991 0.0107511
Q2FW43   13 1.04 0.903563 0.161558
Q2G2N4   15 1.2 0.903563 0.161558
Q2FW59   15 1.2 0.903563 0.161558
Q2G1V0   9 0.72 -1.27278 0.943444
Q2G010   15 1.2 0.903563 0.161558
Q2FWJ4   9 0.72 -1.27278 0.943444
Q2FUR3   21 1.68 0.903563 0.161558
Q2FXE4   19 1.52 0.903563 0.161558
Q2FY36   23 1.84 0.903563 0.161558
Q2G1Q7   12 0.96 -1.27278 0.943444
Q2FX09   21 1.68 0.903563 0.161558
Q2G0Z1   29 2.32 3.07991 0.0107511
Q2FWJ1   17 1.36 0.903563 0.161558
Q2FUT4   27 2.16 3.07991 0.0107511
Q2FYI1   19 1.52 0.903563 0.161558
Q2FXQ8   24 1.92 0.903563 0.161558
Q2FUZ0   25 2 3.07991 0.0107511
P0A086   20 1.6 0.903563 0.161558
Q2FZM0   8 0.64 -1.27278 0.943444
Q2FXL3   30 2.4 3.07991 0.0107511
Q2G2K7   8 0.64 -1.27278 0.943444
Q2FVL1   8 0.64 -1.27278 0.943444
Q2FW21   14 1.12 0.903563 0.161558
Q2G201   17 1.36 0.903563 0.161558
Q2FVV6   12 0.96 -1.27278 0.943444
Q2FV03   18 1.44 0.903563 0.161558
Q2G2T2   8 0.64 -1.27278 0.943444
Q2FZ44   11 0.88 -1.27278 0.943444
Q2G1N7   19 1.52 0.903563 0.161558
Q2G172   8 0.64 -1.27278 0.943444
Q2G208   17 1.36 0.903563 0.161558
Q2FZR7   8 0.64 -1.27278 0.943444
Q2G2K2   10 0.8 -1.27278 0.943444
Q2FVA4   16 1.28 0.903563 0.161558
Q2G0F5   9 0.72 -1.27278 0.943444
Q2G0X0   15 1.2 0.903563 0.161558
Q2FXU0   27 2.16 3.07991 0.0107511
Q2FXX9   26 2.08 3.07991 0.0107511
Q2G2K8   10 0.8 -1.27278 0.943444
Q2G0X1   16 1.23077 0.903563 0.161558
Q2FXI8   8 0.615385 -1.27278 0.943444
Q2G0L1   18 1.38462 0.903563 0.161558
Q2FX07   15 1.15385 0.903563 0.161558
Q2G139   12 0.923077 -1.27278 0.943444
Q2FUV5   18 1.38462 0.903563 0.161558
Q2FVD0   13 1 0.903563 0.161558
Q2FX10   12 0.923077 -1.27278 0.943444
Q2G1W5   22 1.69231 0.903563 0.161558
Q2G1Y7   15 1.15385 0.903563 0.161558
Q2G190   15 1.15385 0.903563 0.161558
Q2FV59   10 0.769231 -1.27278 0.943444
Q2FZS3   12 0.923077 -1.27278 0.943444
Q2FX90   22 1.69231 0.903563 0.161558
Q2FW85   7 0.538462 -1.27278 0.943444
Q2FZ65   21 1.61538 0.903563 0.161558
Q2FXJ7   27 2.07692 3.07991 0.0107511
Q2FVW2   17 1.30769 0.903563 0.161558
Q2G0H4   15 1.15385 0.903563 0.161558
Q2FVV4   8 0.615385 -1.27278 0.943444
Q2FUR9   12 0.923077 -1.27278 0.943444
Q2FW06   9 0.692308 -1.27278 0.943444
Q2FY84   12 0.923077 -1.27278 0.943444
Q2G132   25 1.92308 0.903563 0.161558
Q2G0C9   17 1.30769 0.903563 0.161558
Q2G2N1   6 0.461538 -1.27278 0.943444
Q2FVF2   8 0.615385 -1.27278 0.943444
Q2FZ30   15 1.15385 0.903563 0.161558
Q2FXX8   26 2 3.07991 0.0107511
Q2FZX6   14 1.07692 0.903563 0.161558
Q2G1Z2   9 0.692308 -1.27278 0.943444
Q2G0G7   16 1.23077 0.903563 0.161558
Q2FV53   18 1.38462 0.903563 0.161558
Q2FV28   23 1.76923 0.903563 0.161558
Q2G097   18 1.38462 0.903563 0.161558
Q2FZC5   25 1.92308 0.903563 0.161558
Q2FY77   17 1.30769 0.903563 0.161558
Q2FVA9   33 2.53846 3.07991 0.0107511
Q2G2W5   7 0.538462 -1.27278 0.943444
Q2FX97   21 1.61538 0.903563 0.161558
Q2G1F3   15 1.15385 0.903563 0.161558
Q2FYU1   9 0.692308 -1.27278 0.943444
Q2FUP6   13 1 0.903563 0.161558
Q2G2U7   13 1 0.903563 0.161558
Q2FY09   16 1.23077 0.903563 0.161558
Q2G1J6   19 1.46154 0.903563 0.161558
Q2G059   17 1.30769 0.903563 0.161558
Q2FVK5   6 0.461538 -1.27278 0.943444
Q2G0H7   12 0.923077 -1.27278 0.943444
Q2FWN2   7 0.538462 -1.27278 0.943444
Q2FYV7   21 1.61538 0.903563 0.161558
Q2G236   23 1.76923 0.903563 0.161558
Q2FZR6   8 0.615385 -1.27278 0.943444
Q2G1P9   16 1.23077 0.903563 0.161558
Q2G0R9   22 1.69231 0.903563 0.161558
Q2FUZ9   26 2 3.07991 0.0107511
Q2FVP2   20 1.53846 0.903563 0.161558
Q2FXC8   13 1 0.903563 0.161558
Q2FVC4   15 1.15385 0.903563 0.161558
Q2FZ29   18 1.38462 0.903563 0.161558
Q2FYR8   23 1.7037 0.903563 0.161558
Q2FY23   31 2.2963 3.07991 0.0107511
Q2G0D4   22 1.62963 0.903563 0.161558
Q2FZ38   22 1.62963 0.903563 0.161558
Q2FXH1   9 0.666667 -1.27278 0.943444
Q2FXZ9   14 1.03704 0.903563 0.161558
Q2G1V3   9 0.666667 -1.27278 0.943444
Q2FVZ0   8 0.592593 -1.27278 0.943444
Q2FV95   8 0.592593 -1.27278 0.943444
Q2G196   31 2.2963 3.07991 0.0107511
Q2FZ61   22 1.62963 0.903563 0.161558
Q2FW27   26 1.92593 0.903563 0.161558
Q2FWH2   12 0.888889 -1.27278 0.943444
Q2FZQ9   8 0.592593 -1.27278 0.943444
Q2FWQ9   27 2 3.07991 0.0107511
Q2G1N5   9 0.666667 -1.27278 0.943444
Q2FZP8   8 0.592593 -1.27278 0.943444
Q2FXC2   12 0.888889 -1.27278 0.943444
Q2G0X9   11 0.814815 -1.27278 0.943444
Q2FX08   8 0.592593 -1.27278 0.943444
Q2FUV2   34 2.51852 3.07991 0.0107511
Q2FZT8   18 1.33333 0.903563 0.161558
Q2G2N2   9 0.666667 -1.27278 0.943444
Q2G0M1   23 1.7037 0.903563 0.161558
Q2FVX8   21 1.55556 0.903563 0.161558
Q2G220   25 1.85185 0.903563 0.161558
Q2FW37   20 1.48148 0.903563 0.161558
Q2G203   22 1.62963 0.903563 0.161558
Q2FY89   15 1.11111 0.903563 0.161558
Q2G1K7   37 2.74074 3.07991 0.0107511
Q2G013   9 0.666667 -1.27278 0.943444
Q2FV91   11 0.814815 -1.27278 0.943444
Q2FW92   22 1.62963 0.903563 0.161558
Q2G1U5   18 1.33333 0.903563 0.161558
Q2G2A6   10 0.740741 -1.27278 0.943444
Q2G0G9   12 0.888889 -1.27278 0.943444
P0A088   7 0.518519 -1.27278 0.943444
Q2G0B4   13 0.962963 -1.27278 0.943444
Q2G0X7   16 1.18519 0.903563 0.161558
Q2G0S0   16 1.18519 0.903563 0.161558
Q2FW12   24 1.77778 0.903563 0.161558
Q2G0J7   26 1.92593 0.903563 0.161558
Q2FW76   8 0.592593 -1.27278 0.943444
Q2G1Z7   24 1.77778 0.903563 0.161558
Q2G2S1   27 2 3.07991 0.0107511
Q2G1B1   22 1.62963 0.903563 0.161558
Q2FVP3   12 0.888889 -1.27278 0.943444
Q2G1V1   21 1.55556 0.903563 0.161558
Q2G1H8   21 1.55556 0.903563 0.161558
Q2G149   26 1.92593 0.903563 0.161558
Q2FXC7   12 0.888889 -1.27278 0.943444
Q2G019   14 1.03704 0.903563 0.161558
Q2FWL6   17 1.25926 0.903563 0.161558
Q2G199   9 0.666667 -1.27278 0.943444
Q2FY41   6 0.444444 -1.27278 0.943444
Q2FX33   29 2.14815 3.07991 0.0107511
Q2G181   21 1.55556 0.903563 0.161558
Q2FVT1   10 0.740741 -1.27278 0.943444
Q2G0Z5   22 1.62963 0.903563 0.161558
Q2FZC7   22 1.62963 0.903563 0.161558
Q2G1U0   30 2.22222 3.07991 0.0107511
Q2FW18   15 1.11111 0.903563 0.161558
Q2G0H1   12 0.888889 -1.27278 0.943444
Q2FX22   16 1.18519 0.903563 0.161558
Q2G157   27 2 3.07991 0.0107511
Q2G2J5   16 1.18519 0.903563 0.161558
Q2FZH9   9 0.666667 -1.27278 0.943444
Q2FZA6   8 0.592593 -1.27278 0.943444
Q2G1N6   8 0.592593 -1.27278 0.943444
Q2FVR4   19 1.40741 0.903563 0.161558
Q2FY13   29 2.14815 3.07991 0.0107511
Q2G025   32 2.37037 3.07991 0.0107511
Q2FV36   8 0.592593 -1.27278 0.943444
Q2G0W9   15 1.11111 0.903563 0.161558
Q2G0L0   21 1.55556 0.903563 0.161558
Q2FUR2   16 1.18519 0.903563 0.161558
Q2FVJ9   20 1.48148 0.903563 0.161558
Q2G1S8   18 1.28571 0.903563 0.161558
Q2FVJ5   28 2 3.07991 0.0107511
Q2FZ39   24 1.71429 0.903563 0.161558
Q2FWP6   13 0.928571 -1.27278 0.943444
Q2FVB4   27 1.92857 0.903563 0.161558
Q2G0V7   29 2.07143 3.07991 0.0107511
Q2FUV4   19 1.35714 0.903563 0.161558
Q2FYG5   26 1.85714 0.903563 0.161558
Q2FW71   10 0.714286 -1.27278 0.943444
Q2FZB1   16 1.14286 0.903563 0.161558
Q2G0Y9   27 1.92857 0.903563 0.161558
Q2G0X4   17 1.21429 0.903563 0.161558
Q2FZL2   17 1.21429 0.903563 0.161558
Q2FVS1   12 0.857143 -1.27278 0.943444
Q2G099   29 2.07143 3.07991 0.0107511
Q2FZN0   33 2.35714 3.07991 0.0107511
Q2FZ50   20 1.42857 0.903563 0.161558
Q2G0X8   14 1 0.903563 0.161558
Q2G167   28 2 3.07991 0.0107511
Q2G086   22 1.57143 0.903563 0.161558
Q2G0D0   21 1.5 0.903563 0.161558
Q2FWG3   23 1.64286 0.903563 0.161558
Q2G228   29 2.07143 3.07991 0.0107511
Q2FWW8   16 1.14286 0.903563 0.161558
Q2FYL0   12 0.857143 -1.27278 0.943444
Q2FXX2   34 2.42857 3.07991 0.0107511
Q2G0C4   8 0.571429 -1.27278 0.943444
Q2FZA2   23 1.64286 0.903563 0.161558
Q2FWL0   24 1.71429 0.903563 0.161558
Q2FUY9   29 2.07143 3.07991 0.0107511
Q2G0T8   18 1.28571 0.903563 0.161558
Q2FWK0   21 1.5 0.903563 0.161558
Q2G0D9   16 1.14286 0.903563 0.161558
Q2FZF3   16 1.14286 0.903563 0.161558
Q2FZ17   20 1.42857 0.903563 0.161558
Q2G0T6   17 1.21429 0.903563 0.161558
Q2G140   7 0.5 -1.27278 0.943444
Q2G2F2   9 0.642857 -1.27278 0.943444
Q2FXG0   15 1.07143 0.903563 0.161558
Q2FWR4   22 1.57143 0.903563 0.161558
Q2G195   19 1.35714 0.903563 0.161558
Q2FVY4   21 1.5 0.903563 0.161558
Q2G1I6   32 2.28571 3.07991 0.0107511
Q2FVD5   25 1.78571 0.903563 0.161558
Q2FZM1   23 1.64286 0.903563 0.161558
Q2FVG0   33 2.35714 3.07991 0.0107511
Q2FZM7   26 1.85714 0.903563 0.161558
Q2FZB2   16 1.14286 0.903563 0.161558
Q2G287   21 1.5 0.903563 0.161558
Q2FWG4   12 0.857143 -1.27278 0.943444
Q2G2B3   8 0.571429 -1.27278 0.943444
Q2FY48   14 1 0.903563 0.161558
Q9ZNI1   12 0.857143 -1.27278 0.943444
Q2FV94   25 1.78571 0.903563 0.161558
Q2G2X5   9 0.642857 -1.27278 0.943444
Q2FVX6   29 2.07143 3.07991 0.0107511
Q2G060   16 1.14286 0.903563 0.161558
Q2FVG2   14 1 0.903563 0.161558
Q2G1Q1   17 1.21429 0.903563 0.161558
Q2G1F1   12 0.857143 -1.27278 0.943444
Q2FXC5   14 1 0.903563 0.161558
Q2G2B0   8 0.571429 -1.27278 0.943444
Q2FXR6   10 0.714286 -1.27278 0.943444
Q2FXE0   27 1.92857 0.903563 0.161558
Q2FUY3   28 2 3.07991 0.0107511
Q2G1S6   14 1 0.903563 0.161558
Q2FVE9   8 0.571429 -1.27278 0.943444
Q2FVU7   24 1.71429 0.903563 0.161558
Q2FVM7   25 1.78571 0.903563 0.161558
Q2FVU6   10 0.714286 -1.27278 0.943444
Q2FVA1   26 1.85714 0.903563 0.161558
Q2FWB8   27 1.92857 0.903563 0.161558
Q2FYR5   26 1.85714 0.903563 0.161558
Q2G261   14 1 0.903563 0.161558
Q2G264   23 1.64286 0.903563 0.161558
Q2G0U4   14 1 0.903563 0.161558
Q2G226   8 0.571429 -1.27278 0.943444
Q2FZT7   14 1 0.903563 0.161558
Q2FXJ4   15 1.07143 0.903563 0.161558
Q2G047   25 1.78571 0.903563 0.161558
Q2FWD9   22 1.57143 0.903563 0.161558
Q2FZH2   23 1.64286 0.903563 0.161558
Q2G044   19 1.35714 0.903563 0.161558
Q2FVZ8   12 0.857143 -1.27278 0.943444
Q2G1C5   9 0.642857 -1.27278 0.943444
Q2G1Z1   12 0.857143 -1.27278 0.943444
Q2G135   25 1.78571 0.903563 0.161558
Q2FVE5   28 2 3.07991 0.0107511
Q2FZ70   22 1.57143 0.903563 0.161558
Q2G2A0   28 2 3.07991 0.0107511
Q2G224   22 1.51724 0.903563 0.161558
P0A0K3   27 1.86207 0.903563 0.161558
Q2G1A8   34 2.34483 3.07991 0.0107511
Q2G1P5   10 0.689655 -1.27278 0.943444
Q2FV93   11 0.758621 -1.27278 0.943444
Q2FXC4   14 0.965517 -1.27278 0.943444
Q2FY74   15 1.03448 0.903563 0.161558
Q2G1M1   24 1.65517 0.903563 0.161558
Q9EZ11   25 1.72414 0.903563 0.161558
Q2FZB3   15 1.03448 0.903563 0.161558
Q2G1V2   21 1.44828 0.903563 0.161558
Q2FVM8   12 0.827586 -1.27278 0.943444
Q2FVR1   33 2.27586 3.07991 0.0107511
Q2FXC3   15 1.03448 0.903563 0.161558
Q2FUV6   17 1.17241 0.903563 0.161558
Q2G1D7   28 1.93103 0.903563 0.161558
Q2FXR2   19 1.31034 0.903563 0.161558
Q2FW83   9 0.62069 -1.27278 0.943444
Q2G2X7   18 1.24138 0.903563 0.161558
Q2FVM4   9 0.62069 -1.27278 0.943444
P0A0J3   14 0.965517 -1.27278 0.943444
Q2G2L8   13 0.896552 -1.27278 0.943444
Q2FZ27   18 1.24138 0.903563 0.161558
Q2FZ53   23 1.58621 0.903563 0.161558
Q2G154   28 1.93103 0.903563 0.161558
Q2FZS4   9 0.62069 -1.27278 0.943444
Q2FYQ5   7 0.482759 -1.27278 0.943444
Q2FZL6   32 2.2069 3.07991 0.0107511
Q2FWB9   22 1.51724 0.903563 0.161558
Q2FUQ4   27 1.86207 0.903563 0.161558
Q2G293   22 1.51724 0.903563 0.161558
Q2FZS5   20 1.37931 0.903563 0.161558
Q2FYP9   9 0.62069 -1.27278 0.943444
Q2G0K7   26 1.7931 0.903563 0.161558
Q2FVV2   25 1.72414 0.903563 0.161558
Q2FVN0   26 1.7931 0.903563 0.161558
Q2FX00   33 2.27586 3.07991 0.0107511
Q2G1I0   15 1.03448 0.903563 0.161558
Q2FXI2   30 2.06897 3.07991 0.0107511
Q2G2X1   21 1.44828 0.903563 0.161558
Q2FYG6   15 1.03448 0.903563 0.161558
Q2FXH0   20 1.37931 0.903563 0.161558
Q2FXU7   30 2.06897 3.07991 0.0107511
Q2G170   35 2.41379 3.07991 0.0107511
Q2FVQ9   29 2 3.07991 0.0107511
Q2FWV2   10 0.689655 -1.27278 0.943444
Q2FVI5   10 0.689655 -1.27278 0.943444
Q2FUW0   19 1.31034 0.903563 0.161558
Q2FXB7   35 2.41379 3.07991 0.0107511
Q2G0J8   32 2.2069 3.07991 0.0107511
Q2FXB5   37 2.55172 3.07991 0.0107511
Q2FYE9   10 0.689655 -1.27278 0.943444
Q2FVE2   24 1.65517 0.903563 0.161558
Q2G2V6   29 2 3.07991 0.0107511
O08387   18 1.24138 0.903563 0.161558
Q2FZ14   30 2.06897 3.07991 0.0107511
Q2FXW3   34 2.34483 3.07991 0.0107511
Q2FYQ8   27 1.86207 0.903563 0.161558
Q2G2D6   28 1.93103 0.903563 0.161558
Q2G2T7   29 2 3.07991 0.0107511
Q2FYP8   14 0.965517 -1.27278 0.943444
Q2FZ25   26 1.7931 0.903563 0.161558
Q2FY65   17 1.17241 0.903563 0.161558
Q2G2T1   14 0.965517 -1.27278 0.943444
Q2G1N0   10 0.689655 -1.27278 0.943444
Q2G110   13 0.896552 -1.27278 0.943444
Q2G1E1   21 1.44828 0.903563 0.161558
Q2G2F1   29 2 3.07991 0.0107511
Q2FXE8   28 1.93103 0.903563 0.161558
Q2FZ06   23 1.58621 0.903563 0.161558
Q2FVH2   11 0.758621 -1.27278 0.943444
Q2FYV6   19 1.31034 0.903563 0.161558
Q2FZJ3   17 1.13333 0.903563 0.161558
Q2G095   20 1.33333 0.903563 0.161558
Q2G2Y0   18 1.2 0.903563 0.161558
Q2G2W3   31 2.06667 3.07991 0.0107511
Q2FY07   16 1.06667 0.903563 0.161558
Q2FXW8   17 1.13333 0.903563 0.161558
Q2FUR6   30 2 3.07991 0.0107511
Q2FVW6   12 0.8 -1.27278 0.943444
Q2G1X0   14 0.933333 -1.27278 0.943444
Q2G1F6   10 0.666667 -1.27278 0.943444
Q2FVK8   22 1.46667 0.903563 0.161558
Q2G158   27 1.8 0.903563 0.161558
Q2G118   20 1.33333 0.903563 0.161558
Q2G077   10 0.666667 -1.27278 0.943444
Q2G0E0   29 1.93333 0.903563 0.161558
Q2G263   17 1.13333 0.903563 0.161558
Q2FUU1   25 1.66667 0.903563 0.161558
Q2G1X7   29 1.93333 0.903563 0.161558
Q2G1C0   24 1.6 0.903563 0.161558
Q2FVB9   8 0.533333 -1.27278 0.943444
Q2G273   25 1.66667 0.903563 0.161558
Q53726   25 1.66667 0.903563 0.161558
Q2G2W9   23 1.53333 0.903563 0.161558
Q2FZ22   24 1.6 0.903563 0.161558
Q2G2U1   21 1.4 0.903563 0.161558
Q2FXW6   30 2 3.07991 0.0107511
Q2G0P9   9 0.6 -1.27278 0.943444
Q2FYE3   19 1.26667 0.903563 0.161558
Q2FXU3   23 1.53333 0.903563 0.161558
Q2G052   19 1.26667 0.903563 0.161558
Q2FZM6   23 1.53333 0.903563 0.161558
Q2FX25   14 0.933333 -1.27278 0.943444
Q2FX05   19 1.26667 0.903563 0.161558
Q2G1P2   10 0.666667 -1.27278 0.943444
Q2G2C4   25 1.66667 0.903563 0.161558
Q2G165   12 0.8 -1.27278 0.943444
Q2FXK8   5 0.333333 -1.27278 0.943444
Q2FWP1   23 1.53333 0.903563 0.161558
Q2FVU1   8 0.533333 -1.27278 0.943444
Q2FZ78   15 1 0.903563 0.161558
Q2G0P0   25 1.66667 0.903563 0.161558
Q2FXX3   12 0.8 -1.27278 0.943444
Q2FVX2   20 1.33333 0.903563 0.161558
Q2G0Q7   24 1.6 0.903563 0.161558
Q2FXS6   13 0.866667 -1.27278 0.943444
Q2FUZ1   32 2.13333 3.07991 0.0107511
Q2FZ87   22 1.46667 0.903563 0.161558
Q2FXF4   20 1.33333 0.903563 0.161558
Q2G1G4   28 1.86667 0.903563 0.161558
Q2FWE6   23 1.53333 0.903563 0.161558
Q2G2U2   19 1.26667 0.903563 0.161558
Q2FY17   32 2.13333 3.07991 0.0107511
Q2FVU3   29 1.93333 0.903563 0.161558
Q2FVK1   14 0.933333 -1.27278 0.943444
Q2G0K5   29 1.93333 0.903563 0.161558
Q2G2X8   19 1.26667 0.903563 0.161558
Q2FYZ7   22 1.46667 0.903563 0.161558
Q2FWG1   31 2.06667 3.07991 0.0107511
Q2G1Q6   20 1.33333 0.903563 0.161558
Q2G2X9   15 1 0.903563 0.161558
Q2FWN9   13 0.866667 -1.27278 0.943444
Q2FYZ2   23 1.53333 0.903563 0.161558
Q2FZJ1   23 1.53333 0.903563 0.161558
Q2G002   22 1.46667 0.903563 0.161558
Q2FVL4   29 1.93333 0.903563 0.161558
Q2G2M7   21 1.4 0.903563 0.161558
Q2FWH6   32 2.13333 3.07991 0.0107511
Q2FXQ3   16 1.06667 0.903563 0.161558
Q2G129   6 0.4 -1.27278 0.943444
Q7BHL7   26 1.73333 0.903563 0.161558
Q2FZ71   26 1.73333 0.903563 0.161558
Q2FZ88   21 1.35484 0.903563 0.161558
Q2FV22   29 1.87097 0.903563 0.161558
Q2FYM3   19 1.22581 0.903563 0.161558
Q2FY06   26 1.67742 0.903563 0.161558
Q2FXB0   13 0.83871 -1.27278 0.943444
Q2FX87   35 2.25806 3.07991 0.0107511
Q2FZ33   31 2 3.07991 0.0107511
Q2G0J1   22 1.41935 0.903563 0.161558
Q2FUT7   22 1.41935 0.903563 0.161558
Q2FZH1   28 1.80645 0.903563 0.161558
Q2FVX3   27 1.74194 0.903563 0.161558
Q2FWC6   21 1.35484 0.903563 0.161558
Q2FXN6   31 2 3.07991 0.0107511
Q2FY79   35 2.25806 3.07991 0.0107511
Q2FZ23   17 1.09677 0.903563 0.161558
Q2FVF1   35 2.25806 3.07991 0.0107511
Q2FWM5   24 1.54839 0.903563 0.161558
Q2G061   19 1.22581 0.903563 0.161558
Q2FWL7   16 1.03226 0.903563 0.161558
Q2FVK3   12 0.774194 -1.27278 0.943444
Q2FX19   18 1.16129 0.903563 0.161558
Q2G2U6   28 1.80645 0.903563 0.161558
Q2G1S5   17 1.09677 0.903563 0.161558
Q2FVS9   18 1.16129 0.903563 0.161558
Q2G1M7   27 1.74194 0.903563 0.161558
Q2FW50   24 1.54839 0.903563 0.161558
Q2G2L1   29 1.87097 0.903563 0.161558
Q2FWB1   29 1.87097 0.903563 0.161558
Q2FXA8   29 1.87097 0.903563 0.161558
Q2FV20   24 1.54839 0.903563 0.161558
Q2FUY1   15 0.967742 -1.27278 0.943444
Q2FYJ1   26 1.67742 0.903563 0.161558
Q2G043   16 1.03226 0.903563 0.161558
Q2FZ43   31 2 3.07991 0.0107511
Q9KJN4   25 1.6129 0.903563 0.161558
Q2G194   21 1.35484 0.903563 0.161558
Q2G0F0   26 1.67742 0.903563 0.161558
Q2G2G2   24 1.54839 0.903563 0.161558
Q2G0I8   24 1.54839 0.903563 0.161558
Q2FXG5   27 1.74194 0.903563 0.161558
Q2G2S6   14 0.903226 -1.27278 0.943444
Q53700   23 1.48387 0.903563 0.161558
Q2G0D8   33 2.12903 3.07991 0.0107511
P60430   9 0.580645 -1.27278 0.943444
Q2FV41   26 1.67742 0.903563 0.161558
Q2FXZ5   30 1.93548 0.903563 0.161558
Q2FZL0   10 0.645161 -1.27278 0.943444
Q2FY99   17 1.09677 0.903563 0.161558
Q2FX95   18 1.16129 0.903563 0.161558
Q2FYR6   25 1.6129 0.903563 0.161558
Q2FUW2   17 1.09677 0.903563 0.161558
Q2FVL2   24 1.54839 0.903563 0.161558
Q2G2L4   7 0.451613 -1.27278 0.943444
Q2FXB1   14 0.903226 -1.27278 0.943444
Q2FZY7   29 1.87097 0.903563 0.161558
Q2FVN1   8 0.516129 -1.27278 0.943444
Q2G1S1   28 1.80645 0.903563 0.161558
Q2FXK4   26 1.67742 0.903563 0.161558
Q2FXM6   30 1.93548 0.903563 0.161558
Q2FZJ6   27 1.74194 0.903563 0.161558
Q2FVT4   20 1.29032 0.903563 0.161558
Q2FYW1   25 1.6129 0.903563 0.161558
Q2FYZ3   27 1.74194 0.903563 0.161558
Q2FXX5   21 1.35484 0.903563 0.161558
Q2FWM4   19 1.22581 0.903563 0.161558
Q2G2L3   28 1.80645 0.903563 0.161558
Q2FYR3   24 1.54839 0.903563 0.161558
Q2G0I9   19 1.22581 0.903563 0.161558
Q2G0M2   22 1.41935 0.903563 0.161558
Q2G272   17 1.09677 0.903563 0.161558
Q2FXL4   30 1.93548 0.903563 0.161558
Q2G0U9   19 1.22581 0.903563 0.161558
Q2FVE4   17 1.09677 0.903563 0.161558
Q2FVC6   34 2.19355 3.07991 0.0107511
Q2FV19   22 1.41935 0.903563 0.161558
Q2G0S8   25 1.6129 0.903563 0.161558
Q2G2G3   12 0.774194 -1.27278 0.943444
Q2G2X0   31 1.9375 0.903563 0.161558
Q2G0F3   29 1.8125 0.903563 0.161558
Q2G037   23 1.4375 0.903563 0.161558
Q2G1G6   26 1.625 0.903563 0.161558
Q2FWP0   15 0.9375 -1.27278 0.943444
Q2FY29   20 1.25 0.903563 0.161558
Q2FXQ4   14 0.875 -1.27278 0.943444
Q2G0S7   26 1.625 0.903563 0.161558
Q2FZX7   21 1.3125 0.903563 0.161558
Q2G0E6   11 0.6875 -1.27278 0.943444
Q2FY37   24 1.5 0.903563 0.161558
Q2FYQ0   36 2.25 3.07991 0.0107511
Q2FUV3   27 1.6875 0.903563 0.161558
Q2FYV2   20 1.25 0.903563 0.161558
Q2FVS4   23 1.4375 0.903563 0.161558
Q2G2M3   27 1.6875 0.903563 0.161558
Q2FVM6   27 1.6875 0.903563 0.161558
Q2G292   27 1.6875 0.903563 0.161558
Q2FXH7   18 1.125 0.903563 0.161558
Q2FYQ7   33 2.0625 3.07991 0.0107511
Q2FWG2   31 1.9375 0.903563 0.161558
Q2G159   30 1.875 0.903563 0.161558
Q2FX96   22 1.375 0.903563 0.161558
Q2FV83   23 1.4375 0.903563 0.161558
Q2G2D8   20 1.25 0.903563 0.161558
Q2FYJ4   9 0.5625 -1.27278 0.943444
Q2G1E8   8 0.5 -1.27278 0.943444
Q2FVK2   13 0.8125 -1.27278 0.943444
Q2FZP1   15 0.9375 -1.27278 0.943444
Q2FXI0   23 1.4375 0.903563 0.161558
Q2G134   9 0.5625 -1.27278 0.943444
Q2FZZ6   13 0.8125 -1.27278 0.943444
Q2G1Z3   34 2.125 3.07991 0.0107511
Q2G030   24 1.5 0.903563 0.161558
Q2FV21   24 1.5 0.903563 0.161558
Q9RQP6   9 0.5625 -1.27278 0.943444
Q2FZ62   22 1.375 0.903563 0.161558
Q2FZQ7   19 1.1875 0.903563 0.161558
Q2G0F4   23 1.4375 0.903563 0.161558
Q2FWE0   23 1.4375 0.903563 0.161558
Q2FVS0   16 1 0.903563 0.161558
Q2FUT6   24 1.5 0.903563 0.161558
Q2FUQ5   16 1 0.903563 0.161558
Q2FZJ9   18 1.125 0.903563 0.161558
Q2FY81   22 1.375 0.903563 0.161558
Q2G0K8   28 1.75 0.903563 0.161558
Q2G262   10 0.625 -1.27278 0.943444
Q2G0E1   21 1.3125 0.903563 0.161558
Q2FWD3   30 1.875 0.903563 0.161558
Q2FXA4   24 1.5 0.903563 0.161558
Q2FVF0   33 2.0625 3.07991 0.0107511
Q2FWW9   29 1.8125 0.903563 0.161558
Q2FZ54   19 1.1875 0.903563 0.161558
P0A0J0   12 0.75 -1.27278 0.943444
Q2G1G1   24 1.5 0.903563 0.161558
Q2FWA1   30 1.875 0.903563 0.161558
Q2FXN1   28 1.75 0.903563 0.161558
Q2G2T4   30 1.875 0.903563 0.161558
Q2FZW9   26 1.625 0.903563 0.161558
Q2FV90   30 1.875 0.903563 0.161558
Q2FWB3   15 0.9375 -1.27278 0.943444
Q2G0Q0   27 1.6875 0.903563 0.161558
Q2FY10   21 1.3125 0.903563 0.161558
Q2FXM0   21 1.3125 0.903563 0.161558
Q2G1S2   26 1.625 0.903563 0.161558
Q2FXY5   25 1.51515 0.903563 0.161558
Q2FXV3   22 1.33333 0.903563 0.161558
Q2FXG3   25 1.51515 0.903563 0.161558
Q2FVA8   18 1.09091 0.903563 0.161558
Q2G2C2   16 0.969697 -1.27278 0.943444
Q2FYU2   27 1.63636 0.903563 0.161558
Q2FYK5   26 1.57576 0.903563 0.161558
Q2FW35   30 1.81818 0.903563 0.161558
Q2FY52   27 1.63636 0.903563 0.161558
Q9RQP9   33 2 3.07991 0.0107511
Q2G039   27 1.63636 0.903563 0.161558
Q2G1E4   26 1.57576 0.903563 0.161558
Q2G0B0   27 1.63636 0.903563 0.161558
Q2FXI7   17 1.0303 0.903563 0.161558
Q2FWN7   29 1.75758 0.903563 0.161558
Q2FV66   15 0.909091 -1.27278 0.943444
Q2FYJ5   9 0.545455 -1.27278 0.943444
Q2FYC9   11 0.666667 -1.27278 0.943444
Q2FZC6   22 1.33333 0.903563 0.161558
Q2FXW4   25 1.51515 0.903563 0.161558
Q2FXI1   20 1.21212 0.903563 0.161558
Q2FZF9   26 1.57576 0.903563 0.161558
Q2G171   12 0.727273 -1.27278 0.943444
Q2G2P8   31 1.87879 0.903563 0.161558
Q2G2V9   16 0.969697 -1.27278 0.943444
Q2FV31   21 1.27273 0.903563 0.161558
Q9KJN3   15 0.909091 -1.27278 0.943444
Q2FZV5   10 0.606061 -1.27278 0.943444
Q2FWC4   26 1.57576 0.903563 0.161558
Q2FYT0   11 0.666667 -1.27278 0.943444
Q2G145   20 1.21212 0.903563 0.161558
Q2G0J0   24 1.45455 0.903563 0.161558
Q2FZQ3   25 1.51515 0.903563 0.161558
Q2FYE5   20 1.21212 0.903563 0.161558
Q2FWN5   16 0.969697 -1.27278 0.943444
Q2FY24   28 1.69697 0.903563 0.161558
Q2FVW7   15 0.909091 -1.27278 0.943444
Q2FZ91   22 1.33333 0.903563 0.161558
Q2FWL2   27 1.63636 0.903563 0.161558
Q2FZQ6   24 1.45455 0.903563 0.161558
P02976   10 0.606061 -1.27278 0.943444
Q2G0R7   11 0.666667 -1.27278 0.943444
Q2FUU2   28 1.69697 0.903563 0.161558
Q2FZG1   31 1.87879 0.903563 0.161558
Q2G0Z4   10 0.606061 -1.27278 0.943444
Q2FZ81   21 1.27273 0.903563 0.161558
Q2G2J8   29 1.75758 0.903563 0.161558
Q2FZD7   23 1.39394 0.903563 0.161558
Q2G288   19 1.15152 0.903563 0.161558
Q2FW52   31 1.87879 0.903563 0.161558
Q2FVX4   27 1.63636 0.903563 0.161558
Q2FVN5   9 0.545455 -1.27278 0.943444
Q2FY88   26 1.57576 0.903563 0.161558
Q2FWC9   27 1.63636 0.903563 0.161558
Q2FZS7   23 1.39394 0.903563 0.161558
Q2FZ63   25 1.51515 0.903563 0.161558
Q2G1L8   33 2 3.07991 0.0107511
Q2FV17   25 1.51515 0.903563 0.161558
Q2FVT8   21 1.27273 0.903563 0.161558
Q2G0W8   25 1.51515 0.903563 0.161558
Q2FV07   14 0.848485 -1.27278 0.943444
Q2G0Q1   26 1.57576 0.903563 0.161558
Q2FY69   24 1.45455 0.903563 0.161558
Q2FZ75   25 1.51515 0.903563 0.161558
Q2G0E5   33 2 3.07991 0.0107511
Q2G233   22 1.33333 0.903563 0.161558
Q2FWE1   31 1.87879 0.903563 0.161558
Q2FVZ2   21 1.27273 0.903563 0.161558
Q2FYE2   24 1.45455 0.903563 0.161558
Q2G1K6   26 1.52941 0.903563 0.161558
Q2FVT0   27 1.58824 0.903563 0.161558
Q2G0Q9   27 1.58824 0.903563 0.161558
Q2FZ89   26 1.52941 0.903563 0.161558
Q2FVR0   19 1.11765 0.903563 0.161558
Q2FZD9   22 1.29412 0.903563 0.161558
Q2FX85   11 0.647059 -1.27278 0.943444
Q2G1B0   16 0.941176 -1.27278 0.943444
Q2G2E4   9 0.529412 -1.27278 0.943444
Q2FYK7   27 1.58824 0.903563 0.161558
Q2FZ13   27 1.58824 0.903563 0.161558
Q2FZE6   28 1.64706 0.903563 0.161558
Q2FVI2   26 1.52941 0.903563 0.161558
Q2FZE0   28 1.64706 0.903563 0.161558
Q2FV38   28 1.64706 0.903563 0.161558
Q2FXE2   24 1.41176 0.903563 0.161558
Q2G1Q2   25 1.47059 0.903563 0.161558
Q2FYY8   32 1.88235 0.903563 0.161558
Q2FYN6   24 1.41176 0.903563 0.161558
Q2FV39   28 1.64706 0.903563 0.161558
Q2G130   23 1.35294 0.903563 0.161558
Q2FUR8   22 1.29412 0.903563 0.161558
Q2FXZ3   10 0.588235 -1.27278 0.943444
Q2FYM4   11 0.647059 -1.27278 0.943444
Q2FWY1   26 1.52941 0.903563 0.161558
Q2G1V4   30 1.76471 0.903563 0.161558
P0A011   25 1.47059 0.903563 0.161558
Q2FXZ0   25 1.47059 0.903563 0.161558
Q2G0V4   25 1.47059 0.903563 0.161558
Q2FW34   34 2 3.07991 0.0107511
Q2FWC7   26 1.52941 0.903563 0.161558
Q2G0F6   23 1.35294 0.903563 0.161558
Q2G0T0   34 2 3.07991 0.0107511
Q2FXM8   25 1.47059 0.903563 0.161558
Q2G0Q8   27 1.58824 0.903563 0.161558
Q2FZ08   19 1.11765 0.903563 0.161558
Q2G160   28 1.64706 0.903563 0.161558
Q2FY78   19 1.11765 0.903563 0.161558
Q2G2H7   15 0.882353 -1.27278 0.943444
Q2FW53   15 0.882353 -1.27278 0.943444
Q2FVX0   30 1.76471 0.903563 0.161558
Q2G2U5   22 1.29412 0.903563 0.161558
Q2FZR0   31 1.82353 0.903563 0.161558
Q2G1Z9   17 1 0.903563 0.161558
Q2G1G0   32 1.88235 0.903563 0.161558
Q2FW57   26 1.52941 0.903563 0.161558
Q9RQP7   22 1.29412 0.903563 0.161558
Q2FXP0   22 1.29412 0.903563 0.161558
Q2FVV1   13 0.764706 -1.27278 0.943444
Q2FYU8   11 0.647059 -1.27278 0.943444
Q2FZ04   30 1.76471 0.903563 0.161558
Q2FVQ0   27 1.58824 0.903563 0.161558
Q2G151   21 1.23529 0.903563 0.161558
Q2FXF9   23 1.35294 0.903563 0.161558
Q2G242   24 1.41176 0.903563 0.161558
Q2FZQ0   32 1.88235 0.903563 0.161558
Q2G1Q8   21 1.23529 0.903563 0.161558
Q2FYG1   26 1.48571 0.903563 0.161558
Q2G1N3   25 1.42857 0.903563 0.161558
Q2FV44   29 1.65714 0.903563 0.161558
Q2FXV4   39 2.22857 3.07991 0.0107511
Q2G0I1   14 0.8 -1.27278 0.943444
Q2FZY0   14 0.8 -1.27278 0.943444
Q2G295   23 1.31429 0.903563 0.161558
Q2FWH3   24 1.37143 0.903563 0.161558
Q2G072   33 1.88571 0.903563 0.161558
Q2G217   33 1.88571 0.903563 0.161558
Q2FYP6   27 1.54286 0.903563 0.161558
Q9EZ12   30 1.71429 0.903563 0.161558
Q2FZ48   27 1.54286 0.903563 0.161558
Q2FY16   26 1.48571 0.903563 0.161558
Q2FZU3   29 1.65714 0.903563 0.161558
Q2FVV7   29 1.65714 0.903563 0.161558
Q2FWU0   16 0.914286 -1.27278 0.943444
P0A0Q0   28 1.6 0.903563 0.161558
Q2FVS3   27 1.54286 0.903563 0.161558
Q2G0I6   26 1.48571 0.903563 0.161558
Q2FYP3   14 0.8 -1.27278 0.943444
Q2FWM0   25 1.42857 0.903563 0.161558
Q2FZ36   25 1.42857 0.903563 0.161558
Q2G0Y8   18 1.02857 0.903563 0.161558
Q2FXF6   9 0.514286 -1.27278 0.943444
Q2FXM7   33 1.88571 0.903563 0.161558
Q2G1A6   31 1.77143 0.903563 0.161558
Q2G138   9 0.514286 -1.27278 0.943444
Q2FZR4   31 1.77143 0.903563 0.161558
Q2G162   11 0.628571 -1.27278 0.943444
Q2FYH2   13 0.742857 -1.27278 0.943444
Q2FX56   28 1.6 0.903563 0.161558
Q2FY68   20 1.14286 0.903563 0.161558
Q2G1K1   12 0.685714 -1.27278 0.943444
Q2G1A3   25 1.42857 0.903563 0.161558
Q2FZX4   24 1.37143 0.903563 0.161558
Q2G1M5   20 1.14286 0.903563 0.161558
Q2FVA3   29 1.65714 0.903563 0.161558
Q2G2G4   30 1.71429 0.903563 0.161558
Q2G0U3   24 1.37143 0.903563 0.161558
Q2FXQ6   15 0.857143 -1.27278 0.943444
Q2G0S2   23 1.31429 0.903563 0.161558
Q2G168   18 1.02857 0.903563 0.161558
Q2FZB0   31 1.77143 0.903563 0.161558
Q2G119   36 2.05714 3.07991 0.0107511
Q2FVJ7   26 1.48571 0.903563 0.161558
Q2FY30   32 1.82857 0.903563 0.161558
Q2FXR3   24 1.37143 0.903563 0.161558
Q2G1Z0   28 1.6 0.903563 0.161558
Q2G0A9   24 1.37143 0.903563 0.161558
O33599   13 0.742857 -1.27278 0.943444
Q2FZ55   27 1.54286 0.903563 0.161558
Q2FYS0   26 1.48571 0.903563 0.161558
Q2G248   25 1.42857 0.903563 0.161558
Q2G049   22 1.25714 0.903563 0.161558
Q2FVA5   19 1.08571 0.903563 0.161558
Q2FUX8   29 1.65714 0.903563 0.161558
Q2G123   23 1.31429 0.903563 0.161558
Q2FVH0   24 1.37143 0.903563 0.161558
Q2FV01   9 0.514286 -1.27278 0.943444
Q2G2L2   33 1.88571 0.903563 0.161558
Q2FYW3   25 1.42857 0.903563 0.161558
Q2FZZ0   18 1.02857 0.903563 0.161558
Q2FVV8   27 1.54286 0.903563 0.161558
Q2G2W0   22 1.22222 0.903563 0.161558
Q2G041   26 1.44444 0.903563 0.161558
P0A0B9   29 1.61111 0.903563 0.161558
Q2FYI6   33 1.83333 0.903563 0.161558
Q2G2S2   19 1.05556 0.903563 0.161558
Q2FVQ8   16 0.888889 -1.27278 0.943444
Q2FVT2   29 1.61111 0.903563 0.161558
Q2G1Z5   18 1 0.903563 0.161558
Q2G2A4   19 1.05556 0.903563 0.161558
P60393   32 1.77778 0.903563 0.161558
Q2G0P6   19 1.05556 0.903563 0.161558
Q2FW04   17 0.944444 -1.27278 0.943444
Q2FYY9   20 1.11111 0.903563 0.161558
Q2FWP2   18 1 0.903563 0.161558
Q2FVW4   30 1.66667 0.903563 0.161558
Q2FY63   25 1.38889 0.903563 0.161558
Q2FZ68   32 1.77778 0.903563 0.161558
Q2G1E2   14 0.777778 -1.27278 0.943444
Q2G2T8   26 1.44444 0.903563 0.161558
Q2FY71   27 1.5 0.903563 0.161558
Q2FVI1   17 0.944444 -1.27278 0.943444
Q2G0W2   16 0.888889 -1.27278 0.943444
Q2G238   28 1.55556 0.903563 0.161558
Q2FZR1   29 1.61111 0.903563 0.161558
Q2FXN2   15 0.833333 -1.27278 0.943444
Q2FXH6   11 0.611111 -1.27278 0.943444
Q2FXM3   28 1.55556 0.903563 0.161558
Q2FZW3   25 1.38889 0.903563 0.161558
Q2FWM9   28 1.55556 0.903563 0.161558
Q2FUW9   10 0.555556 -1.27278 0.943444
Q2FW91   32 1.77778 0.903563 0.161558
Q2G137   20 1.11111 0.903563 0.161558
Q2FVM0   24 1.33333 0.903563 0.161558
Q2G057   28 1.55556 0.903563 0.161558
Q2FXP5   25 1.38889 0.903563 0.161558
Q2G1H2   12 0.666667 -1.27278 0.943444
Q2FX99   10 0.555556 -1.27278 0.943444
Q2G0J4   16 0.888889 -1.27278 0.943444
Q2FX74   14 0.777778 -1.27278 0.943444
Q2G1J9   17 0.944444 -1.27278 0.943444
Q2G1F7   9 0.5 -1.27278 0.943444
Q2G2R8   21 1.16667 0.903563 0.161558
Q2FW32   16 0.888889 -1.27278 0.943444
Q2FXZ4   28 1.55556 0.903563 0.161558
Q2FUT0   23 1.27778 0.903563 0.161558
Q2G084   25 1.38889 0.903563 0.161558
Q2G148   27 1.5 0.903563 0.161558
Q2FYR0   30 1.66667 0.903563 0.161558
Q2FW86   27 1.5 0.903563 0.161558
Q2FW01   21 1.16667 0.903563 0.161558
Q2FUX9   14 0.777778 -1.27278 0.943444
Q2G212   15 0.833333 -1.27278 0.943444
Q2FZ84   19 1.05556 0.903563 0.161558
Q2G0Y0   25 1.38889 0.903563 0.161558
Q2FYU4   30 1.66667 0.903563 0.161558
Q2G223   20 1.11111 0.903563 0.161558
Q2G136   31 1.72222 0.903563 0.161558
Q2G0G6   23 1.27778 0.903563 0.161558
Q2FWY6   28 1.55556 0.903563 0.161558
Q2FWZ2   23 1.27778 0.903563 0.161558
Q2G240   32 1.77778 0.903563 0.161558
O05154   26 1.44444 0.903563 0.161558
Q2FXP4   12 0.666667 -1.27278 0.943444
Q2FVH5   25 1.38889 0.903563 0.161558
Q2FYP0   30 1.62162 0.903563 0.161558
Q2FUW5   23 1.24324 0.903563 0.161558
Q2FX66   11 0.594595 -1.27278 0.943444
Q2G1P4   8 0.432432 -1.27278 0.943444
Q2FYI9   20 1.08108 0.903563 0.161558
Q2G0I7   20 1.08108 0.903563 0.161558
Q2FXQ9   27 1.45946 0.903563 0.161558
Q2FXL0   35 1.89189 0.903563 0.161558
Q2FYR7   34 1.83784 0.903563 0.161558
Q2G1W4   17 0.918919 -1.27278 0.943444
Q2G2C8   21 1.13514 0.903563 0.161558
Q2G163   27 1.45946 0.903563 0.161558
Q2FWL9   10 0.540541 -1.27278 0.943444
Q2FZH3   16 0.864865 -1.27278 0.943444
Q2FZR5   30 1.62162 0.903563 0.161558
Q2G1W6   17 0.918919 -1.27278 0.943444
Q2FWA5   14 0.756757 -1.27278 0.943444
Q2FX17   18 0.972973 -1.27278 0.943444
Q2FXY1   23 1.24324 0.903563 0.161558
Q2G2W1   12 0.648649 -1.27278 0.943444
Q2FV06   10 0.540541 -1.27278 0.943444
Q2FYW6   26 1.40541 0.903563 0.161558
Q2G281   23 1.24324 0.903563 0.161558
Q2G227   30 1.62162 0.903563 0.161558
Q2FWZ5   24 1.2973 0.903563 0.161558
Q2FZX0   28 1.51351 0.903563 0.161558
Q2FV51   15 0.810811 -1.27278 0.943444
Q2G082   18 0.972973 -1.27278 0.943444
Q2FWX4   10 0.540541 -1.27278 0.943444
Q2FZT1   34 1.83784 0.903563 0.161558
Q2FYF3   24 1.2973 0.903563 0.161558
Q2FXW9   23 1.24324 0.903563 0.161558
O34090   22 1.18919 0.903563 0.161558
Q2FVE1   16 0.864865 -1.27278 0.943444
Q2FZL5   28 1.51351 0.903563 0.161558
Q2G258   22 1.18919 0.903563 0.161558
Q2FZW5   12 0.648649 -1.27278 0.943444
Q2FW63   15 0.810811 -1.27278 0.943444
Q2FXB4   26 1.40541 0.903563 0.161558
Q2G1T5   11 0.594595 -1.27278 0.943444
Q2G1J5   33 1.78378 0.903563 0.161558
Q2G0V0   22 1.18919 0.903563 0.161558
Q2G0M7   37 2 3.07991 0.0107511
Q2G1I5   29 1.56757 0.903563 0.161558
Q2G146   26 1.40541 0.903563 0.161558
Q2G1P6   29 1.56757 0.903563 0.161558
Q2G1W8   23 1.21053 0.903563 0.161558
Q2G035   24 1.26316 0.903563 0.161558
Q2G1I3   18 0.947368 -1.27278 0.943444
Q2FWM2   31 1.63158 0.903563 0.161558
Q2FYJ3   26 1.36842 0.903563 0.161558
Q2G0L8   32 1.68421 0.903563 0.161558
Q2G164   29 1.52632 0.903563 0.161558
Q2FVT7   26 1.36842 0.903563 0.161558
Q2G1R3   24 1.26316 0.903563 0.161558
Q2G1T6   29 1.52632 0.903563 0.161558
Q2FZN7   26 1.36842 0.903563 0.161558
Q2FY83   17 0.894737 -1.27278 0.943444
Q2FZX9   32 1.68421 0.903563 0.161558
Q2FYL5   29 1.52632 0.903563 0.161558
Q2G218   24 1.26316 0.903563 0.161558
Q2G0M5   28 1.47368 0.903563 0.161558
Q2FW78   8 0.421053 -1.27278 0.943444
P52078   28 1.47368 0.903563 0.161558
Q7X2S2   25 1.31579 0.903563 0.161558
Q2FZG4   25 1.31579 0.903563 0.161558
Q2G0M4   24 1.26316 0.903563 0.161558
Q2FVA2   27 1.42105 0.903563 0.161558
Q2G115   27 1.42105 0.903563 0.161558
Q2G0M8   27 1.42105 0.903563 0.161558
Q2G1U4   20 1.05263 0.903563 0.161558
Q2G1D0   24 1.26316 0.903563 0.161558
Q2G2S0   15 0.789474 -1.27278 0.943444
Q2G2N5   17 0.894737 -1.27278 0.943444
Q2G222   19 1 0.903563 0.161558
Q2G1C8   22 1.15789 0.903563 0.161558
Q2FV40   25 1.31579 0.903563 0.161558
Q2FXT1   24 1.26316 0.903563 0.161558
Q2FZZ2   29 1.52632 0.903563 0.161558
Q2FY01   28 1.47368 0.903563 0.161558
Q2FVJ8   27 1.42105 0.903563 0.161558
Q2FXK2   30 1.57895 0.903563 0.161558
Q2FUS7   25 1.31579 0.903563 0.161558
Q2FVP1   17 0.894737 -1.27278 0.943444
Q2FYN7   13 0.684211 -1.27278 0.943444
P69848   25 1.31579 0.903563 0.161558
Q2FWN8   25 1.31579 0.903563 0.161558
Q2FV62   24 1.26316 0.903563 0.161558
Q2FWW7   27 1.42105 0.903563 0.161558
Q2G1Y5   25 1.31579 0.903563 0.161558
Q2FXA3   30 1.57895 0.903563 0.161558
Q2FYV3   26 1.36842 0.903563 0.161558
Q2G1H4   28 1.47368 0.903563 0.161558
Q2G038   34 1.78947 0.903563 0.161558
Q2G161   12 0.631579 -1.27278 0.943444
Q2FYV1   33 1.73684 0.903563 0.161558
Q2FZ09   30 1.57895 0.903563 0.161558
Q2FW90   27 1.42105 0.903563 0.161558
Q2G290   29 1.52632 0.903563 0.161558
P60611   28 1.47368 0.903563 0.161558
Q2FV58   32 1.68421 0.903563 0.161558
Q2G0C6   23 1.21053 0.903563 0.161558
Q2G050   30 1.57895 0.903563 0.161558
Q2G0V2   31 1.63158 0.903563 0.161558
Q2FVQ4   17 0.894737 -1.27278 0.943444
Q2G094   25 1.28205 0.903563 0.161558
Q2FY59   26 1.33333 0.903563 0.161558
Q2FVX7   38 1.94872 0.903563 0.161558
Q2FVP4   20 1.02564 0.903563 0.161558
Q2G185   16 0.820513 -1.27278 0.943444
Q2FXP8   9 0.461538 -1.27278 0.943444
Q2G275   33 1.69231 0.903563 0.161558
Q2G1D9   25 1.28205 0.903563 0.161558
Q2FXI3   22 1.12821 0.903563 0.161558
Q2FYM2   18 0.923077 -1.27278 0.943444
P14738   11 0.564103 -1.27278 0.943444
Q2G2Q2   25 1.28205 0.903563 0.161558
Q2G0M9   28 1.4359 0.903563 0.161558
Q2FY67   25 1.28205 0.903563 0.161558
Q2FWX8   11 0.564103 -1.27278 0.943444
Q2FUT9   27 1.38462 0.903563 0.161558
Q2FZS0   27 1.38462 0.903563 0.161558
Q2G2A8   23 1.17949 0.903563 0.161558
Q2FUY2   10 0.512821 -1.27278 0.943444
Q2FZL8   20 1.02564 0.903563 0.161558
Q2FW93   10 0.512821 -1.27278 0.943444
Q2G1L7   31 1.58974 0.903563 0.161558
Q2FW41   24 1.23077 0.903563 0.161558
Q2FZY6   24 1.23077 0.903563 0.161558
Q2G042   8 0.410256 -1.27278 0.943444
Q2FWK2   28 1.4359 0.903563 0.161558
Q2FYF4   27 1.38462 0.903563 0.161558
Q2FZP2   20 1.02564 0.903563 0.161558
Q2G1G7   24 1.23077 0.903563 0.161558
Q2G1H5   22 1.12821 0.903563 0.161558
Q2G2S7   20 1.02564 0.903563 0.161558
Q2FY53   25 1.28205 0.903563 0.161558
Q2G1N2   31 1.58974 0.903563 0.161558
Q2G2V2   22 1.12821 0.903563 0.161558
Q2G1H6   30 1.53846 0.903563 0.161558
Q2FZA9   25 1.28205 0.903563 0.161558
Q2FXI5   30 1.53846 0.903563 0.161558
Q2G206   10 0.512821 -1.27278 0.943444
Q2FWN6   24 1.23077 0.903563 0.161558
Q2FUQ2   24 1.23077 0.903563 0.161558
Q2G1K3   25 1.28205 0.903563 0.161558
Q2FZ76   23 1.17949 0.903563 0.161558
Q2FY54   15 0.769231 -1.27278 0.943444
Q2G289   30 1.53846 0.903563 0.161558
Q2FY14   21 1.07692 0.903563 0.161558
Q2FV77   19 0.974359 -1.27278 0.943444
Q2G064   29 1.48718 0.903563 0.161558
Q2G033   30 1.53846 0.903563 0.161558
Q2G198   24 1.23077 0.903563 0.161558
Q2G0K4   15 0.769231 -1.27278 0.943444
Q2G0V3   30 1.53846 0.903563 0.161558
Q2FWE2   23 1.15 0.903563 0.161558
Q2G089   30 1.5 0.903563 0.161558
Q2FZL3   20 1 0.903563 0.161558
Q2G087   31 1.55 0.903563 0.161558
Q2G0A7   13 0.65 -1.27278 0.943444
Q2FVF9   31 1.55 0.903563 0.161558
Q2G071   25 1.25 0.903563 0.161558
Q2FUZ2   16 0.8 -1.27278 0.943444
Q2FY27   32 1.6 0.903563 0.161558
Q2FXX4   24 1.2 0.903563 0.161558
Q2G1E6   26 1.3 0.903563 0.161558
Q2G1G5   19 0.95 -1.27278 0.943444
Q2G2Q3   17 0.85 -1.27278 0.943444
Q2FZF0   14 0.7 -1.27278 0.943444
Q2G2D2   27 1.35 0.903563 0.161558
Q2FXT4   26 1.3 0.903563 0.161558
Q2FZI8   29 1.45 0.903563 0.161558
Q2FUS8   9 0.45 -1.27278 0.943444
Q2FVR9   22 1.1 0.903563 0.161558
Q2FXP2   24 1.2 0.903563 0.161558
Q2FX94   20 1 0.903563 0.161558
Q2G2A5   30 1.5 0.903563 0.161558
Q2FZP7   30 1.5 0.903563 0.161558
Q2G1R7   26 1.3 0.903563 0.161558
Q2G015   10 0.5 -1.27278 0.943444
Q2FZF4   23 1.15 0.903563 0.161558
Q2G1E5   27 1.35 0.903563 0.161558
Q2FWH9   17 0.85 -1.27278 0.943444
Q2G069   21 1.05 0.903563 0.161558
Q2FZK3   27 1.35 0.903563 0.161558
Q2FZU5   25 1.25 0.903563 0.161558
Q2FYT4   23 1.15 0.903563 0.161558
Q2FWK4   19 0.95 -1.27278 0.943444
Q2FY40   24 1.2 0.903563 0.161558
Q2FWY4   10 0.5 -1.27278 0.943444
Q2G156   19 0.95 -1.27278 0.943444
Q2G045   24 1.2 0.903563 0.161558
Q2FZS6   19 0.95 -1.27278 0.943444
Q2FYC7   25 1.25 0.903563 0.161558
Q2FW73   25 1.25 0.903563 0.161558
Q2G1H3   32 1.6 0.903563 0.161558
Q2FXJ6   21 1.05 0.903563 0.161558
Q2FUS2   10 0.487805 -1.27278 0.943444
Q2G120   32 1.56098 0.903563 0.161558
Q2G2T9   21 1.02439 0.903563 0.161558
Q2G1N9   16 0.780488 -1.27278 0.943444
Q2FXL9   24 1.17073 0.903563 0.161558
Q2G0W4   24 1.17073 0.903563 0.161558
Q2G0R6   21 1.02439 0.903563 0.161558
Q2G1C4   25 1.21951 0.903563 0.161558
Q2FWY9   25 1.21951 0.903563 0.161558
Q2G1K4   30 1.46341 0.903563 0.161558
Q2FYK3   19 0.926829 -1.27278 0.943444
Q2G1N4   30 1.46341 0.903563 0.161558
Q2G065   31 1.5122 0.903563 0.161558
Q2FX88   23 1.12195 0.903563 0.161558
Q2FVW9   34 1.65854 0.903563 0.161558
Q2G1E0   13 0.634146 -1.27278 0.943444
Q2G2P2   30 1.46341 0.903563 0.161558
Q2G0V5   11 0.536585 -1.27278 0.943444
Q2FWA2   31 1.5122 0.903563 0.161558
Q2FZU1   21 1.02439 0.903563 0.161558
Q2FX77   18 0.878049 -1.27278 0.943444
Q2FW75   27 1.31707 0.903563 0.161558
Q2FUT5   33 1.60976 0.903563 0.161558
Q2G234   22 1.07317 0.903563 0.161558
Q2FZU6   28 1.36585 0.903563 0.161558
Q2G1Y2   14 0.682927 -1.27278 0.943444
Q2FXN7   18 0.878049 -1.27278 0.943444
Q2G2J3   10 0.487805 -1.27278 0.943444
Q2G0G1   25 1.21951 0.903563 0.161558
Q2FW62   27 1.31707 0.903563 0.161558
Q2FUP7   29 1.41463 0.903563 0.161558
Q2G1J3   32 1.56098 0.903563 0.161558
Q2FZ15   23 1.12195 0.903563 0.161558
Q2G1D3   19 0.926829 -1.27278 0.943444
Q2G0K2   26 1.26829 0.903563 0.161558
Q2FWC1   27 1.31707 0.903563 0.161558
Q2FXM5   26 1.26829 0.903563 0.161558
Q2FY46   25 1.21951 0.903563 0.161558
Q2G1K0   25 1.21951 0.903563 0.161558
Q2FXT6   27 1.31707 0.903563 0.161558
Q2FZM4   27 1.31707 0.903563 0.161558
Q2FXG1   25 1.21951 0.903563 0.161558
Q2FXL1   27 1.31707 0.903563 0.161558
Q2FWX5   24 1.17073 0.903563 0.161558
# cudaSaTabsearch LTYPE = T LORDER = F LSOLN = F
# QUERY ID = PF10088 
# DBFILE = ./tableaux.ascii.DB                                                             
Q2G1I1   25 1.19048 0.903563  0.161558
Q2G1K2   29 1.38095 0.903563  0.161558
Q2FUU5   29 1.38095 0.903563  0.161558
Q2FXB6   26 1.2381 0.903563  0.161558
Q2FZU2   17 0.809524 -1.27278  0.943444
Q2FZK0   20 0.952381 -1.27278  0.943444
Q2FY33   20 0.952381 -1.27278  0.943444
Q2G098   28 1.33333 0.903563  0.161558
Q2FZ46   24 1.14286 0.903563  0.161558
Q2FZQ5   18 0.857143 -1.27278  0.943444
Q2FXU8   25 1.19048 0.903563  0.161558
Q9EZ08   27 1.28571 0.903563  0.161558
Q2G1B9   27 1.28571 0.903563  0.161558
Q2FZ73   26 1.2381 0.903563  0.161558
Q2FY35   25 1.19048 0.903563  0.161558
Q2FZ16   21 1 0.903563  0.161558
Q2FYR2   25 1.19048 0.903563  0.161558
Q2FWY3   10 0.47619 -1.27278  0.943444
Q2G2F5   29 1.38095 0.903563  0.161558
Q2G032   27 1.28571 0.903563  0.161558
Q2FZ10   23 1.09524 0.903563  0.161558
Q2G255   32 1.52381 0.903563  0.161558
Q2G0X6   26 1.2381 0.903563  0.161558
Q2FYH0   31 1.47619 0.903563  0.161558
Q2FXJ9   21 1 0.903563  0.161558
Q2FZT4   18 0.857143 -1.27278  0.943444
Q2FVE6   20 0.952381 -1.27278  0.943444
Q2FYD3   9 0.428571 -1.27278  0.943444
Q2FXT5   22 1.04762 0.903563  0.161558
Q2FY60   24 1.14286 0.903563  0.161558
Q2G2D7   27 1.28571 0.903563  0.161558
Q2FX16   27 1.28571 0.903563  0.161558
Q2FZ34   23 1.09524 0.903563  0.161558
Q2G1S4   28 1.33333 0.903563  0.161558
Q2G147   24 1.14286 0.903563  0.161558
Q2G1J7   26 1.2381 0.903563  0.161558
Q2G2A7   28 1.33333 0.903563  0.161558
Q2G2M6   23 1.09524 0.903563  0.161558
Q2FV30   27 1.28571 0.903563  0.161558
Q2FVL5   29 1.38095 0.903563  0.161558
Q2FXY0   19 0.904762 -1.27278  0.943444
Q2FZL1   26 1.2381 0.903563  0.161558
Q2FW45   26 1.2381 0.903563  0.161558
Q2FZU0   31 1.44186 0.903563  0.161558
Q2FWZ0   18 0.837209 -1.27278  0.943444
Q2G2H5   27 1.25581 0.903563  0.161558
Q2FYG9   26 1.2093 0.903563  0.161558
Q2G2X6   19 0.883721 -1.27278  0.943444
Q2G155   32 1.48837 0.903563  0.161558
Q2FXY9   26 1.2093 0.903563  0.161558
Q2FZ37   23 1.06977 0.903563  0.161558
Q2FVI7   31 1.44186 0.903563  0.161558
Q2FYS1   23 1.06977 0.903563  0.161558
Q2FXL5   22 1.02326 0.903563  0.161558
Q2G1J4   25 1.16279 0.903563  0.161558
Q2FWZ3   29 1.34884 0.903563  0.161558
Q2G2P7   24 1.11628 0.903563  0.161558
Q2FVH3   23 1.06977 0.903563  0.161558
Q2FZ31   24 1.11628 0.903563  0.161558
Q2G283   24 1.11628 0.903563  0.161558
Q2FZ66   28 1.30233 0.903563  0.161558
Q2FWY7   11 0.511628 -1.27278  0.943444
Q2G1F9   17 0.790698 -1.27278  0.943444
Q2FZJ4   23 1.06977 0.903563  0.161558
Q2FZQ1   20 0.930233 -1.27278  0.943444
Q2FY80   13 0.604651 -1.27278  0.943444
Q2G2D4   26 1.2093 0.903563  0.161558
Q2FYP1   25 1.16279 0.903563  0.161558
Q2FYF9   13 0.604651 -1.27278  0.943444
Q2G0B3   27 1.25581 0.903563  0.161558
Q2FUT8   27 1.25581 0.903563  0.161558
Q2FYR1   21 0.976744 -1.27278  0.943444
Q2FYL3   28 1.30233 0.903563  0.161558
Q2FVG4   18 0.837209 -1.27278  0.943444
Q2FVP8   20 0.930233 -1.27278  0.943444
Q2FZ28   22 1 0.903563  0.161558
Q2G1F0   31 1.40909 0.903563  0.161558
P95689   24 1.09091 0.903563  0.161558
Q2FYH6   23 1.04545 0.903563  0.161558
Q2FXD1   17 0.772727 -1.27278  0.943444
Q2G0X5   17 0.772727 -1.27278  0.943444
Q2FXN8   11 0.5 -1.27278  0.943444
Q2G0N0   27 1.22727 0.903563  0.161558
Q2G268   29 1.31818 0.903563  0.161558
Q2FV61   23 1.04545 0.903563  0.161558
Q2FXL7   23 1.04545 0.903563  0.161558
Q2FUR5   17 0.772727 -1.27278  0.943444
Q2FXV6   30 1.36364 0.903563  0.161558
Q2G2C5   26 1.18182 0.903563  0.161558
Q2FVJ6   27 1.22727 0.903563  0.161558
Q2G1Y4   27 1.22727 0.903563  0.161558
Q2FVI0   12 0.545455 -1.27278  0.943444
Q2FXJ8   16 0.727273 -1.27278  0.943444
Q2FZU7   23 1.04545 0.903563  0.161558
Q2G2X4   24 1.09091 0.903563  0.161558
Q2FZA8   18 0.818182 -1.27278  0.943444
Q2FW96   19 0.863636 -1.27278  0.943444
Q2FYV4   23 1.04545 0.903563  0.161558
O07325   25 1.13636 0.903563  0.161558
Q2G1C1   24 1.09091 0.903563  0.161558
Q2FZR9   26 1.18182 0.903563  0.161558
Q2FVW3   28 1.27273 0.903563  0.161558
Q2G124   25 1.13636 0.903563  0.161558
P0C0V7   29 1.31818 0.903563  0.161558
Q2FX52   21 0.933333 -1.27278  0.943444
Q2G2C7   27 1.2 0.903563  0.161558
Q2G2D5   26 1.15556 0.903563  0.161558
Q2FXQ7   26 1.15556 0.903563  0.161558
Q2FZW0   28 1.24444 0.903563  0.161558
Q2FVG3   28 1.24444 0.903563  0.161558
Q2FXR4   25 1.11111 0.903563  0.161558
Q2FZ67   30 1.33333 0.903563  0.161558
Q2G243   26 1.15556 0.903563  0.161558
Q2FV76   23 1.02222 0.903563  0.161558
Q2FVZ4   22 0.977778 -1.27278  0.943444
Q2FWC5   27 1.2 0.903563  0.161558
Q2FZY3   23 1.02222 0.903563  0.161558
Q2FWH5   25 1.11111 0.903563  0.161558
Q2G241   23 1.02222 0.903563  0.161558
Q2FV35   20 0.888889 -1.27278  0.943444
Q2G0T5   22 0.977778 -1.27278  0.943444
Q2G1A9   24 1.06667 0.903563  0.161558
Q2FYU7   19 0.844444 -1.27278  0.943444
Q2G2E0   12 0.533333 -1.27278  0.943444
Q2FVT6   29 1.28889 0.903563  0.161558
Q2G0D7   19 0.844444 -1.27278  0.943444
Q2G1M6   24 1.06667 0.903563  0.161558
Q2G0A6   20 0.888889 -1.27278  0.943444
Q2FUY6   32 1.42222 0.903563  0.161558
Q2FYJ2   25 1.11111 0.903563  0.161558
Q2G2E5   31 1.34783 0.903563  0.161558
Q2G2P5   25 1.08696 0.903563  0.161558
Q2G1R6   20 0.869565 -1.27278  0.943444
Q2FYF0   27 1.17391 0.903563  0.161558
Q2FVH8   18 0.782609 -1.27278  0.943444
Q2FUU3   25 1.08696 0.903563  0.161558
Q2FVG8   29 1.26087 0.903563  0.161558
Q9ZAH5   31 1.34783 0.903563  0.161558
Q2G2U0   26 1.13043 0.903563  0.161558
Q2FYR4   29 1.26087 0.903563  0.161558
Q2G256   22 0.956522 -1.27278  0.943444
Q2FVY0   30 1.30435 0.903563  0.161558
Q2G0Q2   25 1.08696 0.903563  0.161558
Q2G0R2   20 0.869565 -1.27278  0.943444
Q2G0Q3   20 0.869565 -1.27278  0.943444
Q2FWZ9   33 1.43478 0.903563  0.161558
Q53705   14 0.608696 -1.27278  0.943444
Q2G2U3   23 1 0.903563  0.161558
Q2FYY6   24 1.04348 0.903563  0.161558
Q2FWL3   25 1.08696 0.903563  0.161558
Q2FY50   21 0.913043 -1.27278  0.943444
Q2FXN4   27 1.17391 0.903563  0.161558
Q2G179   18 0.782609 -1.27278  0.943444
Q2G1L6   26 1.13043 0.903563  0.161558
Q2FXU4   22 0.956522 -1.27278  0.943444
Q2G1E9   22 0.956522 -1.27278  0.943444
Q2G232   22 0.956522 -1.27278  0.943444
Q2FXH9   23 1 0.903563  0.161558
Q2G0X3   10 0.434783 -1.27278  0.943444
Q2FXD0   28 1.21739 0.903563  0.161558
Q2G0G3   25 1.08696 0.903563  0.161558
Q2FWW3   24 1.04348 0.903563  0.161558
Q2FYG0   28 1.19149 0.903563  0.161558
Q2FZS9   23 0.978723 -1.27278  0.943444
Q2FYS2   20 0.851064 -1.27278  0.943444
Q2G2U4   14 0.595745 -1.27278  0.943444
Q2FWJ9   22 0.93617 -1.27278  0.943444
Q2FWF0   28 1.19149 0.903563  0.161558
Q2FXR9   28 1.19149 0.903563  0.161558
Q2FZV7   28 1.19149 0.903563  0.161558
Q2G1W0   21 0.893617 -1.27278  0.943444
Q2G2I0   27 1.14894 0.903563  0.161558
Q2G153   30 1.2766 0.903563  0.161558
Q2FWD7   32 1.3617 0.903563  0.161558
Q2FY15   25 1.06383 0.903563  0.161558
Q2FV54   23 0.978723 -1.27278  0.943444
Q2FZ74   30 1.2766 0.903563  0.161558
Q2FYV5   23 0.978723 -1.27278  0.943444
Q2G2I1   15 0.638298 -1.27278  0.943444
Q2FXZ6   27 1.14894 0.903563  0.161558
Q2G0U0   20 0.851064 -1.27278  0.943444
Q2G0Y6   23 0.978723 -1.27278  0.943444
Q2FXJ0   28 1.19149 0.903563  0.161558
Q2FY43   25 1.04167 0.903563  0.161558
Q2FWM1   12 0.5 -1.27278  0.943444
Q2FVJ1   22 0.916667 -1.27278  0.943444
Q2G0K3   28 1.16667 0.903563  0.161558
Q2FY66   27 1.125 0.903563  0.161558
Q2FW99   25 1.04167 0.903563  0.161558
Q2FV10   29 1.20833 0.903563  0.161558
Q2FXJ5   24 1 0.903563  0.161558
Q2FX69   8 0.333333 -1.27278  0.943444
Q2G0B2   24 1 0.903563  0.161558
Q2FX14   30 1.25 0.903563  0.161558
Q2FYD8   24 1 0.903563  0.161558
Q2FWE5   23 0.958333 -1.27278  0.943444
Q2G2A3   20 0.833333 -1.27278  0.943444
Q2FZH8   28 1.16667 0.903563  0.161558
Q2FX51   24 1 0.903563  0.161558
Q2FWE8   30 1.25 0.903563  0.161558
Q2G088   24 1 0.903563  0.161558
Q2G028   31 1.26531 0.903563  0.161558
Q2G1S3   29 1.18367 0.903563  0.161558
Q2FYN4   27 1.10204 0.903563  0.161558
Q2FX86   24 0.979592 -1.27278  0.943444
Q2G2S8   24 0.979592 -1.27278  0.943444
Q2FUW8   29 1.18367 0.903563  0.161558
Q2FWD4   25 1.02041 0.903563  0.161558
Q2FVH6   20 0.816327 -1.27278  0.943444
Q2G029   36 1.46939 0.903563  0.161558
Q2G1R5   31 1.26531 0.903563  0.161558
Q2FX65   5 0.204082 -1.27278  0.943444
Q2FZV6   31 1.26531 0.903563  0.161558
Q2G1P1   22 0.897959 -1.27278  0.943444
Q2FVU4   16 0.653061 -1.27278  0.943444
Q2FVT5   26 1.06122 0.903563  0.161558
Q2G2H4   16 0.653061 -1.27278  0.943444
Q2FZ58   27 1.10204 0.903563  0.161558
Q2FVJ2   27 1.10204 0.903563  0.161558
Q2FXW5   21 0.857143 -1.27278  0.943444
Q2FWK1   26 1.06122 0.903563  0.161558
Q2G031   35 1.42857 0.903563  0.161558
Q2G0U1   29 1.18367 0.903563  0.161558
Q2FW46   20 0.816327 -1.27278  0.943444
Q2FZY5   30 1.22449 0.903563  0.161558
Q2FZI5   26 1.04 0.903563  0.161558
Q2FYR9   24 0.96 -1.27278  0.943444
Q2FZ92   26 1.04 0.903563  0.161558
Q2G1D5   25 1 0.903563  0.161558
Q2FXM2   24 0.96 -1.27278  0.943444
Q2FVM2   29 1.16 0.903563  0.161558
Q2FZN2   21 0.84 -1.27278  0.943444
Q2G1U8   21 0.84 -1.27278  0.943444
Q2FVS7   18 0.72 -1.27278  0.943444
Q2FWB5   19 0.76 -1.27278  0.943444
Q2FXX1   31 1.24 0.903563  0.161558
Q2G2J9   28 1.12 0.903563  0.161558
Q2G0Y7   27 1.08 0.903563  0.161558
Q2FW81   23 0.92 -1.27278  0.943444
Q2FWK3   21 0.84 -1.27278  0.943444
Q2FY34   24 0.96 -1.27278  0.943444
Q2FXF8   22 0.88 -1.27278  0.943444
Q2FXI9   26 1.04 0.903563  0.161558
Q05615   29 1.13725 0.903563  0.161558
Q2FUW4   23 0.901961 -1.27278  0.943444
Q2FVF4   22 0.862745 -1.27278  0.943444
Q2FWI3   20 0.784314 -1.27278  0.943444
Q2FWG8   24 0.941176 -1.27278  0.943444
Q2G0R0   27 1.05882 0.903563  0.161558
Q2G0I4   23 0.901961 -1.27278  0.943444
Q2FV67   26 1.01961 0.903563  0.161558
Q2G091   21 0.823529 -1.27278  0.943444
Q2G1U1   17 0.666667 -1.27278  0.943444
Q2FUX7   36 1.41176 0.903563  0.161558
Q2FY51   26 1.01961 0.903563  0.161558
Q2FYP2   27 1.05882 0.903563  0.161558
Q2G0F8   24 0.941176 -1.27278  0.943444
Q2FXH5   25 0.980392 -1.27278  0.943444
Q2G193   22 0.862745 -1.27278  0.943444
Q2FWD6   30 1.17647 0.903563  0.161558
Q2FZ98   20 0.769231 -1.27278  0.943444
Q2FYQ2   21 0.807692 -1.27278  0.943444
Q2FWL5   23 0.884615 -1.27278  0.943444
Q2FV16   22 0.846154 -1.27278  0.943444
Q2FWX9   28 1.07692 0.903563  0.161558
Q2G1J0   27 1.03846 0.903563  0.161558
Q2G235   24 0.923077 -1.27278  0.943444
Q2FXK1   24 0.923077 -1.27278  0.943444
Q2FWF4   30 1.15385 0.903563  0.161558
Q2FZC8   21 0.807692 -1.27278  0.943444
Q2FZQ4   26 1 0.903563  0.161558
O52582   23 0.884615 -1.27278  0.943444
Q2FZI6   26 1 0.903563  0.161558
Q2FUW7   32 1.23077 0.903563  0.161558
Q2G2M9   29 1.11538 0.903563  0.161558
Q2FZD0   21 0.807692 -1.27278  0.943444
Q2FWK7   28 1.07692 0.903563  0.161558
Q2FWU4   7 0.269231 -1.27278  0.943444
Q2FUX4   18 0.692308 -1.27278  0.943444
Q2G2V3   24 0.923077 -1.27278  0.943444
O05204   23 0.884615 -1.27278  0.943444
Q2FYC2   27 1.01887 0.903563  0.161558
Q2FZP6   28 1.0566 0.903563  0.161558
Q2G0L2   23 0.867925 -1.27278  0.943444
Q2FZV1   16 0.603774 -1.27278  0.943444
Q2FVQ5   21 0.792453 -1.27278  0.943444
Q2FZW6   26 0.981132 -1.27278  0.943444
Q2FZI3   27 1.01887 0.903563  0.161558
Q2G219   16 0.603774 -1.27278  0.943444
Q2FZR2   24 0.90566 -1.27278  0.943444
Q2FXZ2   23 0.867925 -1.27278  0.943444
Q2FYC6   25 0.943396 -1.27278  0.943444
Q2FYZ5   27 1 0.903563  0.161558
Q2FWN4   21 0.777778 -1.27278  0.943444
Q2G221   20 0.740741 -1.27278  0.943444
Q2FZX5   22 0.814815 -1.27278  0.943444
Q2FUW3   28 1.03704 0.903563  0.161558
Q2G2H3   26 0.962963 -1.27278  0.943444
Q2FY08   26 0.962963 -1.27278  0.943444
Q2FXU5   22 0.814815 -1.27278  0.943444
Q2G1F8   26 0.962963 -1.27278  0.943444
Q2FYW4   21 0.777778 -1.27278  0.943444
Q2G142   16 0.592593 -1.27278  0.943444
Q2G1U3   19 0.703704 -1.27278  0.943444
Q2FZ18   32 1.18519 0.903563  0.161558
Q2FV24   27 1 0.903563  0.161558
Q2G1C2   22 0.814815 -1.27278  0.943444
Q2FYZ4   26 0.962963 -1.27278  0.943444
Q2FWT4   38 1.40741 0.903563  0.161558
Q2FUX1   19 0.703704 -1.27278  0.943444
Q2FZG9   25 0.909091 -1.27278  0.943444
Q2FVC1   29 1.05455 0.903563  0.161558
Q2FYT3   27 0.981818 -1.27278  0.943444
Q2FY82   22 0.8 -1.27278  0.943444
Q2FV02   25 0.909091 -1.27278  0.943444
Q2FXJ2   18 0.654545 -1.27278  0.943444
Q2FZ02   25 0.909091 -1.27278  0.943444
Q2G0L3   25 0.909091 -1.27278  0.943444
Q2FZH5   26 0.945455 -1.27278  0.943444
Q2FWH4   24 0.872727 -1.27278  0.943444
Q2FW49   27 0.981818 -1.27278  0.943444
Q93T05   20 0.727273 -1.27278  0.943444
Q2FX73   16 0.581818 -1.27278  0.943444
Q2G239   23 0.821429 -1.27278  0.943444
Q2G121   22 0.785714 -1.27278  0.943444
Q2FY11   21 0.75 -1.27278  0.943444
Q2FV11   23 0.821429 -1.27278  0.943444
Q2FZ05   34 1.21429 0.903563  0.161558
Q2G253   20 0.714286 -1.27278  0.943444
Q2FW98   18 0.642857 -1.27278  0.943444
Q2G205   29 1.03571 0.903563  0.161558
Q2FVE7   25 0.892857 -1.27278  0.943444
Q2FYD0   22 0.785714 -1.27278  0.943444
Q2FZ19   22 0.785714 -1.27278  0.943444
Q2G1C7   26 0.928571 -1.27278  0.943444
Q2FV60   18 0.642857 -1.27278  0.943444
Q2FY64   25 0.892857 -1.27278  0.943444
Q2FZI9   24 0.857143 -1.27278  0.943444
Q2FV57   20 0.701754 -1.27278  0.943444
Q2FXA5   22 0.77193 -1.27278  0.943444
Q2G2U8   14 0.491228 -1.27278  0.943444
Q2FZP0   21 0.736842 -1.27278  0.943444
Q2FZL7   23 0.807018 -1.27278  0.943444
Q2FZR3   25 0.877193 -1.27278  0.943444
Q2FWA0   34 1.19298 0.903563  0.161558
Q2G090   25 0.877193 -1.27278  0.943444
Q2G1H0   31 1.06897 0.903563  0.161558
Q2FZP4   22 0.758621 -1.27278  0.943444
Q2FUX0   19 0.655172 -1.27278  0.943444
Q2FV86   29 1 0.903563  0.161558
Q2FV14   26 0.896552 -1.27278  0.943444
Q2FUT2   25 0.862069 -1.27278  0.943444
Q2FZ64   16 0.551724 -1.27278  0.943444
Q2FUW1   13 0.440678 -1.27278  0.943444
Q2FWI0   27 0.915254 -1.27278  0.943444
Q2G2K5   27 0.915254 -1.27278  0.943444
Q2FWK6   34 1.15254 0.903563  0.161558
Q2G0T9   26 0.881356 -1.27278  0.943444
Q2G078   28 0.949153 -1.27278  0.943444
Q2G1P3   18 0.610169 -1.27278  0.943444
Q2G274   21 0.7 -1.27278  0.943444
Q2FZD4   26 0.866667 -1.27278  0.943444
Q2FYS5   20 0.666667 -1.27278  0.943444
Q2G1K5   32 1.06667 0.903563  0.161558
Q2G1L5   21 0.7 -1.27278  0.943444
Q2G1M9   27 0.9 -1.27278  0.943444
Q2FX67   17 0.566667 -1.27278  0.943444
Q2FZ32   20 0.666667 -1.27278  0.943444
Q2FWH7   22 0.733333 -1.27278  0.943444
Q2FXT8   22 0.721311 -1.27278  0.943444
Q2FUQ3   23 0.754098 -1.27278  0.943444
Q2G1Y6   20 0.655738 -1.27278  0.943444
Q2FX68   16 0.52459 -1.27278  0.943444
Q2FWD1   33 1.08197 0.903563  0.161558
Q2FUZ8   24 0.786885 -1.27278  0.943444
Q2G1F5   21 0.688525 -1.27278  0.943444
Q2G2T6   18 0.590164 -1.27278  0.943444
Q2FYD2   17 0.557377 -1.27278  0.943444
Q2FYA1   22 0.721311 -1.27278  0.943444
Q2FY21   21 0.688525 -1.27278  0.943444
Q2FZD3   19 0.622951 -1.27278  0.943444
Q2G1Z4   21 0.688525 -1.27278  0.943444
Q2G0S3   24 0.774194 -1.27278  0.943444
Q2FVQ3   27 0.870968 -1.27278  0.943444
Q2G2J4   21 0.677419 -1.27278  0.943444
Q2G2B8   18 0.580645 -1.27278  0.943444
Q2G0L5   9 0.290323 -1.27278  0.943444
Q2FW72   25 0.806452 -1.27278  0.943444
Q2FYT8   26 0.83871 -1.27278  0.943444
Q2FXM9   22 0.709677 -1.27278  0.943444
Q2G1Y0   19 0.612903 -1.27278  0.943444
Q2G2D0   18 0.580645 -1.27278  0.943444
Q2G2M2   17 0.548387 -1.27278  0.943444
Q2G1B7   23 0.741935 -1.27278  0.943444
Q2G1B8   25 0.806452 -1.27278  0.943444
Q2G0M6   26 0.83871 -1.27278  0.943444
Q2G1D8   26 0.825397 -1.27278  0.943444
Q2FV70   17 0.539683 -1.27278  0.943444
Q2FV72   25 0.793651 -1.27278  0.943444
Q2FVB2   21 0.666667 -1.27278  0.943444
Q2G122   24 0.761905 -1.27278  0.943444
Q2G1W2   29 0.90625 -1.27278  0.943444
Q2FWW1   13 0.40625 -1.27278  0.943444
Q2G1F4   23 0.71875 -1.27278  0.943444
Q2G093   28 0.875 -1.27278  0.943444
Q2FXY7   22 0.6875 -1.27278  0.943444
Q2G1C6   29 0.90625 -1.27278  0.943444
Q2FZ20   23 0.71875 -1.27278  0.943444
O50581   23 0.707692 -1.27278  0.943444
Q2G1N1   25 0.769231 -1.27278  0.943444
Q2G188   17 0.515152 -1.27278  0.943444
Q2G296   20 0.606061 -1.27278  0.943444
Q2G2E9   20 0.606061 -1.27278  0.943444
Q2G294   24 0.727273 -1.27278  0.943444
Q2FWJ5   18 0.545455 -1.27278  0.943444
Q2FW03   20 0.597015 -1.27278  0.943444
Q2G0N1   24 0.716418 -1.27278  0.943444
Q2FZJ0   26 0.776119 -1.27278  0.943444
Q2FYZ9   22 0.656716 -1.27278  0.943444
Q2FV74   20 0.597015 -1.27278  0.943444
Q2FXP7   17 0.507463 -1.27278  0.943444
Q2FXU1   23 0.686567 -1.27278  0.943444
Q2G1M8   24 0.716418 -1.27278  0.943444
Q2FXY4   22 0.656716 -1.27278  0.943444
Q2FZ94   19 0.558824 -1.27278  0.943444
Q2FYI0   17 0.492754 -1.27278  0.943444
Q2FXT9   21 0.608696 -1.27278  0.943444
Q2G0D2   20 0.571429 -1.27278  0.943444
Q2FYB7   16 0.457143 -1.27278  0.943444
Q2FVN8   20 0.571429 -1.27278  0.943444
Q2FZ49   19 0.542857 -1.27278  0.943444
Q2FUW6   27 0.771429 -1.27278  0.943444
Q2G1P7   18 0.514286 -1.27278  0.943444
Q2FW70   25 0.704225 -1.27278  0.943444
Q2G0W1   19 0.535211 -1.27278  0.943444
Q2G024   19 0.535211 -1.27278  0.943444
Q2G1G8   18 0.507042 -1.27278  0.943444
Q2G1R9   21 0.591549 -1.27278  0.943444
O06446   22 0.619718 -1.27278  0.943444
Q2G1C9   21 0.591549 -1.27278  0.943444
Q2FXV8   24 0.666667 -1.27278  0.943444
Q2G0P5   22 0.611111 -1.27278  0.943444
Q2FV64   24 0.657534 -1.27278  0.943444
Q2FV87   17 0.459459 -1.27278  0.943444
Q2G1K9   25 0.666667 -1.27278  0.943444
Q2G266   20 0.533333 -1.27278  0.943444
Q59801   19 0.5 -1.27278  0.943444
Q2FXH2   22 0.578947 -1.27278  0.943444
Q53727   25 0.649351 -1.27278  0.943444
Q2G2Q0   16 0.415584 -1.27278  0.943444
Q2FZD8   18 0.461538 -1.27278  0.943444
Q2FYS4   16 0.410256 -1.27278  0.943444
Q2G1G2   23 0.589744 -1.27278  0.943444
Q2FXV9   17 0.43038 -1.27278  0.943444
Q2G0L4   7 0.177215 -1.27278  0.943444
Q2FXR8   20 0.506329 -1.27278  0.943444
Q2FYJ0   21 0.531646 -1.27278  0.943444
Q2FZS8   21 0.525 -1.27278  0.943444
Q2FXN9   15 0.365854 -1.27278  0.943444
Q2FYM1   27 0.658537 -1.27278  0.943444
Q2FVZ5   21 0.512195 -1.27278  0.943444
Q2FVL8   20 0.481928 -1.27278  0.943444
Q2FZ40   14 0.337349 -1.27278  0.943444
Q2FYH5   17 0.404762 -1.27278  0.943444
Q2FXB3   21 0.488372 -1.27278  0.943444
Q2FYS9   21 0.477273 -1.27278  0.943444
Q2G1Q4   26 0.590909 -1.27278  0.943444
Q2FVC3   23 0.522727 -1.27278  0.943444
Q2G046   18 0.404494 -1.27278  0.943444
Q2FWU3   15 0.337079 -1.27278  0.943444
Q2FZ72   21 0.47191 -1.27278  0.943444
Q2FZ82   22 0.494382 -1.27278  0.943444
Q9F1K0   14 0.304348 -1.27278  0.943444
Q2FVV9   20 0.416667 -1.27278  0.943444
Q2FZT6   18 0.371134 -1.27278  0.943444
Q2FWU5   13 0.268041 -1.27278  0.943444
Q2FYC8   12 0.244898 -1.27278  0.943444
Q2FZK7   16 0.32 -1.27278  0.943444
Q2G2C1   17 0.34 -1.27278  0.943444
Q2FZT5   21 0.407767 -1.27278  0.943444
Q2G0R8   21 0.403846 -1.27278  0.943444
Q2FW95   16 0.307692 -1.27278  0.943444
Q2G0N5   16 0.296296 -1.27278  0.943444
P47768   15 0.272727 -1.27278  0.943444
Q2FXH4   10 0.18018 -1.27278  0.943444
Q2FVM1   21 0.378378 -1.27278  0.943444
```
