## Supplementary Data 3 for "Mining folded proteomes in the era of accurate structure prediction": PF10092.output

```
# cudaSaTabsearch LTYPE = T LORDER = F LSOLN = F
# QUERY ID = PF10092 
# DBFILE = ./tableaux.ascii.DB                                                             
Q2G0V6   0 0 -1.27278 0.943444
Q2G075   0 0 -1.27278 0.943444
Q2G083   0 0 -1.27278 0.943444
Q2FZN3   0 0 -1.27278 0.943444
Q2FY90   0 0 -1.27278 0.943444
Q2FX91   0 0 -1.27278 0.943444
Q2FX54   0 0 -1.27278 0.943444
Q2FYQ4   0 0 -1.27278 0.943444
Q2G284   0 0 -1.27278 0.943444
Q2G0S4   0 0 -1.27278 0.943444
Q2FWM3   0 0 -1.27278 0.943444
Q2FX81   0 0 -1.27278 0.943444
Q2FXC6   0 0 -1.27278 0.943444
Q2FWJ7   0 0 -1.27278 0.943444
Q2FYJ9   0 0 -1.27278 0.943444
Q2G2E6   0 0 -1.27278 0.943444
Q2FWV0   0 0 -1.27278 0.943444
Q2FZC3   0 0 -1.27278 0.943444
Q2FVH9   0 0 -1.27278 0.943444
Q2FXQ5   0 0 -1.27278 0.943444
Q2FZU4   0 0 -1.27278 0.943444
Q2FYF8   0 0 -1.27278 0.943444
Q2FUR4   0 0 -1.27278 0.943444
Q2FYI2   0 0 -1.27278 0.943444
Q2FYY2   0 0 -1.27278 0.943444
Q2FW58   0 0 -1.27278 0.943444
P0C7Z3   0 0 -1.27278 0.943444
Q2G0T2   0 0 -1.27278 0.943444
Q2G1G9   0 0 -1.27278 0.943444
Q2FVJ0   0 0 -1.27278 0.943444
Q2FZ80   0 0 -1.27278 0.943444
Q2G1R4   0 0 -1.27278 0.943444
Q2FW02   0 0 -1.27278 0.943444
Q2G1X3   0 0 -1.27278 0.943444
Q2FWW4   0 0 -1.27278 0.943444
Q2FZE1   0 0 -1.27278 0.943444
Q2FY31   0 0 -1.27278 0.943444
Q2G018   0 0 -1.27278 0.943444
Q2FZI0   0 0 -1.27278 0.943444
Q2FUZ7   0 0 -1.27278 0.943444
Q2G250   0 0 -1.27278 0.943444
Q2FWU8   0 0 -1.27278 0.943444
Q2FYX5   0 0 -1.27278 0.943444
Q2FZY2   0 0 -1.27278 0.943444
Q2FZX8   0 0 -1.27278 0.943444
Q2FUY8   0 0 -1.27278 0.943444
Q2FV73   0 0 -1.27278 0.943444
Q2G0C5   0 0 -1.27278 0.943444
Q2FZ52   0 0 -1.27278 0.943444
Q2FVK6   0 0 -1.27278 0.943444
Q2G0Z3   0 0 -1.27278 0.943444
Q2FZJ8   0 0 -1.27278 0.943444
Q2FY57   0 0 -1.27278 0.943444
Q2G0W3   0 0 -1.27278 0.943444
Q2G0I2   0 0 -1.27278 0.943444
Q2FYX1   0 0 -1.27278 0.943444
Q2G0H2   0 0 -1.27278 0.943444
Q2FWJ8   0 0 -1.27278 0.943444
Q2FWZ7   0 0 -1.27278 0.943444
Q2FV04   0 0 -1.27278 0.943444
Q2G0H6   0 0 -1.27278 0.943444
Q2G291   0 0 -1.27278 0.943444
Q2G1A7   0 0 -1.27278 0.943444
Q2FVS8   0 0 -1.27278 0.943444
Q2FZ26   0 0 -1.27278 0.943444
Q2FXJ3   0 0 -1.27278 0.943444
Q2G231   0 0 -1.27278 0.943444
Q2G2N0   0 0 -1.27278 0.943444
Q2G2I2   0 0 -1.27278 0.943444
Q2FYU3   0 0 -1.27278 0.943444
Q2FWY5   0 0 -1.27278 0.943444
Q2G2E3   0 0 -1.27278 0.943444
Q2FV09   0 0 -1.27278 0.943444
Q2FX72   0 0 -1.27278 0.943444
Q2FWA3   0 0 -1.27278 0.943444
Q2FWF2   0 0 -1.27278 0.943444
Q2G0E4   0 0 -1.27278 0.943444
Q2G251   0 0 -1.27278 0.943444
P0C818   0 0 -1.27278 0.943444
Q2FXQ2   0 0 -1.27278 0.943444
Q2FXD4   0 0 -1.27278 0.943444
Q2G014   0 0 -1.27278 0.943444
Q2FWI9   0 0 -1.27278 0.943444
Q2FX79   0 0 -1.27278 0.943444
Q2FVP7   0 0 -1.27278 0.943444
Q2FZN4   0 0 -1.27278 0.943444
Q2FWU6   0 0 -1.27278 0.943444
Q2G2Y1   0 0 -1.27278 0.943444
Q2FYF6   0 0 -1.27278 0.943444
Q2FXK0   0 0 -1.27278 0.943444
Q2FVI9   0 0 -1.27278 0.943444
Q2G246   0 0 -1.27278 0.943444
Q2G053   0 0 -1.27278 0.943444
Q2FWK8   0 0 -1.27278 0.943444
Q2FXL8   0 0 -1.27278 0.943444
Q2G0Q4   0 0 -1.27278 0.943444
Q2FVB7   0 0 -1.27278 0.943444
Q2FYD6   0 0 -1.27278 0.943444
Q2FXK9   0 0 -1.27278 0.943444
Q2FV78   0 0 -1.27278 0.943444
Q2FXG4   0 0 -1.27278 0.943444
Q2G0C8   0 0 -1.27278 0.943444
Q2FWU9   0 0 -1.27278 0.943444
Q2FUX2   0 0 -1.27278 0.943444
Q2FYI8   0 0 -1.27278 0.943444
Q2FXA1   0 0 -1.27278 0.943444
Q2FV49   0 0 -1.27278 0.943444
Q2G1S0   0 0 -1.27278 0.943444
Q2G0G0   0 0 -1.27278 0.943444
P0C805   0 0 -1.27278 0.943444
Q2FWV9   0 0 -1.27278 0.943444
Q2G152   0 0 -1.27278 0.943444
Q2FX48   0 0 -1.27278 0.943444
Q2FXS5   0 0 -1.27278 0.943444
Q2FWL4   0 0 -1.27278 0.943444
P0C7Y1   0 0 -1.27278 0.943444
Q2FXA2   0 0 -1.27278 0.943444
Q2FY96   0 0 -1.27278 0.943444
Q2FVJ3   0 0 -1.27278 0.943444
Q2FZ24   0 0 -1.27278 0.943444
Q2G1X4   0 0 -1.27278 0.943444
Q2FYM6   0 0 -1.27278 0.943444
Q2FWX6   0 0 -1.27278 0.943444
Q2G1D2   0 0 -1.27278 0.943444
Q2FWC0   0 0 -1.27278 0.943444
Q2FZG7   0 0 -1.27278 0.943444
Q2G2P1   0 0 -1.27278 0.943444
Q2G1M4   0 0 -1.27278 0.943444
Q2FX29   0 0 -1.27278 0.943444
Q2FUZ3   0 0 -1.27278 0.943444
Q2FVZ9   0 0 -1.27278 0.943444
Q2G2N3   0 0 -1.27278 0.943444
Q2G237   0 0 -1.27278 0.943444
Q2FXN5   0 0 -1.27278 0.943444
Q2FYP7   0 0 -1.27278 0.943444
Q2FWC8   0 0 -1.27278 0.943444
Q2G209   0 0 -1.27278 0.943444
Q2FXX7   0 0 -1.27278 0.943444
Q2FV05   0 0 -1.27278 0.943444
Q2FWM8   0 0 -1.27278 0.943444
Q2FV00   0 0 -1.27278 0.943444
Q2FZF2   0 0 -1.27278 0.943444
Q2FV80   0 0 -1.27278 0.943444
Q2FZZ7   0 0 -1.27278 0.943444
Q2FWH8   0 0 -1.27278 0.943444
Q2FVS5   0 0 -1.27278 0.943444
Q2FWY0   0 0 -1.27278 0.943444
Q2FZM3   0 0 -1.27278 0.943444
Q2FZW8   0 0 -1.27278 0.943444
Q2FVY7   0 0 -1.27278 0.943444
Q2FXJ1   0 0 -1.27278 0.943444
Q2G0T7   0 0 -1.27278 0.943444
Q2FW40   0 0 -1.27278 0.943444
Q2FYU9   0 0 -1.27278 0.943444
Q2FUR0   0 0 -1.27278 0.943444
Q2G215   0 0 -1.27278 0.943444
Q2G169   0 0 -1.27278 0.943444
Q2G034   0 0 -1.27278 0.943444
Q2FUV8   2 0.190476 -1.27278 0.943444
Q2FW44   1 0.0952381 -1.27278 0.943444
Q2FYJ8   0 0 -1.27278 0.943444
Q2FVR6   0 0 -1.27278 0.943444
Q2G183   0 0 -1.27278 0.943444
Q2G0S1   0 0 -1.27278 0.943444
Q2FX83   0 0 -1.27278 0.943444
Q2FYF7   0 0 -1.27278 0.943444
Q2G166   2 0.190476 -1.27278 0.943444
Q2FX20   0 0 -1.27278 0.943444
Q2G020   2 0.190476 -1.27278 0.943444
Q2FVC0   0 0 -1.27278 0.943444
Q2FVD1   0 0 -1.27278 0.943444
Q2FWH1   0 0 -1.27278 0.943444
Q2FYX2   1 0.0952381 -1.27278 0.943444
Q2FZB5   0 0 -1.27278 0.943444
Q2G0G8   1 0.0952381 -1.27278 0.943444
P0A0I4   0 0 -1.27278 0.943444
Q2G2C6   1 0.0952381 -1.27278 0.943444
Q2FVB1   2 0.190476 -1.27278 0.943444
Q2FYN1   2 0.190476 -1.27278 0.943444
Q2FV79   1 0.0952381 -1.27278 0.943444
Q2FVU9   1 0.0952381 -1.27278 0.943444
Q2G0W5   1 0.0952381 -1.27278 0.943444
Q2FW60   1 0.0952381 -1.27278 0.943444
Q2G269   1 0.0952381 -1.27278 0.943444
Q2FZS1   2 0.190476 -1.27278 0.943444
Q2G1Y3   2 0.190476 -1.27278 0.943444
Q2FWA4   2 0.190476 -1.27278 0.943444
Q2G0C0   0 0 -1.27278 0.943444
Q2G2J6   0 0 -1.27278 0.943444
Q2G1R2   2 0.190476 -1.27278 0.943444
Q2FXY8   2 0.190476 -1.27278 0.943444
Q2FYL2   2 0.190476 -1.27278 0.943444
Q2FYS3   0 0 -1.27278 0.943444
Q2FXS0   0 0 -1.27278 0.943444
Q2FWA7   0 0 -1.27278 0.943444
Q2FWV8   1 0.0952381 -1.27278 0.943444
Q2G279   2 0.190476 -1.27278 0.943444
Q2FYB5   1 0.0952381 -1.27278 0.943444
Q2G175   1 0.0952381 -1.27278 0.943444
Q2FZ07   2 0.190476 -1.27278 0.943444
Q2FVG7   0 0 -1.27278 0.943444
Q2G2P3   2 0.190476 -1.27278 0.943444
Q2FZA3   2 0.190476 -1.27278 0.943444
Q2FYE1   0 0 -1.27278 0.943444
Q2G2F8   0 0 -1.27278 0.943444
Q2FWS8   0 0 -1.27278 0.943444
Q2FXD8   2 0.190476 -1.27278 0.943444
Q2FX46   1 0.0952381 -1.27278 0.943444
Q2FYB4   1 0.0952381 -1.27278 0.943444
Q2FYC0   0 0 -1.27278 0.943444
Q2FUY5   0 0 -1.27278 0.943444
Q2FYF2   0 0 -1.27278 0.943444
Q2G0R4   0 0 -1.27278 0.943444
Q2G1L1   0 0 -1.27278 0.943444
Q2FYB0   2 0.190476 -1.27278 0.943444
Q2FWW5   1 0.0952381 -1.27278 0.943444
Q2FX04   1 0.0952381 -1.27278 0.943444
Q2FV33   1 0.0952381 -1.27278 0.943444
Q2FUX6   2 0.190476 -1.27278 0.943444
Q2FVP5   0 0 -1.27278 0.943444
Q2G0W7   1 0.0952381 -1.27278 0.943444
Q2FXV1   1 0.0952381 -1.27278 0.943444
Q2G096   1 0.0952381 -1.27278 0.943444
Q2FV68   1 0.0952381 -1.27278 0.943444
Q2FVY6   1 0.0952381 -1.27278 0.943444
Q2FYY0   0 0 -1.27278 0.943444
Q2G005   1 0.0952381 -1.27278 0.943444
Q2G2B4   1 0.0952381 -1.27278 0.943444
Q2FVZ7   1 0.0952381 -1.27278 0.943444
Q2FW55   1 0.0952381 -1.27278 0.943444
Q2FV92   2 0.190476 -1.27278 0.943444
Q2FYV9   2 0.190476 -1.27278 0.943444
Q2FW74   0 0 -1.27278 0.943444
Q2FVK9   1 0.0952381 -1.27278 0.943444
Q2FZA4   1 0.0952381 -1.27278 0.943444
Q2FV25   0 0 -1.27278 0.943444
Q2FYG8   1 0.0952381 -1.27278 0.943444
Q2G216   1 0.0952381 -1.27278 0.943444
Q2FZ69   0 0 -1.27278 0.943444
Q2FV97   1 0.0952381 -1.27278 0.943444
Q2FZ95   0 0 -1.27278 0.943444
Q2FZN8   0 0 -1.27278 0.943444
Q2FZG2   1 0.0952381 -1.27278 0.943444
Q2G259   1 0.0952381 -1.27278 0.943444
Q2FYB6   0 0 -1.27278 0.943444
Q2FZD1   0 0 -1.27278 0.943444
Q2FYT6   2 0.190476 -1.27278 0.943444
Q2G0Y2   2 0.190476 -1.27278 0.943444
Q2FWZ1   1 0.0952381 -1.27278 0.943444
Q2FVC8   1 0.0952381 -1.27278 0.943444
Q2G2H1   1 0.0952381 -1.27278 0.943444
Q2FY47   1 0.0952381 -1.27278 0.943444
Q2FX78   0 0 -1.27278 0.943444
Q2FX47   1 0.0952381 -1.27278 0.943444
Q2FZA7   1 0.0952381 -1.27278 0.943444
Q2FV32   1 0.0952381 -1.27278 0.943444
Q2FYE6   0 0 -1.27278 0.943444
Q2FZ41   0 0 -1.27278 0.943444
Q2FYG3   0 0 -1.27278 0.943444
Q2FX01   2 0.190476 -1.27278 0.943444
Q2FXU6   0 0 -1.27278 0.943444
Q2FYL7   1 0.0952381 -1.27278 0.943444
Q2FWQ3   1 0.0952381 -1.27278 0.943444
Q2FZY9   1 0.0952381 -1.27278 0.943444
Q2FV50   0 0 -1.27278 0.943444
Q2FUY7   1 0.0952381 -1.27278 0.943444
Q2FXP6   1 0.0952381 -1.27278 0.943444
Q2G1S9   1 0.0952381 -1.27278 0.943444
Q2FX18   1 0.0952381 -1.27278 0.943444
Q2FYU0   0 0 -1.27278 0.943444
Q2FXZ7   2 0.181818 -1.27278 0.943444
Q2G051   2 0.181818 -1.27278 0.943444
Q2FWS3   2 0.181818 -1.27278 0.943444
Q2FW14   3 0.272727 -1.27278 0.943444
Q2FYD7   2 0.181818 -1.27278 0.943444
Q9RQP8   5 0.454545 -1.27278 0.943444
Q2FZK2   3 0.272727 -1.27278 0.943444
Q2FWI7   1 0.0909091 -1.27278 0.943444
Q2G182   3 0.272727 -1.27278 0.943444
Q2FYT7   2 0.181818 -1.27278 0.943444
Q2FV46   2 0.181818 -1.27278 0.943444
Q2FY58   1 0.0909091 -1.27278 0.943444
Q2FX06   1 0.0909091 -1.27278 0.943444
Q2FZH0   1 0.0909091 -1.27278 0.943444
Q2FUZ4   6 0.545455 -1.27278 0.943444
Q2G102   0 0 -1.27278 0.943444
Q2G1R8   2 0.181818 -1.27278 0.943444
Q2G2J1   2 0.181818 -1.27278 0.943444
Q2FX71   2 0.181818 -1.27278 0.943444
Q2FUZ5   2 0.181818 -1.27278 0.943444
Q2FYP5   2 0.181818 -1.27278 0.943444
Q2G048   0 0 -1.27278 0.943444
Q2FUQ0   2 0.181818 -1.27278 0.943444
Q2FWS7   5 0.454545 -1.27278 0.943444
Q2FV65   1 0.0909091 -1.27278 0.943444
Q2G125   1 0.0909091 -1.27278 0.943444
Q2FYT2   5 0.454545 -1.27278 0.943444
Q2FVH7   0 0 -1.27278 0.943444
Q2G127   0 0 -1.27278 0.943444
Q2FYI5   1 0.0909091 -1.27278 0.943444
Q2FYX4   5 0.454545 -1.27278 0.943444
Q2G0M3   4 0.363636 -1.27278 0.943444
Q2FW87   1 0.0909091 -1.27278 0.943444
Q2G211   0 0 -1.27278 0.943444
Q2FXR5   4 0.363636 -1.27278 0.943444
Q2FWR5   1 0.0909091 -1.27278 0.943444
Q2FYD5   2 0.181818 -1.27278 0.943444
Q2FY94   2 0.181818 -1.27278 0.943444
Q2G2W8   2 0.181818 -1.27278 0.943444
Q2FZL9   5 0.454545 -1.27278 0.943444
Q2FYT9   3 0.272727 -1.27278 0.943444
Q2FX44   3 0.272727 -1.27278 0.943444
Q2FXB2   1 0.0909091 -1.27278 0.943444
Q2FVF6   1 0.0909091 -1.27278 0.943444
Q2G2F6   1 0.0909091 -1.27278 0.943444
Q2G2C3   2 0.181818 -1.27278 0.943444
Q2FYA5   1 0.0909091 -1.27278 0.943444
Q2FYB1   3 0.272727 -1.27278 0.943444
Q2G011   3 0.272727 -1.27278 0.943444
Q2FV29   2 0.181818 -1.27278 0.943444
Q2FVW1   1 0.0909091 -1.27278 0.943444
Q2FYA4   2 0.181818 -1.27278 0.943444
Q2FY26   2 0.181818 -1.27278 0.943444
Q2FXC1   1 0.0909091 -1.27278 0.943444
Q2G2T0   2 0.181818 -1.27278 0.943444
Q2FY62   1 0.0909091 -1.27278 0.943444
Q2G2K4   1 0.0909091 -1.27278 0.943444
Q2FW65   1 0.0909091 -1.27278 0.943444
Q2FY05   6 0.545455 -1.27278 0.943444
Q2FV96   4 0.363636 -1.27278 0.943444
Q2G1S7   0 0 -1.27278 0.943444
Q2FWS9   2 0.181818 -1.27278 0.943444
Q2G180   1 0.0909091 -1.27278 0.943444
Q2G0L6   3 0.272727 -1.27278 0.943444
Q2G189   1 0.0909091 -1.27278 0.943444
Q2FYD9   1 0.0909091 -1.27278 0.943444
Q2FWM6   1 0.0909091 -1.27278 0.943444
Q2FXA6   1 0.0909091 -1.27278 0.943444
Q2G0U8   2 0.181818 -1.27278 0.943444
Q2FXD9   0 0 -1.27278 0.943444
Q2FWF9   0 0 -1.27278 0.943444
Q2FXS3   2 0.181818 -1.27278 0.943444
Q2FXX6   1 0.0909091 -1.27278 0.943444
Q2FWU2   1 0.0909091 -1.27278 0.943444
Q2FXD5   2 0.181818 -1.27278 0.943444
Q2FZK8   6 0.545455 -1.27278 0.943444
Q2FV15   2 0.181818 -1.27278 0.943444
Q2FZZ5   4 0.363636 -1.27278 0.943444
Q2FW48   2 0.181818 -1.27278 0.943444
Q2FYB3   5 0.454545 -1.27278 0.943444
Q2FWT5   2 0.181818 -1.27278 0.943444
Q2FVH4   2 0.181818 -1.27278 0.943444
Q2FWP4   2 0.181818 -1.27278 0.943444
Q2FYX9   4 0.363636 -1.27278 0.943444
Q2G1U7   1 0.0909091 -1.27278 0.943444
Q2FXY6   2 0.181818 -1.27278 0.943444
Q2FYT1   4 0.363636 -1.27278 0.943444
Q2G244   2 0.181818 -1.27278 0.943444
Q2FX30   0 0 -1.27278 0.943444
Q2FVZ3   1 0.0909091 -1.27278 0.943444
Q2FWP5   6 0.545455 -1.27278 0.943444
Q2FX41   2 0.181818 -1.27278 0.943444
Q2G2R5   1 0.0909091 -1.27278 0.943444
Q2G2S3   3 0.26087 -1.27278 0.943444
Q2G004   1 0.0869565 -1.27278 0.943444
Q2FWV1   2 0.173913 -1.27278 0.943444
Q2G003   4 0.347826 -1.27278 0.943444
Q2FZV3   2 0.173913 -1.27278 0.943444
Q2G026   2 0.173913 -1.27278 0.943444
Q2FXG7   2 0.173913 -1.27278 0.943444
Q2FYL8   1 0.0869565 -1.27278 0.943444
Q2FZB6   0 0 -1.27278 0.943444
Q2FZE4   4 0.347826 -1.27278 0.943444
Q2FX11   0 0 -1.27278 0.943444
Q2G0Y3   5 0.434783 -1.27278 0.943444
Q2FZW7   2 0.173913 -1.27278 0.943444
Q2FX21   11 0.956522 -1.27278 0.943444
Q2G092   12 1.04348 0.903563 0.161558
Q2FZB7   2 0.173913 -1.27278 0.943444
Q2G0J9   7 0.608696 -1.27278 0.943444
Q2G1X2   2 0.173913 -1.27278 0.943444
Q2FZD6   6 0.521739 -1.27278 0.943444
Q2FW67   2 0.173913 -1.27278 0.943444
Q2G111   3 0.26087 -1.27278 0.943444
Q2G2Y4   3 0.26087 -1.27278 0.943444
Q2FY38   2 0.173913 -1.27278 0.943444
Q2FWJ0   4 0.347826 -1.27278 0.943444
Q2G2T5   3 0.26087 -1.27278 0.943444
Q2FVG6   5 0.434783 -1.27278 0.943444
Q2G1V8   3 0.26087 -1.27278 0.943444
Q2G1L0   2 0.173913 -1.27278 0.943444
Q2FXD6   4 0.347826 -1.27278 0.943444
P0C948   1 0.0869565 -1.27278 0.943444
Q2G1M2   4 0.347826 -1.27278 0.943444
Q2FVW8   1 0.0869565 -1.27278 0.943444
Q2FX24   2 0.173913 -1.27278 0.943444
Q2FWS4   12 1.04348 0.903563 0.161558
Q2FYQ3   2 0.173913 -1.27278 0.943444
Q2G254   3 0.26087 -1.27278 0.943444
Q2FWB4   1 0.0869565 -1.27278 0.943444
Q2FUP8   1 0.0869565 -1.27278 0.943444
Q2FZC2   1 0.0869565 -1.27278 0.943444
Q2FYE4   5 0.434783 -1.27278 0.943444
Q2FWS2   1 0.0869565 -1.27278 0.943444
Q2FY03   1 0.0869565 -1.27278 0.943444
Q2FVS6   5 0.434783 -1.27278 0.943444
Q2FXV2   0 0 -1.27278 0.943444
Q2G2L6   0 0 -1.27278 0.943444
Q2G2I5   2 0.173913 -1.27278 0.943444
Q2FYA2   6 0.521739 -1.27278 0.943444
Q2FWV7   1 0.0869565 -1.27278 0.943444
Q2FXE7   2 0.173913 -1.27278 0.943444
Q2G0J6   3 0.26087 -1.27278 0.943444
Q2FUU4   9 0.782609 -1.27278 0.943444
Q2FVJ4   2 0.173913 -1.27278 0.943444
Q2FZM9   2 0.173913 -1.27278 0.943444
Q2FZ51   4 0.347826 -1.27278 0.943444
Q2FY22   9 0.782609 -1.27278 0.943444
Q2G2Q1   3 0.26087 -1.27278 0.943444
Q2G109   5 0.434783 -1.27278 0.943444
Q2G1D6   4 0.347826 -1.27278 0.943444
Q2FVC9   0 0 -1.27278 0.943444
Q2G2R6   9 0.782609 -1.27278 0.943444
Q2FZ85   3 0.26087 -1.27278 0.943444
Q2FVK4   10 0.869565 -1.27278 0.943444
Q2G1V9   4 0.347826 -1.27278 0.943444
Q2G2H6   1 0.0869565 -1.27278 0.943444
Q2FWS6   10 0.869565 -1.27278 0.943444
Q2FZW4   4 0.347826 -1.27278 0.943444
Q2G1M3   3 0.26087 -1.27278 0.943444
Q2G1M0   9 0.782609 -1.27278 0.943444
Q2G1Y9   7 0.608696 -1.27278 0.943444
Q2FX45   6 0.521739 -1.27278 0.943444
Q2FWP8   3 0.26087 -1.27278 0.943444
Q2FYP4   2 0.173913 -1.27278 0.943444
Q2FYL1   4 0.347826 -1.27278 0.943444
Q2G1L4   3 0.26087 -1.27278 0.943444
Q2FUQ7   4 0.347826 -1.27278 0.943444
Q2G247   1 0.0869565 -1.27278 0.943444
Q2FVV0   3 0.26087 -1.27278 0.943444
Q2FYU6   9 0.782609 -1.27278 0.943444
Q2G2N6   4 0.347826 -1.27278 0.943444
Q2FXC9   2 0.173913 -1.27278 0.943444
Q2FX42   3 0.26087 -1.27278 0.943444
Q2FX26   9 0.782609 -1.27278 0.943444
Q2FWF3   1 0.0869565 -1.27278 0.943444
Q2FZY1   2 0.173913 -1.27278 0.943444
Q2FW15   11 0.916667 -1.27278 0.943444
P0A0G2   9 0.75 -1.27278 0.943444
Q2G2G5   3 0.25 -1.27278 0.943444
Q2FY39   3 0.25 -1.27278 0.943444
Q2G0B5   3 0.25 -1.27278 0.943444
Q2FZI1   12 1 0.903563 0.161558
Q2FUQ6   4 0.333333 -1.27278 0.943444
Q2FVR5   3 0.25 -1.27278 0.943444
Q2G2W6   6 0.5 -1.27278 0.943444
Q2FZR8   5 0.416667 -1.27278 0.943444
Q2FVY8   14 1.16667 0.903563 0.161558
Q2FZ60   8 0.666667 -1.27278 0.943444
Q2FV82   4 0.333333 -1.27278 0.943444
Q2FX23   3 0.25 -1.27278 0.943444
Q2G1G3   1 0.0833333 -1.27278 0.943444
P68805   1 0.0833333 -1.27278 0.943444
Q2FVL0   15 1.25 0.903563 0.161558
Q2G2J0   10 0.833333 -1.27278 0.943444
Q2FZF1   11 0.916667 -1.27278 0.943444
Q2FXU9   7 0.583333 -1.27278 0.943444
Q2G1A2   15 1.25 0.903563 0.161558
Q2G1C3   4 0.333333 -1.27278 0.943444
Q2G1D4   2 0.166667 -1.27278 0.943444
Q2G0A8   2 0.166667 -1.27278 0.943444
Q2FVC7   1 0.0833333 -1.27278 0.943444
Q2G133   5 0.416667 -1.27278 0.943444
Q2FY86   10 0.833333 -1.27278 0.943444
Q2FX92   11 0.916667 -1.27278 0.943444
Q2FW47   1 0.0833333 -1.27278 0.943444
Q2G1T9   1 0.0833333 -1.27278 0.943444
Q2FVU8   2 0.166667 -1.27278 0.943444
Q2FVD7   10 0.833333 -1.27278 0.943444
Q2FX55   4 0.333333 -1.27278 0.943444
Q2FVD3   7 0.583333 -1.27278 0.943444
Q2G2B5   1 0.0833333 -1.27278 0.943444
Q2FWV6   2 0.166667 -1.27278 0.943444
Q2FW29   10 0.833333 -1.27278 0.943444
Q2G0W6   1 0.0833333 -1.27278 0.943444
Q2FVD2   2 0.166667 -1.27278 0.943444
Q2FWR8   6 0.5 -1.27278 0.943444
Q2FXA0   4 0.333333 -1.27278 0.943444
Q2FZB4   2 0.166667 -1.27278 0.943444
Q2FX37   6 0.5 -1.27278 0.943444
Q2FX13   1 0.0833333 -1.27278 0.943444
Q2FWD8   6 0.5 -1.27278 0.943444
Q2G108   6 0.5 -1.27278 0.943444
Q2G2V4   7 0.583333 -1.27278 0.943444
Q2FZW2   12 1 0.903563 0.161558
Q2FYY4   2 0.166667 -1.27278 0.943444
Q2FYB8   3 0.25 -1.27278 0.943444
Q2FWC2   3 0.25 -1.27278 0.943444
Q2FYE8   7 0.583333 -1.27278 0.943444
Q2FXK5   6 0.5 -1.27278 0.943444
Q2FWT0   5 0.416667 -1.27278 0.943444
Q2FW19   4 0.333333 -1.27278 0.943444
Q2G100   3 0.25 -1.27278 0.943444
Q2FYY3   3 0.25 -1.27278 0.943444
Q2FZ01   4 0.333333 -1.27278 0.943444
Q2FYY1   3 0.25 -1.27278 0.943444
Q2G103   7 0.583333 -1.27278 0.943444
Q2FV12   4 0.333333 -1.27278 0.943444
Q2FWQ1   7 0.583333 -1.27278 0.943444
Q2FYY5   2 0.166667 -1.27278 0.943444
Q2G207   2 0.166667 -1.27278 0.943444
Q2G1Y8   18 1.5 0.903563 0.161558
Q2FWZ8   3 0.25 -1.27278 0.943444
Q2G0Z8   3 0.25 -1.27278 0.943444
Q2G2F7   4 0.333333 -1.27278 0.943444
Q2FYH9   2 0.166667 -1.27278 0.943444
Q2FWB7   3 0.25 -1.27278 0.943444
Q2FYN2   8 0.64 -1.27278 0.943444
Q2FVQ6   5 0.4 -1.27278 0.943444
Q2FWX3   3 0.24 -1.27278 0.943444
Q2G187   4 0.32 -1.27278 0.943444
Q2FW05   3 0.24 -1.27278 0.943444
Q2FYC3   4 0.32 -1.27278 0.943444
Q2FZJ2   10 0.8 -1.27278 0.943444
Q2G0D6   3 0.24 -1.27278 0.943444
Q2FWP7   4 0.32 -1.27278 0.943444
Q2FX31   17 1.36 0.903563 0.161558
Q2FVZ6   3 0.24 -1.27278 0.943444
Q2G2A2   9 0.72 -1.27278 0.943444
Q2FWQ8   10 0.8 -1.27278 0.943444
Q2FVM9   3 0.24 -1.27278 0.943444
Q2FYD1   12 0.96 -1.27278 0.943444
Q2FYN3   4 0.32 -1.27278 0.943444
Q2FYI3   4 0.32 -1.27278 0.943444
Q2G022   17 1.36 0.903563 0.161558
Q2G1Q3   6 0.48 -1.27278 0.943444
Q2FX58   2 0.16 -1.27278 0.943444
Q2G2V1   16 1.28 0.903563 0.161558
Q2FVV5   3 0.24 -1.27278 0.943444
Q2FZC0   13 1.04 0.903563 0.161558
Q2FV63   16 1.28 0.903563 0.161558
Q2FWG9   5 0.4 -1.27278 0.943444
Q2FZA5   3 0.24 -1.27278 0.943444
Q2FX60   14 1.12 0.903563 0.161558
Q2G2I8   12 0.96 -1.27278 0.943444
Q2G2Y5   16 1.28 0.903563 0.161558
Q2G2Y2   6 0.48 -1.27278 0.943444
Q2FWA6   7 0.56 -1.27278 0.943444
Q2FWL8   14 1.12 0.903563 0.161558
Q2FY95   10 0.8 -1.27278 0.943444
Q2FYC5   11 0.88 -1.27278 0.943444
Q2FV43   3 0.24 -1.27278 0.943444
Q2FVU0   10 0.8 -1.27278 0.943444
Q2FZG5   3 0.24 -1.27278 0.943444
Q2G2H9   3 0.24 -1.27278 0.943444
Q2G1D1   12 0.96 -1.27278 0.943444
Q2FWU7   12 0.96 -1.27278 0.943444
P60647   2 0.16 -1.27278 0.943444
Q2FUR7   5 0.4 -1.27278 0.943444
Q2FWQ2   14 1.12 0.903563 0.161558
Q2G2M4   4 0.32 -1.27278 0.943444
Q2G104   4 0.32 -1.27278 0.943444
Q2FX76   1 0.08 -1.27278 0.943444
Q2G2Q4   17 1.36 0.903563 0.161558
Q2FXQ1   4 0.32 -1.27278 0.943444
Q2FX80   3 0.24 -1.27278 0.943444
Q2FZN6   8 0.64 -1.27278 0.943444
Q2G009   7 0.56 -1.27278 0.943444
Q2G021   5 0.4 -1.27278 0.943444
Q2FWH0   15 1.2 0.903563 0.161558
Q2FXQ0   12 0.96 -1.27278 0.943444
Q2FX64   5 0.4 -1.27278 0.943444
Q2FY98   4 0.32 -1.27278 0.943444
Q2FWK5   22 1.76 0.903563 0.161558
Q2FYK1   3 0.24 -1.27278 0.943444
Q2FXF0   7 0.56 -1.27278 0.943444
Q2FY70   13 1.04 0.903563 0.161558
Q2G114   12 0.96 -1.27278 0.943444
Q2FX38   5 0.4 -1.27278 0.943444
Q2FUP9   3 0.24 -1.27278 0.943444
Q2FVV3   7 0.56 -1.27278 0.943444
Q2G113   25 2 3.07991 0.0107511
Q2FWB2   14 1.12 0.903563 0.161558
Q2FWT6   4 0.32 -1.27278 0.943444
Q2FW28   15 1.2 0.903563 0.161558
Q2FUQ9   7 0.56 -1.27278 0.943444
Q2FY00   3 0.24 -1.27278 0.943444
Q2G040   2 0.16 -1.27278 0.943444
Q2FX35   10 0.8 -1.27278 0.943444
Q2FYW9   8 0.615385 -1.27278 0.943444
Q2G2N8   7 0.538462 -1.27278 0.943444
Q2G1V7   9 0.692308 -1.27278 0.943444
Q2G0C3   4 0.307692 -1.27278 0.943444
Q2FVW0   4 0.307692 -1.27278 0.943444
Q2FUS4   17 1.30769 0.903563 0.161558
Q2FVP6   2 0.153846 -1.27278 0.943444
Q2FZK1   4 0.307692 -1.27278 0.943444
Q2FXY2   16 1.23077 0.903563 0.161558
Q2FYX3   16 1.23077 0.903563 0.161558
Q2FZ86   11 0.846154 -1.27278 0.943444
Q2FUV7   3 0.230769 -1.27278 0.943444
Q2FX70   13 1 0.903563 0.161558
Q2G1Y1   6 0.461538 -1.27278 0.943444
Q2FVT9   8 0.615385 -1.27278 0.943444
Q2G2K3   9 0.692308 -1.27278 0.943444
P72358   7 0.538462 -1.27278 0.943444
Q2G192   4 0.307692 -1.27278 0.943444
Q2FYX6   16 1.23077 0.903563 0.161558
Q2FXW0   3 0.230769 -1.27278 0.943444
Q2G202   6 0.461538 -1.27278 0.943444
Q2FYW7   8 0.615385 -1.27278 0.943444
Q2G2M0   9 0.692308 -1.27278 0.943444
Q2FXT7   14 1.07692 0.903563 0.161558
Q2FX59   15 1.15385 0.903563 0.161558
Q2G0X2   11 0.846154 -1.27278 0.943444
Q2FWR6   20 1.53846 0.903563 0.161558
Q2FW22   16 1.23077 0.903563 0.161558
Q2FZH4   14 1.07692 0.903563 0.161558
Q2FYZ1   10 0.769231 -1.27278 0.943444
Q2G2W7   12 0.923077 -1.27278 0.943444
Q2G2I4   12 0.923077 -1.27278 0.943444
Q2FZP5   19 1.46154 0.903563 0.161558
Q2FWQ7   20 1.53846 0.903563 0.161558
Q2G1W9   15 1.15385 0.903563 0.161558
Q2FWF7   12 0.923077 -1.27278 0.943444
Q2FYM9   25 1.92308 0.903563 0.161558
Q2FXV0   11 0.846154 -1.27278 0.943444
Q2FWW2   13 1 0.903563 0.161558
Q2FVS2   6 0.461538 -1.27278 0.943444
Q2G007   11 0.846154 -1.27278 0.943444
Q2FYA7   20 1.53846 0.903563 0.161558
Q2G0K0   17 1.30769 0.903563 0.161558
Q2FXS9   18 1.38462 0.903563 0.161558
Q2G249   23 1.76923 0.903563 0.161558
Q2G008   26 2 3.07991 0.0107511
Q2FZD5   8 0.615385 -1.27278 0.943444
Q2FZG0   4 0.307692 -1.27278 0.943444
Q2FX28   9 0.692308 -1.27278 0.943444
Q2FXI4   18 1.38462 0.903563 0.161558
Q2G176   4 0.307692 -1.27278 0.943444
Q2G116   11 0.846154 -1.27278 0.943444
Q2FXF2   9 0.692308 -1.27278 0.943444
Q2G260   14 1.07692 0.903563 0.161558
Q2G213   7 0.538462 -1.27278 0.943444
Q2G173   8 0.615385 -1.27278 0.943444
Q2FV71   16 1.23077 0.903563 0.161558
Q2FWY8   10 0.769231 -1.27278 0.943444
Q2FWN3   12 0.923077 -1.27278 0.943444
Q2FYD4   13 1 0.903563 0.161558
Q2FVQ2   16 1.23077 0.903563 0.161558
Q2FVK0   11 0.846154 -1.27278 0.943444
Q2G285   11 0.846154 -1.27278 0.943444
Q2FZH6   16 1.23077 0.903563 0.161558
Q2FZX1   4 0.307692 -1.27278 0.943444
Q2FZ83   2 0.153846 -1.27278 0.943444
Q2G0S9   13 1 0.903563 0.161558
Q2FZH7   4 0.307692 -1.27278 0.943444
Q2FZT3   9 0.692308 -1.27278 0.943444
Q2FX57   14 1.03704 0.903563 0.161558
Q2G0B9   18 1.33333 0.903563 0.161558
Q2FY28   19 1.40741 0.903563 0.161558
Q2G0R5   21 1.55556 0.903563 0.161558
Q2FZG8   13 0.962963 -1.27278 0.943444
Q2G1X1   30 2.22222 3.07991 0.0107511
Q2FX93   3 0.222222 -1.27278 0.943444
Q2FYU5   10 0.740741 -1.27278 0.943444
Q2FWR9   12 0.888889 -1.27278 0.943444
Q2FWS0   20 1.48148 0.903563 0.161558
Q2G0P4   4 0.296296 -1.27278 0.943444
Q2FX50   13 0.962963 -1.27278 0.943444
Q2FZV0   13 0.962963 -1.27278 0.943444
Q2G0S5   18 1.33333 0.903563 0.161558
Q2FY25   8 0.592593 -1.27278 0.943444
Q2FXG6   5 0.37037 -1.27278 0.943444
Q2FZJ7   22 1.62963 0.903563 0.161558
Q2G0U7   19 1.40741 0.903563 0.161558
Q2FZV2   10 0.740741 -1.27278 0.943444
Q2FWT8   18 1.33333 0.903563 0.161558
Q2G0D1   18 1.33333 0.903563 0.161558
Q2FVW5   11 0.814815 -1.27278 0.943444
Q2FY97   15 1.11111 0.903563 0.161558
Q2FXF3   15 1.11111 0.903563 0.161558
Q2G063   4 0.296296 -1.27278 0.943444
Q2G0U5   6 0.444444 -1.27278 0.943444
Q2G2B1   11 0.814815 -1.27278 0.943444
Q2FVE3   5 0.37037 -1.27278 0.943444
Q2FZW1   14 1.03704 0.903563 0.161558
Q2FYK2   26 1.92593 0.903563 0.161558
Q2FXW2   19 1.40741 0.903563 0.161558
Q9F0R1   16 1.18519 0.903563 0.161558
Q2FZG3   11 0.814815 -1.27278 0.943444
Q2G2K0   26 1.92593 0.903563 0.161558
Q2FVN4   20 1.48148 0.903563 0.161558
Q2FYV0   20 1.48148 0.903563 0.161558
Q2G0A5   3 0.222222 -1.27278 0.943444
Q2FZ03   18 1.33333 0.903563 0.161558
Q2G1I8   14 1.03704 0.903563 0.161558
Q2FYX8   19 1.40741 0.903563 0.161558
Q2FV18   6 0.444444 -1.27278 0.943444
Q2FYI7   16 1.18519 0.903563 0.161558
Q2G0K1   26 1.92593 0.903563 0.161558
Q2G2U9   14 1.03704 0.903563 0.161558
Q2FW31   15 1.11111 0.903563 0.161558
Q2FVB5   13 0.962963 -1.27278 0.943444
Q2FVI8   4 0.296296 -1.27278 0.943444
Q2FZT0   18 1.33333 0.903563 0.161558
P48860   16 1.18519 0.903563 0.161558
Q2FYC1   13 0.962963 -1.27278 0.943444
Q2G286   21 1.55556 0.903563 0.161558
Q2FXD3   20 1.48148 0.903563 0.161558
Q2G027   5 0.37037 -1.27278 0.943444
Q2G0T4   11 0.814815 -1.27278 0.943444
Q2FZJ5   12 0.888889 -1.27278 0.943444
Q2FW10   8 0.592593 -1.27278 0.943444
Q2FY91   10 0.740741 -1.27278 0.943444
Q2FVP0   24 1.77778 0.903563 0.161558
P60070   13 0.962963 -1.27278 0.943444
Q2FWU1   14 1.03704 0.903563 0.161558
Q2FYA3   9 0.666667 -1.27278 0.943444
Q2G0V8   6 0.444444 -1.27278 0.943444
Q2G0Z2   9 0.666667 -1.27278 0.943444
Q2FZ47   6 0.444444 -1.27278 0.943444
Q2G0V9   4 0.296296 -1.27278 0.943444
Q2FZE2   20 1.48148 0.903563 0.161558
Q2FWB0   17 1.25926 0.903563 0.161558
Q2G1J1   9 0.666667 -1.27278 0.943444
Q2FYQ1   3 0.222222 -1.27278 0.943444
Q2FZ45   18 1.33333 0.903563 0.161558
Q2FYW5   17 1.25926 0.903563 0.161558
Q2G1A0   5 0.37037 -1.27278 0.943444
Q2FZB9   6 0.444444 -1.27278 0.943444
Q2FZX2   18 1.33333 0.903563 0.161558
Q2FZY4   18 1.33333 0.903563 0.161558
Q2FW56   4 0.296296 -1.27278 0.943444
P0A0G6   13 0.962963 -1.27278 0.943444
Q2FW80   5 0.37037 -1.27278 0.943444
Q2G2S4   16 1.18519 0.903563 0.161558
Q2G2H0   11 0.814815 -1.27278 0.943444
Q2G2E1   3 0.222222 -1.27278 0.943444
Q2G0I5   20 1.48148 0.903563 0.161558
Q2FWW6   11 0.814815 -1.27278 0.943444
Q2G112   15 1.11111 0.903563 0.161558
Q2G214   12 0.888889 -1.27278 0.943444
Q2FYG2   17 1.25926 0.903563 0.161558
Q2G0J5   2 0.148148 -1.27278 0.943444
Q2FX27   13 0.962963 -1.27278 0.943444
Q2FWV5   14 1.03704 0.903563 0.161558
Q2FX40   23 1.7037 0.903563 0.161558
Q2FZM5   3 0.222222 -1.27278 0.943444
Q2FXH8   5 0.37037 -1.27278 0.943444
Q2FWS5   6 0.444444 -1.27278 0.943444
Q2FW13   25 1.78571 0.903563 0.161558
Q2FY93   15 1.07143 0.903563 0.161558
Q2FZM8   28 2 3.07991 0.0107511
Q2FZV4   23 1.64286 0.903563 0.161558
Q2FVD4   18 1.28571 0.903563 0.161558
Q2G0J3   4 0.285714 -1.27278 0.943444
Q2FX61   26 1.85714 0.903563 0.161558
Q2FVD6   19 1.35714 0.903563 0.161558
Q2FYY7   17 1.21429 0.903563 0.161558
Q2G0W0   23 1.64286 0.903563 0.161558
Q2FXF7   20 1.42857 0.903563 0.161558
Q2G191   4 0.285714 -1.27278 0.943444
Q2FYT5   12 0.857143 -1.27278 0.943444
Q2G1P0   11 0.785714 -1.27278 0.943444
Q2FVF8   20 1.42857 0.903563 0.161558
Q2G0Y1   4 0.285714 -1.27278 0.943444
Q2FZD2   19 1.35714 0.903563 0.161558
Q2FZ59   19 1.35714 0.903563 0.161558
Q2G2G1   6 0.428571 -1.27278 0.943444
Q2G0F9   36 2.57143 3.07991 0.0107511
Q2G1J2   16 1.14286 0.903563 0.161558
Q2G0Q6   22 1.57143 0.903563 0.161558
Q2FYX0   28 2 3.07991 0.0107511
Q2FZU8   13 0.928571 -1.27278 0.943444
Q2G267   10 0.714286 -1.27278 0.943444
Q2G174   20 1.42857 0.903563 0.161558
Q2FWC3   18 1.28571 0.903563 0.161558
Q2FVN6   14 1 0.903563 0.161558
Q2G2D1   18 1.28571 0.903563 0.161558
Q2FZK9   18 1.28571 0.903563 0.161558
Q2G2C9   17 1.21429 0.903563 0.161558
Q2G2V8   20 1.42857 0.903563 0.161558
Q2FVL6   22 1.57143 0.903563 0.161558
Q2FY45   6 0.428571 -1.27278 0.943444
Q2G2R7   34 2.42857 3.07991 0.0107511
Q2FWD5   15 1.07143 0.903563 0.161558
Q2FWT3   11 0.785714 -1.27278 0.943444
Q2FY92   19 1.35714 0.903563 0.161558
Q2FZM2   16 1.14286 0.903563 0.161558
Q2G2F0   24 1.71429 0.903563 0.161558
Q2FW30   10 0.714286 -1.27278 0.943444
Q2FZV9   13 0.928571 -1.27278 0.943444
Q2FVA6   17 1.21429 0.903563 0.161558
Q2G229   23 1.64286 0.903563 0.161558
Q2FZZ3   17 1.21429 0.903563 0.161558
Q2G2F4   5 0.357143 -1.27278 0.943444
Q2FVA7   15 1.07143 0.903563 0.161558
Q2G0R3   13 0.928571 -1.27278 0.943444
Q2G1R1   18 1.28571 0.903563 0.161558
Q2FZ79   23 1.64286 0.903563 0.161558
Q2FZ12   5 0.357143 -1.27278 0.943444
Q2FX39   10 0.714286 -1.27278 0.943444
Q2G186   23 1.64286 0.903563 0.161558
Q2FXE5   4 0.285714 -1.27278 0.943444
Q2G0A1   20 1.42857 0.903563 0.161558
Q2G0E7   8 0.571429 -1.27278 0.943444
Q2G2V7   5 0.357143 -1.27278 0.943444
Q2FYA6   24 1.71429 0.903563 0.161558
Q2G276   21 1.5 0.903563 0.161558
Q2G070   18 1.28571 0.903563 0.161558
Q2FVZ1   13 0.928571 -1.27278 0.943444
Q2FW84   11 0.785714 -1.27278 0.943444
Q2FVY9   13 0.928571 -1.27278 0.943444
Q2FVD9   17 1.21429 0.903563 0.161558
Q2G1T2   18 1.28571 0.903563 0.161558
Q2G0I3   12 0.857143 -1.27278 0.943444
Q2G0E8   13 0.928571 -1.27278 0.943444
Q2FW08   20 1.42857 0.903563 0.161558
Q2FVD8   19 1.35714 0.903563 0.161558
Q2FXF5   13 0.928571 -1.27278 0.943444
Q2FXW1   17 1.21429 0.903563 0.161558
Q2FW79   17 1.21429 0.903563 0.161558
Q2G2G0   33 2.35714 3.07991 0.0107511
P48940   10 0.714286 -1.27278 0.943444
Q2FYL6   5 0.357143 -1.27278 0.943444
Q2FZV8   30 2.14286 3.07991 0.0107511
Q2FYM5   20 1.42857 0.903563 0.161558
Q2G2B6   12 0.857143 -1.27278 0.943444
Q2G1L2   10 0.714286 -1.27278 0.943444
Q2G1V5   4 0.285714 -1.27278 0.943444
Q2FXT0   19 1.35714 0.903563 0.161558
Q2FY02   20 1.42857 0.903563 0.161558
Q2FWQ4   6 0.428571 -1.27278 0.943444
Q2FYG4   6 0.428571 -1.27278 0.943444
Q2FW11   19 1.35714 0.903563 0.161558
Q2G257   18 1.24138 0.903563 0.161558
Q2FWJ6   19 1.31034 0.903563 0.161558
Q2FXS8   26 1.7931 0.903563 0.161558
Q2FX12   14 0.965517 -1.27278 0.943444
Q2FYF1   15 1.03448 0.903563 0.161558
Q2G2E8   12 0.827586 -1.27278 0.943444
Q2FXE6   4 0.275862 -1.27278 0.943444
Q2G2C0   6 0.413793 -1.27278 0.943444
Q2G1V6   5 0.344828 -1.27278 0.943444
Q2FWZ4   21 1.44828 0.903563 0.161558
Q2G2V0   5 0.344828 -1.27278 0.943444
Q9ZAH6   24 1.65517 0.903563 0.161558
Q2FVU2   30 2.06897 3.07991 0.0107511
Q2FWI8   16 1.10345 0.903563 0.161558
P0A0H0   13 0.896552 -1.27278 0.943444
Q2G0C1   22 1.51724 0.903563 0.161558
Q2FXH3   17 1.17241 0.903563 0.161558
Q2FXI6   22 1.51724 0.903563 0.161558
Q2G1X5   21 1.44828 0.903563 0.161558
Q2FV08   18 1.24138 0.903563 0.161558
Q2FWT7   15 1.03448 0.903563 0.161558
Q2G210   19 1.31034 0.903563 0.161558
Q2FW66   16 1.10345 0.903563 0.161558
Q2FWD0   14 0.965517 -1.27278 0.943444
Q2FUQ1   14 0.965517 -1.27278 0.943444
Q2FVI6   6 0.413793 -1.27278 0.943444
Q2FWM7   6 0.413793 -1.27278 0.943444
Q2FVN2   36 2.48276 3.07991 0.0107511
Q2FWR2   20 1.37931 0.903563 0.161558
Q2FYH4   5 0.344828 -1.27278 0.943444
Q2FYM8   4 0.275862 -1.27278 0.943444
Q9RFJ6   17 1.17241 0.903563 0.161558
Q2FZ42   13 0.896552 -1.27278 0.943444
Q2FVX9   29 2 3.07991 0.0107511
Q2G066   18 1.24138 0.903563 0.161558
Q2FVM3   12 0.827586 -1.27278 0.943444
Q2FWT1   16 1.10345 0.903563 0.161558
Q2FZB8   12 0.827586 -1.27278 0.943444
Q2FUQ8   5 0.344828 -1.27278 0.943444
Q2G2I7   21 1.44828 0.903563 0.161558
Q2FVF7   10 0.689655 -1.27278 0.943444
Q2FV52   15 1.03448 0.903563 0.161558
Q2FWE3   14 0.965517 -1.27278 0.943444
Q2G144   12 0.827586 -1.27278 0.943444
Q2FXZ1   21 1.44828 0.903563 0.161558
Q2FX34   18 1.24138 0.903563 0.161558
Q2FWV4   26 1.7931 0.903563 0.161558
Q2FZ11   13 0.896552 -1.27278 0.943444
Q2G141   11 0.758621 -1.27278 0.943444
Q2FWF5   28 1.93103 0.903563 0.161558
Q2FV34   23 1.58621 0.903563 0.161558
Q2FWQ0   20 1.37931 0.903563 0.161558
Q2FV88   25 1.72414 0.903563 0.161558
Q2G2P0   22 1.51724 0.903563 0.161558
Q2FYW8   21 1.44828 0.903563 0.161558
Q2G1W1   19 1.31034 0.903563 0.161558
Q2FVC2   26 1.7931 0.903563 0.161558
Q2G0D3   3 0.206897 -1.27278 0.943444
Q2FV89   16 1.10345 0.903563 0.161558
Q2G1U2   25 1.72414 0.903563 0.161558
Q2FX32   14 0.965517 -1.27278 0.943444
Q2FXS7   15 1.03448 0.903563 0.161558
Q2FVX1   6 0.413793 -1.27278 0.943444
Q2FVE0   6 0.413793 -1.27278 0.943444
Q2G270   21 1.44828 0.903563 0.161558
Q9EYW6   27 1.86207 0.903563 0.161558
Q2FVB8   9 0.62069 -1.27278 0.943444
Q2FZT9   8 0.551724 -1.27278 0.943444
Q2G298   31 2.13793 3.07991 0.0107511
Q2FX49   13 0.896552 -1.27278 0.943444
Q2G0Z0   18 1.24138 0.903563 0.161558
Q2FW39   25 1.72414 0.903563 0.161558
Q2G252   20 1.37931 0.903563 0.161558
Q2G0A3   19 1.31034 0.903563 0.161558
Q2FYJ7   21 1.44828 0.903563 0.161558
Q2FWT2   14 0.965517 -1.27278 0.943444
Q2FWQ5   12 0.827586 -1.27278 0.943444
Q2G2J7   13 0.896552 -1.27278 0.943444
Q2FY75   5 0.344828 -1.27278 0.943444
Q2G106   19 1.31034 0.903563 0.161558
Q2FVY3   22 1.51724 0.903563 0.161558
Q2FVP9   16 1.10345 0.903563 0.161558
Q2FW42   19 1.31034 0.903563 0.161558
Q2FUV9   23 1.58621 0.903563 0.161558
Q2FVR7   26 1.7931 0.903563 0.161558
Q2FZN1   21 1.44828 0.903563 0.161558
Q2G2Q7   27 1.8 0.903563 0.161558
Q2G150   22 1.46667 0.903563 0.161558
Q2G081   24 1.6 0.903563 0.161558
Q2FV45   38 2.53333 3.07991 0.0107511
Q2FX02   32 2.13333 3.07991 0.0107511
P0A0Q4   12 0.8 -1.27278 0.943444
Q2G0L9   21 1.4 0.903563 0.161558
Q2FY04   21 1.4 0.903563 0.161558
Q2FV48   10 0.666667 -1.27278 0.943444
Q2FW64   22 1.46667 0.903563 0.161558
Q2FX63   17 1.13333 0.903563 0.161558
Q2G1T3   26 1.73333 0.903563 0.161558
Q2G0K9   27 1.8 0.903563 0.161558
Q2FZ00   16 1.06667 0.903563 0.161558
Q2FVL9   44 2.93333 3.07991 0.0107511
Q2FW33   25 1.66667 0.903563 0.161558
Q2FWT9   25 1.66667 0.903563 0.161558
Q2FZF7   16 1.06667 0.903563 0.161558
Q2FWL1   29 1.93333 0.903563 0.161558
Q2FYS7   27 1.8 0.903563 0.161558
Q2FZX3   21 1.4 0.903563 0.161558
Q2FXR0   6 0.4 -1.27278 0.943444
Q2G2I9   26 1.73333 0.903563 0.161558
Q2FWN1   5 0.333333 -1.27278 0.943444
Q2G297   6 0.4 -1.27278 0.943444
Q2FVA0   11 0.733333 -1.27278 0.943444
Q2FXX0   29 1.93333 0.903563 0.161558
Q2G2P4   16 1.06667 0.903563 0.161558
Q2G0P8   16 1.06667 0.903563 0.161558
Q2FVN3   13 0.866667 -1.27278 0.943444
Q2FXK7   30 2 3.07991 0.0107511
Q2FZF8   21 1.4 0.903563 0.161558
Q2FWR0   21 1.4 0.903563 0.161558
Q2FXL2   6 0.4 -1.27278 0.943444
Q2FWA9   13 0.866667 -1.27278 0.943444
Q2G282   31 2.06667 3.07991 0.0107511
Q9RQQ0   8 0.533333 -1.27278 0.943444
Q2FXD7   18 1.2 0.903563 0.161558
Q2FUY4   18 1.2 0.903563 0.161558
Q2G2W4   8 0.533333 -1.27278 0.943444
Q2FZF5   22 1.46667 0.903563 0.161558
Q2FY42   24 1.6 0.903563 0.161558
Q2FUS3   14 0.933333 -1.27278 0.943444
Q2G2E7   7 0.466667 -1.27278 0.943444
Q2G0S6   23 1.53333 0.903563 0.161558
Q2G0C2   13 0.866667 -1.27278 0.943444
Q2FWF8   17 1.13333 0.903563 0.161558
Q2G000   20 1.33333 0.903563 0.161558
Q2FWX2   34 2.26667 3.07991 0.0107511
Q2FZS2   26 1.73333 0.903563 0.161558
Q2FW16   26 1.73333 0.903563 0.161558
Q2FZI2   5 0.333333 -1.27278 0.943444
Q2G1Q5   14 0.933333 -1.27278 0.943444
Q2G1A5   28 1.86667 0.903563 0.161558
Q2G0P7   11 0.733333 -1.27278 0.943444
Q2FWV3   26 1.73333 0.903563 0.161558
Q2FW51   33 2.2 3.07991 0.0107511
Q2FVI4   37 2.46667 3.07991 0.0107511
Q2FVN7   26 1.73333 0.903563 0.161558
Q2FWP9   39 2.6 3.07991 0.0107511
Q2FXT2   22 1.46667 0.903563 0.161558
P0A0F4   20 1.33333 0.903563 0.161558
Q2G126   34 2.26667 3.07991 0.0107511
Q2FW82   7 0.466667 -1.27278 0.943444
Q2FY44   25 1.66667 0.903563 0.161558
Q2G0N9   29 1.93333 0.903563 0.161558
Q2G0Z9   6 0.4 -1.27278 0.943444
Q2FV81   19 1.26667 0.903563 0.161558
Q2FYC4   12 0.8 -1.27278 0.943444
Q2G178   29 1.93333 0.903563 0.161558
Q2G079   15 1 0.903563 0.161558
Q2G2B7   23 1.53333 0.903563 0.161558
Q2FVF5   27 1.8 0.903563 0.161558
Q2G2W2   15 1 0.903563 0.161558
Q2G1I2   23 1.53333 0.903563 0.161558
Q2G245   7 0.466667 -1.27278 0.943444
Q2G1H7   11 0.709677 -1.27278 0.943444
Q2FWF1   35 2.25806 3.07991 0.0107511
Q2FZZ9   20 1.29032 0.903563 0.161558
Q2G1W3   22 1.41935 0.903563 0.161558
Q2G204   22 1.41935 0.903563 0.161558
Q2G1H1   18 1.16129 0.903563 0.161558
Q2FXK3   30 1.93548 0.903563 0.161558
Q2G2H8   16 1.03226 0.903563 0.161558
Q2FZP9   33 2.12903 3.07991 0.0107511
Q2FWI2   28 1.80645 0.903563 0.161558
Q2FYZ6   8 0.516129 -1.27278 0.943444
Q2FXS1   6 0.387097 -1.27278 0.943444
Q2G200   32 2.06452 3.07991 0.0107511
Q2G2L5   10 0.645161 -1.27278 0.943444
Q2FY73   35 2.25806 3.07991 0.0107511
Q2G177   6 0.387097 -1.27278 0.943444
Q2G2F9   13 0.83871 -1.27278 0.943444
Q2FV27   25 1.6129 0.903563 0.161558
Q2FZ56   35 2.25806 3.07991 0.0107511
Q2FVF3   5 0.322581 -1.27278 0.943444
Q2G0B6   20 1.29032 0.903563 0.161558
Q2G2S5   31 2 3.07991 0.0107511
Q2FW68   16 1.03226 0.903563 0.161558
Q2FWX7   14 0.903226 -1.27278 0.943444
Q2FWB6   24 1.54839 0.903563 0.161558
Q2FXA9   37 2.3871 3.07991 0.0107511
Q2FXP3   19 1.22581 0.903563 0.161558
Q2FUX5   32 2.06452 3.07991 0.0107511
Q2FZZ4   15 0.967742 -1.27278 0.943444
Q2FX98   23 1.48387 0.903563 0.161558
Q2FV23   28 1.80645 0.903563 0.161558
Q2FUR1   11 0.709677 -1.27278 0.943444
Q2FY49   35 2.25806 3.07991 0.0107511
Q2G017   49 3.16129 5.25625 0.000662855
Q2G2K9   19 1.22581 0.903563 0.161558
Q2G2N9   24 1.54839 0.903563 0.161558
Q2G0E9   6 0.387097 -1.27278 0.943444
Q2FY19   30 1.93548 0.903563 0.161558
Q2G1E3   10 0.645161 -1.27278 0.943444
Q2FW17   31 2 3.07991 0.0107511
Q2FWK9   26 1.67742 0.903563 0.161558
Q2G2Q6   27 1.74194 0.903563 0.161558
Q2G2Q5   30 1.93548 0.903563 0.161558
Q2G1U9   42 2.70968 3.07991 0.0107511
Q2G299   16 1.03226 0.903563 0.161558
Q2FX75   38 2.45161 3.07991 0.0107511
Q2G058   29 1.87097 0.903563 0.161558
Q2G0E3   18 1.16129 0.903563 0.161558
Q2FYK0   12 0.774194 -1.27278 0.943444
Q2G2K6   22 1.41935 0.903563 0.161558
Q2FYN0   28 1.80645 0.903563 0.161558
Q2FVK7   16 1.03226 0.903563 0.161558
Q2FX15   28 1.80645 0.903563 0.161558
Q2FVN9   8 0.516129 -1.27278 0.943444
Q2FWX0   9 0.580645 -1.27278 0.943444
Q2G143   25 1.6129 0.903563 0.161558
Q2G0C7   56 3.6129 5.25625 0.000662855
Q2G0K6   19 1.22581 0.903563 0.161558
Q2FZZ1   8 0.516129 -1.27278 0.943444
Q2FV13   40 2.58065 3.07991 0.0107511
Q2G128   9 0.580645 -1.27278 0.943444
Q2FXU2   29 1.87097 0.903563 0.161558
Q2G2R4   17 1.09677 0.903563 0.161558
Q2FXM1   19 1.22581 0.903563 0.161558
Q8KQR1   42 2.70968 3.07991 0.0107511
Q2G2Q9   29 1.87097 0.903563 0.161558
Q2FVG9   6 0.387097 -1.27278 0.943444
Q2FV56   5 0.322581 -1.27278 0.943444
Q2FWG7   7 0.4375 -1.27278 0.943444
Q2G0T1   19 1.1875 0.903563 0.161558
Q2FXB9   7 0.4375 -1.27278 0.943444
Q2FZP3   13 0.8125 -1.27278 0.943444
Q2FZQ2   8 0.5 -1.27278 0.943444
Q2FXS4   31 1.9375 0.903563 0.161558
Q2FZ21   30 1.875 0.903563 0.161558
Q2G2X2   22 1.375 0.903563 0.161558
Q2FZF6   31 1.9375 0.903563 0.161558
Q2FYA0   29 1.8125 0.903563 0.161558
Q2G2A9   7 0.4375 -1.27278 0.943444
Q2FYB9   26 1.625 0.903563 0.161558
Q2FYI4   29 1.8125 0.903563 0.161558
Q2FYL4   36 2.25 3.07991 0.0107511
Q2G1T0   6 0.375 -1.27278 0.943444
Q2FXW7   22 1.375 0.903563 0.161558
Q2FZA1   29 1.8125 0.903563 0.161558
Q2FY76   13 0.8125 -1.27278 0.943444
Q2FZ97   40 2.5 3.07991 0.0107511
Q2G1I4   9 0.5625 -1.27278 0.943444
Q2FYQ6   8 0.5 -1.27278 0.943444
Q2FXL6   20 1.25 0.903563 0.161558
Q2G2G6   6 0.375 -1.27278 0.943444
Q2FVH1   7 0.4375 -1.27278 0.943444
Q2FYA8   27 1.6875 0.903563 0.161558
Q2G2M5   31 1.9375 0.903563 0.161558
Q2FV99   32 2 3.07991 0.0107511
Q2G105   32 2 3.07991 0.0107511
Q2FW23   29 1.8125 0.903563 0.161558
Q2G012   20 1.25 0.903563 0.161558
Q2G2V5   35 2.1875 3.07991 0.0107511
Q2FW07   23 1.4375 0.903563 0.161558
Q2G0F2   43 2.6875 3.07991 0.0107511
Q2FZC9   5 0.3125 -1.27278 0.943444
Q2FXE9   8 0.5 -1.27278 0.943444
Q2FV47   32 2 3.07991 0.0107511
Q2G2Q8   27 1.6875 0.903563 0.161558
Q2FYE7   13 0.8125 -1.27278 0.943444
Q2FUT3   13 0.8125 -1.27278 0.943444
Q2G068   23 1.4375 0.903563 0.161558
Q2G2D3   22 1.375 0.903563 0.161558
Q2FYK4   20 1.25 0.903563 0.161558
Q2FX36   27 1.6875 0.903563 0.161558
Q2G0A4   6 0.375 -1.27278 0.943444
Q2G080   7 0.4375 -1.27278 0.943444
Q2FUT1   13 0.8125 -1.27278 0.943444
Q2FYH3   28 1.75 0.903563 0.161558
Q2FXA7   21 1.3125 0.903563 0.161558
Q2G2Y6   33 2.0625 3.07991 0.0107511
Q2FY55   23 1.4375 0.903563 0.161558
Q2FY61   29 1.8125 0.903563 0.161558
Q2G0E2   35 2.1875 3.07991 0.0107511
Q2FVY1   30 1.875 0.903563 0.161558
Q2FUV1   20 1.25 0.903563 0.161558
Q2FUS9   41 2.5625 3.07991 0.0107511
Q2G1A1   27 1.6875 0.903563 0.161558
P60639   7 0.4375 -1.27278 0.943444
Q2FZE9   42 2.625 3.07991 0.0107511
Q2G1I9   14 0.875 -1.27278 0.943444
Q2FWN0   24 1.5 0.903563 0.161558
Q2FZE3   35 2.1875 3.07991 0.0107511
Q93Q23   7 0.4375 -1.27278 0.943444
Q2FWE9   20 1.25 0.903563 0.161558
Q2FUS1   8 0.5 -1.27278 0.943444
Q2FVM5   30 1.875 0.903563 0.161558
Q2G2N7   12 0.75 -1.27278 0.943444
Q2FWG0   6 0.375 -1.27278 0.943444
Q2FXV7   9 0.5625 -1.27278 0.943444
Q2FW69   5 0.3125 -1.27278 0.943444
P0A0F8   19 1.1875 0.903563 0.161558
Q2G055   34 2.125 3.07991 0.0107511
Q2FV37   5 0.3125 -1.27278 0.943444
Q2G225   8 0.5 -1.27278 0.943444
Q2FXG2   19 1.1875 0.903563 0.161558
Q2FY87   33 2.0625 3.07991 0.0107511
Q2FWR7   34 2.125 3.07991 0.0107511
Q2G1U6   26 1.625 0.903563 0.161558
Q2G006   26 1.625 0.903563 0.161558
Q2G2I6   6 0.363636 -1.27278 0.943444
Q2FWS1   28 1.69697 0.903563 0.161558
Q2FYF5   25 1.51515 0.903563 0.161558
Q2G0F1   15 0.909091 -1.27278 0.943444
Q2G0J2   19 1.15152 0.903563 0.161558
Q2FXE3   23 1.39394 0.903563 0.161558
Q2FYV8   30 1.81818 0.903563 0.161558
Q2G1X6   27 1.63636 0.903563 0.161558
Q2FUP5   19 1.15152 0.903563 0.161558
Q2G1A4   7 0.424242 -1.27278 0.943444
Q2G0H9   24 1.45455 0.903563 0.161558
Q2G0M0   29 1.75758 0.903563 0.161558
Q2FYK6   33 2 3.07991 0.0107511
Q2G023   36 2.18182 3.07991 0.0107511
Q2G0G2   30 1.81818 0.903563 0.161558
Q2FXC0   35 2.12121 3.07991 0.0107511
Q2FXF1   37 2.24242 3.07991 0.0107511
Q2FW00   7 0.424242 -1.27278 0.943444
Q2G1E7   8 0.484848 -1.27278 0.943444
Q2FWE7   20 1.21212 0.903563 0.161558
Q2FY32   27 1.63636 0.903563 0.161558
Q2FUU0   42 2.54545 3.07991 0.0107511
Q2FVU5   36 2.18182 3.07991 0.0107511
Q2G062   16 0.969697 -1.27278 0.943444
Q2FV26   17 1.0303 0.903563 0.161558
Q2FW97   24 1.45455 0.903563 0.161558
Q2FZY8   6 0.363636 -1.27278 0.943444
Q2G277   5 0.30303 -1.27278 0.943444
Q2G0V1   8 0.484848 -1.27278 0.943444
Q2FWJ3   31 1.87879 0.903563 0.161558
Q2G2J2   25 1.51515 0.903563 0.161558
Q2FVB0   7 0.424242 -1.27278 0.943444
Q2G278   27 1.63636 0.903563 0.161558
Q2G107   42 2.54545 3.07991 0.0107511
P0A0M9   35 2.12121 3.07991 0.0107511
Q2G067   8 0.484848 -1.27278 0.943444
Q2FV55   23 1.39394 0.903563 0.161558
Q2G1L3   43 2.60606 3.07991 0.0107511
Q2G2R0   22 1.33333 0.903563 0.161558
Q2G2T3   23 1.39394 0.903563 0.161558
Q2FWA8   7 0.424242 -1.27278 0.943444
Q2G056   27 1.63636 0.903563 0.161558
Q2FWR1   20 1.21212 0.903563 0.161558
Q2FXP9   19 1.15152 0.903563 0.161558
Q2FZI4   12 0.727273 -1.27278 0.943444
Q2G2L7   28 1.69697 0.903563 0.161558
Q2FVG1   10 0.606061 -1.27278 0.943444
Q2G1I7   35 2.12121 3.07991 0.0107511
Q2FVB6   6 0.363636 -1.27278 0.943444
Q2G001   23 1.39394 0.903563 0.161558
Q2FUX3   35 2.12121 3.07991 0.0107511
Q2G1Q9   19 1.15152 0.903563 0.161558
Q2G2S9   30 1.81818 0.903563 0.161558
Q2FXZ8   13 0.787879 -1.27278 0.943444
Q2FZI7   34 2.06061 3.07991 0.0107511
Q2FUS6   28 1.69697 0.903563 0.161558
Q2FUZ6   18 1.09091 0.903563 0.161558
Q2FYQ9   17 1.0303 0.903563 0.161558
Q2FYS8   37 2.24242 3.07991 0.0107511
Q2FYS6   6 0.363636 -1.27278 0.943444
Q2FZG6   28 1.69697 0.903563 0.161558
Q2G1L9   9 0.545455 -1.27278 0.943444
Q2FXT3   19 1.15152 0.903563 0.161558
Q2FZN9   43 2.60606 3.07991 0.0107511
Q2FW20   28 1.69697 0.903563 0.161558
Q2G0H3   21 1.27273 0.903563 0.161558
Q2FV98   31 1.87879 0.903563 0.161558
Q2FXR7   14 0.848485 -1.27278 0.943444
Q2G1T4   32 1.93939 0.903563 0.161558
Q2FW38   26 1.57576 0.903563 0.161558
Q2G2P6   12 0.727273 -1.27278 0.943444
Q2FVL7   26 1.57576 0.903563 0.161558
Q2FVY2   33 2 3.07991 0.0107511
Q2FYZ0   21 1.27273 0.903563 0.161558
Q2FYW2   9 0.545455 -1.27278 0.943444
P60643   7 0.424242 -1.27278 0.943444
Q2G265   33 2 3.07991 0.0107511
Q2FV42   9 0.545455 -1.27278 0.943444
Q2FXN0   12 0.727273 -1.27278 0.943444
Q2G2D9   7 0.424242 -1.27278 0.943444
Q2FV75   33 2 3.07991 0.0107511
Q2FYE0   14 0.848485 -1.27278 0.943444
Q2FX03   8 0.484848 -1.27278 0.943444
Q2FX89   25 1.51515 0.903563 0.161558
Q2FX43   61 3.69697 5.25625 0.000662855
Q2FV69   14 0.823529 -1.27278 0.943444
P72360   5 0.294118 -1.27278 0.943444
Q2FVQ1   29 1.70588 0.903563 0.161558
Q2FYG7   24 1.41176 0.903563 0.161558
Q2G1J8   7 0.411765 -1.27278 0.943444
Q2FW77   8 0.470588 -1.27278 0.943444
Q2FWI4   28 1.64706 0.903563 0.161558
Q2FX62   35 2.05882 3.07991 0.0107511
Q2G0U6   31 1.82353 0.903563 0.161558
Q2G0P2   31 1.82353 0.903563 0.161558
Q2G0B8   38 2.23529 3.07991 0.0107511
Q2FVL3   9 0.529412 -1.27278 0.943444
Q2G1K8   21 1.23529 0.903563 0.161558
Q2G2R9   26 1.52941 0.903563 0.161558
Q2G2I3   6 0.352941 -1.27278 0.943444
Q2FY56   6 0.352941 -1.27278 0.943444
Q2G0B1   15 0.882353 -1.27278 0.943444
Q2G1T1   22 1.29412 0.903563 0.161558
Q2FVX5   8 0.470588 -1.27278 0.943444
Q2G0H8   17 1 0.903563 0.161558
Q2FVT3   27 1.58824 0.903563 0.161558
Q2FWF6   30 1.76471 0.903563 0.161558
Q2FWZ6   27 1.58824 0.903563 0.161558
Q2FZ77   32 1.88235 0.903563 0.161558
Q2G0H0   22 1.29412 0.903563 0.161558
Q2G2G7   38 2.23529 3.07991 0.0107511
Q2G117   21 1.23529 0.903563 0.161558
Q2FXG9   30 1.76471 0.903563 0.161558
Q2FWE4   37 2.17647 3.07991 0.0107511
Q2FUS0   40 2.35294 3.07991 0.0107511
Q2FWR3   13 0.764706 -1.27278 0.943444
Q2FYA9   39 2.29412 3.07991 0.0107511
Q2G0Y5   34 2 3.07991 0.0107511
Q2FZZ8   42 2.47059 3.07991 0.0107511
Q2G1Z6   17 1 0.903563 0.161558
Q2FX53   14 0.823529 -1.27278 0.943444
Q2FZC4   67 3.94118 5.25625 0.000662855
Q2FUS5   14 0.823529 -1.27278 0.943444
Q2G1R0   8 0.470588 -1.27278 0.943444
Q2G0D5   6 0.352941 -1.27278 0.943444
Q2FY18   7 0.411765 -1.27278 0.943444
Q2FYH8   8 0.470588 -1.27278 0.943444
Q2G1F2   26 1.52941 0.903563 0.161558
Q2G0Q5   43 2.52941 3.07991 0.0107511
Q2FVR2   26 1.52941 0.903563 0.161558
Q2FZE7   39 2.29412 3.07991 0.0107511
Q2G0I0   22 1.29412 0.903563 0.161558
Q2G0R1   32 1.88235 0.903563 0.161558
Q2G0L7   27 1.58824 0.903563 0.161558
Q2FWI1   26 1.52941 0.903563 0.161558
Q2G0F7   7 0.411765 -1.27278 0.943444
Q2FXY3   29 1.70588 0.903563 0.161558
P0A084   39 2.29412 3.07991 0.0107511
Q2G0G5   21 1.23529 0.903563 0.161558
Q2FZE5   7 0.411765 -1.27278 0.943444
Q2G0A2   7 0.411765 -1.27278 0.943444
Q2FVE8   5 0.294118 -1.27278 0.943444
Q2G2M8   41 2.41176 3.07991 0.0107511
Q2FYH7   12 0.705882 -1.27278 0.943444
Q2FVR8   36 2.11765 3.07991 0.0107511
Q2FZU9   32 1.88235 0.903563 0.161558
Q2FYX7   23 1.35294 0.903563 0.161558
Q2G280   42 2.47059 3.07991 0.0107511
Q2FVG5   28 1.64706 0.903563 0.161558
Q2FWX1   25 1.47059 0.903563 0.161558
Q2FVB3   7 0.411765 -1.27278 0.943444
Q2G2A1   51 3 5.25625 0.000662855
Q2G1W7   33 1.94118 0.903563 0.161558
Q2FW36   12 0.705882 -1.27278 0.943444
P31337   23 1.35294 0.903563 0.161558
Q2FXB8   7 0.411765 -1.27278 0.943444
Q2G2F3   46 2.70588 3.07991 0.0107511
Q2FYM7   5 0.294118 -1.27278 0.943444
Q2FYB2   60 3.52941 5.25625 0.000662855
Q2G2E2   23 1.31429 0.903563 0.161558
Q2G2G9   13 0.742857 -1.27278 0.943444
Q2FVC5   63 3.6 5.25625 0.000662855
Q2G0T3   23 1.31429 0.903563 0.161558
Q2G074   6 0.342857 -1.27278 0.943444
Q2G016   48 2.74286 3.07991 0.0107511
Q2G0G4   48 2.74286 3.07991 0.0107511
Q2G2K1   36 2.05714 3.07991 0.0107511
Q2FXE1   12 0.685714 -1.27278 0.943444
Q2FWD2   25 1.42857 0.903563 0.161558
Q2G1Q0   78 4.45714 7.4326 4.06742e-05
Q2G073   7 0.4 -1.27278 0.943444
Q2G1T7   20 1.14286 0.903563 0.161558
Q2FVI3   32 1.82857 0.903563 0.161558
Q2FZ93   11 0.628571 -1.27278 0.943444
Q2FVQ7   32 1.82857 0.903563 0.161558
Q2G2B9   6 0.342857 -1.27278 0.943444
Q2FZN5   6 0.342857 -1.27278 0.943444
Q2FY72   39 2.22857 3.07991 0.0107511
Q2G0A0   33 1.88571 0.903563 0.161558
Q2FZQ8   7 0.4 -1.27278 0.943444
Q2FXP1   23 1.31429 0.903563 0.161558
P0A0B7   36 2.05714 3.07991 0.0107511
Q2FYW0   23 1.31429 0.903563 0.161558
Q2G230   24 1.37143 0.903563 0.161558
Q2G0H5   23 1.31429 0.903563 0.161558
Q2G0B7   25 1.42857 0.903563 0.161558
Q2G131   5 0.285714 -1.27278 0.943444
Q2G0Y4   26 1.48571 0.903563 0.161558
Q2G2L0   27 1.54286 0.903563 0.161558
Q2G101   23 1.31429 0.903563 0.161558
Q2G036   29 1.65714 0.903563 0.161558
Q2FXN3   8 0.457143 -1.27278 0.943444
Q2FWY2   25 1.42857 0.903563 0.161558
Q2FXK6   29 1.65714 0.903563 0.161558
Q2G2Y3   58 3.31429 5.25625 0.000662855
Q2G1P8   56 3.2 5.25625 0.000662855
Q2G0N7   40 2.28571 3.07991 0.0107511
Q2FW43   28 1.6 0.903563 0.161558
Q2G2N4   22 1.25714 0.903563 0.161558
Q2FW59   39 2.22857 3.07991 0.0107511
Q2G1V0   7 0.4 -1.27278 0.943444
Q2G010   24 1.37143 0.903563 0.161558
Q2FWJ4   8 0.457143 -1.27278 0.943444
Q2FUR3   25 1.42857 0.903563 0.161558
Q2FXE4   25 1.42857 0.903563 0.161558
Q2FY36   24 1.37143 0.903563 0.161558
Q2G1Q7   52 2.97143 3.07991 0.0107511
Q2FX09   23 1.31429 0.903563 0.161558
Q2G0Z1   37 2.11429 3.07991 0.0107511
Q2FWJ1   61 3.48571 5.25625 0.000662855
Q2FUT4   32 1.82857 0.903563 0.161558
Q2FYI1   42 2.4 3.07991 0.0107511
Q2FXQ8   36 2.05714 3.07991 0.0107511
Q2FUZ0   31 1.77143 0.903563 0.161558
P0A086   45 2.57143 3.07991 0.0107511
Q2FZM0   7 0.4 -1.27278 0.943444
Q2FXL3   39 2.22857 3.07991 0.0107511
Q2G2K7   8 0.457143 -1.27278 0.943444
Q2FVL1   6 0.342857 -1.27278 0.943444
Q2FW21   39 2.22857 3.07991 0.0107511
Q2G201   39 2.22857 3.07991 0.0107511
Q2FVV6   23 1.31429 0.903563 0.161558
Q2FV03   33 1.88571 0.903563 0.161558
Q2G2T2   7 0.4 -1.27278 0.943444
Q2FZ44   33 1.88571 0.903563 0.161558
Q2G1N7   20 1.14286 0.903563 0.161558
Q2G172   7 0.4 -1.27278 0.943444
Q2G208   18 1.02857 0.903563 0.161558
Q2FZR7   6 0.342857 -1.27278 0.943444
Q2G2K2   48 2.74286 3.07991 0.0107511
Q2FVA4   21 1.2 0.903563 0.161558
Q2G0F5   7 0.4 -1.27278 0.943444
Q2G0X0   56 3.2 5.25625 0.000662855
Q2FXU0   32 1.82857 0.903563 0.161558
Q2FXX9   23 1.31429 0.903563 0.161558
Q2G2K8   31 1.77143 0.903563 0.161558
Q2G0X1   55 3.05556 5.25625 0.000662855
Q2FXI8   36 2 3.07991 0.0107511
Q2G0L1   55 3.05556 5.25625 0.000662855
Q2FX07   43 2.38889 3.07991 0.0107511
Q2G139   40 2.22222 3.07991 0.0107511
Q2FUV5   30 1.66667 0.903563 0.161558
Q2FVD0   56 3.11111 5.25625 0.000662855
Q2FX10   12 0.666667 -1.27278 0.943444
Q2G1W5   50 2.77778 3.07991 0.0107511
Q2G1Y7   57 3.16667 5.25625 0.000662855
Q2G190   30 1.66667 0.903563 0.161558
Q2FV59   7 0.388889 -1.27278 0.943444
Q2FZS3   52 2.88889 3.07991 0.0107511
Q2FX90   27 1.5 0.903563 0.161558
Q2FW85   7 0.388889 -1.27278 0.943444
Q2FZ65   73 4.05556 7.4326 4.06742e-05
Q2FXJ7   33 1.83333 0.903563 0.161558
Q2FVW2   19 1.05556 0.903563 0.161558
Q2G0H4   25 1.38889 0.903563 0.161558
Q2FVV4   9 0.5 -1.27278 0.943444
Q2FUR9   8 0.444444 -1.27278 0.943444
Q2FW06   32 1.77778 0.903563 0.161558
Q2FY84   17 0.944444 -1.27278 0.943444
Q2G132   42 2.33333 3.07991 0.0107511
Q2G0C9   59 3.27778 5.25625 0.000662855
Q2G2N1   7 0.388889 -1.27278 0.943444
Q2FVF2   6 0.333333 -1.27278 0.943444
Q2FZ30   16 0.888889 -1.27278 0.943444
Q2FXX8   38 2.11111 3.07991 0.0107511
Q2FZX6   16 0.888889 -1.27278 0.943444
Q2G1Z2   8 0.444444 -1.27278 0.943444
Q2G0G7   36 2 3.07991 0.0107511
Q2FV53   29 1.61111 0.903563 0.161558
Q2FV28   25 1.38889 0.903563 0.161558
Q2G097   56 3.11111 5.25625 0.000662855
Q2FZC5   24 1.33333 0.903563 0.161558
Q2FY77   25 1.38889 0.903563 0.161558
Q2FVA9   40 2.22222 3.07991 0.0107511
Q2G2W5   28 1.55556 0.903563 0.161558
Q2FX97   30 1.66667 0.903563 0.161558
Q2G1F3   58 3.22222 5.25625 0.000662855
Q2FYU1   27 1.5 0.903563 0.161558
Q2FUP6   17 0.944444 -1.27278 0.943444
Q2G2U7   12 0.666667 -1.27278 0.943444
Q2FY09   41 2.27778 3.07991 0.0107511
Q2G1J6   21 1.16667 0.903563 0.161558
Q2G059   40 2.22222 3.07991 0.0107511
Q2FVK5   6 0.333333 -1.27278 0.943444
Q2G0H7   28 1.55556 0.903563 0.161558
Q2FWN2   7 0.388889 -1.27278 0.943444
Q2FYV7   42 2.33333 3.07991 0.0107511
Q2G236   20 1.11111 0.903563 0.161558
Q2FZR6   5 0.277778 -1.27278 0.943444
Q2G1P9   57 3.16667 5.25625 0.000662855
Q2G0R9   41 2.27778 3.07991 0.0107511
Q2FUZ9   28 1.55556 0.903563 0.161558
Q2FVP2   36 2 3.07991 0.0107511
Q2FXC8   60 3.33333 5.25625 0.000662855
Q2FVC4   55 3.05556 5.25625 0.000662855
Q2FZ29   62 3.44444 5.25625 0.000662855
Q2FYR8   49 2.64865 3.07991 0.0107511
Q2FY23   37 2 3.07991 0.0107511
Q2G0D4   34 1.83784 0.903563 0.161558
Q2FZ38   23 1.24324 0.903563 0.161558
Q2FXH1   7 0.378378 -1.27278 0.943444
Q2FXZ9   18 0.972973 -1.27278 0.943444
Q2G1V3   7 0.378378 -1.27278 0.943444
Q2FVZ0   6 0.324324 -1.27278 0.943444
Q2FV95   9 0.486486 -1.27278 0.943444
Q2G196   49 2.64865 3.07991 0.0107511
Q2FZ61   55 2.97297 3.07991 0.0107511
Q2FW27   32 1.72973 0.903563 0.161558
Q2FWH2   18 0.972973 -1.27278 0.943444
Q2FZQ9   8 0.432432 -1.27278 0.943444
Q2FWQ9   42 2.27027 3.07991 0.0107511
Q2G1N5   7 0.378378 -1.27278 0.943444
Q2FZP8   5 0.27027 -1.27278 0.943444
Q2FXC2   53 2.86486 3.07991 0.0107511
Q2G0X9   44 2.37838 3.07991 0.0107511
Q2FX08   11 0.594595 -1.27278 0.943444
Q2FUV2   33 1.78378 0.903563 0.161558
Q2FZT8   33 1.78378 0.903563 0.161558
Q2G2N2   6 0.324324 -1.27278 0.943444
Q2G0M1   27 1.45946 0.903563 0.161558
Q2FVX8   32 1.72973 0.903563 0.161558
Q2G220   25 1.35135 0.903563 0.161558
Q2FW37   44 2.37838 3.07991 0.0107511
Q2G203   32 1.72973 0.903563 0.161558
Q2FY89   26 1.40541 0.903563 0.161558
Q2G1K7   40 2.16216 3.07991 0.0107511
Q2G013   7 0.378378 -1.27278 0.943444
Q2FV91   7 0.378378 -1.27278 0.943444
Q2FW92   35 1.89189 0.903563 0.161558
Q2G1U5   36 1.94595 0.903563 0.161558
Q2G2A6   44 2.37838 3.07991 0.0107511
Q2G0G9   32 1.72973 0.903563 0.161558
P0A088   21 1.13514 0.903563 0.161558
Q2G0B4   7 0.378378 -1.27278 0.943444
Q2G0X7   47 2.54054 3.07991 0.0107511
Q2G0S0   38 2.05405 3.07991 0.0107511
Q2FW12   40 2.16216 3.07991 0.0107511
Q2G0J7   30 1.62162 0.903563 0.161558
Q2FW76   9 0.486486 -1.27278 0.943444
Q2G1Z7   30 1.62162 0.903563 0.161558
Q2G2S1   36 1.94595 0.903563 0.161558
Q2G1B1   36 1.94595 0.903563 0.161558
Q2FVP3   13 0.702703 -1.27278 0.943444
Q2G1V1   40 2.16216 3.07991 0.0107511
Q2G1H8   58 3.13514 5.25625 0.000662855
Q2G149   40 2.16216 3.07991 0.0107511
Q2FXC7   52 2.81081 3.07991 0.0107511
Q2G019   66 3.56757 5.25625 0.000662855
Q2FWL6   33 1.78378 0.903563 0.161558
Q2G199   6 0.324324 -1.27278 0.943444
Q2FY41   25 1.35135 0.903563 0.161558
Q2FX33   43 2.32432 3.07991 0.0107511
Q2G181   47 2.54054 3.07991 0.0107511
Q2FVT1   7 0.378378 -1.27278 0.943444
Q2G0Z5   24 1.2973 0.903563 0.161558
Q2FZC7   25 1.35135 0.903563 0.161558
Q2G1U0   40 2.16216 3.07991 0.0107511
Q2FW18   29 1.56757 0.903563 0.161558
Q2G0H1   30 1.62162 0.903563 0.161558
Q2FX22   29 1.56757 0.903563 0.161558
Q2G157   31 1.67568 0.903563 0.161558
Q2G2J5   24 1.2973 0.903563 0.161558
Q2FZH9   10 0.540541 -1.27278 0.943444
Q2FZA6   6 0.324324 -1.27278 0.943444
Q2G1N6   6 0.324324 -1.27278 0.943444
Q2FVR4   21 1.13514 0.903563 0.161558
Q2FY13   39 2.10811 3.07991 0.0107511
Q2G025   37 2 3.07991 0.0107511
Q2FV36   9 0.486486 -1.27278 0.943444
Q2G0W9   59 3.18919 5.25625 0.000662855
Q2G0L0   34 1.83784 0.903563 0.161558
Q2FUR2   54 2.91892 3.07991 0.0107511
Q2FVJ9   53 2.86486 3.07991 0.0107511
Q2G1S8   54 2.84211 3.07991 0.0107511
Q2FVJ5   30 1.57895 0.903563 0.161558
Q2FZ39   23 1.21053 0.903563 0.161558
Q2FWP6   20 1.05263 0.903563 0.161558
Q2FVB4   51 2.68421 3.07991 0.0107511
Q2G0V7   30 1.57895 0.903563 0.161558
Q2FUV4   39 2.05263 3.07991 0.0107511
Q2FYG5   34 1.78947 0.903563 0.161558
Q2FW71   6 0.315789 -1.27278 0.943444
Q2FZB1   46 2.42105 3.07991 0.0107511
Q2G0Y9   47 2.47368 3.07991 0.0107511
Q2G0X4   54 2.84211 3.07991 0.0107511
Q2FZL2   45 2.36842 3.07991 0.0107511
Q2FVS1   31 1.63158 0.903563 0.161558
Q2G099   53 2.78947 3.07991 0.0107511
Q2FZN0   46 2.42105 3.07991 0.0107511
Q2FZ50   13 0.684211 -1.27278 0.943444
Q2G0X8   42 2.21053 3.07991 0.0107511
Q2G167   50 2.63158 3.07991 0.0107511
Q2G086   20 1.05263 0.903563 0.161558
Q2G0D0   42 2.21053 3.07991 0.0107511
Q2FWG3   30 1.57895 0.903563 0.161558
Q2G228   39 2.05263 3.07991 0.0107511
Q2FWW8   17 0.894737 -1.27278 0.943444
Q2FYL0   59 3.10526 5.25625 0.000662855
Q2FXX2   31 1.63158 0.903563 0.161558
Q2G0C4   5 0.263158 -1.27278 0.943444
Q2FZA2   28 1.47368 0.903563 0.161558
Q2FWL0   32 1.68421 0.903563 0.161558
Q2FUY9   39 2.05263 3.07991 0.0107511
Q2G0T8   39 2.05263 3.07991 0.0107511
Q2FWK0   30 1.57895 0.903563 0.161558
Q2G0D9   36 1.89474 0.903563 0.161558
Q2FZF3   36 1.89474 0.903563 0.161558
Q2FZ17   36 1.89474 0.903563 0.161558
Q2G0T6   40 2.10526 3.07991 0.0107511
Q2G140   7 0.368421 -1.27278 0.943444
Q2G2F2   7 0.368421 -1.27278 0.943444
Q2FXG0   44 2.31579 3.07991 0.0107511
Q2FWR4   30 1.57895 0.903563 0.161558
Q2G195   18 0.947368 -1.27278 0.943444
Q2FVY4   37 1.94737 0.903563 0.161558
Q2G1I6   45 2.36842 3.07991 0.0107511
Q2FVD5   24 1.26316 0.903563 0.161558
Q2FZM1   45 2.36842 3.07991 0.0107511
Q2FVG0   48 2.52632 3.07991 0.0107511
Q2FZM7   51 2.68421 3.07991 0.0107511
Q2FZB2   47 2.47368 3.07991 0.0107511
Q2G287   20 1.05263 0.903563 0.161558
Q2FWG4   13 0.684211 -1.27278 0.943444
Q2G2B3   8 0.421053 -1.27278 0.943444
Q2FY48   13 0.684211 -1.27278 0.943444
Q9ZNI1   24 1.26316 0.903563 0.161558
Q2FV94   62 3.26316 5.25625 0.000662855
Q2G2X5   8 0.421053 -1.27278 0.943444
Q2FVX6   40 2.10526 3.07991 0.0107511
Q2G060   17 0.894737 -1.27278 0.943444
Q2FVG2   10 0.526316 -1.27278 0.943444
Q2G1Q1   71 3.73684 5.25625 0.000662855
Q2G1F1   49 2.57895 3.07991 0.0107511
Q2FXC5   56 2.94737 3.07991 0.0107511
Q2G2B0   8 0.421053 -1.27278 0.943444
Q2FXR6   6 0.315789 -1.27278 0.943444
Q2FXE0   37 1.94737 0.903563 0.161558
Q2FUY3   35 1.84211 0.903563 0.161558
Q2G1S6   46 2.42105 3.07991 0.0107511
Q2FVE9   7 0.368421 -1.27278 0.943444
Q2FVU7   24 1.26316 0.903563 0.161558
Q2FVM7   29 1.52632 0.903563 0.161558
Q2FVU6   7 0.368421 -1.27278 0.943444
Q2FVA1   51 2.68421 3.07991 0.0107511
Q2FWB8   40 2.10526 3.07991 0.0107511
Q2FYR5   31 1.63158 0.903563 0.161558
Q2G261   21 1.10526 0.903563 0.161558
Q2G264   51 2.68421 3.07991 0.0107511
Q2G0U4   20 1.05263 0.903563 0.161558
Q2G226   8 0.421053 -1.27278 0.943444
Q2FZT7   30 1.57895 0.903563 0.161558
Q2FXJ4   13 0.684211 -1.27278 0.943444
Q2G047   25 1.31579 0.903563 0.161558
Q2FWD9   36 1.89474 0.903563 0.161558
Q2FZH2   22 1.15789 0.903563 0.161558
Q2G044   19 1 0.903563 0.161558
Q2FVZ8   7 0.368421 -1.27278 0.943444
Q2G1C5   6 0.315789 -1.27278 0.943444
Q2G1Z1   12 0.631579 -1.27278 0.943444
Q2G135   29 1.52632 0.903563 0.161558
Q2FVE5   28 1.47368 0.903563 0.161558
Q2FZ70   35 1.84211 0.903563 0.161558
Q2G2A0   51 2.68421 3.07991 0.0107511
Q2G224   32 1.64103 0.903563 0.161558
P0A0K3   42 2.15385 3.07991 0.0107511
Q2G1A8   33 1.69231 0.903563 0.161558
Q2G1P5   6 0.307692 -1.27278 0.943444
Q2FV93   8 0.410256 -1.27278 0.943444
Q2FXC4   71 3.64103 5.25625 0.000662855
Q2FY74   19 0.974359 -1.27278 0.943444
Q2G1M1   28 1.4359 0.903563 0.161558
Q9EZ11   32 1.64103 0.903563 0.161558
Q2FZB3   49 2.51282 3.07991 0.0107511
Q2G1V2   28 1.4359 0.903563 0.161558
Q2FVM8   13 0.666667 -1.27278 0.943444
Q2FVR1   55 2.82051 3.07991 0.0107511
Q2FXC3   61 3.12821 5.25625 0.000662855
Q2FUV6   50 2.5641 3.07991 0.0107511
Q2G1D7   36 1.84615 0.903563 0.161558
Q2FXR2   36 1.84615 0.903563 0.161558
Q2FW83   7 0.358974 -1.27278 0.943444
Q2G2X7   49 2.51282 3.07991 0.0107511
Q2FVM4   7 0.358974 -1.27278 0.943444
P0A0J3   20 1.02564 0.903563 0.161558
Q2G2L8   19 0.974359 -1.27278 0.943444
Q2FZ27   37 1.89744 0.903563 0.161558
Q2FZ53   34 1.74359 0.903563 0.161558
Q2G154   39 2 3.07991 0.0107511
Q2FZS4   7 0.358974 -1.27278 0.943444
Q2FYQ5   8 0.410256 -1.27278 0.943444
Q2FZL6   43 2.20513 3.07991 0.0107511
Q2FWB9   31 1.58974 0.903563 0.161558
Q2FUQ4   42 2.15385 3.07991 0.0107511
Q2G293   59 3.02564 5.25625 0.000662855
Q2FZS5   45 2.30769 3.07991 0.0107511
Q2FYP9   8 0.410256 -1.27278 0.943444
Q2G0K7   31 1.58974 0.903563 0.161558
Q2FVV2   19 0.974359 -1.27278 0.943444
Q2FVN0   26 1.33333 0.903563 0.161558
Q2FX00   38 1.94872 0.903563 0.161558
Q2G1I0   13 0.666667 -1.27278 0.943444
Q2FXI2   31 1.58974 0.903563 0.161558
Q2G2X1   14 0.717949 -1.27278 0.943444
Q2FYG6   13 0.666667 -1.27278 0.943444
Q2FXH0   34 1.74359 0.903563 0.161558
Q2FXU7   30 1.53846 0.903563 0.161558
Q2G170   37 1.89744 0.903563 0.161558
Q2FVQ9   32 1.64103 0.903563 0.161558
Q2FWV2   42 2.15385 3.07991 0.0107511
Q2FVI5   7 0.358974 -1.27278 0.943444
Q2FUW0   45 2.30769 3.07991 0.0107511
Q2FXB7   57 2.92308 3.07991 0.0107511
Q2G0J8   53 2.71795 3.07991 0.0107511
Q2FXB5   37 1.89744 0.903563 0.161558
Q2FYE9   7 0.358974 -1.27278 0.943444
Q2FVE2   19 0.974359 -1.27278 0.943444
Q2G2V6   44 2.25641 3.07991 0.0107511
O08387   14 0.717949 -1.27278 0.943444
Q2FZ14   30 1.53846 0.903563 0.161558
Q2FXW3   41 2.10256 3.07991 0.0107511
Q2FYQ8   44 2.25641 3.07991 0.0107511
Q2G2D6   32 1.64103 0.903563 0.161558
Q2G2T7   39 2 3.07991 0.0107511
Q2FYP8   12 0.615385 -1.27278 0.943444
Q2FZ25   27 1.38462 0.903563 0.161558
Q2FY65   38 1.94872 0.903563 0.161558
Q2G2T1   23 1.17949 0.903563 0.161558
Q2G1N0   7 0.358974 -1.27278 0.943444
Q2G110   9 0.461538 -1.27278 0.943444
Q2G1E1   26 1.33333 0.903563 0.161558
Q2G2F1   54 2.76923 3.07991 0.0107511
Q2FXE8   33 1.69231 0.903563 0.161558
Q2FZ06   53 2.71795 3.07991 0.0107511
Q2FVH2   6 0.307692 -1.27278 0.943444
Q2FYV6   48 2.46154 3.07991 0.0107511
Q2FZJ3   63 3.15 5.25625 0.000662855
Q2G095   44 2.2 3.07991 0.0107511
Q2G2Y0   51 2.55 3.07991 0.0107511
Q2G2W3   39 1.95 0.903563 0.161558
Q2FY07   27 1.35 0.903563 0.161558
Q2FXW8   42 2.1 3.07991 0.0107511
Q2FUR6   51 2.55 3.07991 0.0107511
Q2FVW6   7 0.35 -1.27278 0.943444
Q2G1X0   55 2.75 3.07991 0.0107511
Q2G1F6   10 0.5 -1.27278 0.943444
Q2FVK8   28 1.4 0.903563 0.161558
Q2G158   23 1.15 0.903563 0.161558
Q2G118   22 1.1 0.903563 0.161558
Q2G077   5 0.25 -1.27278 0.943444
Q2G0E0   44 2.2 3.07991 0.0107511
Q2G263   35 1.75 0.903563 0.161558
Q2FUU1   39 1.95 0.903563 0.161558
Q2G1X7   35 1.75 0.903563 0.161558
Q2G1C0   38 1.9 0.903563 0.161558
Q2FVB9   6 0.3 -1.27278 0.943444
Q2G273   50 2.5 3.07991 0.0107511
Q53726   29 1.45 0.903563 0.161558
Q2G2W9   43 2.15 3.07991 0.0107511
Q2FZ22   47 2.35 3.07991 0.0107511
Q2G2U1   36 1.8 0.903563 0.161558
Q2FXW6   26 1.3 0.903563 0.161558
Q2G0P9   6 0.3 -1.27278 0.943444
Q2FYE3   42 2.1 3.07991 0.0107511
Q2FXU3   40 2 3.07991 0.0107511
Q2G052   52 2.6 3.07991 0.0107511
Q2FZM6   38 1.9 0.903563 0.161558
Q2FX25   32 1.6 0.903563 0.161558
Q2FX05   76 3.8 5.25625 0.000662855
Q2G1P2   6 0.3 -1.27278 0.943444
Q2G2C4   39 1.95 0.903563 0.161558
Q2G165   5 0.25 -1.27278 0.943444
Q2FXK8   6 0.3 -1.27278 0.943444
Q2FWP1   67 3.35 5.25625 0.000662855
Q2FVU1   8 0.4 -1.27278 0.943444
Q2FZ78   50 2.5 3.07991 0.0107511
Q2G0P0   42 2.1 3.07991 0.0107511
Q2FXX3   8 0.4 -1.27278 0.943444
Q2FVX2   58 2.9 3.07991 0.0107511
Q2G0Q7   28 1.4 0.903563 0.161558
Q2FXS6   39 1.95 0.903563 0.161558
Q2FUZ1   58 2.9 3.07991 0.0107511
Q2FZ87   32 1.6 0.903563 0.161558
Q2FXF4   19 0.95 -1.27278 0.943444
Q2G1G4   25 1.25 0.903563 0.161558
Q2FWE6   46 2.3 3.07991 0.0107511
Q2G2U2   47 2.35 3.07991 0.0107511
Q2FY17   54 2.7 3.07991 0.0107511
Q2FVU3   26 1.3 0.903563 0.161558
Q2FVK1   59 2.95 3.07991 0.0107511
Q2G0K5   41 2.05 3.07991 0.0107511
Q2G2X8   51 2.55 3.07991 0.0107511
Q2FYZ7   28 1.4 0.903563 0.161558
Q2FWG1   40 2 3.07991 0.0107511
Q2G1Q6   36 1.8 0.903563 0.161558
Q2G2X9   51 2.55 3.07991 0.0107511
Q2FWN9   56 2.8 3.07991 0.0107511
Q2FYZ2   19 0.95 -1.27278 0.943444
Q2FZJ1   54 2.7 3.07991 0.0107511
Q2G002   30 1.5 0.903563 0.161558
Q2FVL4   49 2.45 3.07991 0.0107511
Q2G2M7   47 2.35 3.07991 0.0107511
Q2FWH6   35 1.75 0.903563 0.161558
Q2FXQ3   34 1.7 0.903563 0.161558
Q2G129   9 0.45 -1.27278 0.943444
Q7BHL7   50 2.5 3.07991 0.0107511
Q2FZ71   31 1.55 0.903563 0.161558
Q2FZ88   54 2.63415 3.07991 0.0107511
Q2FV22   30 1.46341 0.903563 0.161558
Q2FYM3   78 3.80488 5.25625 0.000662855
Q2FY06   31 1.5122 0.903563 0.161558
Q2FXB0   57 2.78049 3.07991 0.0107511
Q2FX87   62 3.02439 5.25625 0.000662855
Q2FZ33   35 1.70732 0.903563 0.161558
Q2G0J1   39 1.90244 0.903563 0.161558
Q2FUT7   42 2.04878 3.07991 0.0107511
Q2FZH1   44 2.14634 3.07991 0.0107511
Q2FVX3   46 2.2439 3.07991 0.0107511
Q2FWC6   34 1.65854 0.903563 0.161558
Q2FXN6   46 2.2439 3.07991 0.0107511
Q2FY79   44 2.14634 3.07991 0.0107511
Q2FZ23   36 1.7561 0.903563 0.161558
Q2FVF1   53 2.58537 3.07991 0.0107511
Q2FWM5   25 1.21951 0.903563 0.161558
Q2G061   32 1.56098 0.903563 0.161558
Q2FWL7   14 0.682927 -1.27278 0.943444
Q2FVK3   68 3.31707 5.25625 0.000662855
Q2FX19   19 0.926829 -1.27278 0.943444
Q2G2U6   37 1.80488 0.903563 0.161558
Q2G1S5   45 2.19512 3.07991 0.0107511
Q2FVS9   35 1.70732 0.903563 0.161558
Q2G1M7   33 1.60976 0.903563 0.161558
Q2FW50   47 2.29268 3.07991 0.0107511
Q2G2L1   54 2.63415 3.07991 0.0107511
Q2FWB1   34 1.65854 0.903563 0.161558
Q2FXA8   44 2.14634 3.07991 0.0107511
Q2FV20   41 2 3.07991 0.0107511
Q2FUY1   63 3.07317 5.25625 0.000662855
Q2FYJ1   28 1.36585 0.903563 0.161558
Q2G043   40 1.95122 0.903563 0.161558
Q2FZ43   31 1.5122 0.903563 0.161558
Q9KJN4   34 1.65854 0.903563 0.161558
Q2G194   19 0.926829 -1.27278 0.943444
Q2G0F0   39 1.90244 0.903563 0.161558
Q2G2G2   38 1.85366 0.903563 0.161558
Q2G0I8   52 2.53659 3.07991 0.0107511
Q2FXG5   45 2.19512 3.07991 0.0107511
Q2G2S6   27 1.31707 0.903563 0.161558
Q53700   35 1.70732 0.903563 0.161558
Q2G0D8   53 2.58537 3.07991 0.0107511
P60430   33 1.60976 0.903563 0.161558
Q2FV41   33 1.60976 0.903563 0.161558
Q2FXZ5   31 1.5122 0.903563 0.161558
Q2FZL0   6 0.292683 -1.27278 0.943444
Q2FY99   24 1.17073 0.903563 0.161558
Q2FX95   57 2.78049 3.07991 0.0107511
Q2FYR6   33 1.60976 0.903563 0.161558
Q2FUW2   21 1.02439 0.903563 0.161558
Q2FVL2   53 2.58537 3.07991 0.0107511
Q2G2L4   11 0.536585 -1.27278 0.943444
Q2FXB1   58 2.82927 3.07991 0.0107511
Q2FZY7   67 3.26829 5.25625 0.000662855
Q2FVN1   7 0.341463 -1.27278 0.943444
Q2G1S1   37 1.80488 0.903563 0.161558
Q2FXK4   28 1.36585 0.903563 0.161558
Q2FXM6   40 1.95122 0.903563 0.161558
Q2FZJ6   42 2.04878 3.07991 0.0107511
Q2FVT4   37 1.80488 0.903563 0.161558
Q2FYW1   23 1.12195 0.903563 0.161558
Q2FYZ3   40 1.95122 0.903563 0.161558
Q2FXX5   66 3.21951 5.25625 0.000662855
Q2FWM4   30 1.46341 0.903563 0.161558
Q2G2L3   32 1.56098 0.903563 0.161558
Q2FYR3   37 1.80488 0.903563 0.161558
Q2G0I9   54 2.63415 3.07991 0.0107511
Q2G0M2   30 1.46341 0.903563 0.161558
Q2G272   84 4.09756 7.4326 4.06742e-05
Q2FXL4   61 2.97561 3.07991 0.0107511
Q2G0U9   36 1.7561 0.903563 0.161558
Q2FVE4   48 2.34146 3.07991 0.0107511
Q2FVC6   48 2.34146 3.07991 0.0107511
Q2FV19   48 2.34146 3.07991 0.0107511
Q2G0S8   42 2.04878 3.07991 0.0107511
Q2G2G3   7 0.341463 -1.27278 0.943444
Q2G2X0   42 2 3.07991 0.0107511
Q2G0F3   35 1.66667 0.903563 0.161558
Q2G037   42 2 3.07991 0.0107511
Q2G1G6   27 1.28571 0.903563 0.161558
Q2FWP0   59 2.80952 3.07991 0.0107511
Q2FY29   54 2.57143 3.07991 0.0107511
Q2FXQ4   14 0.666667 -1.27278 0.943444
Q2G0S7   41 1.95238 0.903563 0.161558
Q2FZX7   35 1.66667 0.903563 0.161558
Q2G0E6   8 0.380952 -1.27278 0.943444
Q2FY37   52 2.47619 3.07991 0.0107511
Q2FYQ0   59 2.80952 3.07991 0.0107511
Q2FUV3   31 1.47619 0.903563 0.161558
Q2FYV2   45 2.14286 3.07991 0.0107511
Q2FVS4   17 0.809524 -1.27278 0.943444
Q2G2M3   33 1.57143 0.903563 0.161558
Q2FVM6   47 2.2381 3.07991 0.0107511
Q2G292   37 1.7619 0.903563 0.161558
Q2FXH7   49 2.33333 3.07991 0.0107511
Q2FYQ7   56 2.66667 3.07991 0.0107511
Q2FWG2   49 2.33333 3.07991 0.0107511
Q2G159   59 2.80952 3.07991 0.0107511
Q2FX96   43 2.04762 3.07991 0.0107511
Q2FV83   47 2.2381 3.07991 0.0107511
Q2G2D8   28 1.33333 0.903563 0.161558
Q2FYJ4   7 0.333333 -1.27278 0.943444
Q2G1E8   7 0.333333 -1.27278 0.943444
Q2FVK2   57 2.71429 3.07991 0.0107511
Q2FZP1   13 0.619048 -1.27278 0.943444
Q2FXI0   60 2.85714 3.07991 0.0107511
Q2G134   8 0.380952 -1.27278 0.943444
Q2FZZ6   68 3.2381 5.25625 0.000662855
Q2G1Z3   57 2.71429 3.07991 0.0107511
Q2G030   40 1.90476 0.903563 0.161558
Q2FV21   36 1.71429 0.903563 0.161558
Q9RQP6   7 0.333333 -1.27278 0.943444
Q2FZ62   30 1.42857 0.903563 0.161558
Q2FZQ7   32 1.52381 0.903563 0.161558
Q2G0F4   29 1.38095 0.903563 0.161558
Q2FWE0   49 2.33333 3.07991 0.0107511
Q2FVS0   11 0.52381 -1.27278 0.943444
Q2FUT6   56 2.66667 3.07991 0.0107511
Q2FUQ5   18 0.857143 -1.27278 0.943444
Q2FZJ9   67 3.19048 5.25625 0.000662855
Q2FY81   40 1.90476 0.903563 0.161558
Q2G0K8   33 1.57143 0.903563 0.161558
Q2G262   8 0.380952 -1.27278 0.943444
Q2G0E1   74 3.52381 5.25625 0.000662855
Q2FWD3   40 1.90476 0.903563 0.161558
Q2FXA4   25 1.19048 0.903563 0.161558
Q2FVF0   53 2.52381 3.07991 0.0107511
Q2FWW9   52 2.47619 3.07991 0.0107511
Q2FZ54   48 2.28571 3.07991 0.0107511
P0A0J0   11 0.52381 -1.27278 0.943444
Q2G1G1   23 1.09524 0.903563 0.161558
Q2FWA1   52 2.47619 3.07991 0.0107511
Q2FXN1   37 1.7619 0.903563 0.161558
Q2G2T4   44 2.09524 3.07991 0.0107511
Q2FZW9   33 1.57143 0.903563 0.161558
Q2FV90   40 1.90476 0.903563 0.161558
Q2FWB3   68 3.2381 5.25625 0.000662855
Q2G0Q0   45 2.14286 3.07991 0.0107511
Q2FY10   25 1.19048 0.903563 0.161558
Q2FXM0   54 2.57143 3.07991 0.0107511
Q2G1S2   30 1.42857 0.903563 0.161558
Q2FXY5   21 0.976744 -1.27278 0.943444
Q2FXV3   29 1.34884 0.903563 0.161558
Q2FXG3   32 1.48837 0.903563 0.161558
Q2FVA8   71 3.30233 5.25625 0.000662855
Q2G2C2   14 0.651163 -1.27278 0.943444
Q2FYU2   57 2.65116 3.07991 0.0107511
Q2FYK5   42 1.95349 0.903563 0.161558
Q2FW35   53 2.46512 3.07991 0.0107511
Q2FY52   38 1.76744 0.903563 0.161558
Q9RQP9   42 1.95349 0.903563 0.161558
Q2G039   32 1.48837 0.903563 0.161558
Q2G1E4   34 1.5814 0.903563 0.161558
Q2G0B0   45 2.09302 3.07991 0.0107511
Q2FXI7   47 2.18605 3.07991 0.0107511
Q2FWN7   40 1.86047 0.903563 0.161558
Q2FV66   59 2.74419 3.07991 0.0107511
Q2FYJ5   8 0.372093 -1.27278 0.943444
Q2FYC9   49 2.27907 3.07991 0.0107511
Q2FZC6   37 1.72093 0.903563 0.161558
Q2FXW4   42 1.95349 0.903563 0.161558
Q2FXI1   39 1.81395 0.903563 0.161558
Q2FZF9   36 1.67442 0.903563 0.161558
Q2G171   8 0.372093 -1.27278 0.943444
Q2G2P8   50 2.32558 3.07991 0.0107511
Q2G2V9   38 1.76744 0.903563 0.161558
Q2FV31   42 1.95349 0.903563 0.161558
Q9KJN3   41 1.90698 0.903563 0.161558
Q2FZV5   8 0.372093 -1.27278 0.943444
Q2FWC4   52 2.4186 3.07991 0.0107511
Q2FYT0   8 0.372093 -1.27278 0.943444
Q2G145   26 1.2093 0.903563 0.161558
Q2G0J0   48 2.23256 3.07991 0.0107511
Q2FZQ3   26 1.2093 0.903563 0.161558
Q2FYE5   51 2.37209 3.07991 0.0107511
Q2FWN5   12 0.55814 -1.27278 0.943444
Q2FY24   23 1.06977 0.903563 0.161558
Q2FVW7   31 1.44186 0.903563 0.161558
Q2FZ91   40 1.86047 0.903563 0.161558
Q2FWL2   40 1.86047 0.903563 0.161558
Q2FZQ6   55 2.55814 3.07991 0.0107511
P02976   9 0.418605 -1.27278 0.943444
Q2G0R7   7 0.325581 -1.27278 0.943444
Q2FUU2   37 1.72093 0.903563 0.161558
Q2FZG1   66 3.06977 5.25625 0.000662855
Q2G0Z4   6 0.27907 -1.27278 0.943444
Q2FZ81   78 3.62791 5.25625 0.000662855
Q2G2J8   39 1.81395 0.903563 0.161558
Q2FZD7   40 1.86047 0.903563 0.161558
Q2G288   24 1.11628 0.903563 0.161558
Q2FW52   45 2.09302 3.07991 0.0107511
Q2FVX4   47 2.18605 3.07991 0.0107511
Q2FVN5   7 0.325581 -1.27278 0.943444
Q2FY88   31 1.44186 0.903563 0.161558
Q2FWC9   55 2.55814 3.07991 0.0107511
Q2FZS7   42 1.95349 0.903563 0.161558
Q2FZ63   56 2.60465 3.07991 0.0107511
Q2G1L8   53 2.46512 3.07991 0.0107511
Q2FV17   45 2.09302 3.07991 0.0107511
Q2FVT8   27 1.25581 0.903563 0.161558
Q2G0W8   30 1.39535 0.903563 0.161558
Q2FV07   56 2.60465 3.07991 0.0107511
Q2G0Q1   36 1.67442 0.903563 0.161558
Q2FY69   35 1.62791 0.903563 0.161558
Q2FZ75   28 1.30233 0.903563 0.161558
Q2G0E5   41 1.90698 0.903563 0.161558
Q2G233   56 2.60465 3.07991 0.0107511
Q2FWE1   47 2.18605 3.07991 0.0107511
Q2FVZ2   62 2.88372 3.07991 0.0107511
Q2FYE2   45 2.09302 3.07991 0.0107511
Q2G1K6   31 1.40909 0.903563 0.161558
Q2FVT0   46 2.09091 3.07991 0.0107511
Q2G0Q9   89 4.04545 7.4326 4.06742e-05
Q2FZ89   39 1.77273 0.903563 0.161558
Q2FVR0   52 2.36364 3.07991 0.0107511
Q2FZD9   23 1.04545 0.903563 0.161558
Q2FX85   12 0.545455 -1.27278 0.943444
Q2G1B0   78 3.54545 5.25625 0.000662855
Q2G2E4   7 0.318182 -1.27278 0.943444
Q2FYK7   53 2.40909 3.07991 0.0107511
Q2FZ13   43 1.95455 0.903563 0.161558
Q2FZE6   46 2.09091 3.07991 0.0107511
Q2FVI2   51 2.31818 3.07991 0.0107511
Q2FZE0   44 2 3.07991 0.0107511
Q2FV38   51 2.31818 3.07991 0.0107511
Q2FXE2   41 1.86364 0.903563 0.161558
Q2G1Q2   39 1.77273 0.903563 0.161558
Q2FYY8   46 2.09091 3.07991 0.0107511
Q2FYN6   39 1.77273 0.903563 0.161558
Q2FV39   40 1.81818 0.903563 0.161558
Q2G130   54 2.45455 3.07991 0.0107511
Q2FUR8   74 3.36364 5.25625 0.000662855
Q2FXZ3   38 1.72727 0.903563 0.161558
Q2FYM4   8 0.363636 -1.27278 0.943444
Q2FWY1   48 2.18182 3.07991 0.0107511
Q2G1V4   53 2.40909 3.07991 0.0107511
P0A011   33 1.5 0.903563 0.161558
Q2FXZ0   36 1.63636 0.903563 0.161558
Q2G0V4   33 1.5 0.903563 0.161558
Q2FW34   51 2.31818 3.07991 0.0107511
Q2FWC7   42 1.90909 0.903563 0.161558
Q2G0F6   38 1.72727 0.903563 0.161558
Q2G0T0   49 2.22727 3.07991 0.0107511
Q2FXM8   39 1.77273 0.903563 0.161558
Q2G0Q8   40 1.81818 0.903563 0.161558
Q2FZ08   25 1.13636 0.903563 0.161558
Q2G160   41 1.86364 0.903563 0.161558
Q2FY78   49 2.22727 3.07991 0.0107511
Q2G2H7   14 0.636364 -1.27278 0.943444
Q2FW53   47 2.13636 3.07991 0.0107511
Q2FVX0   36 1.63636 0.903563 0.161558
Q2G2U5   66 3 5.25625 0.000662855
Q2FZR0   61 2.77273 3.07991 0.0107511
Q2G1Z9   67 3.04545 5.25625 0.000662855
Q2G1G0   36 1.63636 0.903563 0.161558
Q2FW57   31 1.40909 0.903563 0.161558
Q9RQP7   32 1.45455 0.903563 0.161558
Q2FXP0   49 2.22727 3.07991 0.0107511
Q2FVV1   8 0.363636 -1.27278 0.943444
Q2FYU8   7 0.318182 -1.27278 0.943444
Q2FZ04   29 1.31818 0.903563 0.161558
Q2FVQ0   38 1.72727 0.903563 0.161558
Q2G151   31 1.40909 0.903563 0.161558
Q2FXF9   40 1.81818 0.903563 0.161558
Q2G242   32 1.45455 0.903563 0.161558
Q2FZQ0   43 1.95455 0.903563 0.161558
Q2G1Q8   41 1.86364 0.903563 0.161558
Q2FYG1   38 1.68889 0.903563 0.161558
Q2G1N3   39 1.73333 0.903563 0.161558
Q2FV44   42 1.86667 0.903563 0.161558
Q2FXV4   43 1.91111 0.903563 0.161558
Q2G0I1   17 0.755556 -1.27278 0.943444
Q2FZY0   35 1.55556 0.903563 0.161558
Q2G295   55 2.44444 3.07991 0.0107511
Q2FWH3   61 2.71111 3.07991 0.0107511
Q2G072   60 2.66667 3.07991 0.0107511
Q2G217   45 2 3.07991 0.0107511
Q2FYP6   53 2.35556 3.07991 0.0107511
Q9EZ12   33 1.46667 0.903563 0.161558
Q2FZ48   40 1.77778 0.903563 0.161558
Q2FY16   34 1.51111 0.903563 0.161558
Q2FZU3   34 1.51111 0.903563 0.161558
Q2FVV7   76 3.37778 5.25625 0.000662855
Q2FWU0   41 1.82222 0.903563 0.161558
P0A0Q0   35 1.55556 0.903563 0.161558
Q2FVS3   65 2.88889 3.07991 0.0107511
Q2G0I6   46 2.04444 3.07991 0.0107511
Q2FYP3   36 1.6 0.903563 0.161558
Q2FWM0   53 2.35556 3.07991 0.0107511
Q2FZ36   36 1.6 0.903563 0.161558
Q2G0Y8   16 0.711111 -1.27278 0.943444
Q2FXF6   7 0.311111 -1.27278 0.943444
Q2FXM7   40 1.77778 0.903563 0.161558
Q2G1A6   53 2.35556 3.07991 0.0107511
Q2G138   5 0.222222 -1.27278 0.943444
Q2FZR4   65 2.88889 3.07991 0.0107511
Q2G162   7 0.311111 -1.27278 0.943444
Q2FYH2   17 0.755556 -1.27278 0.943444
Q2FX56   41 1.82222 0.903563 0.161558
Q2FY68   36 1.6 0.903563 0.161558
Q2G1K1   48 2.13333 3.07991 0.0107511
Q2G1A3   47 2.08889 3.07991 0.0107511
Q2FZX4   46 2.04444 3.07991 0.0107511
Q2G1M5   44 1.95556 0.903563 0.161558
Q2FVA3   35 1.55556 0.903563 0.161558
Q2G2G4   81 3.6 5.25625 0.000662855
Q2G0U3   47 2.08889 3.07991 0.0107511
Q2FXQ6   27 1.2 0.903563 0.161558
Q2G0S2   61 2.71111 3.07991 0.0107511
Q2G168   36 1.6 0.903563 0.161558
Q2FZB0   30 1.33333 0.903563 0.161558
Q2G119   52 2.31111 3.07991 0.0107511
Q2FVJ7   38 1.68889 0.903563 0.161558
Q2FY30   50 2.22222 3.07991 0.0107511
Q2FXR3   42 1.86667 0.903563 0.161558
Q2G1Z0   56 2.48889 3.07991 0.0107511
Q2G0A9   32 1.42222 0.903563 0.161558
O33599   50 2.22222 3.07991 0.0107511
Q2FZ55   47 2.08889 3.07991 0.0107511
Q2FYS0   51 2.26667 3.07991 0.0107511
Q2G248   37 1.64444 0.903563 0.161558
Q2G049   31 1.37778 0.903563 0.161558
Q2FVA5   87 3.86667 5.25625 0.000662855
Q2FUX8   32 1.42222 0.903563 0.161558
Q2G123   60 2.66667 3.07991 0.0107511
Q2FVH0   43 1.91111 0.903563 0.161558
Q2FV01   7 0.311111 -1.27278 0.943444
Q2G2L2   51 2.26667 3.07991 0.0107511
Q2FYW3   50 2.22222 3.07991 0.0107511
Q2FZZ0   50 2.22222 3.07991 0.0107511
Q2FVV8   54 2.4 3.07991 0.0107511
Q2G2W0   28 1.21739 0.903563 0.161558
Q2G041   48 2.08696 3.07991 0.0107511
P0A0B9   54 2.34783 3.07991 0.0107511
Q2FYI6   44 1.91304 0.903563 0.161558
Q2G2S2   42 1.82609 0.903563 0.161558
Q2FVQ8   34 1.47826 0.903563 0.161558
Q2FVT2   46 2 3.07991 0.0107511
Q2G1Z5   44 1.91304 0.903563 0.161558
Q2G2A4   38 1.65217 0.903563 0.161558
P60393   45 1.95652 0.903563 0.161558
Q2G0P6   46 2 3.07991 0.0107511
Q2FW04   18 0.782609 -1.27278 0.943444
Q2FYY9   42 1.82609 0.903563 0.161558
Q2FWP2   27 1.17391 0.903563 0.161558
Q2FVW4   39 1.69565 0.903563 0.161558
Q2FY63   47 2.04348 3.07991 0.0107511
Q2FZ68   47 2.04348 3.07991 0.0107511
Q2G1E2   12 0.521739 -1.27278 0.943444
Q2G2T8   36 1.56522 0.903563 0.161558
Q2FY71   39 1.69565 0.903563 0.161558
Q2FVI1   9 0.391304 -1.27278 0.943444
Q2G0W2   15 0.652174 -1.27278 0.943444
Q2G238   46 2 3.07991 0.0107511
Q2FZR1   59 2.56522 3.07991 0.0107511
Q2FXN2   9 0.391304 -1.27278 0.943444
Q2FXH6   7 0.304348 -1.27278 0.943444
Q2FXM3   38 1.65217 0.903563 0.161558
Q2FZW3   26 1.13043 0.903563 0.161558
Q2FWM9   62 2.69565 3.07991 0.0107511
Q2FUW9   8 0.347826 -1.27278 0.943444
Q2FW91   37 1.6087 0.903563 0.161558
Q2G137   79 3.43478 5.25625 0.000662855
Q2FVM0   38 1.65217 0.903563 0.161558
Q2G057   44 1.91304 0.903563 0.161558
Q2FXP5   33 1.43478 0.903563 0.161558
Q2G1H2   7 0.304348 -1.27278 0.943444
Q2FX99   11 0.478261 -1.27278 0.943444
Q2G0J4   16 0.695652 -1.27278 0.943444
Q2FX74   55 2.3913 3.07991 0.0107511
Q2G1J9   20 0.869565 -1.27278 0.943444
Q2G1F7   8 0.347826 -1.27278 0.943444
Q2G2R8   71 3.08696 5.25625 0.000662855
Q2FW32   49 2.13043 3.07991 0.0107511
Q2FXZ4   46 2 3.07991 0.0107511
Q2FUT0   48 2.08696 3.07991 0.0107511
Q2G084   73 3.17391 5.25625 0.000662855
Q2G148   43 1.86957 0.903563 0.161558
Q2FYR0   47 2.04348 3.07991 0.0107511
Q2FW86   43 1.86957 0.903563 0.161558
Q2FW01   49 2.13043 3.07991 0.0107511
Q2FUX9   11 0.478261 -1.27278 0.943444
Q2G212   14 0.608696 -1.27278 0.943444
Q2FZ84   48 2.08696 3.07991 0.0107511
Q2G0Y0   41 1.78261 0.903563 0.161558
Q2FYU4   36 1.56522 0.903563 0.161558
Q2G223   68 2.95652 3.07991 0.0107511
Q2G136   32 1.3913 0.903563 0.161558
Q2G0G6   35 1.52174 0.903563 0.161558
Q2FWY6   61 2.65217 3.07991 0.0107511
Q2FWZ2   50 2.17391 3.07991 0.0107511
Q2G240   55 2.3913 3.07991 0.0107511
O05154   53 2.30435 3.07991 0.0107511
Q2FXP4   20 0.869565 -1.27278 0.943444
Q2FVH5   39 1.69565 0.903563 0.161558
Q2FYP0   51 2.17021 3.07991 0.0107511
Q2FUW5   54 2.29787 3.07991 0.0107511
Q2FX66   45 1.91489 0.903563 0.161558
Q2G1P4   6 0.255319 -1.27278 0.943444
Q2FYI9   47 2 3.07991 0.0107511
Q2G0I7   53 2.25532 3.07991 0.0107511
Q2FXQ9   35 1.48936 0.903563 0.161558
Q2FXL0   57 2.42553 3.07991 0.0107511
Q2FYR7   44 1.87234 0.903563 0.161558
Q2G1W4   45 1.91489 0.903563 0.161558
Q2G2C8   21 0.893617 -1.27278 0.943444
Q2G163   39 1.65957 0.903563 0.161558
Q2FWL9   6 0.255319 -1.27278 0.943444
Q2FZH3   35 1.48936 0.903563 0.161558
Q2FZR5   66 2.80851 3.07991 0.0107511
Q2G1W6   41 1.74468 0.903563 0.161558
Q2FWA5   16 0.680851 -1.27278 0.943444
Q2FX17   28 1.19149 0.903563 0.161558
Q2FXY1   45 1.91489 0.903563 0.161558
Q2G2W1   13 0.553191 -1.27278 0.943444
Q2FV06   6 0.255319 -1.27278 0.943444
Q2FYW6   41 1.74468 0.903563 0.161558
Q2G281   40 1.70213 0.903563 0.161558
Q2G227   59 2.51064 3.07991 0.0107511
Q2FWZ5   39 1.65957 0.903563 0.161558
Q2FZX0   54 2.29787 3.07991 0.0107511
Q2FV51   14 0.595745 -1.27278 0.943444
Q2G082   16 0.680851 -1.27278 0.943444
Q2FWX4   38 1.61702 0.903563 0.161558
Q2FZT1   58 2.46809 3.07991 0.0107511
Q2FYF3   44 1.87234 0.903563 0.161558
Q2FXW9   53 2.25532 3.07991 0.0107511
O34090   42 1.78723 0.903563 0.161558
Q2FVE1   13 0.553191 -1.27278 0.943444
Q2FZL5   46 1.95745 0.903563 0.161558
Q2G258   62 2.6383 3.07991 0.0107511
Q2FZW5   16 0.680851 -1.27278 0.943444
Q2FW63   11 0.468085 -1.27278 0.943444
Q2FXB4   32 1.3617 0.903563 0.161558
Q2G1T5   48 2.04255 3.07991 0.0107511
Q2G1J5   39 1.65957 0.903563 0.161558
Q2G0V0   44 1.87234 0.903563 0.161558
Q2G0M7   43 1.82979 0.903563 0.161558
Q2G1I5   54 2.29787 3.07991 0.0107511
Q2G146   37 1.57447 0.903563 0.161558
Q2G1P6   55 2.34043 3.07991 0.0107511
Q2G1W8   45 1.875 0.903563 0.161558
Q2G035   48 2 3.07991 0.0107511
Q2G1I3   37 1.54167 0.903563 0.161558
Q2FWM2   47 1.95833 0.903563 0.161558
Q2FYJ3   40 1.66667 0.903563 0.161558
Q2G0L8   46 1.91667 0.903563 0.161558
Q2G164   51 2.125 3.07991 0.0107511
Q2FVT7   54 2.25 3.07991 0.0107511
Q2G1R3   32 1.33333 0.903563 0.161558
Q2G1T6   45 1.875 0.903563 0.161558
Q2FZN7   54 2.25 3.07991 0.0107511
Q2FY83   27 1.125 0.903563 0.161558
Q2FZX9   35 1.45833 0.903563 0.161558
Q2FYL5   43 1.79167 0.903563 0.161558
Q2G218   53 2.20833 3.07991 0.0107511
Q2G0M5   38 1.58333 0.903563 0.161558
Q2FW78   10 0.416667 -1.27278 0.943444
P52078   58 2.41667 3.07991 0.0107511
Q7X2S2   42 1.75 0.903563 0.161558
Q2FZG4   32 1.33333 0.903563 0.161558
Q2G0M4   64 2.66667 3.07991 0.0107511
Q2FVA2   43 1.79167 0.903563 0.161558
Q2G115   45 1.875 0.903563 0.161558
Q2G0M8   45 1.875 0.903563 0.161558
Q2G1U4   42 1.75 0.903563 0.161558
Q2G1D0   39 1.625 0.903563 0.161558
Q2G2S0   21 0.875 -1.27278 0.943444
Q2G2N5   12 0.5 -1.27278 0.943444
Q2G222   37 1.54167 0.903563 0.161558
Q2G1C8   29 1.20833 0.903563 0.161558
Q2FV40   30 1.25 0.903563 0.161558
Q2FXT1   50 2.08333 3.07991 0.0107511
Q2FZZ2   56 2.33333 3.07991 0.0107511
Q2FY01   38 1.58333 0.903563 0.161558
Q2FVJ8   51 2.125 3.07991 0.0107511
Q2FXK2   50 2.08333 3.07991 0.0107511
Q2FUS7   60 2.5 3.07991 0.0107511
Q2FVP1   17 0.708333 -1.27278 0.943444
Q2FYN7   33 1.375 0.903563 0.161558
P69848   51 2.125 3.07991 0.0107511
Q2FWN8   63 2.625 3.07991 0.0107511
Q2FV62   46 1.91667 0.903563 0.161558
Q2FWW7   52 2.16667 3.07991 0.0107511
Q2G1Y5   51 2.125 3.07991 0.0107511
Q2FXA3   36 1.5 0.903563 0.161558
Q2FYV3   37 1.54167 0.903563 0.161558
Q2G1H4   52 2.16667 3.07991 0.0107511
Q2G038   53 2.20833 3.07991 0.0107511
Q2G161   7 0.291667 -1.27278 0.943444
Q2FYV1   58 2.41667 3.07991 0.0107511
Q2FZ09   64 2.66667 3.07991 0.0107511
Q2FW90   42 1.75 0.903563 0.161558
Q2G290   57 2.375 3.07991 0.0107511
P60611   42 1.75 0.903563 0.161558
Q2FV58   60 2.5 3.07991 0.0107511
Q2G0C6   48 2 3.07991 0.0107511
Q2G050   52 2.16667 3.07991 0.0107511
Q2G0V2   52 2.16667 3.07991 0.0107511
Q2FVQ4   14 0.583333 -1.27278 0.943444
Q2G094   66 2.69388 3.07991 0.0107511
Q2FY59   45 1.83673 0.903563 0.161558
Q2FVX7   51 2.08163 3.07991 0.0107511
Q2FVP4   27 1.10204 0.903563 0.161558
Q2G185   27 1.10204 0.903563 0.161558
Q2FXP8   8 0.326531 -1.27278 0.943444
Q2G275   64 2.61224 3.07991 0.0107511
Q2G1D9   40 1.63265 0.903563 0.161558
Q2FXI3   55 2.2449 3.07991 0.0107511
Q2FYM2   45 1.83673 0.903563 0.161558
P14738   55 2.2449 3.07991 0.0107511
Q2G2Q2   46 1.87755 0.903563 0.161558
Q2G0M9   54 2.20408 3.07991 0.0107511
Q2FY67   65 2.65306 3.07991 0.0107511
Q2FWX8   60 2.44898 3.07991 0.0107511
Q2FUT9   56 2.28571 3.07991 0.0107511
Q2FZS0   49 2 3.07991 0.0107511
Q2G2A8   35 1.42857 0.903563 0.161558
Q2FUY2   49 2 3.07991 0.0107511
Q2FZL8   71 2.89796 3.07991 0.0107511
Q2FW93   38 1.55102 0.903563 0.161558
Q2G1L7   59 2.40816 3.07991 0.0107511
Q2FW41   57 2.32653 3.07991 0.0107511
Q2FZY6   84 3.42857 5.25625 0.000662855
Q2G042   8 0.326531 -1.27278 0.943444
Q2FWK2   54 2.20408 3.07991 0.0107511
Q2FYF4   48 1.95918 0.903563 0.161558
Q2FZP2   58 2.36735 3.07991 0.0107511
Q2G1G7   32 1.30612 0.903563 0.161558
Q2G1H5   57 2.32653 3.07991 0.0107511
Q2G2S7   62 2.53061 3.07991 0.0107511
Q2FY53   54 2.20408 3.07991 0.0107511
Q2G1N2   51 2.08163 3.07991 0.0107511
Q2G2V2   42 1.71429 0.903563 0.161558
Q2G1H6   49 2 3.07991 0.0107511
Q2FZA9   49 2 3.07991 0.0107511
Q2FXI5   51 2.08163 3.07991 0.0107511
Q2G206   7 0.285714 -1.27278 0.943444
Q2FWN6   32 1.30612 0.903563 0.161558
Q2FUQ2   47 1.91837 0.903563 0.161558
Q2G1K3   45 1.83673 0.903563 0.161558
Q2FZ76   27 1.10204 0.903563 0.161558
Q2FY54   40 1.63265 0.903563 0.161558
Q2G289   43 1.7551 0.903563 0.161558
Q2FY14   48 1.95918 0.903563 0.161558
Q2FV77   33 1.34694 0.903563 0.161558
Q2G064   55 2.2449 3.07991 0.0107511
Q2G033   55 2.2449 3.07991 0.0107511
Q2G198   78 3.18367 5.25625 0.000662855
Q2G0K4   13 0.530612 -1.27278 0.943444
Q2G0V3   57 2.32653 3.07991 0.0107511
Q2FWE2   48 1.92 0.903563 0.161558
Q2G089   55 2.2 3.07991 0.0107511
Q2FZL3   62 2.48 3.07991 0.0107511
Q2G087   50 2 3.07991 0.0107511
Q2G0A7   10 0.4 -1.27278 0.943444
Q2FVF9   50 2 3.07991 0.0107511
Q2G071   34 1.36 0.903563 0.161558
Q2FUZ2   41 1.64 0.903563 0.161558
Q2FY27   57 2.28 3.07991 0.0107511
Q2FXX4   33 1.32 0.903563 0.161558
Q2G1E6   58 2.32 3.07991 0.0107511
Q2G1G5   23 0.92 -1.27278 0.943444
Q2G2Q3   47 1.88 0.903563 0.161558
Q2FZF0   68 2.72 3.07991 0.0107511
Q2G2D2   42 1.68 0.903563 0.161558
Q2FXT4   36 1.44 0.903563 0.161558
Q2FZI8   56 2.24 3.07991 0.0107511
Q2FUS8   65 2.6 3.07991 0.0107511
Q2FVR9   42 1.68 0.903563 0.161558
Q2FXP2   55 2.2 3.07991 0.0107511
Q2FX94   21 0.84 -1.27278 0.943444
Q2G2A5   62 2.48 3.07991 0.0107511
Q2FZP7   47 1.88 0.903563 0.161558
Q2G1R7   44 1.76 0.903563 0.161558
Q2G015   51 2.04 3.07991 0.0107511
Q2FZF4   43 1.72 0.903563 0.161558
Q2G1E5   56 2.24 3.07991 0.0107511
Q2FWH9   15 0.6 -1.27278 0.943444
Q2G069   55 2.2 3.07991 0.0107511
Q2FZK3   44 1.76 0.903563 0.161558
Q2FZU5   46 1.84 0.903563 0.161558
Q2FYT4   50 2 3.07991 0.0107511
Q2FWK4   38 1.52 0.903563 0.161558
Q2FY40   54 2.16 3.07991 0.0107511
Q2FWY4   9 0.36 -1.27278 0.943444
Q2G156   15 0.6 -1.27278 0.943444
Q2G045   37 1.48 0.903563 0.161558
Q2FZS6   34 1.36 0.903563 0.161558
Q2FYC7   42 1.68 0.903563 0.161558
Q2FW73   42 1.68 0.903563 0.161558
Q2G1H3   55 2.2 3.07991 0.0107511
Q2FXJ6   50 2 3.07991 0.0107511
Q2FUS2   7 0.27451 -1.27278 0.943444
Q2G120   52 2.03922 3.07991 0.0107511
Q2G2T9   54 2.11765 3.07991 0.0107511
Q2G1N9   14 0.54902 -1.27278 0.943444
Q2FXL9   47 1.84314 0.903563 0.161558
Q2G0W4   41 1.60784 0.903563 0.161558
Q2G0R6   44 1.72549 0.903563 0.161558
Q2G1C4   52 2.03922 3.07991 0.0107511
Q2FWY9   52 2.03922 3.07991 0.0107511
Q2G1K4   41 1.60784 0.903563 0.161558
Q2FYK3   42 1.64706 0.903563 0.161558
Q2G1N4   48 1.88235 0.903563 0.161558
Q2G065   39 1.52941 0.903563 0.161558
Q2FX88   42 1.64706 0.903563 0.161558
Q2FVW9   37 1.45098 0.903563 0.161558
Q2G1E0   43 1.68627 0.903563 0.161558
Q2G2P2   61 2.39216 3.07991 0.0107511
Q2G0V5   6 0.235294 -1.27278 0.943444
Q2FWA2   55 2.15686 3.07991 0.0107511
Q2FZU1   46 1.80392 0.903563 0.161558
Q2FX77   33 1.29412 0.903563 0.161558
Q2FW75   37 1.45098 0.903563 0.161558
Q2FUT5   43 1.68627 0.903563 0.161558
Q2G234   44 1.72549 0.903563 0.161558
Q2FZU6   50 1.96078 0.903563 0.161558
Q2G1Y2   12 0.470588 -1.27278 0.943444
Q2FXN7   38 1.4902 0.903563 0.161558
Q2G2J3   9 0.352941 -1.27278 0.943444
Q2G0G1   48 1.88235 0.903563 0.161558
Q2FW62   39 1.52941 0.903563 0.161558
Q2FUP7   55 2.15686 3.07991 0.0107511
Q2G1J3   50 1.96078 0.903563 0.161558
Q2FZ15   60 2.35294 3.07991 0.0107511
Q2G1D3   64 2.5098 3.07991 0.0107511
Q2G0K2   42 1.64706 0.903563 0.161558
Q2FWC1   61 2.39216 3.07991 0.0107511
Q2FXM5   35 1.37255 0.903563 0.161558
Q2FY46   35 1.37255 0.903563 0.161558
Q2G1K0   49 1.92157 0.903563 0.161558
Q2FXT6   47 1.84314 0.903563 0.161558
Q2FZM4   40 1.56863 0.903563 0.161558
Q2FXG1   40 1.56863 0.903563 0.161558
Q2FXL1   44 1.72549 0.903563 0.161558
Q2FWX5   90 3.52941 5.25625 0.000662855
# cudaSaTabsearch LTYPE = T LORDER = F LSOLN = F
# QUERY ID = PF10092 
# DBFILE = ./tableaux.ascii.DB                                                             
Q2G1I1   45 1.73077 0.903563  0.161558
Q2G1K2   48 1.84615 0.903563  0.161558
Q2FUU5   41 1.57692 0.903563  0.161558
Q2FXB6   42 1.61538 0.903563  0.161558
Q2FZU2   26 1 0.903563  0.161558
Q2FZK0   14 0.538462 -1.27278  0.943444
Q2FY33   56 2.15385 3.07991  0.0107511
Q2G098   75 2.88462 3.07991  0.0107511
Q2FZ46   34 1.30769 0.903563  0.161558
Q2FZQ5   38 1.46154 0.903563  0.161558
Q2FXU8   26 1 0.903563  0.161558
Q9EZ08   37 1.42308 0.903563  0.161558
Q2G1B9   37 1.42308 0.903563  0.161558
Q2FZ73   51 1.96154 0.903563  0.161558
Q2FY35   47 1.80769 0.903563  0.161558
Q2FZ16   52 2 3.07991  0.0107511
Q2FYR2   63 2.42308 3.07991  0.0107511
Q2FWY3   40 1.53846 0.903563  0.161558
Q2G2F5   47 1.80769 0.903563  0.161558
Q2G032   50 1.92308 0.903563  0.161558
Q2FZ10   54 2.07692 3.07991  0.0107511
Q2G255   47 1.80769 0.903563  0.161558
Q2G0X6   48 1.84615 0.903563  0.161558
Q2FYH0   43 1.65385 0.903563  0.161558
Q2FXJ9   34 1.30769 0.903563  0.161558
Q2FZT4   60 2.30769 3.07991  0.0107511
Q2FVE6   40 1.53846 0.903563  0.161558
Q2FYD3   41 1.57692 0.903563  0.161558
Q2FXT5   50 1.92308 0.903563  0.161558
Q2FY60   37 1.42308 0.903563  0.161558
Q2G2D7   38 1.46154 0.903563  0.161558
Q2FX16   41 1.57692 0.903563  0.161558
Q2FZ34   74 2.84615 3.07991  0.0107511
Q2G1S4   47 1.80769 0.903563  0.161558
Q2G147   61 2.34615 3.07991  0.0107511
Q2G1J7   51 1.96154 0.903563  0.161558
Q2G2A7   58 2.23077 3.07991  0.0107511
Q2G2M6   34 1.30769 0.903563  0.161558
Q2FV30   47 1.80769 0.903563  0.161558
Q2FVL5   72 2.76923 3.07991  0.0107511
Q2FXY0   62 2.38462 3.07991  0.0107511
Q2FZL1   44 1.69231 0.903563  0.161558
Q2FW45   45 1.73077 0.903563  0.161558
Q2FZU0   42 1.58491 0.903563  0.161558
Q2FWZ0   56 2.11321 3.07991  0.0107511
Q2G2H5   26 0.981132 -1.27278  0.943444
Q2FYG9   50 1.88679 0.903563  0.161558
Q2G2X6   49 1.84906 0.903563  0.161558
Q2G155   44 1.66038 0.903563  0.161558
Q2FXY9   60 2.26415 3.07991  0.0107511
Q2FZ37   56 2.11321 3.07991  0.0107511
Q2FVI7   50 1.88679 0.903563  0.161558
Q2FYS1   45 1.69811 0.903563  0.161558
Q2FXL5   58 2.18868 3.07991  0.0107511
Q2G1J4   41 1.54717 0.903563  0.161558
Q2FWZ3   43 1.62264 0.903563  0.161558
Q2G2P7   34 1.28302 0.903563  0.161558
Q2FVH3   54 2.03774 3.07991  0.0107511
Q2FZ31   46 1.73585 0.903563  0.161558
Q2G283   52 1.96226 0.903563  0.161558
Q2FZ66   65 2.45283 3.07991  0.0107511
Q2FWY7   7 0.264151 -1.27278  0.943444
Q2G1F9   37 1.39623 0.903563  0.161558
Q2FZJ4   67 2.5283 3.07991  0.0107511
Q2FZQ1   15 0.566038 -1.27278  0.943444
Q2FY80   26 0.981132 -1.27278  0.943444
Q2G2D4   18 0.679245 -1.27278  0.943444
Q2FYP1   52 1.96226 0.903563  0.161558
Q2FYF9   30 1.13208 0.903563  0.161558
Q2G0B3   44 1.66038 0.903563  0.161558
Q2FUT8   47 1.77358 0.903563  0.161558
Q2FYR1   67 2.5283 3.07991  0.0107511
Q2FYL3   40 1.50943 0.903563  0.161558
Q2FVG4   15 0.566038 -1.27278  0.943444
Q2FVP8   50 1.88679 0.903563  0.161558
Q2FZ28   37 1.37037 0.903563  0.161558
Q2G1F0   61 2.25926 3.07991  0.0107511
P95689   58 2.14815 3.07991  0.0107511
Q2FYH6   54 2 3.07991  0.0107511
Q2FXD1   46 1.7037 0.903563  0.161558
Q2G0X5   49 1.81481 0.903563  0.161558
Q2FXN8   11 0.407407 -1.27278  0.943444
Q2G0N0   47 1.74074 0.903563  0.161558
Q2G268   46 1.7037 0.903563  0.161558
Q2FV61   55 2.03704 3.07991  0.0107511
Q2FXL7   51 1.88889 0.903563  0.161558
Q2FUR5   36 1.33333 0.903563  0.161558
Q2FXV6   45 1.66667 0.903563  0.161558
Q2G2C5   40 1.48148 0.903563  0.161558
Q2FVJ6   39 1.44444 0.903563  0.161558
Q2G1Y4   46 1.7037 0.903563  0.161558
Q2FVI0   13 0.481481 -1.27278  0.943444
Q2FXJ8   18 0.666667 -1.27278  0.943444
Q2FZU7   38 1.40741 0.903563  0.161558
Q2G2X4   43 1.59259 0.903563  0.161558
Q2FZA8   25 0.925926 -1.27278  0.943444
Q2FW96   45 1.66667 0.903563  0.161558
Q2FYV4   42 1.55556 0.903563  0.161558
O07325   46 1.7037 0.903563  0.161558
Q2G1C1   37 1.37037 0.903563  0.161558
Q2FZR9   38 1.40741 0.903563  0.161558
Q2FVW3   59 2.18519 3.07991  0.0107511
Q2G124   46 1.7037 0.903563  0.161558
P0C0V7   54 2 3.07991  0.0107511
Q2FX52   44 1.6 0.903563  0.161558
Q2G2C7   41 1.49091 0.903563  0.161558
Q2G2D5   43 1.56364 0.903563  0.161558
Q2FXQ7   40 1.45455 0.903563  0.161558
Q2FZW0   51 1.85455 0.903563  0.161558
Q2FVG3   54 1.96364 0.903563  0.161558
Q2FXR4   52 1.89091 0.903563  0.161558
Q2FZ67   46 1.67273 0.903563  0.161558
Q2G243   64 2.32727 3.07991  0.0107511
Q2FV76   54 1.96364 0.903563  0.161558
Q2FVZ4   62 2.25455 3.07991  0.0107511
Q2FWC5   59 2.14545 3.07991  0.0107511
Q2FZY3   77 2.8 3.07991  0.0107511
Q2FWH5   51 1.85455 0.903563  0.161558
Q2G241   37 1.34545 0.903563  0.161558
Q2FV35   41 1.49091 0.903563  0.161558
Q2G0T5   26 0.945455 -1.27278  0.943444
Q2G1A9   44 1.6 0.903563  0.161558
Q2FYU7   45 1.63636 0.903563  0.161558
Q2G2E0   12 0.436364 -1.27278  0.943444
Q2FVT6   54 1.96364 0.903563  0.161558
Q2G0D7   29 1.05455 0.903563  0.161558
Q2G1M6   44 1.6 0.903563  0.161558
Q2G0A6   19 0.690909 -1.27278  0.943444
Q2FUY6   44 1.6 0.903563  0.161558
Q2FYJ2   55 2 3.07991  0.0107511
Q2G2E5   47 1.67857 0.903563  0.161558
Q2G2P5   47 1.67857 0.903563  0.161558
Q2G1R6   55 1.96429 0.903563  0.161558
Q2FYF0   49 1.75 0.903563  0.161558
Q2FVH8   16 0.571429 -1.27278  0.943444
Q2FUU3   38 1.35714 0.903563  0.161558
Q2FVG8   54 1.92857 0.903563  0.161558
Q9ZAH5   43 1.53571 0.903563  0.161558
Q2G2U0   55 1.96429 0.903563  0.161558
Q2FYR4   42 1.5 0.903563  0.161558
Q2G256   34 1.21429 0.903563  0.161558
Q2FVY0   38 1.35714 0.903563  0.161558
Q2G0Q2   50 1.78571 0.903563  0.161558
Q2G0R2   45 1.60714 0.903563  0.161558
Q2G0Q3   46 1.64286 0.903563  0.161558
Q2FWZ9   56 2 3.07991  0.0107511
Q53705   42 1.5 0.903563  0.161558
Q2G2U3   72 2.57143 3.07991  0.0107511
Q2FYY6   54 1.92857 0.903563  0.161558
Q2FWL3   58 2.07143 3.07991  0.0107511
Q2FY50   52 1.85714 0.903563  0.161558
Q2FXN4   59 2.10714 3.07991  0.0107511
Q2G179   54 1.92857 0.903563  0.161558
Q2G1L6   44 1.57143 0.903563  0.161558
Q2FXU4   51 1.82143 0.903563  0.161558
Q2G1E9   52 1.85714 0.903563  0.161558
Q2G232   50 1.78571 0.903563  0.161558
Q2FXH9   52 1.85714 0.903563  0.161558
Q2G0X3   49 1.75 0.903563  0.161558
Q2FXD0   51 1.82143 0.903563  0.161558
Q2G0G3   29 1.03571 0.903563  0.161558
Q2FWW3   46 1.64286 0.903563  0.161558
Q2FYG0   44 1.54386 0.903563  0.161558
Q2FZS9   20 0.701754 -1.27278  0.943444
Q2FYS2   55 1.92982 0.903563  0.161558
Q2G2U4   26 0.912281 -1.27278  0.943444
Q2FWJ9   40 1.40351 0.903563  0.161558
Q2FWF0   55 1.92982 0.903563  0.161558
Q2FXR9   68 2.38596 3.07991  0.0107511
Q2FZV7   54 1.89474 0.903563  0.161558
Q2G1W0   51 1.78947 0.903563  0.161558
Q2G2I0   43 1.50877 0.903563  0.161558
Q2G153   44 1.54386 0.903563  0.161558
Q2FWD7   68 2.38596 3.07991  0.0107511
Q2FY15   48 1.68421 0.903563  0.161558
Q2FV54   24 0.842105 -1.27278  0.943444
Q2FZ74   48 1.68421 0.903563  0.161558
Q2FYV5   45 1.57895 0.903563  0.161558
Q2G2I1   45 1.57895 0.903563  0.161558
Q2FXZ6   50 1.75439 0.903563  0.161558
Q2G0U0   24 0.842105 -1.27278  0.943444
Q2G0Y6   41 1.4386 0.903563  0.161558
Q2FXJ0   54 1.89474 0.903563  0.161558
Q2FY43   48 1.65517 0.903563  0.161558
Q2FWM1   63 2.17241 3.07991  0.0107511
Q2FVJ1   53 1.82759 0.903563  0.161558
Q2G0K3   48 1.65517 0.903563  0.161558
Q2FY66   62 2.13793 3.07991  0.0107511
Q2FW99   16 0.551724 -1.27278  0.943444
Q2FV10   47 1.62069 0.903563  0.161558
Q2FXJ5   40 1.37931 0.903563  0.161558
Q2FX69   34 1.17241 0.903563  0.161558
Q2G0B2   46 1.58621 0.903563  0.161558
Q2FX14   50 1.72414 0.903563  0.161558
Q2FYD8   37 1.27586 0.903563  0.161558
Q2FWE5   50 1.72414 0.903563  0.161558
Q2G2A3   44 1.51724 0.903563  0.161558
Q2FZH8   44 1.51724 0.903563  0.161558
Q2FX51   47 1.62069 0.903563  0.161558
Q2FWE8   50 1.72414 0.903563  0.161558
Q2G088   36 1.24138 0.903563  0.161558
Q2G028   50 1.69492 0.903563  0.161558
Q2G1S3   51 1.72881 0.903563  0.161558
Q2FYN4   43 1.45763 0.903563  0.161558
Q2FX86   40 1.35593 0.903563  0.161558
Q2G2S8   47 1.59322 0.903563  0.161558
Q2FUW8   54 1.83051 0.903563  0.161558
Q2FWD4   47 1.59322 0.903563  0.161558
Q2FVH6   54 1.83051 0.903563  0.161558
Q2G029   53 1.79661 0.903563  0.161558
Q2G1R5   43 1.45763 0.903563  0.161558
Q2FX65   6 0.20339 -1.27278  0.943444
Q2FZV6   61 2.0678 3.07991  0.0107511
Q2G1P1   48 1.62712 0.903563  0.161558
Q2FVU4   26 0.881356 -1.27278  0.943444
Q2FVT5   66 2.23729 3.07991  0.0107511
Q2G2H4   58 1.9661 0.903563  0.161558
Q2FZ58   46 1.55932 0.903563  0.161558
Q2FVJ2   50 1.69492 0.903563  0.161558
Q2FXW5   44 1.49153 0.903563  0.161558
Q2FWK1   68 2.30508 3.07991  0.0107511
Q2G031   51 1.72881 0.903563  0.161558
Q2G0U1   48 1.62712 0.903563  0.161558
Q2FW46   51 1.72881 0.903563  0.161558
Q2FZY5   45 1.52542 0.903563  0.161558
Q2FZI5   55 1.83333 0.903563  0.161558
Q2FYR9   60 2 3.07991  0.0107511
Q2FZ92   51 1.7 0.903563  0.161558
Q2G1D5   49 1.63333 0.903563  0.161558
Q2FXM2   48 1.6 0.903563  0.161558
Q2FVM2   51 1.7 0.903563  0.161558
Q2FZN2   61 2.03333 3.07991  0.0107511
Q2G1U8   36 1.2 0.903563  0.161558
Q2FVS7   79 2.63333 3.07991  0.0107511
Q2FWB5   33 1.1 0.903563  0.161558
Q2FXX1   51 1.7 0.903563  0.161558
Q2G2J9   40 1.33333 0.903563  0.161558
Q2G0Y7   42 1.4 0.903563  0.161558
Q2FW81   64 2.13333 3.07991  0.0107511
Q2FWK3   42 1.4 0.903563  0.161558
Q2FY34   59 1.96667 0.903563  0.161558
Q2FXF8   39 1.3 0.903563  0.161558
Q2FXI9   42 1.4 0.903563  0.161558
Q05615   38 1.2459 0.903563  0.161558
Q2FUW4   54 1.77049 0.903563  0.161558
Q2FVF4   38 1.2459 0.903563  0.161558
Q2FWI3   44 1.44262 0.903563  0.161558
Q2FWG8   64 2.09836 3.07991  0.0107511
Q2G0R0   34 1.11475 0.903563  0.161558
Q2G0I4   40 1.31148 0.903563  0.161558
Q2FV67   40 1.31148 0.903563  0.161558
Q2G091   53 1.7377 0.903563  0.161558
Q2G1U1   38 1.2459 0.903563  0.161558
Q2FUX7   72 2.36066 3.07991  0.0107511
Q2FY51   46 1.5082 0.903563  0.161558
Q2FYP2   59 1.93443 0.903563  0.161558
Q2G0F8   37 1.21311 0.903563  0.161558
Q2FXH5   37 1.21311 0.903563  0.161558
Q2G193   64 2.09836 3.07991  0.0107511
Q2FWD6   43 1.40984 0.903563  0.161558
Q2FZ98   42 1.35484 0.903563  0.161558
Q2FYQ2   19 0.612903 -1.27278  0.943444
Q2FWL5   52 1.67742 0.903563  0.161558
Q2FV16   54 1.74194 0.903563  0.161558
Q2FWX9   44 1.41935 0.903563  0.161558
Q2G1J0   40 1.29032 0.903563  0.161558
Q2G235   49 1.58065 0.903563  0.161558
Q2FXK1   55 1.77419 0.903563  0.161558
Q2FWF4   40 1.29032 0.903563  0.161558
Q2FZC8   49 1.58065 0.903563  0.161558
Q2FZQ4   45 1.45161 0.903563  0.161558
O52582   45 1.45161 0.903563  0.161558
Q2FZI6   50 1.6129 0.903563  0.161558
Q2FUW7   47 1.51613 0.903563  0.161558
Q2G2M9   47 1.51613 0.903563  0.161558
Q2FZD0   43 1.3871 0.903563  0.161558
Q2FWK7   48 1.54839 0.903563  0.161558
Q2FWU4   41 1.32258 0.903563  0.161558
Q2FUX4   44 1.41935 0.903563  0.161558
Q2G2V3   50 1.6129 0.903563  0.161558
O05204   40 1.29032 0.903563  0.161558
Q2FYC2   45 1.42857 0.903563  0.161558
Q2FZP6   52 1.65079 0.903563  0.161558
Q2G0L2   49 1.55556 0.903563  0.161558
Q2FZV1   13 0.412698 -1.27278  0.943444
Q2FVQ5   52 1.65079 0.903563  0.161558
Q2FZW6   50 1.5873 0.903563  0.161558
Q2FZI3   56 1.77778 0.903563  0.161558
Q2G219   24 0.761905 -1.27278  0.943444
Q2FZR2   47 1.49206 0.903563  0.161558
Q2FXZ2   44 1.39683 0.903563  0.161558
Q2FYC6   52 1.65079 0.903563  0.161558
Q2FYZ5   57 1.78125 0.903563  0.161558
Q2FWN4   42 1.3125 0.903563  0.161558
Q2G221   30 0.9375 -1.27278  0.943444
Q2FZX5   52 1.625 0.903563  0.161558
Q2FUW3   49 1.53125 0.903563  0.161558
Q2G2H3   54 1.6875 0.903563  0.161558
Q2FY08   50 1.5625 0.903563  0.161558
Q2FXU5   48 1.5 0.903563  0.161558
Q2G1F8   61 1.90625 0.903563  0.161558
Q2FYW4   57 1.78125 0.903563  0.161558
Q2G142   28 0.875 -1.27278  0.943444
Q2G1U3   26 0.8125 -1.27278  0.943444
Q2FZ18   48 1.5 0.903563  0.161558
Q2FV24   52 1.625 0.903563  0.161558
Q2G1C2   41 1.28125 0.903563  0.161558
Q2FYZ4   69 2.15625 3.07991  0.0107511
Q2FWT4   52 1.625 0.903563  0.161558
Q2FUX1   40 1.25 0.903563  0.161558
Q2FZG9   65 2 3.07991  0.0107511
Q2FVC1   51 1.56923 0.903563  0.161558
Q2FYT3   45 1.38462 0.903563  0.161558
Q2FY82   42 1.29231 0.903563  0.161558
Q2FV02   73 2.24615 3.07991  0.0107511
Q2FXJ2   55 1.69231 0.903563  0.161558
Q2FZ02   40 1.23077 0.903563  0.161558
Q2G0L3   51 1.56923 0.903563  0.161558
Q2FZH5   37 1.13846 0.903563  0.161558
Q2FWH4   44 1.35385 0.903563  0.161558
Q2FW49   39 1.2 0.903563  0.161558
Q93T05   54 1.66154 0.903563  0.161558
Q2FX73   39 1.2 0.903563  0.161558
Q2G239   43 1.30303 0.903563  0.161558
Q2G121   51 1.54545 0.903563  0.161558
Q2FY11   38 1.15152 0.903563  0.161558
Q2FV11   52 1.57576 0.903563  0.161558
Q2FZ05   55 1.66667 0.903563  0.161558
Q2G253   56 1.69697 0.903563  0.161558
Q2FW98   39 1.18182 0.903563  0.161558
Q2G205   57 1.72727 0.903563  0.161558
Q2FVE7   44 1.33333 0.903563  0.161558
Q2FYD0   35 1.06061 0.903563  0.161558
Q2FZ19   78 2.36364 3.07991  0.0107511
Q2G1C7   54 1.63636 0.903563  0.161558
Q2FV60   61 1.84848 0.903563  0.161558
Q2FY64   47 1.42424 0.903563  0.161558
Q2FZI9   85 2.57576 3.07991  0.0107511
Q2FV57   73 2.1791 3.07991  0.0107511
Q2FXA5   58 1.73134 0.903563  0.161558
Q2G2U8   12 0.358209 -1.27278  0.943444
Q2FZP0   54 1.61194 0.903563  0.161558
Q2FZL7   41 1.22388 0.903563  0.161558
Q2FZR3   46 1.37313 0.903563  0.161558
Q2FWA0   60 1.79104 0.903563  0.161558
Q2G090   42 1.25373 0.903563  0.161558
Q2G1H0   43 1.26471 0.903563  0.161558
Q2FZP4   44 1.29412 0.903563  0.161558
Q2FUX0   31 0.911765 -1.27278  0.943444
Q2FV86   47 1.38235 0.903563  0.161558
Q2FV14   45 1.32353 0.903563  0.161558
Q2FUT2   58 1.70588 0.903563  0.161558
Q2FZ64   34 1 0.903563  0.161558
Q2FUW1   50 1.44928 0.903563  0.161558
Q2FWI0   42 1.21739 0.903563  0.161558
Q2G2K5   44 1.27536 0.903563  0.161558
Q2FWK6   44 1.27536 0.903563  0.161558
Q2G0T9   42 1.21739 0.903563  0.161558
Q2G078   76 2.2029 3.07991  0.0107511
Q2G1P3   52 1.50725 0.903563  0.161558
Q2G274   55 1.57143 0.903563  0.161558
Q2FZD4   45 1.28571 0.903563  0.161558
Q2FYS5   61 1.74286 0.903563  0.161558
Q2G1K5   40 1.14286 0.903563  0.161558
Q2G1L5   53 1.51429 0.903563  0.161558
Q2G1M9   47 1.34286 0.903563  0.161558
Q2FX67   43 1.22857 0.903563  0.161558
Q2FZ32   35 1 0.903563  0.161558
Q2FWH7   36 1.02857 0.903563  0.161558
Q2FXT8   44 1.23944 0.903563  0.161558
Q2FUQ3   49 1.38028 0.903563  0.161558
Q2G1Y6   41 1.15493 0.903563  0.161558
Q2FX68   62 1.74648 0.903563  0.161558
Q2FWD1   53 1.49296 0.903563  0.161558
Q2FUZ8   50 1.40845 0.903563  0.161558
Q2G1F5   54 1.52113 0.903563  0.161558
Q2G2T6   38 1.07042 0.903563  0.161558
Q2FYD2   54 1.52113 0.903563  0.161558
Q2FYA1   41 1.15493 0.903563  0.161558
Q2FY21   46 1.29577 0.903563  0.161558
Q2FZD3   33 0.929577 -1.27278  0.943444
Q2G1Z4   43 1.21127 0.903563  0.161558
Q2G0S3   44 1.22222 0.903563  0.161558
Q2FVQ3   41 1.13889 0.903563  0.161558
Q2G2J4   47 1.30556 0.903563  0.161558
Q2G2B8   35 0.972222 -1.27278  0.943444
Q2G0L5   35 0.972222 -1.27278  0.943444
Q2FW72   60 1.66667 0.903563  0.161558
Q2FYT8   42 1.16667 0.903563  0.161558
Q2FXM9   41 1.13889 0.903563  0.161558
Q2G1Y0   51 1.41667 0.903563  0.161558
Q2G2D0   48 1.33333 0.903563  0.161558
Q2G2M2   54 1.5 0.903563  0.161558
Q2G1B7   46 1.27778 0.903563  0.161558
Q2G1B8   51 1.41667 0.903563  0.161558
Q2G0M6   63 1.75 0.903563  0.161558
Q2G1D8   64 1.75342 0.903563  0.161558
Q2FV70   44 1.20548 0.903563  0.161558
Q2FV72   35 0.958904 -1.27278  0.943444
Q2FVB2   45 1.23288 0.903563  0.161558
Q2G122   47 1.28767 0.903563  0.161558
Q2G1W2   46 1.24324 0.903563  0.161558
Q2FWW1   30 0.810811 -1.27278  0.943444
Q2G1F4   65 1.75676 0.903563  0.161558
Q2G093   62 1.67568 0.903563  0.161558
Q2FXY7   39 1.05405 0.903563  0.161558
Q2G1C6   47 1.27027 0.903563  0.161558
Q2FZ20   53 1.43243 0.903563  0.161558
O50581   41 1.09333 0.903563  0.161558
Q2G1N1   46 1.22667 0.903563  0.161558
Q2G188   61 1.60526 0.903563  0.161558
Q2G296   48 1.26316 0.903563  0.161558
Q2G2E9   55 1.44737 0.903563  0.161558
Q2G294   50 1.31579 0.903563  0.161558
Q2FWJ5   40 1.05263 0.903563  0.161558
Q2FW03   35 0.909091 -1.27278  0.943444
Q2G0N1   39 1.01299 0.903563  0.161558
Q2FZJ0   68 1.76623 0.903563  0.161558
Q2FYZ9   38 0.987013 -1.27278  0.943444
Q2FV74   36 0.935065 -1.27278  0.943444
Q2FXP7   40 1.03896 0.903563  0.161558
Q2FXU1   31 0.805195 -1.27278  0.943444
Q2G1M8   66 1.71429 0.903563  0.161558
Q2FXY4   57 1.48052 0.903563  0.161558
Q2FZ94   38 0.974359 -1.27278  0.943444
Q2FYI0   39 0.987342 -1.27278  0.943444
Q2FXT9   40 1.01266 0.903563  0.161558
Q2G0D2   46 1.15 0.903563  0.161558
Q2FYB7   35 0.875 -1.27278  0.943444
Q2FVN8   49 1.225 0.903563  0.161558
Q2FZ49   40 1 0.903563  0.161558
Q2FUW6   44 1.1 0.903563  0.161558
Q2G1P7   50 1.25 0.903563  0.161558
Q2FW70   51 1.25926 0.903563  0.161558
Q2G0W1   48 1.18519 0.903563  0.161558
Q2G024   39 0.962963 -1.27278  0.943444
Q2G1G8   56 1.38272 0.903563  0.161558
Q2G1R9   38 0.938272 -1.27278  0.943444
O06446   45 1.11111 0.903563  0.161558
Q2G1C9   42 1.03704 0.903563  0.161558
Q2FXV8   35 0.853659 -1.27278  0.943444
Q2G0P5   37 0.902439 -1.27278  0.943444
Q2FV64   39 0.939759 -1.27278  0.943444
Q2FV87   61 1.45238 0.903563  0.161558
Q2G1K9   37 0.870588 -1.27278  0.943444
Q2G266   35 0.823529 -1.27278  0.943444
Q59801   63 1.46512 0.903563  0.161558
Q2FXH2   36 0.837209 -1.27278  0.943444
Q53727   38 0.873563 -1.27278  0.943444
Q2G2Q0   33 0.758621 -1.27278  0.943444
Q2FZD8   42 0.954545 -1.27278  0.943444
Q2FYS4   47 1.06818 0.903563  0.161558
Q2G1G2   52 1.18182 0.903563  0.161558
Q2FXV9   42 0.94382 -1.27278  0.943444
Q2G0L4   30 0.674157 -1.27278  0.943444
Q2FXR8   39 0.876404 -1.27278  0.943444
Q2FYJ0   50 1.1236 0.903563  0.161558
Q2FZS8   32 0.711111 -1.27278  0.943444
Q2FXN9   34 0.73913 -1.27278  0.943444
Q2FYM1   52 1.13043 0.903563  0.161558
Q2FVZ5   39 0.847826 -1.27278  0.943444
Q2FVL8   34 0.731183 -1.27278  0.943444
Q2FZ40   43 0.924731 -1.27278  0.943444
Q2FYH5   39 0.829787 -1.27278  0.943444
Q2FXB3   41 0.854167 -1.27278  0.943444
Q2FYS9   45 0.918367 -1.27278  0.943444
Q2G1Q4   38 0.77551 -1.27278  0.943444
Q2FVC3   47 0.959184 -1.27278  0.943444
Q2G046   46 0.929293 -1.27278  0.943444
Q2FWU3   36 0.727273 -1.27278  0.943444
Q2FZ72   38 0.767677 -1.27278  0.943444
Q2FZ82   36 0.727273 -1.27278  0.943444
Q9F1K0   35 0.686275 -1.27278  0.943444
Q2FVV9   39 0.735849 -1.27278  0.943444
Q2FZT6   39 0.728972 -1.27278  0.943444
Q2FWU5   23 0.429907 -1.27278  0.943444
Q2FYC8   32 0.592593 -1.27278  0.943444
Q2FZK7   32 0.581818 -1.27278  0.943444
Q2G2C1   31 0.563636 -1.27278  0.943444
Q2FZT5   45 0.79646 -1.27278  0.943444
Q2G0R8   33 0.578947 -1.27278  0.943444
Q2FW95   50 0.877193 -1.27278  0.943444
Q2G0N5   28 0.474576 -1.27278  0.943444
P47768   31 0.516667 -1.27278  0.943444
Q2FXH4   48 0.793388 -1.27278  0.943444
Q2FVM1   36 0.595041 -1.27278  0.943444
```
