## Supplementary Data 3 for "Mining folded proteomes in the era of accurate structure prediction": PF10094.output

```
# cudaSaTabsearch LTYPE = T LORDER = F LSOLN = F
# QUERY ID = PF10094 
# DBFILE = ./tableaux.ascii.DB                                                             
Q2G0V6   0 0 -1.27278 0.943444
Q2G075   0 0 -1.27278 0.943444
Q2G083   0 0 -1.27278 0.943444
Q2FZN3   0 0 -1.27278 0.943444
Q2FY90   0 0 -1.27278 0.943444
Q2FX91   0 0 -1.27278 0.943444
Q2FX54   0 0 -1.27278 0.943444
Q2FYQ4   0 0 -1.27278 0.943444
Q2G284   0 0 -1.27278 0.943444
Q2G0S4   0 0 -1.27278 0.943444
Q2FWM3   0 0 -1.27278 0.943444
Q2FX81   0 0 -1.27278 0.943444
Q2FXC6   0 0 -1.27278 0.943444
Q2FWJ7   0 0 -1.27278 0.943444
Q2FYJ9   0 0 -1.27278 0.943444
Q2G2E6   0 0 -1.27278 0.943444
Q2FWV0   0 0 -1.27278 0.943444
Q2FZC3   0 0 -1.27278 0.943444
Q2FVH9   0 0 -1.27278 0.943444
Q2FXQ5   0 0 -1.27278 0.943444
Q2FZU4   0 0 -1.27278 0.943444
Q2FYF8   0 0 -1.27278 0.943444
Q2FUR4   0 0 -1.27278 0.943444
Q2FYI2   0 0 -1.27278 0.943444
Q2FYY2   0 0 -1.27278 0.943444
Q2FW58   0 0 -1.27278 0.943444
P0C7Z3   0 0 -1.27278 0.943444
Q2G0T2   0 0 -1.27278 0.943444
Q2G1G9   0 0 -1.27278 0.943444
Q2FVJ0   0 0 -1.27278 0.943444
Q2FZ80   0 0 -1.27278 0.943444
Q2G1R4   0 0 -1.27278 0.943444
Q2FW02   0 0 -1.27278 0.943444
Q2G1X3   0 0 -1.27278 0.943444
Q2FWW4   0 0 -1.27278 0.943444
Q2FZE1   0 0 -1.27278 0.943444
Q2FY31   0 0 -1.27278 0.943444
Q2G018   0 0 -1.27278 0.943444
Q2FZI0   0 0 -1.27278 0.943444
Q2FUZ7   0 0 -1.27278 0.943444
Q2G250   0 0 -1.27278 0.943444
Q2FWU8   0 0 -1.27278 0.943444
Q2FYX5   0 0 -1.27278 0.943444
Q2FZY2   0 0 -1.27278 0.943444
Q2FZX8   0 0 -1.27278 0.943444
Q2FUY8   0 0 -1.27278 0.943444
Q2FV73   0 0 -1.27278 0.943444
Q2G0C5   0 0 -1.27278 0.943444
Q2FZ52   0 0 -1.27278 0.943444
Q2FVK6   0 0 -1.27278 0.943444
Q2G0Z3   0 0 -1.27278 0.943444
Q2FZJ8   0 0 -1.27278 0.943444
Q2FY57   0 0 -1.27278 0.943444
Q2G0W3   0 0 -1.27278 0.943444
Q2G0I2   0 0 -1.27278 0.943444
Q2FYX1   0 0 -1.27278 0.943444
Q2G0H2   0 0 -1.27278 0.943444
Q2FWJ8   0 0 -1.27278 0.943444
Q2FWZ7   0 0 -1.27278 0.943444
Q2FV04   0 0 -1.27278 0.943444
Q2G0H6   0 0 -1.27278 0.943444
Q2G291   0 0 -1.27278 0.943444
Q2G1A7   0 0 -1.27278 0.943444
Q2FVS8   0 0 -1.27278 0.943444
Q2FZ26   0 0 -1.27278 0.943444
Q2FXJ3   0 0 -1.27278 0.943444
Q2G231   0 0 -1.27278 0.943444
Q2G2N0   0 0 -1.27278 0.943444
Q2G2I2   0 0 -1.27278 0.943444
Q2FYU3   0 0 -1.27278 0.943444
Q2FWY5   0 0 -1.27278 0.943444
Q2G2E3   0 0 -1.27278 0.943444
Q2FV09   0 0 -1.27278 0.943444
Q2FX72   0 0 -1.27278 0.943444
Q2FWA3   0 0 -1.27278 0.943444
Q2FWF2   0 0 -1.27278 0.943444
Q2G0E4   0 0 -1.27278 0.943444
Q2G251   0 0 -1.27278 0.943444
P0C818   0 0 -1.27278 0.943444
Q2FXQ2   0 0 -1.27278 0.943444
Q2FXD4   0 0 -1.27278 0.943444
Q2G014   0 0 -1.27278 0.943444
Q2FWI9   0 0 -1.27278 0.943444
Q2FX79   0 0 -1.27278 0.943444
Q2FVP7   0 0 -1.27278 0.943444
Q2FZN4   0 0 -1.27278 0.943444
Q2FWU6   0 0 -1.27278 0.943444
Q2G2Y1   0 0 -1.27278 0.943444
Q2FYF6   0 0 -1.27278 0.943444
Q2FXK0   0 0 -1.27278 0.943444
Q2FVI9   0 0 -1.27278 0.943444
Q2G246   0 0 -1.27278 0.943444
Q2G053   0 0 -1.27278 0.943444
Q2FWK8   0 0 -1.27278 0.943444
Q2FXL8   0 0 -1.27278 0.943444
Q2G0Q4   0 0 -1.27278 0.943444
Q2FVB7   0 0 -1.27278 0.943444
Q2FYD6   0 0 -1.27278 0.943444
Q2FXK9   0 0 -1.27278 0.943444
Q2FV78   0 0 -1.27278 0.943444
Q2FXG4   0 0 -1.27278 0.943444
Q2G0C8   0 0 -1.27278 0.943444
Q2FWU9   0 0 -1.27278 0.943444
Q2FUX2   0 0 -1.27278 0.943444
Q2FYI8   0 0 -1.27278 0.943444
Q2FXA1   0 0 -1.27278 0.943444
Q2FV49   0 0 -1.27278 0.943444
Q2G1S0   0 0 -1.27278 0.943444
Q2G0G0   0 0 -1.27278 0.943444
P0C805   0 0 -1.27278 0.943444
Q2FWV9   0 0 -1.27278 0.943444
Q2G152   0 0 -1.27278 0.943444
Q2FX48   0 0 -1.27278 0.943444
Q2FXS5   0 0 -1.27278 0.943444
Q2FWL4   0 0 -1.27278 0.943444
P0C7Y1   0 0 -1.27278 0.943444
Q2FXA2   0 0 -1.27278 0.943444
Q2FY96   0 0 -1.27278 0.943444
Q2FVJ3   0 0 -1.27278 0.943444
Q2FZ24   0 0 -1.27278 0.943444
Q2G1X4   0 0 -1.27278 0.943444
Q2FYM6   0 0 -1.27278 0.943444
Q2FWX6   0 0 -1.27278 0.943444
Q2G1D2   0 0 -1.27278 0.943444
Q2FWC0   0 0 -1.27278 0.943444
Q2FZG7   0 0 -1.27278 0.943444
Q2G2P1   0 0 -1.27278 0.943444
Q2G1M4   0 0 -1.27278 0.943444
Q2FX29   0 0 -1.27278 0.943444
Q2FUZ3   0 0 -1.27278 0.943444
Q2FVZ9   0 0 -1.27278 0.943444
Q2G2N3   0 0 -1.27278 0.943444
Q2G237   0 0 -1.27278 0.943444
Q2FXN5   0 0 -1.27278 0.943444
Q2FYP7   0 0 -1.27278 0.943444
Q2FWC8   0 0 -1.27278 0.943444
Q2G209   0 0 -1.27278 0.943444
Q2FXX7   0 0 -1.27278 0.943444
Q2FV05   0 0 -1.27278 0.943444
Q2FWM8   0 0 -1.27278 0.943444
Q2FV00   0 0 -1.27278 0.943444
Q2FZF2   0 0 -1.27278 0.943444
Q2FV80   0 0 -1.27278 0.943444
Q2FZZ7   0 0 -1.27278 0.943444
Q2FWH8   0 0 -1.27278 0.943444
Q2FVS5   0 0 -1.27278 0.943444
Q2FWY0   0 0 -1.27278 0.943444
Q2FZM3   0 0 -1.27278 0.943444
Q2FZW8   0 0 -1.27278 0.943444
Q2FVY7   0 0 -1.27278 0.943444
Q2FXJ1   0 0 -1.27278 0.943444
Q2G0T7   0 0 -1.27278 0.943444
Q2FW40   0 0 -1.27278 0.943444
Q2FYU9   0 0 -1.27278 0.943444
Q2FUR0   0 0 -1.27278 0.943444
Q2G215   0 0 -1.27278 0.943444
Q2G169   0 0 -1.27278 0.943444
Q2G034   0 0 -1.27278 0.943444
Q2FUV8   1 0.08 -1.27278 0.943444
Q2FW44   2 0.16 -1.27278 0.943444
Q2FYJ8   0 0 -1.27278 0.943444
Q2FVR6   2 0.16 -1.27278 0.943444
Q2G183   2 0.16 -1.27278 0.943444
Q2G0S1   2 0.16 -1.27278 0.943444
Q2FX83   0 0 -1.27278 0.943444
Q2FYF7   1 0.08 -1.27278 0.943444
Q2G166   2 0.16 -1.27278 0.943444
Q2FX20   2 0.16 -1.27278 0.943444
Q2G020   2 0.16 -1.27278 0.943444
Q2FVC0   1 0.08 -1.27278 0.943444
Q2FVD1   0 0 -1.27278 0.943444
Q2FWH1   2 0.16 -1.27278 0.943444
Q2FYX2   1 0.08 -1.27278 0.943444
Q2FZB5   2 0.16 -1.27278 0.943444
Q2G0G8   1 0.08 -1.27278 0.943444
P0A0I4   2 0.16 -1.27278 0.943444
Q2G2C6   2 0.16 -1.27278 0.943444
Q2FVB1   2 0.16 -1.27278 0.943444
Q2FYN1   1 0.08 -1.27278 0.943444
Q2FV79   2 0.16 -1.27278 0.943444
Q2FVU9   2 0.16 -1.27278 0.943444
Q2G0W5   1 0.08 -1.27278 0.943444
Q2FW60   1 0.08 -1.27278 0.943444
Q2G269   1 0.08 -1.27278 0.943444
Q2FZS1   2 0.16 -1.27278 0.943444
Q2G1Y3   2 0.16 -1.27278 0.943444
Q2FWA4   2 0.16 -1.27278 0.943444
Q2G0C0   1 0.08 -1.27278 0.943444
Q2G2J6   0 0 -1.27278 0.943444
Q2G1R2   2 0.16 -1.27278 0.943444
Q2FXY8   2 0.16 -1.27278 0.943444
Q2FYL2   2 0.16 -1.27278 0.943444
Q2FYS3   0 0 -1.27278 0.943444
Q2FXS0   2 0.16 -1.27278 0.943444
Q2FWA7   0 0 -1.27278 0.943444
Q2FWV8   2 0.16 -1.27278 0.943444
Q2G279   2 0.16 -1.27278 0.943444
Q2FYB5   1 0.08 -1.27278 0.943444
Q2G175   1 0.08 -1.27278 0.943444
Q2FZ07   1 0.08 -1.27278 0.943444
Q2FVG7   2 0.16 -1.27278 0.943444
Q2G2P3   2 0.16 -1.27278 0.943444
Q2FZA3   2 0.16 -1.27278 0.943444
Q2FYE1   1 0.08 -1.27278 0.943444
Q2G2F8   0 0 -1.27278 0.943444
Q2FWS8   0 0 -1.27278 0.943444
Q2FXD8   2 0.16 -1.27278 0.943444
Q2FX46   2 0.16 -1.27278 0.943444
Q2FYB4   2 0.16 -1.27278 0.943444
Q2FYC0   1 0.08 -1.27278 0.943444
Q2FUY5   2 0.16 -1.27278 0.943444
Q2FYF2   0 0 -1.27278 0.943444
Q2G0R4   0 0 -1.27278 0.943444
Q2G1L1   2 0.16 -1.27278 0.943444
Q2FYB0   1 0.08 -1.27278 0.943444
Q2FWW5   2 0.16 -1.27278 0.943444
Q2FX04   2 0.16 -1.27278 0.943444
Q2FV33   2 0.16 -1.27278 0.943444
Q2FUX6   2 0.16 -1.27278 0.943444
Q2FVP5   0 0 -1.27278 0.943444
Q2G0W7   2 0.16 -1.27278 0.943444
Q2FXV1   1 0.08 -1.27278 0.943444
Q2G096   1 0.08 -1.27278 0.943444
Q2FV68   2 0.16 -1.27278 0.943444
Q2FVY6   2 0.16 -1.27278 0.943444
Q2FYY0   2 0.16 -1.27278 0.943444
Q2G005   2 0.16 -1.27278 0.943444
Q2G2B4   1 0.08 -1.27278 0.943444
Q2FVZ7   2 0.16 -1.27278 0.943444
Q2FW55   1 0.08 -1.27278 0.943444
Q2FV92   2 0.16 -1.27278 0.943444
Q2FYV9   2 0.16 -1.27278 0.943444
Q2FW74   2 0.16 -1.27278 0.943444
Q2FVK9   2 0.16 -1.27278 0.943444
Q2FZA4   2 0.16 -1.27278 0.943444
Q2FV25   0 0 -1.27278 0.943444
Q2FYG8   2 0.16 -1.27278 0.943444
Q2G216   2 0.16 -1.27278 0.943444
Q2FZ69   1 0.08 -1.27278 0.943444
Q2FV97   2 0.16 -1.27278 0.943444
Q2FZ95   2 0.16 -1.27278 0.943444
Q2FZN8   2 0.16 -1.27278 0.943444
Q2FZG2   2 0.16 -1.27278 0.943444
Q2G259   2 0.16 -1.27278 0.943444
Q2FYB6   2 0.16 -1.27278 0.943444
Q2FZD1   2 0.16 -1.27278 0.943444
Q2FYT6   2 0.16 -1.27278 0.943444
Q2G0Y2   2 0.16 -1.27278 0.943444
Q2FWZ1   2 0.16 -1.27278 0.943444
Q2FVC8   2 0.16 -1.27278 0.943444
Q2G2H1   2 0.16 -1.27278 0.943444
Q2FY47   1 0.08 -1.27278 0.943444
Q2FX78   2 0.16 -1.27278 0.943444
Q2FX47   2 0.16 -1.27278 0.943444
Q2FZA7   1 0.08 -1.27278 0.943444
Q2FV32   2 0.16 -1.27278 0.943444
Q2FYE6   0 0 -1.27278 0.943444
Q2FZ41   2 0.16 -1.27278 0.943444
Q2FYG3   1 0.08 -1.27278 0.943444
Q2FX01   2 0.16 -1.27278 0.943444
Q2FXU6   2 0.16 -1.27278 0.943444
Q2FYL7   1 0.08 -1.27278 0.943444
Q2FWQ3   1 0.08 -1.27278 0.943444
Q2FZY9   1 0.08 -1.27278 0.943444
Q2FV50   2 0.16 -1.27278 0.943444
Q2FUY7   2 0.16 -1.27278 0.943444
Q2FXP6   1 0.08 -1.27278 0.943444
Q2G1S9   1 0.08 -1.27278 0.943444
Q2FX18   2 0.16 -1.27278 0.943444
Q2FYU0   0 0 -1.27278 0.943444
Q2FXZ7   5 0.384615 -1.27278 0.943444
Q2G051   4 0.307692 -1.27278 0.943444
Q2FWS3   3 0.230769 -1.27278 0.943444
Q2FW14   3 0.230769 -1.27278 0.943444
Q2FYD7   4 0.307692 -1.27278 0.943444
Q9RQP8   4 0.307692 -1.27278 0.943444
Q2FZK2   3 0.230769 -1.27278 0.943444
Q2FWI7   3 0.230769 -1.27278 0.943444
Q2G182   4 0.307692 -1.27278 0.943444
Q2FYT7   4 0.307692 -1.27278 0.943444
Q2FV46   4 0.307692 -1.27278 0.943444
Q2FY58   2 0.153846 -1.27278 0.943444
Q2FX06   2 0.153846 -1.27278 0.943444
Q2FZH0   3 0.230769 -1.27278 0.943444
Q2FUZ4   6 0.461538 -1.27278 0.943444
Q2G102   4 0.307692 -1.27278 0.943444
Q2G1R8   3 0.230769 -1.27278 0.943444
Q2G2J1   4 0.307692 -1.27278 0.943444
Q2FX71   4 0.307692 -1.27278 0.943444
Q2FUZ5   2 0.153846 -1.27278 0.943444
Q2FYP5   3 0.230769 -1.27278 0.943444
Q2G048   0 0 -1.27278 0.943444
Q2FUQ0   6 0.461538 -1.27278 0.943444
Q2FWS7   4 0.307692 -1.27278 0.943444
Q2FV65   2 0.153846 -1.27278 0.943444
Q2G125   2 0.153846 -1.27278 0.943444
Q2FYT2   4 0.307692 -1.27278 0.943444
Q2FVH7   1 0.0769231 -1.27278 0.943444
Q2G127   4 0.307692 -1.27278 0.943444
Q2FYI5   3 0.230769 -1.27278 0.943444
Q2FYX4   5 0.384615 -1.27278 0.943444
Q2G0M3   5 0.384615 -1.27278 0.943444
Q2FW87   4 0.307692 -1.27278 0.943444
Q2G211   0 0 -1.27278 0.943444
Q2FXR5   3 0.230769 -1.27278 0.943444
Q2FWR5   6 0.461538 -1.27278 0.943444
Q2FYD5   4 0.307692 -1.27278 0.943444
Q2FY94   1 0.0769231 -1.27278 0.943444
Q2G2W8   2 0.153846 -1.27278 0.943444
Q2FZL9   4 0.307692 -1.27278 0.943444
Q2FYT9   4 0.307692 -1.27278 0.943444
Q2FX44   3 0.230769 -1.27278 0.943444
Q2FXB2   2 0.153846 -1.27278 0.943444
Q2FVF6   4 0.307692 -1.27278 0.943444
Q2G2F6   2 0.153846 -1.27278 0.943444
Q2G2C3   2 0.153846 -1.27278 0.943444
Q2FYA5   4 0.307692 -1.27278 0.943444
Q2FYB1   3 0.230769 -1.27278 0.943444
Q2G011   3 0.230769 -1.27278 0.943444
Q2FV29   2 0.153846 -1.27278 0.943444
Q2FVW1   4 0.307692 -1.27278 0.943444
Q2FYA4   3 0.230769 -1.27278 0.943444
Q2FY26   6 0.461538 -1.27278 0.943444
Q2FXC1   4 0.307692 -1.27278 0.943444
Q2G2T0   4 0.307692 -1.27278 0.943444
Q2FY62   1 0.0769231 -1.27278 0.943444
Q2G2K4   4 0.307692 -1.27278 0.943444
Q2FW65   4 0.307692 -1.27278 0.943444
Q2FY05   6 0.461538 -1.27278 0.943444
Q2FV96   4 0.307692 -1.27278 0.943444
Q2G1S7   2 0.153846 -1.27278 0.943444
Q2FWS9   3 0.230769 -1.27278 0.943444
Q2G180   4 0.307692 -1.27278 0.943444
Q2G0L6   3 0.230769 -1.27278 0.943444
Q2G189   1 0.0769231 -1.27278 0.943444
Q2FYD9   1 0.0769231 -1.27278 0.943444
Q2FWM6   2 0.153846 -1.27278 0.943444
Q2FXA6   1 0.0769231 -1.27278 0.943444
Q2G0U8   4 0.307692 -1.27278 0.943444
Q2FXD9   2 0.153846 -1.27278 0.943444
Q2FWF9   0 0 -1.27278 0.943444
Q2FXS3   4 0.307692 -1.27278 0.943444
Q2FXX6   4 0.307692 -1.27278 0.943444
Q2FWU2   6 0.461538 -1.27278 0.943444
Q2FXD5   5 0.384615 -1.27278 0.943444
Q2FZK8   4 0.307692 -1.27278 0.943444
Q2FV15   2 0.153846 -1.27278 0.943444
Q2FZZ5   4 0.307692 -1.27278 0.943444
Q2FW48   6 0.461538 -1.27278 0.943444
Q2FYB3   4 0.307692 -1.27278 0.943444
Q2FWT5   6 0.461538 -1.27278 0.943444
Q2FVH4   3 0.230769 -1.27278 0.943444
Q2FWP4   5 0.384615 -1.27278 0.943444
Q2FYX9   4 0.307692 -1.27278 0.943444
Q2G1U7   2 0.153846 -1.27278 0.943444
Q2FXY6   4 0.307692 -1.27278 0.943444
Q2FYT1   3 0.230769 -1.27278 0.943444
Q2G244   4 0.307692 -1.27278 0.943444
Q2FX30   1 0.0769231 -1.27278 0.943444
Q2FVZ3   4 0.307692 -1.27278 0.943444
Q2FWP5   6 0.461538 -1.27278 0.943444
Q2FX41   4 0.307692 -1.27278 0.943444
Q2G2R5   4 0.307692 -1.27278 0.943444
Q2G2S3   8 0.592593 -1.27278 0.943444
Q2G004   4 0.296296 -1.27278 0.943444
Q2FWV1   8 0.592593 -1.27278 0.943444
Q2G003   9 0.666667 -1.27278 0.943444
Q2FZV3   3 0.222222 -1.27278 0.943444
Q2G026   6 0.444444 -1.27278 0.943444
Q2FXG7   2 0.148148 -1.27278 0.943444
Q2FYL8   2 0.148148 -1.27278 0.943444
Q2FZB6   2 0.148148 -1.27278 0.943444
Q2FZE4   6 0.444444 -1.27278 0.943444
Q2FX11   7 0.518519 -1.27278 0.943444
Q2G0Y3   7 0.518519 -1.27278 0.943444
Q2FZW7   3 0.222222 -1.27278 0.943444
Q2FX21   11 0.814815 -1.27278 0.943444
Q2G092   12 0.888889 -1.27278 0.943444
Q2FZB7   3 0.222222 -1.27278 0.943444
Q2G0J9   10 0.740741 -1.27278 0.943444
Q2G1X2   3 0.222222 -1.27278 0.943444
Q2FZD6   6 0.444444 -1.27278 0.943444
Q2FW67   7 0.518519 -1.27278 0.943444
Q2G111   7 0.518519 -1.27278 0.943444
Q2G2Y4   4 0.296296 -1.27278 0.943444
Q2FY38   4 0.296296 -1.27278 0.943444
Q2FWJ0   7 0.518519 -1.27278 0.943444
Q2G2T5   5 0.37037 -1.27278 0.943444
Q2FVG6   4 0.296296 -1.27278 0.943444
Q2G1V8   5 0.37037 -1.27278 0.943444
Q2G1L0   3 0.222222 -1.27278 0.943444
Q2FXD6   8 0.592593 -1.27278 0.943444
P0C948   3 0.222222 -1.27278 0.943444
Q2G1M2   4 0.296296 -1.27278 0.943444
Q2FVW8   4 0.296296 -1.27278 0.943444
Q2FX24   5 0.37037 -1.27278 0.943444
Q2FWS4   12 0.888889 -1.27278 0.943444
Q2FYQ3   4 0.296296 -1.27278 0.943444
Q2G254   4 0.296296 -1.27278 0.943444
Q2FWB4   3 0.222222 -1.27278 0.943444
Q2FUP8   6 0.444444 -1.27278 0.943444
Q2FZC2   3 0.222222 -1.27278 0.943444
Q2FYE4   6 0.444444 -1.27278 0.943444
Q2FWS2   5 0.37037 -1.27278 0.943444
Q2FY03   4 0.296296 -1.27278 0.943444
Q2FVS6   5 0.37037 -1.27278 0.943444
Q2FXV2   2 0.148148 -1.27278 0.943444
Q2G2L6   4 0.296296 -1.27278 0.943444
Q2G2I5   3 0.222222 -1.27278 0.943444
Q2FYA2   3 0.222222 -1.27278 0.943444
Q2FWV7   4 0.296296 -1.27278 0.943444
Q2FXE7   6 0.444444 -1.27278 0.943444
Q2G0J6   5 0.37037 -1.27278 0.943444
Q2FUU4   10 0.740741 -1.27278 0.943444
Q2FVJ4   4 0.296296 -1.27278 0.943444
Q2FZM9   3 0.222222 -1.27278 0.943444
Q2FZ51   7 0.518519 -1.27278 0.943444
Q2FY22   5 0.37037 -1.27278 0.943444
Q2G2Q1   5 0.37037 -1.27278 0.943444
Q2G109   6 0.444444 -1.27278 0.943444
Q2G1D6   6 0.444444 -1.27278 0.943444
Q2FVC9   3 0.222222 -1.27278 0.943444
Q2G2R6   9 0.666667 -1.27278 0.943444
Q2FZ85   8 0.592593 -1.27278 0.943444
Q2FVK4   7 0.518519 -1.27278 0.943444
Q2G1V9   4 0.296296 -1.27278 0.943444
Q2G2H6   3 0.222222 -1.27278 0.943444
Q2FWS6   10 0.740741 -1.27278 0.943444
Q2FZW4   8 0.592593 -1.27278 0.943444
Q2G1M3   4 0.296296 -1.27278 0.943444
Q2G1M0   9 0.666667 -1.27278 0.943444
Q2G1Y9   6 0.444444 -1.27278 0.943444
Q2FX45   4 0.296296 -1.27278 0.943444
Q2FWP8   4 0.296296 -1.27278 0.943444
Q2FYP4   8 0.592593 -1.27278 0.943444
Q2FYL1   8 0.592593 -1.27278 0.943444
Q2G1L4   5 0.37037 -1.27278 0.943444
Q2FUQ7   5 0.37037 -1.27278 0.943444
Q2G247   2 0.148148 -1.27278 0.943444
Q2FVV0   6 0.444444 -1.27278 0.943444
Q2FYU6   6 0.444444 -1.27278 0.943444
Q2G2N6   6 0.444444 -1.27278 0.943444
Q2FXC9   4 0.296296 -1.27278 0.943444
Q2FX42   6 0.444444 -1.27278 0.943444
Q2FX26   7 0.518519 -1.27278 0.943444
Q2FWF3   2 0.148148 -1.27278 0.943444
Q2FZY1   4 0.296296 -1.27278 0.943444
Q2FW15   6 0.428571 -1.27278 0.943444
P0A0G2   10 0.714286 -1.27278 0.943444
Q2G2G5   7 0.5 -1.27278 0.943444
Q2FY39   5 0.357143 -1.27278 0.943444
Q2G0B5   4 0.285714 -1.27278 0.943444
Q2FZI1   9 0.642857 -1.27278 0.943444
Q2FUQ6   6 0.428571 -1.27278 0.943444
Q2FVR5   9 0.642857 -1.27278 0.943444
Q2G2W6   6 0.428571 -1.27278 0.943444
Q2FZR8   7 0.5 -1.27278 0.943444
Q2FVY8   12 0.857143 -1.27278 0.943444
Q2FZ60   6 0.428571 -1.27278 0.943444
Q2FV82   8 0.571429 -1.27278 0.943444
Q2FX23   12 0.857143 -1.27278 0.943444
Q2G1G3   6 0.428571 -1.27278 0.943444
P68805   6 0.428571 -1.27278 0.943444
Q2FVL0   10 0.714286 -1.27278 0.943444
Q2G2J0   6 0.428571 -1.27278 0.943444
Q2FZF1   11 0.785714 -1.27278 0.943444
Q2FXU9   5 0.357143 -1.27278 0.943444
Q2G1A2   11 0.785714 -1.27278 0.943444
Q2G1C3   5 0.357143 -1.27278 0.943444
Q2G1D4   4 0.285714 -1.27278 0.943444
Q2G0A8   6 0.428571 -1.27278 0.943444
Q2FVC7   3 0.214286 -1.27278 0.943444
Q2G133   7 0.5 -1.27278 0.943444
Q2FY86   11 0.785714 -1.27278 0.943444
Q2FX92   12 0.857143 -1.27278 0.943444
Q2FW47   2 0.142857 -1.27278 0.943444
Q2G1T9   4 0.285714 -1.27278 0.943444
Q2FVU8   3 0.214286 -1.27278 0.943444
Q2FVD7   10 0.714286 -1.27278 0.943444
Q2FX55   7 0.5 -1.27278 0.943444
Q2FVD3   7 0.5 -1.27278 0.943444
Q2G2B5   4 0.285714 -1.27278 0.943444
Q2FWV6   6 0.428571 -1.27278 0.943444
Q2FW29   8 0.571429 -1.27278 0.943444
Q2G0W6   3 0.214286 -1.27278 0.943444
Q2FVD2   8 0.571429 -1.27278 0.943444
Q2FWR8   4 0.285714 -1.27278 0.943444
Q2FXA0   11 0.785714 -1.27278 0.943444
Q2FZB4   7 0.5 -1.27278 0.943444
Q2FX37   4 0.285714 -1.27278 0.943444
Q2FX13   4 0.285714 -1.27278 0.943444
Q2FWD8   5 0.357143 -1.27278 0.943444
Q2G108   6 0.428571 -1.27278 0.943444
Q2G2V4   8 0.571429 -1.27278 0.943444
Q2FZW2   9 0.642857 -1.27278 0.943444
Q2FYY4   8 0.571429 -1.27278 0.943444
Q2FYB8   4 0.285714 -1.27278 0.943444
Q2FWC2   9 0.642857 -1.27278 0.943444
Q2FYE8   5 0.357143 -1.27278 0.943444
Q2FXK5   6 0.428571 -1.27278 0.943444
Q2FWT0   8 0.571429 -1.27278 0.943444
Q2FW19   5 0.357143 -1.27278 0.943444
Q2G100   6 0.428571 -1.27278 0.943444
Q2FYY3   7 0.5 -1.27278 0.943444
Q2FZ01   8 0.571429 -1.27278 0.943444
Q2FYY1   9 0.642857 -1.27278 0.943444
Q2G103   9 0.642857 -1.27278 0.943444
Q2FV12   9 0.642857 -1.27278 0.943444
Q2FWQ1   8 0.571429 -1.27278 0.943444
Q2FYY5   6 0.428571 -1.27278 0.943444
Q2G207   6 0.428571 -1.27278 0.943444
Q2G1Y8   11 0.785714 -1.27278 0.943444
Q2FWZ8   7 0.5 -1.27278 0.943444
Q2G0Z8   4 0.285714 -1.27278 0.943444
Q2G2F7   6 0.428571 -1.27278 0.943444
Q2FYH9   4 0.285714 -1.27278 0.943444
Q2FWB7   7 0.5 -1.27278 0.943444
Q2FYN2   6 0.413793 -1.27278 0.943444
Q2FVQ6   8 0.551724 -1.27278 0.943444
Q2FWX3   7 0.482759 -1.27278 0.943444
Q2G187   5 0.344828 -1.27278 0.943444
Q2FW05   7 0.482759 -1.27278 0.943444
Q2FYC3   8 0.551724 -1.27278 0.943444
Q2FZJ2   14 0.965517 -1.27278 0.943444
Q2G0D6   8 0.551724 -1.27278 0.943444
Q2FWP7   9 0.62069 -1.27278 0.943444
Q2FX31   14 0.965517 -1.27278 0.943444
Q2FVZ6   5 0.344828 -1.27278 0.943444
Q2G2A2   9 0.62069 -1.27278 0.943444
Q2FWQ8   7 0.482759 -1.27278 0.943444
Q2FVM9   8 0.551724 -1.27278 0.943444
Q2FYD1   11 0.758621 -1.27278 0.943444
Q2FYN3   8 0.551724 -1.27278 0.943444
Q2FYI3   8 0.551724 -1.27278 0.943444
Q2G022   14 0.965517 -1.27278 0.943444
Q2G1Q3   8 0.551724 -1.27278 0.943444
Q2FX58   6 0.413793 -1.27278 0.943444
Q2G2V1   10 0.689655 -1.27278 0.943444
Q2FVV5   9 0.62069 -1.27278 0.943444
Q2FZC0   10 0.689655 -1.27278 0.943444
Q2FV63   14 0.965517 -1.27278 0.943444
Q2FWG9   5 0.344828 -1.27278 0.943444
Q2FZA5   9 0.62069 -1.27278 0.943444
Q2FX60   10 0.689655 -1.27278 0.943444
Q2G2I8   12 0.827586 -1.27278 0.943444
Q2G2Y5   13 0.896552 -1.27278 0.943444
Q2G2Y2   8 0.551724 -1.27278 0.943444
Q2FWA6   11 0.758621 -1.27278 0.943444
Q2FWL8   18 1.24138 0.903563 0.161558
Q2FY95   10 0.689655 -1.27278 0.943444
Q2FYC5   12 0.827586 -1.27278 0.943444
Q2FV43   10 0.689655 -1.27278 0.943444
Q2FVU0   10 0.689655 -1.27278 0.943444
Q2FZG5   6 0.413793 -1.27278 0.943444
Q2G2H9   7 0.482759 -1.27278 0.943444
Q2G1D1   8 0.551724 -1.27278 0.943444
Q2FWU7   9 0.62069 -1.27278 0.943444
P60647   6 0.413793 -1.27278 0.943444
Q2FUR7   11 0.758621 -1.27278 0.943444
Q2FWQ2   9 0.62069 -1.27278 0.943444
Q2G2M4   9 0.62069 -1.27278 0.943444
Q2G104   11 0.758621 -1.27278 0.943444
Q2FX76   5 0.344828 -1.27278 0.943444
Q2G2Q4   13 0.896552 -1.27278 0.943444
Q2FXQ1   8 0.551724 -1.27278 0.943444
Q2FX80   9 0.62069 -1.27278 0.943444
Q2FZN6   7 0.482759 -1.27278 0.943444
Q2G009   6 0.413793 -1.27278 0.943444
Q2G021   10 0.689655 -1.27278 0.943444
Q2FWH0   12 0.827586 -1.27278 0.943444
Q2FXQ0   8 0.551724 -1.27278 0.943444
Q2FX64   9 0.62069 -1.27278 0.943444
Q2FY98   6 0.413793 -1.27278 0.943444
Q2FWK5   12 0.827586 -1.27278 0.943444
Q2FYK1   7 0.482759 -1.27278 0.943444
Q2FXF0   9 0.62069 -1.27278 0.943444
Q2FY70   9 0.62069 -1.27278 0.943444
Q2G114   14 0.965517 -1.27278 0.943444
Q2FX38   9 0.62069 -1.27278 0.943444
Q2FUP9   10 0.689655 -1.27278 0.943444
Q2FVV3   8 0.551724 -1.27278 0.943444
Q2G113   12 0.827586 -1.27278 0.943444
Q2FWB2   8 0.551724 -1.27278 0.943444
Q2FWT6   10 0.689655 -1.27278 0.943444
Q2FW28   10 0.689655 -1.27278 0.943444
Q2FUQ9   6 0.413793 -1.27278 0.943444
Q2FY00   6 0.413793 -1.27278 0.943444
Q2G040   9 0.62069 -1.27278 0.943444
Q2FX35   8 0.551724 -1.27278 0.943444
Q2FYW9   7 0.466667 -1.27278 0.943444
Q2G2N8   9 0.6 -1.27278 0.943444
Q2G1V7   12 0.8 -1.27278 0.943444
Q2G0C3   8 0.533333 -1.27278 0.943444
Q2FVW0   9 0.6 -1.27278 0.943444
Q2FUS4   11 0.733333 -1.27278 0.943444
Q2FVP6   5 0.333333 -1.27278 0.943444
Q2FZK1   8 0.533333 -1.27278 0.943444
Q2FXY2   19 1.26667 0.903563 0.161558
Q2FYX3   17 1.13333 0.903563 0.161558
Q2FZ86   20 1.33333 0.903563 0.161558
Q2FUV7   7 0.466667 -1.27278 0.943444
Q2FX70   9 0.6 -1.27278 0.943444
Q2G1Y1   12 0.8 -1.27278 0.943444
Q2FVT9   9 0.6 -1.27278 0.943444
Q2G2K3   10 0.666667 -1.27278 0.943444
P72358   13 0.866667 -1.27278 0.943444
Q2G192   8 0.533333 -1.27278 0.943444
Q2FYX6   20 1.33333 0.903563 0.161558
Q2FXW0   5 0.333333 -1.27278 0.943444
Q2G202   12 0.8 -1.27278 0.943444
Q2FYW7   7 0.466667 -1.27278 0.943444
Q2G2M0   12 0.8 -1.27278 0.943444
Q2FXT7   14 0.933333 -1.27278 0.943444
Q2FX59   10 0.666667 -1.27278 0.943444
Q2G0X2   7 0.466667 -1.27278 0.943444
Q2FWR6   15 1 0.903563 0.161558
Q2FW22   20 1.33333 0.903563 0.161558
Q2FZH4   23 1.53333 0.903563 0.161558
Q2FYZ1   7 0.466667 -1.27278 0.943444
Q2G2W7   19 1.26667 0.903563 0.161558
Q2G2I4   13 0.866667 -1.27278 0.943444
Q2FZP5   13 0.866667 -1.27278 0.943444
Q2FWQ7   14 0.933333 -1.27278 0.943444
Q2G1W9   12 0.8 -1.27278 0.943444
Q2FWF7   11 0.733333 -1.27278 0.943444
Q2FYM9   20 1.33333 0.903563 0.161558
Q2FXV0   10 0.666667 -1.27278 0.943444
Q2FWW2   14 0.933333 -1.27278 0.943444
Q2FVS2   8 0.533333 -1.27278 0.943444
Q2G007   12 0.8 -1.27278 0.943444
Q2FYA7   20 1.33333 0.903563 0.161558
Q2G0K0   15 1 0.903563 0.161558
Q2FXS9   15 1 0.903563 0.161558
Q2G249   16 1.06667 0.903563 0.161558
Q2G008   14 0.933333 -1.27278 0.943444
Q2FZD5   12 0.8 -1.27278 0.943444
Q2FZG0   7 0.466667 -1.27278 0.943444
Q2FX28   17 1.13333 0.903563 0.161558
Q2FXI4   18 1.2 0.903563 0.161558
Q2G176   9 0.6 -1.27278 0.943444
Q2G116   8 0.533333 -1.27278 0.943444
Q2FXF2   11 0.733333 -1.27278 0.943444
Q2G260   12 0.8 -1.27278 0.943444
Q2G213   8 0.533333 -1.27278 0.943444
Q2G173   12 0.8 -1.27278 0.943444
Q2FV71   9 0.6 -1.27278 0.943444
Q2FWY8   8 0.533333 -1.27278 0.943444
Q2FWN3   7 0.466667 -1.27278 0.943444
Q2FYD4   13 0.866667 -1.27278 0.943444
Q2FVQ2   15 1 0.903563 0.161558
Q2FVK0   11 0.733333 -1.27278 0.943444
Q2G285   15 1 0.903563 0.161558
Q2FZH6   16 1.06667 0.903563 0.161558
Q2FZX1   10 0.666667 -1.27278 0.943444
Q2FZ83   2 0.133333 -1.27278 0.943444
Q2G0S9   10 0.666667 -1.27278 0.943444
Q2FZH7   12 0.8 -1.27278 0.943444
Q2FZT3   13 0.866667 -1.27278 0.943444
Q2FX57   12 0.774194 -1.27278 0.943444
Q2G0B9   14 0.903226 -1.27278 0.943444
Q2FY28   14 0.903226 -1.27278 0.943444
Q2G0R5   22 1.41935 0.903563 0.161558
Q2FZG8   14 0.903226 -1.27278 0.943444
Q2G1X1   15 0.967742 -1.27278 0.943444
Q2FX93   8 0.516129 -1.27278 0.943444
Q2FYU5   12 0.774194 -1.27278 0.943444
Q2FWR9   12 0.774194 -1.27278 0.943444
Q2FWS0   21 1.35484 0.903563 0.161558
Q2G0P4   8 0.516129 -1.27278 0.943444
Q2FX50   14 0.903226 -1.27278 0.943444
Q2FZV0   12 0.774194 -1.27278 0.943444
Q2G0S5   13 0.83871 -1.27278 0.943444
Q2FY25   11 0.709677 -1.27278 0.943444
Q2FXG6   13 0.83871 -1.27278 0.943444
Q2FZJ7   15 0.967742 -1.27278 0.943444
Q2G0U7   16 1.03226 0.903563 0.161558
Q2FZV2   14 0.903226 -1.27278 0.943444
Q2FWT8   14 0.903226 -1.27278 0.943444
Q2G0D1   17 1.09677 0.903563 0.161558
Q2FVW5   9 0.580645 -1.27278 0.943444
Q2FY97   14 0.903226 -1.27278 0.943444
Q2FXF3   11 0.709677 -1.27278 0.943444
Q2G063   9 0.580645 -1.27278 0.943444
Q2G0U5   18 1.16129 0.903563 0.161558
Q2G2B1   17 1.09677 0.903563 0.161558
Q2FVE3   9 0.580645 -1.27278 0.943444
Q2FZW1   21 1.35484 0.903563 0.161558
Q2FYK2   20 1.29032 0.903563 0.161558
Q2FXW2   14 0.903226 -1.27278 0.943444
Q9F0R1   15 0.967742 -1.27278 0.943444
Q2FZG3   13 0.83871 -1.27278 0.943444
Q2G2K0   15 0.967742 -1.27278 0.943444
Q2FVN4   14 0.903226 -1.27278 0.943444
Q2FYV0   16 1.03226 0.903563 0.161558
Q2G0A5   7 0.451613 -1.27278 0.943444
Q2FZ03   14 0.903226 -1.27278 0.943444
Q2G1I8   12 0.774194 -1.27278 0.943444
Q2FYX8   17 1.09677 0.903563 0.161558
Q2FV18   12 0.774194 -1.27278 0.943444
Q2FYI7   15 0.967742 -1.27278 0.943444
Q2G0K1   23 1.48387 0.903563 0.161558
Q2G2U9   17 1.09677 0.903563 0.161558
Q2FW31   23 1.48387 0.903563 0.161558
Q2FVB5   17 1.09677 0.903563 0.161558
Q2FVI8   10 0.645161 -1.27278 0.943444
Q2FZT0   20 1.29032 0.903563 0.161558
P48860   15 0.967742 -1.27278 0.943444
Q2FYC1   24 1.54839 0.903563 0.161558
Q2G286   15 0.967742 -1.27278 0.943444
Q2FXD3   15 0.967742 -1.27278 0.943444
Q2G027   6 0.387097 -1.27278 0.943444
Q2G0T4   14 0.903226 -1.27278 0.943444
Q2FZJ5   25 1.6129 0.903563 0.161558
Q2FW10   6 0.387097 -1.27278 0.943444
Q2FY91   14 0.903226 -1.27278 0.943444
Q2FVP0   11 0.709677 -1.27278 0.943444
P60070   23 1.48387 0.903563 0.161558
Q2FWU1   14 0.903226 -1.27278 0.943444
Q2FYA3   7 0.451613 -1.27278 0.943444
Q2G0V8   16 1.03226 0.903563 0.161558
Q2G0Z2   13 0.83871 -1.27278 0.943444
Q2FZ47   8 0.516129 -1.27278 0.943444
Q2G0V9   7 0.451613 -1.27278 0.943444
Q2FZE2   15 0.967742 -1.27278 0.943444
Q2FWB0   14 0.903226 -1.27278 0.943444
Q2G1J1   12 0.774194 -1.27278 0.943444
Q2FYQ1   8 0.516129 -1.27278 0.943444
Q2FZ45   10 0.645161 -1.27278 0.943444
Q2FYW5   17 1.09677 0.903563 0.161558
Q2G1A0   12 0.774194 -1.27278 0.943444
Q2FZB9   14 0.903226 -1.27278 0.943444
Q2FZX2   17 1.09677 0.903563 0.161558
Q2FZY4   16 1.03226 0.903563 0.161558
Q2FW56   10 0.645161 -1.27278 0.943444
P0A0G6   17 1.09677 0.903563 0.161558
Q2FW80   9 0.580645 -1.27278 0.943444
Q2G2S4   11 0.709677 -1.27278 0.943444
Q2G2H0   10 0.645161 -1.27278 0.943444
Q2G2E1   10 0.645161 -1.27278 0.943444
Q2G0I5   24 1.54839 0.903563 0.161558
Q2FWW6   12 0.774194 -1.27278 0.943444
Q2G112   10 0.645161 -1.27278 0.943444
Q2G214   11 0.709677 -1.27278 0.943444
Q2FYG2   14 0.903226 -1.27278 0.943444
Q2G0J5   8 0.516129 -1.27278 0.943444
Q2FX27   15 0.967742 -1.27278 0.943444
Q2FWV5   15 0.967742 -1.27278 0.943444
Q2FX40   22 1.41935 0.903563 0.161558
Q2FZM5   8 0.516129 -1.27278 0.943444
Q2FXH8   12 0.774194 -1.27278 0.943444
Q2FWS5   15 0.967742 -1.27278 0.943444
Q2FW13   20 1.25 0.903563 0.161558
Q2FY93   15 0.9375 -1.27278 0.943444
Q2FZM8   19 1.1875 0.903563 0.161558
Q2FZV4   21 1.3125 0.903563 0.161558
Q2FVD4   16 1 0.903563 0.161558
Q2G0J3   11 0.6875 -1.27278 0.943444
Q2FX61   24 1.5 0.903563 0.161558
Q2FVD6   14 0.875 -1.27278 0.943444
Q2FYY7   15 0.9375 -1.27278 0.943444
Q2G0W0   16 1 0.903563 0.161558
Q2FXF7   14 0.875 -1.27278 0.943444
Q2G191   11 0.6875 -1.27278 0.943444
Q2FYT5   9 0.5625 -1.27278 0.943444
Q2G1P0   11 0.6875 -1.27278 0.943444
Q2FVF8   17 1.0625 0.903563 0.161558
Q2G0Y1   11 0.6875 -1.27278 0.943444
Q2FZD2   29 1.8125 0.903563 0.161558
Q2FZ59   15 0.9375 -1.27278 0.943444
Q2G2G1   14 0.875 -1.27278 0.943444
Q2G0F9   21 1.3125 0.903563 0.161558
Q2G1J2   14 0.875 -1.27278 0.943444
Q2G0Q6   19 1.1875 0.903563 0.161558
Q2FYX0   24 1.5 0.903563 0.161558
Q2FZU8   13 0.8125 -1.27278 0.943444
Q2G267   10 0.625 -1.27278 0.943444
Q2G174   16 1 0.903563 0.161558
Q2FWC3   17 1.0625 0.903563 0.161558
Q2FVN6   14 0.875 -1.27278 0.943444
Q2G2D1   14 0.875 -1.27278 0.943444
Q2FZK9   19 1.1875 0.903563 0.161558
Q2G2C9   19 1.1875 0.903563 0.161558
Q2G2V8   12 0.75 -1.27278 0.943444
Q2FVL6   16 1 0.903563 0.161558
Q2FY45   16 1 0.903563 0.161558
Q2G2R7   20 1.25 0.903563 0.161558
Q2FWD5   14 0.875 -1.27278 0.943444
Q2FWT3   13 0.8125 -1.27278 0.943444
Q2FY92   21 1.3125 0.903563 0.161558
Q2FZM2   11 0.6875 -1.27278 0.943444
Q2G2F0   19 1.1875 0.903563 0.161558
Q2FW30   17 1.0625 0.903563 0.161558
Q2FZV9   24 1.5 0.903563 0.161558
Q2FVA6   20 1.25 0.903563 0.161558
Q2G229   19 1.1875 0.903563 0.161558
Q2FZZ3   23 1.4375 0.903563 0.161558
Q2G2F4   9 0.5625 -1.27278 0.943444
Q2FVA7   17 1.0625 0.903563 0.161558
Q2G0R3   18 1.125 0.903563 0.161558
Q2G1R1   21 1.3125 0.903563 0.161558
Q2FZ79   13 0.8125 -1.27278 0.943444
Q2FZ12   14 0.875 -1.27278 0.943444
Q2FX39   13 0.8125 -1.27278 0.943444
Q2G186   14 0.875 -1.27278 0.943444
Q2FXE5   9 0.5625 -1.27278 0.943444
Q2G0A1   14 0.875 -1.27278 0.943444
Q2G0E7   14 0.875 -1.27278 0.943444
Q2G2V7   14 0.875 -1.27278 0.943444
Q2FYA6   18 1.125 0.903563 0.161558
Q2G276   16 1 0.903563 0.161558
Q2G070   11 0.6875 -1.27278 0.943444
Q2FVZ1   16 1 0.903563 0.161558
Q2FW84   10 0.625 -1.27278 0.943444
Q2FVY9   14 0.875 -1.27278 0.943444
Q2FVD9   15 0.9375 -1.27278 0.943444
Q2G1T2   14 0.875 -1.27278 0.943444
Q2G0I3   13 0.8125 -1.27278 0.943444
Q2G0E8   31 1.9375 0.903563 0.161558
Q2FW08   16 1 0.903563 0.161558
Q2FVD8   14 0.875 -1.27278 0.943444
Q2FXF5   28 1.75 0.903563 0.161558
Q2FXW1   30 1.875 0.903563 0.161558
Q2FW79   16 1 0.903563 0.161558
Q2G2G0   14 0.875 -1.27278 0.943444
P48940   18 1.125 0.903563 0.161558
Q2FYL6   14 0.875 -1.27278 0.943444
Q2FZV8   23 1.4375 0.903563 0.161558
Q2FYM5   19 1.1875 0.903563 0.161558
Q2G2B6   22 1.375 0.903563 0.161558
Q2G1L2   9 0.5625 -1.27278 0.943444
Q2G1V5   9 0.5625 -1.27278 0.943444
Q2FXT0   10 0.625 -1.27278 0.943444
Q2FY02   25 1.5625 0.903563 0.161558
Q2FWQ4   15 0.9375 -1.27278 0.943444
Q2FYG4   12 0.75 -1.27278 0.943444
Q2FW11   15 0.9375 -1.27278 0.943444
Q2G257   24 1.45455 0.903563 0.161558
Q2FWJ6   20 1.21212 0.903563 0.161558
Q2FXS8   16 0.969697 -1.27278 0.943444
Q2FX12   28 1.69697 0.903563 0.161558
Q2FYF1   12 0.727273 -1.27278 0.943444
Q2G2E8   15 0.909091 -1.27278 0.943444
Q2FXE6   12 0.727273 -1.27278 0.943444
Q2G2C0   10 0.606061 -1.27278 0.943444
Q2G1V6   11 0.666667 -1.27278 0.943444
Q2FWZ4   21 1.27273 0.903563 0.161558
Q2G2V0   15 0.909091 -1.27278 0.943444
Q9ZAH6   21 1.27273 0.903563 0.161558
Q2FVU2   29 1.75758 0.903563 0.161558
Q2FWI8   15 0.909091 -1.27278 0.943444
P0A0H0   12 0.727273 -1.27278 0.943444
Q2G0C1   22 1.33333 0.903563 0.161558
Q2FXH3   24 1.45455 0.903563 0.161558
Q2FXI6   32 1.93939 0.903563 0.161558
Q2G1X5   18 1.09091 0.903563 0.161558
Q2FV08   21 1.27273 0.903563 0.161558
Q2FWT7   12 0.727273 -1.27278 0.943444
Q2G210   15 0.909091 -1.27278 0.943444
Q2FW66   16 0.969697 -1.27278 0.943444
Q2FWD0   17 1.0303 0.903563 0.161558
Q2FUQ1   26 1.57576 0.903563 0.161558
Q2FVI6   12 0.727273 -1.27278 0.943444
Q2FWM7   9 0.545455 -1.27278 0.943444
Q2FVN2   18 1.09091 0.903563 0.161558
Q2FWR2   14 0.848485 -1.27278 0.943444
Q2FYH4   12 0.727273 -1.27278 0.943444
Q2FYM8   10 0.606061 -1.27278 0.943444
Q9RFJ6   14 0.848485 -1.27278 0.943444
Q2FZ42   9 0.545455 -1.27278 0.943444
Q2FVX9   22 1.33333 0.903563 0.161558
Q2G066   35 2.12121 3.07991 0.0107511
Q2FVM3   20 1.21212 0.903563 0.161558
Q2FWT1   15 0.909091 -1.27278 0.943444
Q2FZB8   10 0.606061 -1.27278 0.943444
Q2FUQ8   18 1.09091 0.903563 0.161558
Q2G2I7   16 0.969697 -1.27278 0.943444
Q2FVF7   17 1.0303 0.903563 0.161558
Q2FV52   15 0.909091 -1.27278 0.943444
Q2FWE3   19 1.15152 0.903563 0.161558
Q2G144   23 1.39394 0.903563 0.161558
Q2FXZ1   15 0.909091 -1.27278 0.943444
Q2FX34   16 0.969697 -1.27278 0.943444
Q2FWV4   21 1.27273 0.903563 0.161558
Q2FZ11   15 0.909091 -1.27278 0.943444
Q2G141   18 1.09091 0.903563 0.161558
Q2FWF5   19 1.15152 0.903563 0.161558
Q2FV34   16 0.969697 -1.27278 0.943444
Q2FWQ0   18 1.09091 0.903563 0.161558
Q2FV88   22 1.33333 0.903563 0.161558
Q2G2P0   20 1.21212 0.903563 0.161558
Q2FYW8   20 1.21212 0.903563 0.161558
Q2G1W1   20 1.21212 0.903563 0.161558
Q2FVC2   20 1.21212 0.903563 0.161558
Q2G0D3   12 0.727273 -1.27278 0.943444
Q2FV89   27 1.63636 0.903563 0.161558
Q2G1U2   22 1.33333 0.903563 0.161558
Q2FX32   11 0.666667 -1.27278 0.943444
Q2FXS7   18 1.09091 0.903563 0.161558
Q2FVX1   11 0.666667 -1.27278 0.943444
Q2FVE0   13 0.787879 -1.27278 0.943444
Q2G270   14 0.848485 -1.27278 0.943444
Q9EYW6   20 1.21212 0.903563 0.161558
Q2FVB8   17 1.0303 0.903563 0.161558
Q2FZT9   18 1.09091 0.903563 0.161558
Q2G298   32 1.93939 0.903563 0.161558
Q2FX49   13 0.787879 -1.27278 0.943444
Q2G0Z0   18 1.09091 0.903563 0.161558
Q2FW39   20 1.21212 0.903563 0.161558
Q2G252   31 1.87879 0.903563 0.161558
Q2G0A3   19 1.15152 0.903563 0.161558
Q2FYJ7   33 2 3.07991 0.0107511
Q2FWT2   14 0.848485 -1.27278 0.943444
Q2FWQ5   18 1.09091 0.903563 0.161558
Q2G2J7   13 0.787879 -1.27278 0.943444
Q2FY75   17 1.0303 0.903563 0.161558
Q2G106   17 1.0303 0.903563 0.161558
Q2FVY3   14 0.848485 -1.27278 0.943444
Q2FVP9   22 1.33333 0.903563 0.161558
Q2FW42   12 0.727273 -1.27278 0.943444
Q2FUV9   23 1.39394 0.903563 0.161558
Q2FVR7   18 1.09091 0.903563 0.161558
Q2FZN1   17 1.0303 0.903563 0.161558
Q2G2Q7   24 1.41176 0.903563 0.161558
Q2G150   19 1.11765 0.903563 0.161558
Q2G081   14 0.823529 -1.27278 0.943444
Q2FV45   20 1.17647 0.903563 0.161558
Q2FX02   28 1.64706 0.903563 0.161558
P0A0Q4   18 1.05882 0.903563 0.161558
Q2G0L9   30 1.76471 0.903563 0.161558
Q2FY04   22 1.29412 0.903563 0.161558
Q2FV48   17 1 0.903563 0.161558
Q2FW64   24 1.41176 0.903563 0.161558
Q2FX63   18 1.05882 0.903563 0.161558
Q2G1T3   22 1.29412 0.903563 0.161558
Q2G0K9   17 1 0.903563 0.161558
Q2FZ00   17 1 0.903563 0.161558
Q2FVL9   20 1.17647 0.903563 0.161558
Q2FW33   23 1.35294 0.903563 0.161558
Q2FWT9   16 0.941176 -1.27278 0.943444
Q2FZF7   29 1.70588 0.903563 0.161558
Q2FWL1   35 2.05882 3.07991 0.0107511
Q2FYS7   18 1.05882 0.903563 0.161558
Q2FZX3   17 1 0.903563 0.161558
Q2FXR0   14 0.823529 -1.27278 0.943444
Q2G2I9   19 1.11765 0.903563 0.161558
Q2FWN1   9 0.529412 -1.27278 0.943444
Q2G297   16 0.941176 -1.27278 0.943444
Q2FVA0   18 1.05882 0.903563 0.161558
Q2FXX0   18 1.05882 0.903563 0.161558
Q2G2P4   27 1.58824 0.903563 0.161558
Q2G0P8   21 1.23529 0.903563 0.161558
Q2FVN3   15 0.882353 -1.27278 0.943444
Q2FXK7   33 1.94118 0.903563 0.161558
Q2FZF8   11 0.647059 -1.27278 0.943444
Q2FWR0   21 1.23529 0.903563 0.161558
Q2FXL2   12 0.705882 -1.27278 0.943444
Q2FWA9   17 1 0.903563 0.161558
Q2G282   24 1.41176 0.903563 0.161558
Q9RQQ0   19 1.11765 0.903563 0.161558
Q2FXD7   19 1.11765 0.903563 0.161558
Q2FUY4   16 0.941176 -1.27278 0.943444
Q2G2W4   20 1.17647 0.903563 0.161558
Q2FZF5   30 1.76471 0.903563 0.161558
Q2FY42   16 0.941176 -1.27278 0.943444
Q2FUS3   17 1 0.903563 0.161558
Q2G2E7   9 0.529412 -1.27278 0.943444
Q2G0S6   20 1.17647 0.903563 0.161558
Q2G0C2   17 1 0.903563 0.161558
Q2FWF8   16 0.941176 -1.27278 0.943444
Q2G000   33 1.94118 0.903563 0.161558
Q2FWX2   31 1.82353 0.903563 0.161558
Q2FZS2   23 1.35294 0.903563 0.161558
Q2FW16   16 0.941176 -1.27278 0.943444
Q2FZI2   12 0.705882 -1.27278 0.943444
Q2G1Q5   17 1 0.903563 0.161558
Q2G1A5   37 2.17647 3.07991 0.0107511
Q2G0P7   16 0.941176 -1.27278 0.943444
Q2FWV3   19 1.11765 0.903563 0.161558
Q2FW51   20 1.17647 0.903563 0.161558
Q2FVI4   26 1.52941 0.903563 0.161558
Q2FVN7   23 1.35294 0.903563 0.161558
Q2FWP9   24 1.41176 0.903563 0.161558
Q2FXT2   21 1.23529 0.903563 0.161558
P0A0F4   21 1.23529 0.903563 0.161558
Q2G126   23 1.35294 0.903563 0.161558
Q2FW82   15 0.882353 -1.27278 0.943444
Q2FY44   18 1.05882 0.903563 0.161558
Q2G0N9   20 1.17647 0.903563 0.161558
Q2G0Z9   10 0.588235 -1.27278 0.943444
Q2FV81   20 1.17647 0.903563 0.161558
Q2FYC4   13 0.764706 -1.27278 0.943444
Q2G178   23 1.35294 0.903563 0.161558
Q2G079   32 1.88235 0.903563 0.161558
Q2G2B7   22 1.29412 0.903563 0.161558
Q2FVF5   17 1 0.903563 0.161558
Q2G2W2   18 1.05882 0.903563 0.161558
Q2G1I2   19 1.11765 0.903563 0.161558
Q2G245   13 0.764706 -1.27278 0.943444
Q2G1H7   18 1.02857 0.903563 0.161558
Q2FWF1   20 1.14286 0.903563 0.161558
Q2FZZ9   24 1.37143 0.903563 0.161558
Q2G1W3   18 1.02857 0.903563 0.161558
Q2G204   21 1.2 0.903563 0.161558
Q2G1H1   28 1.6 0.903563 0.161558
Q2FXK3   24 1.37143 0.903563 0.161558
Q2G2H8   17 0.971429 -1.27278 0.943444
Q2FZP9   23 1.31429 0.903563 0.161558
Q2FWI2   18 1.02857 0.903563 0.161558
Q2FYZ6   17 0.971429 -1.27278 0.943444
Q2FXS1   12 0.685714 -1.27278 0.943444
Q2G200   26 1.48571 0.903563 0.161558
Q2G2L5   14 0.8 -1.27278 0.943444
Q2FY73   28 1.6 0.903563 0.161558
Q2G177   19 1.08571 0.903563 0.161558
Q2G2F9   15 0.857143 -1.27278 0.943444
Q2FV27   17 0.971429 -1.27278 0.943444
Q2FZ56   27 1.54286 0.903563 0.161558
Q2FVF3   16 0.914286 -1.27278 0.943444
Q2G0B6   42 2.4 3.07991 0.0107511
Q2G2S5   20 1.14286 0.903563 0.161558
Q2FW68   23 1.31429 0.903563 0.161558
Q2FWX7   14 0.8 -1.27278 0.943444
Q2FWB6   27 1.54286 0.903563 0.161558
Q2FXA9   33 1.88571 0.903563 0.161558
Q2FXP3   25 1.42857 0.903563 0.161558
Q2FUX5   30 1.71429 0.903563 0.161558
Q2FZZ4   34 1.94286 0.903563 0.161558
Q2FX98   28 1.6 0.903563 0.161558
Q2FV23   23 1.31429 0.903563 0.161558
Q2FUR1   15 0.857143 -1.27278 0.943444
Q2FY49   20 1.14286 0.903563 0.161558
Q2G017   21 1.2 0.903563 0.161558
Q2G2K9   27 1.54286 0.903563 0.161558
Q2G2N9   23 1.31429 0.903563 0.161558
Q2G0E9   12 0.685714 -1.27278 0.943444
Q2FY19   26 1.48571 0.903563 0.161558
Q2G1E3   15 0.857143 -1.27278 0.943444
Q2FW17   15 0.857143 -1.27278 0.943444
Q2FWK9   31 1.77143 0.903563 0.161558
Q2G2Q6   20 1.14286 0.903563 0.161558
Q2G2Q5   24 1.37143 0.903563 0.161558
Q2G1U9   34 1.94286 0.903563 0.161558
Q2G299   15 0.857143 -1.27278 0.943444
Q2FX75   18 1.02857 0.903563 0.161558
Q2G058   31 1.77143 0.903563 0.161558
Q2G0E3   12 0.685714 -1.27278 0.943444
Q2FYK0   19 1.08571 0.903563 0.161558
Q2G2K6   14 0.8 -1.27278 0.943444
Q2FYN0   19 1.08571 0.903563 0.161558
Q2FVK7   19 1.08571 0.903563 0.161558
Q2FX15   22 1.25714 0.903563 0.161558
Q2FVN9   14 0.8 -1.27278 0.943444
Q2FWX0   17 0.971429 -1.27278 0.943444
Q2G143   22 1.25714 0.903563 0.161558
Q2G0C7   27 1.54286 0.903563 0.161558
Q2G0K6   37 2.11429 3.07991 0.0107511
Q2FZZ1   16 0.914286 -1.27278 0.943444
Q2FV13   23 1.31429 0.903563 0.161558
Q2G128   17 0.971429 -1.27278 0.943444
Q2FXU2   30 1.71429 0.903563 0.161558
Q2G2R4   47 2.68571 3.07991 0.0107511
Q2FXM1   36 2.05714 3.07991 0.0107511
Q8KQR1   20 1.14286 0.903563 0.161558
Q2G2Q9   27 1.54286 0.903563 0.161558
Q2FVG9   20 1.14286 0.903563 0.161558
Q2FV56   11 0.628571 -1.27278 0.943444
Q2FWG7   15 0.833333 -1.27278 0.943444
Q2G0T1   39 2.16667 3.07991 0.0107511
Q2FXB9   14 0.777778 -1.27278 0.943444
Q2FZP3   18 1 0.903563 0.161558
Q2FZQ2   17 0.944444 -1.27278 0.943444
Q2FXS4   26 1.44444 0.903563 0.161558
Q2FZ21   25 1.38889 0.903563 0.161558
Q2G2X2   45 2.5 3.07991 0.0107511
Q2FZF6   50 2.77778 3.07991 0.0107511
Q2FYA0   27 1.5 0.903563 0.161558
Q2G2A9   22 1.22222 0.903563 0.161558
Q2FYB9   24 1.33333 0.903563 0.161558
Q2FYI4   48 2.66667 3.07991 0.0107511
Q2FYL4   33 1.83333 0.903563 0.161558
Q2G1T0   17 0.944444 -1.27278 0.943444
Q2FXW7   20 1.11111 0.903563 0.161558
Q2FZA1   34 1.88889 0.903563 0.161558
Q2FY76   13 0.722222 -1.27278 0.943444
Q2FZ97   25 1.38889 0.903563 0.161558
Q2G1I4   18 1 0.903563 0.161558
Q2FYQ6   16 0.888889 -1.27278 0.943444
Q2FXL6   36 2 3.07991 0.0107511
Q2G2G6   13 0.722222 -1.27278 0.943444
Q2FVH1   23 1.27778 0.903563 0.161558
Q2FYA8   22 1.22222 0.903563 0.161558
Q2G2M5   43 2.38889 3.07991 0.0107511
Q2FV99   24 1.33333 0.903563 0.161558
Q2G105   26 1.44444 0.903563 0.161558
Q2FW23   29 1.61111 0.903563 0.161558
Q2G012   20 1.11111 0.903563 0.161558
Q2G2V5   25 1.38889 0.903563 0.161558
Q2FW07   42 2.33333 3.07991 0.0107511
Q2G0F2   28 1.55556 0.903563 0.161558
Q2FZC9   17 0.944444 -1.27278 0.943444
Q2FXE9   17 0.944444 -1.27278 0.943444
Q2FV47   28 1.55556 0.903563 0.161558
Q2G2Q8   28 1.55556 0.903563 0.161558
Q2FYE7   18 1 0.903563 0.161558
Q2FUT3   24 1.33333 0.903563 0.161558
Q2G068   32 1.77778 0.903563 0.161558
Q2G2D3   18 1 0.903563 0.161558
Q2FYK4   42 2.33333 3.07991 0.0107511
Q2FX36   35 1.94444 0.903563 0.161558
Q2G0A4   17 0.944444 -1.27278 0.943444
Q2G080   12 0.666667 -1.27278 0.943444
Q2FUT1   21 1.16667 0.903563 0.161558
Q2FYH3   30 1.66667 0.903563 0.161558
Q2FXA7   53 2.94444 3.07991 0.0107511
Q2G2Y6   22 1.22222 0.903563 0.161558
Q2FY55   26 1.44444 0.903563 0.161558
Q2FY61   20 1.11111 0.903563 0.161558
Q2G0E2   31 1.72222 0.903563 0.161558
Q2FVY1   40 2.22222 3.07991 0.0107511
Q2FUV1   26 1.44444 0.903563 0.161558
Q2FUS9   25 1.38889 0.903563 0.161558
Q2G1A1   18 1 0.903563 0.161558
P60639   23 1.27778 0.903563 0.161558
Q2FZE9   24 1.33333 0.903563 0.161558
Q2G1I9   15 0.833333 -1.27278 0.943444
Q2FWN0   26 1.44444 0.903563 0.161558
Q2FZE3   25 1.38889 0.903563 0.161558
Q93Q23   20 1.11111 0.903563 0.161558
Q2FWE9   31 1.72222 0.903563 0.161558
Q2FUS1   20 1.11111 0.903563 0.161558
Q2FVM5   24 1.33333 0.903563 0.161558
Q2G2N7   19 1.05556 0.903563 0.161558
Q2FWG0   20 1.11111 0.903563 0.161558
Q2FXV7   25 1.38889 0.903563 0.161558
Q2FW69   19 1.05556 0.903563 0.161558
P0A0F8   15 0.833333 -1.27278 0.943444
Q2G055   24 1.33333 0.903563 0.161558
Q2FV37   21 1.16667 0.903563 0.161558
Q2G225   17 0.944444 -1.27278 0.943444
Q2FXG2   29 1.61111 0.903563 0.161558
Q2FY87   21 1.16667 0.903563 0.161558
Q2FWR7   32 1.77778 0.903563 0.161558
Q2G1U6   27 1.5 0.903563 0.161558
Q2G006   32 1.77778 0.903563 0.161558
Q2G2I6   22 1.18919 0.903563 0.161558
Q2FWS1   17 0.918919 -1.27278 0.943444
Q2FYF5   35 1.89189 0.903563 0.161558
Q2G0F1   20 1.08108 0.903563 0.161558
Q2G0J2   23 1.24324 0.903563 0.161558
Q2FXE3   26 1.40541 0.903563 0.161558
Q2FYV8   28 1.51351 0.903563 0.161558
Q2G1X6   46 2.48649 3.07991 0.0107511
Q2FUP5   24 1.2973 0.903563 0.161558
Q2G1A4   16 0.864865 -1.27278 0.943444
Q2G0H9   26 1.40541 0.903563 0.161558
Q2G0M0   38 2.05405 3.07991 0.0107511
Q2FYK6   37 2 3.07991 0.0107511
Q2G023   24 1.2973 0.903563 0.161558
Q2G0G2   40 2.16216 3.07991 0.0107511
Q2FXC0   22 1.18919 0.903563 0.161558
Q2FXF1   35 1.89189 0.903563 0.161558
Q2FW00   18 0.972973 -1.27278 0.943444
Q2G1E7   21 1.13514 0.903563 0.161558
Q2FWE7   26 1.40541 0.903563 0.161558
Q2FY32   42 2.27027 3.07991 0.0107511
Q2FUU0   44 2.37838 3.07991 0.0107511
Q2FVU5   21 1.13514 0.903563 0.161558
Q2G062   27 1.45946 0.903563 0.161558
Q2FV26   23 1.24324 0.903563 0.161558
Q2FW97   25 1.35135 0.903563 0.161558
Q2FZY8   25 1.35135 0.903563 0.161558
Q2G277   19 1.02703 0.903563 0.161558
Q2G0V1   16 0.864865 -1.27278 0.943444
Q2FWJ3   33 1.78378 0.903563 0.161558
Q2G2J2   21 1.13514 0.903563 0.161558
Q2FVB0   27 1.45946 0.903563 0.161558
Q2G278   21 1.13514 0.903563 0.161558
Q2G107   23 1.24324 0.903563 0.161558
P0A0M9   34 1.83784 0.903563 0.161558
Q2G067   15 0.810811 -1.27278 0.943444
Q2FV55   19 1.02703 0.903563 0.161558
Q2G1L3   17 0.918919 -1.27278 0.943444
Q2G2R0   42 2.27027 3.07991 0.0107511
Q2G2T3   16 0.864865 -1.27278 0.943444
Q2FWA8   17 0.918919 -1.27278 0.943444
Q2G056   43 2.32432 3.07991 0.0107511
Q2FWR1   24 1.2973 0.903563 0.161558
Q2FXP9   25 1.35135 0.903563 0.161558
Q2FZI4   17 0.918919 -1.27278 0.943444
Q2G2L7   25 1.35135 0.903563 0.161558
Q2FVG1   17 0.918919 -1.27278 0.943444
Q2G1I7   31 1.67568 0.903563 0.161558
Q2FVB6   18 0.972973 -1.27278 0.943444
Q2G001   20 1.08108 0.903563 0.161558
Q2FUX3   26 1.40541 0.903563 0.161558
Q2G1Q9   51 2.75676 3.07991 0.0107511
Q2G2S9   25 1.35135 0.903563 0.161558
Q2FXZ8   12 0.648649 -1.27278 0.943444
Q2FZI7   44 2.37838 3.07991 0.0107511
Q2FUS6   38 2.05405 3.07991 0.0107511
Q2FUZ6   27 1.45946 0.903563 0.161558
Q2FYQ9   18 0.972973 -1.27278 0.943444
Q2FYS8   30 1.62162 0.903563 0.161558
Q2FYS6   19 1.02703 0.903563 0.161558
Q2FZG6   30 1.62162 0.903563 0.161558
Q2G1L9   20 1.08108 0.903563 0.161558
Q2FXT3   30 1.62162 0.903563 0.161558
Q2FZN9   24 1.2973 0.903563 0.161558
Q2FW20   26 1.40541 0.903563 0.161558
Q2G0H3   20 1.08108 0.903563 0.161558
Q2FV98   35 1.89189 0.903563 0.161558
Q2FXR7   25 1.35135 0.903563 0.161558
Q2G1T4   37 2 3.07991 0.0107511
Q2FW38   31 1.67568 0.903563 0.161558
Q2G2P6   21 1.13514 0.903563 0.161558
Q2FVL7   26 1.40541 0.903563 0.161558
Q2FVY2   28 1.51351 0.903563 0.161558
Q2FYZ0   21 1.13514 0.903563 0.161558
Q2FYW2   16 0.864865 -1.27278 0.943444
P60643   21 1.13514 0.903563 0.161558
Q2G265   27 1.45946 0.903563 0.161558
Q2FV42   20 1.08108 0.903563 0.161558
Q2FXN0   21 1.13514 0.903563 0.161558
Q2G2D9   26 1.40541 0.903563 0.161558
Q2FV75   23 1.24324 0.903563 0.161558
Q2FYE0   29 1.56757 0.903563 0.161558
Q2FX03   18 0.972973 -1.27278 0.943444
Q2FX89   56 3.02703 5.25625 0.000662855
Q2FX43   27 1.45946 0.903563 0.161558
Q2FV69   35 1.84211 0.903563 0.161558
P72360   16 0.842105 -1.27278 0.943444
Q2FVQ1   42 2.21053 3.07991 0.0107511
Q2FYG7   28 1.47368 0.903563 0.161558
Q2G1J8   17 0.894737 -1.27278 0.943444
Q2FW77   18 0.947368 -1.27278 0.943444
Q2FWI4   23 1.21053 0.903563 0.161558
Q2FX62   20 1.05263 0.903563 0.161558
Q2G0U6   39 2.05263 3.07991 0.0107511
Q2G0P2   21 1.10526 0.903563 0.161558
Q2G0B8   37 1.94737 0.903563 0.161558
Q2FVL3   17 0.894737 -1.27278 0.943444
Q2G1K8   26 1.36842 0.903563 0.161558
Q2G2R9   25 1.31579 0.903563 0.161558
Q2G2I3   17 0.894737 -1.27278 0.943444
Q2FY56   13 0.684211 -1.27278 0.943444
Q2G0B1   23 1.21053 0.903563 0.161558
Q2G1T1   36 1.89474 0.903563 0.161558
Q2FVX5   22 1.15789 0.903563 0.161558
Q2G0H8   16 0.842105 -1.27278 0.943444
Q2FVT3   22 1.15789 0.903563 0.161558
Q2FWF6   22 1.15789 0.903563 0.161558
Q2FWZ6   40 2.10526 3.07991 0.0107511
Q2FZ77   39 2.05263 3.07991 0.0107511
Q2G0H0   19 1 0.903563 0.161558
Q2G2G7   33 1.73684 0.903563 0.161558
Q2G117   21 1.10526 0.903563 0.161558
Q2FXG9   57 3 5.25625 0.000662855
Q2FWE4   39 2.05263 3.07991 0.0107511
Q2FUS0   39 2.05263 3.07991 0.0107511
Q2FWR3   23 1.21053 0.903563 0.161558
Q2FYA9   19 1 0.903563 0.161558
Q2G0Y5   48 2.52632 3.07991 0.0107511
Q2FZZ8   35 1.84211 0.903563 0.161558
Q2G1Z6   23 1.21053 0.903563 0.161558
Q2FX53   20 1.05263 0.903563 0.161558
Q2FZC4   42 2.21053 3.07991 0.0107511
Q2FUS5   21 1.10526 0.903563 0.161558
Q2G1R0   17 0.894737 -1.27278 0.943444
Q2G0D5   16 0.842105 -1.27278 0.943444
Q2FY18   24 1.26316 0.903563 0.161558
Q2FYH8   26 1.36842 0.903563 0.161558
Q2G1F2   37 1.94737 0.903563 0.161558
Q2G0Q5   32 1.68421 0.903563 0.161558
Q2FVR2   23 1.21053 0.903563 0.161558
Q2FZE7   20 1.05263 0.903563 0.161558
Q2G0I0   21 1.10526 0.903563 0.161558
Q2G0R1   44 2.31579 3.07991 0.0107511
Q2G0L7   45 2.36842 3.07991 0.0107511
Q2FWI1   26 1.36842 0.903563 0.161558
Q2G0F7   27 1.42105 0.903563 0.161558
Q2FXY3   45 2.36842 3.07991 0.0107511
P0A084   34 1.78947 0.903563 0.161558
Q2G0G5   46 2.42105 3.07991 0.0107511
Q2FZE5   19 1 0.903563 0.161558
Q2G0A2   20 1.05263 0.903563 0.161558
Q2FVE8   22 1.15789 0.903563 0.161558
Q2G2M8   23 1.21053 0.903563 0.161558
Q2FYH7   19 1 0.903563 0.161558
Q2FVR8   34 1.78947 0.903563 0.161558
Q2FZU9   24 1.26316 0.903563 0.161558
Q2FYX7   19 1 0.903563 0.161558
Q2G280   39 2.05263 3.07991 0.0107511
Q2FVG5   38 2 3.07991 0.0107511
Q2FWX1   32 1.68421 0.903563 0.161558
Q2FVB3   19 1 0.903563 0.161558
Q2G2A1   42 2.21053 3.07991 0.0107511
Q2G1W7   23 1.21053 0.903563 0.161558
Q2FW36   22 1.15789 0.903563 0.161558
P31337   30 1.57895 0.903563 0.161558
Q2FXB8   15 0.789474 -1.27278 0.943444
Q2G2F3   37 1.94737 0.903563 0.161558
Q2FYM7   9 0.473684 -1.27278 0.943444
Q2FYB2   23 1.21053 0.903563 0.161558
Q2G2E2   24 1.23077 0.903563 0.161558
Q2G2G9   22 1.12821 0.903563 0.161558
Q2FVC5   33 1.69231 0.903563 0.161558
Q2G0T3   40 2.05128 3.07991 0.0107511
Q2G074   21 1.07692 0.903563 0.161558
Q2G016   39 2 3.07991 0.0107511
Q2G0G4   39 2 3.07991 0.0107511
Q2G2K1   31 1.58974 0.903563 0.161558
Q2FXE1   17 0.871795 -1.27278 0.943444
Q2FWD2   35 1.79487 0.903563 0.161558
Q2G1Q0   36 1.84615 0.903563 0.161558
Q2G073   20 1.02564 0.903563 0.161558
Q2G1T7   29 1.48718 0.903563 0.161558
Q2FVI3   24 1.23077 0.903563 0.161558
Q2FZ93   21 1.07692 0.903563 0.161558
Q2FVQ7   24 1.23077 0.903563 0.161558
Q2G2B9   20 1.02564 0.903563 0.161558
Q2FZN5   18 0.923077 -1.27278 0.943444
Q2FY72   25 1.28205 0.903563 0.161558
Q2G0A0   45 2.30769 3.07991 0.0107511
Q2FZQ8   26 1.33333 0.903563 0.161558
Q2FXP1   41 2.10256 3.07991 0.0107511
P0A0B7   33 1.69231 0.903563 0.161558
Q2FYW0   53 2.71795 3.07991 0.0107511
Q2G230   50 2.5641 3.07991 0.0107511
Q2G0H5   22 1.12821 0.903563 0.161558
Q2G0B7   45 2.30769 3.07991 0.0107511
Q2G131   15 0.769231 -1.27278 0.943444
Q2G0Y4   21 1.07692 0.903563 0.161558
Q2G2L0   34 1.74359 0.903563 0.161558
Q2G101   36 1.84615 0.903563 0.161558
Q2G036   41 2.10256 3.07991 0.0107511
Q2FXN3   20 1.02564 0.903563 0.161558
Q2FWY2   40 2.05128 3.07991 0.0107511
Q2FXK6   31 1.58974 0.903563 0.161558
Q2G2Y3   33 1.69231 0.903563 0.161558
Q2G1P8   31 1.58974 0.903563 0.161558
Q2G0N7   64 3.28205 5.25625 0.000662855
Q2FW43   24 1.23077 0.903563 0.161558
Q2G2N4   33 1.69231 0.903563 0.161558
Q2FW59   37 1.89744 0.903563 0.161558
Q2G1V0   19 0.974359 -1.27278 0.943444
Q2G010   28 1.4359 0.903563 0.161558
Q2FWJ4   20 1.02564 0.903563 0.161558
Q2FUR3   31 1.58974 0.903563 0.161558
Q2FXE4   28 1.4359 0.903563 0.161558
Q2FY36   33 1.69231 0.903563 0.161558
Q2G1Q7   27 1.38462 0.903563 0.161558
Q2FX09   53 2.71795 3.07991 0.0107511
Q2G0Z1   44 2.25641 3.07991 0.0107511
Q2FWJ1   34 1.74359 0.903563 0.161558
Q2FUT4   35 1.79487 0.903563 0.161558
Q2FYI1   42 2.15385 3.07991 0.0107511
Q2FXQ8   56 2.87179 3.07991 0.0107511
Q2FUZ0   37 1.89744 0.903563 0.161558
P0A086   33 1.69231 0.903563 0.161558
Q2FZM0   17 0.871795 -1.27278 0.943444
Q2FXL3   41 2.10256 3.07991 0.0107511
Q2G2K7   18 0.923077 -1.27278 0.943444
Q2FVL1   16 0.820513 -1.27278 0.943444
Q2FW21   20 1.02564 0.903563 0.161558
Q2G201   35 1.79487 0.903563 0.161558
Q2FVV6   21 1.07692 0.903563 0.161558
Q2FV03   36 1.84615 0.903563 0.161558
Q2G2T2   25 1.28205 0.903563 0.161558
Q2FZ44   17 0.871795 -1.27278 0.943444
Q2G1N7   30 1.53846 0.903563 0.161558
Q2G172   19 0.974359 -1.27278 0.943444
Q2G208   23 1.17949 0.903563 0.161558
Q2FZR7   19 0.974359 -1.27278 0.943444
Q2G2K2   15 0.769231 -1.27278 0.943444
Q2FVA4   25 1.28205 0.903563 0.161558
Q2G0F5   26 1.33333 0.903563 0.161558
Q2G0X0   33 1.69231 0.903563 0.161558
Q2FXU0   40 2.05128 3.07991 0.0107511
Q2FXX9   50 2.5641 3.07991 0.0107511
Q2G2K8   22 1.12821 0.903563 0.161558
Q2G0X1   34 1.7 0.903563 0.161558
Q2FXI8   28 1.4 0.903563 0.161558
Q2G0L1   41 2.05 3.07991 0.0107511
Q2FX07   28 1.4 0.903563 0.161558
Q2G139   35 1.75 0.903563 0.161558
Q2FUV5   38 1.9 0.903563 0.161558
Q2FVD0   28 1.4 0.903563 0.161558
Q2FX10   28 1.4 0.903563 0.161558
Q2G1W5   37 1.85 0.903563 0.161558
Q2G1Y7   31 1.55 0.903563 0.161558
Q2G190   29 1.45 0.903563 0.161558
Q2FV59   25 1.25 0.903563 0.161558
Q2FZS3   27 1.35 0.903563 0.161558
Q2FX90   46 2.3 3.07991 0.0107511
Q2FW85   15 0.75 -1.27278 0.943444
Q2FZ65   37 1.85 0.903563 0.161558
Q2FXJ7   60 3 5.25625 0.000662855
Q2FVW2   27 1.35 0.903563 0.161558
Q2G0H4   25 1.25 0.903563 0.161558
Q2FVV4   18 0.9 -1.27278 0.943444
Q2FUR9   21 1.05 0.903563 0.161558
Q2FW06   24 1.2 0.903563 0.161558
Q2FY84   21 1.05 0.903563 0.161558
Q2G132   45 2.25 3.07991 0.0107511
Q2G0C9   34 1.7 0.903563 0.161558
Q2G2N1   13 0.65 -1.27278 0.943444
Q2FVF2   18 0.9 -1.27278 0.943444
Q2FZ30   27 1.35 0.903563 0.161558
Q2FXX8   46 2.3 3.07991 0.0107511
Q2FZX6   19 0.95 -1.27278 0.943444
Q2G1Z2   25 1.25 0.903563 0.161558
Q2G0G7   24 1.2 0.903563 0.161558
Q2FV53   34 1.7 0.903563 0.161558
Q2FV28   50 2.5 3.07991 0.0107511
Q2G097   34 1.7 0.903563 0.161558
Q2FZC5   36 1.8 0.903563 0.161558
Q2FY77   29 1.45 0.903563 0.161558
Q2FVA9   41 2.05 3.07991 0.0107511
Q2G2W5   17 0.85 -1.27278 0.943444
Q2FX97   45 2.25 3.07991 0.0107511
Q2G1F3   30 1.5 0.903563 0.161558
Q2FYU1   22 1.1 0.903563 0.161558
Q2FUP6   23 1.15 0.903563 0.161558
Q2G2U7   24 1.2 0.903563 0.161558
Q2FY09   37 1.85 0.903563 0.161558
Q2G1J6   28 1.4 0.903563 0.161558
Q2G059   30 1.5 0.903563 0.161558
Q2FVK5   19 0.95 -1.27278 0.943444
Q2G0H7   26 1.3 0.903563 0.161558
Q2FWN2   19 0.95 -1.27278 0.943444
Q2FYV7   41 2.05 3.07991 0.0107511
Q2G236   49 2.45 3.07991 0.0107511
Q2FZR6   23 1.15 0.903563 0.161558
Q2G1P9   38 1.9 0.903563 0.161558
Q2G0R9   44 2.2 3.07991 0.0107511
Q2FUZ9   41 2.05 3.07991 0.0107511
Q2FVP2   36 1.8 0.903563 0.161558
Q2FXC8   29 1.45 0.903563 0.161558
Q2FVC4   33 1.65 0.903563 0.161558
Q2FZ29   26 1.3 0.903563 0.161558
Q2FYR8   40 1.95122 0.903563 0.161558
Q2FY23   31 1.5122 0.903563 0.161558
Q2G0D4   32 1.56098 0.903563 0.161558
Q2FZ38   40 1.95122 0.903563 0.161558
Q2FXH1   18 0.878049 -1.27278 0.943444
Q2FXZ9   26 1.26829 0.903563 0.161558
Q2G1V3   21 1.02439 0.903563 0.161558
Q2FVZ0   14 0.682927 -1.27278 0.943444
Q2FV95   27 1.31707 0.903563 0.161558
Q2G196   57 2.78049 3.07991 0.0107511
Q2FZ61   55 2.68293 3.07991 0.0107511
Q2FW27   58 2.82927 3.07991 0.0107511
Q2FWH2   32 1.56098 0.903563 0.161558
Q2FZQ9   20 0.97561 -1.27278 0.943444
Q2FWQ9   58 2.82927 3.07991 0.0107511
Q2G1N5   24 1.17073 0.903563 0.161558
Q2FZP8   20 0.97561 -1.27278 0.943444
Q2FXC2   37 1.80488 0.903563 0.161558
Q2G0X9   25 1.21951 0.903563 0.161558
Q2FX08   15 0.731707 -1.27278 0.943444
Q2FUV2   63 3.07317 5.25625 0.000662855
Q2FZT8   26 1.26829 0.903563 0.161558
Q2G2N2   20 0.97561 -1.27278 0.943444
Q2G0M1   41 2 3.07991 0.0107511
Q2FVX8   44 2.14634 3.07991 0.0107511
Q2G220   48 2.34146 3.07991 0.0107511
Q2FW37   32 1.56098 0.903563 0.161558
Q2G203   45 2.19512 3.07991 0.0107511
Q2FY89   24 1.17073 0.903563 0.161558
Q2G1K7   67 3.26829 5.25625 0.000662855
Q2G013   19 0.926829 -1.27278 0.943444
Q2FV91   20 0.97561 -1.27278 0.943444
Q2FW92   38 1.85366 0.903563 0.161558
Q2G1U5   41 2 3.07991 0.0107511
Q2G2A6   33 1.60976 0.903563 0.161558
Q2G0G9   21 1.02439 0.903563 0.161558
P0A088   15 0.731707 -1.27278 0.943444
Q2G0B4   18 0.878049 -1.27278 0.943444
Q2G0X7   24 1.17073 0.903563 0.161558
Q2G0S0   25 1.21951 0.903563 0.161558
Q2FW12   34 1.65854 0.903563 0.161558
Q2G0J7   42 2.04878 3.07991 0.0107511
Q2FW76   21 1.02439 0.903563 0.161558
Q2G1Z7   46 2.2439 3.07991 0.0107511
Q2G2S1   47 2.29268 3.07991 0.0107511
Q2G1B1   39 1.90244 0.903563 0.161558
Q2FVP3   25 1.21951 0.903563 0.161558
Q2G1V1   45 2.19512 3.07991 0.0107511
Q2G1H8   61 2.97561 3.07991 0.0107511
Q2G149   60 2.92683 3.07991 0.0107511
Q2FXC7   33 1.60976 0.903563 0.161558
Q2G019   32 1.56098 0.903563 0.161558
Q2FWL6   60 2.92683 3.07991 0.0107511
Q2G199   17 0.829268 -1.27278 0.943444
Q2FY41   14 0.682927 -1.27278 0.943444
Q2FX33   46 2.2439 3.07991 0.0107511
Q2G181   34 1.65854 0.903563 0.161558
Q2FVT1   23 1.12195 0.903563 0.161558
Q2G0Z5   35 1.70732 0.903563 0.161558
Q2FZC7   34 1.65854 0.903563 0.161558
Q2G1U0   51 2.4878 3.07991 0.0107511
Q2FW18   22 1.07317 0.903563 0.161558
Q2G0H1   24 1.17073 0.903563 0.161558
Q2FX22   21 1.02439 0.903563 0.161558
Q2G157   55 2.68293 3.07991 0.0107511
Q2G2J5   30 1.46341 0.903563 0.161558
Q2FZH9   21 1.02439 0.903563 0.161558
Q2FZA6   31 1.5122 0.903563 0.161558
Q2G1N6   21 1.02439 0.903563 0.161558
Q2FVR4   54 2.63415 3.07991 0.0107511
Q2FY13   76 3.70732 5.25625 0.000662855
Q2G025   58 2.82927 3.07991 0.0107511
Q2FV36   22 1.07317 0.903563 0.161558
Q2G0W9   36 1.7561 0.903563 0.161558
Q2G0L0   55 2.68293 3.07991 0.0107511
Q2FUR2   38 1.85366 0.903563 0.161558
Q2FVJ9   52 2.53659 3.07991 0.0107511
Q2G1S8   33 1.57143 0.903563 0.161558
Q2FVJ5   56 2.66667 3.07991 0.0107511
Q2FZ39   50 2.38095 3.07991 0.0107511
Q2FWP6   24 1.14286 0.903563 0.161558
Q2FVB4   45 2.14286 3.07991 0.0107511
Q2G0V7   65 3.09524 5.25625 0.000662855
Q2FUV4   36 1.71429 0.903563 0.161558
Q2FYG5   59 2.80952 3.07991 0.0107511
Q2FW71   16 0.761905 -1.27278 0.943444
Q2FZB1   35 1.66667 0.903563 0.161558
Q2G0Y9   36 1.71429 0.903563 0.161558
Q2G0X4   27 1.28571 0.903563 0.161558
Q2FZL2   35 1.66667 0.903563 0.161558
Q2FVS1   28 1.33333 0.903563 0.161558
Q2G099   45 2.14286 3.07991 0.0107511
Q2FZN0   39 1.85714 0.903563 0.161558
Q2FZ50   28 1.33333 0.903563 0.161558
Q2G0X8   29 1.38095 0.903563 0.161558
Q2G167   46 2.19048 3.07991 0.0107511
Q2G086   47 2.2381 3.07991 0.0107511
Q2G0D0   41 1.95238 0.903563 0.161558
Q2FWG3   51 2.42857 3.07991 0.0107511
Q2G228   51 2.42857 3.07991 0.0107511
Q2FWW8   25 1.19048 0.903563 0.161558
Q2FYL0   23 1.09524 0.903563 0.161558
Q2FXX2   48 2.28571 3.07991 0.0107511
Q2G0C4   15 0.714286 -1.27278 0.943444
Q2FZA2   68 3.2381 5.25625 0.000662855
Q2FWL0   33 1.57143 0.903563 0.161558
Q2FUY9   48 2.28571 3.07991 0.0107511
Q2G0T8   33 1.57143 0.903563 0.161558
Q2FWK0   34 1.61905 0.903563 0.161558
Q2G0D9   34 1.61905 0.903563 0.161558
Q2FZF3   29 1.38095 0.903563 0.161558
Q2FZ17   42 2 3.07991 0.0107511
Q2G0T6   39 1.85714 0.903563 0.161558
Q2G140   19 0.904762 -1.27278 0.943444
Q2G2F2   20 0.952381 -1.27278 0.943444
Q2FXG0   30 1.42857 0.903563 0.161558
Q2FWR4   39 1.85714 0.903563 0.161558
Q2G195   30 1.42857 0.903563 0.161558
Q2FVY4   54 2.57143 3.07991 0.0107511
Q2G1I6   43 2.04762 3.07991 0.0107511
Q2FVD5   54 2.57143 3.07991 0.0107511
Q2FZM1   41 1.95238 0.903563 0.161558
Q2FVG0   50 2.38095 3.07991 0.0107511
Q2FZM7   37 1.7619 0.903563 0.161558
Q2FZB2   27 1.28571 0.903563 0.161558
Q2G287   26 1.2381 0.903563 0.161558
Q2FWG4   21 1 0.903563 0.161558
Q2G2B3   21 1 0.903563 0.161558
Q2FY48   30 1.42857 0.903563 0.161558
Q9ZNI1   26 1.2381 0.903563 0.161558
Q2FV94   42 2 3.07991 0.0107511
Q2G2X5   20 0.952381 -1.27278 0.943444
Q2FVX6   54 2.57143 3.07991 0.0107511
Q2G060   33 1.57143 0.903563 0.161558
Q2FVG2   23 1.09524 0.903563 0.161558
Q2G1Q1   35 1.66667 0.903563 0.161558
Q2G1F1   30 1.42857 0.903563 0.161558
Q2FXC5   31 1.47619 0.903563 0.161558
Q2G2B0   23 1.09524 0.903563 0.161558
Q2FXR6   26 1.2381 0.903563 0.161558
Q2FXE0   29 1.38095 0.903563 0.161558
Q2FUY3   67 3.19048 5.25625 0.000662855
Q2G1S6   23 1.09524 0.903563 0.161558
Q2FVE9   22 1.04762 0.903563 0.161558
Q2FVU7   66 3.14286 5.25625 0.000662855
Q2FVM7   55 2.61905 3.07991 0.0107511
Q2FVU6   22 1.04762 0.903563 0.161558
Q2FVA1   49 2.33333 3.07991 0.0107511
Q2FWB8   45 2.14286 3.07991 0.0107511
Q2FYR5   49 2.33333 3.07991 0.0107511
Q2G261   24 1.14286 0.903563 0.161558
Q2G264   43 2.04762 3.07991 0.0107511
Q2G0U4   25 1.19048 0.903563 0.161558
Q2G226   18 0.857143 -1.27278 0.943444
Q2FZT7   22 1.04762 0.903563 0.161558
Q2FXJ4   33 1.57143 0.903563 0.161558
Q2G047   63 3 5.25625 0.000662855
Q2FWD9   29 1.38095 0.903563 0.161558
Q2FZH2   35 1.66667 0.903563 0.161558
Q2G044   28 1.33333 0.903563 0.161558
Q2FVZ8   22 1.04762 0.903563 0.161558
Q2G1C5   24 1.14286 0.903563 0.161558
Q2G1Z1   38 1.80952 0.903563 0.161558
Q2G135   46 2.19048 3.07991 0.0107511
Q2FVE5   71 3.38095 5.25625 0.000662855
Q2FZ70   47 2.2381 3.07991 0.0107511
Q2G2A0   53 2.52381 3.07991 0.0107511
Q2G224   57 2.65116 3.07991 0.0107511
P0A0K3   43 2 3.07991 0.0107511
Q2G1A8   56 2.60465 3.07991 0.0107511
Q2G1P5   21 0.976744 -1.27278 0.943444
Q2FV93   26 1.2093 0.903563 0.161558
Q2FXC4   31 1.44186 0.903563 0.161558
Q2FY74   30 1.39535 0.903563 0.161558
Q2G1M1   64 2.97674 3.07991 0.0107511
Q9EZ11   54 2.51163 3.07991 0.0107511
Q2FZB3   33 1.53488 0.903563 0.161558
Q2G1V2   42 1.95349 0.903563 0.161558
Q2FVM8   22 1.02326 0.903563 0.161558
Q2FVR1   47 2.18605 3.07991 0.0107511
Q2FXC3   31 1.44186 0.903563 0.161558
Q2FUV6   30 1.39535 0.903563 0.161558
Q2G1D7   52 2.4186 3.07991 0.0107511
Q2FXR2   45 2.09302 3.07991 0.0107511
Q2FW83   18 0.837209 -1.27278 0.943444
Q2G2X7   26 1.2093 0.903563 0.161558
Q2FVM4   24 1.11628 0.903563 0.161558
P0A0J3   27 1.25581 0.903563 0.161558
Q2G2L8   24 1.11628 0.903563 0.161558
Q2FZ27   33 1.53488 0.903563 0.161558
Q2FZ53   74 3.44186 5.25625 0.000662855
Q2G154   63 2.93023 3.07991 0.0107511
Q2FZS4   16 0.744186 -1.27278 0.943444
Q2FYQ5   24 1.11628 0.903563 0.161558
Q2FZL6   79 3.67442 5.25625 0.000662855
Q2FWB9   55 2.55814 3.07991 0.0107511
Q2FUQ4   77 3.5814 5.25625 0.000662855
Q2G293   38 1.76744 0.903563 0.161558
Q2FZS5   45 2.09302 3.07991 0.0107511
Q2FYP9   22 1.02326 0.903563 0.161558
Q2G0K7   66 3.06977 5.25625 0.000662855
Q2FVV2   49 2.27907 3.07991 0.0107511
Q2FVN0   37 1.72093 0.903563 0.161558
Q2FX00   36 1.67442 0.903563 0.161558
Q2G1I0   22 1.02326 0.903563 0.161558
Q2FXI2   81 3.76744 5.25625 0.000662855
Q2G2X1   34 1.5814 0.903563 0.161558
Q2FYG6   27 1.25581 0.903563 0.161558
Q2FXH0   51 2.37209 3.07991 0.0107511
Q2FXU7   56 2.60465 3.07991 0.0107511
Q2G170   41 1.90698 0.903563 0.161558
Q2FVQ9   47 2.18605 3.07991 0.0107511
Q2FWV2   26 1.2093 0.903563 0.161558
Q2FVI5   21 0.976744 -1.27278 0.943444
Q2FUW0   30 1.39535 0.903563 0.161558
Q2FXB7   53 2.46512 3.07991 0.0107511
Q2G0J8   55 2.55814 3.07991 0.0107511
Q2FXB5   44 2.04651 3.07991 0.0107511
Q2FYE9   28 1.30233 0.903563 0.161558
Q2FVE2   36 1.67442 0.903563 0.161558
Q2G2V6   65 3.02326 5.25625 0.000662855
O08387   38 1.76744 0.903563 0.161558
Q2FZ14   55 2.55814 3.07991 0.0107511
Q2FXW3   74 3.44186 5.25625 0.000662855
Q2FYQ8   49 2.27907 3.07991 0.0107511
Q2G2D6   53 2.46512 3.07991 0.0107511
Q2G2T7   54 2.51163 3.07991 0.0107511
Q2FYP8   28 1.30233 0.903563 0.161558
Q2FZ25   44 2.04651 3.07991 0.0107511
Q2FY65   35 1.62791 0.903563 0.161558
Q2G2T1   29 1.34884 0.903563 0.161558
Q2G1N0   16 0.744186 -1.27278 0.943444
Q2G110   29 1.34884 0.903563 0.161558
Q2G1E1   49 2.27907 3.07991 0.0107511
Q2G2F1   67 3.11628 5.25625 0.000662855
Q2FXE8   62 2.88372 3.07991 0.0107511
Q2FZ06   47 2.18605 3.07991 0.0107511
Q2FVH2   19 0.883721 -1.27278 0.943444
Q2FYV6   42 1.95349 0.903563 0.161558
Q2FZJ3   37 1.68182 0.903563 0.161558
Q2G095   32 1.45455 0.903563 0.161558
Q2G2Y0   35 1.59091 0.903563 0.161558
Q2G2W3   62 2.81818 3.07991 0.0107511
Q2FY07   30 1.36364 0.903563 0.161558
Q2FXW8   29 1.31818 0.903563 0.161558
Q2FUR6   50 2.27273 3.07991 0.0107511
Q2FVW6   21 0.954545 -1.27278 0.943444
Q2G1X0   22 1 0.903563 0.161558
Q2G1F6   30 1.36364 0.903563 0.161558
Q2FVK8   55 2.5 3.07991 0.0107511
Q2G158   55 2.5 3.07991 0.0107511
Q2G118   30 1.36364 0.903563 0.161558
Q2G077   19 0.863636 -1.27278 0.943444
Q2G0E0   58 2.63636 3.07991 0.0107511
Q2G263   33 1.5 0.903563 0.161558
Q2FUU1   34 1.54545 0.903563 0.161558
Q2G1X7   43 1.95455 0.903563 0.161558
Q2G1C0   56 2.54545 3.07991 0.0107511
Q2FVB9   19 0.863636 -1.27278 0.943444
Q2G273   50 2.27273 3.07991 0.0107511
Q53726   45 2.04545 3.07991 0.0107511
Q2G2W9   32 1.45455 0.903563 0.161558
Q2FZ22   58 2.63636 3.07991 0.0107511
Q2G2U1   38 1.72727 0.903563 0.161558
Q2FXW6   44 2 3.07991 0.0107511
Q2G0P9   24 1.09091 0.903563 0.161558
Q2FYE3   44 2 3.07991 0.0107511
Q2FXU3   43 1.95455 0.903563 0.161558
Q2G052   43 1.95455 0.903563 0.161558
Q2FZM6   72 3.27273 5.25625 0.000662855
Q2FX25   33 1.5 0.903563 0.161558
Q2FX05   39 1.77273 0.903563 0.161558
Q2G1P2   23 1.04545 0.903563 0.161558
Q2G2C4   60 2.72727 3.07991 0.0107511
Q2G165   21 0.954545 -1.27278 0.943444
Q2FXK8   12 0.545455 -1.27278 0.943444
Q2FWP1   41 1.86364 0.903563 0.161558
Q2FVU1   24 1.09091 0.903563 0.161558
Q2FZ78   30 1.36364 0.903563 0.161558
Q2G0P0   50 2.27273 3.07991 0.0107511
Q2FXX3   28 1.27273 0.903563 0.161558
Q2FVX2   45 2.04545 3.07991 0.0107511
Q2G0Q7   56 2.54545 3.07991 0.0107511
Q2FXS6   25 1.13636 0.903563 0.161558
Q2FUZ1   50 2.27273 3.07991 0.0107511
Q2FZ87   55 2.5 3.07991 0.0107511
Q2FXF4   37 1.68182 0.903563 0.161558
Q2G1G4   56 2.54545 3.07991 0.0107511
Q2FWE6   50 2.27273 3.07991 0.0107511
Q2G2U2   35 1.59091 0.903563 0.161558
Q2FY17   40 1.81818 0.903563 0.161558
Q2FVU3   56 2.54545 3.07991 0.0107511
Q2FVK1   24 1.09091 0.903563 0.161558
Q2G0K5   67 3.04545 5.25625 0.000662855
Q2G2X8   25 1.13636 0.903563 0.161558
Q2FYZ7   48 2.18182 3.07991 0.0107511
Q2FWG1   60 2.72727 3.07991 0.0107511
Q2G1Q6   35 1.59091 0.903563 0.161558
Q2G2X9   27 1.22727 0.903563 0.161558
Q2FWN9   22 1 0.903563 0.161558
Q2FYZ2   49 2.22727 3.07991 0.0107511
Q2FZJ1   46 2.09091 3.07991 0.0107511
Q2G002   48 2.18182 3.07991 0.0107511
Q2FVL4   60 2.72727 3.07991 0.0107511
Q2G2M7   30 1.36364 0.903563 0.161558
Q2FWH6   55 2.5 3.07991 0.0107511
Q2FXQ3   36 1.63636 0.903563 0.161558
Q2G129   22 1 0.903563 0.161558
Q7BHL7   56 2.54545 3.07991 0.0107511
Q2FZ71   57 2.59091 3.07991 0.0107511
Q2FZ88   35 1.55556 0.903563 0.161558
Q2FV22   52 2.31111 3.07991 0.0107511
Q2FYM3   33 1.46667 0.903563 0.161558
Q2FY06   42 1.86667 0.903563 0.161558
Q2FXB0   22 0.977778 -1.27278 0.943444
Q2FX87   52 2.31111 3.07991 0.0107511
Q2FZ33   63 2.8 3.07991 0.0107511
Q2G0J1   37 1.64444 0.903563 0.161558
Q2FUT7   48 2.13333 3.07991 0.0107511
Q2FZH1   50 2.22222 3.07991 0.0107511
Q2FVX3   42 1.86667 0.903563 0.161558
Q2FWC6   35 1.55556 0.903563 0.161558
Q2FXN6   49 2.17778 3.07991 0.0107511
Q2FY79   54 2.4 3.07991 0.0107511
Q2FZ23   38 1.68889 0.903563 0.161558
Q2FVF1   48 2.13333 3.07991 0.0107511
Q2FWM5   36 1.6 0.903563 0.161558
Q2G061   39 1.73333 0.903563 0.161558
Q2FWL7   25 1.11111 0.903563 0.161558
Q2FVK3   24 1.06667 0.903563 0.161558
Q2FX19   28 1.24444 0.903563 0.161558
Q2G2U6   44 1.95556 0.903563 0.161558
Q2G1S5   24 1.06667 0.903563 0.161558
Q2FVS9   28 1.24444 0.903563 0.161558
Q2G1M7   53 2.35556 3.07991 0.0107511
Q2FW50   38 1.68889 0.903563 0.161558
Q2G2L1   47 2.08889 3.07991 0.0107511
Q2FWB1   53 2.35556 3.07991 0.0107511
Q2FXA8   40 1.77778 0.903563 0.161558
Q2FV20   54 2.4 3.07991 0.0107511
Q2FUY1   41 1.82222 0.903563 0.161558
Q2FYJ1   55 2.44444 3.07991 0.0107511
Q2G043   33 1.46667 0.903563 0.161558
Q2FZ43   46 2.04444 3.07991 0.0107511
Q9KJN4   62 2.75556 3.07991 0.0107511
Q2G194   36 1.6 0.903563 0.161558
Q2G0F0   62 2.75556 3.07991 0.0107511
Q2G2G2   50 2.22222 3.07991 0.0107511
Q2G0I8   49 2.17778 3.07991 0.0107511
Q2FXG5   65 2.88889 3.07991 0.0107511
Q2G2S6   34 1.51111 0.903563 0.161558
Q53700   49 2.17778 3.07991 0.0107511
Q2G0D8   57 2.53333 3.07991 0.0107511
P60430   20 0.888889 -1.27278 0.943444
Q2FV41   66 2.93333 3.07991 0.0107511
Q2FXZ5   58 2.57778 3.07991 0.0107511
Q2FZL0   25 1.11111 0.903563 0.161558
Q2FY99   33 1.46667 0.903563 0.161558
Q2FX95   36 1.6 0.903563 0.161558
Q2FYR6   68 3.02222 5.25625 0.000662855
Q2FUW2   33 1.46667 0.903563 0.161558
Q2FVL2   40 1.77778 0.903563 0.161558
Q2G2L4   19 0.844444 -1.27278 0.943444
Q2FXB1   20 0.888889 -1.27278 0.943444
Q2FZY7   47 2.08889 3.07991 0.0107511
Q2FVN1   20 0.888889 -1.27278 0.943444
Q2G1S1   48 2.13333 3.07991 0.0107511
Q2FXK4   59 2.62222 3.07991 0.0107511
Q2FXM6   58 2.57778 3.07991 0.0107511
Q2FZJ6   56 2.48889 3.07991 0.0107511
Q2FVT4   41 1.82222 0.903563 0.161558
Q2FYW1   25 1.11111 0.903563 0.161558
Q2FYZ3   85 3.77778 5.25625 0.000662855
Q2FXX5   27 1.2 0.903563 0.161558
Q2FWM4   34 1.51111 0.903563 0.161558
Q2G2L3   61 2.71111 3.07991 0.0107511
Q2FYR3   52 2.31111 3.07991 0.0107511
Q2G0I9   52 2.31111 3.07991 0.0107511
Q2G0M2   51 2.26667 3.07991 0.0107511
Q2G272   27 1.2 0.903563 0.161558
Q2FXL4   77 3.42222 5.25625 0.000662855
Q2G0U9   34 1.51111 0.903563 0.161558
Q2FVE4   40 1.77778 0.903563 0.161558
Q2FVC6   61 2.71111 3.07991 0.0107511
Q2FV19   36 1.6 0.903563 0.161558
Q2G0S8   42 1.86667 0.903563 0.161558
Q2G2G3   27 1.2 0.903563 0.161558
Q2G2X0   57 2.47826 3.07991 0.0107511
Q2G0F3   61 2.65217 3.07991 0.0107511
Q2G037   33 1.43478 0.903563 0.161558
Q2G1G6   66 2.86957 3.07991 0.0107511
Q2FWP0   26 1.13043 0.903563 0.161558
Q2FY29   45 1.95652 0.903563 0.161558
Q2FXQ4   32 1.3913 0.903563 0.161558
Q2G0S7   31 1.34783 0.903563 0.161558
Q2FZX7   52 2.26087 3.07991 0.0107511
Q2G0E6   28 1.21739 0.903563 0.161558
Q2FY37   52 2.26087 3.07991 0.0107511
Q2FYQ0   66 2.86957 3.07991 0.0107511
Q2FUV3   51 2.21739 3.07991 0.0107511
Q2FYV2   43 1.86957 0.903563 0.161558
Q2FVS4   26 1.13043 0.903563 0.161558
Q2G2M3   63 2.73913 3.07991 0.0107511
Q2FVM6   37 1.6087 0.903563 0.161558
Q2G292   61 2.65217 3.07991 0.0107511
Q2FXH7   32 1.3913 0.903563 0.161558
Q2FYQ7   56 2.43478 3.07991 0.0107511
Q2FWG2   72 3.13043 5.25625 0.000662855
Q2G159   49 2.13043 3.07991 0.0107511
Q2FX96   47 2.04348 3.07991 0.0107511
Q2FV83   39 1.69565 0.903563 0.161558
Q2G2D8   43 1.86957 0.903563 0.161558
Q2FYJ4   24 1.04348 0.903563 0.161558
Q2G1E8   24 1.04348 0.903563 0.161558
Q2FVK2   22 0.956522 -1.27278 0.943444
Q2FZP1   37 1.6087 0.903563 0.161558
Q2FXI0   42 1.82609 0.903563 0.161558
Q2G134   23 1 0.903563 0.161558
Q2FZZ6   35 1.52174 0.903563 0.161558
Q2G1Z3   52 2.26087 3.07991 0.0107511
Q2G030   57 2.47826 3.07991 0.0107511
Q2FV21   57 2.47826 3.07991 0.0107511
Q9RQP6   22 0.956522 -1.27278 0.943444
Q2FZ62   54 2.34783 3.07991 0.0107511
Q2FZQ7   56 2.43478 3.07991 0.0107511
Q2G0F4   57 2.47826 3.07991 0.0107511
Q2FWE0   40 1.73913 0.903563 0.161558
Q2FVS0   32 1.3913 0.903563 0.161558
Q2FUT6   55 2.3913 3.07991 0.0107511
Q2FUQ5   31 1.34783 0.903563 0.161558
Q2FZJ9   43 1.86957 0.903563 0.161558
Q2FY81   43 1.86957 0.903563 0.161558
Q2G0K8   43 1.86957 0.903563 0.161558
Q2G262   19 0.826087 -1.27278 0.943444
Q2G0E1   50 2.17391 3.07991 0.0107511
Q2FWD3   60 2.6087 3.07991 0.0107511
Q2FXA4   62 2.69565 3.07991 0.0107511
Q2FVF0   58 2.52174 3.07991 0.0107511
Q2FWW9   47 2.04348 3.07991 0.0107511
Q2FZ54   52 2.26087 3.07991 0.0107511
P0A0J0   28 1.21739 0.903563 0.161558
Q2G1G1   52 2.26087 3.07991 0.0107511
Q2FWA1   46 2 3.07991 0.0107511
Q2FXN1   40 1.73913 0.903563 0.161558
Q2G2T4   76 3.30435 5.25625 0.000662855
Q2FZW9   58 2.52174 3.07991 0.0107511
Q2FV90   64 2.78261 3.07991 0.0107511
Q2FWB3   26 1.13043 0.903563 0.161558
Q2G0Q0   35 1.52174 0.903563 0.161558
Q2FY10   47 2.04348 3.07991 0.0107511
Q2FXM0   44 1.91304 0.903563 0.161558
Q2G1S2   55 2.3913 3.07991 0.0107511
Q2FXY5   50 2.12766 3.07991 0.0107511
Q2FXV3   56 2.38298 3.07991 0.0107511
Q2FXG3   75 3.19149 5.25625 0.000662855
Q2FVA8   34 1.44681 0.903563 0.161558
Q2G2C2   30 1.2766 0.903563 0.161558
Q2FYU2   46 1.95745 0.903563 0.161558
Q2FYK5   44 1.87234 0.903563 0.161558
Q2FW35   55 2.34043 3.07991 0.0107511
Q2FY52   55 2.34043 3.07991 0.0107511
Q9RQP9   56 2.38298 3.07991 0.0107511
Q2G039   63 2.68085 3.07991 0.0107511
Q2G1E4   54 2.29787 3.07991 0.0107511
Q2G0B0   54 2.29787 3.07991 0.0107511
Q2FXI7   37 1.57447 0.903563 0.161558
Q2FWN7   80 3.40426 5.25625 0.000662855
Q2FV66   37 1.57447 0.903563 0.161558
Q2FYJ5   20 0.851064 -1.27278 0.943444
Q2FYC9   19 0.808511 -1.27278 0.943444
Q2FZC6   65 2.76596 3.07991 0.0107511
Q2FXW4   61 2.59574 3.07991 0.0107511
Q2FXI1   38 1.61702 0.903563 0.161558
Q2FZF9   54 2.29787 3.07991 0.0107511
Q2G171   24 1.02128 0.903563 0.161558
Q2G2P8   58 2.46809 3.07991 0.0107511
Q2G2V9   43 1.82979 0.903563 0.161558
Q2FV31   46 1.95745 0.903563 0.161558
Q9KJN3   20 0.851064 -1.27278 0.943444
Q2FZV5   27 1.14894 0.903563 0.161558
Q2FWC4   57 2.42553 3.07991 0.0107511
Q2FYT0   24 1.02128 0.903563 0.161558
Q2G145   41 1.74468 0.903563 0.161558
Q2G0J0   72 3.06383 5.25625 0.000662855
Q2FZQ3   54 2.29787 3.07991 0.0107511
Q2FYE5   44 1.87234 0.903563 0.161558
Q2FWN5   33 1.40426 0.903563 0.161558
Q2FY24   47 2 3.07991 0.0107511
Q2FVW7   31 1.31915 0.903563 0.161558
Q2FZ91   55 2.34043 3.07991 0.0107511
Q2FWL2   48 2.04255 3.07991 0.0107511
Q2FZQ6   32 1.3617 0.903563 0.161558
P02976   25 1.06383 0.903563 0.161558
Q2G0R7   23 0.978723 -1.27278 0.943444
Q2FUU2   56 2.38298 3.07991 0.0107511
Q2FZG1   47 2 3.07991 0.0107511
Q2G0Z4   21 0.893617 -1.27278 0.943444
Q2FZ81   33 1.40426 0.903563 0.161558
Q2G2J8   61 2.59574 3.07991 0.0107511
Q2FZD7   56 2.38298 3.07991 0.0107511
Q2G288   33 1.40426 0.903563 0.161558
Q2FW52   68 2.89362 3.07991 0.0107511
Q2FVX4   38 1.61702 0.903563 0.161558
Q2FVN5   26 1.10638 0.903563 0.161558
Q2FY88   52 2.21277 3.07991 0.0107511
Q2FWC9   38 1.61702 0.903563 0.161558
Q2FZS7   43 1.82979 0.903563 0.161558
Q2FZ63   55 2.34043 3.07991 0.0107511
Q2G1L8   56 2.38298 3.07991 0.0107511
Q2FV17   58 2.46809 3.07991 0.0107511
Q2FVT8   65 2.76596 3.07991 0.0107511
Q2G0W8   58 2.46809 3.07991 0.0107511
Q2FV07   30 1.2766 0.903563 0.161558
Q2G0Q1   64 2.7234 3.07991 0.0107511
Q2FY69   52 2.21277 3.07991 0.0107511
Q2FZ75   44 1.87234 0.903563 0.161558
Q2G0E5   64 2.7234 3.07991 0.0107511
Q2G233   46 1.95745 0.903563 0.161558
Q2FWE1   83 3.53191 5.25625 0.000662855
Q2FVZ2   35 1.48936 0.903563 0.161558
Q2FYE2   45 1.91489 0.903563 0.161558
Q2G1K6   49 2.04167 3.07991 0.0107511
Q2FVT0   52 2.16667 3.07991 0.0107511
Q2G0Q9   63 2.625 3.07991 0.0107511
Q2FZ89   65 2.70833 3.07991 0.0107511
Q2FVR0   39 1.625 0.903563 0.161558
Q2FZD9   34 1.41667 0.903563 0.161558
Q2FX85   30 1.25 0.903563 0.161558
Q2G1B0   31 1.29167 0.903563 0.161558
Q2G2E4   24 1 0.903563 0.161558
Q2FYK7   53 2.20833 3.07991 0.0107511
Q2FZ13   69 2.875 3.07991 0.0107511
Q2FZE6   41 1.70833 0.903563 0.161558
Q2FVI2   45 1.875 0.903563 0.161558
Q2FZE0   64 2.66667 3.07991 0.0107511
Q2FV38   69 2.875 3.07991 0.0107511
Q2FXE2   54 2.25 3.07991 0.0107511
Q2G1Q2   47 1.95833 0.903563 0.161558
Q2FYY8   61 2.54167 3.07991 0.0107511
Q2FYN6   50 2.08333 3.07991 0.0107511
Q2FV39   69 2.875 3.07991 0.0107511
Q2G130   48 2 3.07991 0.0107511
Q2FUR8   43 1.79167 0.903563 0.161558
Q2FXZ3   23 0.958333 -1.27278 0.943444
Q2FYM4   29 1.20833 0.903563 0.161558
Q2FWY1   61 2.54167 3.07991 0.0107511
Q2G1V4   51 2.125 3.07991 0.0107511
P0A011   54 2.25 3.07991 0.0107511
Q2FXZ0   47 1.95833 0.903563 0.161558
Q2G0V4   60 2.5 3.07991 0.0107511
Q2FW34   48 2 3.07991 0.0107511
Q2FWC7   54 2.25 3.07991 0.0107511
Q2G0F6   54 2.25 3.07991 0.0107511
Q2G0T0   61 2.54167 3.07991 0.0107511
Q2FXM8   49 2.04167 3.07991 0.0107511
Q2G0Q8   57 2.375 3.07991 0.0107511
Q2FZ08   38 1.58333 0.903563 0.161558
Q2G160   61 2.54167 3.07991 0.0107511
Q2FY78   31 1.29167 0.903563 0.161558
Q2G2H7   29 1.20833 0.903563 0.161558
Q2FW53   33 1.375 0.903563 0.161558
Q2FVX0   74 3.08333 5.25625 0.000662855
Q2G2U5   50 2.08333 3.07991 0.0107511
Q2FZR0   56 2.33333 3.07991 0.0107511
Q2G1Z9   40 1.66667 0.903563 0.161558
Q2G1G0   55 2.29167 3.07991 0.0107511
Q2FW57   54 2.25 3.07991 0.0107511
Q9RQP7   48 2 3.07991 0.0107511
Q2FXP0   41 1.70833 0.903563 0.161558
Q2FVV1   24 1 0.903563 0.161558
Q2FYU8   24 1 0.903563 0.161558
Q2FZ04   55 2.29167 3.07991 0.0107511
Q2FVQ0   55 2.29167 3.07991 0.0107511
Q2G151   57 2.375 3.07991 0.0107511
Q2FXF9   59 2.45833 3.07991 0.0107511
Q2G242   52 2.16667 3.07991 0.0107511
Q2FZQ0   55 2.29167 3.07991 0.0107511
Q2G1Q8   40 1.66667 0.903563 0.161558
Q2FYG1   66 2.69388 3.07991 0.0107511
Q2G1N3   58 2.36735 3.07991 0.0107511
Q2FV44   64 2.61224 3.07991 0.0107511
Q2FXV4   50 2.04082 3.07991 0.0107511
Q2G0I1   37 1.5102 0.903563 0.161558
Q2FZY0   47 1.91837 0.903563 0.161558
Q2G295   59 2.40816 3.07991 0.0107511
Q2FWH3   49 2 3.07991 0.0107511
Q2G072   42 1.71429 0.903563 0.161558
Q2G217   69 2.81633 3.07991 0.0107511
Q2FYP6   51 2.08163 3.07991 0.0107511
Q9EZ12   65 2.65306 3.07991 0.0107511
Q2FZ48   83 3.38776 5.25625 0.000662855
Q2FY16   59 2.40816 3.07991 0.0107511
Q2FZU3   64 2.61224 3.07991 0.0107511
Q2FVV7   64 2.61224 3.07991 0.0107511
Q2FWU0   21 0.857143 -1.27278 0.943444
P0A0Q0   52 2.12245 3.07991 0.0107511
Q2FVS3   51 2.08163 3.07991 0.0107511
Q2G0I6   53 2.16327 3.07991 0.0107511
Q2FYP3   23 0.938776 -1.27278 0.943444
Q2FWM0   71 2.89796 3.07991 0.0107511
Q2FZ36   59 2.40816 3.07991 0.0107511
Q2G0Y8   30 1.22449 0.903563 0.161558
Q2FXF6   23 0.938776 -1.27278 0.943444
Q2FXM7   71 2.89796 3.07991 0.0107511
Q2G1A6   56 2.28571 3.07991 0.0107511
Q2G138   18 0.734694 -1.27278 0.943444
Q2FZR4   56 2.28571 3.07991 0.0107511
Q2G162   28 1.14286 0.903563 0.161558
Q2FYH2   32 1.30612 0.903563 0.161558
Q2FX56   39 1.59184 0.903563 0.161558
Q2FY68   52 2.12245 3.07991 0.0107511
Q2G1K1   30 1.22449 0.903563 0.161558
Q2G1A3   59 2.40816 3.07991 0.0107511
Q2FZX4   59 2.40816 3.07991 0.0107511
Q2G1M5   48 1.95918 0.903563 0.161558
Q2FVA3   68 2.77551 3.07991 0.0107511
Q2G2G4   62 2.53061 3.07991 0.0107511
Q2G0U3   46 1.87755 0.903563 0.161558
Q2FXQ6   38 1.55102 0.903563 0.161558
Q2G0S2   55 2.2449 3.07991 0.0107511
Q2G168   33 1.34694 0.903563 0.161558
Q2FZB0   57 2.32653 3.07991 0.0107511
Q2G119   66 2.69388 3.07991 0.0107511
Q2FVJ7   55 2.2449 3.07991 0.0107511
Q2FY30   61 2.4898 3.07991 0.0107511
Q2FXR3   59 2.40816 3.07991 0.0107511
Q2G1Z0   51 2.08163 3.07991 0.0107511
Q2G0A9   52 2.12245 3.07991 0.0107511
O33599   29 1.18367 0.903563 0.161558
Q2FZ55   66 2.69388 3.07991 0.0107511
Q2FYS0   43 1.7551 0.903563 0.161558
Q2G248   55 2.2449 3.07991 0.0107511
Q2G049   46 1.87755 0.903563 0.161558
Q2FVA5   33 1.34694 0.903563 0.161558
Q2FUX8   56 2.28571 3.07991 0.0107511
Q2G123   50 2.04082 3.07991 0.0107511
Q2FVH0   49 2 3.07991 0.0107511
Q2FV01   26 1.06122 0.903563 0.161558
Q2G2L2   52 2.12245 3.07991 0.0107511
Q2FYW3   56 2.28571 3.07991 0.0107511
Q2FZZ0   40 1.63265 0.903563 0.161558
Q2FVV8   54 2.20408 3.07991 0.0107511
Q2G2W0   43 1.72 0.903563 0.161558
Q2G041   35 1.4 0.903563 0.161558
P0A0B9   59 2.36 3.07991 0.0107511
Q2FYI6   71 2.84 3.07991 0.0107511
Q2G2S2   47 1.88 0.903563 0.161558
Q2FVQ8   31 1.24 0.903563 0.161558
Q2FVT2   71 2.84 3.07991 0.0107511
Q2G1Z5   27 1.08 0.903563 0.161558
Q2G2A4   39 1.56 0.903563 0.161558
P60393   76 3.04 5.25625 0.000662855
Q2G0P6   46 1.84 0.903563 0.161558
Q2FW04   32 1.28 0.903563 0.161558
Q2FYY9   48 1.92 0.903563 0.161558
Q2FWP2   37 1.48 0.903563 0.161558
Q2FVW4   71 2.84 3.07991 0.0107511
Q2FY63   53 2.12 3.07991 0.0107511
Q2FZ68   48 1.92 0.903563 0.161558
Q2G1E2   23 0.92 -1.27278 0.943444
Q2G2T8   56 2.24 3.07991 0.0107511
Q2FY71   58 2.32 3.07991 0.0107511
Q2FVI1   31 1.24 0.903563 0.161558
Q2G0W2   25 1 0.903563 0.161558
Q2G238   56 2.24 3.07991 0.0107511
Q2FZR1   75 3 5.25625 0.000662855
Q2FXN2   27 1.08 0.903563 0.161558
Q2FXH6   22 0.88 -1.27278 0.943444
Q2FXM3   53 2.12 3.07991 0.0107511
Q2FZW3   75 3 5.25625 0.000662855
Q2FWM9   40 1.6 0.903563 0.161558
Q2FUW9   23 0.92 -1.27278 0.943444
Q2FW91   66 2.64 3.07991 0.0107511
Q2G137   35 1.4 0.903563 0.161558
Q2FVM0   45 1.8 0.903563 0.161558
Q2G057   49 1.96 0.903563 0.161558
Q2FXP5   57 2.28 3.07991 0.0107511
Q2G1H2   27 1.08 0.903563 0.161558
Q2FX99   22 0.88 -1.27278 0.943444
Q2G0J4   33 1.32 0.903563 0.161558
Q2FX74   41 1.64 0.903563 0.161558
Q2G1J9   33 1.32 0.903563 0.161558
Q2G1F7   23 0.92 -1.27278 0.943444
Q2G2R8   47 1.88 0.903563 0.161558
Q2FW32   40 1.6 0.903563 0.161558
Q2FXZ4   58 2.32 3.07991 0.0107511
Q2FUT0   41 1.64 0.903563 0.161558
Q2G084   45 1.8 0.903563 0.161558
Q2G148   64 2.56 3.07991 0.0107511
Q2FYR0   55 2.2 3.07991 0.0107511
Q2FW86   60 2.4 3.07991 0.0107511
Q2FW01   39 1.56 0.903563 0.161558
Q2FUX9   32 1.28 0.903563 0.161558
Q2G212   30 1.2 0.903563 0.161558
Q2FZ84   33 1.32 0.903563 0.161558
Q2G0Y0   68 2.72 3.07991 0.0107511
Q2FYU4   58 2.32 3.07991 0.0107511
Q2G223   33 1.32 0.903563 0.161558
Q2G136   55 2.2 3.07991 0.0107511
Q2G0G6   54 2.16 3.07991 0.0107511
Q2FWY6   46 1.84 0.903563 0.161558
Q2FWZ2   46 1.84 0.903563 0.161558
Q2G240   55 2.2 3.07991 0.0107511
O05154   73 2.92 3.07991 0.0107511
Q2FXP4   34 1.36 0.903563 0.161558
Q2FVH5   59 2.36 3.07991 0.0107511
Q2FYP0   56 2.19608 3.07991 0.0107511
Q2FUW5   44 1.72549 0.903563 0.161558
Q2FX66   19 0.745098 -1.27278 0.943444
Q2G1P4   22 0.862745 -1.27278 0.943444
Q2FYI9   46 1.80392 0.903563 0.161558
Q2G0I7   40 1.56863 0.903563 0.161558
Q2FXQ9   61 2.39216 3.07991 0.0107511
Q2FXL0   57 2.23529 3.07991 0.0107511
Q2FYR7   78 3.05882 5.25625 0.000662855
Q2G1W4   46 1.80392 0.903563 0.161558
Q2G2C8   47 1.84314 0.903563 0.161558
Q2G163   58 2.27451 3.07991 0.0107511
Q2FWL9   21 0.823529 -1.27278 0.943444
Q2FZH3   38 1.4902 0.903563 0.161558
Q2FZR5   59 2.31373 3.07991 0.0107511
Q2G1W6   38 1.4902 0.903563 0.161558
Q2FWA5   29 1.13725 0.903563 0.161558
Q2FX17   39 1.52941 0.903563 0.161558
Q2FXY1   50 1.96078 0.903563 0.161558
Q2G2W1   31 1.21569 0.903563 0.161558
Q2FV06   28 1.09804 0.903563 0.161558
Q2FYW6   61 2.39216 3.07991 0.0107511
Q2G281   69 2.70588 3.07991 0.0107511
Q2G227   67 2.62745 3.07991 0.0107511
Q2FWZ5   48 1.88235 0.903563 0.161558
Q2FZX0   64 2.5098 3.07991 0.0107511
Q2FV51   35 1.37255 0.903563 0.161558
Q2G082   31 1.21569 0.903563 0.161558
Q2FWX4   15 0.588235 -1.27278 0.943444
Q2FZT1   47 1.84314 0.903563 0.161558
Q2FYF3   38 1.4902 0.903563 0.161558
Q2FXW9   30 1.17647 0.903563 0.161558
O34090   57 2.23529 3.07991 0.0107511
Q2FVE1   32 1.2549 0.903563 0.161558
Q2FZL5   47 1.84314 0.903563 0.161558
Q2G258   49 1.92157 0.903563 0.161558
Q2FZW5   35 1.37255 0.903563 0.161558
Q2FW63   31 1.21569 0.903563 0.161558
Q2FXB4   42 1.64706 0.903563 0.161558
Q2G1T5   20 0.784314 -1.27278 0.943444
Q2G1J5   57 2.23529 3.07991 0.0107511
Q2G0V0   39 1.52941 0.903563 0.161558
Q2G0M7   45 1.76471 0.903563 0.161558
Q2G1I5   45 1.76471 0.903563 0.161558
Q2G146   62 2.43137 3.07991 0.0107511
Q2G1P6   56 2.19608 3.07991 0.0107511
Q2G1W8   41 1.57692 0.903563 0.161558
Q2G035   58 2.23077 3.07991 0.0107511
Q2G1I3   45 1.73077 0.903563 0.161558
Q2FWM2   59 2.26923 3.07991 0.0107511
Q2FYJ3   58 2.23077 3.07991 0.0107511
Q2G0L8   52 2 3.07991 0.0107511
Q2G164   63 2.42308 3.07991 0.0107511
Q2FVT7   52 2 3.07991 0.0107511
Q2G1R3   55 2.11538 3.07991 0.0107511
Q2G1T6   48 1.84615 0.903563 0.161558
Q2FZN7   46 1.76923 0.903563 0.161558
Q2FY83   41 1.57692 0.903563 0.161558
Q2FZX9   64 2.46154 3.07991 0.0107511
Q2FYL5   55 2.11538 3.07991 0.0107511
Q2G218   56 2.15385 3.07991 0.0107511
Q2G0M5   74 2.84615 3.07991 0.0107511
Q2FW78   29 1.11538 0.903563 0.161558
P52078   44 1.69231 0.903563 0.161558
Q7X2S2   69 2.65385 3.07991 0.0107511
Q2FZG4   61 2.34615 3.07991 0.0107511
Q2G0M4   43 1.65385 0.903563 0.161558
Q2FVA2   47 1.80769 0.903563 0.161558
Q2G115   53 2.03846 3.07991 0.0107511
Q2G0M8   57 2.19231 3.07991 0.0107511
Q2G1U4   45 1.73077 0.903563 0.161558
Q2G1D0   57 2.19231 3.07991 0.0107511
Q2G2S0   35 1.34615 0.903563 0.161558
Q2G2N5   32 1.23077 0.903563 0.161558
Q2G222   48 1.84615 0.903563 0.161558
Q2G1C8   36 1.38462 0.903563 0.161558
Q2FV40   54 2.07692 3.07991 0.0107511
Q2FXT1   36 1.38462 0.903563 0.161558
Q2FZZ2   61 2.34615 3.07991 0.0107511
Q2FY01   60 2.30769 3.07991 0.0107511
Q2FVJ8   50 1.92308 0.903563 0.161558
Q2FXK2   59 2.26923 3.07991 0.0107511
Q2FUS7   53 2.03846 3.07991 0.0107511
Q2FVP1   30 1.15385 0.903563 0.161558
Q2FYN7   27 1.03846 0.903563 0.161558
P69848   62 2.38462 3.07991 0.0107511
Q2FWN8   62 2.38462 3.07991 0.0107511
Q2FV62   63 2.42308 3.07991 0.0107511
Q2FWW7   57 2.19231 3.07991 0.0107511
Q2G1Y5   61 2.34615 3.07991 0.0107511
Q2FXA3   66 2.53846 3.07991 0.0107511
Q2FYV3   65 2.5 3.07991 0.0107511
Q2G1H4   58 2.23077 3.07991 0.0107511
Q2G038   71 2.73077 3.07991 0.0107511
Q2G161   27 1.03846 0.903563 0.161558
Q2FYV1   50 1.92308 0.903563 0.161558
Q2FZ09   49 1.88462 0.903563 0.161558
Q2FW90   52 2 3.07991 0.0107511
Q2G290   70 2.69231 3.07991 0.0107511
P60611   48 1.84615 0.903563 0.161558
Q2FV58   60 2.30769 3.07991 0.0107511
Q2G0C6   42 1.61538 0.903563 0.161558
Q2G050   38 1.46154 0.903563 0.161558
Q2G0V2   54 2.07692 3.07991 0.0107511
Q2FVQ4   29 1.11538 0.903563 0.161558
Q2G094   30 1.13208 0.903563 0.161558
Q2FY59   50 1.88679 0.903563 0.161558
Q2FVX7   58 2.18868 3.07991 0.0107511
Q2FVP4   34 1.28302 0.903563 0.161558
Q2G185   33 1.24528 0.903563 0.161558
Q2FXP8   21 0.792453 -1.27278 0.943444
Q2G275   54 2.03774 3.07991 0.0107511
Q2G1D9   46 1.73585 0.903563 0.161558
Q2FXI3   45 1.69811 0.903563 0.161558
Q2FYM2   38 1.43396 0.903563 0.161558
P14738   20 0.754717 -1.27278 0.943444
Q2G2Q2   47 1.77358 0.903563 0.161558
Q2G0M9   46 1.73585 0.903563 0.161558
Q2FY67   53 2 3.07991 0.0107511
Q2FWX8   19 0.716981 -1.27278 0.943444
Q2FUT9   66 2.49057 3.07991 0.0107511
Q2FZS0   62 2.33962 3.07991 0.0107511
Q2G2A8   56 2.11321 3.07991 0.0107511
Q2FUY2   16 0.603774 -1.27278 0.943444
Q2FZL8   44 1.66038 0.903563 0.161558
Q2FW93   22 0.830189 -1.27278 0.943444
Q2G1L7   45 1.69811 0.903563 0.161558
Q2FW41   45 1.69811 0.903563 0.161558
Q2FZY6   45 1.69811 0.903563 0.161558
Q2G042   25 0.943396 -1.27278 0.943444
Q2FWK2   83 3.13208 5.25625 0.000662855
Q2FYF4   51 1.92453 0.903563 0.161558
Q2FZP2   36 1.35849 0.903563 0.161558
Q2G1G7   54 2.03774 3.07991 0.0107511
Q2G1H5   41 1.54717 0.903563 0.161558
Q2G2S7   44 1.66038 0.903563 0.161558
Q2FY53   71 2.67925 3.07991 0.0107511
Q2G1N2   61 2.30189 3.07991 0.0107511
Q2G2V2   51 1.92453 0.903563 0.161558
Q2G1H6   70 2.64151 3.07991 0.0107511
Q2FZA9   52 1.96226 0.903563 0.161558
Q2FXI5   51 1.92453 0.903563 0.161558
Q2G206   24 0.90566 -1.27278 0.943444
Q2FWN6   40 1.50943 0.903563 0.161558
Q2FUQ2   45 1.69811 0.903563 0.161558
Q2G1K3   38 1.43396 0.903563 0.161558
Q2FZ76   34 1.28302 0.903563 0.161558
Q2FY54   36 1.35849 0.903563 0.161558
Q2G289   50 1.88679 0.903563 0.161558
Q2FY14   43 1.62264 0.903563 0.161558
Q2FV77   49 1.84906 0.903563 0.161558
Q2G064   46 1.73585 0.903563 0.161558
Q2G033   61 2.30189 3.07991 0.0107511
Q2G198   37 1.39623 0.903563 0.161558
Q2G0K4   30 1.13208 0.903563 0.161558
Q2G0V3   74 2.79245 3.07991 0.0107511
Q2FWE2   47 1.74074 0.903563 0.161558
Q2G089   61 2.25926 3.07991 0.0107511
Q2FZL3   42 1.55556 0.903563 0.161558
Q2G087   69 2.55556 3.07991 0.0107511
Q2G0A7   31 1.14815 0.903563 0.161558
Q2FVF9   48 1.77778 0.903563 0.161558
Q2G071   44 1.62963 0.903563 0.161558
Q2FUZ2   43 1.59259 0.903563 0.161558
Q2FY27   48 1.77778 0.903563 0.161558
Q2FXX4   43 1.59259 0.903563 0.161558
Q2G1E6   51 1.88889 0.903563 0.161558
Q2G1G5   37 1.37037 0.903563 0.161558
Q2G2Q3   33 1.22222 0.903563 0.161558
Q2FZF0   29 1.07407 0.903563 0.161558
Q2G2D2   51 1.88889 0.903563 0.161558
Q2FXT4   58 2.14815 3.07991 0.0107511
Q2FZI8   58 2.14815 3.07991 0.0107511
Q2FUS8   28 1.03704 0.903563 0.161558
Q2FVR9   58 2.14815 3.07991 0.0107511
Q2FXP2   57 2.11111 3.07991 0.0107511
Q2FX94   40 1.48148 0.903563 0.161558
Q2G2A5   69 2.55556 3.07991 0.0107511
Q2FZP7   76 2.81481 3.07991 0.0107511
Q2G1R7   59 2.18519 3.07991 0.0107511
Q2G015   22 0.814815 -1.27278 0.943444
Q2FZF4   62 2.2963 3.07991 0.0107511
Q2G1E5   49 1.81481 0.903563 0.161558
Q2FWH9   32 1.18519 0.903563 0.161558
Q2G069   40 1.48148 0.903563 0.161558
Q2FZK3   47 1.74074 0.903563 0.161558
Q2FZU5   59 2.18519 3.07991 0.0107511
Q2FYT4   60 2.22222 3.07991 0.0107511
Q2FWK4   57 2.11111 3.07991 0.0107511
Q2FY40   44 1.62963 0.903563 0.161558
Q2FWY4   22 0.814815 -1.27278 0.943444
Q2G156   32 1.18519 0.903563 0.161558
Q2G045   38 1.40741 0.903563 0.161558
Q2FZS6   58 2.14815 3.07991 0.0107511
Q2FYC7   50 1.85185 0.903563 0.161558
Q2FW73   51 1.88889 0.903563 0.161558
Q2G1H3   56 2.07407 3.07991 0.0107511
Q2FXJ6   39 1.44444 0.903563 0.161558
Q2FUS2   22 0.8 -1.27278 0.943444
Q2G120   81 2.94545 3.07991 0.0107511
Q2G2T9   44 1.6 0.903563 0.161558
Q2G1N9   28 1.01818 0.903563 0.161558
Q2FXL9   42 1.52727 0.903563 0.161558
Q2G0W4   50 1.81818 0.903563 0.161558
Q2G0R6   48 1.74545 0.903563 0.161558
Q2G1C4   57 2.07273 3.07991 0.0107511
Q2FWY9   81 2.94545 3.07991 0.0107511
Q2G1K4   61 2.21818 3.07991 0.0107511
Q2FYK3   41 1.49091 0.903563 0.161558
Q2G1N4   63 2.29091 3.07991 0.0107511
Q2G065   59 2.14545 3.07991 0.0107511
Q2FX88   49 1.78182 0.903563 0.161558
Q2FVW9   57 2.07273 3.07991 0.0107511
Q2G1E0   20 0.727273 -1.27278 0.943444
Q2G2P2   55 2 3.07991 0.0107511
Q2G0V5   24 0.872727 -1.27278 0.943444
Q2FWA2   59 2.14545 3.07991 0.0107511
Q2FZU1   62 2.25455 3.07991 0.0107511
Q2FX77   44 1.6 0.903563 0.161558
Q2FW75   53 1.92727 0.903563 0.161558
Q2FUT5   55 2 3.07991 0.0107511
Q2G234   41 1.49091 0.903563 0.161558
Q2FZU6   66 2.4 3.07991 0.0107511
Q2G1Y2   32 1.16364 0.903563 0.161558
Q2FXN7   31 1.12727 0.903563 0.161558
Q2G2J3   24 0.872727 -1.27278 0.943444
Q2G0G1   67 2.43636 3.07991 0.0107511
Q2FW62   55 2 3.07991 0.0107511
Q2FUP7   94 3.41818 5.25625 0.000662855
Q2G1J3   59 2.14545 3.07991 0.0107511
Q2FZ15   58 2.10909 3.07991 0.0107511
Q2G1D3   37 1.34545 0.903563 0.161558
Q2G0K2   63 2.29091 3.07991 0.0107511
Q2FWC1   69 2.50909 3.07991 0.0107511
Q2FXM5   63 2.29091 3.07991 0.0107511
Q2FY46   48 1.74545 0.903563 0.161558
Q2G1K0   69 2.50909 3.07991 0.0107511
Q2FXT6   61 2.21818 3.07991 0.0107511
Q2FZM4   43 1.56364 0.903563 0.161558
Q2FXG1   56 2.03636 3.07991 0.0107511
Q2FXL1   53 1.92727 0.903563 0.161558
Q2FWX5   48 1.74545 0.903563 0.161558
# cudaSaTabsearch LTYPE = T LORDER = F LSOLN = F
# QUERY ID = PF10094 
# DBFILE = ./tableaux.ascii.DB                                                             
Q2G1I1   53 1.89286 0.903563  0.161558
Q2G1K2   71 2.53571 3.07991  0.0107511
Q2FUU5   64 2.28571 3.07991  0.0107511
Q2FXB6   60 2.14286 3.07991  0.0107511
Q2FZU2   41 1.46429 0.903563  0.161558
Q2FZK0   28 1 0.903563  0.161558
Q2FY33   43 1.53571 0.903563  0.161558
Q2G098   46 1.64286 0.903563  0.161558
Q2FZ46   65 2.32143 3.07991  0.0107511
Q2FZQ5   39 1.39286 0.903563  0.161558
Q2FXU8   50 1.78571 0.903563  0.161558
Q9EZ08   50 1.78571 0.903563  0.161558
Q2G1B9   60 2.14286 3.07991  0.0107511
Q2FZ73   63 2.25 3.07991  0.0107511
Q2FY35   81 2.89286 3.07991  0.0107511
Q2FZ16   55 1.96429 0.903563  0.161558
Q2FYR2   47 1.67857 0.903563  0.161558
Q2FWY3   24 0.857143 -1.27278  0.943444
Q2G2F5   61 2.17857 3.07991  0.0107511
Q2G032   45 1.60714 0.903563  0.161558
Q2FZ10   51 1.82143 0.903563  0.161558
Q2G255   70 2.5 3.07991  0.0107511
Q2G0X6   63 2.25 3.07991  0.0107511
Q2FYH0   69 2.46429 3.07991  0.0107511
Q2FXJ9   58 2.07143 3.07991  0.0107511
Q2FZT4   37 1.32143 0.903563  0.161558
Q2FVE6   48 1.71429 0.903563  0.161558
Q2FYD3   22 0.785714 -1.27278  0.943444
Q2FXT5   36 1.28571 0.903563  0.161558
Q2FY60   66 2.35714 3.07991  0.0107511
Q2G2D7   50 1.78571 0.903563  0.161558
Q2FX16   54 1.92857 0.903563  0.161558
Q2FZ34   52 1.85714 0.903563  0.161558
Q2G1S4   75 2.67857 3.07991  0.0107511
Q2G147   47 1.67857 0.903563  0.161558
Q2G1J7   58 2.07143 3.07991  0.0107511
Q2G2A7   44 1.57143 0.903563  0.161558
Q2G2M6   55 1.96429 0.903563  0.161558
Q2FV30   61 2.17857 3.07991  0.0107511
Q2FVL5   44 1.57143 0.903563  0.161558
Q2FXY0   55 1.96429 0.903563  0.161558
Q2FZL1   66 2.35714 3.07991  0.0107511
Q2FW45   60 2.14286 3.07991  0.0107511
Q2FZU0   56 1.96491 0.903563  0.161558
Q2FWZ0   47 1.64912 0.903563  0.161558
Q2G2H5   51 1.78947 0.903563  0.161558
Q2FYG9   43 1.50877 0.903563  0.161558
Q2G2X6   43 1.50877 0.903563  0.161558
Q2G155   69 2.42105 3.07991  0.0107511
Q2FXY9   69 2.42105 3.07991  0.0107511
Q2FZ37   56 1.96491 0.903563  0.161558
Q2FVI7   63 2.21053 3.07991  0.0107511
Q2FYS1   56 1.96491 0.903563  0.161558
Q2FXL5   57 2 3.07991  0.0107511
Q2G1J4   57 2 3.07991  0.0107511
Q2FWZ3   49 1.7193 0.903563  0.161558
Q2G2P7   38 1.33333 0.903563  0.161558
Q2FVH3   65 2.2807 3.07991  0.0107511
Q2FZ31   56 1.96491 0.903563  0.161558
Q2G283   58 2.03509 3.07991  0.0107511
Q2FZ66   56 1.96491 0.903563  0.161558
Q2FWY7   24 0.842105 -1.27278  0.943444
Q2G1F9   38 1.33333 0.903563  0.161558
Q2FZJ4   53 1.85965 0.903563  0.161558
Q2FZQ1   43 1.50877 0.903563  0.161558
Q2FY80   21 0.736842 -1.27278  0.943444
Q2G2D4   47 1.64912 0.903563  0.161558
Q2FYP1   46 1.61404 0.903563  0.161558
Q2FYF9   26 0.912281 -1.27278  0.943444
Q2G0B3   44 1.54386 0.903563  0.161558
Q2FUT8   57 2 3.07991  0.0107511
Q2FYR1   50 1.75439 0.903563  0.161558
Q2FYL3   49 1.7193 0.903563  0.161558
Q2FVG4   29 1.01754 0.903563  0.161558
Q2FVP8   33 1.15789 0.903563  0.161558
Q2FZ28   55 1.89655 0.903563  0.161558
Q2G1F0   46 1.58621 0.903563  0.161558
P95689   44 1.51724 0.903563  0.161558
Q2FYH6   47 1.62069 0.903563  0.161558
Q2FXD1   36 1.24138 0.903563  0.161558
Q2G0X5   40 1.37931 0.903563  0.161558
Q2FXN8   25 0.862069 -1.27278  0.943444
Q2G0N0   43 1.48276 0.903563  0.161558
Q2G268   62 2.13793 3.07991  0.0107511
Q2FV61   56 1.93103 0.903563  0.161558
Q2FXL7   66 2.27586 3.07991  0.0107511
Q2FUR5   42 1.44828 0.903563  0.161558
Q2FXV6   42 1.44828 0.903563  0.161558
Q2G2C5   66 2.27586 3.07991  0.0107511
Q2FVJ6   57 1.96552 0.903563  0.161558
Q2G1Y4   57 1.96552 0.903563  0.161558
Q2FVI0   25 0.862069 -1.27278  0.943444
Q2FXJ8   41 1.41379 0.903563  0.161558
Q2FZU7   54 1.86207 0.903563  0.161558
Q2G2X4   65 2.24138 3.07991  0.0107511
Q2FZA8   47 1.62069 0.903563  0.161558
Q2FW96   78 2.68966 3.07991  0.0107511
Q2FYV4   50 1.72414 0.903563  0.161558
O07325   50 1.72414 0.903563  0.161558
Q2G1C1   56 1.93103 0.903563  0.161558
Q2FZR9   58 2 3.07991  0.0107511
Q2FVW3   52 1.7931 0.903563  0.161558
Q2G124   51 1.75862 0.903563  0.161558
P0C0V7   60 2.06897 3.07991  0.0107511
Q2FX52   41 1.38983 0.903563  0.161558
Q2G2C7   62 2.10169 3.07991  0.0107511
Q2G2D5   57 1.9322 0.903563  0.161558
Q2FXQ7   48 1.62712 0.903563  0.161558
Q2FZW0   40 1.35593 0.903563  0.161558
Q2FVG3   66 2.23729 3.07991  0.0107511
Q2FXR4   52 1.76271 0.903563  0.161558
Q2FZ67   66 2.23729 3.07991  0.0107511
Q2G243   51 1.72881 0.903563  0.161558
Q2FV76   52 1.76271 0.903563  0.161558
Q2FVZ4   50 1.69492 0.903563  0.161558
Q2FWC5   53 1.79661 0.903563  0.161558
Q2FZY3   41 1.38983 0.903563  0.161558
Q2FWH5   59 2 3.07991  0.0107511
Q2G241   61 2.0678 3.07991  0.0107511
Q2FV35   38 1.28814 0.903563  0.161558
Q2G0T5   52 1.76271 0.903563  0.161558
Q2G1A9   59 2 3.07991  0.0107511
Q2FYU7   42 1.42373 0.903563  0.161558
Q2G2E0   28 0.949153 -1.27278  0.943444
Q2FVT6   52 1.76271 0.903563  0.161558
Q2G0D7   41 1.38983 0.903563  0.161558
Q2G1M6   60 2.0339 3.07991  0.0107511
Q2G0A6   44 1.49153 0.903563  0.161558
Q2FUY6   61 2.0678 3.07991  0.0107511
Q2FYJ2   63 2.13559 3.07991  0.0107511
Q2G2E5   52 1.73333 0.903563  0.161558
Q2G2P5   50 1.66667 0.903563  0.161558
Q2G1R6   48 1.6 0.903563  0.161558
Q2FYF0   74 2.46667 3.07991  0.0107511
Q2FVH8   53 1.76667 0.903563  0.161558
Q2FUU3   61 2.03333 3.07991  0.0107511
Q2FVG8   53 1.76667 0.903563  0.161558
Q9ZAH5   55 1.83333 0.903563  0.161558
Q2G2U0   52 1.73333 0.903563  0.161558
Q2FYR4   67 2.23333 3.07991  0.0107511
Q2G256   50 1.66667 0.903563  0.161558
Q2FVY0   53 1.76667 0.903563  0.161558
Q2G0Q2   54 1.8 0.903563  0.161558
Q2G0R2   44 1.46667 0.903563  0.161558
Q2G0Q3   47 1.56667 0.903563  0.161558
Q2FWZ9   72 2.4 3.07991  0.0107511
Q53705   36 1.2 0.903563  0.161558
Q2G2U3   42 1.4 0.903563  0.161558
Q2FYY6   48 1.6 0.903563  0.161558
Q2FWL3   48 1.6 0.903563  0.161558
Q2FY50   48 1.6 0.903563  0.161558
Q2FXN4   62 2.06667 3.07991  0.0107511
Q2G179   38 1.26667 0.903563  0.161558
Q2G1L6   40 1.33333 0.903563  0.161558
Q2FXU4   45 1.5 0.903563  0.161558
Q2G1E9   45 1.5 0.903563  0.161558
Q2G232   50 1.66667 0.903563  0.161558
Q2FXH9   38 1.26667 0.903563  0.161558
Q2G0X3   21 0.7 -1.27278  0.943444
Q2FXD0   62 2.06667 3.07991  0.0107511
Q2G0G3   38 1.26667 0.903563  0.161558
Q2FWW3   59 1.96667 0.903563  0.161558
Q2FYG0   57 1.86885 0.903563  0.161558
Q2FZS9   50 1.63934 0.903563  0.161558
Q2FYS2   47 1.54098 0.903563  0.161558
Q2G2U4   23 0.754098 -1.27278  0.943444
Q2FWJ9   59 1.93443 0.903563  0.161558
Q2FWF0   66 2.16393 3.07991  0.0107511
Q2FXR9   69 2.2623 3.07991  0.0107511
Q2FZV7   45 1.47541 0.903563  0.161558
Q2G1W0   69 2.2623 3.07991  0.0107511
Q2G2I0   41 1.34426 0.903563  0.161558
Q2G153   59 1.93443 0.903563  0.161558
Q2FWD7   56 1.83607 0.903563  0.161558
Q2FY15   52 1.70492 0.903563  0.161558
Q2FV54   47 1.54098 0.903563  0.161558
Q2FZ74   52 1.70492 0.903563  0.161558
Q2FYV5   68 2.22951 3.07991  0.0107511
Q2G2I1   24 0.786885 -1.27278  0.943444
Q2FXZ6   62 2.03279 3.07991  0.0107511
Q2G0U0   40 1.31148 0.903563  0.161558
Q2G0Y6   51 1.67213 0.903563  0.161558
Q2FXJ0   53 1.7377 0.903563  0.161558
Q2FY43   62 2 3.07991  0.0107511
Q2FWM1   31 1 0.903563  0.161558
Q2FVJ1   54 1.74194 0.903563  0.161558
Q2G0K3   61 1.96774 0.903563  0.161558
Q2FY66   60 1.93548 0.903563  0.161558
Q2FW99   48 1.54839 0.903563  0.161558
Q2FV10   54 1.74194 0.903563  0.161558
Q2FXJ5   58 1.87097 0.903563  0.161558
Q2FX69   16 0.516129 -1.27278  0.943444
Q2G0B2   49 1.58065 0.903563  0.161558
Q2FX14   56 1.80645 0.903563  0.161558
Q2FYD8   42 1.35484 0.903563  0.161558
Q2FWE5   58 1.87097 0.903563  0.161558
Q2G2A3   45 1.45161 0.903563  0.161558
Q2FZH8   67 2.16129 3.07991  0.0107511
Q2FX51   50 1.6129 0.903563  0.161558
Q2FWE8   55 1.77419 0.903563  0.161558
Q2G088   54 1.74194 0.903563  0.161558
Q2G028   66 2.09524 3.07991  0.0107511
Q2G1S3   59 1.87302 0.903563  0.161558
Q2FYN4   59 1.87302 0.903563  0.161558
Q2FX86   55 1.74603 0.903563  0.161558
Q2G2S8   47 1.49206 0.903563  0.161558
Q2FUW8   45 1.42857 0.903563  0.161558
Q2FWD4   38 1.20635 0.903563  0.161558
Q2FVH6   47 1.49206 0.903563  0.161558
Q2G029   52 1.65079 0.903563  0.161558
Q2G1R5   47 1.49206 0.903563  0.161558
Q2FX65   16 0.507937 -1.27278  0.943444
Q2FZV6   53 1.68254 0.903563  0.161558
Q2G1P1   69 2.19048 3.07991  0.0107511
Q2FVU4   37 1.1746 0.903563  0.161558
Q2FVT5   63 2 3.07991  0.0107511
Q2G2H4   33 1.04762 0.903563  0.161558
Q2FZ58   59 1.87302 0.903563  0.161558
Q2FVJ2   59 1.87302 0.903563  0.161558
Q2FXW5   50 1.5873 0.903563  0.161558
Q2FWK1   49 1.55556 0.903563  0.161558
Q2G031   66 2.09524 3.07991  0.0107511
Q2G0U1   58 1.84127 0.903563  0.161558
Q2FW46   41 1.30159 0.903563  0.161558
Q2FZY5   58 1.84127 0.903563  0.161558
Q2FZI5   49 1.53125 0.903563  0.161558
Q2FYR9   51 1.59375 0.903563  0.161558
Q2FZ92   66 2.0625 3.07991  0.0107511
Q2G1D5   62 1.9375 0.903563  0.161558
Q2FXM2   53 1.65625 0.903563  0.161558
Q2FVM2   45 1.40625 0.903563  0.161558
Q2FZN2   40 1.25 0.903563  0.161558
Q2G1U8   45 1.40625 0.903563  0.161558
Q2FVS7   45 1.40625 0.903563  0.161558
Q2FWB5   51 1.59375 0.903563  0.161558
Q2FXX1   51 1.59375 0.903563  0.161558
Q2G2J9   57 1.78125 0.903563  0.161558
Q2G0Y7   54 1.6875 0.903563  0.161558
Q2FW81   62 1.9375 0.903563  0.161558
Q2FWK3   49 1.53125 0.903563  0.161558
Q2FY34   66 2.0625 3.07991  0.0107511
Q2FXF8   44 1.375 0.903563  0.161558
Q2FXI9   53 1.65625 0.903563  0.161558
Q05615   42 1.29231 0.903563  0.161558
Q2FUW4   47 1.44615 0.903563  0.161558
Q2FVF4   58 1.78462 0.903563  0.161558
Q2FWI3   49 1.50769 0.903563  0.161558
Q2FWG8   53 1.63077 0.903563  0.161558
Q2G0R0   47 1.44615 0.903563  0.161558
Q2G0I4   42 1.29231 0.903563  0.161558
Q2FV67   56 1.72308 0.903563  0.161558
Q2G091   48 1.47692 0.903563  0.161558
Q2G1U1   32 0.984615 -1.27278  0.943444
Q2FUX7   47 1.44615 0.903563  0.161558
Q2FY51   44 1.35385 0.903563  0.161558
Q2FYP2   52 1.6 0.903563  0.161558
Q2G0F8   68 2.09231 3.07991  0.0107511
Q2FXH5   54 1.66154 0.903563  0.161558
Q2G193   45 1.38462 0.903563  0.161558
Q2FWD6   57 1.75385 0.903563  0.161558
Q2FZ98   52 1.57576 0.903563  0.161558
Q2FYQ2   33 1 0.903563  0.161558
Q2FWL5   45 1.36364 0.903563  0.161558
Q2FV16   54 1.63636 0.903563  0.161558
Q2FWX9   45 1.36364 0.903563  0.161558
Q2G1J0   51 1.54545 0.903563  0.161558
Q2G235   57 1.72727 0.903563  0.161558
Q2FXK1   58 1.75758 0.903563  0.161558
Q2FWF4   41 1.24242 0.903563  0.161558
Q2FZC8   51 1.54545 0.903563  0.161558
Q2FZQ4   56 1.69697 0.903563  0.161558
O52582   41 1.24242 0.903563  0.161558
Q2FZI6   53 1.60606 0.903563  0.161558
Q2FUW7   53 1.60606 0.903563  0.161558
Q2G2M9   60 1.81818 0.903563  0.161558
Q2FZD0   45 1.36364 0.903563  0.161558
Q2FWK7   54 1.63636 0.903563  0.161558
Q2FWU4   22 0.666667 -1.27278  0.943444
Q2FUX4   47 1.42424 0.903563  0.161558
Q2G2V3   50 1.51515 0.903563  0.161558
O05204   55 1.66667 0.903563  0.161558
Q2FYC2   47 1.40299 0.903563  0.161558
Q2FZP6   60 1.79104 0.903563  0.161558
Q2G0L2   48 1.43284 0.903563  0.161558
Q2FZV1   34 1.01493 0.903563  0.161558
Q2FVQ5   51 1.52239 0.903563  0.161558
Q2FZW6   51 1.52239 0.903563  0.161558
Q2FZI3   46 1.37313 0.903563  0.161558
Q2G219   42 1.25373 0.903563  0.161558
Q2FZR2   51 1.52239 0.903563  0.161558
Q2FXZ2   50 1.49254 0.903563  0.161558
Q2FYC6   61 1.8209 0.903563  0.161558
Q2FYZ5   57 1.67647 0.903563  0.161558
Q2FWN4   42 1.23529 0.903563  0.161558
Q2G221   34 1 0.903563  0.161558
Q2FZX5   47 1.38235 0.903563  0.161558
Q2FUW3   53 1.55882 0.903563  0.161558
Q2G2H3   51 1.5 0.903563  0.161558
Q2FY08   46 1.35294 0.903563  0.161558
Q2FXU5   48 1.41176 0.903563  0.161558
Q2G1F8   52 1.52941 0.903563  0.161558
Q2FYW4   48 1.41176 0.903563  0.161558
Q2G142   45 1.32353 0.903563  0.161558
Q2G1U3   50 1.47059 0.903563  0.161558
Q2FZ18   50 1.47059 0.903563  0.161558
Q2FV24   50 1.47059 0.903563  0.161558
Q2G1C2   69 2.02941 3.07991  0.0107511
Q2FYZ4   52 1.52941 0.903563  0.161558
Q2FWT4   55 1.61765 0.903563  0.161558
Q2FUX1   50 1.47059 0.903563  0.161558
Q2FZG9   49 1.42029 0.903563  0.161558
Q2FVC1   60 1.73913 0.903563  0.161558
Q2FYT3   48 1.3913 0.903563  0.161558
Q2FY82   49 1.42029 0.903563  0.161558
Q2FV02   57 1.65217 0.903563  0.161558
Q2FXJ2   38 1.10145 0.903563  0.161558
Q2FZ02   52 1.50725 0.903563  0.161558
Q2G0L3   57 1.65217 0.903563  0.161558
Q2FZH5   64 1.85507 0.903563  0.161558
Q2FWH4   59 1.71014 0.903563  0.161558
Q2FW49   60 1.73913 0.903563  0.161558
Q93T05   48 1.3913 0.903563  0.161558
Q2FX73   56 1.62319 0.903563  0.161558
Q2G239   53 1.51429 0.903563  0.161558
Q2G121   59 1.68571 0.903563  0.161558
Q2FY11   43 1.22857 0.903563  0.161558
Q2FV11   46 1.31429 0.903563  0.161558
Q2FZ05   60 1.71429 0.903563  0.161558
Q2G253   46 1.31429 0.903563  0.161558
Q2FW98   41 1.17143 0.903563  0.161558
Q2G205   46 1.31429 0.903563  0.161558
Q2FVE7   46 1.31429 0.903563  0.161558
Q2FYD0   31 0.885714 -1.27278  0.943444
Q2FZ19   50 1.42857 0.903563  0.161558
Q2G1C7   55 1.57143 0.903563  0.161558
Q2FV60   50 1.42857 0.903563  0.161558
Q2FY64   54 1.54286 0.903563  0.161558
Q2FZI9   58 1.65714 0.903563  0.161558
Q2FV57   61 1.71831 0.903563  0.161558
Q2FXA5   58 1.6338 0.903563  0.161558
Q2G2U8   27 0.760563 -1.27278  0.943444
Q2FZP0   57 1.60563 0.903563  0.161558
Q2FZL7   51 1.43662 0.903563  0.161558
Q2FZR3   48 1.35211 0.903563  0.161558
Q2FWA0   47 1.32394 0.903563  0.161558
Q2G090   57 1.60563 0.903563  0.161558
Q2G1H0   50 1.38889 0.903563  0.161558
Q2FZP4   50 1.38889 0.903563  0.161558
Q2FUX0   45 1.25 0.903563  0.161558
Q2FV86   57 1.58333 0.903563  0.161558
Q2FV14   53 1.47222 0.903563  0.161558
Q2FUT2   46 1.27778 0.903563  0.161558
Q2FZ64   34 0.944444 -1.27278  0.943444
Q2FUW1   27 0.739726 -1.27278  0.943444
Q2FWI0   46 1.26027 0.903563  0.161558
Q2G2K5   67 1.83562 0.903563  0.161558
Q2FWK6   48 1.31507 0.903563  0.161558
Q2G0T9   62 1.69863 0.903563  0.161558
Q2G078   71 1.94521 0.903563  0.161558
Q2G1P3   51 1.39726 0.903563  0.161558
Q2G274   55 1.48649 0.903563  0.161558
Q2FZD4   52 1.40541 0.903563  0.161558
Q2FYS5   45 1.21622 0.903563  0.161558
Q2G1K5   58 1.56757 0.903563  0.161558
Q2G1L5   57 1.54054 0.903563  0.161558
Q2G1M9   58 1.56757 0.903563  0.161558
Q2FX67   42 1.13514 0.903563  0.161558
Q2FZ32   46 1.24324 0.903563  0.161558
Q2FWH7   48 1.2973 0.903563  0.161558
Q2FXT8   41 1.09333 0.903563  0.161558
Q2FUQ3   48 1.28 0.903563  0.161558
Q2G1Y6   53 1.41333 0.903563  0.161558
Q2FX68   38 1.01333 0.903563  0.161558
Q2FWD1   56 1.49333 0.903563  0.161558
Q2FUZ8   56 1.49333 0.903563  0.161558
Q2G1F5   47 1.25333 0.903563  0.161558
Q2G2T6   33 0.88 -1.27278  0.943444
Q2FYD2   36 0.96 -1.27278  0.943444
Q2FYA1   52 1.38667 0.903563  0.161558
Q2FY21   49 1.30667 0.903563  0.161558
Q2FZD3   39 1.04 0.903563  0.161558
Q2G1Z4   46 1.22667 0.903563  0.161558
Q2G0S3   40 1.05263 0.903563  0.161558
Q2FVQ3   53 1.39474 0.903563  0.161558
Q2G2J4   49 1.28947 0.903563  0.161558
Q2G2B8   54 1.42105 0.903563  0.161558
Q2G0L5   15 0.394737 -1.27278  0.943444
Q2FW72   48 1.26316 0.903563  0.161558
Q2FYT8   52 1.36842 0.903563  0.161558
Q2FXM9   51 1.34211 0.903563  0.161558
Q2G1Y0   54 1.42105 0.903563  0.161558
Q2G2D0   44 1.15789 0.903563  0.161558
Q2G2M2   47 1.23684 0.903563  0.161558
Q2G1B7   54 1.42105 0.903563  0.161558
Q2G1B8   54 1.42105 0.903563  0.161558
Q2G0M6   59 1.55263 0.903563  0.161558
Q2G1D8   64 1.66234 0.903563  0.161558
Q2FV70   44 1.14286 0.903563  0.161558
Q2FV72   56 1.45455 0.903563  0.161558
Q2FVB2   58 1.50649 0.903563  0.161558
Q2G122   53 1.37662 0.903563  0.161558
Q2G1W2   48 1.23077 0.903563  0.161558
Q2FWW1   42 1.07692 0.903563  0.161558
Q2G1F4   53 1.35897 0.903563  0.161558
Q2G093   78 2 3.07991  0.0107511
Q2FXY7   53 1.35897 0.903563  0.161558
Q2G1C6   49 1.25641 0.903563  0.161558
Q2FZ20   41 1.05128 0.903563  0.161558
O50581   60 1.51899 0.903563  0.161558
Q2G1N1   46 1.16456 0.903563  0.161558
Q2G188   35 0.875 -1.27278  0.943444
Q2G296   56 1.4 0.903563  0.161558
Q2G2E9   45 1.125 0.903563  0.161558
Q2G294   56 1.4 0.903563  0.161558
Q2FWJ5   51 1.275 0.903563  0.161558
Q2FW03   49 1.20988 0.903563  0.161558
Q2G0N1   50 1.23457 0.903563  0.161558
Q2FZJ0   54 1.33333 0.903563  0.161558
Q2FYZ9   42 1.03704 0.903563  0.161558
Q2FV74   48 1.18519 0.903563  0.161558
Q2FXP7   45 1.11111 0.903563  0.161558
Q2FXU1   37 0.91358 -1.27278  0.943444
Q2G1M8   44 1.08642 0.903563  0.161558
Q2FXY4   48 1.18519 0.903563  0.161558
Q2FZ94   40 0.97561 -1.27278  0.943444
Q2FYI0   53 1.27711 0.903563  0.161558
Q2FXT9   51 1.22892 0.903563  0.161558
Q2G0D2   49 1.16667 0.903563  0.161558
Q2FYB7   41 0.97619 -1.27278  0.943444
Q2FVN8   51 1.21429 0.903563  0.161558
Q2FZ49   32 0.761905 -1.27278  0.943444
Q2FUW6   50 1.19048 0.903563  0.161558
Q2G1P7   42 1 0.903563  0.161558
Q2FW70   45 1.05882 0.903563  0.161558
Q2G0W1   49 1.15294 0.903563  0.161558
Q2G024   43 1.01176 0.903563  0.161558
Q2G1G8   43 1.01176 0.903563  0.161558
Q2G1R9   48 1.12941 0.903563  0.161558
O06446   46 1.08235 0.903563  0.161558
Q2G1C9   60 1.41176 0.903563  0.161558
Q2FXV8   59 1.37209 0.903563  0.161558
Q2G0P5   47 1.09302 0.903563  0.161558
Q2FV64   42 0.965517 -1.27278  0.943444
Q2FV87   42 0.954545 -1.27278  0.943444
Q2G1K9   48 1.07865 0.903563  0.161558
Q2G266   49 1.10112 0.903563  0.161558
Q59801   46 1.02222 0.903563  0.161558
Q2FXH2   44 0.977778 -1.27278  0.943444
Q53727   50 1.0989 0.903563  0.161558
Q2G2Q0   37 0.813187 -1.27278  0.943444
Q2FZD8   35 0.76087 -1.27278  0.943444
Q2FYS4   40 0.869565 -1.27278  0.943444
Q2G1G2   55 1.19565 0.903563  0.161558
Q2FXV9   41 0.88172 -1.27278  0.943444
Q2G0L4   16 0.344086 -1.27278  0.943444
Q2FXR8   48 1.03226 0.903563  0.161558
Q2FYJ0   52 1.11828 0.903563  0.161558
Q2FZS8   46 0.978723 -1.27278  0.943444
Q2FXN9   49 1.02083 0.903563  0.161558
Q2FYM1   58 1.20833 0.903563  0.161558
Q2FVZ5   47 0.979167 -1.27278  0.943444
Q2FVL8   42 0.865979 -1.27278  0.943444
Q2FZ40   43 0.886598 -1.27278  0.943444
Q2FYH5   48 0.979592 -1.27278  0.943444
Q2FXB3   40 0.8 -1.27278  0.943444
Q2FYS9   53 1.03922 0.903563  0.161558
Q2G1Q4   47 0.921569 -1.27278  0.943444
Q2FVC3   54 1.05882 0.903563  0.161558
Q2G046   38 0.737864 -1.27278  0.943444
Q2FWU3   25 0.485437 -1.27278  0.943444
Q2FZ72   53 1.02913 0.903563  0.161558
Q2FZ82   50 0.970874 -1.27278  0.943444
Q9F1K0   46 0.867925 -1.27278  0.943444
Q2FVV9   41 0.745455 -1.27278  0.943444
Q2FZT6   48 0.864865 -1.27278  0.943444
Q2FWU5   30 0.540541 -1.27278  0.943444
Q2FYC8   28 0.5 -1.27278  0.943444
Q2FZK7   40 0.701754 -1.27278  0.943444
Q2G2C1   41 0.719298 -1.27278  0.943444
Q2FZT5   46 0.786325 -1.27278  0.943444
Q2G0R8   37 0.627119 -1.27278  0.943444
Q2FW95   32 0.542373 -1.27278  0.943444
Q2G0N5   38 0.622951 -1.27278  0.943444
P47768   39 0.629032 -1.27278  0.943444
Q2FXH4   28 0.448 -1.27278  0.943444
Q2FVM1   50 0.8 -1.27278  0.943444
```
