## Supplementary Data 3 for "Mining folded proteomes in the era of accurate structure prediction": PF10096.output

```
# cudaSaTabsearch LTYPE = T LORDER = F LSOLN = F
# QUERY ID = PF10096 
# DBFILE = ./tableaux.ascii.DB                                                             
Q2G0V6   0 0 -1.27278 0.943444
Q2G075   0 0 -1.27278 0.943444
Q2G083   0 0 -1.27278 0.943444
Q2FZN3   0 0 -1.27278 0.943444
Q2FY90   0 0 -1.27278 0.943444
Q2FX91   0 0 -1.27278 0.943444
Q2FX54   0 0 -1.27278 0.943444
Q2FYQ4   0 0 -1.27278 0.943444
Q2G284   0 0 -1.27278 0.943444
Q2G0S4   0 0 -1.27278 0.943444
Q2FWM3   0 0 -1.27278 0.943444
Q2FX81   0 0 -1.27278 0.943444
Q2FXC6   0 0 -1.27278 0.943444
Q2FWJ7   0 0 -1.27278 0.943444
Q2FYJ9   0 0 -1.27278 0.943444
Q2G2E6   0 0 -1.27278 0.943444
Q2FWV0   0 0 -1.27278 0.943444
Q2FZC3   0 0 -1.27278 0.943444
Q2FVH9   0 0 -1.27278 0.943444
Q2FXQ5   0 0 -1.27278 0.943444
Q2FZU4   0 0 -1.27278 0.943444
Q2FYF8   0 0 -1.27278 0.943444
Q2FUR4   0 0 -1.27278 0.943444
Q2FYI2   0 0 -1.27278 0.943444
Q2FYY2   0 0 -1.27278 0.943444
Q2FW58   0 0 -1.27278 0.943444
P0C7Z3   0 0 -1.27278 0.943444
Q2G0T2   0 0 -1.27278 0.943444
Q2G1G9   0 0 -1.27278 0.943444
Q2FVJ0   0 0 -1.27278 0.943444
Q2FZ80   0 0 -1.27278 0.943444
Q2G1R4   0 0 -1.27278 0.943444
Q2FW02   0 0 -1.27278 0.943444
Q2G1X3   0 0 -1.27278 0.943444
Q2FWW4   0 0 -1.27278 0.943444
Q2FZE1   0 0 -1.27278 0.943444
Q2FY31   0 0 -1.27278 0.943444
Q2G018   0 0 -1.27278 0.943444
Q2FZI0   0 0 -1.27278 0.943444
Q2FUZ7   0 0 -1.27278 0.943444
Q2G250   0 0 -1.27278 0.943444
Q2FWU8   0 0 -1.27278 0.943444
Q2FYX5   0 0 -1.27278 0.943444
Q2FZY2   0 0 -1.27278 0.943444
Q2FZX8   0 0 -1.27278 0.943444
Q2FUY8   0 0 -1.27278 0.943444
Q2FV73   0 0 -1.27278 0.943444
Q2G0C5   0 0 -1.27278 0.943444
Q2FZ52   0 0 -1.27278 0.943444
Q2FVK6   0 0 -1.27278 0.943444
Q2G0Z3   0 0 -1.27278 0.943444
Q2FZJ8   0 0 -1.27278 0.943444
Q2FY57   0 0 -1.27278 0.943444
Q2G0W3   0 0 -1.27278 0.943444
Q2G0I2   0 0 -1.27278 0.943444
Q2FYX1   0 0 -1.27278 0.943444
Q2G0H2   0 0 -1.27278 0.943444
Q2FWJ8   0 0 -1.27278 0.943444
Q2FWZ7   0 0 -1.27278 0.943444
Q2FV04   0 0 -1.27278 0.943444
Q2G0H6   0 0 -1.27278 0.943444
Q2G291   0 0 -1.27278 0.943444
Q2G1A7   0 0 -1.27278 0.943444
Q2FVS8   0 0 -1.27278 0.943444
Q2FZ26   0 0 -1.27278 0.943444
Q2FXJ3   0 0 -1.27278 0.943444
Q2G231   0 0 -1.27278 0.943444
Q2G2N0   0 0 -1.27278 0.943444
Q2G2I2   0 0 -1.27278 0.943444
Q2FYU3   0 0 -1.27278 0.943444
Q2FWY5   0 0 -1.27278 0.943444
Q2G2E3   0 0 -1.27278 0.943444
Q2FV09   0 0 -1.27278 0.943444
Q2FX72   0 0 -1.27278 0.943444
Q2FWA3   0 0 -1.27278 0.943444
Q2FWF2   0 0 -1.27278 0.943444
Q2G0E4   0 0 -1.27278 0.943444
Q2G251   0 0 -1.27278 0.943444
P0C818   0 0 -1.27278 0.943444
Q2FXQ2   0 0 -1.27278 0.943444
Q2FXD4   0 0 -1.27278 0.943444
Q2G014   0 0 -1.27278 0.943444
Q2FWI9   0 0 -1.27278 0.943444
Q2FX79   0 0 -1.27278 0.943444
Q2FVP7   0 0 -1.27278 0.943444
Q2FZN4   0 0 -1.27278 0.943444
Q2FWU6   0 0 -1.27278 0.943444
Q2G2Y1   0 0 -1.27278 0.943444
Q2FYF6   0 0 -1.27278 0.943444
Q2FXK0   0 0 -1.27278 0.943444
Q2FVI9   0 0 -1.27278 0.943444
Q2G246   0 0 -1.27278 0.943444
Q2G053   0 0 -1.27278 0.943444
Q2FWK8   0 0 -1.27278 0.943444
Q2FXL8   0 0 -1.27278 0.943444
Q2G0Q4   0 0 -1.27278 0.943444
Q2FVB7   0 0 -1.27278 0.943444
Q2FYD6   0 0 -1.27278 0.943444
Q2FXK9   0 0 -1.27278 0.943444
Q2FV78   0 0 -1.27278 0.943444
Q2FXG4   0 0 -1.27278 0.943444
Q2G0C8   0 0 -1.27278 0.943444
Q2FWU9   0 0 -1.27278 0.943444
Q2FUX2   0 0 -1.27278 0.943444
Q2FYI8   0 0 -1.27278 0.943444
Q2FXA1   0 0 -1.27278 0.943444
Q2FV49   0 0 -1.27278 0.943444
Q2G1S0   0 0 -1.27278 0.943444
Q2G0G0   0 0 -1.27278 0.943444
P0C805   0 0 -1.27278 0.943444
Q2FWV9   0 0 -1.27278 0.943444
Q2G152   0 0 -1.27278 0.943444
Q2FX48   0 0 -1.27278 0.943444
Q2FXS5   0 0 -1.27278 0.943444
Q2FWL4   0 0 -1.27278 0.943444
P0C7Y1   0 0 -1.27278 0.943444
Q2FXA2   0 0 -1.27278 0.943444
Q2FY96   0 0 -1.27278 0.943444
Q2FVJ3   0 0 -1.27278 0.943444
Q2FZ24   0 0 -1.27278 0.943444
Q2G1X4   0 0 -1.27278 0.943444
Q2FYM6   0 0 -1.27278 0.943444
Q2FWX6   0 0 -1.27278 0.943444
Q2G1D2   0 0 -1.27278 0.943444
Q2FWC0   0 0 -1.27278 0.943444
Q2FZG7   0 0 -1.27278 0.943444
Q2G2P1   0 0 -1.27278 0.943444
Q2G1M4   0 0 -1.27278 0.943444
Q2FX29   0 0 -1.27278 0.943444
Q2FUZ3   0 0 -1.27278 0.943444
Q2FVZ9   0 0 -1.27278 0.943444
Q2G2N3   0 0 -1.27278 0.943444
Q2G237   0 0 -1.27278 0.943444
Q2FXN5   0 0 -1.27278 0.943444
Q2FYP7   0 0 -1.27278 0.943444
Q2FWC8   0 0 -1.27278 0.943444
Q2G209   0 0 -1.27278 0.943444
Q2FXX7   0 0 -1.27278 0.943444
Q2FV05   0 0 -1.27278 0.943444
Q2FWM8   0 0 -1.27278 0.943444
Q2FV00   0 0 -1.27278 0.943444
Q2FZF2   0 0 -1.27278 0.943444
Q2FV80   0 0 -1.27278 0.943444
Q2FZZ7   0 0 -1.27278 0.943444
Q2FWH8   0 0 -1.27278 0.943444
Q2FVS5   0 0 -1.27278 0.943444
Q2FWY0   0 0 -1.27278 0.943444
Q2FZM3   0 0 -1.27278 0.943444
Q2FZW8   0 0 -1.27278 0.943444
Q2FVY7   0 0 -1.27278 0.943444
Q2FXJ1   0 0 -1.27278 0.943444
Q2G0T7   0 0 -1.27278 0.943444
Q2FW40   0 0 -1.27278 0.943444
Q2FYU9   0 0 -1.27278 0.943444
Q2FUR0   0 0 -1.27278 0.943444
Q2G215   0 0 -1.27278 0.943444
Q2G169   0 0 -1.27278 0.943444
Q2G034   0 0 -1.27278 0.943444
Q2FUV8   0 0 -1.27278 0.943444
Q2FW44   1 0.0909091 -1.27278 0.943444
Q2FYJ8   0 0 -1.27278 0.943444
Q2FVR6   1 0.0909091 -1.27278 0.943444
Q2G183   1 0.0909091 -1.27278 0.943444
Q2G0S1   2 0.181818 -1.27278 0.943444
Q2FX83   0 0 -1.27278 0.943444
Q2FYF7   1 0.0909091 -1.27278 0.943444
Q2G166   2 0.181818 -1.27278 0.943444
Q2FX20   2 0.181818 -1.27278 0.943444
Q2G020   2 0.181818 -1.27278 0.943444
Q2FVC0   0 0 -1.27278 0.943444
Q2FVD1   0 0 -1.27278 0.943444
Q2FWH1   1 0.0909091 -1.27278 0.943444
Q2FYX2   1 0.0909091 -1.27278 0.943444
Q2FZB5   1 0.0909091 -1.27278 0.943444
Q2G0G8   1 0.0909091 -1.27278 0.943444
P0A0I4   0 0 -1.27278 0.943444
Q2G2C6   1 0.0909091 -1.27278 0.943444
Q2FVB1   2 0.181818 -1.27278 0.943444
Q2FYN1   2 0.181818 -1.27278 0.943444
Q2FV79   1 0.0909091 -1.27278 0.943444
Q2FVU9   1 0.0909091 -1.27278 0.943444
Q2G0W5   1 0.0909091 -1.27278 0.943444
Q2FW60   1 0.0909091 -1.27278 0.943444
Q2G269   1 0.0909091 -1.27278 0.943444
Q2FZS1   2 0.181818 -1.27278 0.943444
Q2G1Y3   2 0.181818 -1.27278 0.943444
Q2FWA4   2 0.181818 -1.27278 0.943444
Q2G0C0   2 0.181818 -1.27278 0.943444
Q2G2J6   0 0 -1.27278 0.943444
Q2G1R2   2 0.181818 -1.27278 0.943444
Q2FXY8   0 0 -1.27278 0.943444
Q2FYL2   2 0.181818 -1.27278 0.943444
Q2FYS3   0 0 -1.27278 0.943444
Q2FXS0   2 0.181818 -1.27278 0.943444
Q2FWA7   0 0 -1.27278 0.943444
Q2FWV8   0 0 -1.27278 0.943444
Q2G279   2 0.181818 -1.27278 0.943444
Q2FYB5   0 0 -1.27278 0.943444
Q2G175   1 0.0909091 -1.27278 0.943444
Q2FZ07   2 0.181818 -1.27278 0.943444
Q2FVG7   0 0 -1.27278 0.943444
Q2G2P3   2 0.181818 -1.27278 0.943444
Q2FZA3   2 0.181818 -1.27278 0.943444
Q2FYE1   2 0.181818 -1.27278 0.943444
Q2G2F8   0 0 -1.27278 0.943444
Q2FWS8   0 0 -1.27278 0.943444
Q2FXD8   2 0.181818 -1.27278 0.943444
Q2FX46   1 0.0909091 -1.27278 0.943444
Q2FYB4   1 0.0909091 -1.27278 0.943444
Q2FYC0   1 0.0909091 -1.27278 0.943444
Q2FUY5   2 0.181818 -1.27278 0.943444
Q2FYF2   0 0 -1.27278 0.943444
Q2G0R4   0 0 -1.27278 0.943444
Q2G1L1   1 0.0909091 -1.27278 0.943444
Q2FYB0   0 0 -1.27278 0.943444
Q2FWW5   1 0.0909091 -1.27278 0.943444
Q2FX04   0 0 -1.27278 0.943444
Q2FV33   1 0.0909091 -1.27278 0.943444
Q2FUX6   2 0.181818 -1.27278 0.943444
Q2FVP5   0 0 -1.27278 0.943444
Q2G0W7   1 0.0909091 -1.27278 0.943444
Q2FXV1   1 0.0909091 -1.27278 0.943444
Q2G096   1 0.0909091 -1.27278 0.943444
Q2FV68   2 0.181818 -1.27278 0.943444
Q2FVY6   0 0 -1.27278 0.943444
Q2FYY0   0 0 -1.27278 0.943444
Q2G005   1 0.0909091 -1.27278 0.943444
Q2G2B4   1 0.0909091 -1.27278 0.943444
Q2FVZ7   1 0.0909091 -1.27278 0.943444
Q2FW55   1 0.0909091 -1.27278 0.943444
Q2FV92   2 0.181818 -1.27278 0.943444
Q2FYV9   2 0.181818 -1.27278 0.943444
Q2FW74   2 0.181818 -1.27278 0.943444
Q2FVK9   1 0.0909091 -1.27278 0.943444
Q2FZA4   1 0.0909091 -1.27278 0.943444
Q2FV25   0 0 -1.27278 0.943444
Q2FYG8   1 0.0909091 -1.27278 0.943444
Q2G216   1 0.0909091 -1.27278 0.943444
Q2FZ69   2 0.181818 -1.27278 0.943444
Q2FV97   1 0.0909091 -1.27278 0.943444
Q2FZ95   0 0 -1.27278 0.943444
Q2FZN8   1 0.0909091 -1.27278 0.943444
Q2FZG2   2 0.181818 -1.27278 0.943444
Q2G259   1 0.0909091 -1.27278 0.943444
Q2FYB6   1 0.0909091 -1.27278 0.943444
Q2FZD1   1 0.0909091 -1.27278 0.943444
Q2FYT6   1 0.0909091 -1.27278 0.943444
Q2G0Y2   2 0.181818 -1.27278 0.943444
Q2FWZ1   1 0.0909091 -1.27278 0.943444
Q2FVC8   1 0.0909091 -1.27278 0.943444
Q2G2H1   1 0.0909091 -1.27278 0.943444
Q2FY47   1 0.0909091 -1.27278 0.943444
Q2FX78   1 0.0909091 -1.27278 0.943444
Q2FX47   2 0.181818 -1.27278 0.943444
Q2FZA7   1 0.0909091 -1.27278 0.943444
Q2FV32   1 0.0909091 -1.27278 0.943444
Q2FYE6   0 0 -1.27278 0.943444
Q2FZ41   2 0.181818 -1.27278 0.943444
Q2FYG3   0 0 -1.27278 0.943444
Q2FX01   2 0.181818 -1.27278 0.943444
Q2FXU6   2 0.181818 -1.27278 0.943444
Q2FYL7   1 0.0909091 -1.27278 0.943444
Q2FWQ3   1 0.0909091 -1.27278 0.943444
Q2FZY9   1 0.0909091 -1.27278 0.943444
Q2FV50   1 0.0909091 -1.27278 0.943444
Q2FUY7   0 0 -1.27278 0.943444
Q2FXP6   1 0.0909091 -1.27278 0.943444
Q2G1S9   1 0.0909091 -1.27278 0.943444
Q2FX18   1 0.0909091 -1.27278 0.943444
Q2FYU0   0 0 -1.27278 0.943444
Q2FXZ7   2 0.173913 -1.27278 0.943444
Q2G051   3 0.26087 -1.27278 0.943444
Q2FWS3   5 0.434783 -1.27278 0.943444
Q2FW14   3 0.26087 -1.27278 0.943444
Q2FYD7   3 0.26087 -1.27278 0.943444
Q9RQP8   5 0.434783 -1.27278 0.943444
Q2FZK2   4 0.347826 -1.27278 0.943444
Q2FWI7   4 0.347826 -1.27278 0.943444
Q2G182   2 0.173913 -1.27278 0.943444
Q2FYT7   1 0.0869565 -1.27278 0.943444
Q2FV46   1 0.0869565 -1.27278 0.943444
Q2FY58   1 0.0869565 -1.27278 0.943444
Q2FX06   1 0.0869565 -1.27278 0.943444
Q2FZH0   2 0.173913 -1.27278 0.943444
Q2FUZ4   2 0.173913 -1.27278 0.943444
Q2G102   3 0.26087 -1.27278 0.943444
Q2G1R8   2 0.173913 -1.27278 0.943444
Q2G2J1   3 0.26087 -1.27278 0.943444
Q2FX71   6 0.521739 -1.27278 0.943444
Q2FUZ5   2 0.173913 -1.27278 0.943444
Q2FYP5   1 0.0869565 -1.27278 0.943444
Q2G048   0 0 -1.27278 0.943444
Q2FUQ0   3 0.26087 -1.27278 0.943444
Q2FWS7   5 0.434783 -1.27278 0.943444
Q2FV65   1 0.0869565 -1.27278 0.943444
Q2G125   1 0.0869565 -1.27278 0.943444
Q2FYT2   4 0.347826 -1.27278 0.943444
Q2FVH7   1 0.0869565 -1.27278 0.943444
Q2G127   2 0.173913 -1.27278 0.943444
Q2FYI5   1 0.0869565 -1.27278 0.943444
Q2FYX4   2 0.173913 -1.27278 0.943444
Q2G0M3   6 0.521739 -1.27278 0.943444
Q2FW87   2 0.173913 -1.27278 0.943444
Q2G211   0 0 -1.27278 0.943444
Q2FXR5   4 0.347826 -1.27278 0.943444
Q2FWR5   4 0.347826 -1.27278 0.943444
Q2FYD5   6 0.521739 -1.27278 0.943444
Q2FY94   2 0.173913 -1.27278 0.943444
Q2G2W8   1 0.0869565 -1.27278 0.943444
Q2FZL9   5 0.434783 -1.27278 0.943444
Q2FYT9   2 0.173913 -1.27278 0.943444
Q2FX44   3 0.26087 -1.27278 0.943444
Q2FXB2   0 0 -1.27278 0.943444
Q2FVF6   1 0.0869565 -1.27278 0.943444
Q2G2F6   1 0.0869565 -1.27278 0.943444
Q2G2C3   4 0.347826 -1.27278 0.943444
Q2FYA5   3 0.26087 -1.27278 0.943444
Q2FYB1   6 0.521739 -1.27278 0.943444
Q2G011   4 0.347826 -1.27278 0.943444
Q2FV29   0 0 -1.27278 0.943444
Q2FVW1   2 0.173913 -1.27278 0.943444
Q2FYA4   2 0.173913 -1.27278 0.943444
Q2FY26   1 0.0869565 -1.27278 0.943444
Q2FXC1   3 0.26087 -1.27278 0.943444
Q2G2T0   5 0.434783 -1.27278 0.943444
Q2FY62   1 0.0869565 -1.27278 0.943444
Q2G2K4   3 0.26087 -1.27278 0.943444
Q2FW65   3 0.26087 -1.27278 0.943444
Q2FY05   2 0.173913 -1.27278 0.943444
Q2FV96   4 0.347826 -1.27278 0.943444
Q2G1S7   2 0.173913 -1.27278 0.943444
Q2FWS9   3 0.26087 -1.27278 0.943444
Q2G180   3 0.26087 -1.27278 0.943444
Q2G0L6   4 0.347826 -1.27278 0.943444
Q2G189   1 0.0869565 -1.27278 0.943444
Q2FYD9   0 0 -1.27278 0.943444
Q2FWM6   1 0.0869565 -1.27278 0.943444
Q2FXA6   1 0.0869565 -1.27278 0.943444
Q2G0U8   4 0.347826 -1.27278 0.943444
Q2FXD9   2 0.173913 -1.27278 0.943444
Q2FWF9   0 0 -1.27278 0.943444
Q2FXS3   6 0.521739 -1.27278 0.943444
Q2FXX6   3 0.26087 -1.27278 0.943444
Q2FWU2   1 0.0869565 -1.27278 0.943444
Q2FXD5   2 0.173913 -1.27278 0.943444
Q2FZK8   6 0.521739 -1.27278 0.943444
Q2FV15   2 0.173913 -1.27278 0.943444
Q2FZZ5   4 0.347826 -1.27278 0.943444
Q2FW48   4 0.347826 -1.27278 0.943444
Q2FYB3   6 0.521739 -1.27278 0.943444
Q2FWT5   4 0.347826 -1.27278 0.943444
Q2FVH4   0 0 -1.27278 0.943444
Q2FWP4   4 0.347826 -1.27278 0.943444
Q2FYX9   3 0.26087 -1.27278 0.943444
Q2G1U7   2 0.173913 -1.27278 0.943444
Q2FXY6   2 0.173913 -1.27278 0.943444
Q2FYT1   2 0.173913 -1.27278 0.943444
Q2G244   6 0.521739 -1.27278 0.943444
Q2FX30   0 0 -1.27278 0.943444
Q2FVZ3   3 0.26087 -1.27278 0.943444
Q2FWP5   5 0.434783 -1.27278 0.943444
Q2FX41   5 0.434783 -1.27278 0.943444
Q2G2R5   3 0.26087 -1.27278 0.943444
Q2G2S3   4 0.333333 -1.27278 0.943444
Q2G004   3 0.25 -1.27278 0.943444
Q2FWV1   7 0.583333 -1.27278 0.943444
Q2G003   4 0.333333 -1.27278 0.943444
Q2FZV3   3 0.25 -1.27278 0.943444
Q2G026   3 0.25 -1.27278 0.943444
Q2FXG7   1 0.0833333 -1.27278 0.943444
Q2FYL8   1 0.0833333 -1.27278 0.943444
Q2FZB6   1 0.0833333 -1.27278 0.943444
Q2FZE4   4 0.333333 -1.27278 0.943444
Q2FX11   3 0.25 -1.27278 0.943444
Q2G0Y3   8 0.666667 -1.27278 0.943444
Q2FZW7   1 0.0833333 -1.27278 0.943444
Q2FX21   8 0.666667 -1.27278 0.943444
Q2G092   6 0.5 -1.27278 0.943444
Q2FZB7   2 0.166667 -1.27278 0.943444
Q2G0J9   6 0.5 -1.27278 0.943444
Q2G1X2   2 0.166667 -1.27278 0.943444
Q2FZD6   7 0.583333 -1.27278 0.943444
Q2FW67   5 0.416667 -1.27278 0.943444
Q2G111   2 0.166667 -1.27278 0.943444
Q2G2Y4   4 0.333333 -1.27278 0.943444
Q2FY38   3 0.25 -1.27278 0.943444
Q2FWJ0   4 0.333333 -1.27278 0.943444
Q2G2T5   3 0.25 -1.27278 0.943444
Q2FVG6   4 0.333333 -1.27278 0.943444
Q2G1V8   4 0.333333 -1.27278 0.943444
Q2G1L0   1 0.0833333 -1.27278 0.943444
Q2FXD6   6 0.5 -1.27278 0.943444
P0C948   2 0.166667 -1.27278 0.943444
Q2G1M2   4 0.333333 -1.27278 0.943444
Q2FVW8   3 0.25 -1.27278 0.943444
Q2FX24   2 0.166667 -1.27278 0.943444
Q2FWS4   6 0.5 -1.27278 0.943444
Q2FYQ3   4 0.333333 -1.27278 0.943444
Q2G254   4 0.333333 -1.27278 0.943444
Q2FWB4   2 0.166667 -1.27278 0.943444
Q2FUP8   2 0.166667 -1.27278 0.943444
Q2FZC2   2 0.166667 -1.27278 0.943444
Q2FYE4   9 0.75 -1.27278 0.943444
Q2FWS2   0 0 -1.27278 0.943444
Q2FY03   5 0.416667 -1.27278 0.943444
Q2FVS6   4 0.333333 -1.27278 0.943444
Q2FXV2   2 0.166667 -1.27278 0.943444
Q2G2L6   3 0.25 -1.27278 0.943444
Q2G2I5   5 0.416667 -1.27278 0.943444
Q2FYA2   6 0.5 -1.27278 0.943444
Q2FWV7   3 0.25 -1.27278 0.943444
Q2FXE7   6 0.5 -1.27278 0.943444
Q2G0J6   3 0.25 -1.27278 0.943444
Q2FUU4   8 0.666667 -1.27278 0.943444
Q2FVJ4   3 0.25 -1.27278 0.943444
Q2FZM9   2 0.166667 -1.27278 0.943444
Q2FZ51   6 0.5 -1.27278 0.943444
Q2FY22   4 0.333333 -1.27278 0.943444
Q2G2Q1   4 0.333333 -1.27278 0.943444
Q2G109   7 0.583333 -1.27278 0.943444
Q2G1D6   6 0.5 -1.27278 0.943444
Q2FVC9   1 0.0833333 -1.27278 0.943444
Q2G2R6   7 0.583333 -1.27278 0.943444
Q2FZ85   2 0.166667 -1.27278 0.943444
Q2FVK4   6 0.5 -1.27278 0.943444
Q2G1V9   3 0.25 -1.27278 0.943444
Q2G2H6   2 0.166667 -1.27278 0.943444
Q2FWS6   6 0.5 -1.27278 0.943444
Q2FZW4   6 0.5 -1.27278 0.943444
Q2G1M3   4 0.333333 -1.27278 0.943444
Q2G1M0   5 0.416667 -1.27278 0.943444
Q2G1Y9   4 0.333333 -1.27278 0.943444
Q2FX45   5 0.416667 -1.27278 0.943444
Q2FWP8   2 0.166667 -1.27278 0.943444
Q2FYP4   5 0.416667 -1.27278 0.943444
Q2FYL1   3 0.25 -1.27278 0.943444
Q2G1L4   6 0.5 -1.27278 0.943444
Q2FUQ7   3 0.25 -1.27278 0.943444
Q2G247   2 0.166667 -1.27278 0.943444
Q2FVV0   6 0.5 -1.27278 0.943444
Q2FYU6   4 0.333333 -1.27278 0.943444
Q2G2N6   4 0.333333 -1.27278 0.943444
Q2FXC9   3 0.25 -1.27278 0.943444
Q2FX42   4 0.333333 -1.27278 0.943444
Q2FX26   7 0.583333 -1.27278 0.943444
Q2FWF3   1 0.0833333 -1.27278 0.943444
Q2FZY1   3 0.25 -1.27278 0.943444
Q2FW15   4 0.32 -1.27278 0.943444
P0A0G2   6 0.48 -1.27278 0.943444
Q2G2G5   5 0.4 -1.27278 0.943444
Q2FY39   4 0.32 -1.27278 0.943444
Q2G0B5   3 0.24 -1.27278 0.943444
Q2FZI1   7 0.56 -1.27278 0.943444
Q2FUQ6   8 0.64 -1.27278 0.943444
Q2FVR5   5 0.4 -1.27278 0.943444
Q2G2W6   6 0.48 -1.27278 0.943444
Q2FZR8   6 0.48 -1.27278 0.943444
Q2FVY8   12 0.96 -1.27278 0.943444
Q2FZ60   8 0.64 -1.27278 0.943444
Q2FV82   4 0.32 -1.27278 0.943444
Q2FX23   4 0.32 -1.27278 0.943444
Q2G1G3   5 0.4 -1.27278 0.943444
P68805   3 0.24 -1.27278 0.943444
Q2FVL0   7 0.56 -1.27278 0.943444
Q2G2J0   8 0.64 -1.27278 0.943444
Q2FZF1   6 0.48 -1.27278 0.943444
Q2FXU9   6 0.48 -1.27278 0.943444
Q2G1A2   6 0.48 -1.27278 0.943444
Q2G1C3   8 0.64 -1.27278 0.943444
Q2G1D4   4 0.32 -1.27278 0.943444
Q2G0A8   4 0.32 -1.27278 0.943444
Q2FVC7   1 0.08 -1.27278 0.943444
Q2G133   8 0.64 -1.27278 0.943444
Q2FY86   8 0.64 -1.27278 0.943444
Q2FX92   7 0.56 -1.27278 0.943444
Q2FW47   1 0.08 -1.27278 0.943444
Q2G1T9   1 0.08 -1.27278 0.943444
Q2FVU8   5 0.4 -1.27278 0.943444
Q2FVD7   8 0.64 -1.27278 0.943444
Q2FX55   2 0.16 -1.27278 0.943444
Q2FVD3   6 0.48 -1.27278 0.943444
Q2G2B5   2 0.16 -1.27278 0.943444
Q2FWV6   5 0.4 -1.27278 0.943444
Q2FW29   6 0.48 -1.27278 0.943444
Q2G0W6   1 0.08 -1.27278 0.943444
Q2FVD2   3 0.24 -1.27278 0.943444
Q2FWR8   6 0.48 -1.27278 0.943444
Q2FXA0   5 0.4 -1.27278 0.943444
Q2FZB4   4 0.32 -1.27278 0.943444
Q2FX37   6 0.48 -1.27278 0.943444
Q2FX13   3 0.24 -1.27278 0.943444
Q2FWD8   4 0.32 -1.27278 0.943444
Q2G108   5 0.4 -1.27278 0.943444
Q2G2V4   9 0.72 -1.27278 0.943444
Q2FZW2   12 0.96 -1.27278 0.943444
Q2FYY4   4 0.32 -1.27278 0.943444
Q2FYB8   4 0.32 -1.27278 0.943444
Q2FWC2   3 0.24 -1.27278 0.943444
Q2FYE8   4 0.32 -1.27278 0.943444
Q2FXK5   6 0.48 -1.27278 0.943444
Q2FWT0   4 0.32 -1.27278 0.943444
Q2FW19   6 0.48 -1.27278 0.943444
Q2G100   5 0.4 -1.27278 0.943444
Q2FYY3   3 0.24 -1.27278 0.943444
Q2FZ01   7 0.56 -1.27278 0.943444
Q2FYY1   3 0.24 -1.27278 0.943444
Q2G103   7 0.56 -1.27278 0.943444
Q2FV12   4 0.32 -1.27278 0.943444
Q2FWQ1   6 0.48 -1.27278 0.943444
Q2FYY5   4 0.32 -1.27278 0.943444
Q2G207   5 0.4 -1.27278 0.943444
Q2G1Y8   9 0.72 -1.27278 0.943444
Q2FWZ8   6 0.48 -1.27278 0.943444
Q2G0Z8   5 0.4 -1.27278 0.943444
Q2G2F7   6 0.48 -1.27278 0.943444
Q2FYH9   3 0.24 -1.27278 0.943444
Q2FWB7   5 0.4 -1.27278 0.943444
Q2FYN2   5 0.384615 -1.27278 0.943444
Q2FVQ6   9 0.692308 -1.27278 0.943444
Q2FWX3   5 0.384615 -1.27278 0.943444
Q2G187   7 0.538462 -1.27278 0.943444
Q2FW05   6 0.461538 -1.27278 0.943444
Q2FYC3   8 0.615385 -1.27278 0.943444
Q2FZJ2   10 0.769231 -1.27278 0.943444
Q2G0D6   6 0.461538 -1.27278 0.943444
Q2FWP7   2 0.153846 -1.27278 0.943444
Q2FX31   9 0.692308 -1.27278 0.943444
Q2FVZ6   4 0.307692 -1.27278 0.943444
Q2G2A2   10 0.769231 -1.27278 0.943444
Q2FWQ8   8 0.615385 -1.27278 0.943444
Q2FVM9   4 0.307692 -1.27278 0.943444
Q2FYD1   9 0.692308 -1.27278 0.943444
Q2FYN3   7 0.538462 -1.27278 0.943444
Q2FYI3   5 0.384615 -1.27278 0.943444
Q2G022   8 0.615385 -1.27278 0.943444
Q2G1Q3   6 0.461538 -1.27278 0.943444
Q2FX58   5 0.384615 -1.27278 0.943444
Q2G2V1   8 0.615385 -1.27278 0.943444
Q2FVV5   5 0.384615 -1.27278 0.943444
Q2FZC0   8 0.615385 -1.27278 0.943444
Q2FV63   12 0.923077 -1.27278 0.943444
Q2FWG9   4 0.307692 -1.27278 0.943444
Q2FZA5   3 0.230769 -1.27278 0.943444
Q2FX60   14 1.07692 0.903563 0.161558
Q2G2I8   7 0.538462 -1.27278 0.943444
Q2G2Y5   9 0.692308 -1.27278 0.943444
Q2G2Y2   8 0.615385 -1.27278 0.943444
Q2FWA6   14 1.07692 0.903563 0.161558
Q2FWL8   17 1.30769 0.903563 0.161558
Q2FY95   8 0.615385 -1.27278 0.943444
Q2FYC5   10 0.769231 -1.27278 0.943444
Q2FV43   5 0.384615 -1.27278 0.943444
Q2FVU0   11 0.846154 -1.27278 0.943444
Q2FZG5   5 0.384615 -1.27278 0.943444
Q2G2H9   6 0.461538 -1.27278 0.943444
Q2G1D1   4 0.307692 -1.27278 0.943444
Q2FWU7   11 0.846154 -1.27278 0.943444
P60647   4 0.307692 -1.27278 0.943444
Q2FUR7   6 0.461538 -1.27278 0.943444
Q2FWQ2   8 0.615385 -1.27278 0.943444
Q2G2M4   5 0.384615 -1.27278 0.943444
Q2G104   6 0.461538 -1.27278 0.943444
Q2FX76   2 0.153846 -1.27278 0.943444
Q2G2Q4   15 1.15385 0.903563 0.161558
Q2FXQ1   5 0.384615 -1.27278 0.943444
Q2FX80   3 0.230769 -1.27278 0.943444
Q2FZN6   5 0.384615 -1.27278 0.943444
Q2G009   5 0.384615 -1.27278 0.943444
Q2G021   8 0.615385 -1.27278 0.943444
Q2FWH0   12 0.923077 -1.27278 0.943444
Q2FXQ0   7 0.538462 -1.27278 0.943444
Q2FX64   9 0.692308 -1.27278 0.943444
Q2FY98   4 0.307692 -1.27278 0.943444
Q2FWK5   12 0.923077 -1.27278 0.943444
Q2FYK1   4 0.307692 -1.27278 0.943444
Q2FXF0   9 0.692308 -1.27278 0.943444
Q2FY70   11 0.846154 -1.27278 0.943444
Q2G114   7 0.538462 -1.27278 0.943444
Q2FX38   6 0.461538 -1.27278 0.943444
Q2FUP9   5 0.384615 -1.27278 0.943444
Q2FVV3   7 0.538462 -1.27278 0.943444
Q2G113   12 0.923077 -1.27278 0.943444
Q2FWB2   8 0.615385 -1.27278 0.943444
Q2FWT6   5 0.384615 -1.27278 0.943444
Q2FW28   9 0.692308 -1.27278 0.943444
Q2FUQ9   5 0.384615 -1.27278 0.943444
Q2FY00   6 0.461538 -1.27278 0.943444
Q2G040   6 0.461538 -1.27278 0.943444
Q2FX35   7 0.538462 -1.27278 0.943444
Q2FYW9   9 0.666667 -1.27278 0.943444
Q2G2N8   8 0.592593 -1.27278 0.943444
Q2G1V7   11 0.814815 -1.27278 0.943444
Q2G0C3   9 0.666667 -1.27278 0.943444
Q2FVW0   6 0.444444 -1.27278 0.943444
Q2FUS4   12 0.888889 -1.27278 0.943444
Q2FVP6   4 0.296296 -1.27278 0.943444
Q2FZK1   7 0.518519 -1.27278 0.943444
Q2FXY2   15 1.11111 0.903563 0.161558
Q2FYX3   15 1.11111 0.903563 0.161558
Q2FZ86   14 1.03704 0.903563 0.161558
Q2FUV7   3 0.222222 -1.27278 0.943444
Q2FX70   8 0.592593 -1.27278 0.943444
Q2G1Y1   6 0.444444 -1.27278 0.943444
Q2FVT9   8 0.592593 -1.27278 0.943444
Q2G2K3   8 0.592593 -1.27278 0.943444
P72358   7 0.518519 -1.27278 0.943444
Q2G192   8 0.592593 -1.27278 0.943444
Q2FYX6   8 0.592593 -1.27278 0.943444
Q2FXW0   4 0.296296 -1.27278 0.943444
Q2G202   11 0.814815 -1.27278 0.943444
Q2FYW7   4 0.296296 -1.27278 0.943444
Q2G2M0   11 0.814815 -1.27278 0.943444
Q2FXT7   8 0.592593 -1.27278 0.943444
Q2FX59   11 0.814815 -1.27278 0.943444
Q2G0X2   8 0.592593 -1.27278 0.943444
Q2FWR6   9 0.666667 -1.27278 0.943444
Q2FW22   21 1.55556 0.903563 0.161558
Q2FZH4   16 1.18519 0.903563 0.161558
Q2FYZ1   6 0.444444 -1.27278 0.943444
Q2G2W7   16 1.18519 0.903563 0.161558
Q2G2I4   10 0.740741 -1.27278 0.943444
Q2FZP5   12 0.888889 -1.27278 0.943444
Q2FWQ7   9 0.666667 -1.27278 0.943444
Q2G1W9   9 0.666667 -1.27278 0.943444
Q2FWF7   10 0.740741 -1.27278 0.943444
Q2FYM9   16 1.18519 0.903563 0.161558
Q2FXV0   9 0.666667 -1.27278 0.943444
Q2FWW2   11 0.814815 -1.27278 0.943444
Q2FVS2   9 0.666667 -1.27278 0.943444
Q2G007   13 0.962963 -1.27278 0.943444
Q2FYA7   12 0.888889 -1.27278 0.943444
Q2G0K0   12 0.888889 -1.27278 0.943444
Q2FXS9   12 0.888889 -1.27278 0.943444
Q2G249   13 0.962963 -1.27278 0.943444
Q2G008   9 0.666667 -1.27278 0.943444
Q2FZD5   13 0.962963 -1.27278 0.943444
Q2FZG0   6 0.444444 -1.27278 0.943444
Q2FX28   11 0.814815 -1.27278 0.943444
Q2FXI4   12 0.888889 -1.27278 0.943444
Q2G176   8 0.592593 -1.27278 0.943444
Q2G116   10 0.740741 -1.27278 0.943444
Q2FXF2   8 0.592593 -1.27278 0.943444
Q2G260   10 0.740741 -1.27278 0.943444
Q2G213   7 0.518519 -1.27278 0.943444
Q2G173   10 0.740741 -1.27278 0.943444
Q2FV71   13 0.962963 -1.27278 0.943444
Q2FWY8   6 0.444444 -1.27278 0.943444
Q2FWN3   8 0.592593 -1.27278 0.943444
Q2FYD4   10 0.740741 -1.27278 0.943444
Q2FVQ2   14 1.03704 0.903563 0.161558
Q2FVK0   14 1.03704 0.903563 0.161558
Q2G285   9 0.666667 -1.27278 0.943444
Q2FZH6   14 1.03704 0.903563 0.161558
Q2FZX1   5 0.37037 -1.27278 0.943444
Q2FZ83   2 0.148148 -1.27278 0.943444
Q2G0S9   10 0.740741 -1.27278 0.943444
Q2FZH7   9 0.666667 -1.27278 0.943444
Q2FZT3   10 0.740741 -1.27278 0.943444
Q2FX57   15 1.07143 0.903563 0.161558
Q2G0B9   13 0.928571 -1.27278 0.943444
Q2FY28   15 1.07143 0.903563 0.161558
Q2G0R5   14 1 0.903563 0.161558
Q2FZG8   10 0.714286 -1.27278 0.943444
Q2G1X1   10 0.714286 -1.27278 0.943444
Q2FX93   7 0.5 -1.27278 0.943444
Q2FYU5   11 0.785714 -1.27278 0.943444
Q2FWR9   12 0.857143 -1.27278 0.943444
Q2FWS0   15 1.07143 0.903563 0.161558
Q2G0P4   5 0.357143 -1.27278 0.943444
Q2FX50   11 0.785714 -1.27278 0.943444
Q2FZV0   11 0.785714 -1.27278 0.943444
Q2G0S5   15 1.07143 0.903563 0.161558
Q2FY25   12 0.857143 -1.27278 0.943444
Q2FXG6   8 0.571429 -1.27278 0.943444
Q2FZJ7   13 0.928571 -1.27278 0.943444
Q2G0U7   12 0.857143 -1.27278 0.943444
Q2FZV2   13 0.928571 -1.27278 0.943444
Q2FWT8   11 0.785714 -1.27278 0.943444
Q2G0D1   15 1.07143 0.903563 0.161558
Q2FVW5   9 0.642857 -1.27278 0.943444
Q2FY97   11 0.785714 -1.27278 0.943444
Q2FXF3   8 0.571429 -1.27278 0.943444
Q2G063   10 0.714286 -1.27278 0.943444
Q2G0U5   14 1 0.903563 0.161558
Q2G2B1   12 0.857143 -1.27278 0.943444
Q2FVE3   6 0.428571 -1.27278 0.943444
Q2FZW1   19 1.35714 0.903563 0.161558
Q2FYK2   14 1 0.903563 0.161558
Q2FXW2   12 0.857143 -1.27278 0.943444
Q9F0R1   12 0.857143 -1.27278 0.943444
Q2FZG3   12 0.857143 -1.27278 0.943444
Q2G2K0   15 1.07143 0.903563 0.161558
Q2FVN4   15 1.07143 0.903563 0.161558
Q2FYV0   11 0.785714 -1.27278 0.943444
Q2G0A5   5 0.357143 -1.27278 0.943444
Q2FZ03   13 0.928571 -1.27278 0.943444
Q2G1I8   16 1.14286 0.903563 0.161558
Q2FYX8   12 0.857143 -1.27278 0.943444
Q2FV18   6 0.428571 -1.27278 0.943444
Q2FYI7   11 0.785714 -1.27278 0.943444
Q2G0K1   15 1.07143 0.903563 0.161558
Q2G2U9   11 0.785714 -1.27278 0.943444
Q2FW31   16 1.14286 0.903563 0.161558
Q2FVB5   14 1 0.903563 0.161558
Q2FVI8   7 0.5 -1.27278 0.943444
Q2FZT0   13 0.928571 -1.27278 0.943444
P48860   15 1.07143 0.903563 0.161558
Q2FYC1   19 1.35714 0.903563 0.161558
Q2G286   16 1.14286 0.903563 0.161558
Q2FXD3   13 0.928571 -1.27278 0.943444
Q2G027   6 0.428571 -1.27278 0.943444
Q2G0T4   9 0.642857 -1.27278 0.943444
Q2FZJ5   22 1.57143 0.903563 0.161558
Q2FW10   5 0.357143 -1.27278 0.943444
Q2FY91   12 0.857143 -1.27278 0.943444
Q2FVP0   11 0.785714 -1.27278 0.943444
P60070   20 1.42857 0.903563 0.161558
Q2FWU1   11 0.785714 -1.27278 0.943444
Q2FYA3   7 0.5 -1.27278 0.943444
Q2G0V8   12 0.857143 -1.27278 0.943444
Q2G0Z2   10 0.714286 -1.27278 0.943444
Q2FZ47   7 0.5 -1.27278 0.943444
Q2G0V9   5 0.357143 -1.27278 0.943444
Q2FZE2   14 1 0.903563 0.161558
Q2FWB0   11 0.785714 -1.27278 0.943444
Q2G1J1   9 0.642857 -1.27278 0.943444
Q2FYQ1   7 0.5 -1.27278 0.943444
Q2FZ45   15 1.07143 0.903563 0.161558
Q2FYW5   12 0.857143 -1.27278 0.943444
Q2G1A0   6 0.428571 -1.27278 0.943444
Q2FZB9   12 0.857143 -1.27278 0.943444
Q2FZX2   10 0.714286 -1.27278 0.943444
Q2FZY4   11 0.785714 -1.27278 0.943444
Q2FW56   7 0.5 -1.27278 0.943444
P0A0G6   16 1.14286 0.903563 0.161558
Q2FW80   9 0.642857 -1.27278 0.943444
Q2G2S4   9 0.642857 -1.27278 0.943444
Q2G2H0   9 0.642857 -1.27278 0.943444
Q2G2E1   7 0.5 -1.27278 0.943444
Q2G0I5   25 1.78571 0.903563 0.161558
Q2FWW6   16 1.14286 0.903563 0.161558
Q2G112   13 0.928571 -1.27278 0.943444
Q2G214   11 0.785714 -1.27278 0.943444
Q2FYG2   14 1 0.903563 0.161558
Q2G0J5   7 0.5 -1.27278 0.943444
Q2FX27   17 1.21429 0.903563 0.161558
Q2FWV5   12 0.857143 -1.27278 0.943444
Q2FX40   16 1.14286 0.903563 0.161558
Q2FZM5   3 0.214286 -1.27278 0.943444
Q2FXH8   7 0.5 -1.27278 0.943444
Q2FWS5   11 0.785714 -1.27278 0.943444
Q2FW13   19 1.31034 0.903563 0.161558
Q2FY93   17 1.17241 0.903563 0.161558
Q2FZM8   17 1.17241 0.903563 0.161558
Q2FZV4   13 0.896552 -1.27278 0.943444
Q2FVD4   13 0.896552 -1.27278 0.943444
Q2G0J3   9 0.62069 -1.27278 0.943444
Q2FX61   20 1.37931 0.903563 0.161558
Q2FVD6   11 0.758621 -1.27278 0.943444
Q2FYY7   12 0.827586 -1.27278 0.943444
Q2G0W0   17 1.17241 0.903563 0.161558
Q2FXF7   12 0.827586 -1.27278 0.943444
Q2G191   11 0.758621 -1.27278 0.943444
Q2FYT5   13 0.896552 -1.27278 0.943444
Q2G1P0   11 0.758621 -1.27278 0.943444
Q2FVF8   11 0.758621 -1.27278 0.943444
Q2G0Y1   7 0.482759 -1.27278 0.943444
Q2FZD2   22 1.51724 0.903563 0.161558
Q2FZ59   14 0.965517 -1.27278 0.943444
Q2G2G1   9 0.62069 -1.27278 0.943444
Q2G0F9   14 0.965517 -1.27278 0.943444
Q2G1J2   14 0.965517 -1.27278 0.943444
Q2G0Q6   16 1.10345 0.903563 0.161558
Q2FYX0   23 1.58621 0.903563 0.161558
Q2FZU8   11 0.758621 -1.27278 0.943444
Q2G267   9 0.62069 -1.27278 0.943444
Q2G174   12 0.827586 -1.27278 0.943444
Q2FWC3   16 1.10345 0.903563 0.161558
Q2FVN6   11 0.758621 -1.27278 0.943444
Q2G2D1   17 1.17241 0.903563 0.161558
Q2FZK9   17 1.17241 0.903563 0.161558
Q2G2C9   14 0.965517 -1.27278 0.943444
Q2G2V8   10 0.689655 -1.27278 0.943444
Q2FVL6   14 0.965517 -1.27278 0.943444
Q2FY45   9 0.62069 -1.27278 0.943444
Q2G2R7   16 1.10345 0.903563 0.161558
Q2FWD5   11 0.758621 -1.27278 0.943444
Q2FWT3   11 0.758621 -1.27278 0.943444
Q2FY92   15 1.03448 0.903563 0.161558
Q2FZM2   10 0.689655 -1.27278 0.943444
Q2G2F0   14 0.965517 -1.27278 0.943444
Q2FW30   18 1.24138 0.903563 0.161558
Q2FZV9   17 1.17241 0.903563 0.161558
Q2FVA6   17 1.17241 0.903563 0.161558
Q2G229   15 1.03448 0.903563 0.161558
Q2FZZ3   20 1.37931 0.903563 0.161558
Q2G2F4   12 0.827586 -1.27278 0.943444
Q2FVA7   15 1.03448 0.903563 0.161558
Q2G0R3   12 0.827586 -1.27278 0.943444
Q2G1R1   17 1.17241 0.903563 0.161558
Q2FZ79   15 1.03448 0.903563 0.161558
Q2FZ12   5 0.344828 -1.27278 0.943444
Q2FX39   12 0.827586 -1.27278 0.943444
Q2G186   16 1.10345 0.903563 0.161558
Q2FXE5   9 0.62069 -1.27278 0.943444
Q2G0A1   10 0.689655 -1.27278 0.943444
Q2G0E7   11 0.758621 -1.27278 0.943444
Q2G2V7   12 0.827586 -1.27278 0.943444
Q2FYA6   15 1.03448 0.903563 0.161558
Q2G276   15 1.03448 0.903563 0.161558
Q2G070   11 0.758621 -1.27278 0.943444
Q2FVZ1   13 0.896552 -1.27278 0.943444
Q2FW84   10 0.689655 -1.27278 0.943444
Q2FVY9   13 0.896552 -1.27278 0.943444
Q2FVD9   13 0.896552 -1.27278 0.943444
Q2G1T2   13 0.896552 -1.27278 0.943444
Q2G0I3   11 0.758621 -1.27278 0.943444
Q2G0E8   30 2.06897 3.07991 0.0107511
Q2FW08   18 1.24138 0.903563 0.161558
Q2FVD8   12 0.827586 -1.27278 0.943444
Q2FXF5   32 2.2069 3.07991 0.0107511
Q2FXW1   24 1.65517 0.903563 0.161558
Q2FW79   16 1.10345 0.903563 0.161558
Q2G2G0   12 0.827586 -1.27278 0.943444
P48940   10 0.689655 -1.27278 0.943444
Q2FYL6   10 0.689655 -1.27278 0.943444
Q2FZV8   15 1.03448 0.903563 0.161558
Q2FYM5   12 0.827586 -1.27278 0.943444
Q2G2B6   30 2.06897 3.07991 0.0107511
Q2G1L2   10 0.689655 -1.27278 0.943444
Q2G1V5   8 0.551724 -1.27278 0.943444
Q2FXT0   10 0.689655 -1.27278 0.943444
Q2FY02   21 1.44828 0.903563 0.161558
Q2FWQ4   8 0.551724 -1.27278 0.943444
Q2FYG4   10 0.689655 -1.27278 0.943444
Q2FW11   15 1.03448 0.903563 0.161558
Q2G257   16 1.06667 0.903563 0.161558
Q2FWJ6   20 1.33333 0.903563 0.161558
Q2FXS8   16 1.06667 0.903563 0.161558
Q2FX12   26 1.73333 0.903563 0.161558
Q2FYF1   11 0.733333 -1.27278 0.943444
Q2G2E8   19 1.26667 0.903563 0.161558
Q2FXE6   8 0.533333 -1.27278 0.943444
Q2G2C0   11 0.733333 -1.27278 0.943444
Q2G1V6   12 0.8 -1.27278 0.943444
Q2FWZ4   22 1.46667 0.903563 0.161558
Q2G2V0   10 0.666667 -1.27278 0.943444
Q9ZAH6   15 1 0.903563 0.161558
Q2FVU2   28 1.86667 0.903563 0.161558
Q2FWI8   15 1 0.903563 0.161558
P0A0H0   11 0.733333 -1.27278 0.943444
Q2G0C1   19 1.26667 0.903563 0.161558
Q2FXH3   21 1.4 0.903563 0.161558
Q2FXI6   32 2.13333 3.07991 0.0107511
Q2G1X5   14 0.933333 -1.27278 0.943444
Q2FV08   18 1.2 0.903563 0.161558
Q2FWT7   16 1.06667 0.903563 0.161558
Q2G210   16 1.06667 0.903563 0.161558
Q2FW66   14 0.933333 -1.27278 0.943444
Q2FWD0   13 0.866667 -1.27278 0.943444
Q2FUQ1   15 1 0.903563 0.161558
Q2FVI6   10 0.666667 -1.27278 0.943444
Q2FWM7   11 0.733333 -1.27278 0.943444
Q2FVN2   13 0.866667 -1.27278 0.943444
Q2FWR2   14 0.933333 -1.27278 0.943444
Q2FYH4   14 0.933333 -1.27278 0.943444
Q2FYM8   8 0.533333 -1.27278 0.943444
Q9RFJ6   18 1.2 0.903563 0.161558
Q2FZ42   7 0.466667 -1.27278 0.943444
Q2FVX9   21 1.4 0.903563 0.161558
Q2G066   25 1.66667 0.903563 0.161558
Q2FVM3   12 0.8 -1.27278 0.943444
Q2FWT1   17 1.13333 0.903563 0.161558
Q2FZB8   10 0.666667 -1.27278 0.943444
Q2FUQ8   7 0.466667 -1.27278 0.943444
Q2G2I7   17 1.13333 0.903563 0.161558
Q2FVF7   9 0.6 -1.27278 0.943444
Q2FV52   12 0.8 -1.27278 0.943444
Q2FWE3   28 1.86667 0.903563 0.161558
Q2G144   21 1.4 0.903563 0.161558
Q2FXZ1   18 1.2 0.903563 0.161558
Q2FX34   13 0.866667 -1.27278 0.943444
Q2FWV4   19 1.26667 0.903563 0.161558
Q2FZ11   14 0.933333 -1.27278 0.943444
Q2G141   13 0.866667 -1.27278 0.943444
Q2FWF5   13 0.866667 -1.27278 0.943444
Q2FV34   18 1.2 0.903563 0.161558
Q2FWQ0   17 1.13333 0.903563 0.161558
Q2FV88   16 1.06667 0.903563 0.161558
Q2G2P0   14 0.933333 -1.27278 0.943444
Q2FYW8   19 1.26667 0.903563 0.161558
Q2G1W1   19 1.26667 0.903563 0.161558
Q2FVC2   17 1.13333 0.903563 0.161558
Q2G0D3   7 0.466667 -1.27278 0.943444
Q2FV89   22 1.46667 0.903563 0.161558
Q2G1U2   21 1.4 0.903563 0.161558
Q2FX32   12 0.8 -1.27278 0.943444
Q2FXS7   23 1.53333 0.903563 0.161558
Q2FVX1   10 0.666667 -1.27278 0.943444
Q2FVE0   11 0.733333 -1.27278 0.943444
Q2G270   12 0.8 -1.27278 0.943444
Q9EYW6   20 1.33333 0.903563 0.161558
Q2FVB8   14 0.933333 -1.27278 0.943444
Q2FZT9   13 0.866667 -1.27278 0.943444
Q2G298   24 1.6 0.903563 0.161558
Q2FX49   13 0.866667 -1.27278 0.943444
Q2G0Z0   16 1.06667 0.903563 0.161558
Q2FW39   17 1.13333 0.903563 0.161558
Q2G252   46 3.06667 5.25625 0.000662855
Q2G0A3   19 1.26667 0.903563 0.161558
Q2FYJ7   28 1.86667 0.903563 0.161558
Q2FWT2   15 1 0.903563 0.161558
Q2FWQ5   14 0.933333 -1.27278 0.943444
Q2G2J7   12 0.8 -1.27278 0.943444
Q2FY75   13 0.866667 -1.27278 0.943444
Q2G106   18 1.2 0.903563 0.161558
Q2FVY3   19 1.26667 0.903563 0.161558
Q2FVP9   15 1 0.903563 0.161558
Q2FW42   20 1.33333 0.903563 0.161558
Q2FUV9   22 1.46667 0.903563 0.161558
Q2FVR7   14 0.933333 -1.27278 0.943444
Q2FZN1   13 0.866667 -1.27278 0.943444
Q2G2Q7   23 1.48387 0.903563 0.161558
Q2G150   23 1.48387 0.903563 0.161558
Q2G081   21 1.35484 0.903563 0.161558
Q2FV45   25 1.6129 0.903563 0.161558
Q2FX02   25 1.6129 0.903563 0.161558
P0A0Q4   16 1.03226 0.903563 0.161558
Q2G0L9   22 1.41935 0.903563 0.161558
Q2FY04   17 1.09677 0.903563 0.161558
Q2FV48   10 0.645161 -1.27278 0.943444
Q2FW64   19 1.22581 0.903563 0.161558
Q2FX63   25 1.6129 0.903563 0.161558
Q2G1T3   17 1.09677 0.903563 0.161558
Q2G0K9   19 1.22581 0.903563 0.161558
Q2FZ00   20 1.29032 0.903563 0.161558
Q2FVL9   17 1.09677 0.903563 0.161558
Q2FW33   21 1.35484 0.903563 0.161558
Q2FWT9   13 0.83871 -1.27278 0.943444
Q2FZF7   31 2 3.07991 0.0107511
Q2FWL1   23 1.48387 0.903563 0.161558
Q2FYS7   17 1.09677 0.903563 0.161558
Q2FZX3   22 1.41935 0.903563 0.161558
Q2FXR0   16 1.03226 0.903563 0.161558
Q2G2I9   21 1.35484 0.903563 0.161558
Q2FWN1   8 0.516129 -1.27278 0.943444
Q2G297   11 0.709677 -1.27278 0.943444
Q2FVA0   11 0.709677 -1.27278 0.943444
Q2FXX0   21 1.35484 0.903563 0.161558
Q2G2P4   29 1.87097 0.903563 0.161558
Q2G0P8   21 1.35484 0.903563 0.161558
Q2FVN3   14 0.903226 -1.27278 0.943444
Q2FXK7   21 1.35484 0.903563 0.161558
Q2FZF8   10 0.645161 -1.27278 0.943444
Q2FWR0   16 1.03226 0.903563 0.161558
Q2FXL2   12 0.774194 -1.27278 0.943444
Q2FWA9   13 0.83871 -1.27278 0.943444
Q2G282   19 1.22581 0.903563 0.161558
Q9RQQ0   12 0.774194 -1.27278 0.943444
Q2FXD7   15 0.967742 -1.27278 0.943444
Q2FUY4   14 0.903226 -1.27278 0.943444
Q2G2W4   12 0.774194 -1.27278 0.943444
Q2FZF5   33 2.12903 3.07991 0.0107511
Q2FY42   24 1.54839 0.903563 0.161558
Q2FUS3   12 0.774194 -1.27278 0.943444
Q2G2E7   14 0.903226 -1.27278 0.943444
Q2G0S6   27 1.74194 0.903563 0.161558
Q2G0C2   16 1.03226 0.903563 0.161558
Q2FWF8   17 1.09677 0.903563 0.161558
Q2G000   28 1.80645 0.903563 0.161558
Q2FWX2   16 1.03226 0.903563 0.161558
Q2FZS2   23 1.48387 0.903563 0.161558
Q2FW16   17 1.09677 0.903563 0.161558
Q2FZI2   15 0.967742 -1.27278 0.943444
Q2G1Q5   11 0.709677 -1.27278 0.943444
Q2G1A5   30 1.93548 0.903563 0.161558
Q2G0P7   17 1.09677 0.903563 0.161558
Q2FWV3   17 1.09677 0.903563 0.161558
Q2FW51   18 1.16129 0.903563 0.161558
Q2FVI4   24 1.54839 0.903563 0.161558
Q2FVN7   22 1.41935 0.903563 0.161558
Q2FWP9   17 1.09677 0.903563 0.161558
Q2FXT2   14 0.903226 -1.27278 0.943444
P0A0F4   20 1.29032 0.903563 0.161558
Q2G126   23 1.48387 0.903563 0.161558
Q2FW82   10 0.645161 -1.27278 0.943444
Q2FY44   19 1.22581 0.903563 0.161558
Q2G0N9   19 1.22581 0.903563 0.161558
Q2G0Z9   7 0.451613 -1.27278 0.943444
Q2FV81   18 1.16129 0.903563 0.161558
Q2FYC4   14 0.903226 -1.27278 0.943444
Q2G178   25 1.6129 0.903563 0.161558
Q2G079   27 1.74194 0.903563 0.161558
Q2G2B7   19 1.22581 0.903563 0.161558
Q2FVF5   15 0.967742 -1.27278 0.943444
Q2G2W2   16 1.03226 0.903563 0.161558
Q2G1I2   21 1.35484 0.903563 0.161558
Q2G245   8 0.516129 -1.27278 0.943444
Q2G1H7   15 0.9375 -1.27278 0.943444
Q2FWF1   16 1 0.903563 0.161558
Q2FZZ9   21 1.3125 0.903563 0.161558
Q2G1W3   19 1.1875 0.903563 0.161558
Q2G204   21 1.3125 0.903563 0.161558
Q2G1H1   35 2.1875 3.07991 0.0107511
Q2FXK3   23 1.4375 0.903563 0.161558
Q2G2H8   20 1.25 0.903563 0.161558
Q2FZP9   28 1.75 0.903563 0.161558
Q2FWI2   23 1.4375 0.903563 0.161558
Q2FYZ6   12 0.75 -1.27278 0.943444
Q2FXS1   12 0.75 -1.27278 0.943444
Q2G200   24 1.5 0.903563 0.161558
Q2G2L5   11 0.6875 -1.27278 0.943444
Q2FY73   23 1.4375 0.903563 0.161558
Q2G177   13 0.8125 -1.27278 0.943444
Q2G2F9   17 1.0625 0.903563 0.161558
Q2FV27   23 1.4375 0.903563 0.161558
Q2FZ56   19 1.1875 0.903563 0.161558
Q2FVF3   14 0.875 -1.27278 0.943444
Q2G0B6   32 2 3.07991 0.0107511
Q2G2S5   20 1.25 0.903563 0.161558
Q2FW68   19 1.1875 0.903563 0.161558
Q2FWX7   9 0.5625 -1.27278 0.943444
Q2FWB6   27 1.6875 0.903563 0.161558
Q2FXA9   23 1.4375 0.903563 0.161558
Q2FXP3   21 1.3125 0.903563 0.161558
Q2FUX5   32 2 3.07991 0.0107511
Q2FZZ4   31 1.9375 0.903563 0.161558
Q2FX98   19 1.1875 0.903563 0.161558
Q2FV23   22 1.375 0.903563 0.161558
Q2FUR1   13 0.8125 -1.27278 0.943444
Q2FY49   20 1.25 0.903563 0.161558
Q2G017   21 1.3125 0.903563 0.161558
Q2G2K9   22 1.375 0.903563 0.161558
Q2G2N9   22 1.375 0.903563 0.161558
Q2G0E9   15 0.9375 -1.27278 0.943444
Q2FY19   25 1.5625 0.903563 0.161558
Q2G1E3   9 0.5625 -1.27278 0.943444
Q2FW17   20 1.25 0.903563 0.161558
Q2FWK9   27 1.6875 0.903563 0.161558
Q2G2Q6   25 1.5625 0.903563 0.161558
Q2G2Q5   25 1.5625 0.903563 0.161558
Q2G1U9   29 1.8125 0.903563 0.161558
Q2G299   15 0.9375 -1.27278 0.943444
Q2FX75   20 1.25 0.903563 0.161558
Q2G058   25 1.5625 0.903563 0.161558
Q2G0E3   14 0.875 -1.27278 0.943444
Q2FYK0   22 1.375 0.903563 0.161558
Q2G2K6   16 1 0.903563 0.161558
Q2FYN0   17 1.0625 0.903563 0.161558
Q2FVK7   13 0.8125 -1.27278 0.943444
Q2FX15   26 1.625 0.903563 0.161558
Q2FVN9   9 0.5625 -1.27278 0.943444
Q2FWX0   16 1 0.903563 0.161558
Q2G143   17 1.0625 0.903563 0.161558
Q2G0C7   23 1.4375 0.903563 0.161558
Q2G0K6   30 1.875 0.903563 0.161558
Q2FZZ1   11 0.6875 -1.27278 0.943444
Q2FV13   24 1.5 0.903563 0.161558
Q2G128   14 0.875 -1.27278 0.943444
Q2FXU2   27 1.6875 0.903563 0.161558
Q2G2R4   37 2.3125 3.07991 0.0107511
Q2FXM1   37 2.3125 3.07991 0.0107511
Q8KQR1   15 0.9375 -1.27278 0.943444
Q2G2Q9   25 1.5625 0.903563 0.161558
Q2FVG9   12 0.75 -1.27278 0.943444
Q2FV56   7 0.4375 -1.27278 0.943444
Q2FWG7   16 0.969697 -1.27278 0.943444
Q2G0T1   31 1.87879 0.903563 0.161558
Q2FXB9   18 1.09091 0.903563 0.161558
Q2FZP3   13 0.787879 -1.27278 0.943444
Q2FZQ2   11 0.666667 -1.27278 0.943444
Q2FXS4   20 1.21212 0.903563 0.161558
Q2FZ21   17 1.0303 0.903563 0.161558
Q2G2X2   32 1.93939 0.903563 0.161558
Q2FZF6   48 2.90909 3.07991 0.0107511
Q2FYA0   22 1.33333 0.903563 0.161558
Q2G2A9   11 0.666667 -1.27278 0.943444
Q2FYB9   26 1.57576 0.903563 0.161558
Q2FYI4   49 2.9697 3.07991 0.0107511
Q2FYL4   27 1.63636 0.903563 0.161558
Q2G1T0   15 0.909091 -1.27278 0.943444
Q2FXW7   19 1.15152 0.903563 0.161558
Q2FZA1   25 1.51515 0.903563 0.161558
Q2FY76   14 0.848485 -1.27278 0.943444
Q2FZ97   25 1.51515 0.903563 0.161558
Q2G1I4   13 0.787879 -1.27278 0.943444
Q2FYQ6   11 0.666667 -1.27278 0.943444
Q2FXL6   34 2.06061 3.07991 0.0107511
Q2G2G6   9 0.545455 -1.27278 0.943444
Q2FVH1   13 0.787879 -1.27278 0.943444
Q2FYA8   28 1.69697 0.903563 0.161558
Q2G2M5   33 2 3.07991 0.0107511
Q2FV99   18 1.09091 0.903563 0.161558
Q2G105   22 1.33333 0.903563 0.161558
Q2FW23   34 2.06061 3.07991 0.0107511
Q2G012   14 0.848485 -1.27278 0.943444
Q2G2V5   20 1.21212 0.903563 0.161558
Q2FW07   32 1.93939 0.903563 0.161558
Q2G0F2   26 1.57576 0.903563 0.161558
Q2FZC9   13 0.787879 -1.27278 0.943444
Q2FXE9   14 0.848485 -1.27278 0.943444
Q2FV47   22 1.33333 0.903563 0.161558
Q2G2Q8   21 1.27273 0.903563 0.161558
Q2FYE7   20 1.21212 0.903563 0.161558
Q2FUT3   17 1.0303 0.903563 0.161558
Q2G068   29 1.75758 0.903563 0.161558
Q2G2D3   19 1.15152 0.903563 0.161558
Q2FYK4   27 1.63636 0.903563 0.161558
Q2FX36   31 1.87879 0.903563 0.161558
Q2G0A4   14 0.848485 -1.27278 0.943444
Q2G080   11 0.666667 -1.27278 0.943444
Q2FUT1   19 1.15152 0.903563 0.161558
Q2FYH3   25 1.51515 0.903563 0.161558
Q2FXA7   45 2.72727 3.07991 0.0107511
Q2G2Y6   17 1.0303 0.903563 0.161558
Q2FY55   35 2.12121 3.07991 0.0107511
Q2FY61   28 1.69697 0.903563 0.161558
Q2G0E2   22 1.33333 0.903563 0.161558
Q2FVY1   45 2.72727 3.07991 0.0107511
Q2FUV1   24 1.45455 0.903563 0.161558
Q2FUS9   20 1.21212 0.903563 0.161558
Q2G1A1   19 1.15152 0.903563 0.161558
P60639   16 0.969697 -1.27278 0.943444
Q2FZE9   21 1.27273 0.903563 0.161558
Q2G1I9   14 0.848485 -1.27278 0.943444
Q2FWN0   20 1.21212 0.903563 0.161558
Q2FZE3   25 1.51515 0.903563 0.161558
Q93Q23   10 0.606061 -1.27278 0.943444
Q2FWE9   23 1.39394 0.903563 0.161558
Q2FUS1   15 0.909091 -1.27278 0.943444
Q2FVM5   22 1.33333 0.903563 0.161558
Q2G2N7   16 0.969697 -1.27278 0.943444
Q2FWG0   14 0.848485 -1.27278 0.943444
Q2FXV7   11 0.666667 -1.27278 0.943444
Q2FW69   15 0.909091 -1.27278 0.943444
P0A0F8   15 0.909091 -1.27278 0.943444
Q2G055   27 1.63636 0.903563 0.161558
Q2FV37   9 0.545455 -1.27278 0.943444
Q2G225   13 0.787879 -1.27278 0.943444
Q2FXG2   31 1.87879 0.903563 0.161558
Q2FY87   24 1.45455 0.903563 0.161558
Q2FWR7   31 1.87879 0.903563 0.161558
Q2G1U6   19 1.15152 0.903563 0.161558
Q2G006   28 1.69697 0.903563 0.161558
Q2G2I6   11 0.647059 -1.27278 0.943444
Q2FWS1   26 1.52941 0.903563 0.161558
Q2FYF5   27 1.58824 0.903563 0.161558
Q2G0F1   16 0.941176 -1.27278 0.943444
Q2G0J2   21 1.23529 0.903563 0.161558
Q2FXE3   20 1.17647 0.903563 0.161558
Q2FYV8   24 1.41176 0.903563 0.161558
Q2G1X6   47 2.76471 3.07991 0.0107511
Q2FUP5   19 1.11765 0.903563 0.161558
Q2G1A4   15 0.882353 -1.27278 0.943444
Q2G0H9   24 1.41176 0.903563 0.161558
Q2G0M0   47 2.76471 3.07991 0.0107511
Q2FYK6   41 2.41176 3.07991 0.0107511
Q2G023   25 1.47059 0.903563 0.161558
Q2G0G2   22 1.29412 0.903563 0.161558
Q2FXC0   26 1.52941 0.903563 0.161558
Q2FXF1   27 1.58824 0.903563 0.161558
Q2FW00   13 0.764706 -1.27278 0.943444
Q2G1E7   12 0.705882 -1.27278 0.943444
Q2FWE7   24 1.41176 0.903563 0.161558
Q2FY32   39 2.29412 3.07991 0.0107511
Q2FUU0   46 2.70588 3.07991 0.0107511
Q2FVU5   20 1.17647 0.903563 0.161558
Q2G062   17 1 0.903563 0.161558
Q2FV26   15 0.882353 -1.27278 0.943444
Q2FW97   18 1.05882 0.903563 0.161558
Q2FZY8   13 0.764706 -1.27278 0.943444
Q2G277   13 0.764706 -1.27278 0.943444
Q2G0V1   11 0.647059 -1.27278 0.943444
Q2FWJ3   28 1.64706 0.903563 0.161558
Q2G2J2   20 1.17647 0.903563 0.161558
Q2FVB0   10 0.588235 -1.27278 0.943444
Q2G278   26 1.52941 0.903563 0.161558
Q2G107   26 1.52941 0.903563 0.161558
P0A0M9   24 1.41176 0.903563 0.161558
Q2G067   9 0.529412 -1.27278 0.943444
Q2FV55   23 1.35294 0.903563 0.161558
Q2G1L3   20 1.17647 0.903563 0.161558
Q2G2R0   41 2.41176 3.07991 0.0107511
Q2G2T3   17 1 0.903563 0.161558
Q2FWA8   14 0.823529 -1.27278 0.943444
Q2G056   46 2.70588 3.07991 0.0107511
Q2FWR1   19 1.11765 0.903563 0.161558
Q2FXP9   21 1.23529 0.903563 0.161558
Q2FZI4   20 1.17647 0.903563 0.161558
Q2G2L7   27 1.58824 0.903563 0.161558
Q2FVG1   13 0.764706 -1.27278 0.943444
Q2G1I7   30 1.76471 0.903563 0.161558
Q2FVB6   20 1.17647 0.903563 0.161558
Q2G001   19 1.11765 0.903563 0.161558
Q2FUX3   27 1.58824 0.903563 0.161558
Q2G1Q9   37 2.17647 3.07991 0.0107511
Q2G2S9   25 1.47059 0.903563 0.161558
Q2FXZ8   13 0.764706 -1.27278 0.943444
Q2FZI7   55 3.23529 5.25625 0.000662855
Q2FUS6   36 2.11765 3.07991 0.0107511
Q2FUZ6   21 1.23529 0.903563 0.161558
Q2FYQ9   14 0.823529 -1.27278 0.943444
Q2FYS8   26 1.52941 0.903563 0.161558
Q2FYS6   18 1.05882 0.903563 0.161558
Q2FZG6   21 1.23529 0.903563 0.161558
Q2G1L9   13 0.764706 -1.27278 0.943444
Q2FXT3   21 1.23529 0.903563 0.161558
Q2FZN9   23 1.35294 0.903563 0.161558
Q2FW20   24 1.41176 0.903563 0.161558
Q2G0H3   17 1 0.903563 0.161558
Q2FV98   28 1.64706 0.903563 0.161558
Q2FXR7   14 0.823529 -1.27278 0.943444
Q2G1T4   24 1.41176 0.903563 0.161558
Q2FW38   26 1.52941 0.903563 0.161558
Q2G2P6   14 0.823529 -1.27278 0.943444
Q2FVL7   26 1.52941 0.903563 0.161558
Q2FVY2   35 2.05882 3.07991 0.0107511
Q2FYZ0   24 1.41176 0.903563 0.161558
Q2FYW2   13 0.764706 -1.27278 0.943444
P60643   14 0.823529 -1.27278 0.943444
Q2G265   25 1.47059 0.903563 0.161558
Q2FV42   13 0.764706 -1.27278 0.943444
Q2FXN0   13 0.764706 -1.27278 0.943444
Q2G2D9   14 0.823529 -1.27278 0.943444
Q2FV75   22 1.29412 0.903563 0.161558
Q2FYE0   14 0.823529 -1.27278 0.943444
Q2FX03   13 0.764706 -1.27278 0.943444
Q2FX89   56 3.29412 5.25625 0.000662855
Q2FX43   26 1.52941 0.903563 0.161558
Q2FV69   14 0.8 -1.27278 0.943444
P72360   13 0.742857 -1.27278 0.943444
Q2FVQ1   29 1.65714 0.903563 0.161558
Q2FYG7   19 1.08571 0.903563 0.161558
Q2G1J8   13 0.742857 -1.27278 0.943444
Q2FW77   14 0.8 -1.27278 0.943444
Q2FWI4   23 1.31429 0.903563 0.161558
Q2FX62   23 1.31429 0.903563 0.161558
Q2G0U6   33 1.88571 0.903563 0.161558
Q2G0P2   22 1.25714 0.903563 0.161558
Q2G0B8   34 1.94286 0.903563 0.161558
Q2FVL3   13 0.742857 -1.27278 0.943444
Q2G1K8   25 1.42857 0.903563 0.161558
Q2G2R9   18 1.02857 0.903563 0.161558
Q2G2I3   15 0.857143 -1.27278 0.943444
Q2FY56   9 0.514286 -1.27278 0.943444
Q2G0B1   15 0.857143 -1.27278 0.943444
Q2G1T1   30 1.71429 0.903563 0.161558
Q2FVX5   16 0.914286 -1.27278 0.943444
Q2G0H8   19 1.08571 0.903563 0.161558
Q2FVT3   24 1.37143 0.903563 0.161558
Q2FWF6   21 1.2 0.903563 0.161558
Q2FWZ6   23 1.31429 0.903563 0.161558
Q2FZ77   42 2.4 3.07991 0.0107511
Q2G0H0   21 1.2 0.903563 0.161558
Q2G2G7   26 1.48571 0.903563 0.161558
Q2G117   27 1.54286 0.903563 0.161558
Q2FXG9   46 2.62857 3.07991 0.0107511
Q2FWE4   35 2 3.07991 0.0107511
Q2FUS0   33 1.88571 0.903563 0.161558
Q2FWR3   18 1.02857 0.903563 0.161558
Q2FYA9   29 1.65714 0.903563 0.161558
Q2G0Y5   44 2.51429 3.07991 0.0107511
Q2FZZ8   33 1.88571 0.903563 0.161558
Q2G1Z6   16 0.914286 -1.27278 0.943444
Q2FX53   20 1.14286 0.903563 0.161558
Q2FZC4   29 1.65714 0.903563 0.161558
Q2FUS5   15 0.857143 -1.27278 0.943444
Q2G1R0   18 1.02857 0.903563 0.161558
Q2G0D5   17 0.971429 -1.27278 0.943444
Q2FY18   14 0.8 -1.27278 0.943444
Q2FYH8   13 0.742857 -1.27278 0.943444
Q2G1F2   36 2.05714 3.07991 0.0107511
Q2G0Q5   36 2.05714 3.07991 0.0107511
Q2FVR2   24 1.37143 0.903563 0.161558
Q2FZE7   13 0.742857 -1.27278 0.943444
Q2G0I0   25 1.42857 0.903563 0.161558
Q2G0R1   37 2.11429 3.07991 0.0107511
Q2G0L7   44 2.51429 3.07991 0.0107511
Q2FWI1   20 1.14286 0.903563 0.161558
Q2G0F7   15 0.857143 -1.27278 0.943444
Q2FXY3   46 2.62857 3.07991 0.0107511
P0A084   29 1.65714 0.903563 0.161558
Q2G0G5   43 2.45714 3.07991 0.0107511
Q2FZE5   13 0.742857 -1.27278 0.943444
Q2G0A2   14 0.8 -1.27278 0.943444
Q2FVE8   12 0.685714 -1.27278 0.943444
Q2G2M8   27 1.54286 0.903563 0.161558
Q2FYH7   13 0.742857 -1.27278 0.943444
Q2FVR8   25 1.42857 0.903563 0.161558
Q2FZU9   27 1.54286 0.903563 0.161558
Q2FYX7   15 0.857143 -1.27278 0.943444
Q2G280   49 2.8 3.07991 0.0107511
Q2FVG5   22 1.25714 0.903563 0.161558
Q2FWX1   27 1.54286 0.903563 0.161558
Q2FVB3   13 0.742857 -1.27278 0.943444
Q2G2A1   32 1.82857 0.903563 0.161558
Q2G1W7   25 1.42857 0.903563 0.161558
Q2FW36   17 0.971429 -1.27278 0.943444
P31337   28 1.6 0.903563 0.161558
Q2FXB8   14 0.8 -1.27278 0.943444
Q2G2F3   28 1.6 0.903563 0.161558
Q2FYM7   6 0.342857 -1.27278 0.943444
Q2FYB2   30 1.71429 0.903563 0.161558
Q2G2E2   22 1.22222 0.903563 0.161558
Q2G2G9   13 0.722222 -1.27278 0.943444
Q2FVC5   31 1.72222 0.903563 0.161558
Q2G0T3   39 2.16667 3.07991 0.0107511
Q2G074   14 0.777778 -1.27278 0.943444
Q2G016   40 2.22222 3.07991 0.0107511
Q2G0G4   35 1.94444 0.903563 0.161558
Q2G2K1   30 1.66667 0.903563 0.161558
Q2FXE1   19 1.05556 0.903563 0.161558
Q2FWD2   42 2.33333 3.07991 0.0107511
Q2G1Q0   35 1.94444 0.903563 0.161558
Q2G073   13 0.722222 -1.27278 0.943444
Q2G1T7   21 1.16667 0.903563 0.161558
Q2FVI3   28 1.55556 0.903563 0.161558
Q2FZ93   19 1.05556 0.903563 0.161558
Q2FVQ7   26 1.44444 0.903563 0.161558
Q2G2B9   14 0.777778 -1.27278 0.943444
Q2FZN5   11 0.611111 -1.27278 0.943444
Q2FY72   28 1.55556 0.903563 0.161558
Q2G0A0   26 1.44444 0.903563 0.161558
Q2FZQ8   12 0.666667 -1.27278 0.943444
Q2FXP1   36 2 3.07991 0.0107511
P0A0B7   33 1.83333 0.903563 0.161558
Q2FYW0   43 2.38889 3.07991 0.0107511
Q2G230   47 2.61111 3.07991 0.0107511
Q2G0H5   26 1.44444 0.903563 0.161558
Q2G0B7   55 3.05556 5.25625 0.000662855
Q2G131   11 0.611111 -1.27278 0.943444
Q2G0Y4   25 1.38889 0.903563 0.161558
Q2G2L0   28 1.55556 0.903563 0.161558
Q2G101   30 1.66667 0.903563 0.161558
Q2G036   44 2.44444 3.07991 0.0107511
Q2FXN3   16 0.888889 -1.27278 0.943444
Q2FWY2   32 1.77778 0.903563 0.161558
Q2FXK6   24 1.33333 0.903563 0.161558
Q2G2Y3   30 1.66667 0.903563 0.161558
Q2G1P8   27 1.5 0.903563 0.161558
Q2G0N7   65 3.61111 5.25625 0.000662855
Q2FW43   27 1.5 0.903563 0.161558
Q2G2N4   27 1.5 0.903563 0.161558
Q2FW59   23 1.27778 0.903563 0.161558
Q2G1V0   15 0.833333 -1.27278 0.943444
Q2G010   28 1.55556 0.903563 0.161558
Q2FWJ4   11 0.611111 -1.27278 0.943444
Q2FUR3   30 1.66667 0.903563 0.161558
Q2FXE4   30 1.66667 0.903563 0.161558
Q2FY36   33 1.83333 0.903563 0.161558
Q2G1Q7   29 1.61111 0.903563 0.161558
Q2FX09   40 2.22222 3.07991 0.0107511
Q2G0Z1   39 2.16667 3.07991 0.0107511
Q2FWJ1   31 1.72222 0.903563 0.161558
Q2FUT4   27 1.5 0.903563 0.161558
Q2FYI1   43 2.38889 3.07991 0.0107511
Q2FXQ8   45 2.5 3.07991 0.0107511
Q2FUZ0   27 1.5 0.903563 0.161558
P0A086   35 1.94444 0.903563 0.161558
Q2FZM0   12 0.666667 -1.27278 0.943444
Q2FXL3   39 2.16667 3.07991 0.0107511
Q2G2K7   14 0.777778 -1.27278 0.943444
Q2FVL1   11 0.611111 -1.27278 0.943444
Q2FW21   30 1.66667 0.903563 0.161558
Q2G201   30 1.66667 0.903563 0.161558
Q2FVV6   20 1.11111 0.903563 0.161558
Q2FV03   38 2.11111 3.07991 0.0107511
Q2G2T2   14 0.777778 -1.27278 0.943444
Q2FZ44   27 1.5 0.903563 0.161558
Q2G1N7   21 1.16667 0.903563 0.161558
Q2G172   12 0.666667 -1.27278 0.943444
Q2G208   19 1.05556 0.903563 0.161558
Q2FZR7   11 0.611111 -1.27278 0.943444
Q2G2K2   22 1.22222 0.903563 0.161558
Q2FVA4   17 0.944444 -1.27278 0.943444
Q2G0F5   15 0.833333 -1.27278 0.943444
Q2G0X0   30 1.66667 0.903563 0.161558
Q2FXU0   43 2.38889 3.07991 0.0107511
Q2FXX9   42 2.33333 3.07991 0.0107511
Q2G2K8   30 1.66667 0.903563 0.161558
Q2G0X1   27 1.45946 0.903563 0.161558
Q2FXI8   26 1.40541 0.903563 0.161558
Q2G0L1   33 1.78378 0.903563 0.161558
Q2FX07   22 1.18919 0.903563 0.161558
Q2G139   32 1.72973 0.903563 0.161558
Q2FUV5   29 1.56757 0.903563 0.161558
Q2FVD0   25 1.35135 0.903563 0.161558
Q2FX10   17 0.918919 -1.27278 0.943444
Q2G1W5   38 2.05405 3.07991 0.0107511
Q2G1Y7   29 1.56757 0.903563 0.161558
Q2G190   28 1.51351 0.903563 0.161558
Q2FV59   13 0.702703 -1.27278 0.943444
Q2FZS3   23 1.24324 0.903563 0.161558
Q2FX90   45 2.43243 3.07991 0.0107511
Q2FW85   14 0.756757 -1.27278 0.943444
Q2FZ65   34 1.83784 0.903563 0.161558
Q2FXJ7   55 2.97297 3.07991 0.0107511
Q2FVW2   22 1.18919 0.903563 0.161558
Q2G0H4   26 1.40541 0.903563 0.161558
Q2FVV4   10 0.540541 -1.27278 0.943444
Q2FUR9   17 0.918919 -1.27278 0.943444
Q2FW06   29 1.56757 0.903563 0.161558
Q2FY84   18 0.972973 -1.27278 0.943444
Q2G132   35 1.89189 0.903563 0.161558
Q2G0C9   30 1.62162 0.903563 0.161558
Q2G2N1   10 0.540541 -1.27278 0.943444
Q2FVF2   20 1.08108 0.903563 0.161558
Q2FZ30   19 1.02703 0.903563 0.161558
Q2FXX8   45 2.43243 3.07991 0.0107511
Q2FZX6   16 0.864865 -1.27278 0.943444
Q2G1Z2   14 0.756757 -1.27278 0.943444
Q2G0G7   31 1.67568 0.903563 0.161558
Q2FV53   26 1.40541 0.903563 0.161558
Q2FV28   46 2.48649 3.07991 0.0107511
Q2G097   34 1.83784 0.903563 0.161558
Q2FZC5   40 2.16216 3.07991 0.0107511
Q2FY77   28 1.51351 0.903563 0.161558
Q2FVA9   62 3.35135 5.25625 0.000662855
Q2G2W5   23 1.24324 0.903563 0.161558
Q2FX97   49 2.64865 3.07991 0.0107511
Q2G1F3   32 1.72973 0.903563 0.161558
Q2FYU1   20 1.08108 0.903563 0.161558
Q2FUP6   17 0.918919 -1.27278 0.943444
Q2G2U7   14 0.756757 -1.27278 0.943444
Q2FY09   29 1.56757 0.903563 0.161558
Q2G1J6   29 1.56757 0.903563 0.161558
Q2G059   39 2.10811 3.07991 0.0107511
Q2FVK5   7 0.378378 -1.27278 0.943444
Q2G0H7   26 1.40541 0.903563 0.161558
Q2FWN2   15 0.810811 -1.27278 0.943444
Q2FYV7   42 2.27027 3.07991 0.0107511
Q2G236   37 2 3.07991 0.0107511
Q2FZR6   14 0.756757 -1.27278 0.943444
Q2G1P9   35 1.89189 0.903563 0.161558
Q2G0R9   42 2.27027 3.07991 0.0107511
Q2FUZ9   33 1.78378 0.903563 0.161558
Q2FVP2   24 1.2973 0.903563 0.161558
Q2FXC8   31 1.67568 0.903563 0.161558
Q2FVC4   33 1.78378 0.903563 0.161558
Q2FZ29   35 1.89189 0.903563 0.161558
Q2FYR8   43 2.26316 3.07991 0.0107511
Q2FY23   50 2.63158 3.07991 0.0107511
Q2G0D4   42 2.21053 3.07991 0.0107511
Q2FZ38   32 1.68421 0.903563 0.161558
Q2FXH1   14 0.736842 -1.27278 0.943444
Q2FXZ9   17 0.894737 -1.27278 0.943444
Q2G1V3   12 0.631579 -1.27278 0.943444
Q2FVZ0   13 0.684211 -1.27278 0.943444
Q2FV95   16 0.842105 -1.27278 0.943444
Q2G196   62 3.26316 5.25625 0.000662855
Q2FZ61   55 2.89474 3.07991 0.0107511
Q2FW27   64 3.36842 5.25625 0.000662855
Q2FWH2   26 1.36842 0.903563 0.161558
Q2FZQ9   12 0.631579 -1.27278 0.943444
Q2FWQ9   44 2.31579 3.07991 0.0107511
Q2G1N5   15 0.789474 -1.27278 0.943444
Q2FZP8   14 0.736842 -1.27278 0.943444
Q2FXC2   32 1.68421 0.903563 0.161558
Q2G0X9   35 1.84211 0.903563 0.161558
Q2FX08   15 0.789474 -1.27278 0.943444
Q2FUV2   60 3.15789 5.25625 0.000662855
Q2FZT8   29 1.52632 0.903563 0.161558
Q2G2N2   11 0.578947 -1.27278 0.943444
Q2G0M1   38 2 3.07991 0.0107511
Q2FVX8   49 2.57895 3.07991 0.0107511
Q2G220   41 2.15789 3.07991 0.0107511
Q2FW37   33 1.73684 0.903563 0.161558
Q2G203   35 1.84211 0.903563 0.161558
Q2FY89   22 1.15789 0.903563 0.161558
Q2G1K7   60 3.15789 5.25625 0.000662855
Q2G013   12 0.631579 -1.27278 0.943444
Q2FV91   13 0.684211 -1.27278 0.943444
Q2FW92   33 1.73684 0.903563 0.161558
Q2G1U5   29 1.52632 0.903563 0.161558
Q2G2A6   19 1 0.903563 0.161558
Q2G0G9   25 1.31579 0.903563 0.161558
P0A088   19 1 0.903563 0.161558
Q2G0B4   16 0.842105 -1.27278 0.943444
Q2G0X7   34 1.78947 0.903563 0.161558
Q2G0S0   35 1.84211 0.903563 0.161558
Q2FW12   31 1.63158 0.903563 0.161558
Q2G0J7   59 3.10526 5.25625 0.000662855
Q2FW76   14 0.736842 -1.27278 0.943444
Q2G1Z7   56 2.94737 3.07991 0.0107511
Q2G2S1   48 2.52632 3.07991 0.0107511
Q2G1B1   34 1.78947 0.903563 0.161558
Q2FVP3   16 0.842105 -1.27278 0.943444
Q2G1V1   24 1.26316 0.903563 0.161558
Q2G1H8   43 2.26316 3.07991 0.0107511
Q2G149   45 2.36842 3.07991 0.0107511
Q2FXC7   37 1.94737 0.903563 0.161558
Q2G019   32 1.68421 0.903563 0.161558
Q2FWL6   48 2.52632 3.07991 0.0107511
Q2G199   15 0.789474 -1.27278 0.943444
Q2FY41   30 1.57895 0.903563 0.161558
Q2FX33   50 2.63158 3.07991 0.0107511
Q2G181   26 1.36842 0.903563 0.161558
Q2FVT1   16 0.842105 -1.27278 0.943444
Q2G0Z5   24 1.26316 0.903563 0.161558
Q2FZC7   30 1.57895 0.903563 0.161558
Q2G1U0   49 2.57895 3.07991 0.0107511
Q2FW18   25 1.31579 0.903563 0.161558
Q2G0H1   32 1.68421 0.903563 0.161558
Q2FX22   26 1.36842 0.903563 0.161558
Q2G157   94 4.94737 7.4326 4.06742e-05
Q2G2J5   22 1.15789 0.903563 0.161558
Q2FZH9   15 0.789474 -1.27278 0.943444
Q2FZA6   14 0.736842 -1.27278 0.943444
Q2G1N6   13 0.684211 -1.27278 0.943444
Q2FVR4   34 1.78947 0.903563 0.161558
Q2FY13   59 3.10526 5.25625 0.000662855
Q2G025   43 2.26316 3.07991 0.0107511
Q2FV36   14 0.736842 -1.27278 0.943444
Q2G0W9   26 1.36842 0.903563 0.161558
Q2G0L0   53 2.78947 3.07991 0.0107511
Q2FUR2   27 1.42105 0.903563 0.161558
Q2FVJ9   42 2.21053 3.07991 0.0107511
Q2G1S8   32 1.64103 0.903563 0.161558
Q2FVJ5   68 3.48718 5.25625 0.000662855
Q2FZ39   47 2.41026 3.07991 0.0107511
Q2FWP6   22 1.12821 0.903563 0.161558
Q2FVB4   59 3.02564 5.25625 0.000662855
Q2G0V7   47 2.41026 3.07991 0.0107511
Q2FUV4   33 1.69231 0.903563 0.161558
Q2FYG5   49 2.51282 3.07991 0.0107511
Q2FW71   17 0.871795 -1.27278 0.943444
Q2FZB1   29 1.48718 0.903563 0.161558
Q2G0Y9   46 2.35897 3.07991 0.0107511
Q2G0X4   29 1.48718 0.903563 0.161558
Q2FZL2   36 1.84615 0.903563 0.161558
Q2FVS1   25 1.28205 0.903563 0.161558
Q2G099   51 2.61538 3.07991 0.0107511
Q2FZN0   49 2.51282 3.07991 0.0107511
Q2FZ50   22 1.12821 0.903563 0.161558
Q2G0X8   33 1.69231 0.903563 0.161558
Q2G167   55 2.82051 3.07991 0.0107511
Q2G086   36 1.84615 0.903563 0.161558
Q2G0D0   38 1.94872 0.903563 0.161558
Q2FWG3   88 4.51282 7.4326 4.06742e-05
Q2G228   51 2.61538 3.07991 0.0107511
Q2FWW8   21 1.07692 0.903563 0.161558
Q2FYL0   26 1.33333 0.903563 0.161558
Q2FXX2   123 6.30769 11.7853 1.53059e-07
Q2G0C4   12 0.615385 -1.27278 0.943444
Q2FZA2   51 2.61538 3.07991 0.0107511
Q2FWL0   36 1.84615 0.903563 0.161558
Q2FUY9   80 4.10256 7.4326 4.06742e-05
Q2G0T8   33 1.69231 0.903563 0.161558
Q2FWK0   39 2 3.07991 0.0107511
Q2G0D9   28 1.4359 0.903563 0.161558
Q2FZF3   27 1.38462 0.903563 0.161558
Q2FZ17   35 1.79487 0.903563 0.161558
Q2G0T6   36 1.84615 0.903563 0.161558
Q2G140   16 0.820513 -1.27278 0.943444
Q2G2F2   14 0.717949 -1.27278 0.943444
Q2FXG0   31 1.58974 0.903563 0.161558
Q2FWR4   39 2 3.07991 0.0107511
Q2G195   20 1.02564 0.903563 0.161558
Q2FVY4   47 2.41026 3.07991 0.0107511
Q2G1I6   55 2.82051 3.07991 0.0107511
Q2FVD5   55 2.82051 3.07991 0.0107511
Q2FZM1   36 1.84615 0.903563 0.161558
Q2FVG0   63 3.23077 5.25625 0.000662855
Q2FZM7   56 2.87179 3.07991 0.0107511
Q2FZB2   33 1.69231 0.903563 0.161558
Q2G287   33 1.69231 0.903563 0.161558
Q2FWG4   19 0.974359 -1.27278 0.943444
Q2G2B3   17 0.871795 -1.27278 0.943444
Q2FY48   22 1.12821 0.903563 0.161558
Q9ZNI1   25 1.28205 0.903563 0.161558
Q2FV94   53 2.71795 3.07991 0.0107511
Q2G2X5   12 0.615385 -1.27278 0.943444
Q2FVX6   58 2.97436 3.07991 0.0107511
Q2G060   25 1.28205 0.903563 0.161558
Q2FVG2   17 0.871795 -1.27278 0.943444
Q2G1Q1   31 1.58974 0.903563 0.161558
Q2G1F1   32 1.64103 0.903563 0.161558
Q2FXC5   32 1.64103 0.903563 0.161558
Q2G2B0   12 0.615385 -1.27278 0.943444
Q2FXR6   14 0.717949 -1.27278 0.943444
Q2FXE0   29 1.48718 0.903563 0.161558
Q2FUY3   53 2.71795 3.07991 0.0107511
Q2G1S6   33 1.69231 0.903563 0.161558
Q2FVE9   12 0.615385 -1.27278 0.943444
Q2FVU7   44 2.25641 3.07991 0.0107511
Q2FVM7   51 2.61538 3.07991 0.0107511
Q2FVU6   19 0.974359 -1.27278 0.943444
Q2FVA1   54 2.76923 3.07991 0.0107511
Q2FWB8   45 2.30769 3.07991 0.0107511
Q2FYR5   113 5.79487 9.60895 2.49513e-06
Q2G261   21 1.07692 0.903563 0.161558
Q2G264   39 2 3.07991 0.0107511
Q2G0U4   19 0.974359 -1.27278 0.943444
Q2G226   16 0.820513 -1.27278 0.943444
Q2FZT7   25 1.28205 0.903563 0.161558
Q2FXJ4   15 0.769231 -1.27278 0.943444
Q2G047   41 2.10256 3.07991 0.0107511
Q2FWD9   48 2.46154 3.07991 0.0107511
Q2FZH2   23 1.17949 0.903563 0.161558
Q2G044   27 1.38462 0.903563 0.161558
Q2FVZ8   13 0.666667 -1.27278 0.943444
Q2G1C5   15 0.769231 -1.27278 0.943444
Q2G1Z1   19 0.974359 -1.27278 0.943444
Q2G135   46 2.35897 3.07991 0.0107511
Q2FVE5   51 2.61538 3.07991 0.0107511
Q2FZ70   54 2.76923 3.07991 0.0107511
Q2G2A0   65 3.33333 5.25625 0.000662855
Q2G224   92 4.6 7.4326 4.06742e-05
P0A0K3   53 2.65 3.07991 0.0107511
Q2G1A8   63 3.15 5.25625 0.000662855
Q2G1P5   13 0.65 -1.27278 0.943444
Q2FV93   18 0.9 -1.27278 0.943444
Q2FXC4   30 1.5 0.903563 0.161558
Q2FY74   18 0.9 -1.27278 0.943444
Q2G1M1   56 2.8 3.07991 0.0107511
Q9EZ11   66 3.3 5.25625 0.000662855
Q2FZB3   36 1.8 0.903563 0.161558
Q2G1V2   37 1.85 0.903563 0.161558
Q2FVM8   13 0.65 -1.27278 0.943444
Q2FVR1   55 2.75 3.07991 0.0107511
Q2FXC3   42 2.1 3.07991 0.0107511
Q2FUV6   32 1.6 0.903563 0.161558
Q2G1D7   58 2.9 3.07991 0.0107511
Q2FXR2   47 2.35 3.07991 0.0107511
Q2FW83   13 0.65 -1.27278 0.943444
Q2G2X7   41 2.05 3.07991 0.0107511
Q2FVM4   12 0.6 -1.27278 0.943444
P0A0J3   25 1.25 0.903563 0.161558
Q2G2L8   20 1 0.903563 0.161558
Q2FZ27   29 1.45 0.903563 0.161558
Q2FZ53   57 2.85 3.07991 0.0107511
Q2G154   51 2.55 3.07991 0.0107511
Q2FZS4   13 0.65 -1.27278 0.943444
Q2FYQ5   10 0.5 -1.27278 0.943444
Q2FZL6   48 2.4 3.07991 0.0107511
Q2FWB9   92 4.6 7.4326 4.06742e-05
Q2FUQ4   68 3.4 5.25625 0.000662855
Q2G293   30 1.5 0.903563 0.161558
Q2FZS5   50 2.5 3.07991 0.0107511
Q2FYP9   13 0.65 -1.27278 0.943444
Q2G0K7   100 5 9.60895 2.49513e-06
Q2FVV2   37 1.85 0.903563 0.161558
Q2FVN0   27 1.35 0.903563 0.161558
Q2FX00   55 2.75 3.07991 0.0107511
Q2G1I0   21 1.05 0.903563 0.161558
Q2FXI2   56 2.8 3.07991 0.0107511
Q2G2X1   22 1.1 0.903563 0.161558
Q2FYG6   23 1.15 0.903563 0.161558
Q2FXH0   68 3.4 5.25625 0.000662855
Q2FXU7   56 2.8 3.07991 0.0107511
Q2G170   45 2.25 3.07991 0.0107511
Q2FVQ9   52 2.6 3.07991 0.0107511
Q2FWV2   31 1.55 0.903563 0.161558
Q2FVI5   16 0.8 -1.27278 0.943444
Q2FUW0   35 1.75 0.903563 0.161558
Q2FXB7   61 3.05 5.25625 0.000662855
Q2G0J8   78 3.9 5.25625 0.000662855
Q2FXB5   64 3.2 5.25625 0.000662855
Q2FYE9   18 0.9 -1.27278 0.943444
Q2FVE2   37 1.85 0.903563 0.161558
Q2G2V6   62 3.1 5.25625 0.000662855
O08387   18 0.9 -1.27278 0.943444
Q2FZ14   61 3.05 5.25625 0.000662855
Q2FXW3   52 2.6 3.07991 0.0107511
Q2FYQ8   61 3.05 5.25625 0.000662855
Q2G2D6   57 2.85 3.07991 0.0107511
Q2G2T7   58 2.9 3.07991 0.0107511
Q2FYP8   14 0.7 -1.27278 0.943444
Q2FZ25   36 1.8 0.903563 0.161558
Q2FY65   29 1.45 0.903563 0.161558
Q2G2T1   20 1 0.903563 0.161558
Q2G1N0   18 0.9 -1.27278 0.943444
Q2G110   18 0.9 -1.27278 0.943444
Q2G1E1   39 1.95 0.903563 0.161558
Q2G2F1   66 3.3 5.25625 0.000662855
Q2FXE8   96 4.8 7.4326 4.06742e-05
Q2FZ06   70 3.5 5.25625 0.000662855
Q2FVH2   13 0.65 -1.27278 0.943444
Q2FYV6   33 1.65 0.903563 0.161558
Q2FZJ3   49 2.39024 3.07991 0.0107511
Q2G095   37 1.80488 0.903563 0.161558
Q2G2Y0   38 1.85366 0.903563 0.161558
Q2G2W3   57 2.78049 3.07991 0.0107511
Q2FY07   30 1.46341 0.903563 0.161558
Q2FXW8   42 2.04878 3.07991 0.0107511
Q2FUR6   53 2.58537 3.07991 0.0107511
Q2FVW6   13 0.634146 -1.27278 0.943444
Q2G1X0   30 1.46341 0.903563 0.161558
Q2G1F6   13 0.634146 -1.27278 0.943444
Q2FVK8   39 1.90244 0.903563 0.161558
Q2G158   37 1.80488 0.903563 0.161558
Q2G118   22 1.07317 0.903563 0.161558
Q2G077   13 0.634146 -1.27278 0.943444
Q2G0E0   81 3.95122 5.25625 0.000662855
Q2G263   31 1.5122 0.903563 0.161558
Q2FUU1   74 3.60976 5.25625 0.000662855
Q2G1X7   69 3.36585 5.25625 0.000662855
Q2G1C0   47 2.29268 3.07991 0.0107511
Q2FVB9   14 0.682927 -1.27278 0.943444
Q2G273   52 2.53659 3.07991 0.0107511
Q53726   83 4.04878 7.4326 4.06742e-05
Q2G2W9   34 1.65854 0.903563 0.161558
Q2FZ22   66 3.21951 5.25625 0.000662855
Q2G2U1   23 1.12195 0.903563 0.161558
Q2FXW6   40 1.95122 0.903563 0.161558
Q2G0P9   17 0.829268 -1.27278 0.943444
Q2FYE3   36 1.7561 0.903563 0.161558
Q2FXU3   44 2.14634 3.07991 0.0107511
Q2G052   35 1.70732 0.903563 0.161558
Q2FZM6   52 2.53659 3.07991 0.0107511
Q2FX25   23 1.12195 0.903563 0.161558
Q2FX05   39 1.90244 0.903563 0.161558
Q2G1P2   17 0.829268 -1.27278 0.943444
Q2G2C4   45 2.19512 3.07991 0.0107511
Q2G165   12 0.585366 -1.27278 0.943444
Q2FXK8   7 0.341463 -1.27278 0.943444
Q2FWP1   68 3.31707 5.25625 0.000662855
Q2FVU1   16 0.780488 -1.27278 0.943444
Q2FZ78   39 1.90244 0.903563 0.161558
Q2G0P0   39 1.90244 0.903563 0.161558
Q2FXX3   15 0.731707 -1.27278 0.943444
Q2FVX2   46 2.2439 3.07991 0.0107511
Q2G0Q7   93 4.53659 7.4326 4.06742e-05
Q2FXS6   26 1.26829 0.903563 0.161558
Q2FUZ1   63 3.07317 5.25625 0.000662855
Q2FZ87   90 4.39024 7.4326 4.06742e-05
Q2FXF4   27 1.31707 0.903563 0.161558
Q2G1G4   37 1.80488 0.903563 0.161558
Q2FWE6   69 3.36585 5.25625 0.000662855
Q2G2U2   35 1.70732 0.903563 0.161558
Q2FY17   56 2.73171 3.07991 0.0107511
Q2FVU3   45 2.19512 3.07991 0.0107511
Q2FVK1   29 1.41463 0.903563 0.161558
Q2G0K5   61 2.97561 3.07991 0.0107511
Q2G2X8   33 1.60976 0.903563 0.161558
Q2FYZ7   96 4.68293 7.4326 4.06742e-05
Q2FWG1   75 3.65854 5.25625 0.000662855
Q2G1Q6   34 1.65854 0.903563 0.161558
Q2G2X9   46 2.2439 3.07991 0.0107511
Q2FWN9   27 1.31707 0.903563 0.161558
Q2FYZ2   43 2.09756 3.07991 0.0107511
Q2FZJ1   45 2.19512 3.07991 0.0107511
Q2G002   84 4.09756 7.4326 4.06742e-05
Q2FVL4   69 3.36585 5.25625 0.000662855
Q2G2M7   35 1.70732 0.903563 0.161558
Q2FWH6   65 3.17073 5.25625 0.000662855
Q2FXQ3   29 1.41463 0.903563 0.161558
Q2G129   11 0.536585 -1.27278 0.943444
Q7BHL7   58 2.82927 3.07991 0.0107511
Q2FZ71   95 4.63415 7.4326 4.06742e-05
Q2FZ88   37 1.7619 0.903563 0.161558
Q2FV22   55 2.61905 3.07991 0.0107511
Q2FYM3   40 1.90476 0.903563 0.161558
Q2FY06   51 2.42857 3.07991 0.0107511
Q2FXB0   30 1.42857 0.903563 0.161558
Q2FX87   58 2.7619 3.07991 0.0107511
Q2FZ33   65 3.09524 5.25625 0.000662855
Q2G0J1   44 2.09524 3.07991 0.0107511
Q2FUT7   52 2.47619 3.07991 0.0107511
Q2FZH1   69 3.28571 5.25625 0.000662855
Q2FVX3   34 1.61905 0.903563 0.161558
Q2FWC6   37 1.7619 0.903563 0.161558
Q2FXN6   62 2.95238 3.07991 0.0107511
Q2FY79   73 3.47619 5.25625 0.000662855
Q2FZ23   32 1.52381 0.903563 0.161558
Q2FVF1   65 3.09524 5.25625 0.000662855
Q2FWM5   24 1.14286 0.903563 0.161558
Q2G061   34 1.61905 0.903563 0.161558
Q2FWL7   20 0.952381 -1.27278 0.943444
Q2FVK3   30 1.42857 0.903563 0.161558
Q2FX19   24 1.14286 0.903563 0.161558
Q2G2U6   66 3.14286 5.25625 0.000662855
Q2G1S5   37 1.7619 0.903563 0.161558
Q2FVS9   30 1.42857 0.903563 0.161558
Q2G1M7   92 4.38095 7.4326 4.06742e-05
Q2FW50   42 2 3.07991 0.0107511
Q2G2L1   65 3.09524 5.25625 0.000662855
Q2FWB1   79 3.7619 5.25625 0.000662855
Q2FXA8   58 2.7619 3.07991 0.0107511
Q2FV20   39 1.85714 0.903563 0.161558
Q2FUY1   35 1.66667 0.903563 0.161558
Q2FYJ1   45 2.14286 3.07991 0.0107511
Q2G043   38 1.80952 0.903563 0.161558
Q2FZ43   49 2.33333 3.07991 0.0107511
Q9KJN4   50 2.38095 3.07991 0.0107511
Q2G194   23 1.09524 0.903563 0.161558
Q2G0F0   53 2.52381 3.07991 0.0107511
Q2G2G2   62 2.95238 3.07991 0.0107511
Q2G0I8   43 2.04762 3.07991 0.0107511
Q2FXG5   56 2.66667 3.07991 0.0107511
Q2G2S6   21 1 0.903563 0.161558
Q53700   47 2.2381 3.07991 0.0107511
Q2G0D8   57 2.71429 3.07991 0.0107511
P60430   28 1.33333 0.903563 0.161558
Q2FV41   67 3.19048 5.25625 0.000662855
Q2FXZ5   64 3.04762 5.25625 0.000662855
Q2FZL0   18 0.857143 -1.27278 0.943444
Q2FY99   27 1.28571 0.903563 0.161558
Q2FX95   33 1.57143 0.903563 0.161558
Q2FYR6   92 4.38095 7.4326 4.06742e-05
Q2FUW2   20 0.952381 -1.27278 0.943444
Q2FVL2   39 1.85714 0.903563 0.161558
Q2G2L4   14 0.666667 -1.27278 0.943444
Q2FXB1   31 1.47619 0.903563 0.161558
Q2FZY7   53 2.52381 3.07991 0.0107511
Q2FVN1   18 0.857143 -1.27278 0.943444
Q2G1S1   56 2.66667 3.07991 0.0107511
Q2FXK4   82 3.90476 5.25625 0.000662855
Q2FXM6   55 2.61905 3.07991 0.0107511
Q2FZJ6   45 2.14286 3.07991 0.0107511
Q2FVT4   38 1.80952 0.903563 0.161558
Q2FYW1   25 1.19048 0.903563 0.161558
Q2FYZ3   54 2.57143 3.07991 0.0107511
Q2FXX5   37 1.7619 0.903563 0.161558
Q2FWM4   34 1.61905 0.903563 0.161558
Q2G2L3   49 2.33333 3.07991 0.0107511
Q2FYR3   98 4.66667 7.4326 4.06742e-05
Q2G0I9   46 2.19048 3.07991 0.0107511
Q2G0M2   49 2.33333 3.07991 0.0107511
Q2G272   39 1.85714 0.903563 0.161558
Q2FXL4   58 2.7619 3.07991 0.0107511
Q2G0U9   39 1.85714 0.903563 0.161558
Q2FVE4   34 1.61905 0.903563 0.161558
Q2FVC6   57 2.71429 3.07991 0.0107511
Q2FV19   43 2.04762 3.07991 0.0107511
Q2G0S8   46 2.19048 3.07991 0.0107511
Q2G2G3   14 0.666667 -1.27278 0.943444
Q2G2X0   80 3.72093 5.25625 0.000662855
Q2G0F3   48 2.23256 3.07991 0.0107511
Q2G037   28 1.30233 0.903563 0.161558
Q2G1G6   47 2.18605 3.07991 0.0107511
Q2FWP0   45 2.09302 3.07991 0.0107511
Q2FY29   52 2.4186 3.07991 0.0107511
Q2FXQ4   16 0.744186 -1.27278 0.943444
Q2G0S7   51 2.37209 3.07991 0.0107511
Q2FZX7   102 4.74419 7.4326 4.06742e-05
Q2G0E6   12 0.55814 -1.27278 0.943444
Q2FY37   50 2.32558 3.07991 0.0107511
Q2FYQ0   64 2.97674 3.07991 0.0107511
Q2FUV3   91 4.23256 7.4326 4.06742e-05
Q2FYV2   45 2.09302 3.07991 0.0107511
Q2FVS4   20 0.930233 -1.27278 0.943444
Q2G2M3   64 2.97674 3.07991 0.0107511
Q2FVM6   28 1.30233 0.903563 0.161558
Q2G292   62 2.88372 3.07991 0.0107511
Q2FXH7   38 1.76744 0.903563 0.161558
Q2FYQ7   58 2.69767 3.07991 0.0107511
Q2FWG2   72 3.34884 5.25625 0.000662855
Q2G159   55 2.55814 3.07991 0.0107511
Q2FX96   41 1.90698 0.903563 0.161558
Q2FV83   41 1.90698 0.903563 0.161558
Q2G2D8   44 2.04651 3.07991 0.0107511
Q2FYJ4   16 0.744186 -1.27278 0.943444
Q2G1E8   12 0.55814 -1.27278 0.943444
Q2FVK2   35 1.62791 0.903563 0.161558
Q2FZP1   22 1.02326 0.903563 0.161558
Q2FXI0   52 2.4186 3.07991 0.0107511
Q2G134   19 0.883721 -1.27278 0.943444
Q2FZZ6   32 1.48837 0.903563 0.161558
Q2G1Z3   61 2.83721 3.07991 0.0107511
Q2G030   90 4.18605 7.4326 4.06742e-05
Q2FV21   83 3.86047 5.25625 0.000662855
Q9RQP6   17 0.790698 -1.27278 0.943444
Q2FZ62   91 4.23256 7.4326 4.06742e-05
Q2FZQ7   37 1.72093 0.903563 0.161558
Q2G0F4   45 2.09302 3.07991 0.0107511
Q2FWE0   34 1.5814 0.903563 0.161558
Q2FVS0   17 0.790698 -1.27278 0.943444
Q2FUT6   44 2.04651 3.07991 0.0107511
Q2FUQ5   26 1.2093 0.903563 0.161558
Q2FZJ9   33 1.53488 0.903563 0.161558
Q2FY81   45 2.09302 3.07991 0.0107511
Q2G0K8   62 2.88372 3.07991 0.0107511
Q2G262   13 0.604651 -1.27278 0.943444
Q2G0E1   63 2.93023 3.07991 0.0107511
Q2FWD3   96 4.46512 7.4326 4.06742e-05
Q2FXA4   36 1.67442 0.903563 0.161558
Q2FVF0   58 2.69767 3.07991 0.0107511
Q2FWW9   66 3.06977 5.25625 0.000662855
Q2FZ54   44 2.04651 3.07991 0.0107511
P0A0J0   19 0.883721 -1.27278 0.943444
Q2G1G1   31 1.44186 0.903563 0.161558
Q2FWA1   46 2.13953 3.07991 0.0107511
Q2FXN1   45 2.09302 3.07991 0.0107511
Q2G2T4   57 2.65116 3.07991 0.0107511
Q2FZW9   61 2.83721 3.07991 0.0107511
Q2FV90   60 2.7907 3.07991 0.0107511
Q2FWB3   32 1.48837 0.903563 0.161558
Q2G0Q0   58 2.69767 3.07991 0.0107511
Q2FY10   40 1.86047 0.903563 0.161558
Q2FXM0   76 3.53488 5.25625 0.000662855
Q2G1S2   91 4.23256 7.4326 4.06742e-05
Q2FXY5   31 1.40909 0.903563 0.161558
Q2FXV3   90 4.09091 7.4326 4.06742e-05
Q2FXG3   84 3.81818 5.25625 0.000662855
Q2FVA8   48 2.18182 3.07991 0.0107511
Q2G2C2   25 1.13636 0.903563 0.161558
Q2FYU2   54 2.45455 3.07991 0.0107511
Q2FYK5   44 2 3.07991 0.0107511
Q2FW35   53 2.40909 3.07991 0.0107511
Q2FY52   58 2.63636 3.07991 0.0107511
Q9RQP9   57 2.59091 3.07991 0.0107511
Q2G039   42 1.90909 0.903563 0.161558
Q2G1E4   95 4.31818 7.4326 4.06742e-05
Q2G0B0   73 3.31818 5.25625 0.000662855
Q2FXI7   37 1.68182 0.903563 0.161558
Q2FWN7   53 2.40909 3.07991 0.0107511
Q2FV66   44 2 3.07991 0.0107511
Q2FYJ5   16 0.727273 -1.27278 0.943444
Q2FYC9   28 1.27273 0.903563 0.161558
Q2FZC6   62 2.81818 3.07991 0.0107511
Q2FXW4   101 4.59091 7.4326 4.06742e-05
Q2FXI1   39 1.77273 0.903563 0.161558
Q2FZF9   92 4.18182 7.4326 4.06742e-05
Q2G171   15 0.681818 -1.27278 0.943444
Q2G2P8   82 3.72727 5.25625 0.000662855
Q2G2V9   36 1.63636 0.903563 0.161558
Q2FV31   35 1.59091 0.903563 0.161558
Q9KJN3   26 1.18182 0.903563 0.161558
Q2FZV5   17 0.772727 -1.27278 0.943444
Q2FWC4   53 2.40909 3.07991 0.0107511
Q2FYT0   13 0.590909 -1.27278 0.943444
Q2G145   34 1.54545 0.903563 0.161558
Q2G0J0   48 2.18182 3.07991 0.0107511
Q2FZQ3   58 2.63636 3.07991 0.0107511
Q2FYE5   49 2.22727 3.07991 0.0107511
Q2FWN5   15 0.681818 -1.27278 0.943444
Q2FY24   32 1.45455 0.903563 0.161558
Q2FVW7   34 1.54545 0.903563 0.161558
Q2FZ91   51 2.31818 3.07991 0.0107511
Q2FWL2   55 2.5 3.07991 0.0107511
Q2FZQ6   37 1.68182 0.903563 0.161558
P02976   14 0.636364 -1.27278 0.943444
Q2G0R7   13 0.590909 -1.27278 0.943444
Q2FUU2   102 4.63636 7.4326 4.06742e-05
Q2FZG1   50 2.27273 3.07991 0.0107511
Q2G0Z4   13 0.590909 -1.27278 0.943444
Q2FZ81   45 2.04545 3.07991 0.0107511
Q2G2J8   46 2.09091 3.07991 0.0107511
Q2FZD7   34 1.54545 0.903563 0.161558
Q2G288   29 1.31818 0.903563 0.161558
Q2FW52   81 3.68182 5.25625 0.000662855
Q2FVX4   45 2.04545 3.07991 0.0107511
Q2FVN5   15 0.681818 -1.27278 0.943444
Q2FY88   42 1.90909 0.903563 0.161558
Q2FWC9   54 2.45455 3.07991 0.0107511
Q2FZS7   38 1.72727 0.903563 0.161558
Q2FZ63   60 2.72727 3.07991 0.0107511
Q2G1L8   57 2.59091 3.07991 0.0107511
Q2FV17   105 4.77273 7.4326 4.06742e-05
Q2FVT8   55 2.5 3.07991 0.0107511
Q2G0W8   39 1.77273 0.903563 0.161558
Q2FV07   36 1.63636 0.903563 0.161558
Q2G0Q1   86 3.90909 5.25625 0.000662855
Q2FY69   53 2.40909 3.07991 0.0107511
Q2FZ75   46 2.09091 3.07991 0.0107511
Q2G0E5   53 2.40909 3.07991 0.0107511
Q2G233   44 2 3.07991 0.0107511
Q2FWE1   69 3.13636 5.25625 0.000662855
Q2FVZ2   47 2.13636 3.07991 0.0107511
Q2FYE2   42 1.90909 0.903563 0.161558
Q2G1K6   87 3.86667 5.25625 0.000662855
Q2FVT0   69 3.06667 5.25625 0.000662855
Q2G0Q9   52 2.31111 3.07991 0.0107511
Q2FZ89   71 3.15556 5.25625 0.000662855
Q2FVR0   41 1.82222 0.903563 0.161558
Q2FZD9   22 0.977778 -1.27278 0.943444
Q2FX85   18 0.8 -1.27278 0.943444
Q2G1B0   36 1.6 0.903563 0.161558
Q2G2E4   14 0.622222 -1.27278 0.943444
Q2FYK7   85 3.77778 5.25625 0.000662855
Q2FZ13   51 2.26667 3.07991 0.0107511
Q2FZE6   49 2.17778 3.07991 0.0107511
Q2FVI2   63 2.8 3.07991 0.0107511
Q2FZE0   67 2.97778 3.07991 0.0107511
Q2FV38   85 3.77778 5.25625 0.000662855
Q2FXE2   92 4.08889 7.4326 4.06742e-05
Q2G1Q2   68 3.02222 5.25625 0.000662855
Q2FYY8   63 2.8 3.07991 0.0107511
Q2FYN6   58 2.57778 3.07991 0.0107511
Q2FV39   54 2.4 3.07991 0.0107511
Q2G130   31 1.37778 0.903563 0.161558
Q2FUR8   40 1.77778 0.903563 0.161558
Q2FXZ3   29 1.28889 0.903563 0.161558
Q2FYM4   13 0.577778 -1.27278 0.943444
Q2FWY1   43 1.91111 0.903563 0.161558
Q2G1V4   66 2.93333 3.07991 0.0107511
P0A011   90 4 7.4326 4.06742e-05
Q2FXZ0   42 1.86667 0.903563 0.161558
Q2G0V4   52 2.31111 3.07991 0.0107511
Q2FW34   49 2.17778 3.07991 0.0107511
Q2FWC7   61 2.71111 3.07991 0.0107511
Q2G0F6   49 2.17778 3.07991 0.0107511
Q2G0T0   67 2.97778 3.07991 0.0107511
Q2FXM8   50 2.22222 3.07991 0.0107511
Q2G0Q8   44 1.95556 0.903563 0.161558
Q2FZ08   29 1.28889 0.903563 0.161558
Q2G160   89 3.95556 5.25625 0.000662855
Q2FY78   43 1.91111 0.903563 0.161558
Q2G2H7   23 1.02222 0.903563 0.161558
Q2FW53   34 1.51111 0.903563 0.161558
Q2FVX0   59 2.62222 3.07991 0.0107511
Q2G2U5   79 3.51111 5.25625 0.000662855
Q2FZR0   68 3.02222 5.25625 0.000662855
Q2G1Z9   52 2.31111 3.07991 0.0107511
Q2G1G0   90 4 7.4326 4.06742e-05
Q2FW57   95 4.22222 7.4326 4.06742e-05
Q9RQP7   86 3.82222 5.25625 0.000662855
Q2FXP0   41 1.82222 0.903563 0.161558
Q2FVV1   14 0.622222 -1.27278 0.943444
Q2FYU8   12 0.533333 -1.27278 0.943444
Q2FZ04   46 2.04444 3.07991 0.0107511
Q2FVQ0   51 2.26667 3.07991 0.0107511
Q2G151   94 4.17778 7.4326 4.06742e-05
Q2FXF9   58 2.57778 3.07991 0.0107511
Q2G242   37 1.64444 0.903563 0.161558
Q2FZQ0   56 2.48889 3.07991 0.0107511
Q2G1Q8   40 1.77778 0.903563 0.161558
Q2FYG1   47 2.04348 3.07991 0.0107511
Q2G1N3   55 2.3913 3.07991 0.0107511
Q2FV44   64 2.78261 3.07991 0.0107511
Q2FXV4   58 2.52174 3.07991 0.0107511
Q2G0I1   17 0.73913 -1.27278 0.943444
Q2FZY0   41 1.78261 0.903563 0.161558
Q2G295   60 2.6087 3.07991 0.0107511
Q2FWH3   62 2.69565 3.07991 0.0107511
Q2G072   66 2.86957 3.07991 0.0107511
Q2G217   71 3.08696 5.25625 0.000662855
Q2FYP6   45 1.95652 0.903563 0.161558
Q9EZ12   98 4.26087 7.4326 4.06742e-05
Q2FZ48   63 2.73913 3.07991 0.0107511
Q2FY16   106 4.6087 7.4326 4.06742e-05
Q2FZU3   95 4.13043 7.4326 4.06742e-05
Q2FVV7   56 2.43478 3.07991 0.0107511
Q2FWU0   28 1.21739 0.903563 0.161558
P0A0Q0   65 2.82609 3.07991 0.0107511
Q2FVS3   73 3.17391 5.25625 0.000662855
Q2G0I6   49 2.13043 3.07991 0.0107511
Q2FYP3   36 1.56522 0.903563 0.161558
Q2FWM0   48 2.08696 3.07991 0.0107511
Q2FZ36   52 2.26087 3.07991 0.0107511
Q2G0Y8   23 1 0.903563 0.161558
Q2FXF6   18 0.782609 -1.27278 0.943444
Q2FXM7   43 1.86957 0.903563 0.161558
Q2G1A6   94 4.08696 7.4326 4.06742e-05
Q2G138   14 0.608696 -1.27278 0.943444
Q2FZR4   67 2.91304 3.07991 0.0107511
Q2G162   17 0.73913 -1.27278 0.943444
Q2FYH2   16 0.695652 -1.27278 0.943444
Q2FX56   41 1.78261 0.903563 0.161558
Q2FY68   52 2.26087 3.07991 0.0107511
Q2G1K1   34 1.47826 0.903563 0.161558
Q2G1A3   52 2.26087 3.07991 0.0107511
Q2FZX4   70 3.04348 5.25625 0.000662855
Q2G1M5   40 1.73913 0.903563 0.161558
Q2FVA3   57 2.47826 3.07991 0.0107511
Q2G2G4   55 2.3913 3.07991 0.0107511
Q2G0U3   41 1.78261 0.903563 0.161558
Q2FXQ6   26 1.13043 0.903563 0.161558
Q2G0S2   53 2.30435 3.07991 0.0107511
Q2G168   38 1.65217 0.903563 0.161558
Q2FZB0   46 2 3.07991 0.0107511
Q2G119   66 2.86957 3.07991 0.0107511
Q2FVJ7   88 3.82609 5.25625 0.000662855
Q2FY30   68 2.95652 3.07991 0.0107511
Q2FXR3   92 4 7.4326 4.06742e-05
Q2G1Z0   68 2.95652 3.07991 0.0107511
Q2G0A9   94 4.08696 7.4326 4.06742e-05
O33599   36 1.56522 0.903563 0.161558
Q2FZ55   57 2.47826 3.07991 0.0107511
Q2FYS0   49 2.13043 3.07991 0.0107511
Q2G248   94 4.08696 7.4326 4.06742e-05
Q2G049   37 1.6087 0.903563 0.161558
Q2FVA5   38 1.65217 0.903563 0.161558
Q2FUX8   47 2.04348 3.07991 0.0107511
Q2G123   45 1.95652 0.903563 0.161558
Q2FVH0   42 1.82609 0.903563 0.161558
Q2FV01   15 0.652174 -1.27278 0.943444
Q2G2L2   67 2.91304 3.07991 0.0107511
Q2FYW3   49 2.13043 3.07991 0.0107511
Q2FZZ0   39 1.69565 0.903563 0.161558
Q2FVV8   50 2.17391 3.07991 0.0107511
Q2G2W0   29 1.23404 0.903563 0.161558
Q2G041   38 1.61702 0.903563 0.161558
P0A0B9   84 3.57447 5.25625 0.000662855
Q2FYI6   57 2.42553 3.07991 0.0107511
Q2G2S2   40 1.70213 0.903563 0.161558
Q2FVQ8   25 1.06383 0.903563 0.161558
Q2FVT2   83 3.53191 5.25625 0.000662855
Q2G1Z5   38 1.61702 0.903563 0.161558
Q2G2A4   34 1.44681 0.903563 0.161558
P60393   57 2.42553 3.07991 0.0107511
Q2G0P6   40 1.70213 0.903563 0.161558
Q2FW04   26 1.10638 0.903563 0.161558
Q2FYY9   54 2.29787 3.07991 0.0107511
Q2FWP2   29 1.23404 0.903563 0.161558
Q2FVW4   59 2.51064 3.07991 0.0107511
Q2FY63   54 2.29787 3.07991 0.0107511
Q2FZ68   64 2.7234 3.07991 0.0107511
Q2G1E2   16 0.680851 -1.27278 0.943444
Q2G2T8   96 4.08511 7.4326 4.06742e-05
Q2FY71   94 4 7.4326 4.06742e-05
Q2FVI1   19 0.808511 -1.27278 0.943444
Q2G0W2   19 0.808511 -1.27278 0.943444
Q2G238   88 3.74468 5.25625 0.000662855
Q2FZR1   67 2.85106 3.07991 0.0107511
Q2FXN2   18 0.765957 -1.27278 0.943444
Q2FXH6   14 0.595745 -1.27278 0.943444
Q2FXM3   38 1.61702 0.903563 0.161558
Q2FZW3   40 1.70213 0.903563 0.161558
Q2FWM9   68 2.89362 3.07991 0.0107511
Q2FUW9   14 0.595745 -1.27278 0.943444
Q2FW91   66 2.80851 3.07991 0.0107511
Q2G137   47 2 3.07991 0.0107511
Q2FVM0   55 2.34043 3.07991 0.0107511
Q2G057   58 2.46809 3.07991 0.0107511
Q2FXP5   47 2 3.07991 0.0107511
Q2G1H2   13 0.553191 -1.27278 0.943444
Q2FX99   11 0.468085 -1.27278 0.943444
Q2G0J4   18 0.765957 -1.27278 0.943444
Q2FX74   28 1.19149 0.903563 0.161558
Q2G1J9   27 1.14894 0.903563 0.161558
Q2G1F7   11 0.468085 -1.27278 0.943444
Q2G2R8   50 2.12766 3.07991 0.0107511
Q2FW32   30 1.2766 0.903563 0.161558
Q2FXZ4   67 2.85106 3.07991 0.0107511
Q2FUT0   48 2.04255 3.07991 0.0107511
Q2G084   44 1.87234 0.903563 0.161558
Q2G148   48 2.04255 3.07991 0.0107511
Q2FYR0   88 3.74468 5.25625 0.000662855
Q2FW86   76 3.23404 5.25625 0.000662855
Q2FW01   34 1.44681 0.903563 0.161558
Q2FUX9   18 0.765957 -1.27278 0.943444
Q2G212   21 0.893617 -1.27278 0.943444
Q2FZ84   34 1.44681 0.903563 0.161558
Q2G0Y0   59 2.51064 3.07991 0.0107511
Q2FYU4   102 4.34043 7.4326 4.06742e-05
Q2G223   40 1.70213 0.903563 0.161558
Q2G136   100 4.25532 7.4326 4.06742e-05
Q2G0G6   96 4.08511 7.4326 4.06742e-05
Q2FWY6   63 2.68085 3.07991 0.0107511
Q2FWZ2   55 2.34043 3.07991 0.0107511
Q2G240   71 3.02128 5.25625 0.000662855
O05154   54 2.29787 3.07991 0.0107511
Q2FXP4   17 0.723404 -1.27278 0.943444
Q2FVH5   76 3.23404 5.25625 0.000662855
Q2FYP0   72 3 5.25625 0.000662855
Q2FUW5   48 2 3.07991 0.0107511
Q2FX66   30 1.25 0.903563 0.161558
Q2G1P4   13 0.541667 -1.27278 0.943444
Q2FYI9   34 1.41667 0.903563 0.161558
Q2G0I7   38 1.58333 0.903563 0.161558
Q2FXQ9   46 1.91667 0.903563 0.161558
Q2FXL0   58 2.41667 3.07991 0.0107511
Q2FYR7   62 2.58333 3.07991 0.0107511
Q2G1W4   37 1.54167 0.903563 0.161558
Q2G2C8   38 1.58333 0.903563 0.161558
Q2G163   58 2.41667 3.07991 0.0107511
Q2FWL9   13 0.541667 -1.27278 0.943444
Q2FZH3   33 1.375 0.903563 0.161558
Q2FZR5   65 2.70833 3.07991 0.0107511
Q2G1W6   36 1.5 0.903563 0.161558
Q2FWA5   15 0.625 -1.27278 0.943444
Q2FX17   23 0.958333 -1.27278 0.943444
Q2FXY1   53 2.20833 3.07991 0.0107511
Q2G2W1   20 0.833333 -1.27278 0.943444
Q2FV06   12 0.5 -1.27278 0.943444
Q2FYW6   69 2.875 3.07991 0.0107511
Q2G281   56 2.33333 3.07991 0.0107511
Q2G227   59 2.45833 3.07991 0.0107511
Q2FWZ5   38 1.58333 0.903563 0.161558
Q2FZX0   55 2.29167 3.07991 0.0107511
Q2FV51   19 0.791667 -1.27278 0.943444
Q2G082   26 1.08333 0.903563 0.161558
Q2FWX4   36 1.5 0.903563 0.161558
Q2FZT1   69 2.875 3.07991 0.0107511
Q2FYF3   69 2.875 3.07991 0.0107511
Q2FXW9   43 1.79167 0.903563 0.161558
O34090   46 1.91667 0.903563 0.161558
Q2FVE1   20 0.833333 -1.27278 0.943444
Q2FZL5   62 2.58333 3.07991 0.0107511
Q2G258   50 2.08333 3.07991 0.0107511
Q2FZW5   27 1.125 0.903563 0.161558
Q2FW63   13 0.541667 -1.27278 0.943444
Q2FXB4   33 1.375 0.903563 0.161558
Q2G1T5   29 1.20833 0.903563 0.161558
Q2G1J5   54 2.25 3.07991 0.0107511
Q2G0V0   36 1.5 0.903563 0.161558
Q2G0M7   67 2.79167 3.07991 0.0107511
Q2G1I5   53 2.20833 3.07991 0.0107511
Q2G146   64 2.66667 3.07991 0.0107511
Q2G1P6   53 2.20833 3.07991 0.0107511
Q2G1W8   41 1.67347 0.903563 0.161558
Q2G035   59 2.40816 3.07991 0.0107511
Q2G1I3   35 1.42857 0.903563 0.161558
Q2FWM2   80 3.26531 5.25625 0.000662855
Q2FYJ3   46 1.87755 0.903563 0.161558
Q2G0L8   76 3.10204 5.25625 0.000662855
Q2G164   78 3.18367 5.25625 0.000662855
Q2FVT7   53 2.16327 3.07991 0.0107511
Q2G1R3   83 3.38776 5.25625 0.000662855
Q2G1T6   61 2.4898 3.07991 0.0107511
Q2FZN7   46 1.87755 0.903563 0.161558
Q2FY83   26 1.06122 0.903563 0.161558
Q2FZX9   103 4.20408 7.4326 4.06742e-05
Q2FYL5   67 2.73469 3.07991 0.0107511
Q2G218   67 2.73469 3.07991 0.0107511
Q2G0M5   57 2.32653 3.07991 0.0107511
Q2FW78   18 0.734694 -1.27278 0.943444
P52078   56 2.28571 3.07991 0.0107511
Q7X2S2   75 3.06122 5.25625 0.000662855
Q2FZG4   47 1.91837 0.903563 0.161558
Q2G0M4   55 2.2449 3.07991 0.0107511
Q2FVA2   71 2.89796 3.07991 0.0107511
Q2G115   58 2.36735 3.07991 0.0107511
Q2G0M8   60 2.44898 3.07991 0.0107511
Q2G1U4   44 1.79592 0.903563 0.161558
Q2G1D0   59 2.40816 3.07991 0.0107511
Q2G2S0   24 0.979592 -1.27278 0.943444
Q2G2N5   19 0.77551 -1.27278 0.943444
Q2G222   34 1.38776 0.903563 0.161558
Q2G1C8   27 1.10204 0.903563 0.161558
Q2FV40   64 2.61224 3.07991 0.0107511
Q2FXT1   55 2.2449 3.07991 0.0107511
Q2FZZ2   57 2.32653 3.07991 0.0107511
Q2FY01   49 2 3.07991 0.0107511
Q2FVJ8   60 2.44898 3.07991 0.0107511
Q2FXK2   63 2.57143 3.07991 0.0107511
Q2FUS7   52 2.12245 3.07991 0.0107511
Q2FVP1   15 0.612245 -1.27278 0.943444
Q2FYN7   31 1.26531 0.903563 0.161558
P69848   77 3.14286 5.25625 0.000662855
Q2FWN8   59 2.40816 3.07991 0.0107511
Q2FV62   54 2.20408 3.07991 0.0107511
Q2FWW7   62 2.53061 3.07991 0.0107511
Q2G1Y5   67 2.73469 3.07991 0.0107511
Q2FXA3   85 3.46939 5.25625 0.000662855
Q2FYV3   45 1.83673 0.903563 0.161558
Q2G1H4   65 2.65306 3.07991 0.0107511
Q2G038   85 3.46939 5.25625 0.000662855
Q2G161   9 0.367347 -1.27278 0.943444
Q2FYV1   76 3.10204 5.25625 0.000662855
Q2FZ09   69 2.81633 3.07991 0.0107511
Q2FW90   29 1.18367 0.903563 0.161558
Q2G290   55 2.2449 3.07991 0.0107511
P60611   53 2.16327 3.07991 0.0107511
Q2FV58   74 3.02041 5.25625 0.000662855
Q2G0C6   36 1.46939 0.903563 0.161558
Q2G050   60 2.44898 3.07991 0.0107511
Q2G0V2   74 3.02041 5.25625 0.000662855
Q2FVQ4   21 0.857143 -1.27278 0.943444
Q2G094   40 1.6 0.903563 0.161558
Q2FY59   56 2.24 3.07991 0.0107511
Q2FVX7   63 2.52 3.07991 0.0107511
Q2FVP4   25 1 0.903563 0.161558
Q2G185   32 1.28 0.903563 0.161558
Q2FXP8   16 0.64 -1.27278 0.943444
Q2G275   62 2.48 3.07991 0.0107511
Q2G1D9   32 1.28 0.903563 0.161558
Q2FXI3   48 1.92 0.903563 0.161558
Q2FYM2   33 1.32 0.903563 0.161558
P14738   29 1.16 0.903563 0.161558
Q2G2Q2   68 2.72 3.07991 0.0107511
Q2G0M9   60 2.4 3.07991 0.0107511
Q2FY67   73 2.92 3.07991 0.0107511
Q2FWX8   31 1.24 0.903563 0.161558
Q2FUT9   57 2.28 3.07991 0.0107511
Q2FZS0   71 2.84 3.07991 0.0107511
Q2G2A8   32 1.28 0.903563 0.161558
Q2FUY2   31 1.24 0.903563 0.161558
Q2FZL8   53 2.12 3.07991 0.0107511
Q2FW93   30 1.2 0.903563 0.161558
Q2G1L7   42 1.68 0.903563 0.161558
Q2FW41   40 1.6 0.903563 0.161558
Q2FZY6   48 1.92 0.903563 0.161558
Q2G042   12 0.48 -1.27278 0.943444
Q2FWK2   51 2.04 3.07991 0.0107511
Q2FYF4   80 3.2 5.25625 0.000662855
Q2FZP2   39 1.56 0.903563 0.161558
Q2G1G7   115 4.6 7.4326 4.06742e-05
Q2G1H5   54 2.16 3.07991 0.0107511
Q2G2S7   45 1.8 0.903563 0.161558
Q2FY53   58 2.32 3.07991 0.0107511
Q2G1N2   57 2.28 3.07991 0.0107511
Q2G2V2   74 2.96 3.07991 0.0107511
Q2G1H6   73 2.92 3.07991 0.0107511
Q2FZA9   59 2.36 3.07991 0.0107511
Q2FXI5   59 2.36 3.07991 0.0107511
Q2G206   18 0.72 -1.27278 0.943444
Q2FWN6   64 2.56 3.07991 0.0107511
Q2FUQ2   51 2.04 3.07991 0.0107511
Q2G1K3   51 2.04 3.07991 0.0107511
Q2FZ76   26 1.04 0.903563 0.161558
Q2FY54   36 1.44 0.903563 0.161558
Q2G289   59 2.36 3.07991 0.0107511
Q2FY14   46 1.84 0.903563 0.161558
Q2FV77   38 1.52 0.903563 0.161558
Q2G064   57 2.28 3.07991 0.0107511
Q2G033   65 2.6 3.07991 0.0107511
Q2G198   47 1.88 0.903563 0.161558
Q2G0K4   19 0.76 -1.27278 0.943444
Q2G0V3   62 2.48 3.07991 0.0107511
Q2FWE2   45 1.76471 0.903563 0.161558
Q2G089   57 2.23529 3.07991 0.0107511
Q2FZL3   46 1.80392 0.903563 0.161558
Q2G087   66 2.58824 3.07991 0.0107511
Q2G0A7   15 0.588235 -1.27278 0.943444
Q2FVF9   67 2.62745 3.07991 0.0107511
Q2G071   54 2.11765 3.07991 0.0107511
Q2FUZ2   39 1.52941 0.903563 0.161558
Q2FY27   60 2.35294 3.07991 0.0107511
Q2FXX4   31 1.21569 0.903563 0.161558
Q2G1E6   71 2.78431 3.07991 0.0107511
Q2G1G5   20 0.784314 -1.27278 0.943444
Q2G2Q3   46 1.80392 0.903563 0.161558
Q2FZF0   36 1.41176 0.903563 0.161558
Q2G2D2   42 1.64706 0.903563 0.161558
Q2FXT4   45 1.76471 0.903563 0.161558
Q2FZI8   55 2.15686 3.07991 0.0107511
Q2FUS8   38 1.4902 0.903563 0.161558
Q2FVR9   92 3.60784 5.25625 0.000662855
Q2FXP2   63 2.47059 3.07991 0.0107511
Q2FX94   28 1.09804 0.903563 0.161558
Q2G2A5   50 1.96078 0.903563 0.161558
Q2FZP7   57 2.23529 3.07991 0.0107511
Q2G1R7   51 2 3.07991 0.0107511
Q2G015   25 0.980392 -1.27278 0.943444
Q2FZF4   44 1.72549 0.903563 0.161558
Q2G1E5   65 2.54902 3.07991 0.0107511
Q2FWH9   22 0.862745 -1.27278 0.943444
Q2G069   50 1.96078 0.903563 0.161558
Q2FZK3   45 1.76471 0.903563 0.161558
Q2FZU5   45 1.76471 0.903563 0.161558
Q2FYT4   66 2.58824 3.07991 0.0107511
Q2FWK4   47 1.84314 0.903563 0.161558
Q2FY40   53 2.07843 3.07991 0.0107511
Q2FWY4   16 0.627451 -1.27278 0.943444
Q2G156   28 1.09804 0.903563 0.161558
Q2G045   42 1.64706 0.903563 0.161558
Q2FZS6   85 3.33333 5.25625 0.000662855
Q2FYC7   38 1.4902 0.903563 0.161558
Q2FW73   88 3.45098 5.25625 0.000662855
Q2G1H3   54 2.11765 3.07991 0.0107511
Q2FXJ6   36 1.41176 0.903563 0.161558
Q2FUS2   16 0.615385 -1.27278 0.943444
Q2G120   60 2.30769 3.07991 0.0107511
Q2G2T9   42 1.61538 0.903563 0.161558
Q2G1N9   21 0.807692 -1.27278 0.943444
Q2FXL9   53 2.03846 3.07991 0.0107511
Q2G0W4   62 2.38462 3.07991 0.0107511
Q2G0R6   42 1.61538 0.903563 0.161558
Q2G1C4   59 2.26923 3.07991 0.0107511
Q2FWY9   52 2 3.07991 0.0107511
Q2G1K4   78 3 5.25625 0.000662855
Q2FYK3   37 1.42308 0.903563 0.161558
Q2G1N4   52 2 3.07991 0.0107511
Q2G065   64 2.46154 3.07991 0.0107511
Q2FX88   37 1.42308 0.903563 0.161558
Q2FVW9   60 2.30769 3.07991 0.0107511
Q2G1E0   30 1.15385 0.903563 0.161558
Q2G2P2   62 2.38462 3.07991 0.0107511
Q2G0V5   12 0.461538 -1.27278 0.943444
Q2FWA2   77 2.96154 3.07991 0.0107511
Q2FZU1   63 2.42308 3.07991 0.0107511
Q2FX77   40 1.53846 0.903563 0.161558
Q2FW75   55 2.11538 3.07991 0.0107511
Q2FUT5   94 3.61538 5.25625 0.000662855
Q2G234   34 1.30769 0.903563 0.161558
Q2FZU6   58 2.23077 3.07991 0.0107511
Q2G1Y2   18 0.692308 -1.27278 0.943444
Q2FXN7   29 1.11538 0.903563 0.161558
Q2G2J3   15 0.576923 -1.27278 0.943444
Q2G0G1   62 2.38462 3.07991 0.0107511
Q2FW62   66 2.53846 3.07991 0.0107511
Q2FUP7   57 2.19231 3.07991 0.0107511
Q2G1J3   62 2.38462 3.07991 0.0107511
Q2FZ15   45 1.73077 0.903563 0.161558
Q2G1D3   34 1.30769 0.903563 0.161558
Q2G0K2   57 2.19231 3.07991 0.0107511
Q2FWC1   69 2.65385 3.07991 0.0107511
Q2FXM5   54 2.07692 3.07991 0.0107511
Q2FY46   43 1.65385 0.903563 0.161558
Q2G1K0   58 2.23077 3.07991 0.0107511
Q2FXT6   101 3.88462 5.25625 0.000662855
Q2FZM4   57 2.19231 3.07991 0.0107511
Q2FXG1   49 1.88462 0.903563 0.161558
Q2FXL1   52 2 3.07991 0.0107511
Q2FWX5   53 2.03846 3.07991 0.0107511
# cudaSaTabsearch LTYPE = T LORDER = F LSOLN = F
# QUERY ID = PF10096 
# DBFILE = ./tableaux.ascii.DB                                                             
Q2G1I1   50 1.88679 0.903563  0.161558
Q2G1K2   52 1.96226 0.903563  0.161558
Q2FUU5   71 2.67925 3.07991  0.0107511
Q2FXB6   63 2.37736 3.07991  0.0107511
Q2FZU2   25 0.943396 -1.27278  0.943444
Q2FZK0   16 0.603774 -1.27278  0.943444
Q2FY33   47 1.77358 0.903563  0.161558
Q2G098   53 2 3.07991  0.0107511
Q2FZ46   60 2.26415 3.07991  0.0107511
Q2FZQ5   30 1.13208 0.903563  0.161558
Q2FXU8   37 1.39623 0.903563  0.161558
Q9EZ08   86 3.24528 5.25625  0.000662855
Q2G1B9   62 2.33962 3.07991  0.0107511
Q2FZ73   59 2.22642 3.07991  0.0107511
Q2FY35   53 2 3.07991  0.0107511
Q2FZ16   43 1.62264 0.903563  0.161558
Q2FYR2   49 1.84906 0.903563  0.161558
Q2FWY3   32 1.20755 0.903563  0.161558
Q2G2F5   60 2.26415 3.07991  0.0107511
Q2G032   69 2.60377 3.07991  0.0107511
Q2FZ10   61 2.30189 3.07991  0.0107511
Q2G255   60 2.26415 3.07991  0.0107511
Q2G0X6   62 2.33962 3.07991  0.0107511
Q2FYH0   60 2.26415 3.07991  0.0107511
Q2FXJ9   59 2.22642 3.07991  0.0107511
Q2FZT4   40 1.50943 0.903563  0.161558
Q2FVE6   55 2.07547 3.07991  0.0107511
Q2FYD3   23 0.867925 -1.27278  0.943444
Q2FXT5   59 2.22642 3.07991  0.0107511
Q2FY60   50 1.88679 0.903563  0.161558
Q2G2D7   68 2.56604 3.07991  0.0107511
Q2FX16   87 3.28302 5.25625  0.000662855
Q2FZ34   51 1.92453 0.903563  0.161558
Q2G1S4   56 2.11321 3.07991  0.0107511
Q2G147   42 1.58491 0.903563  0.161558
Q2G1J7   56 2.11321 3.07991  0.0107511
Q2G2A7   81 3.0566 5.25625  0.000662855
Q2G2M6   61 2.30189 3.07991  0.0107511
Q2FV30   96 3.62264 5.25625  0.000662855
Q2FVL5   47 1.77358 0.903563  0.161558
Q2FXY0   60 2.26415 3.07991  0.0107511
Q2FZL1   56 2.11321 3.07991  0.0107511
Q2FW45   55 2.07547 3.07991  0.0107511
Q2FZU0   44 1.62963 0.903563  0.161558
Q2FWZ0   45 1.66667 0.903563  0.161558
Q2G2H5   28 1.03704 0.903563  0.161558
Q2FYG9   39 1.44444 0.903563  0.161558
Q2G2X6   37 1.37037 0.903563  0.161558
Q2G155   72 2.66667 3.07991  0.0107511
Q2FXY9   64 2.37037 3.07991  0.0107511
Q2FZ37   48 1.77778 0.903563  0.161558
Q2FVI7   76 2.81481 3.07991  0.0107511
Q2FYS1   62 2.2963 3.07991  0.0107511
Q2FXL5   53 1.96296 0.903563  0.161558
Q2G1J4   54 2 3.07991  0.0107511
Q2FWZ3   64 2.37037 3.07991  0.0107511
Q2G2P7   33 1.22222 0.903563  0.161558
Q2FVH3   63 2.33333 3.07991  0.0107511
Q2FZ31   52 1.92593 0.903563  0.161558
Q2G283   56 2.07407 3.07991  0.0107511
Q2FZ66   76 2.81481 3.07991  0.0107511
Q2FWY7   11 0.407407 -1.27278  0.943444
Q2G1F9   34 1.25926 0.903563  0.161558
Q2FZJ4   62 2.2963 3.07991  0.0107511
Q2FZQ1   23 0.851852 -1.27278  0.943444
Q2FY80   21 0.777778 -1.27278  0.943444
Q2G2D4   26 0.962963 -1.27278  0.943444
Q2FYP1   62 2.2963 3.07991  0.0107511
Q2FYF9   27 1 0.903563  0.161558
Q2G0B3   48 1.77778 0.903563  0.161558
Q2FUT8   63 2.33333 3.07991  0.0107511
Q2FYR1   53 1.96296 0.903563  0.161558
Q2FYL3   54 2 3.07991  0.0107511
Q2FVG4   18 0.666667 -1.27278  0.943444
Q2FVP8   50 1.85185 0.903563  0.161558
Q2FZ28   46 1.67273 0.903563  0.161558
Q2G1F0   55 2 3.07991  0.0107511
P95689   43 1.56364 0.903563  0.161558
Q2FYH6   42 1.52727 0.903563  0.161558
Q2FXD1   37 1.34545 0.903563  0.161558
Q2G0X5   36 1.30909 0.903563  0.161558
Q2FXN8   18 0.654545 -1.27278  0.943444
Q2G0N0   57 2.07273 3.07991  0.0107511
Q2G268   54 1.96364 0.903563  0.161558
Q2FV61   49 1.78182 0.903563  0.161558
Q2FXL7   62 2.25455 3.07991  0.0107511
Q2FUR5   31 1.12727 0.903563  0.161558
Q2FXV6   67 2.43636 3.07991  0.0107511
Q2G2C5   72 2.61818 3.07991  0.0107511
Q2FVJ6   52 1.89091 0.903563  0.161558
Q2G1Y4   56 2.03636 3.07991  0.0107511
Q2FVI0   15 0.545455 -1.27278  0.943444
Q2FXJ8   17 0.618182 -1.27278  0.943444
Q2FZU7   102 3.70909 5.25625  0.000662855
Q2G2X4   50 1.81818 0.903563  0.161558
Q2FZA8   30 1.09091 0.903563  0.161558
Q2FW96   51 1.85455 0.903563  0.161558
Q2FYV4   64 2.32727 3.07991  0.0107511
O07325   57 2.07273 3.07991  0.0107511
Q2G1C1   51 1.85455 0.903563  0.161558
Q2FZR9   51 1.85455 0.903563  0.161558
Q2FVW3   48 1.74545 0.903563  0.161558
Q2G124   54 1.96364 0.903563  0.161558
P0C0V7   67 2.43636 3.07991  0.0107511
Q2FX52   36 1.28571 0.903563  0.161558
Q2G2C7   66 2.35714 3.07991  0.0107511
Q2G2D5   96 3.42857 5.25625  0.000662855
Q2FXQ7   54 1.92857 0.903563  0.161558
Q2FZW0   47 1.67857 0.903563  0.161558
Q2FVG3   61 2.17857 3.07991  0.0107511
Q2FXR4   54 1.92857 0.903563  0.161558
Q2FZ67   70 2.5 3.07991  0.0107511
Q2G243   60 2.14286 3.07991  0.0107511
Q2FV76   56 2 3.07991  0.0107511
Q2FVZ4   48 1.71429 0.903563  0.161558
Q2FWC5   76 2.71429 3.07991  0.0107511
Q2FZY3   57 2.03571 3.07991  0.0107511
Q2FWH5   54 1.92857 0.903563  0.161558
Q2G241   63 2.25 3.07991  0.0107511
Q2FV35   45 1.60714 0.903563  0.161558
Q2G0T5   30 1.07143 0.903563  0.161558
Q2G1A9   101 3.60714 5.25625  0.000662855
Q2FYU7   33 1.17857 0.903563  0.161558
Q2G2E0   18 0.642857 -1.27278  0.943444
Q2FVT6   81 2.89286 3.07991  0.0107511
Q2G0D7   28 1 0.903563  0.161558
Q2G1M6   90 3.21429 5.25625  0.000662855
Q2G0A6   33 1.17857 0.903563  0.161558
Q2FUY6   74 2.64286 3.07991  0.0107511
Q2FYJ2   67 2.39286 3.07991  0.0107511
Q2G2E5   58 2.03509 3.07991  0.0107511
Q2G2P5   49 1.7193 0.903563  0.161558
Q2G1R6   49 1.7193 0.903563  0.161558
Q2FYF0   60 2.10526 3.07991  0.0107511
Q2FVH8   33 1.15789 0.903563  0.161558
Q2FUU3   117 4.10526 7.4326  4.06742e-05
Q2FVG8   62 2.17544 3.07991  0.0107511
Q9ZAH5   93 3.26316 5.25625  0.000662855
Q2G2U0   89 3.12281 5.25625  0.000662855
Q2FYR4   59 2.07018 3.07991  0.0107511
Q2G256   39 1.36842 0.903563  0.161558
Q2FVY0   64 2.24561 3.07991  0.0107511
Q2G0Q2   50 1.75439 0.903563  0.161558
Q2G0R2   52 1.82456 0.903563  0.161558
Q2G0Q3   43 1.50877 0.903563  0.161558
Q2FWZ9   74 2.59649 3.07991  0.0107511
Q53705   31 1.08772 0.903563  0.161558
Q2G2U3   50 1.75439 0.903563  0.161558
Q2FYY6   44 1.54386 0.903563  0.161558
Q2FWL3   52 1.82456 0.903563  0.161558
Q2FY50   50 1.75439 0.903563  0.161558
Q2FXN4   63 2.21053 3.07991  0.0107511
Q2G179   36 1.26316 0.903563  0.161558
Q2G1L6   58 2.03509 3.07991  0.0107511
Q2FXU4   39 1.36842 0.903563  0.161558
Q2G1E9   44 1.54386 0.903563  0.161558
Q2G232   56 1.96491 0.903563  0.161558
Q2FXH9   50 1.75439 0.903563  0.161558
Q2G0X3   29 1.01754 0.903563  0.161558
Q2FXD0   53 1.85965 0.903563  0.161558
Q2G0G3   29 1.01754 0.903563  0.161558
Q2FWW3   59 2.07018 3.07991  0.0107511
Q2FYG0   64 2.2069 3.07991  0.0107511
Q2FZS9   38 1.31034 0.903563  0.161558
Q2FYS2   41 1.41379 0.903563  0.161558
Q2G2U4   23 0.793103 -1.27278  0.943444
Q2FWJ9   53 1.82759 0.903563  0.161558
Q2FWF0   69 2.37931 3.07991  0.0107511
Q2FXR9   66 2.27586 3.07991  0.0107511
Q2FZV7   47 1.62069 0.903563  0.161558
Q2G1W0   53 1.82759 0.903563  0.161558
Q2G2I0   42 1.44828 0.903563  0.161558
Q2G153   114 3.93103 5.25625  0.000662855
Q2FWD7   55 1.89655 0.903563  0.161558
Q2FY15   58 2 3.07991  0.0107511
Q2FV54   37 1.27586 0.903563  0.161558
Q2FZ74   65 2.24138 3.07991  0.0107511
Q2FYV5   56 1.93103 0.903563  0.161558
Q2G2I1   31 1.06897 0.903563  0.161558
Q2FXZ6   54 1.86207 0.903563  0.161558
Q2G0U0   21 0.724138 -1.27278  0.943444
Q2G0Y6   50 1.72414 0.903563  0.161558
Q2FXJ0   61 2.10345 3.07991  0.0107511
Q2FY43   62 2.10169 3.07991  0.0107511
Q2FWM1   33 1.11864 0.903563  0.161558
Q2FVJ1   50 1.69492 0.903563  0.161558
Q2G0K3   65 2.20339 3.07991  0.0107511
Q2FY66   64 2.16949 3.07991  0.0107511
Q2FW99   29 0.983051 -1.27278  0.943444
Q2FV10   68 2.30508 3.07991  0.0107511
Q2FXJ5   49 1.66102 0.903563  0.161558
Q2FX69   22 0.745763 -1.27278  0.943444
Q2G0B2   51 1.72881 0.903563  0.161558
Q2FX14   78 2.64407 3.07991  0.0107511
Q2FYD8   42 1.42373 0.903563  0.161558
Q2FWE5   64 2.16949 3.07991  0.0107511
Q2G2A3   45 1.52542 0.903563  0.161558
Q2FZH8   65 2.20339 3.07991  0.0107511
Q2FX51   57 1.9322 0.903563  0.161558
Q2FWE8   67 2.27119 3.07991  0.0107511
Q2G088   39 1.32203 0.903563  0.161558
Q2G028   83 2.76667 3.07991  0.0107511
Q2G1S3   57 1.9 0.903563  0.161558
Q2FYN4   86 2.86667 3.07991  0.0107511
Q2FX86   43 1.43333 0.903563  0.161558
Q2G2S8   48 1.6 0.903563  0.161558
Q2FUW8   71 2.36667 3.07991  0.0107511
Q2FWD4   55 1.83333 0.903563  0.161558
Q2FVH6   48 1.6 0.903563  0.161558
Q2G029   59 1.96667 0.903563  0.161558
Q2G1R5   49 1.63333 0.903563  0.161558
Q2FX65   7 0.233333 -1.27278  0.943444
Q2FZV6   51 1.7 0.903563  0.161558
Q2G1P1   50 1.66667 0.903563  0.161558
Q2FVU4   27 0.9 -1.27278  0.943444
Q2FVT5   60 2 3.07991  0.0107511
Q2G2H4   41 1.36667 0.903563  0.161558
Q2FZ58   64 2.13333 3.07991  0.0107511
Q2FVJ2   47 1.56667 0.903563  0.161558
Q2FXW5   110 3.66667 5.25625  0.000662855
Q2FWK1   49 1.63333 0.903563  0.161558
Q2G031   68 2.26667 3.07991  0.0107511
Q2G0U1   56 1.86667 0.903563  0.161558
Q2FW46   38 1.26667 0.903563  0.161558
Q2FZY5   60 2 3.07991  0.0107511
Q2FZI5   66 2.16393 3.07991  0.0107511
Q2FYR9   53 1.7377 0.903563  0.161558
Q2FZ92   66 2.16393 3.07991  0.0107511
Q2G1D5   97 3.18033 5.25625  0.000662855
Q2FXM2   43 1.40984 0.903563  0.161558
Q2FVM2   41 1.34426 0.903563  0.161558
Q2FZN2   41 1.34426 0.903563  0.161558
Q2G1U8   55 1.80328 0.903563  0.161558
Q2FVS7   42 1.37705 0.903563  0.161558
Q2FWB5   46 1.5082 0.903563  0.161558
Q2FXX1   59 1.93443 0.903563  0.161558
Q2G2J9   58 1.90164 0.903563  0.161558
Q2G0Y7   84 2.7541 3.07991  0.0107511
Q2FW81   60 1.96721 0.903563  0.161558
Q2FWK3   94 3.08197 5.25625  0.000662855
Q2FY34   61 2 3.07991  0.0107511
Q2FXF8   51 1.67213 0.903563  0.161558
Q2FXI9   46 1.5082 0.903563  0.161558
Q05615   55 1.77419 0.903563  0.161558
Q2FUW4   62 2 3.07991  0.0107511
Q2FVF4   81 2.6129 3.07991  0.0107511
Q2FWI3   41 1.32258 0.903563  0.161558
Q2FWG8   51 1.64516 0.903563  0.161558
Q2G0R0   45 1.45161 0.903563  0.161558
Q2G0I4   51 1.64516 0.903563  0.161558
Q2FV67   66 2.12903 3.07991  0.0107511
Q2G091   52 1.67742 0.903563  0.161558
Q2G1U1   36 1.16129 0.903563  0.161558
Q2FUX7   53 1.70968 0.903563  0.161558
Q2FY51   54 1.74194 0.903563  0.161558
Q2FYP2   56 1.80645 0.903563  0.161558
Q2G0F8   52 1.67742 0.903563  0.161558
Q2FXH5   44 1.41935 0.903563  0.161558
Q2G193   40 1.29032 0.903563  0.161558
Q2FWD6   66 2.12903 3.07991  0.0107511
Q2FZ98   75 2.38095 3.07991  0.0107511
Q2FYQ2   20 0.634921 -1.27278  0.943444
Q2FWL5   47 1.49206 0.903563  0.161558
Q2FV16   46 1.46032 0.903563  0.161558
Q2FWX9   70 2.22222 3.07991  0.0107511
Q2G1J0   63 2 3.07991  0.0107511
Q2G235   65 2.06349 3.07991  0.0107511
Q2FXK1   54 1.71429 0.903563  0.161558
Q2FWF4   53 1.68254 0.903563  0.161558
Q2FZC8   51 1.61905 0.903563  0.161558
Q2FZQ4   58 1.84127 0.903563  0.161558
O52582   48 1.52381 0.903563  0.161558
Q2FZI6   49 1.55556 0.903563  0.161558
Q2FUW7   65 2.06349 3.07991  0.0107511
Q2G2M9   45 1.42857 0.903563  0.161558
Q2FZD0   42 1.33333 0.903563  0.161558
Q2FWK7   60 1.90476 0.903563  0.161558
Q2FWU4   25 0.793651 -1.27278  0.943444
Q2FUX4   37 1.1746 0.903563  0.161558
Q2G2V3   74 2.34921 3.07991  0.0107511
O05204   54 1.71429 0.903563  0.161558
Q2FYC2   61 1.90625 0.903563  0.161558
Q2FZP6   61 1.90625 0.903563  0.161558
Q2G0L2   67 2.09375 3.07991  0.0107511
Q2FZV1   14 0.4375 -1.27278  0.943444
Q2FVQ5   57 1.78125 0.903563  0.161558
Q2FZW6   68 2.125 3.07991  0.0107511
Q2FZI3   45 1.40625 0.903563  0.161558
Q2G219   26 0.8125 -1.27278  0.943444
Q2FZR2   41 1.28125 0.903563  0.161558
Q2FXZ2   61 1.90625 0.903563  0.161558
Q2FYC6   49 1.53125 0.903563  0.161558
Q2FYZ5   55 1.69231 0.903563  0.161558
Q2FWN4   48 1.47692 0.903563  0.161558
Q2G221   20 0.615385 -1.27278  0.943444
Q2FZX5   57 1.75385 0.903563  0.161558
Q2FUW3   58 1.78462 0.903563  0.161558
Q2G2H3   51 1.56923 0.903563  0.161558
Q2FY08   46 1.41538 0.903563  0.161558
Q2FXU5   33 1.01538 0.903563  0.161558
Q2G1F8   53 1.63077 0.903563  0.161558
Q2FYW4   46 1.41538 0.903563  0.161558
Q2G142   30 0.923077 -1.27278  0.943444
Q2G1U3   27 0.830769 -1.27278  0.943444
Q2FZ18   51 1.56923 0.903563  0.161558
Q2FV24   60 1.84615 0.903563  0.161558
Q2G1C2   47 1.44615 0.903563  0.161558
Q2FYZ4   51 1.56923 0.903563  0.161558
Q2FWT4   57 1.75385 0.903563  0.161558
Q2FUX1   41 1.26154 0.903563  0.161558
Q2FZG9   54 1.63636 0.903563  0.161558
Q2FVC1   66 2 3.07991  0.0107511
Q2FYT3   52 1.57576 0.903563  0.161558
Q2FY82   46 1.39394 0.903563  0.161558
Q2FV02   61 1.84848 0.903563  0.161558
Q2FXJ2   42 1.27273 0.903563  0.161558
Q2FZ02   54 1.63636 0.903563  0.161558
Q2G0L3   59 1.78788 0.903563  0.161558
Q2FZH5   86 2.60606 3.07991  0.0107511
Q2FWH4   61 1.84848 0.903563  0.161558
Q2FW49   61 1.84848 0.903563  0.161558
Q93T05   44 1.33333 0.903563  0.161558
Q2FX73   42 1.27273 0.903563  0.161558
Q2G239   38 1.13433 0.903563  0.161558
Q2G121   82 2.44776 3.07991  0.0107511
Q2FY11   51 1.52239 0.903563  0.161558
Q2FV11   63 1.8806 0.903563  0.161558
Q2FZ05   60 1.79104 0.903563  0.161558
Q2G253   54 1.61194 0.903563  0.161558
Q2FW98   40 1.19403 0.903563  0.161558
Q2G205   57 1.70149 0.903563  0.161558
Q2FVE7   38 1.13433 0.903563  0.161558
Q2FYD0   31 0.925373 -1.27278  0.943444
Q2FZ19   55 1.64179 0.903563  0.161558
Q2G1C7   74 2.20896 3.07991  0.0107511
Q2FV60   51 1.52239 0.903563  0.161558
Q2FY64   112 3.34328 5.25625  0.000662855
Q2FZI9   44 1.31343 0.903563  0.161558
Q2FV57   59 1.73529 0.903563  0.161558
Q2FXA5   41 1.20588 0.903563  0.161558
Q2G2U8   18 0.529412 -1.27278  0.943444
Q2FZP0   54 1.58824 0.903563  0.161558
Q2FZL7   56 1.64706 0.903563  0.161558
Q2FZR3   45 1.32353 0.903563  0.161558
Q2FWA0   65 1.91176 0.903563  0.161558
Q2G090   65 1.91176 0.903563  0.161558
Q2G1H0   59 1.71014 0.903563  0.161558
Q2FZP4   53 1.53623 0.903563  0.161558
Q2FUX0   34 0.985507 -1.27278  0.943444
Q2FV86   70 2.02899 3.07991  0.0107511
Q2FV14   61 1.76812 0.903563  0.161558
Q2FUT2   51 1.47826 0.903563  0.161558
Q2FZ64   35 1.01449 0.903563  0.161558
Q2FUW1   32 0.914286 -1.27278  0.943444
Q2FWI0   52 1.48571 0.903563  0.161558
Q2G2K5   77 2.2 3.07991  0.0107511
Q2FWK6   64 1.82857 0.903563  0.161558
Q2G0T9   103 2.94286 3.07991  0.0107511
Q2G078   48 1.37143 0.903563  0.161558
Q2G1P3   50 1.42857 0.903563  0.161558
Q2G274   49 1.38028 0.903563  0.161558
Q2FZD4   66 1.85915 0.903563  0.161558
Q2FYS5   47 1.32394 0.903563  0.161558
Q2G1K5   52 1.46479 0.903563  0.161558
Q2G1L5   58 1.6338 0.903563  0.161558
Q2G1M9   46 1.29577 0.903563  0.161558
Q2FX67   44 1.23944 0.903563  0.161558
Q2FZ32   35 0.985915 -1.27278  0.943444
Q2FWH7   44 1.23944 0.903563  0.161558
Q2FXT8   49 1.36111 0.903563  0.161558
Q2FUQ3   46 1.27778 0.903563  0.161558
Q2G1Y6   55 1.52778 0.903563  0.161558
Q2FX68   37 1.02778 0.903563  0.161558
Q2FWD1   66 1.83333 0.903563  0.161558
Q2FUZ8   46 1.27778 0.903563  0.161558
Q2G1F5   46 1.27778 0.903563  0.161558
Q2G2T6   34 0.944444 -1.27278  0.943444
Q2FYD2   38 1.05556 0.903563  0.161558
Q2FYA1   44 1.22222 0.903563  0.161558
Q2FY21   39 1.08333 0.903563  0.161558
Q2FZD3   41 1.13889 0.903563  0.161558
Q2G1Z4   40 1.11111 0.903563  0.161558
Q2G0S3   44 1.20548 0.903563  0.161558
Q2FVQ3   43 1.17808 0.903563  0.161558
Q2G2J4   74 2.0274 3.07991  0.0107511
Q2G2B8   40 1.09589 0.903563  0.161558
Q2G0L5   24 0.657534 -1.27278  0.943444
Q2FW72   55 1.50685 0.903563  0.161558
Q2FYT8   66 1.80822 0.903563  0.161558
Q2FXM9   83 2.27397 3.07991  0.0107511
Q2G1Y0   39 1.06849 0.903563  0.161558
Q2G2D0   43 1.17808 0.903563  0.161558
Q2G2M2   34 0.931507 -1.27278  0.943444
Q2G1B7   61 1.67123 0.903563  0.161558
Q2G1B8   49 1.34247 0.903563  0.161558
Q2G0M6   72 1.9726 0.903563  0.161558
Q2G1D8   63 1.7027 0.903563  0.161558
Q2FV70   45 1.21622 0.903563  0.161558
Q2FV72   51 1.37838 0.903563  0.161558
Q2FVB2   56 1.51351 0.903563  0.161558
Q2G122   81 2.18919 3.07991  0.0107511
Q2G1W2   45 1.2 0.903563  0.161558
Q2FWW1   31 0.826667 -1.27278  0.943444
Q2G1F4   65 1.73333 0.903563  0.161558
Q2G093   67 1.78667 0.903563  0.161558
Q2FXY7   53 1.41333 0.903563  0.161558
Q2G1C6   64 1.70667 0.903563  0.161558
Q2FZ20   46 1.22667 0.903563  0.161558
O50581   51 1.34211 0.903563  0.161558
Q2G1N1   51 1.34211 0.903563  0.161558
Q2G188   31 0.805195 -1.27278  0.943444
Q2G296   57 1.48052 0.903563  0.161558
Q2G2E9   48 1.24675 0.903563  0.161558
Q2G294   65 1.68831 0.903563  0.161558
Q2FWJ5   46 1.19481 0.903563  0.161558
Q2FW03   43 1.10256 0.903563  0.161558
Q2G0N1   47 1.20513 0.903563  0.161558
Q2FZJ0   67 1.71795 0.903563  0.161558
Q2FYZ9   48 1.23077 0.903563  0.161558
Q2FV74   44 1.12821 0.903563  0.161558
Q2FXP7   36 0.923077 -1.27278  0.943444
Q2FXU1   33 0.846154 -1.27278  0.943444
Q2G1M8   43 1.10256 0.903563  0.161558
Q2FXY4   49 1.25641 0.903563  0.161558
Q2FZ94   40 1.01266 0.903563  0.161558
Q2FYI0   37 0.925 -1.27278  0.943444
Q2FXT9   43 1.075 0.903563  0.161558
Q2G0D2   66 1.62963 0.903563  0.161558
Q2FYB7   39 0.962963 -1.27278  0.943444
Q2FVN8   58 1.4321 0.903563  0.161558
Q2FZ49   36 0.888889 -1.27278  0.943444
Q2FUW6   52 1.28395 0.903563  0.161558
Q2G1P7   64 1.58025 0.903563  0.161558
Q2FW70   44 1.07317 0.903563  0.161558
Q2G0W1   49 1.19512 0.903563  0.161558
Q2G024   45 1.09756 0.903563  0.161558
Q2G1G8   37 0.902439 -1.27278  0.943444
Q2G1R9   49 1.19512 0.903563  0.161558
O06446   57 1.39024 0.903563  0.161558
Q2G1C9   42 1.02439 0.903563  0.161558
Q2FXV8   51 1.22892 0.903563  0.161558
Q2G0P5   38 0.915663 -1.27278  0.943444
Q2FV64   48 1.14286 0.903563  0.161558
Q2FV87   39 0.917647 -1.27278  0.943444
Q2G1K9   55 1.27907 0.903563  0.161558
Q2G266   42 0.976744 -1.27278  0.943444
Q59801   46 1.05747 0.903563  0.161558
Q2FXH2   45 1.03448 0.903563  0.161558
Q53727   45 1.02273 0.903563  0.161558
Q2G2Q0   31 0.704545 -1.27278  0.943444
Q2FZD8   35 0.786517 -1.27278  0.943444
Q2FYS4   31 0.696629 -1.27278  0.943444
Q2G1G2   43 0.966292 -1.27278  0.943444
Q2FXV9   32 0.711111 -1.27278  0.943444
Q2G0L4   19 0.422222 -1.27278  0.943444
Q2FXR8   46 1.02222 0.903563  0.161558
Q2FYJ0   46 1.02222 0.903563  0.161558
Q2FZS8   39 0.857143 -1.27278  0.943444
Q2FXN9   35 0.752688 -1.27278  0.943444
Q2FYM1   77 1.65591 0.903563  0.161558
Q2FVZ5   41 0.88172 -1.27278  0.943444
Q2FVL8   40 0.851064 -1.27278  0.943444
Q2FZ40   43 0.914894 -1.27278  0.943444
Q2FYH5   47 0.989474 -1.27278  0.943444
Q2FXB3   43 0.886598 -1.27278  0.943444
Q2FYS9   44 0.888889 -1.27278  0.943444
Q2G1Q4   44 0.888889 -1.27278  0.943444
Q2FVC3   47 0.949495 -1.27278  0.943444
Q2G046   39 0.78 -1.27278  0.943444
Q2FWU3   22 0.44 -1.27278  0.943444
Q2FZ72   41 0.82 -1.27278  0.943444
Q2FZ82   37 0.74 -1.27278  0.943444
Q9F1K0   50 0.970874 -1.27278  0.943444
Q2FVV9   42 0.785047 -1.27278  0.943444
Q2FZT6   38 0.703704 -1.27278  0.943444
Q2FWU5   22 0.407407 -1.27278  0.943444
Q2FYC8   26 0.477064 -1.27278  0.943444
Q2FZK7   32 0.576577 -1.27278  0.943444
Q2G2C1   46 0.828829 -1.27278  0.943444
Q2FZT5   37 0.649123 -1.27278  0.943444
Q2G0R8   41 0.713043 -1.27278  0.943444
Q2FW95   29 0.504348 -1.27278  0.943444
Q2G0N5   33 0.554622 -1.27278  0.943444
P47768   38 0.628099 -1.27278  0.943444
Q2FXH4   34 0.557377 -1.27278  0.943444
Q2FVM1   46 0.754098 -1.27278  0.943444
```
