## Supplementary Data 3 for "Mining folded proteomes in the era of accurate structure prediction": PF10105.output

```
# cudaSaTabsearch LTYPE = T LORDER = F LSOLN = F
# QUERY ID = PF10105 
# DBFILE = ./tableaux.ascii.DB                                                             
Q2G0V6   0 0 -1.27278 0.943444
Q2G075   0 0 -1.27278 0.943444
Q2G083   0 0 -1.27278 0.943444
Q2FZN3   0 0 -1.27278 0.943444
Q2FY90   0 0 -1.27278 0.943444
Q2FX91   0 0 -1.27278 0.943444
Q2FX54   0 0 -1.27278 0.943444
Q2FYQ4   0 0 -1.27278 0.943444
Q2G284   0 0 -1.27278 0.943444
Q2G0S4   0 0 -1.27278 0.943444
Q2FWM3   0 0 -1.27278 0.943444
Q2FX81   0 0 -1.27278 0.943444
Q2FXC6   0 0 -1.27278 0.943444
Q2FWJ7   0 0 -1.27278 0.943444
Q2FYJ9   0 0 -1.27278 0.943444
Q2G2E6   0 0 -1.27278 0.943444
Q2FWV0   0 0 -1.27278 0.943444
Q2FZC3   0 0 -1.27278 0.943444
Q2FVH9   0 0 -1.27278 0.943444
Q2FXQ5   0 0 -1.27278 0.943444
Q2FZU4   0 0 -1.27278 0.943444
Q2FYF8   0 0 -1.27278 0.943444
Q2FUR4   0 0 -1.27278 0.943444
Q2FYI2   0 0 -1.27278 0.943444
Q2FYY2   0 0 -1.27278 0.943444
Q2FW58   0 0 -1.27278 0.943444
P0C7Z3   0 0 -1.27278 0.943444
Q2G0T2   0 0 -1.27278 0.943444
Q2G1G9   0 0 -1.27278 0.943444
Q2FVJ0   0 0 -1.27278 0.943444
Q2FZ80   0 0 -1.27278 0.943444
Q2G1R4   0 0 -1.27278 0.943444
Q2FW02   0 0 -1.27278 0.943444
Q2G1X3   0 0 -1.27278 0.943444
Q2FWW4   0 0 -1.27278 0.943444
Q2FZE1   0 0 -1.27278 0.943444
Q2FY31   0 0 -1.27278 0.943444
Q2G018   0 0 -1.27278 0.943444
Q2FZI0   0 0 -1.27278 0.943444
Q2FUZ7   0 0 -1.27278 0.943444
Q2G250   0 0 -1.27278 0.943444
Q2FWU8   0 0 -1.27278 0.943444
Q2FYX5   0 0 -1.27278 0.943444
Q2FZY2   0 0 -1.27278 0.943444
Q2FZX8   0 0 -1.27278 0.943444
Q2FUY8   0 0 -1.27278 0.943444
Q2FV73   0 0 -1.27278 0.943444
Q2G0C5   0 0 -1.27278 0.943444
Q2FZ52   0 0 -1.27278 0.943444
Q2FVK6   0 0 -1.27278 0.943444
Q2G0Z3   0 0 -1.27278 0.943444
Q2FZJ8   0 0 -1.27278 0.943444
Q2FY57   0 0 -1.27278 0.943444
Q2G0W3   0 0 -1.27278 0.943444
Q2G0I2   0 0 -1.27278 0.943444
Q2FYX1   0 0 -1.27278 0.943444
Q2G0H2   0 0 -1.27278 0.943444
Q2FWJ8   0 0 -1.27278 0.943444
Q2FWZ7   0 0 -1.27278 0.943444
Q2FV04   0 0 -1.27278 0.943444
Q2G0H6   0 0 -1.27278 0.943444
Q2G291   0 0 -1.27278 0.943444
Q2G1A7   0 0 -1.27278 0.943444
Q2FVS8   0 0 -1.27278 0.943444
Q2FZ26   0 0 -1.27278 0.943444
Q2FXJ3   0 0 -1.27278 0.943444
Q2G231   0 0 -1.27278 0.943444
Q2G2N0   0 0 -1.27278 0.943444
Q2G2I2   0 0 -1.27278 0.943444
Q2FYU3   0 0 -1.27278 0.943444
Q2FWY5   0 0 -1.27278 0.943444
Q2G2E3   0 0 -1.27278 0.943444
Q2FV09   0 0 -1.27278 0.943444
Q2FX72   0 0 -1.27278 0.943444
Q2FWA3   0 0 -1.27278 0.943444
Q2FWF2   0 0 -1.27278 0.943444
Q2G0E4   0 0 -1.27278 0.943444
Q2G251   0 0 -1.27278 0.943444
P0C818   0 0 -1.27278 0.943444
Q2FXQ2   0 0 -1.27278 0.943444
Q2FXD4   0 0 -1.27278 0.943444
Q2G014   0 0 -1.27278 0.943444
Q2FWI9   0 0 -1.27278 0.943444
Q2FX79   0 0 -1.27278 0.943444
Q2FVP7   0 0 -1.27278 0.943444
Q2FZN4   0 0 -1.27278 0.943444
Q2FWU6   0 0 -1.27278 0.943444
Q2G2Y1   0 0 -1.27278 0.943444
Q2FYF6   0 0 -1.27278 0.943444
Q2FXK0   0 0 -1.27278 0.943444
Q2FVI9   0 0 -1.27278 0.943444
Q2G246   0 0 -1.27278 0.943444
Q2G053   0 0 -1.27278 0.943444
Q2FWK8   0 0 -1.27278 0.943444
Q2FXL8   0 0 -1.27278 0.943444
Q2G0Q4   0 0 -1.27278 0.943444
Q2FVB7   0 0 -1.27278 0.943444
Q2FYD6   0 0 -1.27278 0.943444
Q2FXK9   0 0 -1.27278 0.943444
Q2FV78   0 0 -1.27278 0.943444
Q2FXG4   0 0 -1.27278 0.943444
Q2G0C8   0 0 -1.27278 0.943444
Q2FWU9   0 0 -1.27278 0.943444
Q2FUX2   0 0 -1.27278 0.943444
Q2FYI8   0 0 -1.27278 0.943444
Q2FXA1   0 0 -1.27278 0.943444
Q2FV49   0 0 -1.27278 0.943444
Q2G1S0   0 0 -1.27278 0.943444
Q2G0G0   0 0 -1.27278 0.943444
P0C805   0 0 -1.27278 0.943444
Q2FWV9   0 0 -1.27278 0.943444
Q2G152   0 0 -1.27278 0.943444
Q2FX48   0 0 -1.27278 0.943444
Q2FXS5   0 0 -1.27278 0.943444
Q2FWL4   0 0 -1.27278 0.943444
P0C7Y1   0 0 -1.27278 0.943444
Q2FXA2   0 0 -1.27278 0.943444
Q2FY96   0 0 -1.27278 0.943444
Q2FVJ3   0 0 -1.27278 0.943444
Q2FZ24   0 0 -1.27278 0.943444
Q2G1X4   0 0 -1.27278 0.943444
Q2FYM6   0 0 -1.27278 0.943444
Q2FWX6   0 0 -1.27278 0.943444
Q2G1D2   0 0 -1.27278 0.943444
Q2FWC0   0 0 -1.27278 0.943444
Q2FZG7   0 0 -1.27278 0.943444
Q2G2P1   0 0 -1.27278 0.943444
Q2G1M4   0 0 -1.27278 0.943444
Q2FX29   0 0 -1.27278 0.943444
Q2FUZ3   0 0 -1.27278 0.943444
Q2FVZ9   0 0 -1.27278 0.943444
Q2G2N3   0 0 -1.27278 0.943444
Q2G237   0 0 -1.27278 0.943444
Q2FXN5   0 0 -1.27278 0.943444
Q2FYP7   0 0 -1.27278 0.943444
Q2FWC8   0 0 -1.27278 0.943444
Q2G209   0 0 -1.27278 0.943444
Q2FXX7   0 0 -1.27278 0.943444
Q2FV05   0 0 -1.27278 0.943444
Q2FWM8   0 0 -1.27278 0.943444
Q2FV00   0 0 -1.27278 0.943444
Q2FZF2   0 0 -1.27278 0.943444
Q2FV80   0 0 -1.27278 0.943444
Q2FZZ7   0 0 -1.27278 0.943444
Q2FWH8   0 0 -1.27278 0.943444
Q2FVS5   0 0 -1.27278 0.943444
Q2FWY0   0 0 -1.27278 0.943444
Q2FZM3   0 0 -1.27278 0.943444
Q2FZW8   0 0 -1.27278 0.943444
Q2FVY7   0 0 -1.27278 0.943444
Q2FXJ1   0 0 -1.27278 0.943444
Q2G0T7   0 0 -1.27278 0.943444
Q2FW40   0 0 -1.27278 0.943444
Q2FYU9   0 0 -1.27278 0.943444
Q2FUR0   0 0 -1.27278 0.943444
Q2G215   0 0 -1.27278 0.943444
Q2G169   0 0 -1.27278 0.943444
Q2G034   0 0 -1.27278 0.943444
Q2FUV8   1 0.142857 -1.27278 0.943444
Q2FW44   2 0.285714 -1.27278 0.943444
Q2FYJ8   0 0 -1.27278 0.943444
Q2FVR6   0 0 -1.27278 0.943444
Q2G183   0 0 -1.27278 0.943444
Q2G0S1   0 0 -1.27278 0.943444
Q2FX83   0 0 -1.27278 0.943444
Q2FYF7   0 0 -1.27278 0.943444
Q2G166   2 0.285714 -1.27278 0.943444
Q2FX20   0 0 -1.27278 0.943444
Q2G020   0 0 -1.27278 0.943444
Q2FVC0   0 0 -1.27278 0.943444
Q2FVD1   0 0 -1.27278 0.943444
Q2FWH1   0 0 -1.27278 0.943444
Q2FYX2   0 0 -1.27278 0.943444
Q2FZB5   0 0 -1.27278 0.943444
Q2G0G8   0 0 -1.27278 0.943444
P0A0I4   1 0.142857 -1.27278 0.943444
Q2G2C6   0 0 -1.27278 0.943444
Q2FVB1   1 0.142857 -1.27278 0.943444
Q2FYN1   0 0 -1.27278 0.943444
Q2FV79   0 0 -1.27278 0.943444
Q2FVU9   0 0 -1.27278 0.943444
Q2G0W5   0 0 -1.27278 0.943444
Q2FW60   0 0 -1.27278 0.943444
Q2G269   0 0 -1.27278 0.943444
Q2FZS1   1 0.142857 -1.27278 0.943444
Q2G1Y3   1 0.142857 -1.27278 0.943444
Q2FWA4   2 0.285714 -1.27278 0.943444
Q2G0C0   0 0 -1.27278 0.943444
Q2G2J6   0 0 -1.27278 0.943444
Q2G1R2   1 0.142857 -1.27278 0.943444
Q2FXY8   0 0 -1.27278 0.943444
Q2FYL2   1 0.142857 -1.27278 0.943444
Q2FYS3   0 0 -1.27278 0.943444
Q2FXS0   0 0 -1.27278 0.943444
Q2FWA7   0 0 -1.27278 0.943444
Q2FWV8   1 0.142857 -1.27278 0.943444
Q2G279   1 0.142857 -1.27278 0.943444
Q2FYB5   0 0 -1.27278 0.943444
Q2G175   0 0 -1.27278 0.943444
Q2FZ07   1 0.142857 -1.27278 0.943444
Q2FVG7   0 0 -1.27278 0.943444
Q2G2P3   0 0 -1.27278 0.943444
Q2FZA3   1 0.142857 -1.27278 0.943444
Q2FYE1   0 0 -1.27278 0.943444
Q2G2F8   0 0 -1.27278 0.943444
Q2FWS8   0 0 -1.27278 0.943444
Q2FXD8   1 0.142857 -1.27278 0.943444
Q2FX46   0 0 -1.27278 0.943444
Q2FYB4   0 0 -1.27278 0.943444
Q2FYC0   0 0 -1.27278 0.943444
Q2FUY5   0 0 -1.27278 0.943444
Q2FYF2   0 0 -1.27278 0.943444
Q2G0R4   0 0 -1.27278 0.943444
Q2G1L1   0 0 -1.27278 0.943444
Q2FYB0   1 0.142857 -1.27278 0.943444
Q2FWW5   0 0 -1.27278 0.943444
Q2FX04   0 0 -1.27278 0.943444
Q2FV33   0 0 -1.27278 0.943444
Q2FUX6   1 0.142857 -1.27278 0.943444
Q2FVP5   0 0 -1.27278 0.943444
Q2G0W7   0 0 -1.27278 0.943444
Q2FXV1   0 0 -1.27278 0.943444
Q2G096   0 0 -1.27278 0.943444
Q2FV68   0 0 -1.27278 0.943444
Q2FVY6   0 0 -1.27278 0.943444
Q2FYY0   0 0 -1.27278 0.943444
Q2G005   0 0 -1.27278 0.943444
Q2G2B4   0 0 -1.27278 0.943444
Q2FVZ7   0 0 -1.27278 0.943444
Q2FW55   0 0 -1.27278 0.943444
Q2FV92   0 0 -1.27278 0.943444
Q2FYV9   1 0.142857 -1.27278 0.943444
Q2FW74   0 0 -1.27278 0.943444
Q2FVK9   0 0 -1.27278 0.943444
Q2FZA4   0 0 -1.27278 0.943444
Q2FV25   0 0 -1.27278 0.943444
Q2FYG8   0 0 -1.27278 0.943444
Q2G216   1 0.142857 -1.27278 0.943444
Q2FZ69   0 0 -1.27278 0.943444
Q2FV97   0 0 -1.27278 0.943444
Q2FZ95   0 0 -1.27278 0.943444
Q2FZN8   0 0 -1.27278 0.943444
Q2FZG2   0 0 -1.27278 0.943444
Q2G259   0 0 -1.27278 0.943444
Q2FYB6   0 0 -1.27278 0.943444
Q2FZD1   0 0 -1.27278 0.943444
Q2FYT6   0 0 -1.27278 0.943444
Q2G0Y2   1 0.142857 -1.27278 0.943444
Q2FWZ1   2 0.285714 -1.27278 0.943444
Q2FVC8   0 0 -1.27278 0.943444
Q2G2H1   0 0 -1.27278 0.943444
Q2FY47   0 0 -1.27278 0.943444
Q2FX78   0 0 -1.27278 0.943444
Q2FX47   2 0.285714 -1.27278 0.943444
Q2FZA7   0 0 -1.27278 0.943444
Q2FV32   0 0 -1.27278 0.943444
Q2FYE6   0 0 -1.27278 0.943444
Q2FZ41   2 0.285714 -1.27278 0.943444
Q2FYG3   0 0 -1.27278 0.943444
Q2FX01   2 0.285714 -1.27278 0.943444
Q2FXU6   0 0 -1.27278 0.943444
Q2FYL7   0 0 -1.27278 0.943444
Q2FWQ3   0 0 -1.27278 0.943444
Q2FZY9   0 0 -1.27278 0.943444
Q2FV50   0 0 -1.27278 0.943444
Q2FUY7   0 0 -1.27278 0.943444
Q2FXP6   0 0 -1.27278 0.943444
Q2G1S9   0 0 -1.27278 0.943444
Q2FX18   0 0 -1.27278 0.943444
Q2FYU0   0 0 -1.27278 0.943444
Q2FXZ7   1 0.133333 -1.27278 0.943444
Q2G051   1 0.133333 -1.27278 0.943444
Q2FWS3   0 0 -1.27278 0.943444
Q2FW14   0 0 -1.27278 0.943444
Q2FYD7   2 0.266667 -1.27278 0.943444
Q9RQP8   0 0 -1.27278 0.943444
Q2FZK2   1 0.133333 -1.27278 0.943444
Q2FWI7   0 0 -1.27278 0.943444
Q2G182   1 0.133333 -1.27278 0.943444
Q2FYT7   4 0.533333 -1.27278 0.943444
Q2FV46   0 0 -1.27278 0.943444
Q2FY58   0 0 -1.27278 0.943444
Q2FX06   0 0 -1.27278 0.943444
Q2FZH0   2 0.266667 -1.27278 0.943444
Q2FUZ4   6 0.8 -1.27278 0.943444
Q2G102   0 0 -1.27278 0.943444
Q2G1R8   0 0 -1.27278 0.943444
Q2G2J1   1 0.133333 -1.27278 0.943444
Q2FX71   1 0.133333 -1.27278 0.943444
Q2FUZ5   2 0.266667 -1.27278 0.943444
Q2FYP5   1 0.133333 -1.27278 0.943444
Q2G048   0 0 -1.27278 0.943444
Q2FUQ0   0 0 -1.27278 0.943444
Q2FWS7   5 0.666667 -1.27278 0.943444
Q2FV65   0 0 -1.27278 0.943444
Q2G125   0 0 -1.27278 0.943444
Q2FYT2   6 0.8 -1.27278 0.943444
Q2FVH7   0 0 -1.27278 0.943444
Q2G127   0 0 -1.27278 0.943444
Q2FYI5   0 0 -1.27278 0.943444
Q2FYX4   6 0.8 -1.27278 0.943444
Q2G0M3   6 0.8 -1.27278 0.943444
Q2FW87   0 0 -1.27278 0.943444
Q2G211   0 0 -1.27278 0.943444
Q2FXR5   4 0.533333 -1.27278 0.943444
Q2FWR5   2 0.266667 -1.27278 0.943444
Q2FYD5   1 0.133333 -1.27278 0.943444
Q2FY94   1 0.133333 -1.27278 0.943444
Q2G2W8   0 0 -1.27278 0.943444
Q2FZL9   5 0.666667 -1.27278 0.943444
Q2FYT9   0 0 -1.27278 0.943444
Q2FX44   1 0.133333 -1.27278 0.943444
Q2FXB2   0 0 -1.27278 0.943444
Q2FVF6   0 0 -1.27278 0.943444
Q2G2F6   0 0 -1.27278 0.943444
Q2G2C3   1 0.133333 -1.27278 0.943444
Q2FYA5   2 0.266667 -1.27278 0.943444
Q2FYB1   0 0 -1.27278 0.943444
Q2G011   0 0 -1.27278 0.943444
Q2FV29   0 0 -1.27278 0.943444
Q2FVW1   0 0 -1.27278 0.943444
Q2FYA4   0 0 -1.27278 0.943444
Q2FY26   1 0.133333 -1.27278 0.943444
Q2FXC1   2 0.266667 -1.27278 0.943444
Q2G2T0   1 0.133333 -1.27278 0.943444
Q2FY62   0 0 -1.27278 0.943444
Q2G2K4   0 0 -1.27278 0.943444
Q2FW65   0 0 -1.27278 0.943444
Q2FY05   6 0.8 -1.27278 0.943444
Q2FV96   4 0.533333 -1.27278 0.943444
Q2G1S7   0 0 -1.27278 0.943444
Q2FWS9   1 0.133333 -1.27278 0.943444
Q2G180   0 0 -1.27278 0.943444
Q2G0L6   1 0.133333 -1.27278 0.943444
Q2G189   0 0 -1.27278 0.943444
Q2FYD9   0 0 -1.27278 0.943444
Q2FWM6   2 0.266667 -1.27278 0.943444
Q2FXA6   0 0 -1.27278 0.943444
Q2G0U8   0 0 -1.27278 0.943444
Q2FXD9   0 0 -1.27278 0.943444
Q2FWF9   0 0 -1.27278 0.943444
Q2FXS3   1 0.133333 -1.27278 0.943444
Q2FXX6   0 0 -1.27278 0.943444
Q2FWU2   2 0.266667 -1.27278 0.943444
Q2FXD5   2 0.266667 -1.27278 0.943444
Q2FZK8   3 0.4 -1.27278 0.943444
Q2FV15   1 0.133333 -1.27278 0.943444
Q2FZZ5   4 0.533333 -1.27278 0.943444
Q2FW48   1 0.133333 -1.27278 0.943444
Q2FYB3   4 0.533333 -1.27278 0.943444
Q2FWT5   1 0.133333 -1.27278 0.943444
Q2FVH4   0 0 -1.27278 0.943444
Q2FWP4   0 0 -1.27278 0.943444
Q2FYX9   2 0.266667 -1.27278 0.943444
Q2G1U7   0 0 -1.27278 0.943444
Q2FXY6   0 0 -1.27278 0.943444
Q2FYT1   1 0.133333 -1.27278 0.943444
Q2G244   1 0.133333 -1.27278 0.943444
Q2FX30   0 0 -1.27278 0.943444
Q2FVZ3   0 0 -1.27278 0.943444
Q2FWP5   6 0.8 -1.27278 0.943444
Q2FX41   0 0 -1.27278 0.943444
Q2G2R5   0 0 -1.27278 0.943444
Q2G2S3   2 0.25 -1.27278 0.943444
Q2G004   0 0 -1.27278 0.943444
Q2FWV1   0 0 -1.27278 0.943444
Q2G003   2 0.25 -1.27278 0.943444
Q2FZV3   0 0 -1.27278 0.943444
Q2G026   2 0.25 -1.27278 0.943444
Q2FXG7   0 0 -1.27278 0.943444
Q2FYL8   0 0 -1.27278 0.943444
Q2FZB6   0 0 -1.27278 0.943444
Q2FZE4   1 0.125 -1.27278 0.943444
Q2FX11   0 0 -1.27278 0.943444
Q2G0Y3   3 0.375 -1.27278 0.943444
Q2FZW7   0 0 -1.27278 0.943444
Q2FX21   11 1.375 0.903563 0.161558
Q2G092   10 1.25 0.903563 0.161558
Q2FZB7   0 0 -1.27278 0.943444
Q2G0J9   11 1.375 0.903563 0.161558
Q2G1X2   0 0 -1.27278 0.943444
Q2FZD6   7 0.875 -1.27278 0.943444
Q2FW67   2 0.25 -1.27278 0.943444
Q2G111   2 0.25 -1.27278 0.943444
Q2G2Y4   4 0.5 -1.27278 0.943444
Q2FY38   0 0 -1.27278 0.943444
Q2FWJ0   2 0.25 -1.27278 0.943444
Q2G2T5   1 0.125 -1.27278 0.943444
Q2FVG6   3 0.375 -1.27278 0.943444
Q2G1V8   0 0 -1.27278 0.943444
Q2G1L0   0 0 -1.27278 0.943444
Q2FXD6   2 0.25 -1.27278 0.943444
P0C948   0 0 -1.27278 0.943444
Q2G1M2   1 0.125 -1.27278 0.943444
Q2FVW8   0 0 -1.27278 0.943444
Q2FX24   0 0 -1.27278 0.943444
Q2FWS4   9 1.125 0.903563 0.161558
Q2FYQ3   1 0.125 -1.27278 0.943444
Q2G254   0 0 -1.27278 0.943444
Q2FWB4   0 0 -1.27278 0.943444
Q2FUP8   2 0.25 -1.27278 0.943444
Q2FZC2   0 0 -1.27278 0.943444
Q2FYE4   6 0.75 -1.27278 0.943444
Q2FWS2   0 0 -1.27278 0.943444
Q2FY03   1 0.125 -1.27278 0.943444
Q2FVS6   1 0.125 -1.27278 0.943444
Q2FXV2   0 0 -1.27278 0.943444
Q2G2L6   1 0.125 -1.27278 0.943444
Q2G2I5   1 0.125 -1.27278 0.943444
Q2FYA2   3 0.375 -1.27278 0.943444
Q2FWV7   0 0 -1.27278 0.943444
Q2FXE7   0 0 -1.27278 0.943444
Q2G0J6   3 0.375 -1.27278 0.943444
Q2FUU4   10 1.25 0.903563 0.161558
Q2FVJ4   1 0.125 -1.27278 0.943444
Q2FZM9   0 0 -1.27278 0.943444
Q2FZ51   2 0.25 -1.27278 0.943444
Q2FY22   6 0.75 -1.27278 0.943444
Q2G2Q1   1 0.125 -1.27278 0.943444
Q2G109   1 0.125 -1.27278 0.943444
Q2G1D6   2 0.25 -1.27278 0.943444
Q2FVC9   0 0 -1.27278 0.943444
Q2G2R6   10 1.25 0.903563 0.161558
Q2FZ85   0 0 -1.27278 0.943444
Q2FVK4   9 1.125 0.903563 0.161558
Q2G1V9   2 0.25 -1.27278 0.943444
Q2G2H6   0 0 -1.27278 0.943444
Q2FWS6   8 1 0.903563 0.161558
Q2FZW4   2 0.25 -1.27278 0.943444
Q2G1M3   1 0.125 -1.27278 0.943444
Q2G1M0   11 1.375 0.903563 0.161558
Q2G1Y9   4 0.5 -1.27278 0.943444
Q2FX45   5 0.625 -1.27278 0.943444
Q2FWP8   0 0 -1.27278 0.943444
Q2FYP4   0 0 -1.27278 0.943444
Q2FYL1   2 0.25 -1.27278 0.943444
Q2G1L4   2 0.25 -1.27278 0.943444
Q2FUQ7   2 0.25 -1.27278 0.943444
Q2G247   2 0.25 -1.27278 0.943444
Q2FVV0   1 0.125 -1.27278 0.943444
Q2FYU6   8 1 0.903563 0.161558
Q2G2N6   2 0.25 -1.27278 0.943444
Q2FXC9   1 0.125 -1.27278 0.943444
Q2FX42   2 0.25 -1.27278 0.943444
Q2FX26   8 1 0.903563 0.161558
Q2FWF3   0 0 -1.27278 0.943444
Q2FZY1   0 0 -1.27278 0.943444
Q2FW15   8 0.941176 -1.27278 0.943444
P0A0G2   10 1.17647 0.903563 0.161558
Q2G2G5   2 0.235294 -1.27278 0.943444
Q2FY39   0 0 -1.27278 0.943444
Q2G0B5   3 0.352941 -1.27278 0.943444
Q2FZI1   13 1.52941 0.903563 0.161558
Q2FUQ6   1 0.117647 -1.27278 0.943444
Q2FVR5   2 0.235294 -1.27278 0.943444
Q2G2W6   1 0.117647 -1.27278 0.943444
Q2FZR8   4 0.470588 -1.27278 0.943444
Q2FVY8   15 1.76471 0.903563 0.161558
Q2FZ60   8 0.941176 -1.27278 0.943444
Q2FV82   2 0.235294 -1.27278 0.943444
Q2FX23   2 0.235294 -1.27278 0.943444
Q2G1G3   0 0 -1.27278 0.943444
P68805   0 0 -1.27278 0.943444
Q2FVL0   9 1.05882 0.903563 0.161558
Q2G2J0   5 0.588235 -1.27278 0.943444
Q2FZF1   7 0.823529 -1.27278 0.943444
Q2FXU9   5 0.588235 -1.27278 0.943444
Q2G1A2   13 1.52941 0.903563 0.161558
Q2G1C3   1 0.117647 -1.27278 0.943444
Q2G1D4   0 0 -1.27278 0.943444
Q2G0A8   0 0 -1.27278 0.943444
Q2FVC7   2 0.235294 -1.27278 0.943444
Q2G133   1 0.117647 -1.27278 0.943444
Q2FY86   11 1.29412 0.903563 0.161558
Q2FX92   10 1.17647 0.903563 0.161558
Q2FW47   0 0 -1.27278 0.943444
Q2G1T9   2 0.235294 -1.27278 0.943444
Q2FVU8   1 0.117647 -1.27278 0.943444
Q2FVD7   10 1.17647 0.903563 0.161558
Q2FX55   2 0.235294 -1.27278 0.943444
Q2FVD3   5 0.588235 -1.27278 0.943444
Q2G2B5   0 0 -1.27278 0.943444
Q2FWV6   0 0 -1.27278 0.943444
Q2FW29   6 0.705882 -1.27278 0.943444
Q2G0W6   0 0 -1.27278 0.943444
Q2FVD2   2 0.235294 -1.27278 0.943444
Q2FWR8   4 0.470588 -1.27278 0.943444
Q2FXA0   1 0.117647 -1.27278 0.943444
Q2FZB4   2 0.235294 -1.27278 0.943444
Q2FX37   4 0.470588 -1.27278 0.943444
Q2FX13   0 0 -1.27278 0.943444
Q2FWD8   5 0.588235 -1.27278 0.943444
Q2G108   5 0.588235 -1.27278 0.943444
Q2G2V4   5 0.588235 -1.27278 0.943444
Q2FZW2   14 1.64706 0.903563 0.161558
Q2FYY4   2 0.235294 -1.27278 0.943444
Q2FYB8   0 0 -1.27278 0.943444
Q2FWC2   2 0.235294 -1.27278 0.943444
Q2FYE8   6 0.705882 -1.27278 0.943444
Q2FXK5   6 0.705882 -1.27278 0.943444
Q2FWT0   2 0.235294 -1.27278 0.943444
Q2FW19   4 0.470588 -1.27278 0.943444
Q2G100   1 0.117647 -1.27278 0.943444
Q2FYY3   2 0.235294 -1.27278 0.943444
Q2FZ01   4 0.470588 -1.27278 0.943444
Q2FYY1   2 0.235294 -1.27278 0.943444
Q2G103   5 0.588235 -1.27278 0.943444
Q2FV12   2 0.235294 -1.27278 0.943444
Q2FWQ1   6 0.705882 -1.27278 0.943444
Q2FYY5   2 0.235294 -1.27278 0.943444
Q2G207   2 0.235294 -1.27278 0.943444
Q2G1Y8   13 1.52941 0.903563 0.161558
Q2FWZ8   0 0 -1.27278 0.943444
Q2G0Z8   1 0.117647 -1.27278 0.943444
Q2G2F7   1 0.117647 -1.27278 0.943444
Q2FYH9   0 0 -1.27278 0.943444
Q2FWB7   2 0.235294 -1.27278 0.943444
Q2FYN2   9 1 0.903563 0.161558
Q2FVQ6   3 0.333333 -1.27278 0.943444
Q2FWX3   4 0.444444 -1.27278 0.943444
Q2G187   1 0.111111 -1.27278 0.943444
Q2FW05   0 0 -1.27278 0.943444
Q2FYC3   3 0.333333 -1.27278 0.943444
Q2FZJ2   12 1.33333 0.903563 0.161558
Q2G0D6   0 0 -1.27278 0.943444
Q2FWP7   2 0.222222 -1.27278 0.943444
Q2FX31   15 1.66667 0.903563 0.161558
Q2FVZ6   0 0 -1.27278 0.943444
Q2G2A2   7 0.777778 -1.27278 0.943444
Q2FWQ8   10 1.11111 0.903563 0.161558
Q2FVM9   1 0.111111 -1.27278 0.943444
Q2FYD1   15 1.66667 0.903563 0.161558
Q2FYN3   1 0.111111 -1.27278 0.943444
Q2FYI3   2 0.222222 -1.27278 0.943444
Q2G022   10 1.11111 0.903563 0.161558
Q2G1Q3   1 0.111111 -1.27278 0.943444
Q2FX58   2 0.222222 -1.27278 0.943444
Q2G2V1   15 1.66667 0.903563 0.161558
Q2FVV5   2 0.222222 -1.27278 0.943444
Q2FZC0   11 1.22222 0.903563 0.161558
Q2FV63   19 2.11111 3.07991 0.0107511
Q2FWG9   1 0.111111 -1.27278 0.943444
Q2FZA5   2 0.222222 -1.27278 0.943444
Q2FX60   7 0.777778 -1.27278 0.943444
Q2G2I8   14 1.55556 0.903563 0.161558
Q2G2Y5   18 2 3.07991 0.0107511
Q2G2Y2   1 0.111111 -1.27278 0.943444
Q2FWA6   5 0.555556 -1.27278 0.943444
Q2FWL8   13 1.44444 0.903563 0.161558
Q2FY95   9 1 0.903563 0.161558
Q2FYC5   7 0.777778 -1.27278 0.943444
Q2FV43   2 0.222222 -1.27278 0.943444
Q2FVU0   12 1.33333 0.903563 0.161558
Q2FZG5   0 0 -1.27278 0.943444
Q2G2H9   2 0.222222 -1.27278 0.943444
Q2G1D1   10 1.11111 0.903563 0.161558
Q2FWU7   9 1 0.903563 0.161558
P60647   2 0.222222 -1.27278 0.943444
Q2FUR7   0 0 -1.27278 0.943444
Q2FWQ2   16 1.77778 0.903563 0.161558
Q2G2M4   2 0.222222 -1.27278 0.943444
Q2G104   2 0.222222 -1.27278 0.943444
Q2FX76   0 0 -1.27278 0.943444
Q2G2Q4   13 1.44444 0.903563 0.161558
Q2FXQ1   2 0.222222 -1.27278 0.943444
Q2FX80   2 0.222222 -1.27278 0.943444
Q2FZN6   8 0.888889 -1.27278 0.943444
Q2G009   9 1 0.903563 0.161558
Q2G021   2 0.222222 -1.27278 0.943444
Q2FWH0   22 2.44444 3.07991 0.0107511
Q2FXQ0   12 1.33333 0.903563 0.161558
Q2FX64   3 0.333333 -1.27278 0.943444
Q2FY98   1 0.111111 -1.27278 0.943444
Q2FWK5   22 2.44444 3.07991 0.0107511
Q2FYK1   2 0.222222 -1.27278 0.943444
Q2FXF0   2 0.222222 -1.27278 0.943444
Q2FY70   11 1.22222 0.903563 0.161558
Q2G114   8 0.888889 -1.27278 0.943444
Q2FX38   3 0.333333 -1.27278 0.943444
Q2FUP9   3 0.333333 -1.27278 0.943444
Q2FVV3   6 0.666667 -1.27278 0.943444
Q2G113   17 1.88889 0.903563 0.161558
Q2FWB2   11 1.22222 0.903563 0.161558
Q2FWT6   2 0.222222 -1.27278 0.943444
Q2FW28   13 1.44444 0.903563 0.161558
Q2FUQ9   8 0.888889 -1.27278 0.943444
Q2FY00   1 0.111111 -1.27278 0.943444
Q2G040   2 0.222222 -1.27278 0.943444
Q2FX35   12 1.33333 0.903563 0.161558
Q2FYW9   10 1.05263 0.903563 0.161558
Q2G2N8   4 0.421053 -1.27278 0.943444
Q2G1V7   10 1.05263 0.903563 0.161558
Q2G0C3   2 0.210526 -1.27278 0.943444
Q2FVW0   1 0.105263 -1.27278 0.943444
Q2FUS4   12 1.26316 0.903563 0.161558
Q2FVP6   0 0 -1.27278 0.943444
Q2FZK1   0 0 -1.27278 0.943444
Q2FXY2   17 1.78947 0.903563 0.161558
Q2FYX3   12 1.26316 0.903563 0.161558
Q2FZ86   11 1.15789 0.903563 0.161558
Q2FUV7   2 0.210526 -1.27278 0.943444
Q2FX70   11 1.15789 0.903563 0.161558
Q2G1Y1   2 0.210526 -1.27278 0.943444
Q2FVT9   1 0.105263 -1.27278 0.943444
Q2G2K3   7 0.736842 -1.27278 0.943444
P72358   3 0.315789 -1.27278 0.943444
Q2G192   1 0.105263 -1.27278 0.943444
Q2FYX6   16 1.68421 0.903563 0.161558
Q2FXW0   2 0.210526 -1.27278 0.943444
Q2G202   2 0.210526 -1.27278 0.943444
Q2FYW7   8 0.842105 -1.27278 0.943444
Q2G2M0   8 0.842105 -1.27278 0.943444
Q2FXT7   10 1.05263 0.903563 0.161558
Q2FX59   14 1.47368 0.903563 0.161558
Q2G0X2   6 0.631579 -1.27278 0.943444
Q2FWR6   11 1.15789 0.903563 0.161558
Q2FW22   12 1.26316 0.903563 0.161558
Q2FZH4   13 1.36842 0.903563 0.161558
Q2FYZ1   9 0.947368 -1.27278 0.943444
Q2G2W7   14 1.47368 0.903563 0.161558
Q2G2I4   14 1.47368 0.903563 0.161558
Q2FZP5   24 2.52632 3.07991 0.0107511
Q2FWQ7   15 1.57895 0.903563 0.161558
Q2G1W9   13 1.36842 0.903563 0.161558
Q2FWF7   13 1.36842 0.903563 0.161558
Q2FYM9   25 2.63158 3.07991 0.0107511
Q2FXV0   8 0.842105 -1.27278 0.943444
Q2FWW2   14 1.47368 0.903563 0.161558
Q2FVS2   1 0.105263 -1.27278 0.943444
Q2G007   8 0.842105 -1.27278 0.943444
Q2FYA7   16 1.68421 0.903563 0.161558
Q2G0K0   20 2.10526 3.07991 0.0107511
Q2FXS9   14 1.47368 0.903563 0.161558
Q2G249   24 2.52632 3.07991 0.0107511
Q2G008   16 1.68421 0.903563 0.161558
Q2FZD5   0 0 -1.27278 0.943444
Q2FZG0   2 0.210526 -1.27278 0.943444
Q2FX28   7 0.736842 -1.27278 0.943444
Q2FXI4   20 2.10526 3.07991 0.0107511
Q2G176   2 0.210526 -1.27278 0.943444
Q2G116   10 1.05263 0.903563 0.161558
Q2FXF2   3 0.315789 -1.27278 0.943444
Q2G260   12 1.26316 0.903563 0.161558
Q2G213   6 0.631579 -1.27278 0.943444
Q2G173   8 0.842105 -1.27278 0.943444
Q2FV71   12 1.26316 0.903563 0.161558
Q2FWY8   8 0.842105 -1.27278 0.943444
Q2FWN3   14 1.47368 0.903563 0.161558
Q2FYD4   15 1.57895 0.903563 0.161558
Q2FVQ2   20 2.10526 3.07991 0.0107511
Q2FVK0   10 1.05263 0.903563 0.161558
Q2G285   10 1.05263 0.903563 0.161558
Q2FZH6   23 2.42105 3.07991 0.0107511
Q2FZX1   1 0.105263 -1.27278 0.943444
Q2FZ83   0 0 -1.27278 0.943444
Q2G0S9   14 1.47368 0.903563 0.161558
Q2FZH7   2 0.210526 -1.27278 0.943444
Q2FZT3   5 0.526316 -1.27278 0.943444
Q2FX57   13 1.3 0.903563 0.161558
Q2G0B9   18 1.8 0.903563 0.161558
Q2FY28   19 1.9 0.903563 0.161558
Q2G0R5   21 2.1 3.07991 0.0107511
Q2FZG8   12 1.2 0.903563 0.161558
Q2G1X1   16 1.6 0.903563 0.161558
Q2FX93   1 0.1 -1.27278 0.943444
Q2FYU5   9 0.9 -1.27278 0.943444
Q2FWR9   11 1.1 0.903563 0.161558
Q2FWS0   17 1.7 0.903563 0.161558
Q2G0P4   2 0.2 -1.27278 0.943444
Q2FX50   10 1 0.903563 0.161558
Q2FZV0   12 1.2 0.903563 0.161558
Q2G0S5   26 2.6 3.07991 0.0107511
Q2FY25   1 0.1 -1.27278 0.943444
Q2FXG6   2 0.2 -1.27278 0.943444
Q2FZJ7   17 1.7 0.903563 0.161558
Q2G0U7   17 1.7 0.903563 0.161558
Q2FZV2   7 0.7 -1.27278 0.943444
Q2FWT8   14 1.4 0.903563 0.161558
Q2G0D1   12 1.2 0.903563 0.161558
Q2FVW5   8 0.8 -1.27278 0.943444
Q2FY97   12 1.2 0.903563 0.161558
Q2FXF3   15 1.5 0.903563 0.161558
Q2G063   2 0.2 -1.27278 0.943444
Q2G0U5   1 0.1 -1.27278 0.943444
Q2G2B1   12 1.2 0.903563 0.161558
Q2FVE3   2 0.2 -1.27278 0.943444
Q2FZW1   18 1.8 0.903563 0.161558
Q2FYK2   24 2.4 3.07991 0.0107511
Q2FXW2   19 1.9 0.903563 0.161558
Q9F0R1   12 1.2 0.903563 0.161558
Q2FZG3   9 0.9 -1.27278 0.943444
Q2G2K0   23 2.3 3.07991 0.0107511
Q2FVN4   15 1.5 0.903563 0.161558
Q2FYV0   14 1.4 0.903563 0.161558
Q2G0A5   2 0.2 -1.27278 0.943444
Q2FZ03   19 1.9 0.903563 0.161558
Q2G1I8   16 1.6 0.903563 0.161558
Q2FYX8   19 1.9 0.903563 0.161558
Q2FV18   2 0.2 -1.27278 0.943444
Q2FYI7   18 1.8 0.903563 0.161558
Q2G0K1   16 1.6 0.903563 0.161558
Q2G2U9   14 1.4 0.903563 0.161558
Q2FW31   14 1.4 0.903563 0.161558
Q2FVB5   10 1 0.903563 0.161558
Q2FVI8   2 0.2 -1.27278 0.943444
Q2FZT0   17 1.7 0.903563 0.161558
P48860   16 1.6 0.903563 0.161558
Q2FYC1   12 1.2 0.903563 0.161558
Q2G286   19 1.9 0.903563 0.161558
Q2FXD3   11 1.1 0.903563 0.161558
Q2G027   2 0.2 -1.27278 0.943444
Q2G0T4   13 1.3 0.903563 0.161558
Q2FZJ5   8 0.8 -1.27278 0.943444
Q2FW10   5 0.5 -1.27278 0.943444
Q2FY91   7 0.7 -1.27278 0.943444
Q2FVP0   18 1.8 0.903563 0.161558
P60070   12 1.2 0.903563 0.161558
Q2FWU1   8 0.8 -1.27278 0.943444
Q2FYA3   8 0.8 -1.27278 0.943444
Q2G0V8   1 0.1 -1.27278 0.943444
Q2G0Z2   7 0.7 -1.27278 0.943444
Q2FZ47   2 0.2 -1.27278 0.943444
Q2G0V9   1 0.1 -1.27278 0.943444
Q2FZE2   19 1.9 0.903563 0.161558
Q2FWB0   12 1.2 0.903563 0.161558
Q2G1J1   3 0.3 -1.27278 0.943444
Q2FYQ1   0 0 -1.27278 0.943444
Q2FZ45   14 1.4 0.903563 0.161558
Q2FYW5   14 1.4 0.903563 0.161558
Q2G1A0   2 0.2 -1.27278 0.943444
Q2FZB9   2 0.2 -1.27278 0.943444
Q2FZX2   22 2.2 3.07991 0.0107511
Q2FZY4   12 1.2 0.903563 0.161558
Q2FW56   2 0.2 -1.27278 0.943444
P0A0G6   14 1.4 0.903563 0.161558
Q2FW80   2 0.2 -1.27278 0.943444
Q2G2S4   16 1.6 0.903563 0.161558
Q2G2H0   9 0.9 -1.27278 0.943444
Q2G2E1   4 0.4 -1.27278 0.943444
Q2G0I5   15 1.5 0.903563 0.161558
Q2FWW6   12 1.2 0.903563 0.161558
Q2G112   12 1.2 0.903563 0.161558
Q2G214   7 0.7 -1.27278 0.943444
Q2FYG2   13 1.3 0.903563 0.161558
Q2G0J5   0 0 -1.27278 0.943444
Q2FX27   11 1.1 0.903563 0.161558
Q2FWV5   17 1.7 0.903563 0.161558
Q2FX40   18 1.8 0.903563 0.161558
Q2FZM5   2 0.2 -1.27278 0.943444
Q2FXH8   1 0.1 -1.27278 0.943444
Q2FWS5   2 0.2 -1.27278 0.943444
Q2FW13   22 2.09524 3.07991 0.0107511
Q2FY93   8 0.761905 -1.27278 0.943444
Q2FZM8   22 2.09524 3.07991 0.0107511
Q2FZV4   17 1.61905 0.903563 0.161558
Q2FVD4   10 0.952381 -1.27278 0.943444
Q2G0J3   2 0.190476 -1.27278 0.943444
Q2FX61   24 2.28571 3.07991 0.0107511
Q2FVD6   15 1.42857 0.903563 0.161558
Q2FYY7   13 1.2381 0.903563 0.161558
Q2G0W0   21 2 3.07991 0.0107511
Q2FXF7   9 0.857143 -1.27278 0.943444
Q2G191   1 0.0952381 -1.27278 0.943444
Q2FYT5   8 0.761905 -1.27278 0.943444
Q2G1P0   6 0.571429 -1.27278 0.943444
Q2FVF8   18 1.71429 0.903563 0.161558
Q2G0Y1   1 0.0952381 -1.27278 0.943444
Q2FZD2   15 1.42857 0.903563 0.161558
Q2FZ59   21 2 3.07991 0.0107511
Q2G2G1   1 0.0952381 -1.27278 0.943444
Q2G0F9   20 1.90476 0.903563 0.161558
Q2G1J2   20 1.90476 0.903563 0.161558
Q2G0Q6   19 1.80952 0.903563 0.161558
Q2FYX0   24 2.28571 3.07991 0.0107511
Q2FZU8   12 1.14286 0.903563 0.161558
Q2G267   7 0.666667 -1.27278 0.943444
Q2G174   16 1.52381 0.903563 0.161558
Q2FWC3   23 2.19048 3.07991 0.0107511
Q2FVN6   18 1.71429 0.903563 0.161558
Q2G2D1   22 2.09524 3.07991 0.0107511
Q2FZK9   15 1.42857 0.903563 0.161558
Q2G2C9   16 1.52381 0.903563 0.161558
Q2G2V8   11 1.04762 0.903563 0.161558
Q2FVL6   17 1.61905 0.903563 0.161558
Q2FY45   2 0.190476 -1.27278 0.943444
Q2G2R7   17 1.61905 0.903563 0.161558
Q2FWD5   9 0.857143 -1.27278 0.943444
Q2FWT3   8 0.761905 -1.27278 0.943444
Q2FY92   21 2 3.07991 0.0107511
Q2FZM2   8 0.761905 -1.27278 0.943444
Q2G2F0   24 2.28571 3.07991 0.0107511
Q2FW30   11 1.04762 0.903563 0.161558
Q2FZV9   17 1.61905 0.903563 0.161558
Q2FVA6   16 1.52381 0.903563 0.161558
Q2G229   27 2.57143 3.07991 0.0107511
Q2FZZ3   14 1.33333 0.903563 0.161558
Q2G2F4   1 0.0952381 -1.27278 0.943444
Q2FVA7   14 1.33333 0.903563 0.161558
Q2G0R3   19 1.80952 0.903563 0.161558
Q2G1R1   22 2.09524 3.07991 0.0107511
Q2FZ79   13 1.2381 0.903563 0.161558
Q2FZ12   3 0.285714 -1.27278 0.943444
Q2FX39   11 1.04762 0.903563 0.161558
Q2G186   16 1.52381 0.903563 0.161558
Q2FXE5   2 0.190476 -1.27278 0.943444
Q2G0A1   14 1.33333 0.903563 0.161558
Q2G0E7   3 0.285714 -1.27278 0.943444
Q2G2V7   2 0.190476 -1.27278 0.943444
Q2FYA6   18 1.71429 0.903563 0.161558
Q2G276   20 1.90476 0.903563 0.161558
Q2G070   14 1.33333 0.903563 0.161558
Q2FVZ1   12 1.14286 0.903563 0.161558
Q2FW84   5 0.47619 -1.27278 0.943444
Q2FVY9   12 1.14286 0.903563 0.161558
Q2FVD9   15 1.42857 0.903563 0.161558
Q2G1T2   17 1.61905 0.903563 0.161558
Q2G0I3   7 0.666667 -1.27278 0.943444
Q2G0E8   14 1.33333 0.903563 0.161558
Q2FW08   21 2 3.07991 0.0107511
Q2FVD8   15 1.42857 0.903563 0.161558
Q2FXF5   12 1.14286 0.903563 0.161558
Q2FXW1   18 1.71429 0.903563 0.161558
Q2FW79   17 1.61905 0.903563 0.161558
Q2G2G0   18 1.71429 0.903563 0.161558
P48940   9 0.857143 -1.27278 0.943444
Q2FYL6   1 0.0952381 -1.27278 0.943444
Q2FZV8   20 1.90476 0.903563 0.161558
Q2FYM5   17 1.61905 0.903563 0.161558
Q2G2B6   17 1.61905 0.903563 0.161558
Q2G1L2   8 0.761905 -1.27278 0.943444
Q2G1V5   3 0.285714 -1.27278 0.943444
Q2FXT0   11 1.04762 0.903563 0.161558
Q2FY02   15 1.42857 0.903563 0.161558
Q2FWQ4   4 0.380952 -1.27278 0.943444
Q2FYG4   2 0.190476 -1.27278 0.943444
Q2FW11   17 1.61905 0.903563 0.161558
Q2G257   11 1 0.903563 0.161558
Q2FWJ6   17 1.54545 0.903563 0.161558
Q2FXS8   18 1.63636 0.903563 0.161558
Q2FX12   12 1.09091 0.903563 0.161558
Q2FYF1   15 1.36364 0.903563 0.161558
Q2G2E8   7 0.636364 -1.27278 0.943444
Q2FXE6   2 0.181818 -1.27278 0.943444
Q2G2C0   1 0.0909091 -1.27278 0.943444
Q2G1V6   3 0.272727 -1.27278 0.943444
Q2FWZ4   19 1.72727 0.903563 0.161558
Q2G2V0   2 0.181818 -1.27278 0.943444
Q9ZAH6   19 1.72727 0.903563 0.161558
Q2FVU2   27 2.45455 3.07991 0.0107511
Q2FWI8   19 1.72727 0.903563 0.161558
P0A0H0   16 1.45455 0.903563 0.161558
Q2G0C1   21 1.90909 0.903563 0.161558
Q2FXH3   13 1.18182 0.903563 0.161558
Q2FXI6   15 1.36364 0.903563 0.161558
Q2G1X5   21 1.90909 0.903563 0.161558
Q2FV08   17 1.54545 0.903563 0.161558
Q2FWT7   20 1.81818 0.903563 0.161558
Q2G210   15 1.36364 0.903563 0.161558
Q2FW66   16 1.45455 0.903563 0.161558
Q2FWD0   13 1.18182 0.903563 0.161558
Q2FUQ1   15 1.36364 0.903563 0.161558
Q2FVI6   3 0.272727 -1.27278 0.943444
Q2FWM7   5 0.454545 -1.27278 0.943444
Q2FVN2   17 1.54545 0.903563 0.161558
Q2FWR2   21 1.90909 0.903563 0.161558
Q2FYH4   2 0.181818 -1.27278 0.943444
Q2FYM8   3 0.272727 -1.27278 0.943444
Q9RFJ6   15 1.36364 0.903563 0.161558
Q2FZ42   10 0.909091 -1.27278 0.943444
Q2FVX9   26 2.36364 3.07991 0.0107511
Q2G066   20 1.81818 0.903563 0.161558
Q2FVM3   8 0.727273 -1.27278 0.943444
Q2FWT1   13 1.18182 0.903563 0.161558
Q2FZB8   12 1.09091 0.903563 0.161558
Q2FUQ8   6 0.545455 -1.27278 0.943444
Q2G2I7   22 2 3.07991 0.0107511
Q2FVF7   8 0.727273 -1.27278 0.943444
Q2FV52   17 1.54545 0.903563 0.161558
Q2FWE3   10 0.909091 -1.27278 0.943444
Q2G144   12 1.09091 0.903563 0.161558
Q2FXZ1   16 1.45455 0.903563 0.161558
Q2FX34   16 1.45455 0.903563 0.161558
Q2FWV4   27 2.45455 3.07991 0.0107511
Q2FZ11   8 0.727273 -1.27278 0.943444
Q2G141   11 1 0.903563 0.161558
Q2FWF5   15 1.36364 0.903563 0.161558
Q2FV34   22 2 3.07991 0.0107511
Q2FWQ0   14 1.27273 0.903563 0.161558
Q2FV88   20 1.81818 0.903563 0.161558
Q2G2P0   15 1.36364 0.903563 0.161558
Q2FYW8   26 2.36364 3.07991 0.0107511
Q2G1W1   20 1.81818 0.903563 0.161558
Q2FVC2   18 1.63636 0.903563 0.161558
Q2G0D3   0 0 -1.27278 0.943444
Q2FV89   16 1.45455 0.903563 0.161558
Q2G1U2   31 2.81818 3.07991 0.0107511
Q2FX32   12 1.09091 0.903563 0.161558
Q2FXS7   11 1 0.903563 0.161558
Q2FVX1   2 0.181818 -1.27278 0.943444
Q2FVE0   2 0.181818 -1.27278 0.943444
Q2G270   23 2.09091 3.07991 0.0107511
Q9EYW6   19 1.72727 0.903563 0.161558
Q2FVB8   4 0.363636 -1.27278 0.943444
Q2FZT9   2 0.181818 -1.27278 0.943444
Q2G298   22 2 3.07991 0.0107511
Q2FX49   7 0.636364 -1.27278 0.943444
Q2G0Z0   14 1.27273 0.903563 0.161558
Q2FW39   18 1.63636 0.903563 0.161558
Q2G252   13 1.18182 0.903563 0.161558
Q2G0A3   25 2.27273 3.07991 0.0107511
Q2FYJ7   18 1.63636 0.903563 0.161558
Q2FWT2   13 1.18182 0.903563 0.161558
Q2FWQ5   11 1 0.903563 0.161558
Q2G2J7   12 1.09091 0.903563 0.161558
Q2FY75   0 0 -1.27278 0.943444
Q2G106   21 1.90909 0.903563 0.161558
Q2FVY3   22 2 3.07991 0.0107511
Q2FVP9   15 1.36364 0.903563 0.161558
Q2FW42   19 1.72727 0.903563 0.161558
Q2FUV9   17 1.54545 0.903563 0.161558
Q2FVR7   20 1.81818 0.903563 0.161558
Q2FZN1   19 1.72727 0.903563 0.161558
Q2G2Q7   26 2.26087 3.07991 0.0107511
Q2G150   24 2.08696 3.07991 0.0107511
Q2G081   24 2.08696 3.07991 0.0107511
Q2FV45   42 3.65217 5.25625 0.000662855
Q2FX02   26 2.26087 3.07991 0.0107511
P0A0Q4   11 0.956522 -1.27278 0.943444
Q2G0L9   19 1.65217 0.903563 0.161558
Q2FY04   24 2.08696 3.07991 0.0107511
Q2FV48   4 0.347826 -1.27278 0.943444
Q2FW64   19 1.65217 0.903563 0.161558
Q2FX63   14 1.21739 0.903563 0.161558
Q2G1T3   31 2.69565 3.07991 0.0107511
Q2G0K9   24 2.08696 3.07991 0.0107511
Q2FZ00   9 0.782609 -1.27278 0.943444
Q2FVL9   31 2.69565 3.07991 0.0107511
Q2FW33   21 1.82609 0.903563 0.161558
Q2FWT9   24 2.08696 3.07991 0.0107511
Q2FZF7   16 1.3913 0.903563 0.161558
Q2FWL1   25 2.17391 3.07991 0.0107511
Q2FYS7   19 1.65217 0.903563 0.161558
Q2FZX3   21 1.82609 0.903563 0.161558
Q2FXR0   2 0.173913 -1.27278 0.943444
Q2G2I9   25 2.17391 3.07991 0.0107511
Q2FWN1   4 0.347826 -1.27278 0.943444
Q2G297   2 0.173913 -1.27278 0.943444
Q2FVA0   4 0.347826 -1.27278 0.943444
Q2FXX0   27 2.34783 3.07991 0.0107511
Q2G2P4   11 0.956522 -1.27278 0.943444
Q2G0P8   17 1.47826 0.903563 0.161558
Q2FVN3   11 0.956522 -1.27278 0.943444
Q2FXK7   22 1.91304 0.903563 0.161558
Q2FZF8   21 1.82609 0.903563 0.161558
Q2FWR0   15 1.30435 0.903563 0.161558
Q2FXL2   1 0.0869565 -1.27278 0.943444
Q2FWA9   13 1.13043 0.903563 0.161558
Q2G282   16 1.3913 0.903563 0.161558
Q9RQQ0   3 0.26087 -1.27278 0.943444
Q2FXD7   23 2 3.07991 0.0107511
Q2FUY4   15 1.30435 0.903563 0.161558
Q2G2W4   3 0.26087 -1.27278 0.943444
Q2FZF5   13 1.13043 0.903563 0.161558
Q2FY42   21 1.82609 0.903563 0.161558
Q2FUS3   6 0.521739 -1.27278 0.943444
Q2G2E7   1 0.0869565 -1.27278 0.943444
Q2G0S6   24 2.08696 3.07991 0.0107511
Q2G0C2   9 0.782609 -1.27278 0.943444
Q2FWF8   13 1.13043 0.903563 0.161558
Q2G000   16 1.3913 0.903563 0.161558
Q2FWX2   29 2.52174 3.07991 0.0107511
Q2FZS2   25 2.17391 3.07991 0.0107511
Q2FW16   21 1.82609 0.903563 0.161558
Q2FZI2   4 0.347826 -1.27278 0.943444
Q2G1Q5   8 0.695652 -1.27278 0.943444
Q2G1A5   17 1.47826 0.903563 0.161558
Q2G0P7   11 0.956522 -1.27278 0.943444
Q2FWV3   21 1.82609 0.903563 0.161558
Q2FW51   26 2.26087 3.07991 0.0107511
Q2FVI4   26 2.26087 3.07991 0.0107511
Q2FVN7   25 2.17391 3.07991 0.0107511
Q2FWP9   21 1.82609 0.903563 0.161558
Q2FXT2   24 2.08696 3.07991 0.0107511
P0A0F4   22 1.91304 0.903563 0.161558
Q2G126   26 2.26087 3.07991 0.0107511
Q2FW82   2 0.173913 -1.27278 0.943444
Q2FY44   19 1.65217 0.903563 0.161558
Q2G0N9   18 1.56522 0.903563 0.161558
Q2G0Z9   1 0.0869565 -1.27278 0.943444
Q2FV81   21 1.82609 0.903563 0.161558
Q2FYC4   14 1.21739 0.903563 0.161558
Q2G178   26 2.26087 3.07991 0.0107511
Q2G079   10 0.869565 -1.27278 0.943444
Q2G2B7   18 1.56522 0.903563 0.161558
Q2FVF5   19 1.65217 0.903563 0.161558
Q2G2W2   13 1.13043 0.903563 0.161558
Q2G1I2   24 2.08696 3.07991 0.0107511
Q2G245   7 0.608696 -1.27278 0.943444
Q2G1H7   8 0.666667 -1.27278 0.943444
Q2FWF1   20 1.66667 0.903563 0.161558
Q2FZZ9   18 1.5 0.903563 0.161558
Q2G1W3   33 2.75 3.07991 0.0107511
Q2G204   16 1.33333 0.903563 0.161558
Q2G1H1   12 1 0.903563 0.161558
Q2FXK3   31 2.58333 3.07991 0.0107511
Q2G2H8   17 1.41667 0.903563 0.161558
Q2FZP9   32 2.66667 3.07991 0.0107511
Q2FWI2   27 2.25 3.07991 0.0107511
Q2FYZ6   4 0.333333 -1.27278 0.943444
Q2FXS1   2 0.166667 -1.27278 0.943444
Q2G200   21 1.75 0.903563 0.161558
Q2G2L5   2 0.166667 -1.27278 0.943444
Q2FY73   21 1.75 0.903563 0.161558
Q2G177   3 0.25 -1.27278 0.943444
Q2G2F9   6 0.5 -1.27278 0.943444
Q2FV27   30 2.5 3.07991 0.0107511
Q2FZ56   22 1.83333 0.903563 0.161558
Q2FVF3   3 0.25 -1.27278 0.943444
Q2G0B6   17 1.41667 0.903563 0.161558
Q2G2S5   23 1.91667 0.903563 0.161558
Q2FW68   14 1.16667 0.903563 0.161558
Q2FWX7   13 1.08333 0.903563 0.161558
Q2FWB6   14 1.16667 0.903563 0.161558
Q2FXA9   31 2.58333 3.07991 0.0107511
Q2FXP3   18 1.5 0.903563 0.161558
Q2FUX5   32 2.66667 3.07991 0.0107511
Q2FZZ4   12 1 0.903563 0.161558
Q2FX98   19 1.58333 0.903563 0.161558
Q2FV23   29 2.41667 3.07991 0.0107511
Q2FUR1   7 0.583333 -1.27278 0.943444
Q2FY49   31 2.58333 3.07991 0.0107511
Q2G017   34 2.83333 3.07991 0.0107511
Q2G2K9   10 0.833333 -1.27278 0.943444
Q2G2N9   17 1.41667 0.903563 0.161558
Q2G0E9   1 0.0833333 -1.27278 0.943444
Q2FY19   16 1.33333 0.903563 0.161558
Q2G1E3   7 0.583333 -1.27278 0.943444
Q2FW17   25 2.08333 3.07991 0.0107511
Q2FWK9   26 2.16667 3.07991 0.0107511
Q2G2Q6   26 2.16667 3.07991 0.0107511
Q2G2Q5   26 2.16667 3.07991 0.0107511
Q2G1U9   31 2.58333 3.07991 0.0107511
Q2G299   16 1.33333 0.903563 0.161558
Q2FX75   24 2 3.07991 0.0107511
Q2G058   26 2.16667 3.07991 0.0107511
Q2G0E3   17 1.41667 0.903563 0.161558
Q2FYK0   8 0.666667 -1.27278 0.943444
Q2G2K6   25 2.08333 3.07991 0.0107511
Q2FYN0   26 2.16667 3.07991 0.0107511
Q2FVK7   16 1.33333 0.903563 0.161558
Q2FX15   31 2.58333 3.07991 0.0107511
Q2FVN9   3 0.25 -1.27278 0.943444
Q2FWX0   3 0.25 -1.27278 0.943444
Q2G143   25 2.08333 3.07991 0.0107511
Q2G0C7   28 2.33333 3.07991 0.0107511
Q2G0K6   13 1.08333 0.903563 0.161558
Q2FZZ1   4 0.333333 -1.27278 0.943444
Q2FV13   27 2.25 3.07991 0.0107511
Q2G128   8 0.666667 -1.27278 0.943444
Q2FXU2   25 2.08333 3.07991 0.0107511
Q2G2R4   13 1.08333 0.903563 0.161558
Q2FXM1   16 1.33333 0.903563 0.161558
Q8KQR1   25 2.08333 3.07991 0.0107511
Q2G2Q9   26 2.16667 3.07991 0.0107511
Q2FVG9   3 0.25 -1.27278 0.943444
Q2FV56   2 0.166667 -1.27278 0.943444
Q2FWG7   2 0.16 -1.27278 0.943444
Q2G0T1   13 1.04 0.903563 0.161558
Q2FXB9   5 0.4 -1.27278 0.943444
Q2FZP3   9 0.72 -1.27278 0.943444
Q2FZQ2   5 0.4 -1.27278 0.943444
Q2FXS4   22 1.76 0.903563 0.161558
Q2FZ21   22 1.76 0.903563 0.161558
Q2G2X2   15 1.2 0.903563 0.161558
Q2FZF6   23 1.84 0.903563 0.161558
Q2FYA0   25 2 3.07991 0.0107511
Q2G2A9   3 0.24 -1.27278 0.943444
Q2FYB9   22 1.76 0.903563 0.161558
Q2FYI4   22 1.76 0.903563 0.161558
Q2FYL4   31 2.48 3.07991 0.0107511
Q2G1T0   2 0.16 -1.27278 0.943444
Q2FXW7   26 2.08 3.07991 0.0107511
Q2FZA1   25 2 3.07991 0.0107511
Q2FY76   11 0.88 -1.27278 0.943444
Q2FZ97   24 1.92 0.903563 0.161558
Q2G1I4   3 0.24 -1.27278 0.943444
Q2FYQ6   5 0.4 -1.27278 0.943444
Q2FXL6   14 1.12 0.903563 0.161558
Q2G2G6   2 0.16 -1.27278 0.943444
Q2FVH1   5 0.4 -1.27278 0.943444
Q2FYA8   34 2.72 3.07991 0.0107511
Q2G2M5   21 1.68 0.903563 0.161558
Q2FV99   27 2.16 3.07991 0.0107511
Q2G105   37 2.96 3.07991 0.0107511
Q2FW23   36 2.88 3.07991 0.0107511
Q2G012   20 1.6 0.903563 0.161558
Q2G2V5   26 2.08 3.07991 0.0107511
Q2FW07   16 1.28 0.903563 0.161558
Q2G0F2   40 3.2 5.25625 0.000662855
Q2FZC9   3 0.24 -1.27278 0.943444
Q2FXE9   3 0.24 -1.27278 0.943444
Q2FV47   27 2.16 3.07991 0.0107511
Q2G2Q8   26 2.08 3.07991 0.0107511
Q2FYE7   10 0.8 -1.27278 0.943444
Q2FUT3   8 0.64 -1.27278 0.943444
Q2G068   23 1.84 0.903563 0.161558
Q2G2D3   40 3.2 5.25625 0.000662855
Q2FYK4   16 1.28 0.903563 0.161558
Q2FX36   30 2.4 3.07991 0.0107511
Q2G0A4   2 0.16 -1.27278 0.943444
Q2G080   2 0.16 -1.27278 0.943444
Q2FUT1   9 0.72 -1.27278 0.943444
Q2FYH3   19 1.52 0.903563 0.161558
Q2FXA7   15 1.2 0.903563 0.161558
Q2G2Y6   23 1.84 0.903563 0.161558
Q2FY55   17 1.36 0.903563 0.161558
Q2FY61   32 2.56 3.07991 0.0107511
Q2G0E2   26 2.08 3.07991 0.0107511
Q2FVY1   28 2.24 3.07991 0.0107511
Q2FUV1   19 1.52 0.903563 0.161558
Q2FUS9   30 2.4 3.07991 0.0107511
Q2G1A1   27 2.16 3.07991 0.0107511
P60639   3 0.24 -1.27278 0.943444
Q2FZE9   25 2 3.07991 0.0107511
Q2G1I9   14 1.12 0.903563 0.161558
Q2FWN0   21 1.68 0.903563 0.161558
Q2FZE3   26 2.08 3.07991 0.0107511
Q93Q23   4 0.32 -1.27278 0.943444
Q2FWE9   17 1.36 0.903563 0.161558
Q2FUS1   2 0.16 -1.27278 0.943444
Q2FVM5   23 1.84 0.903563 0.161558
Q2G2N7   9 0.72 -1.27278 0.943444
Q2FWG0   2 0.16 -1.27278 0.943444
Q2FXV7   3 0.24 -1.27278 0.943444
Q2FW69   3 0.24 -1.27278 0.943444
P0A0F8   14 1.12 0.903563 0.161558
Q2G055   30 2.4 3.07991 0.0107511
Q2FV37   4 0.32 -1.27278 0.943444
Q2G225   4 0.32 -1.27278 0.943444
Q2FXG2   17 1.36 0.903563 0.161558
Q2FY87   34 2.72 3.07991 0.0107511
Q2FWR7   35 2.8 3.07991 0.0107511
Q2G1U6   15 1.2 0.903563 0.161558
Q2G006   25 2 3.07991 0.0107511
Q2G2I6   5 0.384615 -1.27278 0.943444
Q2FWS1   24 1.84615 0.903563 0.161558
Q2FYF5   24 1.84615 0.903563 0.161558
Q2G0F1   10 0.769231 -1.27278 0.943444
Q2G0J2   14 1.07692 0.903563 0.161558
Q2FXE3   19 1.46154 0.903563 0.161558
Q2FYV8   24 1.84615 0.903563 0.161558
Q2G1X6   14 1.07692 0.903563 0.161558
Q2FUP5   16 1.23077 0.903563 0.161558
Q2G1A4   2 0.153846 -1.27278 0.943444
Q2G0H9   20 1.53846 0.903563 0.161558
Q2G0M0   15 1.15385 0.903563 0.161558
Q2FYK6   24 1.84615 0.903563 0.161558
Q2G023   25 1.92308 0.903563 0.161558
Q2G0G2   24 1.84615 0.903563 0.161558
Q2FXC0   39 3 5.25625 0.000662855
Q2FXF1   45 3.46154 5.25625 0.000662855
Q2FW00   2 0.153846 -1.27278 0.943444
Q2G1E7   3 0.230769 -1.27278 0.943444
Q2FWE7   14 1.07692 0.903563 0.161558
Q2FY32   13 1 0.903563 0.161558
Q2FUU0   31 2.38462 3.07991 0.0107511
Q2FVU5   59 4.53846 7.4326 4.06742e-05
Q2G062   16 1.23077 0.903563 0.161558
Q2FV26   7 0.538462 -1.27278 0.943444
Q2FW97   20 1.53846 0.903563 0.161558
Q2FZY8   3 0.230769 -1.27278 0.943444
Q2G277   4 0.307692 -1.27278 0.943444
Q2G0V1   4 0.307692 -1.27278 0.943444
Q2FWJ3   26 2 3.07991 0.0107511
Q2G2J2   26 2 3.07991 0.0107511
Q2FVB0   5 0.384615 -1.27278 0.943444
Q2G278   26 2 3.07991 0.0107511
Q2G107   35 2.69231 3.07991 0.0107511
P0A0M9   26 2 3.07991 0.0107511
Q2G067   3 0.230769 -1.27278 0.943444
Q2FV55   28 2.15385 3.07991 0.0107511
Q2G1L3   26 2 3.07991 0.0107511
Q2G2R0   14 1.07692 0.903563 0.161558
Q2G2T3   19 1.46154 0.903563 0.161558
Q2FWA8   3 0.230769 -1.27278 0.943444
Q2G056   20 1.53846 0.903563 0.161558
Q2FWR1   18 1.38462 0.903563 0.161558
Q2FXP9   22 1.69231 0.903563 0.161558
Q2FZI4   8 0.615385 -1.27278 0.943444
Q2G2L7   20 1.53846 0.903563 0.161558
Q2FVG1   3 0.230769 -1.27278 0.943444
Q2G1I7   34 2.61538 3.07991 0.0107511
Q2FVB6   3 0.230769 -1.27278 0.943444
Q2G001   22 1.69231 0.903563 0.161558
Q2FUX3   27 2.07692 3.07991 0.0107511
Q2G1Q9   14 1.07692 0.903563 0.161558
Q2G2S9   33 2.53846 3.07991 0.0107511
Q2FXZ8   8 0.615385 -1.27278 0.943444
Q2FZI7   30 2.30769 3.07991 0.0107511
Q2FUS6   29 2.23077 3.07991 0.0107511
Q2FUZ6   20 1.53846 0.903563 0.161558
Q2FYQ9   14 1.07692 0.903563 0.161558
Q2FYS8   30 2.30769 3.07991 0.0107511
Q2FYS6   3 0.230769 -1.27278 0.943444
Q2FZG6   26 2 3.07991 0.0107511
Q2G1L9   5 0.384615 -1.27278 0.943444
Q2FXT3   17 1.30769 0.903563 0.161558
Q2FZN9   31 2.38462 3.07991 0.0107511
Q2FW20   37 2.84615 3.07991 0.0107511
Q2G0H3   20 1.53846 0.903563 0.161558
Q2FV98   28 2.15385 3.07991 0.0107511
Q2FXR7   9 0.692308 -1.27278 0.943444
Q2G1T4   27 2.07692 3.07991 0.0107511
Q2FW38   18 1.38462 0.903563 0.161558
Q2G2P6   7 0.538462 -1.27278 0.943444
Q2FVL7   20 1.53846 0.903563 0.161558
Q2FVY2   43 3.30769 5.25625 0.000662855
Q2FYZ0   20 1.53846 0.903563 0.161558
Q2FYW2   3 0.230769 -1.27278 0.943444
P60643   2 0.153846 -1.27278 0.943444
Q2G265   25 1.92308 0.903563 0.161558
Q2FV42   3 0.230769 -1.27278 0.943444
Q2FXN0   8 0.615385 -1.27278 0.943444
Q2G2D9   3 0.230769 -1.27278 0.943444
Q2FV75   24 1.84615 0.903563 0.161558
Q2FYE0   9 0.692308 -1.27278 0.943444
Q2FX03   5 0.384615 -1.27278 0.943444
Q2FX89   19 1.46154 0.903563 0.161558
Q2FX43   31 2.38462 3.07991 0.0107511
Q2FV69   8 0.592593 -1.27278 0.943444
P72360   3 0.222222 -1.27278 0.943444
Q2FVQ1   26 1.92593 0.903563 0.161558
Q2FYG7   24 1.77778 0.903563 0.161558
Q2G1J8   4 0.296296 -1.27278 0.943444
Q2FW77   3 0.222222 -1.27278 0.943444
Q2FWI4   22 1.62963 0.903563 0.161558
Q2FX62   25 1.85185 0.903563 0.161558
Q2G0U6   27 2 3.07991 0.0107511
Q2G0P2   38 2.81481 3.07991 0.0107511
Q2G0B8   29 2.14815 3.07991 0.0107511
Q2FVL3   4 0.296296 -1.27278 0.943444
Q2G1K8   20 1.48148 0.903563 0.161558
Q2G2R9   25 1.85185 0.903563 0.161558
Q2G2I3   1 0.0740741 -1.27278 0.943444
Q2FY56   5 0.37037 -1.27278 0.943444
Q2G0B1   15 1.11111 0.903563 0.161558
Q2G1T1   17 1.25926 0.903563 0.161558
Q2FVX5   3 0.222222 -1.27278 0.943444
Q2G0H8   13 0.962963 -1.27278 0.943444
Q2FVT3   24 1.77778 0.903563 0.161558
Q2FWF6   34 2.51852 3.07991 0.0107511
Q2FWZ6   19 1.40741 0.903563 0.161558
Q2FZ77   32 2.37037 3.07991 0.0107511
Q2G0H0   20 1.48148 0.903563 0.161558
Q2G2G7   24 1.77778 0.903563 0.161558
Q2G117   33 2.44444 3.07991 0.0107511
Q2FXG9   25 1.85185 0.903563 0.161558
Q2FWE4   26 1.92593 0.903563 0.161558
Q2FUS0   30 2.22222 3.07991 0.0107511
Q2FWR3   13 0.962963 -1.27278 0.943444
Q2FYA9   28 2.07407 3.07991 0.0107511
Q2G0Y5   20 1.48148 0.903563 0.161558
Q2FZZ8   33 2.44444 3.07991 0.0107511
Q2G1Z6   8 0.592593 -1.27278 0.943444
Q2FX53   16 1.18519 0.903563 0.161558
Q2FZC4   29 2.14815 3.07991 0.0107511
Q2FUS5   10 0.740741 -1.27278 0.943444
Q2G1R0   4 0.296296 -1.27278 0.943444
Q2G0D5   2 0.148148 -1.27278 0.943444
Q2FY18   4 0.296296 -1.27278 0.943444
Q2FYH8   5 0.37037 -1.27278 0.943444
Q2G1F2   21 1.55556 0.903563 0.161558
Q2G0Q5   35 2.59259 3.07991 0.0107511
Q2FVR2   22 1.62963 0.903563 0.161558
Q2FZE7   21 1.55556 0.903563 0.161558
Q2G0I0   17 1.25926 0.903563 0.161558
Q2G0R1   25 1.85185 0.903563 0.161558
Q2G0L7   24 1.77778 0.903563 0.161558
Q2FWI1   17 1.25926 0.903563 0.161558
Q2G0F7   5 0.37037 -1.27278 0.943444
Q2FXY3   17 1.25926 0.903563 0.161558
P0A084   29 2.14815 3.07991 0.0107511
Q2G0G5   14 1.03704 0.903563 0.161558
Q2FZE5   4 0.296296 -1.27278 0.943444
Q2G0A2   5 0.37037 -1.27278 0.943444
Q2FVE8   5 0.37037 -1.27278 0.943444
Q2G2M8   29 2.14815 3.07991 0.0107511
Q2FYH7   7 0.518519 -1.27278 0.943444
Q2FVR8   20 1.48148 0.903563 0.161558
Q2FZU9   32 2.37037 3.07991 0.0107511
Q2FYX7   14 1.03704 0.903563 0.161558
Q2G280   37 2.74074 3.07991 0.0107511
Q2FVG5   18 1.33333 0.903563 0.161558
Q2FWX1   19 1.40741 0.903563 0.161558
Q2FVB3   4 0.296296 -1.27278 0.943444
Q2G2A1   34 2.51852 3.07991 0.0107511
Q2G1W7   29 2.14815 3.07991 0.0107511
Q2FW36   13 0.962963 -1.27278 0.943444
P31337   19 1.40741 0.903563 0.161558
Q2FXB8   5 0.37037 -1.27278 0.943444
Q2G2F3   26 1.92593 0.903563 0.161558
Q2FYM7   2 0.148148 -1.27278 0.943444
Q2FYB2   33 2.44444 3.07991 0.0107511
Q2G2E2   22 1.57143 0.903563 0.161558
Q2G2G9   12 0.857143 -1.27278 0.943444
Q2FVC5   43 3.07143 5.25625 0.000662855
Q2G0T3   25 1.78571 0.903563 0.161558
Q2G074   5 0.357143 -1.27278 0.943444
Q2G016   32 2.28571 3.07991 0.0107511
Q2G0G4   36 2.57143 3.07991 0.0107511
Q2G2K1   29 2.07143 3.07991 0.0107511
Q2FXE1   7 0.5 -1.27278 0.943444
Q2FWD2   19 1.35714 0.903563 0.161558
Q2G1Q0   42 3 5.25625 0.000662855
Q2G073   3 0.214286 -1.27278 0.943444
Q2G1T7   19 1.35714 0.903563 0.161558
Q2FVI3   33 2.35714 3.07991 0.0107511
Q2FZ93   11 0.785714 -1.27278 0.943444
Q2FVQ7   30 2.14286 3.07991 0.0107511
Q2G2B9   4 0.285714 -1.27278 0.943444
Q2FZN5   2 0.142857 -1.27278 0.943444
Q2FY72   32 2.28571 3.07991 0.0107511
Q2G0A0   24 1.71429 0.903563 0.161558
Q2FZQ8   4 0.285714 -1.27278 0.943444
Q2FXP1   16 1.14286 0.903563 0.161558
P0A0B7   27 1.92857 0.903563 0.161558
Q2FYW0   18 1.28571 0.903563 0.161558
Q2G230   14 1 0.903563 0.161558
Q2G0H5   19 1.35714 0.903563 0.161558
Q2G0B7   19 1.35714 0.903563 0.161558
Q2G131   1 0.0714286 -1.27278 0.943444
Q2G0Y4   21 1.5 0.903563 0.161558
Q2G2L0   23 1.64286 0.903563 0.161558
Q2G101   17 1.21429 0.903563 0.161558
Q2G036   24 1.71429 0.903563 0.161558
Q2FXN3   5 0.357143 -1.27278 0.943444
Q2FWY2   16 1.14286 0.903563 0.161558
Q2FXK6   20 1.42857 0.903563 0.161558
Q2G2Y3   28 2 3.07991 0.0107511
Q2G1P8   43 3.07143 5.25625 0.000662855
Q2G0N7   32 2.28571 3.07991 0.0107511
Q2FW43   18 1.28571 0.903563 0.161558
Q2G2N4   17 1.21429 0.903563 0.161558
Q2FW59   33 2.35714 3.07991 0.0107511
Q2G1V0   3 0.214286 -1.27278 0.943444
Q2G010   25 1.78571 0.903563 0.161558
Q2FWJ4   8 0.571429 -1.27278 0.943444
Q2FUR3   22 1.57143 0.903563 0.161558
Q2FXE4   23 1.64286 0.903563 0.161558
Q2FY36   20 1.42857 0.903563 0.161558
Q2G1Q7   39 2.78571 3.07991 0.0107511
Q2FX09   16 1.14286 0.903563 0.161558
Q2G0Z1   32 2.28571 3.07991 0.0107511
Q2FWJ1   42 3 5.25625 0.000662855
Q2FUT4   29 2.07143 3.07991 0.0107511
Q2FYI1   30 2.14286 3.07991 0.0107511
Q2FXQ8   23 1.64286 0.903563 0.161558
Q2FUZ0   24 1.71429 0.903563 0.161558
P0A086   31 2.21429 3.07991 0.0107511
Q2FZM0   2 0.142857 -1.27278 0.943444
Q2FXL3   32 2.28571 3.07991 0.0107511
Q2G2K7   4 0.285714 -1.27278 0.943444
Q2FVL1   3 0.214286 -1.27278 0.943444
Q2FW21   39 2.78571 3.07991 0.0107511
Q2G201   34 2.42857 3.07991 0.0107511
Q2FVV6   16 1.14286 0.903563 0.161558
Q2FV03   25 1.78571 0.903563 0.161558
Q2G2T2   3 0.214286 -1.27278 0.943444
Q2FZ44   31 2.21429 3.07991 0.0107511
Q2G1N7   18 1.28571 0.903563 0.161558
Q2G172   3 0.214286 -1.27278 0.943444
Q2G208   16 1.14286 0.903563 0.161558
Q2FZR7   5 0.357143 -1.27278 0.943444
Q2G2K2   22 1.57143 0.903563 0.161558
Q2FVA4   20 1.42857 0.903563 0.161558
Q2G0F5   5 0.357143 -1.27278 0.943444
Q2G0X0   41 2.92857 3.07991 0.0107511
Q2FXU0   28 2 3.07991 0.0107511
Q2FXX9   18 1.28571 0.903563 0.161558
Q2G2K8   30 2.14286 3.07991 0.0107511
Q2G0X1   40 2.75862 3.07991 0.0107511
Q2FXI8   32 2.2069 3.07991 0.0107511
Q2G0L1   48 3.31034 5.25625 0.000662855
Q2FX07   22 1.51724 0.903563 0.161558
Q2G139   25 1.72414 0.903563 0.161558
Q2FUV5   32 2.2069 3.07991 0.0107511
Q2FVD0   42 2.89655 3.07991 0.0107511
Q2FX10   15 1.03448 0.903563 0.161558
Q2G1W5   34 2.34483 3.07991 0.0107511
Q2G1Y7   36 2.48276 3.07991 0.0107511
Q2G190   29 2 3.07991 0.0107511
Q2FV59   4 0.275862 -1.27278 0.943444
Q2FZS3   27 1.86207 0.903563 0.161558
Q2FX90   22 1.51724 0.903563 0.161558
Q2FW85   4 0.275862 -1.27278 0.943444
Q2FZ65   40 2.75862 3.07991 0.0107511
Q2FXJ7   24 1.65517 0.903563 0.161558
Q2FVW2   18 1.24138 0.903563 0.161558
Q2G0H4   22 1.51724 0.903563 0.161558
Q2FVV4   2 0.137931 -1.27278 0.943444
Q2FUR9   3 0.206897 -1.27278 0.943444
Q2FW06   27 1.86207 0.903563 0.161558
Q2FY84   16 1.10345 0.903563 0.161558
Q2G132   32 2.2069 3.07991 0.0107511
Q2G0C9   34 2.34483 3.07991 0.0107511
Q2G2N1   5 0.344828 -1.27278 0.943444
Q2FVF2   4 0.275862 -1.27278 0.943444
Q2FZ30   12 0.827586 -1.27278 0.943444
Q2FXX8   35 2.41379 3.07991 0.0107511
Q2FZX6   9 0.62069 -1.27278 0.943444
Q2G1Z2   5 0.344828 -1.27278 0.943444
Q2G0G7   26 1.7931 0.903563 0.161558
Q2FV53   25 1.72414 0.903563 0.161558
Q2FV28   15 1.03448 0.903563 0.161558
Q2G097   38 2.62069 3.07991 0.0107511
Q2FZC5   25 1.72414 0.903563 0.161558
Q2FY77   20 1.37931 0.903563 0.161558
Q2FVA9   29 2 3.07991 0.0107511
Q2G2W5   28 1.93103 0.903563 0.161558
Q2FX97   17 1.17241 0.903563 0.161558
Q2G1F3   46 3.17241 5.25625 0.000662855
Q2FYU1   34 2.34483 3.07991 0.0107511
Q2FUP6   11 0.758621 -1.27278 0.943444
Q2G2U7   9 0.62069 -1.27278 0.943444
Q2FY09   23 1.58621 0.903563 0.161558
Q2G1J6   12 0.827586 -1.27278 0.943444
Q2G059   41 2.82759 3.07991 0.0107511
Q2FVK5   5 0.344828 -1.27278 0.943444
Q2G0H7   21 1.44828 0.903563 0.161558
Q2FWN2   4 0.275862 -1.27278 0.943444
Q2FYV7   40 2.75862 3.07991 0.0107511
Q2G236   14 0.965517 -1.27278 0.943444
Q2FZR6   5 0.344828 -1.27278 0.943444
Q2G1P9   42 2.89655 3.07991 0.0107511
Q2G0R9   30 2.06897 3.07991 0.0107511
Q2FUZ9   21 1.44828 0.903563 0.161558
Q2FVP2   23 1.58621 0.903563 0.161558
Q2FXC8   32 2.2069 3.07991 0.0107511
Q2FVC4   43 2.96552 3.07991 0.0107511
Q2FZ29   46 3.17241 5.25625 0.000662855
Q2FYR8   27 1.8 0.903563 0.161558
Q2FY23   29 1.93333 0.903563 0.161558
Q2G0D4   37 2.46667 3.07991 0.0107511
Q2FZ38   19 1.26667 0.903563 0.161558
Q2FXH1   2 0.133333 -1.27278 0.943444
Q2FXZ9   18 1.2 0.903563 0.161558
Q2G1V3   3 0.2 -1.27278 0.943444
Q2FVZ0   2 0.133333 -1.27278 0.943444
Q2FV95   5 0.333333 -1.27278 0.943444
Q2G196   26 1.73333 0.903563 0.161558
Q2FZ61   30 2 3.07991 0.0107511
Q2FW27   23 1.53333 0.903563 0.161558
Q2FWH2   10 0.666667 -1.27278 0.943444
Q2FZQ9   5 0.333333 -1.27278 0.943444
Q2FWQ9   31 2.06667 3.07991 0.0107511
Q2G1N5   5 0.333333 -1.27278 0.943444
Q2FZP8   4 0.266667 -1.27278 0.943444
Q2FXC2   34 2.26667 3.07991 0.0107511
Q2G0X9   50 3.33333 5.25625 0.000662855
Q2FX08   10 0.666667 -1.27278 0.943444
Q2FUV2   22 1.46667 0.903563 0.161558
Q2FZT8   32 2.13333 3.07991 0.0107511
Q2G2N2   4 0.266667 -1.27278 0.943444
Q2G0M1   15 1 0.903563 0.161558
Q2FVX8   25 1.66667 0.903563 0.161558
Q2G220   16 1.06667 0.903563 0.161558
Q2FW37   79 5.26667 9.60895 2.49513e-06
Q2G203   23 1.53333 0.903563 0.161558
Q2FY89   38 2.53333 3.07991 0.0107511
Q2G1K7   22 1.46667 0.903563 0.161558
Q2G013   4 0.266667 -1.27278 0.943444
Q2FV91   4 0.266667 -1.27278 0.943444
Q2FW92   24 1.6 0.903563 0.161558
Q2G1U5   33 2.2 3.07991 0.0107511
Q2G2A6   29 1.93333 0.903563 0.161558
Q2G0G9   25 1.66667 0.903563 0.161558
P0A088   20 1.33333 0.903563 0.161558
Q2G0B4   4 0.266667 -1.27278 0.943444
Q2G0X7   47 3.13333 5.25625 0.000662855
Q2G0S0   33 2.2 3.07991 0.0107511
Q2FW12   37 2.46667 3.07991 0.0107511
Q2G0J7   19 1.26667 0.903563 0.161558
Q2FW76   5 0.333333 -1.27278 0.943444
Q2G1Z7   16 1.06667 0.903563 0.161558
Q2G2S1   25 1.66667 0.903563 0.161558
Q2G1B1   37 2.46667 3.07991 0.0107511
Q2FVP3   7 0.466667 -1.27278 0.943444
Q2G1V1   28 1.86667 0.903563 0.161558
Q2G1H8   44 2.93333 3.07991 0.0107511
Q2G149   25 1.66667 0.903563 0.161558
Q2FXC7   34 2.26667 3.07991 0.0107511
Q2G019   32 2.13333 3.07991 0.0107511
Q2FWL6   25 1.66667 0.903563 0.161558
Q2G199   2 0.133333 -1.27278 0.943444
Q2FY41   28 1.86667 0.903563 0.161558
Q2FX33   28 1.86667 0.903563 0.161558
Q2G181   46 3.06667 5.25625 0.000662855
Q2FVT1   3 0.2 -1.27278 0.943444
Q2G0Z5   28 1.86667 0.903563 0.161558
Q2FZC7   25 1.66667 0.903563 0.161558
Q2G1U0   24 1.6 0.903563 0.161558
Q2FW18   20 1.33333 0.903563 0.161558
Q2G0H1   27 1.8 0.903563 0.161558
Q2FX22   32 2.13333 3.07991 0.0107511
Q2G157   15 1 0.903563 0.161558
Q2G2J5   23 1.53333 0.903563 0.161558
Q2FZH9   4 0.266667 -1.27278 0.943444
Q2FZA6   1 0.0666667 -1.27278 0.943444
Q2G1N6   4 0.266667 -1.27278 0.943444
Q2FVR4   14 0.933333 -1.27278 0.943444
Q2FY13   29 1.93333 0.903563 0.161558
Q2G025   23 1.53333 0.903563 0.161558
Q2FV36   6 0.4 -1.27278 0.943444
Q2G0W9   42 2.8 3.07991 0.0107511
Q2G0L0   23 1.53333 0.903563 0.161558
Q2FUR2   42 2.8 3.07991 0.0107511
Q2FVJ9   35 2.33333 3.07991 0.0107511
Q2G1S8   49 3.16129 5.25625 0.000662855
Q2FVJ5   28 1.80645 0.903563 0.161558
Q2FZ39   19 1.22581 0.903563 0.161558
Q2FWP6   30 1.93548 0.903563 0.161558
Q2FVB4   28 1.80645 0.903563 0.161558
Q2G0V7   21 1.35484 0.903563 0.161558
Q2FUV4   32 2.06452 3.07991 0.0107511
Q2FYG5   24 1.54839 0.903563 0.161558
Q2FW71   4 0.258065 -1.27278 0.943444
Q2FZB1   41 2.64516 3.07991 0.0107511
Q2G0Y9   24 1.54839 0.903563 0.161558
Q2G0X4   46 2.96774 3.07991 0.0107511
Q2FZL2   34 2.19355 3.07991 0.0107511
Q2FVS1   26 1.67742 0.903563 0.161558
Q2G099   29 1.87097 0.903563 0.161558
Q2FZN0   27 1.74194 0.903563 0.161558
Q2FZ50   14 0.903226 -1.27278 0.943444
Q2G0X8   42 2.70968 3.07991 0.0107511
Q2G167   32 2.06452 3.07991 0.0107511
Q2G086   17 1.09677 0.903563 0.161558
Q2G0D0   34 2.19355 3.07991 0.0107511
Q2FWG3   16 1.03226 0.903563 0.161558
Q2G228   28 1.80645 0.903563 0.161558
Q2FWW8   25 1.6129 0.903563 0.161558
Q2FYL0   32 2.06452 3.07991 0.0107511
Q2FXX2   24 1.54839 0.903563 0.161558
Q2G0C4   5 0.322581 -1.27278 0.943444
Q2FZA2   19 1.22581 0.903563 0.161558
Q2FWL0   44 2.83871 3.07991 0.0107511
Q2FUY9   35 2.25806 3.07991 0.0107511
Q2G0T8   30 1.93548 0.903563 0.161558
Q2FWK0   19 1.22581 0.903563 0.161558
Q2G0D9   23 1.48387 0.903563 0.161558
Q2FZF3   33 2.12903 3.07991 0.0107511
Q2FZ17   39 2.51613 3.07991 0.0107511
Q2G0T6   29 1.87097 0.903563 0.161558
Q2G140   4 0.258065 -1.27278 0.943444
Q2G2F2   5 0.322581 -1.27278 0.943444
Q2FXG0   31 2 3.07991 0.0107511
Q2FWR4   17 1.09677 0.903563 0.161558
Q2G195   13 0.83871 -1.27278 0.943444
Q2FVY4   26 1.67742 0.903563 0.161558
Q2G1I6   30 1.93548 0.903563 0.161558
Q2FVD5   18 1.16129 0.903563 0.161558
Q2FZM1   30 1.93548 0.903563 0.161558
Q2FVG0   29 1.87097 0.903563 0.161558
Q2FZM7   36 2.32258 3.07991 0.0107511
Q2FZB2   40 2.58065 3.07991 0.0107511
Q2G287   13 0.83871 -1.27278 0.943444
Q2FWG4   9 0.580645 -1.27278 0.943444
Q2G2B3   4 0.258065 -1.27278 0.943444
Q2FY48   9 0.580645 -1.27278 0.943444
Q9ZNI1   34 2.19355 3.07991 0.0107511
Q2FV94   47 3.03226 5.25625 0.000662855
Q2G2X5   5 0.322581 -1.27278 0.943444
Q2FVX6   24 1.54839 0.903563 0.161558
Q2G060   11 0.709677 -1.27278 0.943444
Q2FVG2   10 0.645161 -1.27278 0.943444
Q2G1Q1   44 2.83871 3.07991 0.0107511
Q2G1F1   33 2.12903 3.07991 0.0107511
Q2FXC5   37 2.3871 3.07991 0.0107511
Q2G2B0   4 0.258065 -1.27278 0.943444
Q2FXR6   4 0.258065 -1.27278 0.943444
Q2FXE0   27 1.74194 0.903563 0.161558
Q2FUY3   25 1.6129 0.903563 0.161558
Q2G1S6   43 2.77419 3.07991 0.0107511
Q2FVE9   4 0.258065 -1.27278 0.943444
Q2FVU7   19 1.22581 0.903563 0.161558
Q2FVM7   17 1.09677 0.903563 0.161558
Q2FVU6   3 0.193548 -1.27278 0.943444
Q2FVA1   27 1.74194 0.903563 0.161558
Q2FWB8   28 1.80645 0.903563 0.161558
Q2FYR5   21 1.35484 0.903563 0.161558
Q2G261   14 0.903226 -1.27278 0.943444
Q2G264   36 2.32258 3.07991 0.0107511
Q2G0U4   16 1.03226 0.903563 0.161558
Q2G226   4 0.258065 -1.27278 0.943444
Q2FZT7   29 1.87097 0.903563 0.161558
Q2FXJ4   9 0.580645 -1.27278 0.943444
Q2G047   17 1.09677 0.903563 0.161558
Q2FWD9   37 2.3871 3.07991 0.0107511
Q2FZH2   20 1.29032 0.903563 0.161558
Q2G044   18 1.16129 0.903563 0.161558
Q2FVZ8   2 0.129032 -1.27278 0.943444
Q2G1C5   4 0.258065 -1.27278 0.943444
Q2G1Z1   9 0.580645 -1.27278 0.943444
Q2G135   24 1.54839 0.903563 0.161558
Q2FVE5   24 1.54839 0.903563 0.161558
Q2FZ70   30 1.93548 0.903563 0.161558
Q2G2A0   34 2.19355 3.07991 0.0107511
Q2G224   15 0.9375 -1.27278 0.943444
P0A0K3   26 1.625 0.903563 0.161558
Q2G1A8   30 1.875 0.903563 0.161558
Q2G1P5   3 0.1875 -1.27278 0.943444
Q2FV93   4 0.25 -1.27278 0.943444
Q2FXC4   33 2.0625 3.07991 0.0107511
Q2FY74   12 0.75 -1.27278 0.943444
Q2G1M1   18 1.125 0.903563 0.161558
Q9EZ11   26 1.625 0.903563 0.161558
Q2FZB3   50 3.125 5.25625 0.000662855
Q2G1V2   26 1.625 0.903563 0.161558
Q2FVM8   13 0.8125 -1.27278 0.943444
Q2FVR1   36 2.25 3.07991 0.0107511
Q2FXC3   36 2.25 3.07991 0.0107511
Q2FUV6   43 2.6875 3.07991 0.0107511
Q2G1D7   22 1.375 0.903563 0.161558
Q2FXR2   23 1.4375 0.903563 0.161558
Q2FW83   3 0.1875 -1.27278 0.943444
Q2G2X7   38 2.375 3.07991 0.0107511
Q2FVM4   2 0.125 -1.27278 0.943444
P0A0J3   16 1 0.903563 0.161558
Q2G2L8   17 1.0625 0.903563 0.161558
Q2FZ27   33 2.0625 3.07991 0.0107511
Q2FZ53   20 1.25 0.903563 0.161558
Q2G154   25 1.5625 0.903563 0.161558
Q2FZS4   2 0.125 -1.27278 0.943444
Q2FYQ5   4 0.25 -1.27278 0.943444
Q2FZL6   23 1.4375 0.903563 0.161558
Q2FWB9   16 1 0.903563 0.161558
Q2FUQ4   28 1.75 0.903563 0.161558
Q2G293   33 2.0625 3.07991 0.0107511
Q2FZS5   41 2.5625 3.07991 0.0107511
Q2FYP9   4 0.25 -1.27278 0.943444
Q2G0K7   17 1.0625 0.903563 0.161558
Q2FVV2   13 0.8125 -1.27278 0.943444
Q2FVN0   17 1.0625 0.903563 0.161558
Q2FX00   33 2.0625 3.07991 0.0107511
Q2G1I0   7 0.4375 -1.27278 0.943444
Q2FXI2   23 1.4375 0.903563 0.161558
Q2G2X1   10 0.625 -1.27278 0.943444
Q2FYG6   11 0.6875 -1.27278 0.943444
Q2FXH0   34 2.125 3.07991 0.0107511
Q2FXU7   23 1.4375 0.903563 0.161558
Q2G170   24 1.5 0.903563 0.161558
Q2FVQ9   38 2.375 3.07991 0.0107511
Q2FWV2   38 2.375 3.07991 0.0107511
Q2FVI5   3 0.1875 -1.27278 0.943444
Q2FUW0   38 2.375 3.07991 0.0107511
Q2FXB7   41 2.5625 3.07991 0.0107511
Q2G0J8   34 2.125 3.07991 0.0107511
Q2FXB5   24 1.5 0.903563 0.161558
Q2FYE9   5 0.3125 -1.27278 0.943444
Q2FVE2   17 1.0625 0.903563 0.161558
Q2G2V6   28 1.75 0.903563 0.161558
O08387   11 0.6875 -1.27278 0.943444
Q2FZ14   20 1.25 0.903563 0.161558
Q2FXW3   24 1.5 0.903563 0.161558
Q2FYQ8   32 2 3.07991 0.0107511
Q2G2D6   24 1.5 0.903563 0.161558
Q2G2T7   26 1.625 0.903563 0.161558
Q2FYP8   9 0.5625 -1.27278 0.943444
Q2FZ25   22 1.375 0.903563 0.161558
Q2FY65   27 1.6875 0.903563 0.161558
Q2G2T1   15 0.9375 -1.27278 0.943444
Q2G1N0   3 0.1875 -1.27278 0.943444
Q2G110   8 0.5 -1.27278 0.943444
Q2G1E1   17 1.0625 0.903563 0.161558
Q2G2F1   34 2.125 3.07991 0.0107511
Q2FXE8   19 1.1875 0.903563 0.161558
Q2FZ06   29 1.8125 0.903563 0.161558
Q2FVH2   3 0.1875 -1.27278 0.943444
Q2FYV6   28 1.75 0.903563 0.161558
Q2FZJ3   41 2.48485 3.07991 0.0107511
Q2G095   55 3.33333 5.25625 0.000662855
Q2G2Y0   43 2.60606 3.07991 0.0107511
Q2G2W3   28 1.69697 0.903563 0.161558
Q2FY07   25 1.51515 0.903563 0.161558
Q2FXW8   38 2.30303 3.07991 0.0107511
Q2FUR6   33 2 3.07991 0.0107511
Q2FVW6   3 0.181818 -1.27278 0.943444
Q2G1X0   30 1.81818 0.903563 0.161558
Q2G1F6   5 0.30303 -1.27278 0.943444
Q2FVK8   21 1.27273 0.903563 0.161558
Q2G158   16 0.969697 -1.27278 0.943444
Q2G118   21 1.27273 0.903563 0.161558
Q2G077   4 0.242424 -1.27278 0.943444
Q2G0E0   34 2.06061 3.07991 0.0107511
Q2G263   34 2.06061 3.07991 0.0107511
Q2FUU1   32 1.93939 0.903563 0.161558
Q2G1X7   29 1.75758 0.903563 0.161558
Q2G1C0   37 2.24242 3.07991 0.0107511
Q2FVB9   5 0.30303 -1.27278 0.943444
Q2G273   23 1.39394 0.903563 0.161558
Q53726   17 1.0303 0.903563 0.161558
Q2G2W9   32 1.93939 0.903563 0.161558
Q2FZ22   25 1.51515 0.903563 0.161558
Q2G2U1   27 1.63636 0.903563 0.161558
Q2FXW6   23 1.39394 0.903563 0.161558
Q2G0P9   4 0.242424 -1.27278 0.943444
Q2FYE3   42 2.54545 3.07991 0.0107511
Q2FXU3   32 1.93939 0.903563 0.161558
Q2G052   31 1.87879 0.903563 0.161558
Q2FZM6   23 1.39394 0.903563 0.161558
Q2FX25   20 1.21212 0.903563 0.161558
Q2FX05   44 2.66667 3.07991 0.0107511
Q2G1P2   3 0.181818 -1.27278 0.943444
Q2G2C4   30 1.81818 0.903563 0.161558
Q2G165   4 0.242424 -1.27278 0.943444
Q2FXK8   2 0.121212 -1.27278 0.943444
Q2FWP1   30 1.81818 0.903563 0.161558
Q2FVU1   5 0.30303 -1.27278 0.943444
Q2FZ78   46 2.78788 3.07991 0.0107511
Q2G0P0   34 2.06061 3.07991 0.0107511
Q2FXX3   4 0.242424 -1.27278 0.943444
Q2FVX2   47 2.84848 3.07991 0.0107511
Q2G0Q7   16 0.969697 -1.27278 0.943444
Q2FXS6   35 2.12121 3.07991 0.0107511
Q2FUZ1   29 1.75758 0.903563 0.161558
Q2FZ87   20 1.21212 0.903563 0.161558
Q2FXF4   17 1.0303 0.903563 0.161558
Q2G1G4   15 0.909091 -1.27278 0.943444
Q2FWE6   27 1.63636 0.903563 0.161558
Q2G2U2   43 2.60606 3.07991 0.0107511
Q2FY17   33 2 3.07991 0.0107511
Q2FVU3   20 1.21212 0.903563 0.161558
Q2FVK1   30 1.81818 0.903563 0.161558
Q2G0K5   19 1.15152 0.903563 0.161558
Q2G2X8   37 2.24242 3.07991 0.0107511
Q2FYZ7   23 1.39394 0.903563 0.161558
Q2FWG1   30 1.81818 0.903563 0.161558
Q2G1Q6   30 1.81818 0.903563 0.161558
Q2G2X9   45 2.72727 3.07991 0.0107511
Q2FWN9   31 1.87879 0.903563 0.161558
Q2FYZ2   17 1.0303 0.903563 0.161558
Q2FZJ1   30 1.81818 0.903563 0.161558
Q2G002   17 1.0303 0.903563 0.161558
Q2FVL4   39 2.36364 3.07991 0.0107511
Q2G2M7   40 2.42424 3.07991 0.0107511
Q2FWH6   31 1.87879 0.903563 0.161558
Q2FXQ3   33 2 3.07991 0.0107511
Q2G129   4 0.242424 -1.27278 0.943444
Q7BHL7   41 2.48485 3.07991 0.0107511
Q2FZ71   18 1.09091 0.903563 0.161558
Q2FZ88   35 2.05882 3.07991 0.0107511
Q2FV22   29 1.70588 0.903563 0.161558
Q2FYM3   52 3.05882 5.25625 0.000662855
Q2FY06   24 1.41176 0.903563 0.161558
Q2FXB0   37 2.17647 3.07991 0.0107511
Q2FX87   33 1.94118 0.903563 0.161558
Q2FZ33   25 1.47059 0.903563 0.161558
Q2G0J1   34 2 3.07991 0.0107511
Q2FUT7   34 2 3.07991 0.0107511
Q2FZH1   38 2.23529 3.07991 0.0107511
Q2FVX3   41 2.41176 3.07991 0.0107511
Q2FWC6   42 2.47059 3.07991 0.0107511
Q2FXN6   28 1.64706 0.903563 0.161558
Q2FY79   27 1.58824 0.903563 0.161558
Q2FZ23   40 2.35294 3.07991 0.0107511
Q2FVF1   37 2.17647 3.07991 0.0107511
Q2FWM5   24 1.41176 0.903563 0.161558
Q2G061   31 1.82353 0.903563 0.161558
Q2FWL7   9 0.529412 -1.27278 0.943444
Q2FVK3   34 2 3.07991 0.0107511
Q2FX19   12 0.705882 -1.27278 0.943444
Q2G2U6   31 1.82353 0.903563 0.161558
Q2G1S5   44 2.58824 3.07991 0.0107511
Q2FVS9   26 1.52941 0.903563 0.161558
Q2G1M7   17 1 0.903563 0.161558
Q2FW50   38 2.23529 3.07991 0.0107511
Q2G2L1   26 1.52941 0.903563 0.161558
Q2FWB1   26 1.52941 0.903563 0.161558
Q2FXA8   29 1.70588 0.903563 0.161558
Q2FV20   29 1.70588 0.903563 0.161558
Q2FUY1   52 3.05882 5.25625 0.000662855
Q2FYJ1   23 1.35294 0.903563 0.161558
Q2G043   31 1.82353 0.903563 0.161558
Q2FZ43   23 1.35294 0.903563 0.161558
Q9KJN4   28 1.64706 0.903563 0.161558
Q2G194   14 0.823529 -1.27278 0.943444
Q2G0F0   23 1.35294 0.903563 0.161558
Q2G2G2   27 1.58824 0.903563 0.161558
Q2G0I8   33 1.94118 0.903563 0.161558
Q2FXG5   24 1.41176 0.903563 0.161558
Q2G2S6   25 1.47059 0.903563 0.161558
Q53700   26 1.52941 0.903563 0.161558
Q2G0D8   31 1.82353 0.903563 0.161558
P60430   30 1.76471 0.903563 0.161558
Q2FV41   27 1.58824 0.903563 0.161558
Q2FXZ5   26 1.52941 0.903563 0.161558
Q2FZL0   4 0.235294 -1.27278 0.943444
Q2FY99   21 1.23529 0.903563 0.161558
Q2FX95   67 3.94118 5.25625 0.000662855
Q2FYR6   19 1.11765 0.903563 0.161558
Q2FUW2   15 0.882353 -1.27278 0.943444
Q2FVL2   39 2.29412 3.07991 0.0107511
Q2G2L4   5 0.294118 -1.27278 0.943444
Q2FXB1   31 1.82353 0.903563 0.161558
Q2FZY7   31 1.82353 0.903563 0.161558
Q2FVN1   4 0.235294 -1.27278 0.943444
Q2G1S1   31 1.82353 0.903563 0.161558
Q2FXK4   21 1.23529 0.903563 0.161558
Q2FXM6   30 1.76471 0.903563 0.161558
Q2FZJ6   26 1.52941 0.903563 0.161558
Q2FVT4   33 1.94118 0.903563 0.161558
Q2FYW1   21 1.23529 0.903563 0.161558
Q2FYZ3   28 1.64706 0.903563 0.161558
Q2FXX5   42 2.47059 3.07991 0.0107511
Q2FWM4   26 1.52941 0.903563 0.161558
Q2G2L3   29 1.70588 0.903563 0.161558
Q2FYR3   17 1 0.903563 0.161558
Q2G0I9   40 2.35294 3.07991 0.0107511
Q2G0M2   20 1.17647 0.903563 0.161558
Q2G272   39 2.29412 3.07991 0.0107511
Q2FXL4   29 1.70588 0.903563 0.161558
Q2G0U9   34 2 3.07991 0.0107511
Q2FVE4   40 2.35294 3.07991 0.0107511
Q2FVC6   34 2 3.07991 0.0107511
Q2FV19   34 2 3.07991 0.0107511
Q2G0S8   35 2.05882 3.07991 0.0107511
Q2G2G3   5 0.294118 -1.27278 0.943444
Q2G2X0   30 1.71429 0.903563 0.161558
Q2G0F3   28 1.6 0.903563 0.161558
Q2G037   48 2.74286 3.07991 0.0107511
Q2G1G6   23 1.31429 0.903563 0.161558
Q2FWP0   35 2 3.07991 0.0107511
Q2FY29   33 1.88571 0.903563 0.161558
Q2FXQ4   11 0.628571 -1.27278 0.943444
Q2G0S7   31 1.77143 0.903563 0.161558
Q2FZX7   18 1.02857 0.903563 0.161558
Q2G0E6   5 0.285714 -1.27278 0.943444
Q2FY37   40 2.28571 3.07991 0.0107511
Q2FYQ0   27 1.54286 0.903563 0.161558
Q2FUV3   22 1.25714 0.903563 0.161558
Q2FYV2   37 2.11429 3.07991 0.0107511
Q2FVS4   20 1.14286 0.903563 0.161558
Q2G2M3   25 1.42857 0.903563 0.161558
Q2FVM6   33 1.88571 0.903563 0.161558
Q2G292   23 1.31429 0.903563 0.161558
Q2FXH7   55 3.14286 5.25625 0.000662855
Q2FYQ7   41 2.34286 3.07991 0.0107511
Q2FWG2   31 1.77143 0.903563 0.161558
Q2G159   38 2.17143 3.07991 0.0107511
Q2FX96   35 2 3.07991 0.0107511
Q2FV83   35 2 3.07991 0.0107511
Q2G2D8   25 1.42857 0.903563 0.161558
Q2FYJ4   4 0.228571 -1.27278 0.943444
Q2G1E8   6 0.342857 -1.27278 0.943444
Q2FVK2   37 2.11429 3.07991 0.0107511
Q2FZP1   9 0.514286 -1.27278 0.943444
Q2FXI0   37 2.11429 3.07991 0.0107511
Q2G134   4 0.228571 -1.27278 0.943444
Q2FZZ6   36 2.05714 3.07991 0.0107511
Q2G1Z3   30 1.71429 0.903563 0.161558
Q2G030   18 1.02857 0.903563 0.161558
Q2FV21   18 1.02857 0.903563 0.161558
Q9RQP6   4 0.228571 -1.27278 0.943444
Q2FZ62   16 0.914286 -1.27278 0.943444
Q2FZQ7   15 0.857143 -1.27278 0.943444
Q2G0F4   17 0.971429 -1.27278 0.943444
Q2FWE0   30 1.71429 0.903563 0.161558
Q2FVS0   8 0.457143 -1.27278 0.943444
Q2FUT6   34 1.94286 0.903563 0.161558
Q2FUQ5   19 1.08571 0.903563 0.161558
Q2FZJ9   30 1.71429 0.903563 0.161558
Q2FY81   38 2.17143 3.07991 0.0107511
Q2G0K8   32 1.82857 0.903563 0.161558
Q2G262   5 0.285714 -1.27278 0.943444
Q2G0E1   30 1.71429 0.903563 0.161558
Q2FWD3   24 1.37143 0.903563 0.161558
Q2FXA4   22 1.25714 0.903563 0.161558
Q2FVF0   29 1.65714 0.903563 0.161558
Q2FWW9   37 2.11429 3.07991 0.0107511
Q2FZ54   29 1.65714 0.903563 0.161558
P0A0J0   11 0.628571 -1.27278 0.943444
Q2G1G1   20 1.14286 0.903563 0.161558
Q2FWA1   36 2.05714 3.07991 0.0107511
Q2FXN1   30 1.71429 0.903563 0.161558
Q2G2T4   36 2.05714 3.07991 0.0107511
Q2FZW9   23 1.31429 0.903563 0.161558
Q2FV90   27 1.54286 0.903563 0.161558
Q2FWB3   32 1.82857 0.903563 0.161558
Q2G0Q0   30 1.71429 0.903563 0.161558
Q2FY10   19 1.08571 0.903563 0.161558
Q2FXM0   31 1.77143 0.903563 0.161558
Q2G1S2   16 0.914286 -1.27278 0.943444
Q2FXY5   18 1 0.903563 0.161558
Q2FXV3   22 1.22222 0.903563 0.161558
Q2FXG3   19 1.05556 0.903563 0.161558
Q2FVA8   52 2.88889 3.07991 0.0107511
Q2G2C2   9 0.5 -1.27278 0.943444
Q2FYU2   45 2.5 3.07991 0.0107511
Q2FYK5   39 2.16667 3.07991 0.0107511
Q2FW35   32 1.77778 0.903563 0.161558
Q2FY52   25 1.38889 0.903563 0.161558
Q9RQP9   28 1.55556 0.903563 0.161558
Q2G039   24 1.33333 0.903563 0.161558
Q2G1E4   23 1.27778 0.903563 0.161558
Q2G0B0   33 1.83333 0.903563 0.161558
Q2FXI7   44 2.44444 3.07991 0.0107511
Q2FWN7   29 1.61111 0.903563 0.161558
Q2FV66   38 2.11111 3.07991 0.0107511
Q2FYJ5   3 0.166667 -1.27278 0.943444
Q2FYC9   30 1.66667 0.903563 0.161558
Q2FZC6   27 1.5 0.903563 0.161558
Q2FXW4   29 1.61111 0.903563 0.161558
Q2FXI1   41 2.27778 3.07991 0.0107511
Q2FZF9   27 1.5 0.903563 0.161558
Q2G171   4 0.222222 -1.27278 0.943444
Q2G2P8   29 1.61111 0.903563 0.161558
Q2G2V9   37 2.05556 3.07991 0.0107511
Q2FV31   40 2.22222 3.07991 0.0107511
Q9KJN3   25 1.38889 0.903563 0.161558
Q2FZV5   5 0.277778 -1.27278 0.943444
Q2FWC4   29 1.61111 0.903563 0.161558
Q2FYT0   5 0.277778 -1.27278 0.943444
Q2G145   20 1.11111 0.903563 0.161558
Q2G0J0   26 1.44444 0.903563 0.161558
Q2FZQ3   21 1.16667 0.903563 0.161558
Q2FYE5   44 2.44444 3.07991 0.0107511
Q2FWN5   10 0.555556 -1.27278 0.943444
Q2FY24   18 1 0.903563 0.161558
Q2FVW7   23 1.27778 0.903563 0.161558
Q2FZ91   33 1.83333 0.903563 0.161558
Q2FWL2   38 2.11111 3.07991 0.0107511
Q2FZQ6   55 3.05556 5.25625 0.000662855
P02976   10 0.555556 -1.27278 0.943444
Q2G0R7   5 0.277778 -1.27278 0.943444
Q2FUU2   27 1.5 0.903563 0.161558
Q2FZG1   49 2.72222 3.07991 0.0107511
Q2G0Z4   4 0.222222 -1.27278 0.943444
Q2FZ81   45 2.5 3.07991 0.0107511
Q2G2J8   29 1.61111 0.903563 0.161558
Q2FZD7   28 1.55556 0.903563 0.161558
Q2G288   14 0.777778 -1.27278 0.943444
Q2FW52   34 1.88889 0.903563 0.161558
Q2FVX4   39 2.16667 3.07991 0.0107511
Q2FVN5   4 0.222222 -1.27278 0.943444
Q2FY88   26 1.44444 0.903563 0.161558
Q2FWC9   45 2.5 3.07991 0.0107511
Q2FZS7   34 1.88889 0.903563 0.161558
Q2FZ63   36 2 3.07991 0.0107511
Q2G1L8   33 1.83333 0.903563 0.161558
Q2FV17   27 1.5 0.903563 0.161558
Q2FVT8   17 0.944444 -1.27278 0.943444
Q2G0W8   30 1.66667 0.903563 0.161558
Q2FV07   30 1.66667 0.903563 0.161558
Q2G0Q1   16 0.888889 -1.27278 0.943444
Q2FY69   19 1.05556 0.903563 0.161558
Q2FZ75   21 1.16667 0.903563 0.161558
Q2G0E5   30 1.66667 0.903563 0.161558
Q2G233   36 2 3.07991 0.0107511
Q2FWE1   36 2 3.07991 0.0107511
Q2FVZ2   45 2.5 3.07991 0.0107511
Q2FYE2   40 2.22222 3.07991 0.0107511
Q2G1K6   22 1.18919 0.903563 0.161558
Q2FVT0   47 2.54054 3.07991 0.0107511
Q2G0Q9   40 2.16216 3.07991 0.0107511
Q2FZ89   26 1.40541 0.903563 0.161558
Q2FVR0   31 1.67568 0.903563 0.161558
Q2FZD9   21 1.13514 0.903563 0.161558
Q2FX85   11 0.594595 -1.27278 0.943444
Q2G1B0   40 2.16216 3.07991 0.0107511
Q2G2E4   5 0.27027 -1.27278 0.943444
Q2FYK7   48 2.59459 3.07991 0.0107511
Q2FZ13   38 2.05405 3.07991 0.0107511
Q2FZE6   33 1.78378 0.903563 0.161558
Q2FVI2   30 1.62162 0.903563 0.161558
Q2FZE0   29 1.56757 0.903563 0.161558
Q2FV38   35 1.89189 0.903563 0.161558
Q2FXE2   22 1.18919 0.903563 0.161558
Q2G1Q2   27 1.45946 0.903563 0.161558
Q2FYY8   42 2.27027 3.07991 0.0107511
Q2FYN6   33 1.78378 0.903563 0.161558
Q2FV39   23 1.24324 0.903563 0.161558
Q2G130   35 1.89189 0.903563 0.161558
Q2FUR8   38 2.05405 3.07991 0.0107511
Q2FXZ3   20 1.08108 0.903563 0.161558
Q2FYM4   4 0.216216 -1.27278 0.943444
Q2FWY1   31 1.67568 0.903563 0.161558
Q2G1V4   35 1.89189 0.903563 0.161558
P0A011   15 0.810811 -1.27278 0.943444
Q2FXZ0   45 2.43243 3.07991 0.0107511
Q2G0V4   25 1.35135 0.903563 0.161558
Q2FW34   31 1.67568 0.903563 0.161558
Q2FWC7   38 2.05405 3.07991 0.0107511
Q2G0F6   25 1.35135 0.903563 0.161558
Q2G0T0   39 2.10811 3.07991 0.0107511
Q2FXM8   29 1.56757 0.903563 0.161558
Q2G0Q8   24 1.2973 0.903563 0.161558
Q2FZ08   31 1.67568 0.903563 0.161558
Q2G160   18 0.972973 -1.27278 0.943444
Q2FY78   53 2.86486 3.07991 0.0107511
Q2G2H7   12 0.648649 -1.27278 0.943444
Q2FW53   36 1.94595 0.903563 0.161558
Q2FVX0   23 1.24324 0.903563 0.161558
Q2G2U5   39 2.10811 3.07991 0.0107511
Q2FZR0   32 1.72973 0.903563 0.161558
Q2G1Z9   33 1.78378 0.903563 0.161558
Q2G1G0   29 1.56757 0.903563 0.161558
Q2FW57   20 1.08108 0.903563 0.161558
Q9RQP7   24 1.2973 0.903563 0.161558
Q2FXP0   42 2.27027 3.07991 0.0107511
Q2FVV1   3 0.162162 -1.27278 0.943444
Q2FYU8   5 0.27027 -1.27278 0.943444
Q2FZ04   23 1.24324 0.903563 0.161558
Q2FVQ0   26 1.40541 0.903563 0.161558
Q2G151   21 1.13514 0.903563 0.161558
Q2FXF9   27 1.45946 0.903563 0.161558
Q2G242   22 1.18919 0.903563 0.161558
Q2FZQ0   27 1.45946 0.903563 0.161558
Q2G1Q8   38 2.05405 3.07991 0.0107511
Q2FYG1   24 1.26316 0.903563 0.161558
Q2G1N3   24 1.26316 0.903563 0.161558
Q2FV44   27 1.42105 0.903563 0.161558
Q2FXV4   30 1.57895 0.903563 0.161558
Q2G0I1   14 0.736842 -1.27278 0.943444
Q2FZY0   23 1.21053 0.903563 0.161558
Q2G295   42 2.21053 3.07991 0.0107511
Q2FWH3   48 2.52632 3.07991 0.0107511
Q2G072   36 1.89474 0.903563 0.161558
Q2G217   32 1.68421 0.903563 0.161558
Q2FYP6   41 2.15789 3.07991 0.0107511
Q9EZ12   20 1.05263 0.903563 0.161558
Q2FZ48   24 1.26316 0.903563 0.161558
Q2FY16   29 1.52632 0.903563 0.161558
Q2FZU3   18 0.947368 -1.27278 0.943444
Q2FVV7   41 2.15789 3.07991 0.0107511
Q2FWU0   26 1.36842 0.903563 0.161558
P0A0Q0   31 1.63158 0.903563 0.161558
Q2FVS3   36 1.89474 0.903563 0.161558
Q2G0I6   40 2.10526 3.07991 0.0107511
Q2FYP3   28 1.47368 0.903563 0.161558
Q2FWM0   36 1.89474 0.903563 0.161558
Q2FZ36   31 1.63158 0.903563 0.161558
Q2G0Y8   10 0.526316 -1.27278 0.943444
Q2FXF6   5 0.263158 -1.27278 0.943444
Q2FXM7   27 1.42105 0.903563 0.161558
Q2G1A6   34 1.78947 0.903563 0.161558
Q2G138   3 0.157895 -1.27278 0.943444
Q2FZR4   33 1.73684 0.903563 0.161558
Q2G162   4 0.210526 -1.27278 0.943444
Q2FYH2   10 0.526316 -1.27278 0.943444
Q2FX56   31 1.63158 0.903563 0.161558
Q2FY68   24 1.26316 0.903563 0.161558
Q2G1K1   32 1.68421 0.903563 0.161558
Q2G1A3   36 1.89474 0.903563 0.161558
Q2FZX4   24 1.26316 0.903563 0.161558
Q2G1M5   43 2.26316 3.07991 0.0107511
Q2FVA3   20 1.05263 0.903563 0.161558
Q2G2G4   41 2.15789 3.07991 0.0107511
Q2G0U3   39 2.05263 3.07991 0.0107511
Q2FXQ6   25 1.31579 0.903563 0.161558
Q2G0S2   32 1.68421 0.903563 0.161558
Q2G168   35 1.84211 0.903563 0.161558
Q2FZB0   23 1.21053 0.903563 0.161558
Q2G119   40 2.10526 3.07991 0.0107511
Q2FVJ7   23 1.21053 0.903563 0.161558
Q2FY30   46 2.42105 3.07991 0.0107511
Q2FXR3   26 1.36842 0.903563 0.161558
Q2G1Z0   41 2.15789 3.07991 0.0107511
Q2G0A9   24 1.26316 0.903563 0.161558
O33599   42 2.21053 3.07991 0.0107511
Q2FZ55   34 1.78947 0.903563 0.161558
Q2FYS0   31 1.63158 0.903563 0.161558
Q2G248   20 1.05263 0.903563 0.161558
Q2G049   23 1.21053 0.903563 0.161558
Q2FVA5   49 2.57895 3.07991 0.0107511
Q2FUX8   23 1.21053 0.903563 0.161558
Q2G123   39 2.05263 3.07991 0.0107511
Q2FVH0   35 1.84211 0.903563 0.161558
Q2FV01   6 0.315789 -1.27278 0.943444
Q2G2L2   29 1.52632 0.903563 0.161558
Q2FYW3   34 1.78947 0.903563 0.161558
Q2FZZ0   34 1.78947 0.903563 0.161558
Q2FVV8   35 1.84211 0.903563 0.161558
Q2G2W0   26 1.33333 0.903563 0.161558
Q2G041   36 1.84615 0.903563 0.161558
P0A0B9   35 1.79487 0.903563 0.161558
Q2FYI6   30 1.53846 0.903563 0.161558
Q2G2S2   45 2.30769 3.07991 0.0107511
Q2FVQ8   28 1.4359 0.903563 0.161558
Q2FVT2   33 1.69231 0.903563 0.161558
Q2G1Z5   27 1.38462 0.903563 0.161558
Q2G2A4   29 1.48718 0.903563 0.161558
P60393   31 1.58974 0.903563 0.161558
Q2G0P6   49 2.51282 3.07991 0.0107511
Q2FW04   18 0.923077 -1.27278 0.943444
Q2FYY9   28 1.4359 0.903563 0.161558
Q2FWP2   23 1.17949 0.903563 0.161558
Q2FVW4   26 1.33333 0.903563 0.161558
Q2FY63   35 1.79487 0.903563 0.161558
Q2FZ68   31 1.58974 0.903563 0.161558
Q2G1E2   9 0.461538 -1.27278 0.943444
Q2G2T8   23 1.17949 0.903563 0.161558
Q2FY71   28 1.4359 0.903563 0.161558
Q2FVI1   8 0.410256 -1.27278 0.943444
Q2G0W2   9 0.461538 -1.27278 0.943444
Q2G238   34 1.74359 0.903563 0.161558
Q2FZR1   35 1.79487 0.903563 0.161558
Q2FXN2   10 0.512821 -1.27278 0.943444
Q2FXH6   6 0.307692 -1.27278 0.943444
Q2FXM3   29 1.48718 0.903563 0.161558
Q2FZW3   15 0.769231 -1.27278 0.943444
Q2FWM9   32 1.64103 0.903563 0.161558
Q2FUW9   5 0.25641 -1.27278 0.943444
Q2FW91   25 1.28205 0.903563 0.161558
Q2G137   58 2.97436 3.07991 0.0107511
Q2FVM0   37 1.89744 0.903563 0.161558
Q2G057   24 1.23077 0.903563 0.161558
Q2FXP5   23 1.17949 0.903563 0.161558
Q2G1H2   4 0.205128 -1.27278 0.943444
Q2FX99   9 0.461538 -1.27278 0.943444
Q2G0J4   10 0.512821 -1.27278 0.943444
Q2FX74   23 1.17949 0.903563 0.161558
Q2G1J9   15 0.769231 -1.27278 0.943444
Q2G1F7   5 0.25641 -1.27278 0.943444
Q2G2R8   47 2.41026 3.07991 0.0107511
Q2FW32   36 1.84615 0.903563 0.161558
Q2FXZ4   47 2.41026 3.07991 0.0107511
Q2FUT0   36 1.84615 0.903563 0.161558
Q2G084   35 1.79487 0.903563 0.161558
Q2G148   24 1.23077 0.903563 0.161558
Q2FYR0   43 2.20513 3.07991 0.0107511
Q2FW86   30 1.53846 0.903563 0.161558
Q2FW01   36 1.84615 0.903563 0.161558
Q2FUX9   10 0.512821 -1.27278 0.943444
Q2G212   10 0.512821 -1.27278 0.943444
Q2FZ84   39 2 3.07991 0.0107511
Q2G0Y0   27 1.38462 0.903563 0.161558
Q2FYU4   32 1.64103 0.903563 0.161558
Q2G223   37 1.89744 0.903563 0.161558
Q2G136   26 1.33333 0.903563 0.161558
Q2G0G6   25 1.28205 0.903563 0.161558
Q2FWY6   39 2 3.07991 0.0107511
Q2FWZ2   33 1.69231 0.903563 0.161558
Q2G240   35 1.79487 0.903563 0.161558
O05154   29 1.48718 0.903563 0.161558
Q2FXP4   15 0.769231 -1.27278 0.943444
Q2FVH5   26 1.33333 0.903563 0.161558
Q2FYP0   32 1.6 0.903563 0.161558
Q2FUW5   29 1.45 0.903563 0.161558
Q2FX66   26 1.3 0.903563 0.161558
Q2G1P4   4 0.2 -1.27278 0.943444
Q2FYI9   32 1.6 0.903563 0.161558
Q2G0I7   51 2.55 3.07991 0.0107511
Q2FXQ9   24 1.2 0.903563 0.161558
Q2FXL0   41 2.05 3.07991 0.0107511
Q2FYR7   27 1.35 0.903563 0.161558
Q2G1W4   34 1.7 0.903563 0.161558
Q2G2C8   18 0.9 -1.27278 0.943444
Q2G163   26 1.3 0.903563 0.161558
Q2FWL9   4 0.2 -1.27278 0.943444
Q2FZH3   28 1.4 0.903563 0.161558
Q2FZR5   39 1.95 0.903563 0.161558
Q2G1W6   37 1.85 0.903563 0.161558
Q2FWA5   14 0.7 -1.27278 0.943444
Q2FX17   24 1.2 0.903563 0.161558
Q2FXY1   33 1.65 0.903563 0.161558
Q2G2W1   11 0.55 -1.27278 0.943444
Q2FV06   4 0.2 -1.27278 0.943444
Q2FYW6   31 1.55 0.903563 0.161558
Q2G281   24 1.2 0.903563 0.161558
Q2G227   46 2.3 3.07991 0.0107511
Q2FWZ5   45 2.25 3.07991 0.0107511
Q2FZX0   31 1.55 0.903563 0.161558
Q2FV51   10 0.5 -1.27278 0.943444
Q2G082   12 0.6 -1.27278 0.943444
Q2FWX4   21 1.05 0.903563 0.161558
Q2FZT1   39 1.95 0.903563 0.161558
Q2FYF3   32 1.6 0.903563 0.161558
Q2FXW9   33 1.65 0.903563 0.161558
O34090   39 1.95 0.903563 0.161558
Q2FVE1   11 0.55 -1.27278 0.943444
Q2FZL5   34 1.7 0.903563 0.161558
Q2G258   37 1.85 0.903563 0.161558
Q2FZW5   13 0.65 -1.27278 0.943444
Q2FW63   9 0.45 -1.27278 0.943444
Q2FXB4   28 1.4 0.903563 0.161558
Q2G1T5   23 1.15 0.903563 0.161558
Q2G1J5   30 1.5 0.903563 0.161558
Q2G0V0   27 1.35 0.903563 0.161558
Q2G0M7   42 2.1 3.07991 0.0107511
Q2G1I5   40 2 3.07991 0.0107511
Q2G146   23 1.15 0.903563 0.161558
Q2G1P6   39 1.95 0.903563 0.161558
Q2G1W8   29 1.41463 0.903563 0.161558
Q2G035   27 1.31707 0.903563 0.161558
Q2G1I3   23 1.12195 0.903563 0.161558
Q2FWM2   36 1.7561 0.903563 0.161558
Q2FYJ3   27 1.31707 0.903563 0.161558
Q2G0L8   44 2.14634 3.07991 0.0107511
Q2G164   32 1.56098 0.903563 0.161558
Q2FVT7   33 1.60976 0.903563 0.161558
Q2G1R3   17 0.829268 -1.27278 0.943444
Q2G1T6   35 1.70732 0.903563 0.161558
Q2FZN7   37 1.80488 0.903563 0.161558
Q2FY83   24 1.17073 0.903563 0.161558
Q2FZX9   27 1.31707 0.903563 0.161558
Q2FYL5   25 1.21951 0.903563 0.161558
Q2G218   33 1.60976 0.903563 0.161558
Q2G0M5   28 1.36585 0.903563 0.161558
Q2FW78   4 0.195122 -1.27278 0.943444
P52078   40 1.95122 0.903563 0.161558
Q7X2S2   35 1.70732 0.903563 0.161558
Q2FZG4   23 1.12195 0.903563 0.161558
Q2G0M4   35 1.70732 0.903563 0.161558
Q2FVA2   39 1.90244 0.903563 0.161558
Q2G115   35 1.70732 0.903563 0.161558
Q2G0M8   34 1.65854 0.903563 0.161558
Q2G1U4   28 1.36585 0.903563 0.161558
Q2G1D0   36 1.7561 0.903563 0.161558
Q2G2S0   19 0.926829 -1.27278 0.943444
Q2G2N5   8 0.390244 -1.27278 0.943444
Q2G222   33 1.60976 0.903563 0.161558
Q2G1C8   19 0.926829 -1.27278 0.943444
Q2FV40   16 0.780488 -1.27278 0.943444
Q2FXT1   29 1.41463 0.903563 0.161558
Q2FZZ2   34 1.65854 0.903563 0.161558
Q2FY01   27 1.31707 0.903563 0.161558
Q2FVJ8   42 2.04878 3.07991 0.0107511
Q2FXK2   36 1.7561 0.903563 0.161558
Q2FUS7   44 2.14634 3.07991 0.0107511
Q2FVP1   11 0.536585 -1.27278 0.943444
Q2FYN7   25 1.21951 0.903563 0.161558
P69848   33 1.60976 0.903563 0.161558
Q2FWN8   35 1.70732 0.903563 0.161558
Q2FV62   25 1.21951 0.903563 0.161558
Q2FWW7   32 1.56098 0.903563 0.161558
Q2G1Y5   38 1.85366 0.903563 0.161558
Q2FXA3   27 1.31707 0.903563 0.161558
Q2FYV3   30 1.46341 0.903563 0.161558
Q2G1H4   37 1.80488 0.903563 0.161558
Q2G038   39 1.90244 0.903563 0.161558
Q2G161   5 0.243902 -1.27278 0.943444
Q2FYV1   43 2.09756 3.07991 0.0107511
Q2FZ09   44 2.14634 3.07991 0.0107511
Q2FW90   27 1.31707 0.903563 0.161558
Q2G290   27 1.31707 0.903563 0.161558
P60611   32 1.56098 0.903563 0.161558
Q2FV58   31 1.5122 0.903563 0.161558
Q2G0C6   40 1.95122 0.903563 0.161558
Q2G050   31 1.5122 0.903563 0.161558
Q2G0V2   42 2.04878 3.07991 0.0107511
Q2FVQ4   13 0.634146 -1.27278 0.943444
Q2G094   40 1.90476 0.903563 0.161558
Q2FY59   34 1.61905 0.903563 0.161558
Q2FVX7   40 1.90476 0.903563 0.161558
Q2FVP4   23 1.09524 0.903563 0.161558
Q2G185   37 1.7619 0.903563 0.161558
Q2FXP8   2 0.0952381 -1.27278 0.943444
Q2G275   35 1.66667 0.903563 0.161558
Q2G1D9   35 1.66667 0.903563 0.161558
Q2FXI3   33 1.57143 0.903563 0.161558
Q2FYM2   32 1.52381 0.903563 0.161558
P14738   28 1.33333 0.903563 0.161558
Q2G2Q2   35 1.66667 0.903563 0.161558
Q2G0M9   33 1.57143 0.903563 0.161558
Q2FY67   31 1.47619 0.903563 0.161558
Q2FWX8   32 1.52381 0.903563 0.161558
Q2FUT9   39 1.85714 0.903563 0.161558
Q2FZS0   38 1.80952 0.903563 0.161558
Q2G2A8   30 1.42857 0.903563 0.161558
Q2FUY2   28 1.33333 0.903563 0.161558
Q2FZL8   43 2.04762 3.07991 0.0107511
Q2FW93   21 1 0.903563 0.161558
Q2G1L7   38 1.80952 0.903563 0.161558
Q2FW41   40 1.90476 0.903563 0.161558
Q2FZY6   34 1.61905 0.903563 0.161558
Q2G042   4 0.190476 -1.27278 0.943444
Q2FWK2   28 1.33333 0.903563 0.161558
Q2FYF4   39 1.85714 0.903563 0.161558
Q2FZP2   29 1.38095 0.903563 0.161558
Q2G1G7   26 1.2381 0.903563 0.161558
Q2G1H5   52 2.47619 3.07991 0.0107511
Q2G2S7   28 1.33333 0.903563 0.161558
Q2FY53   32 1.52381 0.903563 0.161558
Q2G1N2   30 1.42857 0.903563 0.161558
Q2G2V2   36 1.71429 0.903563 0.161558
Q2G1H6   35 1.66667 0.903563 0.161558
Q2FZA9   32 1.52381 0.903563 0.161558
Q2FXI5   35 1.66667 0.903563 0.161558
Q2G206   5 0.238095 -1.27278 0.943444
Q2FWN6   30 1.42857 0.903563 0.161558
Q2FUQ2   31 1.47619 0.903563 0.161558
Q2G1K3   27 1.28571 0.903563 0.161558
Q2FZ76   20 0.952381 -1.27278 0.943444
Q2FY54   35 1.66667 0.903563 0.161558
Q2G289   26 1.2381 0.903563 0.161558
Q2FY14   32 1.52381 0.903563 0.161558
Q2FV77   42 2 3.07991 0.0107511
Q2G064   37 1.7619 0.903563 0.161558
Q2G033   34 1.61905 0.903563 0.161558
Q2G198   40 1.90476 0.903563 0.161558
Q2G0K4   10 0.47619 -1.27278 0.943444
Q2G0V3   41 1.95238 0.903563 0.161558
Q2FWE2   33 1.53488 0.903563 0.161558
Q2G089   44 2.04651 3.07991 0.0107511
Q2FZL3   42 1.95349 0.903563 0.161558
Q2G087   45 2.09302 3.07991 0.0107511
Q2G0A7   11 0.511628 -1.27278 0.943444
Q2FVF9   33 1.53488 0.903563 0.161558
Q2G071   25 1.16279 0.903563 0.161558
Q2FUZ2   30 1.39535 0.903563 0.161558
Q2FY27   48 2.23256 3.07991 0.0107511
Q2FXX4   26 1.2093 0.903563 0.161558
Q2G1E6   34 1.5814 0.903563 0.161558
Q2G1G5   22 1.02326 0.903563 0.161558
Q2G2Q3   43 2 3.07991 0.0107511
Q2FZF0   30 1.39535 0.903563 0.161558
Q2G2D2   30 1.39535 0.903563 0.161558
Q2FXT4   25 1.16279 0.903563 0.161558
Q2FZI8   45 2.09302 3.07991 0.0107511
Q2FUS8   33 1.53488 0.903563 0.161558
Q2FVR9   25 1.16279 0.903563 0.161558
Q2FXP2   37 1.72093 0.903563 0.161558
Q2FX94   19 0.883721 -1.27278 0.943444
Q2G2A5   34 1.5814 0.903563 0.161558
Q2FZP7   29 1.34884 0.903563 0.161558
Q2G1R7   24 1.11628 0.903563 0.161558
Q2G015   23 1.06977 0.903563 0.161558
Q2FZF4   27 1.25581 0.903563 0.161558
Q2G1E5   41 1.90698 0.903563 0.161558
Q2FWH9   12 0.55814 -1.27278 0.943444
Q2G069   38 1.76744 0.903563 0.161558
Q2FZK3   34 1.5814 0.903563 0.161558
Q2FZU5   27 1.25581 0.903563 0.161558
Q2FYT4   23 1.06977 0.903563 0.161558
Q2FWK4   29 1.34884 0.903563 0.161558
Q2FY40   36 1.67442 0.903563 0.161558
Q2FWY4   5 0.232558 -1.27278 0.943444
Q2G156   12 0.55814 -1.27278 0.943444
Q2G045   28 1.30233 0.903563 0.161558
Q2FZS6   17 0.790698 -1.27278 0.943444
Q2FYC7   38 1.76744 0.903563 0.161558
Q2FW73   28 1.30233 0.903563 0.161558
Q2G1H3   34 1.5814 0.903563 0.161558
Q2FXJ6   38 1.76744 0.903563 0.161558
Q2FUS2   5 0.227273 -1.27278 0.943444
Q2G120   43 1.95455 0.903563 0.161558
Q2G2T9   33 1.5 0.903563 0.161558
Q2G1N9   13 0.590909 -1.27278 0.943444
Q2FXL9   44 2 3.07991 0.0107511
Q2G0W4   26 1.18182 0.903563 0.161558
Q2G0R6   34 1.54545 0.903563 0.161558
Q2G1C4   34 1.54545 0.903563 0.161558
Q2FWY9   40 1.81818 0.903563 0.161558
Q2G1K4   29 1.31818 0.903563 0.161558
Q2FYK3   40 1.81818 0.903563 0.161558
Q2G1N4   32 1.45455 0.903563 0.161558
Q2G065   30 1.36364 0.903563 0.161558
Q2FX88   44 2 3.07991 0.0107511
Q2FVW9   28 1.27273 0.903563 0.161558
Q2G1E0   31 1.40909 0.903563 0.161558
Q2G2P2   41 1.86364 0.903563 0.161558
Q2G0V5   5 0.227273 -1.27278 0.943444
Q2FWA2   38 1.72727 0.903563 0.161558
Q2FZU1   33 1.5 0.903563 0.161558
Q2FX77   23 1.04545 0.903563 0.161558
Q2FW75   25 1.13636 0.903563 0.161558
Q2FUT5   31 1.40909 0.903563 0.161558
Q2G234   42 1.90909 0.903563 0.161558
Q2FZU6   40 1.81818 0.903563 0.161558
Q2G1Y2   11 0.5 -1.27278 0.943444
Q2FXN7   22 1 0.903563 0.161558
Q2G2J3   6 0.272727 -1.27278 0.943444
Q2G0G1   35 1.59091 0.903563 0.161558
Q2FW62   28 1.27273 0.903563 0.161558
Q2FUP7   28 1.27273 0.903563 0.161558
Q2G1J3   30 1.36364 0.903563 0.161558
Q2FZ15   41 1.86364 0.903563 0.161558
Q2G1D3   34 1.54545 0.903563 0.161558
Q2G0K2   30 1.36364 0.903563 0.161558
Q2FWC1   32 1.45455 0.903563 0.161558
Q2FXM5   27 1.22727 0.903563 0.161558
Q2FY46   24 1.09091 0.903563 0.161558
Q2G1K0   27 1.22727 0.903563 0.161558
Q2FXT6   28 1.27273 0.903563 0.161558
Q2FZM4   30 1.36364 0.903563 0.161558
Q2FXG1   31 1.40909 0.903563 0.161558
Q2FXL1   44 2 3.07991 0.0107511
Q2FWX5   48 2.18182 3.07991 0.0107511
# cudaSaTabsearch LTYPE = T LORDER = F LSOLN = F
# QUERY ID = PF10105 
# DBFILE = ./tableaux.ascii.DB                                                             
Q2G1I1   29 1.28889 0.903563  0.161558
Q2G1K2   27 1.2 0.903563  0.161558
Q2FUU5   24 1.06667 0.903563  0.161558
Q2FXB6   32 1.42222 0.903563  0.161558
Q2FZU2   21 0.933333 -1.27278  0.943444
Q2FZK0   10 0.444444 -1.27278  0.943444
Q2FY33   35 1.55556 0.903563  0.161558
Q2G098   44 1.95556 0.903563  0.161558
Q2FZ46   20 0.888889 -1.27278  0.943444
Q2FZQ5   19 0.844444 -1.27278  0.943444
Q2FXU8   16 0.711111 -1.27278  0.943444
Q9EZ08   28 1.24444 0.903563  0.161558
Q2G1B9   28 1.24444 0.903563  0.161558
Q2FZ73   32 1.42222 0.903563  0.161558
Q2FY35   34 1.51111 0.903563  0.161558
Q2FZ16   38 1.68889 0.903563  0.161558
Q2FYR2   37 1.64444 0.903563  0.161558
Q2FWY3   24 1.06667 0.903563  0.161558
Q2G2F5   27 1.2 0.903563  0.161558
Q2G032   39 1.73333 0.903563  0.161558
Q2FZ10   34 1.51111 0.903563  0.161558
Q2G255   27 1.2 0.903563  0.161558
Q2G0X6   29 1.28889 0.903563  0.161558
Q2FYH0   33 1.46667 0.903563  0.161558
Q2FXJ9   17 0.755556 -1.27278  0.943444
Q2FZT4   35 1.55556 0.903563  0.161558
Q2FVE6   29 1.28889 0.903563  0.161558
Q2FYD3   17 0.755556 -1.27278  0.943444
Q2FXT5   36 1.6 0.903563  0.161558
Q2FY60   20 0.888889 -1.27278  0.943444
Q2G2D7   25 1.11111 0.903563  0.161558
Q2FX16   29 1.28889 0.903563  0.161558
Q2FZ34   44 1.95556 0.903563  0.161558
Q2G1S4   28 1.24444 0.903563  0.161558
Q2G147   36 1.6 0.903563  0.161558
Q2G1J7   28 1.24444 0.903563  0.161558
Q2G2A7   37 1.64444 0.903563  0.161558
Q2G2M6   29 1.28889 0.903563  0.161558
Q2FV30   30 1.33333 0.903563  0.161558
Q2FVL5   47 2.08889 3.07991  0.0107511
Q2FXY0   33 1.46667 0.903563  0.161558
Q2FZL1   34 1.51111 0.903563  0.161558
Q2FW45   27 1.2 0.903563  0.161558
Q2FZU0   28 1.21739 0.903563  0.161558
Q2FWZ0   39 1.69565 0.903563  0.161558
Q2G2H5   17 0.73913 -1.27278  0.943444
Q2FYG9   38 1.65217 0.903563  0.161558
Q2G2X6   38 1.65217 0.903563  0.161558
Q2G155   28 1.21739 0.903563  0.161558
Q2FXY9   38 1.65217 0.903563  0.161558
Q2FZ37   38 1.65217 0.903563  0.161558
Q2FVI7   32 1.3913 0.903563  0.161558
Q2FYS1   34 1.47826 0.903563  0.161558
Q2FXL5   47 2.04348 3.07991  0.0107511
Q2G1J4   22 0.956522 -1.27278  0.943444
Q2FWZ3   33 1.43478 0.903563  0.161558
Q2G2P7   29 1.26087 0.903563  0.161558
Q2FVH3   27 1.17391 0.903563  0.161558
Q2FZ31   39 1.69565 0.903563  0.161558
Q2G283   35 1.52174 0.903563  0.161558
Q2FZ66   39 1.69565 0.903563  0.161558
Q2FWY7   5 0.217391 -1.27278  0.943444
Q2G1F9   31 1.34783 0.903563  0.161558
Q2FZJ4   46 2 3.07991  0.0107511
Q2FZQ1   13 0.565217 -1.27278  0.943444
Q2FY80   19 0.826087 -1.27278  0.943444
Q2G2D4   14 0.608696 -1.27278  0.943444
Q2FYP1   35 1.52174 0.903563  0.161558
Q2FYF9   19 0.826087 -1.27278  0.943444
Q2G0B3   36 1.56522 0.903563  0.161558
Q2FUT8   25 1.08696 0.903563  0.161558
Q2FYR1   42 1.82609 0.903563  0.161558
Q2FYL3   26 1.13043 0.903563  0.161558
Q2FVG4   10 0.434783 -1.27278  0.943444
Q2FVP8   29 1.26087 0.903563  0.161558
Q2FZ28   26 1.10638 0.903563  0.161558
Q2G1F0   34 1.44681 0.903563  0.161558
P95689   38 1.61702 0.903563  0.161558
Q2FYH6   35 1.48936 0.903563  0.161558
Q2FXD1   29 1.23404 0.903563  0.161558
Q2G0X5   33 1.40426 0.903563  0.161558
Q2FXN8   7 0.297872 -1.27278  0.943444
Q2G0N0   38 1.61702 0.903563  0.161558
Q2G268   26 1.10638 0.903563  0.161558
Q2FV61   40 1.70213 0.903563  0.161558
Q2FXL7   29 1.23404 0.903563  0.161558
Q2FUR5   33 1.40426 0.903563  0.161558
Q2FXV6   31 1.31915 0.903563  0.161558
Q2G2C5   29 1.23404 0.903563  0.161558
Q2FVJ6   37 1.57447 0.903563  0.161558
Q2G1Y4   38 1.61702 0.903563  0.161558
Q2FVI0   8 0.340426 -1.27278  0.943444
Q2FXJ8   24 1.02128 0.903563  0.161558
Q2FZU7   27 1.14894 0.903563  0.161558
Q2G2X4   23 0.978723 -1.27278  0.943444
Q2FZA8   26 1.10638 0.903563  0.161558
Q2FW96   26 1.10638 0.903563  0.161558
Q2FYV4   33 1.40426 0.903563  0.161558
O07325   35 1.48936 0.903563  0.161558
Q2G1C1   24 1.02128 0.903563  0.161558
Q2FZR9   35 1.48936 0.903563  0.161558
Q2FVW3   33 1.40426 0.903563  0.161558
Q2G124   32 1.3617 0.903563  0.161558
P0C0V7   35 1.48936 0.903563  0.161558
Q2FX52   30 1.25 0.903563  0.161558
Q2G2C7   35 1.45833 0.903563  0.161558
Q2G2D5   30 1.25 0.903563  0.161558
Q2FXQ7   24 1 0.903563  0.161558
Q2FZW0   34 1.41667 0.903563  0.161558
Q2FVG3   34 1.41667 0.903563  0.161558
Q2FXR4   42 1.75 0.903563  0.161558
Q2FZ67   42 1.75 0.903563  0.161558
Q2G243   34 1.41667 0.903563  0.161558
Q2FV76   36 1.5 0.903563  0.161558
Q2FVZ4   48 2 3.07991  0.0107511
Q2FWC5   43 1.79167 0.903563  0.161558
Q2FZY3   41 1.70833 0.903563  0.161558
Q2FWH5   24 1 0.903563  0.161558
Q2G241   29 1.20833 0.903563  0.161558
Q2FV35   27 1.125 0.903563  0.161558
Q2G0T5   19 0.791667 -1.27278  0.943444
Q2G1A9   27 1.125 0.903563  0.161558
Q2FYU7   29 1.20833 0.903563  0.161558
Q2G2E0   10 0.416667 -1.27278  0.943444
Q2FVT6   30 1.25 0.903563  0.161558
Q2G0D7   31 1.29167 0.903563  0.161558
Q2G1M6   34 1.41667 0.903563  0.161558
Q2G0A6   15 0.625 -1.27278  0.943444
Q2FUY6   34 1.41667 0.903563  0.161558
Q2FYJ2   30 1.25 0.903563  0.161558
Q2G2E5   31 1.26531 0.903563  0.161558
Q2G2P5   32 1.30612 0.903563  0.161558
Q2G1R6   26 1.06122 0.903563  0.161558
Q2FYF0   23 0.938776 -1.27278  0.943444
Q2FVH8   12 0.489796 -1.27278  0.943444
Q2FUU3   26 1.06122 0.903563  0.161558
Q2FVG8   34 1.38776 0.903563  0.161558
Q9ZAH5   38 1.55102 0.903563  0.161558
Q2G2U0   31 1.26531 0.903563  0.161558
Q2FYR4   30 1.22449 0.903563  0.161558
Q2G256   33 1.34694 0.903563  0.161558
Q2FVY0   29 1.18367 0.903563  0.161558
Q2G0Q2   36 1.46939 0.903563  0.161558
Q2G0R2   32 1.30612 0.903563  0.161558
Q2G0Q3   30 1.22449 0.903563  0.161558
Q2FWZ9   33 1.34694 0.903563  0.161558
Q53705   25 1.02041 0.903563  0.161558
Q2G2U3   34 1.38776 0.903563  0.161558
Q2FYY6   42 1.71429 0.903563  0.161558
Q2FWL3   31 1.26531 0.903563  0.161558
Q2FY50   33 1.34694 0.903563  0.161558
Q2FXN4   28 1.14286 0.903563  0.161558
Q2G179   29 1.18367 0.903563  0.161558
Q2G1L6   32 1.30612 0.903563  0.161558
Q2FXU4   34 1.38776 0.903563  0.161558
Q2G1E9   37 1.5102 0.903563  0.161558
Q2G232   38 1.55102 0.903563  0.161558
Q2FXH9   34 1.38776 0.903563  0.161558
Q2G0X3   28 1.14286 0.903563  0.161558
Q2FXD0   34 1.38776 0.903563  0.161558
Q2G0G3   27 1.10204 0.903563  0.161558
Q2FWW3   34 1.38776 0.903563  0.161558
Q2FYG0   33 1.32 0.903563  0.161558
Q2FZS9   18 0.72 -1.27278  0.943444
Q2FYS2   34 1.36 0.903563  0.161558
Q2G2U4   18 0.72 -1.27278  0.943444
Q2FWJ9   27 1.08 0.903563  0.161558
Q2FWF0   30 1.2 0.903563  0.161558
Q2FXR9   33 1.32 0.903563  0.161558
Q2FZV7   29 1.16 0.903563  0.161558
Q2G1W0   32 1.28 0.903563  0.161558
Q2G2I0   26 1.04 0.903563  0.161558
Q2G153   29 1.16 0.903563  0.161558
Q2FWD7   46 1.84 0.903563  0.161558
Q2FY15   25 1 0.903563  0.161558
Q2FV54   20 0.8 -1.27278  0.943444
Q2FZ74   30 1.2 0.903563  0.161558
Q2FYV5   29 1.16 0.903563  0.161558
Q2G2I1   30 1.2 0.903563  0.161558
Q2FXZ6   31 1.24 0.903563  0.161558
Q2G0U0   27 1.08 0.903563  0.161558
Q2G0Y6   27 1.08 0.903563  0.161558
Q2FXJ0   27 1.08 0.903563  0.161558
Q2FY43   43 1.68627 0.903563  0.161558
Q2FWM1   34 1.33333 0.903563  0.161558
Q2FVJ1   31 1.21569 0.903563  0.161558
Q2G0K3   37 1.45098 0.903563  0.161558
Q2FY66   43 1.68627 0.903563  0.161558
Q2FW99   12 0.470588 -1.27278  0.943444
Q2FV10   30 1.17647 0.903563  0.161558
Q2FXJ5   25 0.980392 -1.27278  0.943444
Q2FX69   18 0.705882 -1.27278  0.943444
Q2G0B2   34 1.33333 0.903563  0.161558
Q2FX14   30 1.17647 0.903563  0.161558
Q2FYD8   29 1.13725 0.903563  0.161558
Q2FWE5   33 1.29412 0.903563  0.161558
Q2G2A3   29 1.13725 0.903563  0.161558
Q2FZH8   34 1.33333 0.903563  0.161558
Q2FX51   34 1.33333 0.903563  0.161558
Q2FWE8   30 1.17647 0.903563  0.161558
Q2G088   30 1.17647 0.903563  0.161558
Q2G028   34 1.30769 0.903563  0.161558
Q2G1S3   39 1.5 0.903563  0.161558
Q2FYN4   37 1.42308 0.903563  0.161558
Q2FX86   38 1.46154 0.903563  0.161558
Q2G2S8   28 1.07692 0.903563  0.161558
Q2FUW8   33 1.26923 0.903563  0.161558
Q2FWD4   31 1.19231 0.903563  0.161558
Q2FVH6   33 1.26923 0.903563  0.161558
Q2G029   24 0.923077 -1.27278  0.943444
Q2G1R5   39 1.5 0.903563  0.161558
Q2FX65   6 0.230769 -1.27278  0.943444
Q2FZV6   42 1.61538 0.903563  0.161558
Q2G1P1   31 1.19231 0.903563  0.161558
Q2FVU4   25 0.961538 -1.27278  0.943444
Q2FVT5   38 1.46154 0.903563  0.161558
Q2G2H4   35 1.34615 0.903563  0.161558
Q2FZ58   34 1.30769 0.903563  0.161558
Q2FVJ2   37 1.42308 0.903563  0.161558
Q2FXW5   31 1.19231 0.903563  0.161558
Q2FWK1   33 1.26923 0.903563  0.161558
Q2G031   28 1.07692 0.903563  0.161558
Q2G0U1   38 1.46154 0.903563  0.161558
Q2FW46   33 1.26923 0.903563  0.161558
Q2FZY5   34 1.30769 0.903563  0.161558
Q2FZI5   38 1.43396 0.903563  0.161558
Q2FYR9   40 1.50943 0.903563  0.161558
Q2FZ92   32 1.20755 0.903563  0.161558
Q2G1D5   35 1.32075 0.903563  0.161558
Q2FXM2   28 1.0566 0.903563  0.161558
Q2FVM2   39 1.4717 0.903563  0.161558
Q2FZN2   40 1.50943 0.903563  0.161558
Q2G1U8   27 1.01887 0.903563  0.161558
Q2FVS7   35 1.32075 0.903563  0.161558
Q2FWB5   24 0.90566 -1.27278  0.943444
Q2FXX1   40 1.50943 0.903563  0.161558
Q2G2J9   24 0.90566 -1.27278  0.943444
Q2G0Y7   30 1.13208 0.903563  0.161558
Q2FW81   39 1.4717 0.903563  0.161558
Q2FWK3   27 1.01887 0.903563  0.161558
Q2FY34   31 1.16981 0.903563  0.161558
Q2FXF8   24 0.90566 -1.27278  0.943444
Q2FXI9   40 1.50943 0.903563  0.161558
Q05615   34 1.25926 0.903563  0.161558
Q2FUW4   30 1.11111 0.903563  0.161558
Q2FVF4   26 0.962963 -1.27278  0.943444
Q2FWI3   34 1.25926 0.903563  0.161558
Q2FWG8   36 1.33333 0.903563  0.161558
Q2G0R0   20 0.740741 -1.27278  0.943444
Q2G0I4   28 1.03704 0.903563  0.161558
Q2FV67   28 1.03704 0.903563  0.161558
Q2G091   26 0.962963 -1.27278  0.943444
Q2G1U1   28 1.03704 0.903563  0.161558
Q2FUX7   42 1.55556 0.903563  0.161558
Q2FY51   33 1.22222 0.903563  0.161558
Q2FYP2   32 1.18519 0.903563  0.161558
Q2G0F8   27 1 0.903563  0.161558
Q2FXH5   35 1.2963 0.903563  0.161558
Q2G193   32 1.18519 0.903563  0.161558
Q2FWD6   29 1.07407 0.903563  0.161558
Q2FZ98   31 1.12727 0.903563  0.161558
Q2FYQ2   19 0.690909 -1.27278  0.943444
Q2FWL5   26 0.945455 -1.27278  0.943444
Q2FV16   30 1.09091 0.903563  0.161558
Q2FWX9   33 1.2 0.903563  0.161558
Q2G1J0   32 1.16364 0.903563  0.161558
Q2G235   35 1.27273 0.903563  0.161558
Q2FXK1   30 1.09091 0.903563  0.161558
Q2FWF4   31 1.12727 0.903563  0.161558
Q2FZC8   33 1.2 0.903563  0.161558
Q2FZQ4   29 1.05455 0.903563  0.161558
O52582   32 1.16364 0.903563  0.161558
Q2FZI6   38 1.38182 0.903563  0.161558
Q2FUW7   30 1.09091 0.903563  0.161558
Q2G2M9   23 0.836364 -1.27278  0.943444
Q2FZD0   32 1.16364 0.903563  0.161558
Q2FWK7   26 0.945455 -1.27278  0.943444
Q2FWU4   27 0.981818 -1.27278  0.943444
Q2FUX4   27 0.981818 -1.27278  0.943444
Q2G2V3   34 1.23636 0.903563  0.161558
O05204   34 1.23636 0.903563  0.161558
Q2FYC2   30 1.07143 0.903563  0.161558
Q2FZP6   35 1.25 0.903563  0.161558
Q2G0L2   27 0.964286 -1.27278  0.943444
Q2FZV1   9 0.321429 -1.27278  0.943444
Q2FVQ5   33 1.17857 0.903563  0.161558
Q2FZW6   34 1.21429 0.903563  0.161558
Q2FZI3   27 0.964286 -1.27278  0.943444
Q2G219   28 1 0.903563  0.161558
Q2FZR2   31 1.10714 0.903563  0.161558
Q2FXZ2   34 1.21429 0.903563  0.161558
Q2FYC6   30 1.07143 0.903563  0.161558
Q2FYZ5   36 1.26316 0.903563  0.161558
Q2FWN4   35 1.22807 0.903563  0.161558
Q2G221   24 0.842105 -1.27278  0.943444
Q2FZX5   30 1.05263 0.903563  0.161558
Q2FUW3   28 0.982456 -1.27278  0.943444
Q2G2H3   27 0.947368 -1.27278  0.943444
Q2FY08   31 1.08772 0.903563  0.161558
Q2FXU5   30 1.05263 0.903563  0.161558
Q2G1F8   28 0.982456 -1.27278  0.943444
Q2FYW4   35 1.22807 0.903563  0.161558
Q2G142   21 0.736842 -1.27278  0.943444
Q2G1U3   20 0.701754 -1.27278  0.943444
Q2FZ18   42 1.47368 0.903563  0.161558
Q2FV24   32 1.12281 0.903563  0.161558
Q2G1C2   27 0.947368 -1.27278  0.943444
Q2FYZ4   32 1.12281 0.903563  0.161558
Q2FWT4   32 1.12281 0.903563  0.161558
Q2FUX1   25 0.877193 -1.27278  0.943444
Q2FZG9   30 1.03448 0.903563  0.161558
Q2FVC1   42 1.44828 0.903563  0.161558
Q2FYT3   32 1.10345 0.903563  0.161558
Q2FY82   31 1.06897 0.903563  0.161558
Q2FV02   38 1.31034 0.903563  0.161558
Q2FXJ2   29 1 0.903563  0.161558
Q2FZ02   29 1 0.903563  0.161558
Q2G0L3   29 1 0.903563  0.161558
Q2FZH5   27 0.931034 -1.27278  0.943444
Q2FWH4   29 1 0.903563  0.161558
Q2FW49   27 0.931034 -1.27278  0.943444
Q93T05   39 1.34483 0.903563  0.161558
Q2FX73   23 0.793103 -1.27278  0.943444
Q2G239   35 1.18644 0.903563  0.161558
Q2G121   24 0.813559 -1.27278  0.943444
Q2FY11   32 1.08475 0.903563  0.161558
Q2FV11   34 1.15254 0.903563  0.161558
Q2FZ05   35 1.18644 0.903563  0.161558
Q2G253   35 1.18644 0.903563  0.161558
Q2FW98   23 0.779661 -1.27278  0.943444
Q2G205   44 1.49153 0.903563  0.161558
Q2FVE7   30 1.01695 0.903563  0.161558
Q2FYD0   29 0.983051 -1.27278  0.943444
Q2FZ19   36 1.22034 0.903563  0.161558
Q2G1C7   33 1.11864 0.903563  0.161558
Q2FV60   30 1.01695 0.903563  0.161558
Q2FY64   36 1.22034 0.903563  0.161558
Q2FZI9   34 1.15254 0.903563  0.161558
Q2FV57   34 1.13333 0.903563  0.161558
Q2FXA5   30 1 0.903563  0.161558
Q2G2U8   11 0.366667 -1.27278  0.943444
Q2FZP0   29 0.966667 -1.27278  0.943444
Q2FZL7   25 0.833333 -1.27278  0.943444
Q2FZR3   34 1.13333 0.903563  0.161558
Q2FWA0   43 1.43333 0.903563  0.161558
Q2G090   27 0.9 -1.27278  0.943444
Q2G1H0   30 0.983607 -1.27278  0.943444
Q2FZP4   37 1.21311 0.903563  0.161558
Q2FUX0   26 0.852459 -1.27278  0.943444
Q2FV86   29 0.95082 -1.27278  0.943444
Q2FV14   34 1.11475 0.903563  0.161558
Q2FUT2   28 0.918033 -1.27278  0.943444
Q2FZ64   21 0.688525 -1.27278  0.943444
Q2FUW1   26 0.83871 -1.27278  0.943444
Q2FWI0   33 1.06452 0.903563  0.161558
Q2G2K5   33 1.06452 0.903563  0.161558
Q2FWK6   28 0.903226 -1.27278  0.943444
Q2G0T9   32 1.03226 0.903563  0.161558
Q2G078   32 1.03226 0.903563  0.161558
Q2G1P3   28 0.903226 -1.27278  0.943444
Q2G274   33 1.04762 0.903563  0.161558
Q2FZD4   34 1.07937 0.903563  0.161558
Q2FYS5   40 1.26984 0.903563  0.161558
Q2G1K5   29 0.920635 -1.27278  0.943444
Q2G1L5   29 0.920635 -1.27278  0.943444
Q2G1M9   37 1.1746 0.903563  0.161558
Q2FX67   24 0.761905 -1.27278  0.943444
Q2FZ32   26 0.825397 -1.27278  0.943444
Q2FWH7   21 0.666667 -1.27278  0.943444
Q2FXT8   35 1.09375 0.903563  0.161558
Q2FUQ3   36 1.125 0.903563  0.161558
Q2G1Y6   29 0.90625 -1.27278  0.943444
Q2FX68   30 0.9375 -1.27278  0.943444
Q2FWD1   29 0.90625 -1.27278  0.943444
Q2FUZ8   34 1.0625 0.903563  0.161558
Q2G1F5   36 1.125 0.903563  0.161558
Q2G2T6   25 0.78125 -1.27278  0.943444
Q2FYD2   28 0.875 -1.27278  0.943444
Q2FYA1   31 0.96875 -1.27278  0.943444
Q2FY21   27 0.84375 -1.27278  0.943444
Q2FZD3   17 0.53125 -1.27278  0.943444
Q2G1Z4   27 0.84375 -1.27278  0.943444
Q2G0S3   23 0.707692 -1.27278  0.943444
Q2FVQ3   23 0.707692 -1.27278  0.943444
Q2G2J4   24 0.738462 -1.27278  0.943444
Q2G2B8   21 0.646154 -1.27278  0.943444
Q2G0L5   22 0.676923 -1.27278  0.943444
Q2FW72   44 1.35385 0.903563  0.161558
Q2FYT8   26 0.8 -1.27278  0.943444
Q2FXM9   27 0.830769 -1.27278  0.943444
Q2G1Y0   32 0.984615 -1.27278  0.943444
Q2G2D0   26 0.8 -1.27278  0.943444
Q2G2M2   36 1.10769 0.903563  0.161558
Q2G1B7   31 0.953846 -1.27278  0.943444
Q2G1B8   28 0.861538 -1.27278  0.943444
Q2G0M6   41 1.26154 0.903563  0.161558
Q2G1D8   36 1.09091 0.903563  0.161558
Q2FV70   38 1.15152 0.903563  0.161558
Q2FV72   26 0.787879 -1.27278  0.943444
Q2FVB2   28 0.848485 -1.27278  0.943444
Q2G122   29 0.878788 -1.27278  0.943444
Q2G1W2   41 1.22388 0.903563  0.161558
Q2FWW1   21 0.626866 -1.27278  0.943444
Q2G1F4   37 1.10448 0.903563  0.161558
Q2G093   28 0.835821 -1.27278  0.943444
Q2FXY7   28 0.835821 -1.27278  0.943444
Q2G1C6   34 1.01493 0.903563  0.161558
Q2FZ20   37 1.10448 0.903563  0.161558
O50581   23 0.676471 -1.27278  0.943444
Q2G1N1   34 1 0.903563  0.161558
Q2G188   24 0.695652 -1.27278  0.943444
Q2G296   33 0.956522 -1.27278  0.943444
Q2G2E9   34 0.985507 -1.27278  0.943444
Q2G294   36 1.04348 0.903563  0.161558
Q2FWJ5   26 0.753623 -1.27278  0.943444
Q2FW03   27 0.771429 -1.27278  0.943444
Q2G0N1   32 0.914286 -1.27278  0.943444
Q2FZJ0   43 1.22857 0.903563  0.161558
Q2FYZ9   25 0.714286 -1.27278  0.943444
Q2FV74   20 0.571429 -1.27278  0.943444
Q2FXP7   29 0.828571 -1.27278  0.943444
Q2FXU1   27 0.771429 -1.27278  0.943444
Q2G1M8   37 1.05714 0.903563  0.161558
Q2FXY4   32 0.914286 -1.27278  0.943444
Q2FZ94   39 1.09859 0.903563  0.161558
Q2FYI0   33 0.916667 -1.27278  0.943444
Q2FXT9   24 0.666667 -1.27278  0.943444
Q2G0D2   26 0.712329 -1.27278  0.943444
Q2FYB7   23 0.630137 -1.27278  0.943444
Q2FVN8   28 0.767123 -1.27278  0.943444
Q2FZ49   27 0.739726 -1.27278  0.943444
Q2FUW6   28 0.767123 -1.27278  0.943444
Q2G1P7   23 0.630137 -1.27278  0.943444
Q2FW70   35 0.945946 -1.27278  0.943444
Q2G0W1   33 0.891892 -1.27278  0.943444
Q2G024   28 0.756757 -1.27278  0.943444
Q2G1G8   27 0.72973 -1.27278  0.943444
Q2G1R9   22 0.594595 -1.27278  0.943444
O06446   23 0.621622 -1.27278  0.943444
Q2G1C9   24 0.648649 -1.27278  0.943444
Q2FXV8   25 0.666667 -1.27278  0.943444
Q2G0P5   27 0.72 -1.27278  0.943444
Q2FV64   32 0.842105 -1.27278  0.943444
Q2FV87   36 0.935065 -1.27278  0.943444
Q2G1K9   24 0.615385 -1.27278  0.943444
Q2G266   23 0.589744 -1.27278  0.943444
Q59801   41 1.03797 0.903563  0.161558
Q2FXH2   26 0.658228 -1.27278  0.943444
Q53727   25 0.625 -1.27278  0.943444
Q2G2Q0   24 0.6 -1.27278  0.943444
Q2FZD8   24 0.592593 -1.27278  0.943444
Q2FYS4   22 0.54321 -1.27278  0.943444
Q2G1G2   32 0.790123 -1.27278  0.943444
Q2FXV9   28 0.682927 -1.27278  0.943444
Q2G0L4   16 0.390244 -1.27278  0.943444
Q2FXR8   25 0.609756 -1.27278  0.943444
Q2FYJ0   24 0.585366 -1.27278  0.943444
Q2FZS8   24 0.578313 -1.27278  0.943444
Q2FXN9   23 0.541176 -1.27278  0.943444
Q2FYM1   35 0.823529 -1.27278  0.943444
Q2FVZ5   28 0.658824 -1.27278  0.943444
Q2FVL8   25 0.581395 -1.27278  0.943444
Q2FZ40   24 0.55814 -1.27278  0.943444
Q2FYH5   21 0.482759 -1.27278  0.943444
Q2FXB3   31 0.696629 -1.27278  0.943444
Q2FYS9   28 0.615385 -1.27278  0.943444
Q2G1Q4   23 0.505495 -1.27278  0.943444
Q2FVC3   22 0.483516 -1.27278  0.943444
Q2G046   22 0.478261 -1.27278  0.943444
Q2FWU3   19 0.413043 -1.27278  0.943444
Q2FZ72   33 0.717391 -1.27278  0.943444
Q2FZ82   22 0.478261 -1.27278  0.943444
Q9F1K0   25 0.526316 -1.27278  0.943444
Q2FVV9   26 0.525253 -1.27278  0.943444
Q2FZT6   22 0.44 -1.27278  0.943444
Q2FWU5   18 0.36 -1.27278  0.943444
Q2FYC8   21 0.415842 -1.27278  0.943444
Q2FZK7   21 0.407767 -1.27278  0.943444
Q2G2C1   30 0.582524 -1.27278  0.943444
Q2FZT5   24 0.45283 -1.27278  0.943444
Q2G0R8   25 0.46729 -1.27278  0.943444
Q2FW95   25 0.46729 -1.27278  0.943444
Q2G0N5   22 0.396396 -1.27278  0.943444
P47768   24 0.424779 -1.27278  0.943444
Q2FXH4   23 0.403509 -1.27278  0.943444
Q2FVM1   24 0.421053 -1.27278  0.943444
```
