## Supplementary Data 3 for "Mining folded proteomes in the era of accurate structure prediction": PF10108.output

```
# cudaSaTabsearch LTYPE = T LORDER = F LSOLN = F
# QUERY ID = PF10108 
# DBFILE = ./tableaux.ascii.DB                                                             
Q2G0V6   0 0 -1.27278 0.943444
Q2G075   0 0 -1.27278 0.943444
Q2G083   0 0 -1.27278 0.943444
Q2FZN3   0 0 -1.27278 0.943444
Q2FY90   0 0 -1.27278 0.943444
Q2FX91   0 0 -1.27278 0.943444
Q2FX54   0 0 -1.27278 0.943444
Q2FYQ4   0 0 -1.27278 0.943444
Q2G284   0 0 -1.27278 0.943444
Q2G0S4   0 0 -1.27278 0.943444
Q2FWM3   0 0 -1.27278 0.943444
Q2FX81   0 0 -1.27278 0.943444
Q2FXC6   0 0 -1.27278 0.943444
Q2FWJ7   0 0 -1.27278 0.943444
Q2FYJ9   0 0 -1.27278 0.943444
Q2G2E6   0 0 -1.27278 0.943444
Q2FWV0   0 0 -1.27278 0.943444
Q2FZC3   0 0 -1.27278 0.943444
Q2FVH9   0 0 -1.27278 0.943444
Q2FXQ5   0 0 -1.27278 0.943444
Q2FZU4   0 0 -1.27278 0.943444
Q2FYF8   0 0 -1.27278 0.943444
Q2FUR4   0 0 -1.27278 0.943444
Q2FYI2   0 0 -1.27278 0.943444
Q2FYY2   0 0 -1.27278 0.943444
Q2FW58   0 0 -1.27278 0.943444
P0C7Z3   0 0 -1.27278 0.943444
Q2G0T2   0 0 -1.27278 0.943444
Q2G1G9   0 0 -1.27278 0.943444
Q2FVJ0   0 0 -1.27278 0.943444
Q2FZ80   0 0 -1.27278 0.943444
Q2G1R4   0 0 -1.27278 0.943444
Q2FW02   0 0 -1.27278 0.943444
Q2G1X3   0 0 -1.27278 0.943444
Q2FWW4   0 0 -1.27278 0.943444
Q2FZE1   0 0 -1.27278 0.943444
Q2FY31   0 0 -1.27278 0.943444
Q2G018   0 0 -1.27278 0.943444
Q2FZI0   0 0 -1.27278 0.943444
Q2FUZ7   0 0 -1.27278 0.943444
Q2G250   0 0 -1.27278 0.943444
Q2FWU8   0 0 -1.27278 0.943444
Q2FYX5   0 0 -1.27278 0.943444
Q2FZY2   0 0 -1.27278 0.943444
Q2FZX8   0 0 -1.27278 0.943444
Q2FUY8   0 0 -1.27278 0.943444
Q2FV73   0 0 -1.27278 0.943444
Q2G0C5   0 0 -1.27278 0.943444
Q2FZ52   0 0 -1.27278 0.943444
Q2FVK6   0 0 -1.27278 0.943444
Q2G0Z3   0 0 -1.27278 0.943444
Q2FZJ8   0 0 -1.27278 0.943444
Q2FY57   0 0 -1.27278 0.943444
Q2G0W3   0 0 -1.27278 0.943444
Q2G0I2   0 0 -1.27278 0.943444
Q2FYX1   0 0 -1.27278 0.943444
Q2G0H2   0 0 -1.27278 0.943444
Q2FWJ8   0 0 -1.27278 0.943444
Q2FWZ7   0 0 -1.27278 0.943444
Q2FV04   0 0 -1.27278 0.943444
Q2G0H6   0 0 -1.27278 0.943444
Q2G291   0 0 -1.27278 0.943444
Q2G1A7   0 0 -1.27278 0.943444
Q2FVS8   0 0 -1.27278 0.943444
Q2FZ26   0 0 -1.27278 0.943444
Q2FXJ3   0 0 -1.27278 0.943444
Q2G231   0 0 -1.27278 0.943444
Q2G2N0   0 0 -1.27278 0.943444
Q2G2I2   0 0 -1.27278 0.943444
Q2FYU3   0 0 -1.27278 0.943444
Q2FWY5   0 0 -1.27278 0.943444
Q2G2E3   0 0 -1.27278 0.943444
Q2FV09   0 0 -1.27278 0.943444
Q2FX72   0 0 -1.27278 0.943444
Q2FWA3   0 0 -1.27278 0.943444
Q2FWF2   0 0 -1.27278 0.943444
Q2G0E4   0 0 -1.27278 0.943444
Q2G251   0 0 -1.27278 0.943444
P0C818   0 0 -1.27278 0.943444
Q2FXQ2   0 0 -1.27278 0.943444
Q2FXD4   0 0 -1.27278 0.943444
Q2G014   0 0 -1.27278 0.943444
Q2FWI9   0 0 -1.27278 0.943444
Q2FX79   0 0 -1.27278 0.943444
Q2FVP7   0 0 -1.27278 0.943444
Q2FZN4   0 0 -1.27278 0.943444
Q2FWU6   0 0 -1.27278 0.943444
Q2G2Y1   0 0 -1.27278 0.943444
Q2FYF6   0 0 -1.27278 0.943444
Q2FXK0   0 0 -1.27278 0.943444
Q2FVI9   0 0 -1.27278 0.943444
Q2G246   0 0 -1.27278 0.943444
Q2G053   0 0 -1.27278 0.943444
Q2FWK8   0 0 -1.27278 0.943444
Q2FXL8   0 0 -1.27278 0.943444
Q2G0Q4   0 0 -1.27278 0.943444
Q2FVB7   0 0 -1.27278 0.943444
Q2FYD6   0 0 -1.27278 0.943444
Q2FXK9   0 0 -1.27278 0.943444
Q2FV78   0 0 -1.27278 0.943444
Q2FXG4   0 0 -1.27278 0.943444
Q2G0C8   0 0 -1.27278 0.943444
Q2FWU9   0 0 -1.27278 0.943444
Q2FUX2   0 0 -1.27278 0.943444
Q2FYI8   0 0 -1.27278 0.943444
Q2FXA1   0 0 -1.27278 0.943444
Q2FV49   0 0 -1.27278 0.943444
Q2G1S0   0 0 -1.27278 0.943444
Q2G0G0   0 0 -1.27278 0.943444
P0C805   0 0 -1.27278 0.943444
Q2FWV9   0 0 -1.27278 0.943444
Q2G152   0 0 -1.27278 0.943444
Q2FX48   0 0 -1.27278 0.943444
Q2FXS5   0 0 -1.27278 0.943444
Q2FWL4   0 0 -1.27278 0.943444
P0C7Y1   0 0 -1.27278 0.943444
Q2FXA2   0 0 -1.27278 0.943444
Q2FY96   0 0 -1.27278 0.943444
Q2FVJ3   0 0 -1.27278 0.943444
Q2FZ24   0 0 -1.27278 0.943444
Q2G1X4   0 0 -1.27278 0.943444
Q2FYM6   0 0 -1.27278 0.943444
Q2FWX6   0 0 -1.27278 0.943444
Q2G1D2   0 0 -1.27278 0.943444
Q2FWC0   0 0 -1.27278 0.943444
Q2FZG7   0 0 -1.27278 0.943444
Q2G2P1   0 0 -1.27278 0.943444
Q2G1M4   0 0 -1.27278 0.943444
Q2FX29   0 0 -1.27278 0.943444
Q2FUZ3   0 0 -1.27278 0.943444
Q2FVZ9   0 0 -1.27278 0.943444
Q2G2N3   0 0 -1.27278 0.943444
Q2G237   0 0 -1.27278 0.943444
Q2FXN5   0 0 -1.27278 0.943444
Q2FYP7   0 0 -1.27278 0.943444
Q2FWC8   0 0 -1.27278 0.943444
Q2G209   0 0 -1.27278 0.943444
Q2FXX7   0 0 -1.27278 0.943444
Q2FV05   0 0 -1.27278 0.943444
Q2FWM8   0 0 -1.27278 0.943444
Q2FV00   0 0 -1.27278 0.943444
Q2FZF2   0 0 -1.27278 0.943444
Q2FV80   0 0 -1.27278 0.943444
Q2FZZ7   0 0 -1.27278 0.943444
Q2FWH8   0 0 -1.27278 0.943444
Q2FVS5   0 0 -1.27278 0.943444
Q2FWY0   0 0 -1.27278 0.943444
Q2FZM3   0 0 -1.27278 0.943444
Q2FZW8   0 0 -1.27278 0.943444
Q2FVY7   0 0 -1.27278 0.943444
Q2FXJ1   0 0 -1.27278 0.943444
Q2G0T7   0 0 -1.27278 0.943444
Q2FW40   0 0 -1.27278 0.943444
Q2FYU9   0 0 -1.27278 0.943444
Q2FUR0   0 0 -1.27278 0.943444
Q2G215   0 0 -1.27278 0.943444
Q2G169   0 0 -1.27278 0.943444
Q2G034   0 0 -1.27278 0.943444
Q2FUV8   0 0 -1.27278 0.943444
Q2FW44   0 0 -1.27278 0.943444
Q2FYJ8   0 0 -1.27278 0.943444
Q2FVR6   2 0.285714 -1.27278 0.943444
Q2G183   2 0.285714 -1.27278 0.943444
Q2G0S1   2 0.285714 -1.27278 0.943444
Q2FX83   0 0 -1.27278 0.943444
Q2FYF7   1 0.142857 -1.27278 0.943444
Q2G166   2 0.285714 -1.27278 0.943444
Q2FX20   2 0.285714 -1.27278 0.943444
Q2G020   1 0.142857 -1.27278 0.943444
Q2FVC0   0 0 -1.27278 0.943444
Q2FVD1   0 0 -1.27278 0.943444
Q2FWH1   2 0.285714 -1.27278 0.943444
Q2FYX2   2 0.285714 -1.27278 0.943444
Q2FZB5   2 0.285714 -1.27278 0.943444
Q2G0G8   2 0.285714 -1.27278 0.943444
P0A0I4   0 0 -1.27278 0.943444
Q2G2C6   2 0.285714 -1.27278 0.943444
Q2FVB1   1 0.142857 -1.27278 0.943444
Q2FYN1   2 0.285714 -1.27278 0.943444
Q2FV79   2 0.285714 -1.27278 0.943444
Q2FVU9   2 0.285714 -1.27278 0.943444
Q2G0W5   2 0.285714 -1.27278 0.943444
Q2FW60   2 0.285714 -1.27278 0.943444
Q2G269   2 0.285714 -1.27278 0.943444
Q2FZS1   1 0.142857 -1.27278 0.943444
Q2G1Y3   1 0.142857 -1.27278 0.943444
Q2FWA4   2 0.285714 -1.27278 0.943444
Q2G0C0   2 0.285714 -1.27278 0.943444
Q2G2J6   0 0 -1.27278 0.943444
Q2G1R2   1 0.142857 -1.27278 0.943444
Q2FXY8   2 0.285714 -1.27278 0.943444
Q2FYL2   1 0.142857 -1.27278 0.943444
Q2FYS3   0 0 -1.27278 0.943444
Q2FXS0   2 0.285714 -1.27278 0.943444
Q2FWA7   0 0 -1.27278 0.943444
Q2FWV8   0 0 -1.27278 0.943444
Q2G279   1 0.142857 -1.27278 0.943444
Q2FYB5   0 0 -1.27278 0.943444
Q2G175   2 0.285714 -1.27278 0.943444
Q2FZ07   1 0.142857 -1.27278 0.943444
Q2FVG7   1 0.142857 -1.27278 0.943444
Q2G2P3   0 0 -1.27278 0.943444
Q2FZA3   1 0.142857 -1.27278 0.943444
Q2FYE1   2 0.285714 -1.27278 0.943444
Q2G2F8   0 0 -1.27278 0.943444
Q2FWS8   0 0 -1.27278 0.943444
Q2FXD8   1 0.142857 -1.27278 0.943444
Q2FX46   1 0.142857 -1.27278 0.943444
Q2FYB4   1 0.142857 -1.27278 0.943444
Q2FYC0   1 0.142857 -1.27278 0.943444
Q2FUY5   1 0.142857 -1.27278 0.943444
Q2FYF2   0 0 -1.27278 0.943444
Q2G0R4   0 0 -1.27278 0.943444
Q2G1L1   2 0.285714 -1.27278 0.943444
Q2FYB0   0 0 -1.27278 0.943444
Q2FWW5   2 0.285714 -1.27278 0.943444
Q2FX04   2 0.285714 -1.27278 0.943444
Q2FV33   2 0.285714 -1.27278 0.943444
Q2FUX6   1 0.142857 -1.27278 0.943444
Q2FVP5   0 0 -1.27278 0.943444
Q2G0W7   2 0.285714 -1.27278 0.943444
Q2FXV1   2 0.285714 -1.27278 0.943444
Q2G096   2 0.285714 -1.27278 0.943444
Q2FV68   2 0.285714 -1.27278 0.943444
Q2FVY6   2 0.285714 -1.27278 0.943444
Q2FYY0   1 0.142857 -1.27278 0.943444
Q2G005   0 0 -1.27278 0.943444
Q2G2B4   2 0.285714 -1.27278 0.943444
Q2FVZ7   2 0.285714 -1.27278 0.943444
Q2FW55   2 0.285714 -1.27278 0.943444
Q2FV92   2 0.285714 -1.27278 0.943444
Q2FYV9   1 0.142857 -1.27278 0.943444
Q2FW74   2 0.285714 -1.27278 0.943444
Q2FVK9   1 0.142857 -1.27278 0.943444
Q2FZA4   2 0.285714 -1.27278 0.943444
Q2FV25   0 0 -1.27278 0.943444
Q2FYG8   2 0.285714 -1.27278 0.943444
Q2G216   1 0.142857 -1.27278 0.943444
Q2FZ69   2 0.285714 -1.27278 0.943444
Q2FV97   2 0.285714 -1.27278 0.943444
Q2FZ95   0 0 -1.27278 0.943444
Q2FZN8   2 0.285714 -1.27278 0.943444
Q2FZG2   2 0.285714 -1.27278 0.943444
Q2G259   2 0.285714 -1.27278 0.943444
Q2FYB6   1 0.142857 -1.27278 0.943444
Q2FZD1   2 0.285714 -1.27278 0.943444
Q2FYT6   2 0.285714 -1.27278 0.943444
Q2G0Y2   1 0.142857 -1.27278 0.943444
Q2FWZ1   1 0.142857 -1.27278 0.943444
Q2FVC8   2 0.285714 -1.27278 0.943444
Q2G2H1   2 0.285714 -1.27278 0.943444
Q2FY47   2 0.285714 -1.27278 0.943444
Q2FX78   2 0.285714 -1.27278 0.943444
Q2FX47   0 0 -1.27278 0.943444
Q2FZA7   2 0.285714 -1.27278 0.943444
Q2FV32   2 0.285714 -1.27278 0.943444
Q2FYE6   0 0 -1.27278 0.943444
Q2FZ41   0 0 -1.27278 0.943444
Q2FYG3   0 0 -1.27278 0.943444
Q2FX01   2 0.285714 -1.27278 0.943444
Q2FXU6   2 0.285714 -1.27278 0.943444
Q2FYL7   2 0.285714 -1.27278 0.943444
Q2FWQ3   2 0.285714 -1.27278 0.943444
Q2FZY9   2 0.285714 -1.27278 0.943444
Q2FV50   2 0.285714 -1.27278 0.943444
Q2FUY7   0 0 -1.27278 0.943444
Q2FXP6   2 0.285714 -1.27278 0.943444
Q2G1S9   2 0.285714 -1.27278 0.943444
Q2FX18   2 0.285714 -1.27278 0.943444
Q2FYU0   0 0 -1.27278 0.943444
Q2FXZ7   3 0.4 -1.27278 0.943444
Q2G051   3 0.4 -1.27278 0.943444
Q2FWS3   3 0.4 -1.27278 0.943444
Q2FW14   3 0.4 -1.27278 0.943444
Q2FYD7   2 0.266667 -1.27278 0.943444
Q9RQP8   4 0.533333 -1.27278 0.943444
Q2FZK2   3 0.4 -1.27278 0.943444
Q2FWI7   4 0.533333 -1.27278 0.943444
Q2G182   1 0.133333 -1.27278 0.943444
Q2FYT7   1 0.133333 -1.27278 0.943444
Q2FV46   4 0.533333 -1.27278 0.943444
Q2FY58   2 0.266667 -1.27278 0.943444
Q2FX06   0 0 -1.27278 0.943444
Q2FZH0   3 0.4 -1.27278 0.943444
Q2FUZ4   3 0.4 -1.27278 0.943444
Q2G102   3 0.4 -1.27278 0.943444
Q2G1R8   6 0.8 -1.27278 0.943444
Q2G2J1   3 0.4 -1.27278 0.943444
Q2FX71   4 0.533333 -1.27278 0.943444
Q2FUZ5   2 0.266667 -1.27278 0.943444
Q2FYP5   1 0.133333 -1.27278 0.943444
Q2G048   0 0 -1.27278 0.943444
Q2FUQ0   4 0.533333 -1.27278 0.943444
Q2FWS7   2 0.266667 -1.27278 0.943444
Q2FV65   1 0.133333 -1.27278 0.943444
Q2G125   2 0.266667 -1.27278 0.943444
Q2FYT2   4 0.533333 -1.27278 0.943444
Q2FVH7   1 0.133333 -1.27278 0.943444
Q2G127   3 0.4 -1.27278 0.943444
Q2FYI5   2 0.266667 -1.27278 0.943444
Q2FYX4   2 0.266667 -1.27278 0.943444
Q2G0M3   6 0.8 -1.27278 0.943444
Q2FW87   4 0.533333 -1.27278 0.943444
Q2G211   0 0 -1.27278 0.943444
Q2FXR5   4 0.533333 -1.27278 0.943444
Q2FWR5   3 0.4 -1.27278 0.943444
Q2FYD5   4 0.533333 -1.27278 0.943444
Q2FY94   1 0.133333 -1.27278 0.943444
Q2G2W8   3 0.4 -1.27278 0.943444
Q2FZL9   5 0.666667 -1.27278 0.943444
Q2FYT9   4 0.533333 -1.27278 0.943444
Q2FX44   4 0.533333 -1.27278 0.943444
Q2FXB2   0 0 -1.27278 0.943444
Q2FVF6   4 0.533333 -1.27278 0.943444
Q2G2F6   1 0.133333 -1.27278 0.943444
Q2G2C3   3 0.4 -1.27278 0.943444
Q2FYA5   3 0.4 -1.27278 0.943444
Q2FYB1   3 0.4 -1.27278 0.943444
Q2G011   6 0.8 -1.27278 0.943444
Q2FV29   0 0 -1.27278 0.943444
Q2FVW1   4 0.533333 -1.27278 0.943444
Q2FYA4   3 0.4 -1.27278 0.943444
Q2FY26   4 0.533333 -1.27278 0.943444
Q2FXC1   4 0.533333 -1.27278 0.943444
Q2G2T0   4 0.533333 -1.27278 0.943444
Q2FY62   2 0.266667 -1.27278 0.943444
Q2G2K4   3 0.4 -1.27278 0.943444
Q2FW65   3 0.4 -1.27278 0.943444
Q2FY05   4 0.533333 -1.27278 0.943444
Q2FV96   4 0.533333 -1.27278 0.943444
Q2G1S7   2 0.266667 -1.27278 0.943444
Q2FWS9   3 0.4 -1.27278 0.943444
Q2G180   4 0.533333 -1.27278 0.943444
Q2G0L6   5 0.666667 -1.27278 0.943444
Q2G189   2 0.266667 -1.27278 0.943444
Q2FYD9   0 0 -1.27278 0.943444
Q2FWM6   0 0 -1.27278 0.943444
Q2FXA6   2 0.266667 -1.27278 0.943444
Q2G0U8   4 0.533333 -1.27278 0.943444
Q2FXD9   2 0.266667 -1.27278 0.943444
Q2FWF9   0 0 -1.27278 0.943444
Q2FXS3   4 0.533333 -1.27278 0.943444
Q2FXX6   4 0.533333 -1.27278 0.943444
Q2FWU2   3 0.4 -1.27278 0.943444
Q2FXD5   2 0.266667 -1.27278 0.943444
Q2FZK8   4 0.533333 -1.27278 0.943444
Q2FV15   1 0.133333 -1.27278 0.943444
Q2FZZ5   4 0.533333 -1.27278 0.943444
Q2FW48   3 0.4 -1.27278 0.943444
Q2FYB3   4 0.533333 -1.27278 0.943444
Q2FWT5   3 0.4 -1.27278 0.943444
Q2FVH4   0 0 -1.27278 0.943444
Q2FWP4   4 0.533333 -1.27278 0.943444
Q2FYX9   4 0.533333 -1.27278 0.943444
Q2G1U7   2 0.266667 -1.27278 0.943444
Q2FXY6   4 0.533333 -1.27278 0.943444
Q2FYT1   2 0.266667 -1.27278 0.943444
Q2G244   3 0.4 -1.27278 0.943444
Q2FX30   0 0 -1.27278 0.943444
Q2FVZ3   5 0.666667 -1.27278 0.943444
Q2FWP5   6 0.8 -1.27278 0.943444
Q2FX41   3 0.4 -1.27278 0.943444
Q2G2R5   3 0.4 -1.27278 0.943444
Q2G2S3   6 0.75 -1.27278 0.943444
Q2G004   5 0.625 -1.27278 0.943444
Q2FWV1   7 0.875 -1.27278 0.943444
Q2G003   4 0.5 -1.27278 0.943444
Q2FZV3   4 0.5 -1.27278 0.943444
Q2G026   5 0.625 -1.27278 0.943444
Q2FXG7   2 0.25 -1.27278 0.943444
Q2FYL8   2 0.25 -1.27278 0.943444
Q2FZB6   2 0.25 -1.27278 0.943444
Q2FZE4   6 0.75 -1.27278 0.943444
Q2FX11   6 0.75 -1.27278 0.943444
Q2G0Y3   5 0.625 -1.27278 0.943444
Q2FZW7   1 0.125 -1.27278 0.943444
Q2FX21   8 1 0.903563 0.161558
Q2G092   7 0.875 -1.27278 0.943444
Q2FZB7   5 0.625 -1.27278 0.943444
Q2G0J9   8 1 0.903563 0.161558
Q2G1X2   4 0.5 -1.27278 0.943444
Q2FZD6   7 0.875 -1.27278 0.943444
Q2FW67   5 0.625 -1.27278 0.943444
Q2G111   4 0.5 -1.27278 0.943444
Q2G2Y4   4 0.5 -1.27278 0.943444
Q2FY38   3 0.375 -1.27278 0.943444
Q2FWJ0   4 0.5 -1.27278 0.943444
Q2G2T5   5 0.625 -1.27278 0.943444
Q2FVG6   6 0.75 -1.27278 0.943444
Q2G1V8   7 0.875 -1.27278 0.943444
Q2G1L0   3 0.375 -1.27278 0.943444
Q2FXD6   5 0.625 -1.27278 0.943444
P0C948   3 0.375 -1.27278 0.943444
Q2G1M2   6 0.75 -1.27278 0.943444
Q2FVW8   4 0.5 -1.27278 0.943444
Q2FX24   2 0.25 -1.27278 0.943444
Q2FWS4   7 0.875 -1.27278 0.943444
Q2FYQ3   3 0.375 -1.27278 0.943444
Q2G254   7 0.875 -1.27278 0.943444
Q2FWB4   1 0.125 -1.27278 0.943444
Q2FUP8   4 0.5 -1.27278 0.943444
Q2FZC2   6 0.75 -1.27278 0.943444
Q2FYE4   6 0.75 -1.27278 0.943444
Q2FWS2   3 0.375 -1.27278 0.943444
Q2FY03   6 0.75 -1.27278 0.943444
Q2FVS6   4 0.5 -1.27278 0.943444
Q2FXV2   1 0.125 -1.27278 0.943444
Q2G2L6   2 0.25 -1.27278 0.943444
Q2G2I5   4 0.5 -1.27278 0.943444
Q2FYA2   4 0.5 -1.27278 0.943444
Q2FWV7   4 0.5 -1.27278 0.943444
Q2FXE7   7 0.875 -1.27278 0.943444
Q2G0J6   1 0.125 -1.27278 0.943444
Q2FUU4   8 1 0.903563 0.161558
Q2FVJ4   3 0.375 -1.27278 0.943444
Q2FZM9   4 0.5 -1.27278 0.943444
Q2FZ51   6 0.75 -1.27278 0.943444
Q2FY22   5 0.625 -1.27278 0.943444
Q2G2Q1   7 0.875 -1.27278 0.943444
Q2G109   6 0.75 -1.27278 0.943444
Q2G1D6   6 0.75 -1.27278 0.943444
Q2FVC9   2 0.25 -1.27278 0.943444
Q2G2R6   6 0.75 -1.27278 0.943444
Q2FZ85   6 0.75 -1.27278 0.943444
Q2FVK4   5 0.625 -1.27278 0.943444
Q2G1V9   1 0.125 -1.27278 0.943444
Q2G2H6   3 0.375 -1.27278 0.943444
Q2FWS6   9 1.125 0.903563 0.161558
Q2FZW4   5 0.625 -1.27278 0.943444
Q2G1M3   5 0.625 -1.27278 0.943444
Q2G1M0   8 1 0.903563 0.161558
Q2G1Y9   6 0.75 -1.27278 0.943444
Q2FX45   5 0.625 -1.27278 0.943444
Q2FWP8   4 0.5 -1.27278 0.943444
Q2FYP4   5 0.625 -1.27278 0.943444
Q2FYL1   4 0.5 -1.27278 0.943444
Q2G1L4   7 0.875 -1.27278 0.943444
Q2FUQ7   4 0.5 -1.27278 0.943444
Q2G247   0 0 -1.27278 0.943444
Q2FVV0   5 0.625 -1.27278 0.943444
Q2FYU6   5 0.625 -1.27278 0.943444
Q2G2N6   3 0.375 -1.27278 0.943444
Q2FXC9   3 0.375 -1.27278 0.943444
Q2FX42   5 0.625 -1.27278 0.943444
Q2FX26   8 1 0.903563 0.161558
Q2FWF3   1 0.125 -1.27278 0.943444
Q2FZY1   4 0.5 -1.27278 0.943444
Q2FW15   5 0.588235 -1.27278 0.943444
P0A0G2   8 0.941176 -1.27278 0.943444
Q2G2G5   8 0.941176 -1.27278 0.943444
Q2FY39   10 1.17647 0.903563 0.161558
Q2G0B5   1 0.117647 -1.27278 0.943444
Q2FZI1   9 1.05882 0.903563 0.161558
Q2FUQ6   8 0.941176 -1.27278 0.943444
Q2FVR5   9 1.05882 0.903563 0.161558
Q2G2W6   8 0.941176 -1.27278 0.943444
Q2FZR8   3 0.352941 -1.27278 0.943444
Q2FVY8   9 1.05882 0.903563 0.161558
Q2FZ60   5 0.588235 -1.27278 0.943444
Q2FV82   4 0.470588 -1.27278 0.943444
Q2FX23   5 0.588235 -1.27278 0.943444
Q2G1G3   6 0.705882 -1.27278 0.943444
P68805   5 0.588235 -1.27278 0.943444
Q2FVL0   8 0.941176 -1.27278 0.943444
Q2G2J0   6 0.705882 -1.27278 0.943444
Q2FZF1   5 0.588235 -1.27278 0.943444
Q2FXU9   11 1.29412 0.903563 0.161558
Q2G1A2   6 0.705882 -1.27278 0.943444
Q2G1C3   10 1.17647 0.903563 0.161558
Q2G1D4   7 0.823529 -1.27278 0.943444
Q2G0A8   7 0.823529 -1.27278 0.943444
Q2FVC7   1 0.117647 -1.27278 0.943444
Q2G133   9 1.05882 0.903563 0.161558
Q2FY86   8 0.941176 -1.27278 0.943444
Q2FX92   8 0.941176 -1.27278 0.943444
Q2FW47   2 0.235294 -1.27278 0.943444
Q2G1T9   3 0.352941 -1.27278 0.943444
Q2FVU8   4 0.470588 -1.27278 0.943444
Q2FVD7   7 0.823529 -1.27278 0.943444
Q2FX55   3 0.352941 -1.27278 0.943444
Q2FVD3   7 0.823529 -1.27278 0.943444
Q2G2B5   4 0.470588 -1.27278 0.943444
Q2FWV6   7 0.823529 -1.27278 0.943444
Q2FW29   7 0.823529 -1.27278 0.943444
Q2G0W6   2 0.235294 -1.27278 0.943444
Q2FVD2   5 0.588235 -1.27278 0.943444
Q2FWR8   4 0.470588 -1.27278 0.943444
Q2FXA0   8 0.941176 -1.27278 0.943444
Q2FZB4   6 0.705882 -1.27278 0.943444
Q2FX37   4 0.470588 -1.27278 0.943444
Q2FX13   5 0.588235 -1.27278 0.943444
Q2FWD8   4 0.470588 -1.27278 0.943444
Q2G108   4 0.470588 -1.27278 0.943444
Q2G2V4   9 1.05882 0.903563 0.161558
Q2FZW2   12 1.41176 0.903563 0.161558
Q2FYY4   6 0.705882 -1.27278 0.943444
Q2FYB8   5 0.588235 -1.27278 0.943444
Q2FWC2   6 0.705882 -1.27278 0.943444
Q2FYE8   5 0.588235 -1.27278 0.943444
Q2FXK5   7 0.823529 -1.27278 0.943444
Q2FWT0   9 1.05882 0.903563 0.161558
Q2FW19   7 0.823529 -1.27278 0.943444
Q2G100   9 1.05882 0.903563 0.161558
Q2FYY3   5 0.588235 -1.27278 0.943444
Q2FZ01   5 0.588235 -1.27278 0.943444
Q2FYY1   5 0.588235 -1.27278 0.943444
Q2G103   9 1.05882 0.903563 0.161558
Q2FV12   4 0.470588 -1.27278 0.943444
Q2FWQ1   10 1.17647 0.903563 0.161558
Q2FYY5   5 0.588235 -1.27278 0.943444
Q2G207   4 0.470588 -1.27278 0.943444
Q2G1Y8   7 0.823529 -1.27278 0.943444
Q2FWZ8   8 0.941176 -1.27278 0.943444
Q2G0Z8   5 0.588235 -1.27278 0.943444
Q2G2F7   5 0.588235 -1.27278 0.943444
Q2FYH9   7 0.823529 -1.27278 0.943444
Q2FWB7   6 0.705882 -1.27278 0.943444
Q2FYN2   5 0.555556 -1.27278 0.943444
Q2FVQ6   8 0.888889 -1.27278 0.943444
Q2FWX3   6 0.666667 -1.27278 0.943444
Q2G187   4 0.444444 -1.27278 0.943444
Q2FW05   7 0.777778 -1.27278 0.943444
Q2FYC3   9 1 0.903563 0.161558
Q2FZJ2   9 1 0.903563 0.161558
Q2G0D6   12 1.33333 0.903563 0.161558
Q2FWP7   7 0.777778 -1.27278 0.943444
Q2FX31   11 1.22222 0.903563 0.161558
Q2FVZ6   6 0.666667 -1.27278 0.943444
Q2G2A2   14 1.55556 0.903563 0.161558
Q2FWQ8   5 0.555556 -1.27278 0.943444
Q2FVM9   9 1 0.903563 0.161558
Q2FYD1   14 1.55556 0.903563 0.161558
Q2FYN3   9 1 0.903563 0.161558
Q2FYI3   5 0.555556 -1.27278 0.943444
Q2G022   10 1.11111 0.903563 0.161558
Q2G1Q3   8 0.888889 -1.27278 0.943444
Q2FX58   5 0.555556 -1.27278 0.943444
Q2G2V1   11 1.22222 0.903563 0.161558
Q2FVV5   7 0.777778 -1.27278 0.943444
Q2FZC0   10 1.11111 0.903563 0.161558
Q2FV63   13 1.44444 0.903563 0.161558
Q2FWG9   5 0.555556 -1.27278 0.943444
Q2FZA5   5 0.555556 -1.27278 0.943444
Q2FX60   17 1.88889 0.903563 0.161558
Q2G2I8   7 0.777778 -1.27278 0.943444
Q2G2Y5   9 1 0.903563 0.161558
Q2G2Y2   11 1.22222 0.903563 0.161558
Q2FWA6   13 1.44444 0.903563 0.161558
Q2FWL8   14 1.55556 0.903563 0.161558
Q2FY95   12 1.33333 0.903563 0.161558
Q2FYC5   9 1 0.903563 0.161558
Q2FV43   4 0.444444 -1.27278 0.943444
Q2FVU0   16 1.77778 0.903563 0.161558
Q2FZG5   9 1 0.903563 0.161558
Q2G2H9   9 1 0.903563 0.161558
Q2G1D1   4 0.444444 -1.27278 0.943444
Q2FWU7   9 1 0.903563 0.161558
P60647   6 0.666667 -1.27278 0.943444
Q2FUR7   10 1.11111 0.903563 0.161558
Q2FWQ2   8 0.888889 -1.27278 0.943444
Q2G2M4   9 1 0.903563 0.161558
Q2G104   8 0.888889 -1.27278 0.943444
Q2FX76   4 0.444444 -1.27278 0.943444
Q2G2Q4   11 1.22222 0.903563 0.161558
Q2FXQ1   5 0.555556 -1.27278 0.943444
Q2FX80   5 0.555556 -1.27278 0.943444
Q2FZN6   5 0.555556 -1.27278 0.943444
Q2G009   5 0.555556 -1.27278 0.943444
Q2G021   10 1.11111 0.903563 0.161558
Q2FWH0   17 1.88889 0.903563 0.161558
Q2FXQ0   11 1.22222 0.903563 0.161558
Q2FX64   6 0.666667 -1.27278 0.943444
Q2FY98   8 0.888889 -1.27278 0.943444
Q2FWK5   12 1.33333 0.903563 0.161558
Q2FYK1   7 0.777778 -1.27278 0.943444
Q2FXF0   7 0.777778 -1.27278 0.943444
Q2FY70   12 1.33333 0.903563 0.161558
Q2G114   11 1.22222 0.903563 0.161558
Q2FX38   5 0.555556 -1.27278 0.943444
Q2FUP9   4 0.444444 -1.27278 0.943444
Q2FVV3   8 0.888889 -1.27278 0.943444
Q2G113   11 1.22222 0.903563 0.161558
Q2FWB2   7 0.777778 -1.27278 0.943444
Q2FWT6   7 0.777778 -1.27278 0.943444
Q2FW28   9 1 0.903563 0.161558
Q2FUQ9   4 0.444444 -1.27278 0.943444
Q2FY00   5 0.555556 -1.27278 0.943444
Q2G040   6 0.666667 -1.27278 0.943444
Q2FX35   8 0.888889 -1.27278 0.943444
Q2FYW9   7 0.736842 -1.27278 0.943444
Q2G2N8   7 0.736842 -1.27278 0.943444
Q2G1V7   12 1.26316 0.903563 0.161558
Q2G0C3   10 1.05263 0.903563 0.161558
Q2FVW0   8 0.842105 -1.27278 0.943444
Q2FUS4   12 1.26316 0.903563 0.161558
Q2FVP6   12 1.26316 0.903563 0.161558
Q2FZK1   12 1.26316 0.903563 0.161558
Q2FXY2   23 2.42105 3.07991 0.0107511
Q2FYX3   21 2.21053 3.07991 0.0107511
Q2FZ86   13 1.36842 0.903563 0.161558
Q2FUV7   8 0.842105 -1.27278 0.943444
Q2FX70   9 0.947368 -1.27278 0.943444
Q2G1Y1   8 0.842105 -1.27278 0.943444
Q2FVT9   13 1.36842 0.903563 0.161558
Q2G2K3   12 1.26316 0.903563 0.161558
P72358   8 0.842105 -1.27278 0.943444
Q2G192   16 1.68421 0.903563 0.161558
Q2FYX6   14 1.47368 0.903563 0.161558
Q2FXW0   5 0.526316 -1.27278 0.943444
Q2G202   7 0.736842 -1.27278 0.943444
Q2FYW7   7 0.736842 -1.27278 0.943444
Q2G2M0   8 0.842105 -1.27278 0.943444
Q2FXT7   9 0.947368 -1.27278 0.943444
Q2FX59   9 0.947368 -1.27278 0.943444
Q2G0X2   6 0.631579 -1.27278 0.943444
Q2FWR6   12 1.26316 0.903563 0.161558
Q2FW22   17 1.78947 0.903563 0.161558
Q2FZH4   15 1.57895 0.903563 0.161558
Q2FYZ1   9 0.947368 -1.27278 0.943444
Q2G2W7   14 1.47368 0.903563 0.161558
Q2G2I4   16 1.68421 0.903563 0.161558
Q2FZP5   13 1.36842 0.903563 0.161558
Q2FWQ7   11 1.15789 0.903563 0.161558
Q2G1W9   10 1.05263 0.903563 0.161558
Q2FWF7   10 1.05263 0.903563 0.161558
Q2FYM9   14 1.47368 0.903563 0.161558
Q2FXV0   12 1.26316 0.903563 0.161558
Q2FWW2   12 1.26316 0.903563 0.161558
Q2FVS2   10 1.05263 0.903563 0.161558
Q2G007   15 1.57895 0.903563 0.161558
Q2FYA7   18 1.89474 0.903563 0.161558
Q2G0K0   12 1.26316 0.903563 0.161558
Q2FXS9   13 1.36842 0.903563 0.161558
Q2G249   11 1.15789 0.903563 0.161558
Q2G008   9 0.947368 -1.27278 0.943444
Q2FZD5   12 1.26316 0.903563 0.161558
Q2FZG0   8 0.842105 -1.27278 0.943444
Q2FX28   11 1.15789 0.903563 0.161558
Q2FXI4   12 1.26316 0.903563 0.161558
Q2G176   15 1.57895 0.903563 0.161558
Q2G116   9 0.947368 -1.27278 0.943444
Q2FXF2   8 0.842105 -1.27278 0.943444
Q2G260   9 0.947368 -1.27278 0.943444
Q2G213   4 0.421053 -1.27278 0.943444
Q2G173   11 1.15789 0.903563 0.161558
Q2FV71   13 1.36842 0.903563 0.161558
Q2FWY8   6 0.631579 -1.27278 0.943444
Q2FWN3   8 0.842105 -1.27278 0.943444
Q2FYD4   9 0.947368 -1.27278 0.943444
Q2FVQ2   15 1.57895 0.903563 0.161558
Q2FVK0   15 1.57895 0.903563 0.161558
Q2G285   12 1.26316 0.903563 0.161558
Q2FZH6   16 1.68421 0.903563 0.161558
Q2FZX1   10 1.05263 0.903563 0.161558
Q2FZ83   1 0.105263 -1.27278 0.943444
Q2G0S9   9 0.947368 -1.27278 0.943444
Q2FZH7   10 1.05263 0.903563 0.161558
Q2FZT3   15 1.57895 0.903563 0.161558
Q2FX57   13 1.3 0.903563 0.161558
Q2G0B9   16 1.6 0.903563 0.161558
Q2FY28   17 1.7 0.903563 0.161558
Q2G0R5   20 2 3.07991 0.0107511
Q2FZG8   16 1.6 0.903563 0.161558
Q2G1X1   7 0.7 -1.27278 0.943444
Q2FX93   10 1 0.903563 0.161558
Q2FYU5   8 0.8 -1.27278 0.943444
Q2FWR9   12 1.2 0.903563 0.161558
Q2FWS0   20 2 3.07991 0.0107511
Q2G0P4   7 0.7 -1.27278 0.943444
Q2FX50   13 1.3 0.903563 0.161558
Q2FZV0   14 1.4 0.903563 0.161558
Q2G0S5   11 1.1 0.903563 0.161558
Q2FY25   13 1.3 0.903563 0.161558
Q2FXG6   8 0.8 -1.27278 0.943444
Q2FZJ7   9 0.9 -1.27278 0.943444
Q2G0U7   16 1.6 0.903563 0.161558
Q2FZV2   15 1.5 0.903563 0.161558
Q2FWT8   14 1.4 0.903563 0.161558
Q2G0D1   16 1.6 0.903563 0.161558
Q2FVW5   12 1.2 0.903563 0.161558
Q2FY97   15 1.5 0.903563 0.161558
Q2FXF3   11 1.1 0.903563 0.161558
Q2G063   8 0.8 -1.27278 0.943444
Q2G0U5   11 1.1 0.903563 0.161558
Q2G2B1   19 1.9 0.903563 0.161558
Q2FVE3   10 1 0.903563 0.161558
Q2FZW1   22 2.2 3.07991 0.0107511
Q2FYK2   16 1.6 0.903563 0.161558
Q2FXW2   12 1.2 0.903563 0.161558
Q9F0R1   15 1.5 0.903563 0.161558
Q2FZG3   15 1.5 0.903563 0.161558
Q2G2K0   18 1.8 0.903563 0.161558
Q2FVN4   8 0.8 -1.27278 0.943444
Q2FYV0   13 1.3 0.903563 0.161558
Q2G0A5   7 0.7 -1.27278 0.943444
Q2FZ03   19 1.9 0.903563 0.161558
Q2G1I8   10 1 0.903563 0.161558
Q2FYX8   16 1.6 0.903563 0.161558
Q2FV18   9 0.9 -1.27278 0.943444
Q2FYI7   11 1.1 0.903563 0.161558
Q2G0K1   17 1.7 0.903563 0.161558
Q2G2U9   19 1.9 0.903563 0.161558
Q2FW31   21 2.1 3.07991 0.0107511
Q2FVB5   13 1.3 0.903563 0.161558
Q2FVI8   6 0.6 -1.27278 0.943444
Q2FZT0   14 1.4 0.903563 0.161558
P48860   14 1.4 0.903563 0.161558
Q2FYC1   18 1.8 0.903563 0.161558
Q2G286   18 1.8 0.903563 0.161558
Q2FXD3   15 1.5 0.903563 0.161558
Q2G027   7 0.7 -1.27278 0.943444
Q2G0T4   10 1 0.903563 0.161558
Q2FZJ5   13 1.3 0.903563 0.161558
Q2FW10   7 0.7 -1.27278 0.943444
Q2FY91   14 1.4 0.903563 0.161558
Q2FVP0   9 0.9 -1.27278 0.943444
P60070   15 1.5 0.903563 0.161558
Q2FWU1   13 1.3 0.903563 0.161558
Q2FYA3   6 0.6 -1.27278 0.943444
Q2G0V8   15 1.5 0.903563 0.161558
Q2G0Z2   11 1.1 0.903563 0.161558
Q2FZ47   7 0.7 -1.27278 0.943444
Q2G0V9   10 1 0.903563 0.161558
Q2FZE2   14 1.4 0.903563 0.161558
Q2FWB0   15 1.5 0.903563 0.161558
Q2G1J1   11 1.1 0.903563 0.161558
Q2FYQ1   15 1.5 0.903563 0.161558
Q2FZ45   12 1.2 0.903563 0.161558
Q2FYW5   15 1.5 0.903563 0.161558
Q2G1A0   8 0.8 -1.27278 0.943444
Q2FZB9   10 1 0.903563 0.161558
Q2FZX2   11 1.1 0.903563 0.161558
Q2FZY4   24 2.4 3.07991 0.0107511
Q2FW56   9 0.9 -1.27278 0.943444
P0A0G6   16 1.6 0.903563 0.161558
Q2FW80   9 0.9 -1.27278 0.943444
Q2G2S4   12 1.2 0.903563 0.161558
Q2G2H0   11 1.1 0.903563 0.161558
Q2G2E1   7 0.7 -1.27278 0.943444
Q2G0I5   23 2.3 3.07991 0.0107511
Q2FWW6   13 1.3 0.903563 0.161558
Q2G112   10 1 0.903563 0.161558
Q2G214   13 1.3 0.903563 0.161558
Q2FYG2   11 1.1 0.903563 0.161558
Q2G0J5   11 1.1 0.903563 0.161558
Q2FX27   11 1.1 0.903563 0.161558
Q2FWV5   15 1.5 0.903563 0.161558
Q2FX40   20 2 3.07991 0.0107511
Q2FZM5   6 0.6 -1.27278 0.943444
Q2FXH8   12 1.2 0.903563 0.161558
Q2FWS5   11 1.1 0.903563 0.161558
Q2FW13   16 1.52381 0.903563 0.161558
Q2FY93   24 2.28571 3.07991 0.0107511
Q2FZM8   23 2.19048 3.07991 0.0107511
Q2FZV4   17 1.61905 0.903563 0.161558
Q2FVD4   17 1.61905 0.903563 0.161558
Q2G0J3   8 0.761905 -1.27278 0.943444
Q2FX61   19 1.80952 0.903563 0.161558
Q2FVD6   13 1.2381 0.903563 0.161558
Q2FYY7   21 2 3.07991 0.0107511
Q2G0W0   18 1.71429 0.903563 0.161558
Q2FXF7   14 1.33333 0.903563 0.161558
Q2G191   18 1.71429 0.903563 0.161558
Q2FYT5   12 1.14286 0.903563 0.161558
Q2G1P0   16 1.52381 0.903563 0.161558
Q2FVF8   15 1.42857 0.903563 0.161558
Q2G0Y1   8 0.761905 -1.27278 0.943444
Q2FZD2   23 2.19048 3.07991 0.0107511
Q2FZ59   13 1.2381 0.903563 0.161558
Q2G2G1   14 1.33333 0.903563 0.161558
Q2G0F9   10 0.952381 -1.27278 0.943444
Q2G1J2   15 1.42857 0.903563 0.161558
Q2G0Q6   20 1.90476 0.903563 0.161558
Q2FYX0   17 1.61905 0.903563 0.161558
Q2FZU8   9 0.857143 -1.27278 0.943444
Q2G267   12 1.14286 0.903563 0.161558
Q2G174   15 1.42857 0.903563 0.161558
Q2FWC3   15 1.42857 0.903563 0.161558
Q2FVN6   12 1.14286 0.903563 0.161558
Q2G2D1   15 1.42857 0.903563 0.161558
Q2FZK9   15 1.42857 0.903563 0.161558
Q2G2C9   19 1.80952 0.903563 0.161558
Q2G2V8   9 0.857143 -1.27278 0.943444
Q2FVL6   13 1.2381 0.903563 0.161558
Q2FY45   8 0.761905 -1.27278 0.943444
Q2G2R7   11 1.04762 0.903563 0.161558
Q2FWD5   15 1.42857 0.903563 0.161558
Q2FWT3   12 1.14286 0.903563 0.161558
Q2FY92   19 1.80952 0.903563 0.161558
Q2FZM2   15 1.42857 0.903563 0.161558
Q2G2F0   21 2 3.07991 0.0107511
Q2FW30   16 1.52381 0.903563 0.161558
Q2FZV9   25 2.38095 3.07991 0.0107511
Q2FVA6   15 1.42857 0.903563 0.161558
Q2G229   12 1.14286 0.903563 0.161558
Q2FZZ3   24 2.28571 3.07991 0.0107511
Q2G2F4   11 1.04762 0.903563 0.161558
Q2FVA7   17 1.61905 0.903563 0.161558
Q2G0R3   13 1.2381 0.903563 0.161558
Q2G1R1   19 1.80952 0.903563 0.161558
Q2FZ79   20 1.90476 0.903563 0.161558
Q2FZ12   7 0.666667 -1.27278 0.943444
Q2FX39   11 1.04762 0.903563 0.161558
Q2G186   14 1.33333 0.903563 0.161558
Q2FXE5   10 0.952381 -1.27278 0.943444
Q2G0A1   13 1.2381 0.903563 0.161558
Q2G0E7   16 1.52381 0.903563 0.161558
Q2G2V7   12 1.14286 0.903563 0.161558
Q2FYA6   16 1.52381 0.903563 0.161558
Q2G276   14 1.33333 0.903563 0.161558
Q2G070   16 1.52381 0.903563 0.161558
Q2FVZ1   16 1.52381 0.903563 0.161558
Q2FW84   11 1.04762 0.903563 0.161558
Q2FVY9   15 1.42857 0.903563 0.161558
Q2FVD9   14 1.33333 0.903563 0.161558
Q2G1T2   14 1.33333 0.903563 0.161558
Q2G0I3   15 1.42857 0.903563 0.161558
Q2G0E8   25 2.38095 3.07991 0.0107511
Q2FW08   16 1.52381 0.903563 0.161558
Q2FVD8   13 1.2381 0.903563 0.161558
Q2FXF5   24 2.28571 3.07991 0.0107511
Q2FXW1   29 2.7619 3.07991 0.0107511
Q2FW79   13 1.2381 0.903563 0.161558
Q2G2G0   10 0.952381 -1.27278 0.943444
P48940   13 1.2381 0.903563 0.161558
Q2FYL6   16 1.52381 0.903563 0.161558
Q2FZV8   17 1.61905 0.903563 0.161558
Q2FYM5   15 1.42857 0.903563 0.161558
Q2G2B6   18 1.71429 0.903563 0.161558
Q2G1L2   10 0.952381 -1.27278 0.943444
Q2G1V5   15 1.42857 0.903563 0.161558
Q2FXT0   7 0.666667 -1.27278 0.943444
Q2FY02   33 3.14286 5.25625 0.000662855
Q2FWQ4   13 1.2381 0.903563 0.161558
Q2FYG4   12 1.14286 0.903563 0.161558
Q2FW11   14 1.33333 0.903563 0.161558
Q2G257   25 2.27273 3.07991 0.0107511
Q2FWJ6   21 1.90909 0.903563 0.161558
Q2FXS8   9 0.818182 -1.27278 0.943444
Q2FX12   22 2 3.07991 0.0107511
Q2FYF1   15 1.36364 0.903563 0.161558
Q2G2E8   16 1.45455 0.903563 0.161558
Q2FXE6   16 1.45455 0.903563 0.161558
Q2G2C0   16 1.45455 0.903563 0.161558
Q2G1V6   14 1.27273 0.903563 0.161558
Q2FWZ4   19 1.72727 0.903563 0.161558
Q2G2V0   14 1.27273 0.903563 0.161558
Q9ZAH6   20 1.81818 0.903563 0.161558
Q2FVU2   24 2.18182 3.07991 0.0107511
Q2FWI8   17 1.54545 0.903563 0.161558
P0A0H0   5 0.454545 -1.27278 0.943444
Q2G0C1   26 2.36364 3.07991 0.0107511
Q2FXH3   16 1.45455 0.903563 0.161558
Q2FXI6   28 2.54545 3.07991 0.0107511
Q2G1X5   14 1.27273 0.903563 0.161558
Q2FV08   17 1.54545 0.903563 0.161558
Q2FWT7   9 0.818182 -1.27278 0.943444
Q2G210   18 1.63636 0.903563 0.161558
Q2FW66   15 1.36364 0.903563 0.161558
Q2FWD0   17 1.54545 0.903563 0.161558
Q2FUQ1   21 1.90909 0.903563 0.161558
Q2FVI6   14 1.27273 0.903563 0.161558
Q2FWM7   13 1.18182 0.903563 0.161558
Q2FVN2   9 0.818182 -1.27278 0.943444
Q2FWR2   15 1.36364 0.903563 0.161558
Q2FYH4   13 1.18182 0.903563 0.161558
Q2FYM8   9 0.818182 -1.27278 0.943444
Q9RFJ6   18 1.63636 0.903563 0.161558
Q2FZ42   9 0.818182 -1.27278 0.943444
Q2FVX9   18 1.63636 0.903563 0.161558
Q2G066   21 1.90909 0.903563 0.161558
Q2FVM3   19 1.72727 0.903563 0.161558
Q2FWT1   12 1.09091 0.903563 0.161558
Q2FZB8   7 0.636364 -1.27278 0.943444
Q2FUQ8   9 0.818182 -1.27278 0.943444
Q2G2I7   8 0.727273 -1.27278 0.943444
Q2FVF7   10 0.909091 -1.27278 0.943444
Q2FV52   14 1.27273 0.903563 0.161558
Q2FWE3   20 1.81818 0.903563 0.161558
Q2G144   15 1.36364 0.903563 0.161558
Q2FXZ1   14 1.27273 0.903563 0.161558
Q2FX34   10 0.909091 -1.27278 0.943444
Q2FWV4   9 0.818182 -1.27278 0.943444
Q2FZ11   18 1.63636 0.903563 0.161558
Q2G141   13 1.18182 0.903563 0.161558
Q2FWF5   15 1.36364 0.903563 0.161558
Q2FV34   10 0.909091 -1.27278 0.943444
Q2FWQ0   21 1.90909 0.903563 0.161558
Q2FV88   22 2 3.07991 0.0107511
Q2G2P0   17 1.54545 0.903563 0.161558
Q2FYW8   18 1.63636 0.903563 0.161558
Q2G1W1   18 1.63636 0.903563 0.161558
Q2FVC2   20 1.81818 0.903563 0.161558
Q2G0D3   15 1.36364 0.903563 0.161558
Q2FV89   25 2.27273 3.07991 0.0107511
Q2G1U2   14 1.27273 0.903563 0.161558
Q2FX32   7 0.636364 -1.27278 0.943444
Q2FXS7   14 1.27273 0.903563 0.161558
Q2FVX1   11 1 0.903563 0.161558
Q2FVE0   14 1.27273 0.903563 0.161558
Q2G270   10 0.909091 -1.27278 0.943444
Q9EYW6   12 1.09091 0.903563 0.161558
Q2FVB8   14 1.27273 0.903563 0.161558
Q2FZT9   16 1.45455 0.903563 0.161558
Q2G298   22 2 3.07991 0.0107511
Q2FX49   12 1.09091 0.903563 0.161558
Q2G0Z0   21 1.90909 0.903563 0.161558
Q2FW39   23 2.09091 3.07991 0.0107511
Q2G252   22 2 3.07991 0.0107511
Q2G0A3   13 1.18182 0.903563 0.161558
Q2FYJ7   28 2.54545 3.07991 0.0107511
Q2FWT2   14 1.27273 0.903563 0.161558
Q2FWQ5   20 1.81818 0.903563 0.161558
Q2G2J7   14 1.27273 0.903563 0.161558
Q2FY75   16 1.45455 0.903563 0.161558
Q2G106   13 1.18182 0.903563 0.161558
Q2FVY3   15 1.36364 0.903563 0.161558
Q2FVP9   20 1.81818 0.903563 0.161558
Q2FW42   11 1 0.903563 0.161558
Q2FUV9   18 1.63636 0.903563 0.161558
Q2FVR7   19 1.72727 0.903563 0.161558
Q2FZN1   13 1.18182 0.903563 0.161558
Q2G2Q7   29 2.52174 3.07991 0.0107511
Q2G150   20 1.73913 0.903563 0.161558
Q2G081   15 1.30435 0.903563 0.161558
Q2FV45   21 1.82609 0.903563 0.161558
Q2FX02   15 1.30435 0.903563 0.161558
P0A0Q4   25 2.17391 3.07991 0.0107511
Q2G0L9   28 2.43478 3.07991 0.0107511
Q2FY04   20 1.73913 0.903563 0.161558
Q2FV48   13 1.13043 0.903563 0.161558
Q2FW64   18 1.56522 0.903563 0.161558
Q2FX63   20 1.73913 0.903563 0.161558
Q2G1T3   12 1.04348 0.903563 0.161558
Q2G0K9   11 0.956522 -1.27278 0.943444
Q2FZ00   24 2.08696 3.07991 0.0107511
Q2FVL9   9 0.782609 -1.27278 0.943444
Q2FW33   19 1.65217 0.903563 0.161558
Q2FWT9   13 1.13043 0.903563 0.161558
Q2FZF7   22 1.91304 0.903563 0.161558
Q2FWL1   24 2.08696 3.07991 0.0107511
Q2FYS7   22 1.91304 0.903563 0.161558
Q2FZX3   18 1.56522 0.903563 0.161558
Q2FXR0   18 1.56522 0.903563 0.161558
Q2G2I9   10 0.869565 -1.27278 0.943444
Q2FWN1   7 0.608696 -1.27278 0.943444
Q2G297   16 1.3913 0.903563 0.161558
Q2FVA0   18 1.56522 0.903563 0.161558
Q2FXX0   7 0.608696 -1.27278 0.943444
Q2G2P4   18 1.56522 0.903563 0.161558
Q2G0P8   22 1.91304 0.903563 0.161558
Q2FVN3   17 1.47826 0.903563 0.161558
Q2FXK7   27 2.34783 3.07991 0.0107511
Q2FZF8   11 0.956522 -1.27278 0.943444
Q2FWR0   15 1.30435 0.903563 0.161558
Q2FXL2   17 1.47826 0.903563 0.161558
Q2FWA9   15 1.30435 0.903563 0.161558
Q2G282   27 2.34783 3.07991 0.0107511
Q9RQQ0   13 1.13043 0.903563 0.161558
Q2FXD7   23 2 3.07991 0.0107511
Q2FUY4   16 1.3913 0.903563 0.161558
Q2G2W4   14 1.21739 0.903563 0.161558
Q2FZF5   30 2.6087 3.07991 0.0107511
Q2FY42   7 0.608696 -1.27278 0.943444
Q2FUS3   17 1.47826 0.903563 0.161558
Q2G2E7   16 1.3913 0.903563 0.161558
Q2G0S6   15 1.30435 0.903563 0.161558
Q2G0C2   18 1.56522 0.903563 0.161558
Q2FWF8   19 1.65217 0.903563 0.161558
Q2G000   24 2.08696 3.07991 0.0107511
Q2FWX2   12 1.04348 0.903563 0.161558
Q2FZS2   18 1.56522 0.903563 0.161558
Q2FW16   12 1.04348 0.903563 0.161558
Q2FZI2   12 1.04348 0.903563 0.161558
Q2G1Q5   17 1.47826 0.903563 0.161558
Q2G1A5   34 2.95652 3.07991 0.0107511
Q2G0P7   15 1.30435 0.903563 0.161558
Q2FWV3   12 1.04348 0.903563 0.161558
Q2FW51   17 1.47826 0.903563 0.161558
Q2FVI4   22 1.91304 0.903563 0.161558
Q2FVN7   16 1.3913 0.903563 0.161558
Q2FWP9   12 1.04348 0.903563 0.161558
Q2FXT2   17 1.47826 0.903563 0.161558
P0A0F4   16 1.3913 0.903563 0.161558
Q2G126   24 2.08696 3.07991 0.0107511
Q2FW82   19 1.65217 0.903563 0.161558
Q2FY44   20 1.73913 0.903563 0.161558
Q2G0N9   24 2.08696 3.07991 0.0107511
Q2G0Z9   16 1.3913 0.903563 0.161558
Q2FV81   21 1.82609 0.903563 0.161558
Q2FYC4   14 1.21739 0.903563 0.161558
Q2G178   28 2.43478 3.07991 0.0107511
Q2G079   19 1.65217 0.903563 0.161558
Q2G2B7   25 2.17391 3.07991 0.0107511
Q2FVF5   15 1.30435 0.903563 0.161558
Q2G2W2   16 1.3913 0.903563 0.161558
Q2G1I2   27 2.34783 3.07991 0.0107511
Q2G245   8 0.695652 -1.27278 0.943444
Q2G1H7   16 1.33333 0.903563 0.161558
Q2FWF1   14 1.16667 0.903563 0.161558
Q2FZZ9   24 2 3.07991 0.0107511
Q2G1W3   13 1.08333 0.903563 0.161558
Q2G204   30 2.5 3.07991 0.0107511
Q2G1H1   20 1.66667 0.903563 0.161558
Q2FXK3   14 1.16667 0.903563 0.161558
Q2G2H8   17 1.41667 0.903563 0.161558
Q2FZP9   17 1.41667 0.903563 0.161558
Q2FWI2   15 1.25 0.903563 0.161558
Q2FYZ6   14 1.16667 0.903563 0.161558
Q2FXS1   17 1.41667 0.903563 0.161558
Q2G200   23 1.91667 0.903563 0.161558
Q2G2L5   18 1.5 0.903563 0.161558
Q2FY73   24 2 3.07991 0.0107511
Q2G177   15 1.25 0.903563 0.161558
Q2G2F9   20 1.66667 0.903563 0.161558
Q2FV27   21 1.75 0.903563 0.161558
Q2FZ56   20 1.66667 0.903563 0.161558
Q2FVF3   15 1.25 0.903563 0.161558
Q2G0B6   24 2 3.07991 0.0107511
Q2G2S5   22 1.83333 0.903563 0.161558
Q2FW68   26 2.16667 3.07991 0.0107511
Q2FWX7   7 0.583333 -1.27278 0.943444
Q2FWB6   28 2.33333 3.07991 0.0107511
Q2FXA9   22 1.83333 0.903563 0.161558
Q2FXP3   20 1.66667 0.903563 0.161558
Q2FUX5   20 1.66667 0.903563 0.161558
Q2FZZ4   20 1.66667 0.903563 0.161558
Q2FX98   23 1.91667 0.903563 0.161558
Q2FV23   15 1.25 0.903563 0.161558
Q2FUR1   19 1.58333 0.903563 0.161558
Q2FY49   21 1.75 0.903563 0.161558
Q2G017   13 1.08333 0.903563 0.161558
Q2G2K9   33 2.75 3.07991 0.0107511
Q2G2N9   25 2.08333 3.07991 0.0107511
Q2G0E9   16 1.33333 0.903563 0.161558
Q2FY19   27 2.25 3.07991 0.0107511
Q2G1E3   16 1.33333 0.903563 0.161558
Q2FW17   9 0.75 -1.27278 0.943444
Q2FWK9   31 2.58333 3.07991 0.0107511
Q2G2Q6   32 2.66667 3.07991 0.0107511
Q2G2Q5   34 2.83333 3.07991 0.0107511
Q2G1U9   23 1.91667 0.903563 0.161558
Q2G299   12 1 0.903563 0.161558
Q2FX75   8 0.666667 -1.27278 0.943444
Q2G058   23 1.91667 0.903563 0.161558
Q2G0E3   11 0.916667 -1.27278 0.943444
Q2FYK0   21 1.75 0.903563 0.161558
Q2G2K6   10 0.833333 -1.27278 0.943444
Q2FYN0   12 1 0.903563 0.161558
Q2FVK7   15 1.25 0.903563 0.161558
Q2FX15   21 1.75 0.903563 0.161558
Q2FVN9   12 1 0.903563 0.161558
Q2FWX0   16 1.33333 0.903563 0.161558
Q2G143   27 2.25 3.07991 0.0107511
Q2G0C7   17 1.41667 0.903563 0.161558
Q2G0K6   16 1.33333 0.903563 0.161558
Q2FZZ1   15 1.25 0.903563 0.161558
Q2FV13   20 1.66667 0.903563 0.161558
Q2G128   16 1.33333 0.903563 0.161558
Q2FXU2   16 1.33333 0.903563 0.161558
Q2G2R4   27 2.25 3.07991 0.0107511
Q2FXM1   26 2.16667 3.07991 0.0107511
Q8KQR1   9 0.75 -1.27278 0.943444
Q2G2Q9   32 2.66667 3.07991 0.0107511
Q2FVG9   13 1.08333 0.903563 0.161558
Q2FV56   10 0.833333 -1.27278 0.943444
Q2FWG7   17 1.36 0.903563 0.161558
Q2G0T1   27 2.16 3.07991 0.0107511
Q2FXB9   14 1.12 0.903563 0.161558
Q2FZP3   15 1.2 0.903563 0.161558
Q2FZQ2   18 1.44 0.903563 0.161558
Q2FXS4   23 1.84 0.903563 0.161558
Q2FZ21   15 1.2 0.903563 0.161558
Q2G2X2   23 1.84 0.903563 0.161558
Q2FZF6   28 2.24 3.07991 0.0107511
Q2FYA0   17 1.36 0.903563 0.161558
Q2G2A9   15 1.2 0.903563 0.161558
Q2FYB9   20 1.6 0.903563 0.161558
Q2FYI4   25 2 3.07991 0.0107511
Q2FYL4   28 2.24 3.07991 0.0107511
Q2G1T0   24 1.92 0.903563 0.161558
Q2FXW7   18 1.44 0.903563 0.161558
Q2FZA1   25 2 3.07991 0.0107511
Q2FY76   13 1.04 0.903563 0.161558
Q2FZ97   26 2.08 3.07991 0.0107511
Q2G1I4   13 1.04 0.903563 0.161558
Q2FYQ6   16 1.28 0.903563 0.161558
Q2FXL6   30 2.4 3.07991 0.0107511
Q2G2G6   10 0.8 -1.27278 0.943444
Q2FVH1   15 1.2 0.903563 0.161558
Q2FYA8   20 1.6 0.903563 0.161558
Q2G2M5   32 2.56 3.07991 0.0107511
Q2FV99   21 1.68 0.903563 0.161558
Q2G105   15 1.2 0.903563 0.161558
Q2FW23   22 1.76 0.903563 0.161558
Q2G012   10 0.8 -1.27278 0.943444
Q2G2V5   17 1.36 0.903563 0.161558
Q2FW07   31 2.48 3.07991 0.0107511
Q2G0F2   14 1.12 0.903563 0.161558
Q2FZC9   19 1.52 0.903563 0.161558
Q2FXE9   16 1.28 0.903563 0.161558
Q2FV47   22 1.76 0.903563 0.161558
Q2G2Q8   30 2.4 3.07991 0.0107511
Q2FYE7   21 1.68 0.903563 0.161558
Q2FUT3   23 1.84 0.903563 0.161558
Q2G068   26 2.08 3.07991 0.0107511
Q2G2D3   12 0.96 -1.27278 0.943444
Q2FYK4   23 1.84 0.903563 0.161558
Q2FX36   18 1.44 0.903563 0.161558
Q2G0A4   13 1.04 0.903563 0.161558
Q2G080   17 1.36 0.903563 0.161558
Q2FUT1   17 1.36 0.903563 0.161558
Q2FYH3   24 1.92 0.903563 0.161558
Q2FXA7   22 1.76 0.903563 0.161558
Q2G2Y6   11 0.88 -1.27278 0.943444
Q2FY55   26 2.08 3.07991 0.0107511
Q2FY61   19 1.52 0.903563 0.161558
Q2G0E2   25 2 3.07991 0.0107511
Q2FVY1   24 1.92 0.903563 0.161558
Q2FUV1   27 2.16 3.07991 0.0107511
Q2FUS9   15 1.2 0.903563 0.161558
Q2G1A1   13 1.04 0.903563 0.161558
P60639   15 1.2 0.903563 0.161558
Q2FZE9   9 0.72 -1.27278 0.943444
Q2G1I9   17 1.36 0.903563 0.161558
Q2FWN0   24 1.92 0.903563 0.161558
Q2FZE3   26 2.08 3.07991 0.0107511
Q93Q23   17 1.36 0.903563 0.161558
Q2FWE9   21 1.68 0.903563 0.161558
Q2FUS1   22 1.76 0.903563 0.161558
Q2FVM5   27 2.16 3.07991 0.0107511
Q2G2N7   15 1.2 0.903563 0.161558
Q2FWG0   23 1.84 0.903563 0.161558
Q2FXV7   15 1.2 0.903563 0.161558
Q2FW69   11 0.88 -1.27278 0.943444
P0A0F8   11 0.88 -1.27278 0.943444
Q2G055   17 1.36 0.903563 0.161558
Q2FV37   13 1.04 0.903563 0.161558
Q2G225   15 1.2 0.903563 0.161558
Q2FXG2   20 1.6 0.903563 0.161558
Q2FY87   16 1.28 0.903563 0.161558
Q2FWR7   20 1.6 0.903563 0.161558
Q2G1U6   22 1.76 0.903563 0.161558
Q2G006   22 1.76 0.903563 0.161558
Q2G2I6   17 1.30769 0.903563 0.161558
Q2FWS1   9 0.692308 -1.27278 0.943444
Q2FYF5   25 1.92308 0.903563 0.161558
Q2G0F1   24 1.84615 0.903563 0.161558
Q2G0J2   18 1.38462 0.903563 0.161558
Q2FXE3   23 1.76923 0.903563 0.161558
Q2FYV8   20 1.53846 0.903563 0.161558
Q2G1X6   26 2 3.07991 0.0107511
Q2FUP5   20 1.53846 0.903563 0.161558
Q2G1A4   17 1.30769 0.903563 0.161558
Q2G0H9   26 2 3.07991 0.0107511
Q2G0M0   24 1.84615 0.903563 0.161558
Q2FYK6   20 1.53846 0.903563 0.161558
Q2G023   21 1.61538 0.903563 0.161558
Q2G0G2   21 1.61538 0.903563 0.161558
Q2FXC0   22 1.69231 0.903563 0.161558
Q2FXF1   21 1.61538 0.903563 0.161558
Q2FW00   19 1.46154 0.903563 0.161558
Q2G1E7   17 1.30769 0.903563 0.161558
Q2FWE7   23 1.76923 0.903563 0.161558
Q2FY32   23 1.76923 0.903563 0.161558
Q2FUU0   25 1.92308 0.903563 0.161558
Q2FVU5   16 1.23077 0.903563 0.161558
Q2G062   23 1.76923 0.903563 0.161558
Q2FV26   17 1.30769 0.903563 0.161558
Q2FW97   24 1.84615 0.903563 0.161558
Q2FZY8   15 1.15385 0.903563 0.161558
Q2G277   16 1.23077 0.903563 0.161558
Q2G0V1   18 1.38462 0.903563 0.161558
Q2FWJ3   29 2.23077 3.07991 0.0107511
Q2G2J2   19 1.46154 0.903563 0.161558
Q2FVB0   16 1.23077 0.903563 0.161558
Q2G278   18 1.38462 0.903563 0.161558
Q2G107   15 1.15385 0.903563 0.161558
P0A0M9   26 2 3.07991 0.0107511
Q2G067   16 1.23077 0.903563 0.161558
Q2FV55   18 1.38462 0.903563 0.161558
Q2G1L3   14 1.07692 0.903563 0.161558
Q2G2R0   25 1.92308 0.903563 0.161558
Q2G2T3   14 1.07692 0.903563 0.161558
Q2FWA8   14 1.07692 0.903563 0.161558
Q2G056   36 2.76923 3.07991 0.0107511
Q2FWR1   23 1.76923 0.903563 0.161558
Q2FXP9   17 1.30769 0.903563 0.161558
Q2FZI4   19 1.46154 0.903563 0.161558
Q2G2L7   29 2.23077 3.07991 0.0107511
Q2FVG1   15 1.15385 0.903563 0.161558
Q2G1I7   31 2.38462 3.07991 0.0107511
Q2FVB6   16 1.23077 0.903563 0.161558
Q2G001   21 1.61538 0.903563 0.161558
Q2FUX3   15 1.15385 0.903563 0.161558
Q2G1Q9   31 2.38462 3.07991 0.0107511
Q2G2S9   23 1.76923 0.903563 0.161558
Q2FXZ8   13 1 0.903563 0.161558
Q2FZI7   28 2.15385 3.07991 0.0107511
Q2FUS6   31 2.38462 3.07991 0.0107511
Q2FUZ6   23 1.76923 0.903563 0.161558
Q2FYQ9   17 1.30769 0.903563 0.161558
Q2FYS8   21 1.61538 0.903563 0.161558
Q2FYS6   17 1.30769 0.903563 0.161558
Q2FZG6   17 1.30769 0.903563 0.161558
Q2G1L9   18 1.38462 0.903563 0.161558
Q2FXT3   21 1.61538 0.903563 0.161558
Q2FZN9   17 1.30769 0.903563 0.161558
Q2FW20   18 1.38462 0.903563 0.161558
Q2G0H3   21 1.61538 0.903563 0.161558
Q2FV98   26 2 3.07991 0.0107511
Q2FXR7   19 1.46154 0.903563 0.161558
Q2G1T4   26 2 3.07991 0.0107511
Q2FW38   21 1.61538 0.903563 0.161558
Q2G2P6   21 1.61538 0.903563 0.161558
Q2FVL7   24 1.84615 0.903563 0.161558
Q2FVY2   21 1.61538 0.903563 0.161558
Q2FYZ0   18 1.38462 0.903563 0.161558
Q2FYW2   14 1.07692 0.903563 0.161558
P60643   17 1.30769 0.903563 0.161558
Q2G265   19 1.46154 0.903563 0.161558
Q2FV42   15 1.15385 0.903563 0.161558
Q2FXN0   20 1.53846 0.903563 0.161558
Q2G2D9   14 1.07692 0.903563 0.161558
Q2FV75   20 1.53846 0.903563 0.161558
Q2FYE0   22 1.69231 0.903563 0.161558
Q2FX03   12 0.923077 -1.27278 0.943444
Q2FX89   22 1.69231 0.903563 0.161558
Q2FX43   12 0.923077 -1.27278 0.943444
Q2FV69   20 1.48148 0.903563 0.161558
P72360   16 1.18519 0.903563 0.161558
Q2FVQ1   24 1.77778 0.903563 0.161558
Q2FYG7   26 1.92593 0.903563 0.161558
Q2G1J8   17 1.25926 0.903563 0.161558
Q2FW77   17 1.25926 0.903563 0.161558
Q2FWI4   22 1.62963 0.903563 0.161558
Q2FX62   17 1.25926 0.903563 0.161558
Q2G0U6   33 2.44444 3.07991 0.0107511
Q2G0P2   16 1.18519 0.903563 0.161558
Q2G0B8   36 2.66667 3.07991 0.0107511
Q2FVL3   12 0.888889 -1.27278 0.943444
Q2G1K8   26 1.92593 0.903563 0.161558
Q2G2R9   24 1.77778 0.903563 0.161558
Q2G2I3   19 1.40741 0.903563 0.161558
Q2FY56   11 0.814815 -1.27278 0.943444
Q2G0B1   22 1.62963 0.903563 0.161558
Q2G1T1   31 2.2963 3.07991 0.0107511
Q2FVX5   15 1.11111 0.903563 0.161558
Q2G0H8   22 1.62963 0.903563 0.161558
Q2FVT3   20 1.48148 0.903563 0.161558
Q2FWF6   13 0.962963 -1.27278 0.943444
Q2FWZ6   60 4.44444 7.4326 4.06742e-05
Q2FZ77   27 2 3.07991 0.0107511
Q2G0H0   21 1.55556 0.903563 0.161558
Q2G2G7   30 2.22222 3.07991 0.0107511
Q2G117   14 1.03704 0.903563 0.161558
Q2FXG9   26 1.92593 0.903563 0.161558
Q2FWE4   26 1.92593 0.903563 0.161558
Q2FUS0   33 2.44444 3.07991 0.0107511
Q2FWR3   19 1.40741 0.903563 0.161558
Q2FYA9   13 0.962963 -1.27278 0.943444
Q2G0Y5   29 2.14815 3.07991 0.0107511
Q2FZZ8   21 1.55556 0.903563 0.161558
Q2G1Z6   22 1.62963 0.903563 0.161558
Q2FX53   20 1.48148 0.903563 0.161558
Q2FZC4   16 1.18519 0.903563 0.161558
Q2FUS5   21 1.55556 0.903563 0.161558
Q2G1R0   17 1.25926 0.903563 0.161558
Q2G0D5   19 1.40741 0.903563 0.161558
Q2FY18   19 1.40741 0.903563 0.161558
Q2FYH8   12 0.888889 -1.27278 0.943444
Q2G1F2   22 1.62963 0.903563 0.161558
Q2G0Q5   25 1.85185 0.903563 0.161558
Q2FVR2   20 1.48148 0.903563 0.161558
Q2FZE7   12 0.888889 -1.27278 0.943444
Q2G0I0   22 1.62963 0.903563 0.161558
Q2G0R1   21 1.55556 0.903563 0.161558
Q2G0L7   27 2 3.07991 0.0107511
Q2FWI1   23 1.7037 0.903563 0.161558
Q2G0F7   12 0.888889 -1.27278 0.943444
Q2FXY3   31 2.2963 3.07991 0.0107511
P0A084   31 2.2963 3.07991 0.0107511
Q2G0G5   34 2.51852 3.07991 0.0107511
Q2FZE5   17 1.25926 0.903563 0.161558
Q2G0A2   16 1.18519 0.903563 0.161558
Q2FVE8   14 1.03704 0.903563 0.161558
Q2G2M8   18 1.33333 0.903563 0.161558
Q2FYH7   18 1.33333 0.903563 0.161558
Q2FVR8   24 1.77778 0.903563 0.161558
Q2FZU9   19 1.40741 0.903563 0.161558
Q2FYX7   19 1.40741 0.903563 0.161558
Q2G280   30 2.22222 3.07991 0.0107511
Q2FVG5   25 1.85185 0.903563 0.161558
Q2FWX1   32 2.37037 3.07991 0.0107511
Q2FVB3   14 1.03704 0.903563 0.161558
Q2G2A1   25 1.85185 0.903563 0.161558
Q2G1W7   14 1.03704 0.903563 0.161558
Q2FW36   18 1.33333 0.903563 0.161558
P31337   23 1.7037 0.903563 0.161558
Q2FXB8   16 1.18519 0.903563 0.161558
Q2G2F3   26 1.92593 0.903563 0.161558
Q2FYM7   12 0.888889 -1.27278 0.943444
Q2FYB2   15 1.11111 0.903563 0.161558
Q2G2E2   22 1.57143 0.903563 0.161558
Q2G2G9   19 1.35714 0.903563 0.161558
Q2FVC5   21 1.5 0.903563 0.161558
Q2G0T3   29 2.07143 3.07991 0.0107511
Q2G074   17 1.21429 0.903563 0.161558
Q2G016   29 2.07143 3.07991 0.0107511
Q2G0G4   23 1.64286 0.903563 0.161558
Q2G2K1   14 1 0.903563 0.161558
Q2FXE1   20 1.42857 0.903563 0.161558
Q2FWD2   18 1.28571 0.903563 0.161558
Q2G1Q0   26 1.85714 0.903563 0.161558
Q2G073   19 1.35714 0.903563 0.161558
Q2G1T7   24 1.71429 0.903563 0.161558
Q2FVI3   23 1.64286 0.903563 0.161558
Q2FZ93   26 1.85714 0.903563 0.161558
Q2FVQ7   19 1.35714 0.903563 0.161558
Q2G2B9   19 1.35714 0.903563 0.161558
Q2FZN5   21 1.5 0.903563 0.161558
Q2FY72   24 1.71429 0.903563 0.161558
Q2G0A0   26 1.85714 0.903563 0.161558
Q2FZQ8   14 1 0.903563 0.161558
Q2FXP1   26 1.85714 0.903563 0.161558
P0A0B7   23 1.64286 0.903563 0.161558
Q2FYW0   27 1.92857 0.903563 0.161558
Q2G230   27 1.92857 0.903563 0.161558
Q2G0H5   20 1.42857 0.903563 0.161558
Q2G0B7   27 1.92857 0.903563 0.161558
Q2G131   23 1.64286 0.903563 0.161558
Q2G0Y4   22 1.57143 0.903563 0.161558
Q2G2L0   22 1.57143 0.903563 0.161558
Q2G101   29 2.07143 3.07991 0.0107511
Q2G036   23 1.64286 0.903563 0.161558
Q2FXN3   14 1 0.903563 0.161558
Q2FWY2   24 1.71429 0.903563 0.161558
Q2FXK6   23 1.64286 0.903563 0.161558
Q2G2Y3   18 1.28571 0.903563 0.161558
Q2G1P8   23 1.64286 0.903563 0.161558
Q2G0N7   30 2.14286 3.07991 0.0107511
Q2FW43   21 1.5 0.903563 0.161558
Q2G2N4   23 1.64286 0.903563 0.161558
Q2FW59   23 1.64286 0.903563 0.161558
Q2G1V0   16 1.14286 0.903563 0.161558
Q2G010   17 1.21429 0.903563 0.161558
Q2FWJ4   11 0.785714 -1.27278 0.943444
Q2FUR3   33 2.35714 3.07991 0.0107511
Q2FXE4   20 1.42857 0.903563 0.161558
Q2FY36   21 1.5 0.903563 0.161558
Q2G1Q7   22 1.57143 0.903563 0.161558
Q2FX09   29 2.07143 3.07991 0.0107511
Q2G0Z1   33 2.35714 3.07991 0.0107511
Q2FWJ1   22 1.57143 0.903563 0.161558
Q2FUT4   25 1.78571 0.903563 0.161558
Q2FYI1   27 1.92857 0.903563 0.161558
Q2FXQ8   30 2.14286 3.07991 0.0107511
Q2FUZ0   27 1.92857 0.903563 0.161558
P0A086   33 2.35714 3.07991 0.0107511
Q2FZM0   21 1.5 0.903563 0.161558
Q2FXL3   25 1.78571 0.903563 0.161558
Q2G2K7   17 1.21429 0.903563 0.161558
Q2FVL1   16 1.14286 0.903563 0.161558
Q2FW21   13 0.928571 -1.27278 0.943444
Q2G201   26 1.85714 0.903563 0.161558
Q2FVV6   18 1.28571 0.903563 0.161558
Q2FV03   26 1.85714 0.903563 0.161558
Q2G2T2   15 1.07143 0.903563 0.161558
Q2FZ44   14 1 0.903563 0.161558
Q2G1N7   21 1.5 0.903563 0.161558
Q2G172   15 1.07143 0.903563 0.161558
Q2G208   21 1.5 0.903563 0.161558
Q2FZR7   13 0.928571 -1.27278 0.943444
Q2G2K2   8 0.571429 -1.27278 0.943444
Q2FVA4   24 1.71429 0.903563 0.161558
Q2G0F5   21 1.5 0.903563 0.161558
Q2G0X0   21 1.5 0.903563 0.161558
Q2FXU0   25 1.78571 0.903563 0.161558
Q2FXX9   28 2 3.07991 0.0107511
Q2G2K8   12 0.857143 -1.27278 0.943444
Q2G0X1   21 1.44828 0.903563 0.161558
Q2FXI8   16 1.10345 0.903563 0.161558
Q2G0L1   27 1.86207 0.903563 0.161558
Q2FX07   14 0.965517 -1.27278 0.943444
Q2G139   22 1.51724 0.903563 0.161558
Q2FUV5   25 1.72414 0.903563 0.161558
Q2FVD0   19 1.31034 0.903563 0.161558
Q2FX10   20 1.37931 0.903563 0.161558
Q2G1W5   27 1.86207 0.903563 0.161558
Q2G1Y7   22 1.51724 0.903563 0.161558
Q2G190   25 1.72414 0.903563 0.161558
Q2FV59   18 1.24138 0.903563 0.161558
Q2FZS3   16 1.10345 0.903563 0.161558
Q2FX90   25 1.72414 0.903563 0.161558
Q2FW85   17 1.17241 0.903563 0.161558
Q2FZ65   31 2.13793 3.07991 0.0107511
Q2FXJ7   33 2.27586 3.07991 0.0107511
Q2FVW2   22 1.51724 0.903563 0.161558
Q2G0H4   25 1.72414 0.903563 0.161558
Q2FVV4   16 1.10345 0.903563 0.161558
Q2FUR9   18 1.24138 0.903563 0.161558
Q2FW06   14 0.965517 -1.27278 0.943444
Q2FY84   21 1.44828 0.903563 0.161558
Q2G132   32 2.2069 3.07991 0.0107511
Q2G0C9   19 1.31034 0.903563 0.161558
Q2G2N1   13 0.896552 -1.27278 0.943444
Q2FVF2   24 1.65517 0.903563 0.161558
Q2FZ30   23 1.58621 0.903563 0.161558
Q2FXX8   28 1.93103 0.903563 0.161558
Q2FZX6   22 1.51724 0.903563 0.161558
Q2G1Z2   21 1.44828 0.903563 0.161558
Q2G0G7   23 1.58621 0.903563 0.161558
Q2FV53   25 1.72414 0.903563 0.161558
Q2FV28   35 2.41379 3.07991 0.0107511
Q2G097   23 1.58621 0.903563 0.161558
Q2FZC5   27 1.86207 0.903563 0.161558
Q2FY77   21 1.44828 0.903563 0.161558
Q2FVA9   29 2 3.07991 0.0107511
Q2G2W5   7 0.482759 -1.27278 0.943444
Q2FX97   28 1.93103 0.903563 0.161558
Q2G1F3   22 1.51724 0.903563 0.161558
Q2FYU1   9 0.62069 -1.27278 0.943444
Q2FUP6   23 1.58621 0.903563 0.161558
Q2G2U7   20 1.37931 0.903563 0.161558
Q2FY09   26 1.7931 0.903563 0.161558
Q2G1J6   31 2.13793 3.07991 0.0107511
Q2G059   20 1.37931 0.903563 0.161558
Q2FVK5   10 0.689655 -1.27278 0.943444
Q2G0H7   21 1.44828 0.903563 0.161558
Q2FWN2   16 1.10345 0.903563 0.161558
Q2FYV7   34 2.34483 3.07991 0.0107511
Q2G236   29 2 3.07991 0.0107511
Q2FZR6   16 1.10345 0.903563 0.161558
Q2G1P9   26 1.7931 0.903563 0.161558
Q2G0R9   39 2.68966 3.07991 0.0107511
Q2FUZ9   24 1.65517 0.903563 0.161558
Q2FVP2   25 1.72414 0.903563 0.161558
Q2FXC8   20 1.37931 0.903563 0.161558
Q2FVC4   20 1.37931 0.903563 0.161558
Q2FZ29   24 1.65517 0.903563 0.161558
Q2FYR8   24 1.6 0.903563 0.161558
Q2FY23   25 1.66667 0.903563 0.161558
Q2G0D4   20 1.33333 0.903563 0.161558
Q2FZ38   33 2.2 3.07991 0.0107511
Q2FXH1   22 1.46667 0.903563 0.161558
Q2FXZ9   26 1.73333 0.903563 0.161558
Q2G1V3   20 1.33333 0.903563 0.161558
Q2FVZ0   19 1.26667 0.903563 0.161558
Q2FV95   14 0.933333 -1.27278 0.943444
Q2G196   31 2.06667 3.07991 0.0107511
Q2FZ61   24 1.6 0.903563 0.161558
Q2FW27   31 2.06667 3.07991 0.0107511
Q2FWH2   22 1.46667 0.903563 0.161558
Q2FZQ9   18 1.2 0.903563 0.161558
Q2FWQ9   31 2.06667 3.07991 0.0107511
Q2G1N5   19 1.26667 0.903563 0.161558
Q2FZP8   17 1.13333 0.903563 0.161558
Q2FXC2   26 1.73333 0.903563 0.161558
Q2G0X9   15 1 0.903563 0.161558
Q2FX08   15 1 0.903563 0.161558
Q2FUV2   40 2.66667 3.07991 0.0107511
Q2FZT8   17 1.13333 0.903563 0.161558
Q2G2N2   15 1 0.903563 0.161558
Q2G0M1   29 1.93333 0.903563 0.161558
Q2FVX8   32 2.13333 3.07991 0.0107511
Q2G220   28 1.86667 0.903563 0.161558
Q2FW37   25 1.66667 0.903563 0.161558
Q2G203   32 2.13333 3.07991 0.0107511
Q2FY89   16 1.06667 0.903563 0.161558
Q2G1K7   34 2.26667 3.07991 0.0107511
Q2G013   15 1 0.903563 0.161558
Q2FV91   18 1.2 0.903563 0.161558
Q2FW92   26 1.73333 0.903563 0.161558
Q2G1U5   24 1.6 0.903563 0.161558
Q2G2A6   15 1 0.903563 0.161558
Q2G0G9   21 1.4 0.903563 0.161558
P0A088   12 0.8 -1.27278 0.943444
Q2G0B4   19 1.26667 0.903563 0.161558
Q2G0X7   19 1.26667 0.903563 0.161558
Q2G0S0   15 1 0.903563 0.161558
Q2FW12   23 1.53333 0.903563 0.161558
Q2G0J7   28 1.86667 0.903563 0.161558
Q2FW76   19 1.26667 0.903563 0.161558
Q2G1Z7   24 1.6 0.903563 0.161558
Q2G2S1   42 2.8 3.07991 0.0107511
Q2G1B1   24 1.6 0.903563 0.161558
Q2FVP3   21 1.4 0.903563 0.161558
Q2G1V1   26 1.73333 0.903563 0.161558
Q2G1H8   32 2.13333 3.07991 0.0107511
Q2G149   41 2.73333 3.07991 0.0107511
Q2FXC7   18 1.2 0.903563 0.161558
Q2G019   18 1.2 0.903563 0.161558
Q2FWL6   32 2.13333 3.07991 0.0107511
Q2G199   19 1.26667 0.903563 0.161558
Q2FY41   8 0.533333 -1.27278 0.943444
Q2FX33   27 1.8 0.903563 0.161558
Q2G181   25 1.66667 0.903563 0.161558
Q2FVT1   15 1 0.903563 0.161558
Q2G0Z5   32 2.13333 3.07991 0.0107511
Q2FZC7   28 1.86667 0.903563 0.161558
Q2G1U0   31 2.06667 3.07991 0.0107511
Q2FW18   26 1.73333 0.903563 0.161558
Q2G0H1   23 1.53333 0.903563 0.161558
Q2FX22   15 1 0.903563 0.161558
Q2G157   27 1.8 0.903563 0.161558
Q2G2J5   23 1.53333 0.903563 0.161558
Q2FZH9   17 1.13333 0.903563 0.161558
Q2FZA6   19 1.26667 0.903563 0.161558
Q2G1N6   17 1.13333 0.903563 0.161558
Q2FVR4   35 2.33333 3.07991 0.0107511
Q2FY13   41 2.73333 3.07991 0.0107511
Q2G025   31 2.06667 3.07991 0.0107511
Q2FV36   19 1.26667 0.903563 0.161558
Q2G0W9   23 1.53333 0.903563 0.161558
Q2G0L0   32 2.13333 3.07991 0.0107511
Q2FUR2   22 1.46667 0.903563 0.161558
Q2FVJ9   30 2 3.07991 0.0107511
Q2G1S8   22 1.41935 0.903563 0.161558
Q2FVJ5   30 1.93548 0.903563 0.161558
Q2FZ39   33 2.12903 3.07991 0.0107511
Q2FWP6   18 1.16129 0.903563 0.161558
Q2FVB4   37 2.3871 3.07991 0.0107511
Q2G0V7   34 2.19355 3.07991 0.0107511
Q2FUV4   22 1.41935 0.903563 0.161558
Q2FYG5   27 1.74194 0.903563 0.161558
Q2FW71   18 1.16129 0.903563 0.161558
Q2FZB1   18 1.16129 0.903563 0.161558
Q2G0Y9   31 2 3.07991 0.0107511
Q2G0X4   20 1.29032 0.903563 0.161558
Q2FZL2   21 1.35484 0.903563 0.161558
Q2FVS1   22 1.41935 0.903563 0.161558
Q2G099   23 1.48387 0.903563 0.161558
Q2FZN0   25 1.6129 0.903563 0.161558
Q2FZ50   21 1.35484 0.903563 0.161558
Q2G0X8   17 1.09677 0.903563 0.161558
Q2G167   27 1.74194 0.903563 0.161558
Q2G086   25 1.6129 0.903563 0.161558
Q2G0D0   34 2.19355 3.07991 0.0107511
Q2FWG3   30 1.93548 0.903563 0.161558
Q2G228   33 2.12903 3.07991 0.0107511
Q2FWW8   27 1.74194 0.903563 0.161558
Q2FYL0   15 0.967742 -1.27278 0.943444
Q2FXX2   30 1.93548 0.903563 0.161558
Q2G0C4   18 1.16129 0.903563 0.161558
Q2FZA2   29 1.87097 0.903563 0.161558
Q2FWL0   29 1.87097 0.903563 0.161558
Q2FUY9   30 1.93548 0.903563 0.161558
Q2G0T8   33 2.12903 3.07991 0.0107511
Q2FWK0   26 1.67742 0.903563 0.161558
Q2G0D9   29 1.87097 0.903563 0.161558
Q2FZF3   25 1.6129 0.903563 0.161558
Q2FZ17   27 1.74194 0.903563 0.161558
Q2G0T6   27 1.74194 0.903563 0.161558
Q2G140   18 1.16129 0.903563 0.161558
Q2G2F2   10 0.645161 -1.27278 0.943444
Q2FXG0   21 1.35484 0.903563 0.161558
Q2FWR4   28 1.80645 0.903563 0.161558
Q2G195   24 1.54839 0.903563 0.161558
Q2FVY4   29 1.87097 0.903563 0.161558
Q2G1I6   25 1.6129 0.903563 0.161558
Q2FVD5   21 1.35484 0.903563 0.161558
Q2FZM1   29 1.87097 0.903563 0.161558
Q2FVG0   25 1.6129 0.903563 0.161558
Q2FZM7   24 1.54839 0.903563 0.161558
Q2FZB2   17 1.09677 0.903563 0.161558
Q2G287   34 2.19355 3.07991 0.0107511
Q2FWG4   20 1.29032 0.903563 0.161558
Q2G2B3   18 1.16129 0.903563 0.161558
Q2FY48   22 1.41935 0.903563 0.161558
Q9ZNI1   22 1.41935 0.903563 0.161558
Q2FV94   26 1.67742 0.903563 0.161558
Q2G2X5   18 1.16129 0.903563 0.161558
Q2FVX6   25 1.6129 0.903563 0.161558
Q2G060   31 2 3.07991 0.0107511
Q2FVG2   22 1.41935 0.903563 0.161558
Q2G1Q1   25 1.6129 0.903563 0.161558
Q2G1F1   16 1.03226 0.903563 0.161558
Q2FXC5   19 1.22581 0.903563 0.161558
Q2G2B0   14 0.903226 -1.27278 0.943444
Q2FXR6   18 1.16129 0.903563 0.161558
Q2FXE0   28 1.80645 0.903563 0.161558
Q2FUY3   33 2.12903 3.07991 0.0107511
Q2G1S6   19 1.22581 0.903563 0.161558
Q2FVE9   15 0.967742 -1.27278 0.943444
Q2FVU7   28 1.80645 0.903563 0.161558
Q2FVM7   29 1.87097 0.903563 0.161558
Q2FVU6   18 1.16129 0.903563 0.161558
Q2FVA1   31 2 3.07991 0.0107511
Q2FWB8   33 2.12903 3.07991 0.0107511
Q2FYR5   28 1.80645 0.903563 0.161558
Q2G261   32 2.06452 3.07991 0.0107511
Q2G264   41 2.64516 3.07991 0.0107511
Q2G0U4   18 1.16129 0.903563 0.161558
Q2G226   17 1.09677 0.903563 0.161558
Q2FZT7   15 0.967742 -1.27278 0.943444
Q2FXJ4   23 1.48387 0.903563 0.161558
Q2G047   25 1.6129 0.903563 0.161558
Q2FWD9   15 0.967742 -1.27278 0.943444
Q2FZH2   30 1.93548 0.903563 0.161558
Q2G044   23 1.48387 0.903563 0.161558
Q2FVZ8   21 1.35484 0.903563 0.161558
Q2G1C5   17 1.09677 0.903563 0.161558
Q2G1Z1   24 1.54839 0.903563 0.161558
Q2G135   23 1.48387 0.903563 0.161558
Q2FVE5   30 1.93548 0.903563 0.161558
Q2FZ70   34 2.19355 3.07991 0.0107511
Q2G2A0   27 1.74194 0.903563 0.161558
Q2G224   28 1.75 0.903563 0.161558
P0A0K3   24 1.5 0.903563 0.161558
Q2G1A8   37 2.3125 3.07991 0.0107511
Q2G1P5   20 1.25 0.903563 0.161558
Q2FV93   18 1.125 0.903563 0.161558
Q2FXC4   24 1.5 0.903563 0.161558
Q2FY74   23 1.4375 0.903563 0.161558
Q2G1M1   26 1.625 0.903563 0.161558
Q9EZ11   29 1.8125 0.903563 0.161558
Q2FZB3   17 1.0625 0.903563 0.161558
Q2G1V2   32 2 3.07991 0.0107511
Q2FVM8   21 1.3125 0.903563 0.161558
Q2FVR1   28 1.75 0.903563 0.161558
Q2FXC3   24 1.5 0.903563 0.161558
Q2FUV6   20 1.25 0.903563 0.161558
Q2G1D7   26 1.625 0.903563 0.161558
Q2FXR2   26 1.625 0.903563 0.161558
Q2FW83   21 1.3125 0.903563 0.161558
Q2G2X7   17 1.0625 0.903563 0.161558
Q2FVM4   16 1 0.903563 0.161558
P0A0J3   27 1.6875 0.903563 0.161558
Q2G2L8   23 1.4375 0.903563 0.161558
Q2FZ27   27 1.6875 0.903563 0.161558
Q2FZ53   26 1.625 0.903563 0.161558
Q2G154   28 1.75 0.903563 0.161558
Q2FZS4   23 1.4375 0.903563 0.161558
Q2FYQ5   14 0.875 -1.27278 0.943444
Q2FZL6   42 2.625 3.07991 0.0107511
Q2FWB9   28 1.75 0.903563 0.161558
Q2FUQ4   36 2.25 3.07991 0.0107511
Q2G293   35 2.1875 3.07991 0.0107511
Q2FZS5   34 2.125 3.07991 0.0107511
Q2FYP9   14 0.875 -1.27278 0.943444
Q2G0K7   31 1.9375 0.903563 0.161558
Q2FVV2   26 1.625 0.903563 0.161558
Q2FVN0   34 2.125 3.07991 0.0107511
Q2FX00   30 1.875 0.903563 0.161558
Q2G1I0   26 1.625 0.903563 0.161558
Q2FXI2   29 1.8125 0.903563 0.161558
Q2G2X1   19 1.1875 0.903563 0.161558
Q2FYG6   19 1.1875 0.903563 0.161558
Q2FXH0   30 1.875 0.903563 0.161558
Q2FXU7   33 2.0625 3.07991 0.0107511
Q2G170   34 2.125 3.07991 0.0107511
Q2FVQ9   28 1.75 0.903563 0.161558
Q2FWV2   15 0.9375 -1.27278 0.943444
Q2FVI5   19 1.1875 0.903563 0.161558
Q2FUW0   21 1.3125 0.903563 0.161558
Q2FXB7   28 1.75 0.903563 0.161558
Q2G0J8   28 1.75 0.903563 0.161558
Q2FXB5   24 1.5 0.903563 0.161558
Q2FYE9   14 0.875 -1.27278 0.943444
Q2FVE2   27 1.6875 0.903563 0.161558
Q2G2V6   33 2.0625 3.07991 0.0107511
O08387   24 1.5 0.903563 0.161558
Q2FZ14   22 1.375 0.903563 0.161558
Q2FXW3   37 2.3125 3.07991 0.0107511
Q2FYQ8   32 2 3.07991 0.0107511
Q2G2D6   30 1.875 0.903563 0.161558
Q2G2T7   31 1.9375 0.903563 0.161558
Q2FYP8   21 1.3125 0.903563 0.161558
Q2FZ25   17 1.0625 0.903563 0.161558
Q2FY65   32 2 3.07991 0.0107511
Q2G2T1   23 1.4375 0.903563 0.161558
Q2G1N0   20 1.25 0.903563 0.161558
Q2G110   21 1.3125 0.903563 0.161558
Q2G1E1   30 1.875 0.903563 0.161558
Q2G2F1   29 1.8125 0.903563 0.161558
Q2FXE8   32 2 3.07991 0.0107511
Q2FZ06   25 1.5625 0.903563 0.161558
Q2FVH2   19 1.1875 0.903563 0.161558
Q2FYV6   29 1.8125 0.903563 0.161558
Q2FZJ3   28 1.69697 0.903563 0.161558
Q2G095   16 0.969697 -1.27278 0.943444
Q2G2Y0   23 1.39394 0.903563 0.161558
Q2G2W3   34 2.06061 3.07991 0.0107511
Q2FY07   29 1.75758 0.903563 0.161558
Q2FXW8   22 1.33333 0.903563 0.161558
Q2FUR6   30 1.81818 0.903563 0.161558
Q2FVW6   20 1.21212 0.903563 0.161558
Q2G1X0   14 0.848485 -1.27278 0.943444
Q2G1F6   18 1.09091 0.903563 0.161558
Q2FVK8   30 1.81818 0.903563 0.161558
Q2G158   22 1.33333 0.903563 0.161558
Q2G118   25 1.51515 0.903563 0.161558
Q2G077   18 1.09091 0.903563 0.161558
Q2G0E0   30 1.81818 0.903563 0.161558
Q2G263   33 2 3.07991 0.0107511
Q2FUU1   27 1.63636 0.903563 0.161558
Q2G1X7   31 1.87879 0.903563 0.161558
Q2G1C0   31 1.87879 0.903563 0.161558
Q2FVB9   15 0.909091 -1.27278 0.943444
Q2G273   28 1.69697 0.903563 0.161558
Q53726   25 1.51515 0.903563 0.161558
Q2G2W9   20 1.21212 0.903563 0.161558
Q2FZ22   31 1.87879 0.903563 0.161558
Q2G2U1   28 1.69697 0.903563 0.161558
Q2FXW6   31 1.87879 0.903563 0.161558
Q2G0P9   19 1.15152 0.903563 0.161558
Q2FYE3   28 1.69697 0.903563 0.161558
Q2FXU3   27 1.63636 0.903563 0.161558
Q2G052   19 1.15152 0.903563 0.161558
Q2FZM6   32 1.93939 0.903563 0.161558
Q2FX25   20 1.21212 0.903563 0.161558
Q2FX05   22 1.33333 0.903563 0.161558
Q2G1P2   18 1.09091 0.903563 0.161558
Q2G2C4   36 2.18182 3.07991 0.0107511
Q2G165   14 0.848485 -1.27278 0.943444
Q2FXK8   12 0.727273 -1.27278 0.943444
Q2FWP1   20 1.21212 0.903563 0.161558
Q2FVU1   19 1.15152 0.903563 0.161558
Q2FZ78   20 1.21212 0.903563 0.161558
Q2G0P0   25 1.51515 0.903563 0.161558
Q2FXX3   17 1.0303 0.903563 0.161558
Q2FVX2   25 1.51515 0.903563 0.161558
Q2G0Q7   27 1.63636 0.903563 0.161558
Q2FXS6   15 0.909091 -1.27278 0.943444
Q2FUZ1   31 1.87879 0.903563 0.161558
Q2FZ87   29 1.75758 0.903563 0.161558
Q2FXF4   26 1.57576 0.903563 0.161558
Q2G1G4   25 1.51515 0.903563 0.161558
Q2FWE6   31 1.87879 0.903563 0.161558
Q2G2U2   19 1.15152 0.903563 0.161558
Q2FY17   27 1.63636 0.903563 0.161558
Q2FVU3   24 1.45455 0.903563 0.161558
Q2FVK1   11 0.666667 -1.27278 0.943444
Q2G0K5   34 2.06061 3.07991 0.0107511
Q2G2X8   20 1.21212 0.903563 0.161558
Q2FYZ7   24 1.45455 0.903563 0.161558
Q2FWG1   30 1.81818 0.903563 0.161558
Q2G1Q6   24 1.45455 0.903563 0.161558
Q2G2X9   23 1.39394 0.903563 0.161558
Q2FWN9   10 0.606061 -1.27278 0.943444
Q2FYZ2   30 1.81818 0.903563 0.161558
Q2FZJ1   25 1.51515 0.903563 0.161558
Q2G002   24 1.45455 0.903563 0.161558
Q2FVL4   32 1.93939 0.903563 0.161558
Q2G2M7   22 1.33333 0.903563 0.161558
Q2FWH6   29 1.75758 0.903563 0.161558
Q2FXQ3   26 1.57576 0.903563 0.161558
Q2G129   13 0.787879 -1.27278 0.943444
Q7BHL7   28 1.69697 0.903563 0.161558
Q2FZ71   30 1.81818 0.903563 0.161558
Q2FZ88   24 1.41176 0.903563 0.161558
Q2FV22   32 1.88235 0.903563 0.161558
Q2FYM3   18 1.05882 0.903563 0.161558
Q2FY06   28 1.64706 0.903563 0.161558
Q2FXB0   11 0.647059 -1.27278 0.943444
Q2FX87   32 1.88235 0.903563 0.161558
Q2FZ33   30 1.76471 0.903563 0.161558
Q2G0J1   32 1.88235 0.903563 0.161558
Q2FUT7   30 1.76471 0.903563 0.161558
Q2FZH1   30 1.76471 0.903563 0.161558
Q2FVX3   34 2 3.07991 0.0107511
Q2FWC6   28 1.64706 0.903563 0.161558
Q2FXN6   26 1.52941 0.903563 0.161558
Q2FY79   29 1.70588 0.903563 0.161558
Q2FZ23   24 1.41176 0.903563 0.161558
Q2FVF1   30 1.76471 0.903563 0.161558
Q2FWM5   24 1.41176 0.903563 0.161558
Q2G061   27 1.58824 0.903563 0.161558
Q2FWL7   23 1.35294 0.903563 0.161558
Q2FVK3   13 0.764706 -1.27278 0.943444
Q2FX19   27 1.58824 0.903563 0.161558
Q2G2U6   27 1.58824 0.903563 0.161558
Q2G1S5   18 1.05882 0.903563 0.161558
Q2FVS9   23 1.35294 0.903563 0.161558
Q2G1M7   35 2.05882 3.07991 0.0107511
Q2FW50   34 2 3.07991 0.0107511
Q2G2L1   25 1.47059 0.903563 0.161558
Q2FWB1   28 1.64706 0.903563 0.161558
Q2FXA8   27 1.58824 0.903563 0.161558
Q2FV20   25 1.47059 0.903563 0.161558
Q2FUY1   28 1.64706 0.903563 0.161558
Q2FYJ1   31 1.82353 0.903563 0.161558
Q2G043   20 1.17647 0.903563 0.161558
Q2FZ43   34 2 3.07991 0.0107511
Q9KJN4   25 1.47059 0.903563 0.161558
Q2G194   27 1.58824 0.903563 0.161558
Q2G0F0   37 2.17647 3.07991 0.0107511
Q2G2G2   26 1.52941 0.903563 0.161558
Q2G0I8   29 1.70588 0.903563 0.161558
Q2FXG5   33 1.94118 0.903563 0.161558
Q2G2S6   40 2.35294 3.07991 0.0107511
Q53700   28 1.64706 0.903563 0.161558
Q2G0D8   26 1.52941 0.903563 0.161558
P60430   9 0.529412 -1.27278 0.943444
Q2FV41   36 2.11765 3.07991 0.0107511
Q2FXZ5   27 1.58824 0.903563 0.161558
Q2FZL0   20 1.17647 0.903563 0.161558
Q2FY99   36 2.11765 3.07991 0.0107511
Q2FX95   26 1.52941 0.903563 0.161558
Q2FYR6   32 1.88235 0.903563 0.161558
Q2FUW2   27 1.58824 0.903563 0.161558
Q2FVL2   32 1.88235 0.903563 0.161558
Q2G2L4   15 0.882353 -1.27278 0.943444
Q2FXB1   11 0.647059 -1.27278 0.943444
Q2FZY7   33 1.94118 0.903563 0.161558
Q2FVN1   17 1 0.903563 0.161558
Q2G1S1   26 1.52941 0.903563 0.161558
Q2FXK4   27 1.58824 0.903563 0.161558
Q2FXM6   35 2.05882 3.07991 0.0107511
Q2FZJ6   31 1.82353 0.903563 0.161558
Q2FVT4   25 1.47059 0.903563 0.161558
Q2FYW1   28 1.64706 0.903563 0.161558
Q2FYZ3   32 1.88235 0.903563 0.161558
Q2FXX5   22 1.29412 0.903563 0.161558
Q2FWM4   15 0.882353 -1.27278 0.943444
Q2G2L3   35 2.05882 3.07991 0.0107511
Q2FYR3   33 1.94118 0.903563 0.161558
Q2G0I9   33 1.94118 0.903563 0.161558
Q2G0M2   30 1.76471 0.903563 0.161558
Q2G272   15 0.882353 -1.27278 0.943444
Q2FXL4   37 2.17647 3.07991 0.0107511
Q2G0U9   21 1.23529 0.903563 0.161558
Q2FVE4   21 1.23529 0.903563 0.161558
Q2FVC6   34 2 3.07991 0.0107511
Q2FV19   33 1.94118 0.903563 0.161558
Q2G0S8   30 1.76471 0.903563 0.161558
Q2G2G3   18 1.05882 0.903563 0.161558
Q2G2X0   31 1.77143 0.903563 0.161558
Q2G0F3   34 1.94286 0.903563 0.161558
Q2G037   28 1.6 0.903563 0.161558
Q2G1G6   29 1.65714 0.903563 0.161558
Q2FWP0   12 0.685714 -1.27278 0.943444
Q2FY29   26 1.48571 0.903563 0.161558
Q2FXQ4   26 1.48571 0.903563 0.161558
Q2G0S7   28 1.6 0.903563 0.161558
Q2FZX7   27 1.54286 0.903563 0.161558
Q2G0E6   17 0.971429 -1.27278 0.943444
Q2FY37   38 2.17143 3.07991 0.0107511
Q2FYQ0   38 2.17143 3.07991 0.0107511
Q2FUV3   33 1.88571 0.903563 0.161558
Q2FYV2   33 1.88571 0.903563 0.161558
Q2FVS4   27 1.54286 0.903563 0.161558
Q2G2M3   27 1.54286 0.903563 0.161558
Q2FVM6   26 1.48571 0.903563 0.161558
Q2G292   30 1.71429 0.903563 0.161558
Q2FXH7   19 1.08571 0.903563 0.161558
Q2FYQ7   33 1.88571 0.903563 0.161558
Q2FWG2   43 2.45714 3.07991 0.0107511
Q2G159   31 1.77143 0.903563 0.161558
Q2FX96   35 2 3.07991 0.0107511
Q2FV83   25 1.42857 0.903563 0.161558
Q2G2D8   26 1.48571 0.903563 0.161558
Q2FYJ4   21 1.2 0.903563 0.161558
Q2G1E8   13 0.742857 -1.27278 0.943444
Q2FVK2   10 0.571429 -1.27278 0.943444
Q2FZP1   20 1.14286 0.903563 0.161558
Q2FXI0   27 1.54286 0.903563 0.161558
Q2G134   21 1.2 0.903563 0.161558
Q2FZZ6   21 1.2 0.903563 0.161558
Q2G1Z3   28 1.6 0.903563 0.161558
Q2G030   32 1.82857 0.903563 0.161558
Q2FV21   33 1.88571 0.903563 0.161558
Q9RQP6   19 1.08571 0.903563 0.161558
Q2FZ62   25 1.42857 0.903563 0.161558
Q2FZQ7   33 1.88571 0.903563 0.161558
Q2G0F4   31 1.77143 0.903563 0.161558
Q2FWE0   27 1.54286 0.903563 0.161558
Q2FVS0   21 1.2 0.903563 0.161558
Q2FUT6   27 1.54286 0.903563 0.161558
Q2FUQ5   25 1.42857 0.903563 0.161558
Q2FZJ9   29 1.65714 0.903563 0.161558
Q2FY81   32 1.82857 0.903563 0.161558
Q2G0K8   31 1.77143 0.903563 0.161558
Q2G262   17 0.971429 -1.27278 0.943444
Q2G0E1   26 1.48571 0.903563 0.161558
Q2FWD3   35 2 3.07991 0.0107511
Q2FXA4   33 1.88571 0.903563 0.161558
Q2FVF0   29 1.65714 0.903563 0.161558
Q2FWW9   28 1.6 0.903563 0.161558
Q2FZ54   33 1.88571 0.903563 0.161558
P0A0J0   20 1.14286 0.903563 0.161558
Q2G1G1   40 2.28571 3.07991 0.0107511
Q2FWA1   25 1.42857 0.903563 0.161558
Q2FXN1   34 1.94286 0.903563 0.161558
Q2G2T4   32 1.82857 0.903563 0.161558
Q2FZW9   28 1.6 0.903563 0.161558
Q2FV90   33 1.88571 0.903563 0.161558
Q2FWB3   16 0.914286 -1.27278 0.943444
Q2G0Q0   25 1.42857 0.903563 0.161558
Q2FY10   30 1.71429 0.903563 0.161558
Q2FXM0   38 2.17143 3.07991 0.0107511
Q2G1S2   23 1.31429 0.903563 0.161558
Q2FXY5   25 1.38889 0.903563 0.161558
Q2FXV3   28 1.55556 0.903563 0.161558
Q2FXG3   29 1.61111 0.903563 0.161558
Q2FVA8   21 1.16667 0.903563 0.161558
Q2G2C2   26 1.44444 0.903563 0.161558
Q2FYU2   27 1.5 0.903563 0.161558
Q2FYK5   30 1.66667 0.903563 0.161558
Q2FW35   35 1.94444 0.903563 0.161558
Q2FY52   33 1.83333 0.903563 0.161558
Q9RQP9   33 1.83333 0.903563 0.161558
Q2G039   28 1.55556 0.903563 0.161558
Q2G1E4   30 1.66667 0.903563 0.161558
Q2G0B0   36 2 3.07991 0.0107511
Q2FXI7   24 1.33333 0.903563 0.161558
Q2FWN7   32 1.77778 0.903563 0.161558
Q2FV66   21 1.16667 0.903563 0.161558
Q2FYJ5   19 1.05556 0.903563 0.161558
Q2FYC9   9 0.5 -1.27278 0.943444
Q2FZC6   34 1.88889 0.903563 0.161558
Q2FXW4   28 1.55556 0.903563 0.161558
Q2FXI1   28 1.55556 0.903563 0.161558
Q2FZF9   25 1.38889 0.903563 0.161558
Q2G171   22 1.22222 0.903563 0.161558
Q2G2P8   36 2 3.07991 0.0107511
Q2G2V9   26 1.44444 0.903563 0.161558
Q2FV31   24 1.33333 0.903563 0.161558
Q9KJN3   19 1.05556 0.903563 0.161558
Q2FZV5   16 0.888889 -1.27278 0.943444
Q2FWC4   38 2.11111 3.07991 0.0107511
Q2FYT0   20 1.11111 0.903563 0.161558
Q2G145   36 2 3.07991 0.0107511
Q2G0J0   53 2.94444 3.07991 0.0107511
Q2FZQ3   26 1.44444 0.903563 0.161558
Q2FYE5   32 1.77778 0.903563 0.161558
Q2FWN5   23 1.27778 0.903563 0.161558
Q2FY24   31 1.72222 0.903563 0.161558
Q2FVW7   23 1.27778 0.903563 0.161558
Q2FZ91   38 2.11111 3.07991 0.0107511
Q2FWL2   33 1.83333 0.903563 0.161558
Q2FZQ6   21 1.16667 0.903563 0.161558
P02976   15 0.833333 -1.27278 0.943444
Q2G0R7   20 1.11111 0.903563 0.161558
Q2FUU2   34 1.88889 0.903563 0.161558
Q2FZG1   33 1.83333 0.903563 0.161558
Q2G0Z4   18 1 0.903563 0.161558
Q2FZ81   22 1.22222 0.903563 0.161558
Q2G2J8   25 1.38889 0.903563 0.161558
Q2FZD7   34 1.88889 0.903563 0.161558
Q2G288   24 1.33333 0.903563 0.161558
Q2FW52   29 1.61111 0.903563 0.161558
Q2FVX4   31 1.72222 0.903563 0.161558
Q2FVN5   23 1.27778 0.903563 0.161558
Q2FY88   54 3 5.25625 0.000662855
Q2FWC9   37 2.05556 3.07991 0.0107511
Q2FZS7   29 1.61111 0.903563 0.161558
Q2FZ63   27 1.5 0.903563 0.161558
Q2G1L8   33 1.83333 0.903563 0.161558
Q2FV17   35 1.94444 0.903563 0.161558
Q2FVT8   25 1.38889 0.903563 0.161558
Q2G0W8   30 1.66667 0.903563 0.161558
Q2FV07   23 1.27778 0.903563 0.161558
Q2G0Q1   32 1.77778 0.903563 0.161558
Q2FY69   29 1.61111 0.903563 0.161558
Q2FZ75   29 1.61111 0.903563 0.161558
Q2G0E5   31 1.72222 0.903563 0.161558
Q2G233   28 1.55556 0.903563 0.161558
Q2FWE1   34 1.88889 0.903563 0.161558
Q2FVZ2   27 1.5 0.903563 0.161558
Q2FYE2   28 1.55556 0.903563 0.161558
Q2G1K6   34 1.83784 0.903563 0.161558
Q2FVT0   27 1.45946 0.903563 0.161558
Q2G0Q9   40 2.16216 3.07991 0.0107511
Q2FZ89   30 1.62162 0.903563 0.161558
Q2FVR0   24 1.2973 0.903563 0.161558
Q2FZD9   25 1.35135 0.903563 0.161558
Q2FX85   21 1.13514 0.903563 0.161558
Q2G1B0   18 0.972973 -1.27278 0.943444
Q2G2E4   16 0.864865 -1.27278 0.943444
Q2FYK7   41 2.21622 3.07991 0.0107511
Q2FZ13   27 1.45946 0.903563 0.161558
Q2FZE6   23 1.24324 0.903563 0.161558
Q2FVI2   23 1.24324 0.903563 0.161558
Q2FZE0   28 1.51351 0.903563 0.161558
Q2FV38   31 1.67568 0.903563 0.161558
Q2FXE2   28 1.51351 0.903563 0.161558
Q2G1Q2   27 1.45946 0.903563 0.161558
Q2FYY8   31 1.67568 0.903563 0.161558
Q2FYN6   33 1.78378 0.903563 0.161558
Q2FV39   36 1.94595 0.903563 0.161558
Q2G130   31 1.67568 0.903563 0.161558
Q2FUR8   36 1.94595 0.903563 0.161558
Q2FXZ3   19 1.02703 0.903563 0.161558
Q2FYM4   19 1.02703 0.903563 0.161558
Q2FWY1   32 1.72973 0.903563 0.161558
Q2G1V4   30 1.62162 0.903563 0.161558
P0A011   37 2 3.07991 0.0107511
Q2FXZ0   29 1.56757 0.903563 0.161558
Q2G0V4   31 1.67568 0.903563 0.161558
Q2FW34   28 1.51351 0.903563 0.161558
Q2FWC7   27 1.45946 0.903563 0.161558
Q2G0F6   42 2.27027 3.07991 0.0107511
Q2G0T0   37 2 3.07991 0.0107511
Q2FXM8   26 1.40541 0.903563 0.161558
Q2G0Q8   31 1.67568 0.903563 0.161558
Q2FZ08   28 1.51351 0.903563 0.161558
Q2G160   28 1.51351 0.903563 0.161558
Q2FY78   22 1.18919 0.903563 0.161558
Q2G2H7   28 1.51351 0.903563 0.161558
Q2FW53   15 0.810811 -1.27278 0.943444
Q2FVX0   33 1.78378 0.903563 0.161558
Q2G2U5   35 1.89189 0.903563 0.161558
Q2FZR0   31 1.67568 0.903563 0.161558
Q2G1Z9   22 1.18919 0.903563 0.161558
Q2G1G0   28 1.51351 0.903563 0.161558
Q2FW57   28 1.51351 0.903563 0.161558
Q9RQP7   27 1.45946 0.903563 0.161558
Q2FXP0   28 1.51351 0.903563 0.161558
Q2FVV1   28 1.51351 0.903563 0.161558
Q2FYU8   24 1.2973 0.903563 0.161558
Q2FZ04   27 1.45946 0.903563 0.161558
Q2FVQ0   31 1.67568 0.903563 0.161558
Q2G151   30 1.62162 0.903563 0.161558
Q2FXF9   25 1.35135 0.903563 0.161558
Q2G242   30 1.62162 0.903563 0.161558
Q2FZQ0   35 1.89189 0.903563 0.161558
Q2G1Q8   25 1.35135 0.903563 0.161558
Q2FYG1   35 1.84211 0.903563 0.161558
Q2G1N3   33 1.73684 0.903563 0.161558
Q2FV44   32 1.68421 0.903563 0.161558
Q2FXV4   33 1.73684 0.903563 0.161558
Q2G0I1   22 1.15789 0.903563 0.161558
Q2FZY0   26 1.36842 0.903563 0.161558
Q2G295   28 1.47368 0.903563 0.161558
Q2FWH3   29 1.52632 0.903563 0.161558
Q2G072   31 1.63158 0.903563 0.161558
Q2G217   40 2.10526 3.07991 0.0107511
Q2FYP6   32 1.68421 0.903563 0.161558
Q9EZ12   30 1.57895 0.903563 0.161558
Q2FZ48   33 1.73684 0.903563 0.161558
Q2FY16   32 1.68421 0.903563 0.161558
Q2FZU3   29 1.52632 0.903563 0.161558
Q2FVV7   30 1.57895 0.903563 0.161558
Q2FWU0   16 0.842105 -1.27278 0.943444
P0A0Q0   28 1.47368 0.903563 0.161558
Q2FVS3   25 1.31579 0.903563 0.161558
Q2G0I6   35 1.84211 0.903563 0.161558
Q2FYP3   16 0.842105 -1.27278 0.943444
Q2FWM0   25 1.31579 0.903563 0.161558
Q2FZ36   27 1.42105 0.903563 0.161558
Q2G0Y8   30 1.57895 0.903563 0.161558
Q2FXF6   17 0.894737 -1.27278 0.943444
Q2FXM7   41 2.15789 3.07991 0.0107511
Q2G1A6   33 1.73684 0.903563 0.161558
Q2G138   20 1.05263 0.903563 0.161558
Q2FZR4   31 1.63158 0.903563 0.161558
Q2G162   16 0.842105 -1.27278 0.943444
Q2FYH2   19 1 0.903563 0.161558
Q2FX56   31 1.63158 0.903563 0.161558
Q2FY68   34 1.78947 0.903563 0.161558
Q2G1K1   14 0.736842 -1.27278 0.943444
Q2G1A3   27 1.42105 0.903563 0.161558
Q2FZX4   39 2.05263 3.07991 0.0107511
Q2G1M5   30 1.57895 0.903563 0.161558
Q2FVA3   28 1.47368 0.903563 0.161558
Q2G2G4   27 1.42105 0.903563 0.161558
Q2G0U3   27 1.42105 0.903563 0.161558
Q2FXQ6   20 1.05263 0.903563 0.161558
Q2G0S2   31 1.63158 0.903563 0.161558
Q2G168   21 1.10526 0.903563 0.161558
Q2FZB0   29 1.52632 0.903563 0.161558
Q2G119   39 2.05263 3.07991 0.0107511
Q2FVJ7   28 1.47368 0.903563 0.161558
Q2FY30   28 1.47368 0.903563 0.161558
Q2FXR3   31 1.63158 0.903563 0.161558
Q2G1Z0   35 1.84211 0.903563 0.161558
Q2G0A9   33 1.73684 0.903563 0.161558
O33599   18 0.947368 -1.27278 0.943444
Q2FZ55   38 2 3.07991 0.0107511
Q2FYS0   32 1.68421 0.903563 0.161558
Q2G248   31 1.63158 0.903563 0.161558
Q2G049   35 1.84211 0.903563 0.161558
Q2FVA5   21 1.10526 0.903563 0.161558
Q2FUX8   30 1.57895 0.903563 0.161558
Q2G123   30 1.57895 0.903563 0.161558
Q2FVH0   34 1.78947 0.903563 0.161558
Q2FV01   20 1.05263 0.903563 0.161558
Q2G2L2   30 1.57895 0.903563 0.161558
Q2FYW3   28 1.47368 0.903563 0.161558
Q2FZZ0   29 1.52632 0.903563 0.161558
Q2FVV8   37 1.94737 0.903563 0.161558
Q2G2W0   27 1.38462 0.903563 0.161558
Q2G041   21 1.07692 0.903563 0.161558
P0A0B9   28 1.4359 0.903563 0.161558
Q2FYI6   31 1.58974 0.903563 0.161558
Q2G2S2   31 1.58974 0.903563 0.161558
Q2FVQ8   24 1.23077 0.903563 0.161558
Q2FVT2   33 1.69231 0.903563 0.161558
Q2G1Z5   23 1.17949 0.903563 0.161558
Q2G2A4   22 1.12821 0.903563 0.161558
P60393   41 2.10256 3.07991 0.0107511
Q2G0P6   29 1.48718 0.903563 0.161558
Q2FW04   29 1.48718 0.903563 0.161558
Q2FYY9   32 1.64103 0.903563 0.161558
Q2FWP2   20 1.02564 0.903563 0.161558
Q2FVW4   24 1.23077 0.903563 0.161558
Q2FY63   26 1.33333 0.903563 0.161558
Q2FZ68   24 1.23077 0.903563 0.161558
Q2G1E2   22 1.12821 0.903563 0.161558
Q2G2T8   31 1.58974 0.903563 0.161558
Q2FY71   28 1.4359 0.903563 0.161558
Q2FVI1   23 1.17949 0.903563 0.161558
Q2G0W2   27 1.38462 0.903563 0.161558
Q2G238   28 1.4359 0.903563 0.161558
Q2FZR1   31 1.58974 0.903563 0.161558
Q2FXN2   28 1.4359 0.903563 0.161558
Q2FXH6   18 0.923077 -1.27278 0.943444
Q2FXM3   32 1.64103 0.903563 0.161558
Q2FZW3   26 1.33333 0.903563 0.161558
Q2FWM9   28 1.4359 0.903563 0.161558
Q2FUW9   17 0.871795 -1.27278 0.943444
Q2FW91   24 1.23077 0.903563 0.161558
Q2G137   23 1.17949 0.903563 0.161558
Q2FVM0   29 1.48718 0.903563 0.161558
Q2G057   23 1.17949 0.903563 0.161558
Q2FXP5   29 1.48718 0.903563 0.161558
Q2G1H2   20 1.02564 0.903563 0.161558
Q2FX99   13 0.666667 -1.27278 0.943444
Q2G0J4   23 1.17949 0.903563 0.161558
Q2FX74   23 1.17949 0.903563 0.161558
Q2G1J9   27 1.38462 0.903563 0.161558
Q2G1F7   14 0.717949 -1.27278 0.943444
Q2G2R8   27 1.38462 0.903563 0.161558
Q2FW32   25 1.28205 0.903563 0.161558
Q2FXZ4   26 1.33333 0.903563 0.161558
Q2FUT0   30 1.53846 0.903563 0.161558
Q2G084   29 1.48718 0.903563 0.161558
Q2G148   33 1.69231 0.903563 0.161558
Q2FYR0   31 1.58974 0.903563 0.161558
Q2FW86   28 1.4359 0.903563 0.161558
Q2FW01   29 1.48718 0.903563 0.161558
Q2FUX9   23 1.17949 0.903563 0.161558
Q2G212   27 1.38462 0.903563 0.161558
Q2FZ84   21 1.07692 0.903563 0.161558
Q2G0Y0   31 1.58974 0.903563 0.161558
Q2FYU4   30 1.53846 0.903563 0.161558
Q2G223   21 1.07692 0.903563 0.161558
Q2G136   28 1.4359 0.903563 0.161558
Q2G0G6   29 1.48718 0.903563 0.161558
Q2FWY6   31 1.58974 0.903563 0.161558
Q2FWZ2   22 1.12821 0.903563 0.161558
Q2G240   26 1.33333 0.903563 0.161558
O05154   32 1.64103 0.903563 0.161558
Q2FXP4   23 1.17949 0.903563 0.161558
Q2FVH5   33 1.69231 0.903563 0.161558
Q2FYP0   28 1.4 0.903563 0.161558
Q2FUW5   22 1.1 0.903563 0.161558
Q2FX66   11 0.55 -1.27278 0.943444
Q2G1P4   14 0.7 -1.27278 0.943444
Q2FYI9   35 1.75 0.903563 0.161558
Q2G0I7   30 1.5 0.903563 0.161558
Q2FXQ9   31 1.55 0.903563 0.161558
Q2FXL0   29 1.45 0.903563 0.161558
Q2FYR7   36 1.8 0.903563 0.161558
Q2G1W4   28 1.4 0.903563 0.161558
Q2G2C8   29 1.45 0.903563 0.161558
Q2G163   30 1.5 0.903563 0.161558
Q2FWL9   16 0.8 -1.27278 0.943444
Q2FZH3   30 1.5 0.903563 0.161558
Q2FZR5   29 1.45 0.903563 0.161558
Q2G1W6   24 1.2 0.903563 0.161558
Q2FWA5   19 0.95 -1.27278 0.943444
Q2FX17   24 1.2 0.903563 0.161558
Q2FXY1   35 1.75 0.903563 0.161558
Q2G2W1   24 1.2 0.903563 0.161558
Q2FV06   18 0.9 -1.27278 0.943444
Q2FYW6   33 1.65 0.903563 0.161558
Q2G281   26 1.3 0.903563 0.161558
Q2G227   36 1.8 0.903563 0.161558
Q2FWZ5   27 1.35 0.903563 0.161558
Q2FZX0   33 1.65 0.903563 0.161558
Q2FV51   24 1.2 0.903563 0.161558
Q2G082   30 1.5 0.903563 0.161558
Q2FWX4   7 0.35 -1.27278 0.943444
Q2FZT1   28 1.4 0.903563 0.161558
Q2FYF3   29 1.45 0.903563 0.161558
Q2FXW9   20 1 0.903563 0.161558
O34090   30 1.5 0.903563 0.161558
Q2FVE1   21 1.05 0.903563 0.161558
Q2FZL5   31 1.55 0.903563 0.161558
Q2G258   31 1.55 0.903563 0.161558
Q2FZW5   26 1.3 0.903563 0.161558
Q2FW63   17 0.85 -1.27278 0.943444
Q2FXB4   31 1.55 0.903563 0.161558
Q2G1T5   10 0.5 -1.27278 0.943444
Q2G1J5   30 1.5 0.903563 0.161558
Q2G0V0   27 1.35 0.903563 0.161558
Q2G0M7   29 1.45 0.903563 0.161558
Q2G1I5   36 1.8 0.903563 0.161558
Q2G146   33 1.65 0.903563 0.161558
Q2G1P6   36 1.8 0.903563 0.161558
Q2G1W8   26 1.26829 0.903563 0.161558
Q2G035   32 1.56098 0.903563 0.161558
Q2G1I3   31 1.5122 0.903563 0.161558
Q2FWM2   26 1.26829 0.903563 0.161558
Q2FYJ3   33 1.60976 0.903563 0.161558
Q2G0L8   30 1.46341 0.903563 0.161558
Q2G164   28 1.36585 0.903563 0.161558
Q2FVT7   34 1.65854 0.903563 0.161558
Q2G1R3   36 1.7561 0.903563 0.161558
Q2G1T6   34 1.65854 0.903563 0.161558
Q2FZN7   29 1.41463 0.903563 0.161558
Q2FY83   25 1.21951 0.903563 0.161558
Q2FZX9   31 1.5122 0.903563 0.161558
Q2FYL5   32 1.56098 0.903563 0.161558
Q2G218   34 1.65854 0.903563 0.161558
Q2G0M5   32 1.56098 0.903563 0.161558
Q2FW78   15 0.731707 -1.27278 0.943444
P52078   38 1.85366 0.903563 0.161558
Q7X2S2   28 1.36585 0.903563 0.161558
Q2FZG4   31 1.5122 0.903563 0.161558
Q2G0M4   28 1.36585 0.903563 0.161558
Q2FVA2   28 1.36585 0.903563 0.161558
Q2G115   32 1.56098 0.903563 0.161558
Q2G0M8   31 1.5122 0.903563 0.161558
Q2G1U4   27 1.31707 0.903563 0.161558
Q2G1D0   34 1.65854 0.903563 0.161558
Q2G2S0   29 1.41463 0.903563 0.161558
Q2G2N5   24 1.17073 0.903563 0.161558
Q2G222   27 1.31707 0.903563 0.161558
Q2G1C8   27 1.31707 0.903563 0.161558
Q2FV40   29 1.41463 0.903563 0.161558
Q2FXT1   28 1.36585 0.903563 0.161558
Q2FZZ2   28 1.36585 0.903563 0.161558
Q2FY01   30 1.46341 0.903563 0.161558
Q2FVJ8   31 1.5122 0.903563 0.161558
Q2FXK2   36 1.7561 0.903563 0.161558
Q2FUS7   28 1.36585 0.903563 0.161558
Q2FVP1   19 0.926829 -1.27278 0.943444
Q2FYN7   14 0.682927 -1.27278 0.943444
P69848   30 1.46341 0.903563 0.161558
Q2FWN8   34 1.65854 0.903563 0.161558
Q2FV62   27 1.31707 0.903563 0.161558
Q2FWW7   32 1.56098 0.903563 0.161558
Q2G1Y5   35 1.70732 0.903563 0.161558
Q2FXA3   33 1.60976 0.903563 0.161558
Q2FYV3   38 1.85366 0.903563 0.161558
Q2G1H4   34 1.65854 0.903563 0.161558
Q2G038   34 1.65854 0.903563 0.161558
Q2G161   18 0.878049 -1.27278 0.943444
Q2FYV1   31 1.5122 0.903563 0.161558
Q2FZ09   34 1.65854 0.903563 0.161558
Q2FW90   31 1.5122 0.903563 0.161558
Q2G290   32 1.56098 0.903563 0.161558
P60611   26 1.26829 0.903563 0.161558
Q2FV58   30 1.46341 0.903563 0.161558
Q2G0C6   29 1.41463 0.903563 0.161558
Q2G050   29 1.41463 0.903563 0.161558
Q2G0V2   29 1.41463 0.903563 0.161558
Q2FVQ4   19 0.926829 -1.27278 0.943444
Q2G094   20 0.952381 -1.27278 0.943444
Q2FY59   31 1.47619 0.903563 0.161558
Q2FVX7   34 1.61905 0.903563 0.161558
Q2FVP4   26 1.2381 0.903563 0.161558
Q2G185   23 1.09524 0.903563 0.161558
Q2FXP8   19 0.904762 -1.27278 0.943444
Q2G275   27 1.28571 0.903563 0.161558
Q2G1D9   30 1.42857 0.903563 0.161558
Q2FXI3   26 1.2381 0.903563 0.161558
Q2FYM2   24 1.14286 0.903563 0.161558
P14738   10 0.47619 -1.27278 0.943444
Q2G2Q2   31 1.47619 0.903563 0.161558
Q2G0M9   36 1.71429 0.903563 0.161558
Q2FY67   29 1.38095 0.903563 0.161558
Q2FWX8   8 0.380952 -1.27278 0.943444
Q2FUT9   29 1.38095 0.903563 0.161558
Q2FZS0   35 1.66667 0.903563 0.161558
Q2G2A8   27 1.28571 0.903563 0.161558
Q2FUY2   10 0.47619 -1.27278 0.943444
Q2FZL8   30 1.42857 0.903563 0.161558
Q2FW93   13 0.619048 -1.27278 0.943444
Q2G1L7   34 1.61905 0.903563 0.161558
Q2FW41   28 1.33333 0.903563 0.161558
Q2FZY6   23 1.09524 0.903563 0.161558
Q2G042   14 0.666667 -1.27278 0.943444
Q2FWK2   38 1.80952 0.903563 0.161558
Q2FYF4   30 1.42857 0.903563 0.161558
Q2FZP2   22 1.04762 0.903563 0.161558
Q2G1G7   29 1.38095 0.903563 0.161558
Q2G1H5   29 1.38095 0.903563 0.161558
Q2G2S7   21 1 0.903563 0.161558
Q2FY53   29 1.38095 0.903563 0.161558
Q2G1N2   30 1.42857 0.903563 0.161558
Q2G2V2   26 1.2381 0.903563 0.161558
Q2G1H6   30 1.42857 0.903563 0.161558
Q2FZA9   32 1.52381 0.903563 0.161558
Q2FXI5   29 1.38095 0.903563 0.161558
Q2G206   15 0.714286 -1.27278 0.943444
Q2FWN6   32 1.52381 0.903563 0.161558
Q2FUQ2   30 1.42857 0.903563 0.161558
Q2G1K3   23 1.09524 0.903563 0.161558
Q2FZ76   34 1.61905 0.903563 0.161558
Q2FY54   22 1.04762 0.903563 0.161558
Q2G289   30 1.42857 0.903563 0.161558
Q2FY14   36 1.71429 0.903563 0.161558
Q2FV77   28 1.33333 0.903563 0.161558
Q2G064   42 2 3.07991 0.0107511
Q2G033   36 1.71429 0.903563 0.161558
Q2G198   29 1.38095 0.903563 0.161558
Q2G0K4   23 1.09524 0.903563 0.161558
Q2G0V3   35 1.66667 0.903563 0.161558
Q2FWE2   29 1.34884 0.903563 0.161558
Q2G089   31 1.44186 0.903563 0.161558
Q2FZL3   28 1.30233 0.903563 0.161558
Q2G087   34 1.5814 0.903563 0.161558
Q2G0A7   22 1.02326 0.903563 0.161558
Q2FVF9   39 1.81395 0.903563 0.161558
Q2G071   28 1.30233 0.903563 0.161558
Q2FUZ2   25 1.16279 0.903563 0.161558
Q2FY27   42 1.95349 0.903563 0.161558
Q2FXX4   30 1.39535 0.903563 0.161558
Q2G1E6   27 1.25581 0.903563 0.161558
Q2G1G5   24 1.11628 0.903563 0.161558
Q2G2Q3   25 1.16279 0.903563 0.161558
Q2FZF0   24 1.11628 0.903563 0.161558
Q2G2D2   27 1.25581 0.903563 0.161558
Q2FXT4   28 1.30233 0.903563 0.161558
Q2FZI8   32 1.48837 0.903563 0.161558
Q2FUS8   11 0.511628 -1.27278 0.943444
Q2FVR9   39 1.81395 0.903563 0.161558
Q2FXP2   25 1.16279 0.903563 0.161558
Q2FX94   25 1.16279 0.903563 0.161558
Q2G2A5   33 1.53488 0.903563 0.161558
Q2FZP7   29 1.34884 0.903563 0.161558
Q2G1R7   28 1.30233 0.903563 0.161558
Q2G015   8 0.372093 -1.27278 0.943444
Q2FZF4   34 1.5814 0.903563 0.161558
Q2G1E5   25 1.16279 0.903563 0.161558
Q2FWH9   22 1.02326 0.903563 0.161558
Q2G069   29 1.34884 0.903563 0.161558
Q2FZK3   34 1.5814 0.903563 0.161558
Q2FZU5   30 1.39535 0.903563 0.161558
Q2FYT4   23 1.06977 0.903563 0.161558
Q2FWK4   32 1.48837 0.903563 0.161558
Q2FY40   33 1.53488 0.903563 0.161558
Q2FWY4   18 0.837209 -1.27278 0.943444
Q2G156   23 1.06977 0.903563 0.161558
Q2G045   26 1.2093 0.903563 0.161558
Q2FZS6   25 1.16279 0.903563 0.161558
Q2FYC7   28 1.30233 0.903563 0.161558
Q2FW73   28 1.30233 0.903563 0.161558
Q2G1H3   31 1.44186 0.903563 0.161558
Q2FXJ6   24 1.11628 0.903563 0.161558
Q2FUS2   16 0.727273 -1.27278 0.943444
Q2G120   35 1.59091 0.903563 0.161558
Q2G2T9   26 1.18182 0.903563 0.161558
Q2G1N9   23 1.04545 0.903563 0.161558
Q2FXL9   31 1.40909 0.903563 0.161558
Q2G0W4   30 1.36364 0.903563 0.161558
Q2G0R6   28 1.27273 0.903563 0.161558
Q2G1C4   31 1.40909 0.903563 0.161558
Q2FWY9   44 2 3.07991 0.0107511
Q2G1K4   29 1.31818 0.903563 0.161558
Q2FYK3   30 1.36364 0.903563 0.161558
Q2G1N4   27 1.22727 0.903563 0.161558
Q2G065   36 1.63636 0.903563 0.161558
Q2FX88   31 1.40909 0.903563 0.161558
Q2FVW9   31 1.40909 0.903563 0.161558
Q2G1E0   13 0.590909 -1.27278 0.943444
Q2G2P2   30 1.36364 0.903563 0.161558
Q2G0V5   21 0.954545 -1.27278 0.943444
Q2FWA2   32 1.45455 0.903563 0.161558
Q2FZU1   37 1.68182 0.903563 0.161558
Q2FX77   30 1.36364 0.903563 0.161558
Q2FW75   26 1.18182 0.903563 0.161558
Q2FUT5   29 1.31818 0.903563 0.161558
Q2G234   27 1.22727 0.903563 0.161558
Q2FZU6   33 1.5 0.903563 0.161558
Q2G1Y2   22 1 0.903563 0.161558
Q2FXN7   16 0.727273 -1.27278 0.943444
Q2G2J3   16 0.727273 -1.27278 0.943444
Q2G0G1   32 1.45455 0.903563 0.161558
Q2FW62   39 1.77273 0.903563 0.161558
Q2FUP7   31 1.40909 0.903563 0.161558
Q2G1J3   31 1.40909 0.903563 0.161558
Q2FZ15   28 1.27273 0.903563 0.161558
Q2G1D3   24 1.09091 0.903563 0.161558
Q2G0K2   40 1.81818 0.903563 0.161558
Q2FWC1   38 1.72727 0.903563 0.161558
Q2FXM5   29 1.31818 0.903563 0.161558
Q2FY46   22 1 0.903563 0.161558
Q2G1K0   36 1.63636 0.903563 0.161558
Q2FXT6   34 1.54545 0.903563 0.161558
Q2FZM4   29 1.31818 0.903563 0.161558
Q2FXG1   29 1.31818 0.903563 0.161558
Q2FXL1   32 1.45455 0.903563 0.161558
Q2FWX5   30 1.36364 0.903563 0.161558
# cudaSaTabsearch LTYPE = T LORDER = F LSOLN = F
# QUERY ID = PF10108 
# DBFILE = ./tableaux.ascii.DB                                                             
Q2G1I1   28 1.24444 0.903563  0.161558
Q2G1K2   37 1.64444 0.903563  0.161558
Q2FUU5   32 1.42222 0.903563  0.161558
Q2FXB6   32 1.42222 0.903563  0.161558
Q2FZU2   29 1.28889 0.903563  0.161558
Q2FZK0   27 1.2 0.903563  0.161558
Q2FY33   24 1.06667 0.903563  0.161558
Q2G098   29 1.28889 0.903563  0.161558
Q2FZ46   32 1.42222 0.903563  0.161558
Q2FZQ5   29 1.28889 0.903563  0.161558
Q2FXU8   29 1.28889 0.903563  0.161558
Q9EZ08   32 1.42222 0.903563  0.161558
Q2G1B9   34 1.51111 0.903563  0.161558
Q2FZ73   30 1.33333 0.903563  0.161558
Q2FY35   33 1.46667 0.903563  0.161558
Q2FZ16   32 1.42222 0.903563  0.161558
Q2FYR2   33 1.46667 0.903563  0.161558
Q2FWY3   9 0.4 -1.27278  0.943444
Q2G2F5   32 1.42222 0.903563  0.161558
Q2G032   29 1.28889 0.903563  0.161558
Q2FZ10   32 1.42222 0.903563  0.161558
Q2G255   34 1.51111 0.903563  0.161558
Q2G0X6   28 1.24444 0.903563  0.161558
Q2FYH0   29 1.28889 0.903563  0.161558
Q2FXJ9   29 1.28889 0.903563  0.161558
Q2FZT4   29 1.28889 0.903563  0.161558
Q2FVE6   35 1.55556 0.903563  0.161558
Q2FYD3   16 0.711111 -1.27278  0.943444
Q2FXT5   25 1.11111 0.903563  0.161558
Q2FY60   29 1.28889 0.903563  0.161558
Q2G2D7   28 1.24444 0.903563  0.161558
Q2FX16   34 1.51111 0.903563  0.161558
Q2FZ34   32 1.42222 0.903563  0.161558
Q2G1S4   33 1.46667 0.903563  0.161558
Q2G147   27 1.2 0.903563  0.161558
Q2G1J7   28 1.24444 0.903563  0.161558
Q2G2A7   25 1.11111 0.903563  0.161558
Q2G2M6   28 1.24444 0.903563  0.161558
Q2FV30   35 1.55556 0.903563  0.161558
Q2FVL5   32 1.42222 0.903563  0.161558
Q2FXY0   28 1.24444 0.903563  0.161558
Q2FZL1   38 1.68889 0.903563  0.161558
Q2FW45   28 1.24444 0.903563  0.161558
Q2FZU0   31 1.34783 0.903563  0.161558
Q2FWZ0   21 0.913043 -1.27278  0.943444
Q2G2H5   25 1.08696 0.903563  0.161558
Q2FYG9   28 1.21739 0.903563  0.161558
Q2G2X6   30 1.30435 0.903563  0.161558
Q2G155   32 1.3913 0.903563  0.161558
Q2FXY9   31 1.34783 0.903563  0.161558
Q2FZ37   25 1.08696 0.903563  0.161558
Q2FVI7   32 1.3913 0.903563  0.161558
Q2FYS1   32 1.3913 0.903563  0.161558
Q2FXL5   31 1.34783 0.903563  0.161558
Q2G1J4   25 1.08696 0.903563  0.161558
Q2FWZ3   24 1.04348 0.903563  0.161558
Q2G2P7   28 1.21739 0.903563  0.161558
Q2FVH3   40 1.73913 0.903563  0.161558
Q2FZ31   32 1.3913 0.903563  0.161558
Q2G283   33 1.43478 0.903563  0.161558
Q2FZ66   29 1.26087 0.903563  0.161558
Q2FWY7   18 0.782609 -1.27278  0.943444
Q2G1F9   30 1.30435 0.903563  0.161558
Q2FZJ4   27 1.17391 0.903563  0.161558
Q2FZQ1   25 1.08696 0.903563  0.161558
Q2FY80   15 0.652174 -1.27278  0.943444
Q2G2D4   25 1.08696 0.903563  0.161558
Q2FYP1   28 1.21739 0.903563  0.161558
Q2FYF9   18 0.782609 -1.27278  0.943444
Q2G0B3   23 1 0.903563  0.161558
Q2FUT8   29 1.26087 0.903563  0.161558
Q2FYR1   30 1.30435 0.903563  0.161558
Q2FYL3   22 0.956522 -1.27278  0.943444
Q2FVG4   24 1.04348 0.903563  0.161558
Q2FVP8   23 1 0.903563  0.161558
Q2FZ28   25 1.06383 0.903563  0.161558
Q2G1F0   29 1.23404 0.903563  0.161558
P95689   31 1.31915 0.903563  0.161558
Q2FYH6   24 1.02128 0.903563  0.161558
Q2FXD1   20 0.851064 -1.27278  0.943444
Q2G0X5   25 1.06383 0.903563  0.161558
Q2FXN8   20 0.851064 -1.27278  0.943444
Q2G0N0   28 1.19149 0.903563  0.161558
Q2G268   22 0.93617 -1.27278  0.943444
Q2FV61   34 1.44681 0.903563  0.161558
Q2FXL7   25 1.06383 0.903563  0.161558
Q2FUR5   25 1.06383 0.903563  0.161558
Q2FXV6   31 1.31915 0.903563  0.161558
Q2G2C5   29 1.23404 0.903563  0.161558
Q2FVJ6   36 1.53191 0.903563  0.161558
Q2G1Y4   41 1.74468 0.903563  0.161558
Q2FVI0   23 0.978723 -1.27278  0.943444
Q2FXJ8   28 1.19149 0.903563  0.161558
Q2FZU7   36 1.53191 0.903563  0.161558
Q2G2X4   30 1.2766 0.903563  0.161558
Q2FZA8   26 1.10638 0.903563  0.161558
Q2FW96   30 1.2766 0.903563  0.161558
Q2FYV4   29 1.23404 0.903563  0.161558
O07325   30 1.2766 0.903563  0.161558
Q2G1C1   29 1.23404 0.903563  0.161558
Q2FZR9   34 1.44681 0.903563  0.161558
Q2FVW3   30 1.2766 0.903563  0.161558
Q2G124   34 1.44681 0.903563  0.161558
P0C0V7   30 1.2766 0.903563  0.161558
Q2FX52   31 1.29167 0.903563  0.161558
Q2G2C7   32 1.33333 0.903563  0.161558
Q2G2D5   30 1.25 0.903563  0.161558
Q2FXQ7   33 1.375 0.903563  0.161558
Q2FZW0   26 1.08333 0.903563  0.161558
Q2FVG3   29 1.20833 0.903563  0.161558
Q2FXR4   37 1.54167 0.903563  0.161558
Q2FZ67   32 1.33333 0.903563  0.161558
Q2G243   35 1.45833 0.903563  0.161558
Q2FV76   34 1.41667 0.903563  0.161558
Q2FVZ4   37 1.54167 0.903563  0.161558
Q2FWC5   29 1.20833 0.903563  0.161558
Q2FZY3   26 1.08333 0.903563  0.161558
Q2FWH5   27 1.125 0.903563  0.161558
Q2G241   32 1.33333 0.903563  0.161558
Q2FV35   29 1.20833 0.903563  0.161558
Q2G0T5   25 1.04167 0.903563  0.161558
Q2G1A9   31 1.29167 0.903563  0.161558
Q2FYU7   28 1.16667 0.903563  0.161558
Q2G2E0   21 0.875 -1.27278  0.943444
Q2FVT6   32 1.33333 0.903563  0.161558
Q2G0D7   24 1 0.903563  0.161558
Q2G1M6   32 1.33333 0.903563  0.161558
Q2G0A6   22 0.916667 -1.27278  0.943444
Q2FUY6   30 1.25 0.903563  0.161558
Q2FYJ2   25 1.04167 0.903563  0.161558
Q2G2E5   27 1.10204 0.903563  0.161558
Q2G2P5   29 1.18367 0.903563  0.161558
Q2G1R6   27 1.10204 0.903563  0.161558
Q2FYF0   30 1.22449 0.903563  0.161558
Q2FVH8   30 1.22449 0.903563  0.161558
Q2FUU3   31 1.26531 0.903563  0.161558
Q2FVG8   33 1.34694 0.903563  0.161558
Q9ZAH5   33 1.34694 0.903563  0.161558
Q2G2U0   27 1.10204 0.903563  0.161558
Q2FYR4   28 1.14286 0.903563  0.161558
Q2G256   28 1.14286 0.903563  0.161558
Q2FVY0   20 0.816327 -1.27278  0.943444
Q2G0Q2   31 1.26531 0.903563  0.161558
Q2G0R2   26 1.06122 0.903563  0.161558
Q2G0Q3   25 1.02041 0.903563  0.161558
Q2FWZ9   31 1.26531 0.903563  0.161558
Q53705   19 0.77551 -1.27278  0.943444
Q2G2U3   27 1.10204 0.903563  0.161558
Q2FYY6   39 1.59184 0.903563  0.161558
Q2FWL3   27 1.10204 0.903563  0.161558
Q2FY50   23 0.938776 -1.27278  0.943444
Q2FXN4   47 1.91837 0.903563  0.161558
Q2G179   21 0.857143 -1.27278  0.943444
Q2G1L6   26 1.06122 0.903563  0.161558
Q2FXU4   25 1.02041 0.903563  0.161558
Q2G1E9   33 1.34694 0.903563  0.161558
Q2G232   25 1.02041 0.903563  0.161558
Q2FXH9   32 1.30612 0.903563  0.161558
Q2G0X3   12 0.489796 -1.27278  0.943444
Q2FXD0   28 1.14286 0.903563  0.161558
Q2G0G3   27 1.10204 0.903563  0.161558
Q2FWW3   30 1.22449 0.903563  0.161558
Q2FYG0   29 1.16 0.903563  0.161558
Q2FZS9   30 1.2 0.903563  0.161558
Q2FYS2   28 1.12 0.903563  0.161558
Q2G2U4   20 0.8 -1.27278  0.943444
Q2FWJ9   32 1.28 0.903563  0.161558
Q2FWF0   37 1.48 0.903563  0.161558
Q2FXR9   30 1.2 0.903563  0.161558
Q2FZV7   24 0.96 -1.27278  0.943444
Q2G1W0   35 1.4 0.903563  0.161558
Q2G2I0   26 1.04 0.903563  0.161558
Q2G153   35 1.4 0.903563  0.161558
Q2FWD7   29 1.16 0.903563  0.161558
Q2FY15   31 1.24 0.903563  0.161558
Q2FV54   30 1.2 0.903563  0.161558
Q2FZ74   29 1.16 0.903563  0.161558
Q2FYV5   31 1.24 0.903563  0.161558
Q2G2I1   18 0.72 -1.27278  0.943444
Q2FXZ6   28 1.12 0.903563  0.161558
Q2G0U0   26 1.04 0.903563  0.161558
Q2G0Y6   30 1.2 0.903563  0.161558
Q2FXJ0   28 1.12 0.903563  0.161558
Q2FY43   31 1.21569 0.903563  0.161558
Q2FWM1   13 0.509804 -1.27278  0.943444
Q2FVJ1   25 0.980392 -1.27278  0.943444
Q2G0K3   28 1.09804 0.903563  0.161558
Q2FY66   34 1.33333 0.903563  0.161558
Q2FW99   27 1.05882 0.903563  0.161558
Q2FV10   24 0.941176 -1.27278  0.943444
Q2FXJ5   26 1.01961 0.903563  0.161558
Q2FX69   11 0.431373 -1.27278  0.943444
Q2G0B2   23 0.901961 -1.27278  0.943444
Q2FX14   29 1.13725 0.903563  0.161558
Q2FYD8   26 1.01961 0.903563  0.161558
Q2FWE5   31 1.21569 0.903563  0.161558
Q2G2A3   27 1.05882 0.903563  0.161558
Q2FZH8   29 1.13725 0.903563  0.161558
Q2FX51   33 1.29412 0.903563  0.161558
Q2FWE8   27 1.05882 0.903563  0.161558
Q2G088   31 1.21569 0.903563  0.161558
Q2G028   32 1.23077 0.903563  0.161558
Q2G1S3   28 1.07692 0.903563  0.161558
Q2FYN4   34 1.30769 0.903563  0.161558
Q2FX86   28 1.07692 0.903563  0.161558
Q2G2S8   21 0.807692 -1.27278  0.943444
Q2FUW8   23 0.884615 -1.27278  0.943444
Q2FWD4   36 1.38462 0.903563  0.161558
Q2FVH6   27 1.03846 0.903563  0.161558
Q2G029   28 1.07692 0.903563  0.161558
Q2G1R5   30 1.15385 0.903563  0.161558
Q2FX65   9 0.346154 -1.27278  0.943444
Q2FZV6   33 1.26923 0.903563  0.161558
Q2G1P1   26 1 0.903563  0.161558
Q2FVU4   28 1.07692 0.903563  0.161558
Q2FVT5   30 1.15385 0.903563  0.161558
Q2G2H4   22 0.846154 -1.27278  0.943444
Q2FZ58   28 1.07692 0.903563  0.161558
Q2FVJ2   30 1.15385 0.903563  0.161558
Q2FXW5   29 1.11538 0.903563  0.161558
Q2FWK1   34 1.30769 0.903563  0.161558
Q2G031   26 1 0.903563  0.161558
Q2G0U1   27 1.03846 0.903563  0.161558
Q2FW46   27 1.03846 0.903563  0.161558
Q2FZY5   33 1.26923 0.903563  0.161558
Q2FZI5   31 1.16981 0.903563  0.161558
Q2FYR9   30 1.13208 0.903563  0.161558
Q2FZ92   28 1.0566 0.903563  0.161558
Q2G1D5   31 1.16981 0.903563  0.161558
Q2FXM2   27 1.01887 0.903563  0.161558
Q2FVM2   30 1.13208 0.903563  0.161558
Q2FZN2   27 1.01887 0.903563  0.161558
Q2G1U8   23 0.867925 -1.27278  0.943444
Q2FVS7   23 0.867925 -1.27278  0.943444
Q2FWB5   29 1.09434 0.903563  0.161558
Q2FXX1   29 1.09434 0.903563  0.161558
Q2G2J9   28 1.0566 0.903563  0.161558
Q2G0Y7   31 1.16981 0.903563  0.161558
Q2FW81   32 1.20755 0.903563  0.161558
Q2FWK3   26 0.981132 -1.27278  0.943444
Q2FY34   33 1.24528 0.903563  0.161558
Q2FXF8   26 0.981132 -1.27278  0.943444
Q2FXI9   26 0.981132 -1.27278  0.943444
Q05615   27 1 0.903563  0.161558
Q2FUW4   29 1.07407 0.903563  0.161558
Q2FVF4   32 1.18519 0.903563  0.161558
Q2FWI3   23 0.851852 -1.27278  0.943444
Q2FWG8   30 1.11111 0.903563  0.161558
Q2G0R0   27 1 0.903563  0.161558
Q2G0I4   29 1.07407 0.903563  0.161558
Q2FV67   30 1.11111 0.903563  0.161558
Q2G091   25 0.925926 -1.27278  0.943444
Q2G1U1   21 0.777778 -1.27278  0.943444
Q2FUX7   26 0.962963 -1.27278  0.943444
Q2FY51   25 0.925926 -1.27278  0.943444
Q2FYP2   24 0.888889 -1.27278  0.943444
Q2G0F8   29 1.07407 0.903563  0.161558
Q2FXH5   29 1.07407 0.903563  0.161558
Q2G193   28 1.03704 0.903563  0.161558
Q2FWD6   29 1.07407 0.903563  0.161558
Q2FZ98   28 1.01818 0.903563  0.161558
Q2FYQ2   25 0.909091 -1.27278  0.943444
Q2FWL5   26 0.945455 -1.27278  0.943444
Q2FV16   26 0.945455 -1.27278  0.943444
Q2FWX9   28 1.01818 0.903563  0.161558
Q2G1J0   28 1.01818 0.903563  0.161558
Q2G235   25 0.909091 -1.27278  0.943444
Q2FXK1   24 0.872727 -1.27278  0.943444
Q2FWF4   27 0.981818 -1.27278  0.943444
Q2FZC8   30 1.09091 0.903563  0.161558
Q2FZQ4   26 0.945455 -1.27278  0.943444
O52582   28 1.01818 0.903563  0.161558
Q2FZI6   29 1.05455 0.903563  0.161558
Q2FUW7   28 1.01818 0.903563  0.161558
Q2G2M9   24 0.872727 -1.27278  0.943444
Q2FZD0   30 1.09091 0.903563  0.161558
Q2FWK7   32 1.16364 0.903563  0.161558
Q2FWU4   8 0.290909 -1.27278  0.943444
Q2FUX4   28 1.01818 0.903563  0.161558
Q2G2V3   26 0.945455 -1.27278  0.943444
O05204   30 1.09091 0.903563  0.161558
Q2FYC2   28 1 0.903563  0.161558
Q2FZP6   29 1.03571 0.903563  0.161558
Q2G0L2   30 1.07143 0.903563  0.161558
Q2FZV1   23 0.821429 -1.27278  0.943444
Q2FVQ5   31 1.10714 0.903563  0.161558
Q2FZW6   36 1.28571 0.903563  0.161558
Q2FZI3   27 0.964286 -1.27278  0.943444
Q2G219   27 0.964286 -1.27278  0.943444
Q2FZR2   23 0.821429 -1.27278  0.943444
Q2FXZ2   28 1 0.903563  0.161558
Q2FYC6   35 1.25 0.903563  0.161558
Q2FYZ5   35 1.22807 0.903563  0.161558
Q2FWN4   28 0.982456 -1.27278  0.943444
Q2G221   22 0.77193 -1.27278  0.943444
Q2FZX5   28 0.982456 -1.27278  0.943444
Q2FUW3   26 0.912281 -1.27278  0.943444
Q2G2H3   21 0.736842 -1.27278  0.943444
Q2FY08   30 1.05263 0.903563  0.161558
Q2FXU5   29 1.01754 0.903563  0.161558
Q2G1F8   28 0.982456 -1.27278  0.943444
Q2FYW4   31 1.08772 0.903563  0.161558
Q2G142   26 0.912281 -1.27278  0.943444
Q2G1U3   30 1.05263 0.903563  0.161558
Q2FZ18   20 0.701754 -1.27278  0.943444
Q2FV24   25 0.877193 -1.27278  0.943444
Q2G1C2   23 0.807018 -1.27278  0.943444
Q2FYZ4   36 1.26316 0.903563  0.161558
Q2FWT4   30 1.05263 0.903563  0.161558
Q2FUX1   26 0.912281 -1.27278  0.943444
Q2FZG9   31 1.06897 0.903563  0.161558
Q2FVC1   31 1.06897 0.903563  0.161558
Q2FYT3   25 0.862069 -1.27278  0.943444
Q2FY82   24 0.827586 -1.27278  0.943444
Q2FV02   27 0.931034 -1.27278  0.943444
Q2FXJ2   27 0.931034 -1.27278  0.943444
Q2FZ02   23 0.793103 -1.27278  0.943444
Q2G0L3   33 1.13793 0.903563  0.161558
Q2FZH5   27 0.931034 -1.27278  0.943444
Q2FWH4   24 0.827586 -1.27278  0.943444
Q2FW49   32 1.10345 0.903563  0.161558
Q93T05   30 1.03448 0.903563  0.161558
Q2FX73   26 0.896552 -1.27278  0.943444
Q2G239   26 0.881356 -1.27278  0.943444
Q2G121   27 0.915254 -1.27278  0.943444
Q2FY11   29 0.983051 -1.27278  0.943444
Q2FV11   27 0.915254 -1.27278  0.943444
Q2FZ05   29 0.983051 -1.27278  0.943444
Q2G253   29 0.983051 -1.27278  0.943444
Q2FW98   25 0.847458 -1.27278  0.943444
Q2G205   34 1.15254 0.903563  0.161558
Q2FVE7   25 0.847458 -1.27278  0.943444
Q2FYD0   19 0.644068 -1.27278  0.943444
Q2FZ19   28 0.949153 -1.27278  0.943444
Q2G1C7   27 0.915254 -1.27278  0.943444
Q2FV60   33 1.11864 0.903563  0.161558
Q2FY64   30 1.01695 0.903563  0.161558
Q2FZI9   34 1.15254 0.903563  0.161558
Q2FV57   31 1.03333 0.903563  0.161558
Q2FXA5   29 0.966667 -1.27278  0.943444
Q2G2U8   24 0.8 -1.27278  0.943444
Q2FZP0   35 1.16667 0.903563  0.161558
Q2FZL7   26 0.866667 -1.27278  0.943444
Q2FZR3   24 0.8 -1.27278  0.943444
Q2FWA0   29 0.966667 -1.27278  0.943444
Q2G090   27 0.9 -1.27278  0.943444
Q2G1H0   29 0.95082 -1.27278  0.943444
Q2FZP4   30 0.983607 -1.27278  0.943444
Q2FUX0   24 0.786885 -1.27278  0.943444
Q2FV86   29 0.95082 -1.27278  0.943444
Q2FV14   29 0.95082 -1.27278  0.943444
Q2FUT2   26 0.852459 -1.27278  0.943444
Q2FZ64   22 0.721311 -1.27278  0.943444
Q2FUW1   19 0.612903 -1.27278  0.943444
Q2FWI0   25 0.806452 -1.27278  0.943444
Q2G2K5   33 1.06452 0.903563  0.161558
Q2FWK6   30 0.967742 -1.27278  0.943444
Q2G0T9   27 0.870968 -1.27278  0.943444
Q2G078   31 1 0.903563  0.161558
Q2G1P3   30 0.967742 -1.27278  0.943444
Q2G274   29 0.920635 -1.27278  0.943444
Q2FZD4   23 0.730159 -1.27278  0.943444
Q2FYS5   23 0.730159 -1.27278  0.943444
Q2G1K5   26 0.825397 -1.27278  0.943444
Q2G1L5   31 0.984127 -1.27278  0.943444
Q2G1M9   26 0.825397 -1.27278  0.943444
Q2FX67   22 0.698413 -1.27278  0.943444
Q2FZ32   28 0.888889 -1.27278  0.943444
Q2FWH7   21 0.666667 -1.27278  0.943444
Q2FXT8   27 0.84375 -1.27278  0.943444
Q2FUQ3   26 0.8125 -1.27278  0.943444
Q2G1Y6   26 0.8125 -1.27278  0.943444
Q2FX68   19 0.59375 -1.27278  0.943444
Q2FWD1   29 0.90625 -1.27278  0.943444
Q2FUZ8   26 0.8125 -1.27278  0.943444
Q2G1F5   31 0.96875 -1.27278  0.943444
Q2G2T6   17 0.53125 -1.27278  0.943444
Q2FYD2   20 0.625 -1.27278  0.943444
Q2FYA1   24 0.75 -1.27278  0.943444
Q2FY21   27 0.84375 -1.27278  0.943444
Q2FZD3   20 0.625 -1.27278  0.943444
Q2G1Z4   24 0.75 -1.27278  0.943444
Q2G0S3   27 0.830769 -1.27278  0.943444
Q2FVQ3   27 0.830769 -1.27278  0.943444
Q2G2J4   24 0.738462 -1.27278  0.943444
Q2G2B8   25 0.769231 -1.27278  0.943444
Q2G0L5   15 0.461538 -1.27278  0.943444
Q2FW72   25 0.769231 -1.27278  0.943444
Q2FYT8   24 0.738462 -1.27278  0.943444
Q2FXM9   33 1.01538 0.903563  0.161558
Q2G1Y0   24 0.738462 -1.27278  0.943444
Q2G2D0   21 0.646154 -1.27278  0.943444
Q2G2M2   28 0.861538 -1.27278  0.943444
Q2G1B7   26 0.8 -1.27278  0.943444
Q2G1B8   28 0.861538 -1.27278  0.943444
Q2G0M6   28 0.861538 -1.27278  0.943444
Q2G1D8   29 0.878788 -1.27278  0.943444
Q2FV70   27 0.818182 -1.27278  0.943444
Q2FV72   26 0.787879 -1.27278  0.943444
Q2FVB2   26 0.787879 -1.27278  0.943444
Q2G122   26 0.787879 -1.27278  0.943444
Q2G1W2   25 0.746269 -1.27278  0.943444
Q2FWW1   17 0.507463 -1.27278  0.943444
Q2G1F4   28 0.835821 -1.27278  0.943444
Q2G093   28 0.835821 -1.27278  0.943444
Q2FXY7   26 0.776119 -1.27278  0.943444
Q2G1C6   24 0.716418 -1.27278  0.943444
Q2FZ20   24 0.716418 -1.27278  0.943444
O50581   25 0.735294 -1.27278  0.943444
Q2G1N1   31 0.911765 -1.27278  0.943444
Q2G188   23 0.666667 -1.27278  0.943444
Q2G296   32 0.927536 -1.27278  0.943444
Q2G2E9   28 0.811594 -1.27278  0.943444
Q2G294   28 0.811594 -1.27278  0.943444
Q2FWJ5   28 0.811594 -1.27278  0.943444
Q2FW03   26 0.742857 -1.27278  0.943444
Q2G0N1   25 0.714286 -1.27278  0.943444
Q2FZJ0   31 0.885714 -1.27278  0.943444
Q2FYZ9   24 0.685714 -1.27278  0.943444
Q2FV74   26 0.742857 -1.27278  0.943444
Q2FXP7   28 0.8 -1.27278  0.943444
Q2FXU1   23 0.657143 -1.27278  0.943444
Q2G1M8   26 0.742857 -1.27278  0.943444
Q2FXY4   30 0.857143 -1.27278  0.943444
Q2FZ94   22 0.619718 -1.27278  0.943444
Q2FYI0   26 0.722222 -1.27278  0.943444
Q2FXT9   20 0.555556 -1.27278  0.943444
Q2G0D2   25 0.684932 -1.27278  0.943444
Q2FYB7   19 0.520548 -1.27278  0.943444
Q2FVN8   25 0.684932 -1.27278  0.943444
Q2FZ49   20 0.547945 -1.27278  0.943444
Q2FUW6   29 0.794521 -1.27278  0.943444
Q2G1P7   22 0.60274 -1.27278  0.943444
Q2FW70   28 0.756757 -1.27278  0.943444
Q2G0W1   26 0.702703 -1.27278  0.943444
Q2G024   24 0.648649 -1.27278  0.943444
Q2G1G8   23 0.621622 -1.27278  0.943444
Q2G1R9   26 0.702703 -1.27278  0.943444
O06446   23 0.621622 -1.27278  0.943444
Q2G1C9   26 0.702703 -1.27278  0.943444
Q2FXV8   22 0.586667 -1.27278  0.943444
Q2G0P5   21 0.56 -1.27278  0.943444
Q2FV64   20 0.526316 -1.27278  0.943444
Q2FV87   25 0.649351 -1.27278  0.943444
Q2G1K9   24 0.615385 -1.27278  0.943444
Q2G266   25 0.641026 -1.27278  0.943444
Q59801   23 0.582278 -1.27278  0.943444
Q2FXH2   25 0.632911 -1.27278  0.943444
Q53727   23 0.575 -1.27278  0.943444
Q2G2Q0   19 0.475 -1.27278  0.943444
Q2FZD8   21 0.518519 -1.27278  0.943444
Q2FYS4   18 0.444444 -1.27278  0.943444
Q2G1G2   22 0.54321 -1.27278  0.943444
Q2FXV9   17 0.414634 -1.27278  0.943444
Q2G0L4   10 0.243902 -1.27278  0.943444
Q2FXR8   26 0.634146 -1.27278  0.943444
Q2FYJ0   29 0.707317 -1.27278  0.943444
Q2FZS8   26 0.626506 -1.27278  0.943444
Q2FXN9   29 0.682353 -1.27278  0.943444
Q2FYM1   26 0.611765 -1.27278  0.943444
Q2FVZ5   21 0.494118 -1.27278  0.943444
Q2FVL8   23 0.534884 -1.27278  0.943444
Q2FZ40   26 0.604651 -1.27278  0.943444
Q2FYH5   24 0.551724 -1.27278  0.943444
Q2FXB3   19 0.426966 -1.27278  0.943444
Q2FYS9   31 0.681319 -1.27278  0.943444
Q2G1Q4   27 0.593407 -1.27278  0.943444
Q2FVC3   24 0.527473 -1.27278  0.943444
Q2G046   23 0.5 -1.27278  0.943444
Q2FWU3   17 0.369565 -1.27278  0.943444
Q2FZ72   23 0.5 -1.27278  0.943444
Q2FZ82   24 0.521739 -1.27278  0.943444
Q9F1K0   24 0.505263 -1.27278  0.943444
Q2FVV9   25 0.505051 -1.27278  0.943444
Q2FZT6   20 0.4 -1.27278  0.943444
Q2FWU5   17 0.34 -1.27278  0.943444
Q2FYC8   16 0.316832 -1.27278  0.943444
Q2FZK7   24 0.466019 -1.27278  0.943444
Q2G2C1   19 0.368932 -1.27278  0.943444
Q2FZT5   23 0.433962 -1.27278  0.943444
Q2G0R8   18 0.336449 -1.27278  0.943444
Q2FW95   13 0.242991 -1.27278  0.943444
Q2G0N5   20 0.36036 -1.27278  0.943444
P47768   23 0.40708 -1.27278  0.943444
Q2FXH4   16 0.280702 -1.27278  0.943444
Q2FVM1   25 0.438596 -1.27278  0.943444
```
