## Supplementary Data 3 for "Mining folded proteomes in the era of accurate structure prediction": PF10123.output

```
# cudaSaTabsearch LTYPE = T LORDER = F LSOLN = F
# QUERY ID = PF10123 
# DBFILE = ./tableaux.ascii.DB                                                             
Q2G0V6   0 0 -1.27278 0.943444
Q2G075   0 0 -1.27278 0.943444
Q2G083   0 0 -1.27278 0.943444
Q2FZN3   0 0 -1.27278 0.943444
Q2FY90   0 0 -1.27278 0.943444
Q2FX91   0 0 -1.27278 0.943444
Q2FX54   0 0 -1.27278 0.943444
Q2FYQ4   0 0 -1.27278 0.943444
Q2G284   0 0 -1.27278 0.943444
Q2G0S4   0 0 -1.27278 0.943444
Q2FWM3   0 0 -1.27278 0.943444
Q2FX81   0 0 -1.27278 0.943444
Q2FXC6   0 0 -1.27278 0.943444
Q2FWJ7   0 0 -1.27278 0.943444
Q2FYJ9   0 0 -1.27278 0.943444
Q2G2E6   0 0 -1.27278 0.943444
Q2FWV0   0 0 -1.27278 0.943444
Q2FZC3   0 0 -1.27278 0.943444
Q2FVH9   0 0 -1.27278 0.943444
Q2FXQ5   0 0 -1.27278 0.943444
Q2FZU4   0 0 -1.27278 0.943444
Q2FYF8   0 0 -1.27278 0.943444
Q2FUR4   0 0 -1.27278 0.943444
Q2FYI2   0 0 -1.27278 0.943444
Q2FYY2   0 0 -1.27278 0.943444
Q2FW58   0 0 -1.27278 0.943444
P0C7Z3   0 0 -1.27278 0.943444
Q2G0T2   0 0 -1.27278 0.943444
Q2G1G9   0 0 -1.27278 0.943444
Q2FVJ0   0 0 -1.27278 0.943444
Q2FZ80   0 0 -1.27278 0.943444
Q2G1R4   0 0 -1.27278 0.943444
Q2FW02   0 0 -1.27278 0.943444
Q2G1X3   0 0 -1.27278 0.943444
Q2FWW4   0 0 -1.27278 0.943444
Q2FZE1   0 0 -1.27278 0.943444
Q2FY31   0 0 -1.27278 0.943444
Q2G018   0 0 -1.27278 0.943444
Q2FZI0   0 0 -1.27278 0.943444
Q2FUZ7   0 0 -1.27278 0.943444
Q2G250   0 0 -1.27278 0.943444
Q2FWU8   0 0 -1.27278 0.943444
Q2FYX5   0 0 -1.27278 0.943444
Q2FZY2   0 0 -1.27278 0.943444
Q2FZX8   0 0 -1.27278 0.943444
Q2FUY8   0 0 -1.27278 0.943444
Q2FV73   0 0 -1.27278 0.943444
Q2G0C5   0 0 -1.27278 0.943444
Q2FZ52   0 0 -1.27278 0.943444
Q2FVK6   0 0 -1.27278 0.943444
Q2G0Z3   0 0 -1.27278 0.943444
Q2FZJ8   0 0 -1.27278 0.943444
Q2FY57   0 0 -1.27278 0.943444
Q2G0W3   0 0 -1.27278 0.943444
Q2G0I2   0 0 -1.27278 0.943444
Q2FYX1   0 0 -1.27278 0.943444
Q2G0H2   0 0 -1.27278 0.943444
Q2FWJ8   0 0 -1.27278 0.943444
Q2FWZ7   0 0 -1.27278 0.943444
Q2FV04   0 0 -1.27278 0.943444
Q2G0H6   0 0 -1.27278 0.943444
Q2G291   0 0 -1.27278 0.943444
Q2G1A7   0 0 -1.27278 0.943444
Q2FVS8   0 0 -1.27278 0.943444
Q2FZ26   0 0 -1.27278 0.943444
Q2FXJ3   0 0 -1.27278 0.943444
Q2G231   0 0 -1.27278 0.943444
Q2G2N0   0 0 -1.27278 0.943444
Q2G2I2   0 0 -1.27278 0.943444
Q2FYU3   0 0 -1.27278 0.943444
Q2FWY5   0 0 -1.27278 0.943444
Q2G2E3   0 0 -1.27278 0.943444
Q2FV09   0 0 -1.27278 0.943444
Q2FX72   0 0 -1.27278 0.943444
Q2FWA3   0 0 -1.27278 0.943444
Q2FWF2   0 0 -1.27278 0.943444
Q2G0E4   0 0 -1.27278 0.943444
Q2G251   0 0 -1.27278 0.943444
P0C818   0 0 -1.27278 0.943444
Q2FXQ2   0 0 -1.27278 0.943444
Q2FXD4   0 0 -1.27278 0.943444
Q2G014   0 0 -1.27278 0.943444
Q2FWI9   0 0 -1.27278 0.943444
Q2FX79   0 0 -1.27278 0.943444
Q2FVP7   0 0 -1.27278 0.943444
Q2FZN4   0 0 -1.27278 0.943444
Q2FWU6   0 0 -1.27278 0.943444
Q2G2Y1   0 0 -1.27278 0.943444
Q2FYF6   0 0 -1.27278 0.943444
Q2FXK0   0 0 -1.27278 0.943444
Q2FVI9   0 0 -1.27278 0.943444
Q2G246   0 0 -1.27278 0.943444
Q2G053   0 0 -1.27278 0.943444
Q2FWK8   0 0 -1.27278 0.943444
Q2FXL8   0 0 -1.27278 0.943444
Q2G0Q4   0 0 -1.27278 0.943444
Q2FVB7   0 0 -1.27278 0.943444
Q2FYD6   0 0 -1.27278 0.943444
Q2FXK9   0 0 -1.27278 0.943444
Q2FV78   0 0 -1.27278 0.943444
Q2FXG4   0 0 -1.27278 0.943444
Q2G0C8   0 0 -1.27278 0.943444
Q2FWU9   0 0 -1.27278 0.943444
Q2FUX2   0 0 -1.27278 0.943444
Q2FYI8   0 0 -1.27278 0.943444
Q2FXA1   0 0 -1.27278 0.943444
Q2FV49   0 0 -1.27278 0.943444
Q2G1S0   0 0 -1.27278 0.943444
Q2G0G0   0 0 -1.27278 0.943444
P0C805   0 0 -1.27278 0.943444
Q2FWV9   0 0 -1.27278 0.943444
Q2G152   0 0 -1.27278 0.943444
Q2FX48   0 0 -1.27278 0.943444
Q2FXS5   0 0 -1.27278 0.943444
Q2FWL4   0 0 -1.27278 0.943444
P0C7Y1   0 0 -1.27278 0.943444
Q2FXA2   0 0 -1.27278 0.943444
Q2FY96   0 0 -1.27278 0.943444
Q2FVJ3   0 0 -1.27278 0.943444
Q2FZ24   0 0 -1.27278 0.943444
Q2G1X4   0 0 -1.27278 0.943444
Q2FYM6   0 0 -1.27278 0.943444
Q2FWX6   0 0 -1.27278 0.943444
Q2G1D2   0 0 -1.27278 0.943444
Q2FWC0   0 0 -1.27278 0.943444
Q2FZG7   0 0 -1.27278 0.943444
Q2G2P1   0 0 -1.27278 0.943444
Q2G1M4   0 0 -1.27278 0.943444
Q2FX29   0 0 -1.27278 0.943444
Q2FUZ3   0 0 -1.27278 0.943444
Q2FVZ9   0 0 -1.27278 0.943444
Q2G2N3   0 0 -1.27278 0.943444
Q2G237   0 0 -1.27278 0.943444
Q2FXN5   0 0 -1.27278 0.943444
Q2FYP7   0 0 -1.27278 0.943444
Q2FWC8   0 0 -1.27278 0.943444
Q2G209   0 0 -1.27278 0.943444
Q2FXX7   0 0 -1.27278 0.943444
Q2FV05   0 0 -1.27278 0.943444
Q2FWM8   0 0 -1.27278 0.943444
Q2FV00   0 0 -1.27278 0.943444
Q2FZF2   0 0 -1.27278 0.943444
Q2FV80   0 0 -1.27278 0.943444
Q2FZZ7   0 0 -1.27278 0.943444
Q2FWH8   0 0 -1.27278 0.943444
Q2FVS5   0 0 -1.27278 0.943444
Q2FWY0   0 0 -1.27278 0.943444
Q2FZM3   0 0 -1.27278 0.943444
Q2FZW8   0 0 -1.27278 0.943444
Q2FVY7   0 0 -1.27278 0.943444
Q2FXJ1   0 0 -1.27278 0.943444
Q2G0T7   0 0 -1.27278 0.943444
Q2FW40   0 0 -1.27278 0.943444
Q2FYU9   0 0 -1.27278 0.943444
Q2FUR0   0 0 -1.27278 0.943444
Q2G215   0 0 -1.27278 0.943444
Q2G169   0 0 -1.27278 0.943444
Q2G034   0 0 -1.27278 0.943444
Q2FUV8   1 0.0909091 -1.27278 0.943444
Q2FW44   2 0.181818 -1.27278 0.943444
Q2FYJ8   0 0 -1.27278 0.943444
Q2FVR6   2 0.181818 -1.27278 0.943444
Q2G183   2 0.181818 -1.27278 0.943444
Q2G0S1   2 0.181818 -1.27278 0.943444
Q2FX83   0 0 -1.27278 0.943444
Q2FYF7   2 0.181818 -1.27278 0.943444
Q2G166   2 0.181818 -1.27278 0.943444
Q2FX20   2 0.181818 -1.27278 0.943444
Q2G020   1 0.0909091 -1.27278 0.943444
Q2FVC0   2 0.181818 -1.27278 0.943444
Q2FVD1   0 0 -1.27278 0.943444
Q2FWH1   2 0.181818 -1.27278 0.943444
Q2FYX2   1 0.0909091 -1.27278 0.943444
Q2FZB5   1 0.0909091 -1.27278 0.943444
Q2G0G8   1 0.0909091 -1.27278 0.943444
P0A0I4   2 0.181818 -1.27278 0.943444
Q2G2C6   2 0.181818 -1.27278 0.943444
Q2FVB1   2 0.181818 -1.27278 0.943444
Q2FYN1   2 0.181818 -1.27278 0.943444
Q2FV79   0 0 -1.27278 0.943444
Q2FVU9   0 0 -1.27278 0.943444
Q2G0W5   1 0.0909091 -1.27278 0.943444
Q2FW60   1 0.0909091 -1.27278 0.943444
Q2G269   1 0.0909091 -1.27278 0.943444
Q2FZS1   1 0.0909091 -1.27278 0.943444
Q2G1Y3   1 0.0909091 -1.27278 0.943444
Q2FWA4   2 0.181818 -1.27278 0.943444
Q2G0C0   1 0.0909091 -1.27278 0.943444
Q2G2J6   0 0 -1.27278 0.943444
Q2G1R2   1 0.0909091 -1.27278 0.943444
Q2FXY8   2 0.181818 -1.27278 0.943444
Q2FYL2   2 0.181818 -1.27278 0.943444
Q2FYS3   0 0 -1.27278 0.943444
Q2FXS0   0 0 -1.27278 0.943444
Q2FWA7   0 0 -1.27278 0.943444
Q2FWV8   2 0.181818 -1.27278 0.943444
Q2G279   1 0.0909091 -1.27278 0.943444
Q2FYB5   0 0 -1.27278 0.943444
Q2G175   1 0.0909091 -1.27278 0.943444
Q2FZ07   2 0.181818 -1.27278 0.943444
Q2FVG7   2 0.181818 -1.27278 0.943444
Q2G2P3   1 0.0909091 -1.27278 0.943444
Q2FZA3   1 0.0909091 -1.27278 0.943444
Q2FYE1   1 0.0909091 -1.27278 0.943444
Q2G2F8   0 0 -1.27278 0.943444
Q2FWS8   0 0 -1.27278 0.943444
Q2FXD8   1 0.0909091 -1.27278 0.943444
Q2FX46   0 0 -1.27278 0.943444
Q2FYB4   0 0 -1.27278 0.943444
Q2FYC0   2 0.181818 -1.27278 0.943444
Q2FUY5   2 0.181818 -1.27278 0.943444
Q2FYF2   0 0 -1.27278 0.943444
Q2G0R4   0 0 -1.27278 0.943444
Q2G1L1   1 0.0909091 -1.27278 0.943444
Q2FYB0   1 0.0909091 -1.27278 0.943444
Q2FWW5   0 0 -1.27278 0.943444
Q2FX04   2 0.181818 -1.27278 0.943444
Q2FV33   0 0 -1.27278 0.943444
Q2FUX6   1 0.0909091 -1.27278 0.943444
Q2FVP5   0 0 -1.27278 0.943444
Q2G0W7   0 0 -1.27278 0.943444
Q2FXV1   1 0.0909091 -1.27278 0.943444
Q2G096   1 0.0909091 -1.27278 0.943444
Q2FV68   1 0.0909091 -1.27278 0.943444
Q2FVY6   2 0.181818 -1.27278 0.943444
Q2FYY0   2 0.181818 -1.27278 0.943444
Q2G005   0 0 -1.27278 0.943444
Q2G2B4   1 0.0909091 -1.27278 0.943444
Q2FVZ7   0 0 -1.27278 0.943444
Q2FW55   1 0.0909091 -1.27278 0.943444
Q2FV92   2 0.181818 -1.27278 0.943444
Q2FYV9   1 0.0909091 -1.27278 0.943444
Q2FW74   2 0.181818 -1.27278 0.943444
Q2FVK9   0 0 -1.27278 0.943444
Q2FZA4   1 0.0909091 -1.27278 0.943444
Q2FV25   0 0 -1.27278 0.943444
Q2FYG8   0 0 -1.27278 0.943444
Q2G216   1 0.0909091 -1.27278 0.943444
Q2FZ69   0 0 -1.27278 0.943444
Q2FV97   0 0 -1.27278 0.943444
Q2FZ95   1 0.0909091 -1.27278 0.943444
Q2FZN8   1 0.0909091 -1.27278 0.943444
Q2FZG2   1 0.0909091 -1.27278 0.943444
Q2G259   0 0 -1.27278 0.943444
Q2FYB6   1 0.0909091 -1.27278 0.943444
Q2FZD1   1 0.0909091 -1.27278 0.943444
Q2FYT6   1 0.0909091 -1.27278 0.943444
Q2G0Y2   1 0.0909091 -1.27278 0.943444
Q2FWZ1   2 0.181818 -1.27278 0.943444
Q2FVC8   1 0.0909091 -1.27278 0.943444
Q2G2H1   1 0.0909091 -1.27278 0.943444
Q2FY47   1 0.0909091 -1.27278 0.943444
Q2FX78   0 0 -1.27278 0.943444
Q2FX47   2 0.181818 -1.27278 0.943444
Q2FZA7   1 0.0909091 -1.27278 0.943444
Q2FV32   0 0 -1.27278 0.943444
Q2FYE6   0 0 -1.27278 0.943444
Q2FZ41   2 0.181818 -1.27278 0.943444
Q2FYG3   1 0.0909091 -1.27278 0.943444
Q2FX01   2 0.181818 -1.27278 0.943444
Q2FXU6   2 0.181818 -1.27278 0.943444
Q2FYL7   1 0.0909091 -1.27278 0.943444
Q2FWQ3   1 0.0909091 -1.27278 0.943444
Q2FZY9   1 0.0909091 -1.27278 0.943444
Q2FV50   0 0 -1.27278 0.943444
Q2FUY7   1 0.0909091 -1.27278 0.943444
Q2FXP6   1 0.0909091 -1.27278 0.943444
Q2G1S9   1 0.0909091 -1.27278 0.943444
Q2FX18   0 0 -1.27278 0.943444
Q2FYU0   0 0 -1.27278 0.943444
Q2FXZ7   3 0.26087 -1.27278 0.943444
Q2G051   3 0.26087 -1.27278 0.943444
Q2FWS3   1 0.0869565 -1.27278 0.943444
Q2FW14   3 0.26087 -1.27278 0.943444
Q2FYD7   4 0.347826 -1.27278 0.943444
Q9RQP8   3 0.26087 -1.27278 0.943444
Q2FZK2   3 0.26087 -1.27278 0.943444
Q2FWI7   3 0.26087 -1.27278 0.943444
Q2G182   1 0.0869565 -1.27278 0.943444
Q2FYT7   3 0.26087 -1.27278 0.943444
Q2FV46   2 0.173913 -1.27278 0.943444
Q2FY58   1 0.0869565 -1.27278 0.943444
Q2FX06   0 0 -1.27278 0.943444
Q2FZH0   3 0.26087 -1.27278 0.943444
Q2FUZ4   6 0.521739 -1.27278 0.943444
Q2G102   3 0.26087 -1.27278 0.943444
Q2G1R8   3 0.26087 -1.27278 0.943444
Q2G2J1   2 0.173913 -1.27278 0.943444
Q2FX71   1 0.0869565 -1.27278 0.943444
Q2FUZ5   2 0.173913 -1.27278 0.943444
Q2FYP5   4 0.347826 -1.27278 0.943444
Q2G048   0 0 -1.27278 0.943444
Q2FUQ0   2 0.173913 -1.27278 0.943444
Q2FWS7   4 0.347826 -1.27278 0.943444
Q2FV65   2 0.173913 -1.27278 0.943444
Q2G125   0 0 -1.27278 0.943444
Q2FYT2   4 0.347826 -1.27278 0.943444
Q2FVH7   2 0.173913 -1.27278 0.943444
Q2G127   2 0.173913 -1.27278 0.943444
Q2FYI5   1 0.0869565 -1.27278 0.943444
Q2FYX4   5 0.434783 -1.27278 0.943444
Q2G0M3   6 0.521739 -1.27278 0.943444
Q2FW87   2 0.173913 -1.27278 0.943444
Q2G211   1 0.0869565 -1.27278 0.943444
Q2FXR5   6 0.521739 -1.27278 0.943444
Q2FWR5   2 0.173913 -1.27278 0.943444
Q2FYD5   1 0.0869565 -1.27278 0.943444
Q2FY94   2 0.173913 -1.27278 0.943444
Q2G2W8   2 0.173913 -1.27278 0.943444
Q2FZL9   5 0.434783 -1.27278 0.943444
Q2FYT9   2 0.173913 -1.27278 0.943444
Q2FX44   2 0.173913 -1.27278 0.943444
Q2FXB2   1 0.0869565 -1.27278 0.943444
Q2FVF6   2 0.173913 -1.27278 0.943444
Q2G2F6   0 0 -1.27278 0.943444
Q2G2C3   1 0.0869565 -1.27278 0.943444
Q2FYA5   4 0.347826 -1.27278 0.943444
Q2FYB1   2 0.173913 -1.27278 0.943444
Q2G011   1 0.0869565 -1.27278 0.943444
Q2FV29   1 0.0869565 -1.27278 0.943444
Q2FVW1   2 0.173913 -1.27278 0.943444
Q2FYA4   2 0.173913 -1.27278 0.943444
Q2FY26   2 0.173913 -1.27278 0.943444
Q2FXC1   4 0.347826 -1.27278 0.943444
Q2G2T0   2 0.173913 -1.27278 0.943444
Q2FY62   1 0.0869565 -1.27278 0.943444
Q2G2K4   3 0.26087 -1.27278 0.943444
Q2FW65   4 0.347826 -1.27278 0.943444
Q2FY05   6 0.521739 -1.27278 0.943444
Q2FV96   4 0.347826 -1.27278 0.943444
Q2G1S7   2 0.173913 -1.27278 0.943444
Q2FWS9   2 0.173913 -1.27278 0.943444
Q2G180   3 0.26087 -1.27278 0.943444
Q2G0L6   2 0.173913 -1.27278 0.943444
Q2G189   1 0.0869565 -1.27278 0.943444
Q2FYD9   0 0 -1.27278 0.943444
Q2FWM6   2 0.173913 -1.27278 0.943444
Q2FXA6   1 0.0869565 -1.27278 0.943444
Q2G0U8   1 0.0869565 -1.27278 0.943444
Q2FXD9   2 0.173913 -1.27278 0.943444
Q2FWF9   0 0 -1.27278 0.943444
Q2FXS3   1 0.0869565 -1.27278 0.943444
Q2FXX6   2 0.173913 -1.27278 0.943444
Q2FWU2   3 0.26087 -1.27278 0.943444
Q2FXD5   2 0.173913 -1.27278 0.943444
Q2FZK8   4 0.347826 -1.27278 0.943444
Q2FV15   2 0.173913 -1.27278 0.943444
Q2FZZ5   4 0.347826 -1.27278 0.943444
Q2FW48   3 0.26087 -1.27278 0.943444
Q2FYB3   6 0.521739 -1.27278 0.943444
Q2FWT5   3 0.26087 -1.27278 0.943444
Q2FVH4   1 0.0869565 -1.27278 0.943444
Q2FWP4   3 0.26087 -1.27278 0.943444
Q2FYX9   2 0.173913 -1.27278 0.943444
Q2G1U7   1 0.0869565 -1.27278 0.943444
Q2FXY6   2 0.173913 -1.27278 0.943444
Q2FYT1   3 0.26087 -1.27278 0.943444
Q2G244   1 0.0869565 -1.27278 0.943444
Q2FX30   1 0.0869565 -1.27278 0.943444
Q2FVZ3   0 0 -1.27278 0.943444
Q2FWP5   4 0.347826 -1.27278 0.943444
Q2FX41   1 0.0869565 -1.27278 0.943444
Q2G2R5   0 0 -1.27278 0.943444
Q2G2S3   2 0.166667 -1.27278 0.943444
Q2G004   2 0.166667 -1.27278 0.943444
Q2FWV1   3 0.25 -1.27278 0.943444
Q2G003   4 0.333333 -1.27278 0.943444
Q2FZV3   2 0.166667 -1.27278 0.943444
Q2G026   4 0.333333 -1.27278 0.943444
Q2FXG7   4 0.333333 -1.27278 0.943444
Q2FYL8   0 0 -1.27278 0.943444
Q2FZB6   2 0.166667 -1.27278 0.943444
Q2FZE4   5 0.416667 -1.27278 0.943444
Q2FX11   3 0.25 -1.27278 0.943444
Q2G0Y3   4 0.333333 -1.27278 0.943444
Q2FZW7   4 0.333333 -1.27278 0.943444
Q2FX21   8 0.666667 -1.27278 0.943444
Q2G092   7 0.583333 -1.27278 0.943444
Q2FZB7   2 0.166667 -1.27278 0.943444
Q2G0J9   8 0.666667 -1.27278 0.943444
Q2G1X2   2 0.166667 -1.27278 0.943444
Q2FZD6   5 0.416667 -1.27278 0.943444
Q2FW67   5 0.416667 -1.27278 0.943444
Q2G111   4 0.333333 -1.27278 0.943444
Q2G2Y4   6 0.5 -1.27278 0.943444
Q2FY38   2 0.166667 -1.27278 0.943444
Q2FWJ0   4 0.333333 -1.27278 0.943444
Q2G2T5   5 0.416667 -1.27278 0.943444
Q2FVG6   3 0.25 -1.27278 0.943444
Q2G1V8   4 0.333333 -1.27278 0.943444
Q2G1L0   3 0.25 -1.27278 0.943444
Q2FXD6   4 0.333333 -1.27278 0.943444
P0C948   2 0.166667 -1.27278 0.943444
Q2G1M2   3 0.25 -1.27278 0.943444
Q2FVW8   2 0.166667 -1.27278 0.943444
Q2FX24   2 0.166667 -1.27278 0.943444
Q2FWS4   6 0.5 -1.27278 0.943444
Q2FYQ3   4 0.333333 -1.27278 0.943444
Q2G254   3 0.25 -1.27278 0.943444
Q2FWB4   0 0 -1.27278 0.943444
Q2FUP8   2 0.166667 -1.27278 0.943444
Q2FZC2   2 0.166667 -1.27278 0.943444
Q2FYE4   7 0.583333 -1.27278 0.943444
Q2FWS2   5 0.416667 -1.27278 0.943444
Q2FY03   3 0.25 -1.27278 0.943444
Q2FVS6   3 0.25 -1.27278 0.943444
Q2FXV2   1 0.0833333 -1.27278 0.943444
Q2G2L6   4 0.333333 -1.27278 0.943444
Q2G2I5   3 0.25 -1.27278 0.943444
Q2FYA2   6 0.5 -1.27278 0.943444
Q2FWV7   2 0.166667 -1.27278 0.943444
Q2FXE7   4 0.333333 -1.27278 0.943444
Q2G0J6   3 0.25 -1.27278 0.943444
Q2FUU4   8 0.666667 -1.27278 0.943444
Q2FVJ4   2 0.166667 -1.27278 0.943444
Q2FZM9   2 0.166667 -1.27278 0.943444
Q2FZ51   3 0.25 -1.27278 0.943444
Q2FY22   10 0.833333 -1.27278 0.943444
Q2G2Q1   3 0.25 -1.27278 0.943444
Q2G109   3 0.25 -1.27278 0.943444
Q2G1D6   3 0.25 -1.27278 0.943444
Q2FVC9   3 0.25 -1.27278 0.943444
Q2G2R6   8 0.666667 -1.27278 0.943444
Q2FZ85   4 0.333333 -1.27278 0.943444
Q2FVK4   6 0.5 -1.27278 0.943444
Q2G1V9   2 0.166667 -1.27278 0.943444
Q2G2H6   2 0.166667 -1.27278 0.943444
Q2FWS6   6 0.5 -1.27278 0.943444
Q2FZW4   4 0.333333 -1.27278 0.943444
Q2G1M3   4 0.333333 -1.27278 0.943444
Q2G1M0   6 0.5 -1.27278 0.943444
Q2G1Y9   7 0.583333 -1.27278 0.943444
Q2FX45   5 0.416667 -1.27278 0.943444
Q2FWP8   2 0.166667 -1.27278 0.943444
Q2FYP4   5 0.416667 -1.27278 0.943444
Q2FYL1   4 0.333333 -1.27278 0.943444
Q2G1L4   4 0.333333 -1.27278 0.943444
Q2FUQ7   5 0.416667 -1.27278 0.943444
Q2G247   5 0.416667 -1.27278 0.943444
Q2FVV0   4 0.333333 -1.27278 0.943444
Q2FYU6   10 0.833333 -1.27278 0.943444
Q2G2N6   4 0.333333 -1.27278 0.943444
Q2FXC9   2 0.166667 -1.27278 0.943444
Q2FX42   5 0.416667 -1.27278 0.943444
Q2FX26   6 0.5 -1.27278 0.943444
Q2FWF3   2 0.166667 -1.27278 0.943444
Q2FZY1   2 0.166667 -1.27278 0.943444
Q2FW15   14 1.12 0.903563 0.161558
P0A0G2   7 0.56 -1.27278 0.943444
Q2G2G5   6 0.48 -1.27278 0.943444
Q2FY39   4 0.32 -1.27278 0.943444
Q2G0B5   5 0.4 -1.27278 0.943444
Q2FZI1   14 1.12 0.903563 0.161558
Q2FUQ6   7 0.56 -1.27278 0.943444
Q2FVR5   8 0.64 -1.27278 0.943444
Q2G2W6   4 0.32 -1.27278 0.943444
Q2FZR8   5 0.4 -1.27278 0.943444
Q2FVY8   12 0.96 -1.27278 0.943444
Q2FZ60   7 0.56 -1.27278 0.943444
Q2FV82   4 0.32 -1.27278 0.943444
Q2FX23   5 0.4 -1.27278 0.943444
Q2G1G3   4 0.32 -1.27278 0.943444
P68805   4 0.32 -1.27278 0.943444
Q2FVL0   13 1.04 0.903563 0.161558
Q2G2J0   7 0.56 -1.27278 0.943444
Q2FZF1   12 0.96 -1.27278 0.943444
Q2FXU9   6 0.48 -1.27278 0.943444
Q2G1A2   12 0.96 -1.27278 0.943444
Q2G1C3   6 0.48 -1.27278 0.943444
Q2G1D4   4 0.32 -1.27278 0.943444
Q2G0A8   4 0.32 -1.27278 0.943444
Q2FVC7   4 0.32 -1.27278 0.943444
Q2G133   5 0.4 -1.27278 0.943444
Q2FY86   8 0.64 -1.27278 0.943444
Q2FX92   8 0.64 -1.27278 0.943444
Q2FW47   0 0 -1.27278 0.943444
Q2G1T9   3 0.24 -1.27278 0.943444
Q2FVU8   4 0.32 -1.27278 0.943444
Q2FVD7   7 0.56 -1.27278 0.943444
Q2FX55   6 0.48 -1.27278 0.943444
Q2FVD3   7 0.56 -1.27278 0.943444
Q2G2B5   2 0.16 -1.27278 0.943444
Q2FWV6   4 0.32 -1.27278 0.943444
Q2FW29   10 0.8 -1.27278 0.943444
Q2G0W6   0 0 -1.27278 0.943444
Q2FVD2   4 0.32 -1.27278 0.943444
Q2FWR8   6 0.48 -1.27278 0.943444
Q2FXA0   5 0.4 -1.27278 0.943444
Q2FZB4   4 0.32 -1.27278 0.943444
Q2FX37   4 0.32 -1.27278 0.943444
Q2FX13   1 0.08 -1.27278 0.943444
Q2FWD8   9 0.72 -1.27278 0.943444
Q2G108   7 0.56 -1.27278 0.943444
Q2G2V4   5 0.4 -1.27278 0.943444
Q2FZW2   13 1.04 0.903563 0.161558
Q2FYY4   4 0.32 -1.27278 0.943444
Q2FYB8   4 0.32 -1.27278 0.943444
Q2FWC2   5 0.4 -1.27278 0.943444
Q2FYE8   4 0.32 -1.27278 0.943444
Q2FXK5   6 0.48 -1.27278 0.943444
Q2FWT0   4 0.32 -1.27278 0.943444
Q2FW19   7 0.56 -1.27278 0.943444
Q2G100   4 0.32 -1.27278 0.943444
Q2FYY3   4 0.32 -1.27278 0.943444
Q2FZ01   5 0.4 -1.27278 0.943444
Q2FYY1   4 0.32 -1.27278 0.943444
Q2G103   9 0.72 -1.27278 0.943444
Q2FV12   4 0.32 -1.27278 0.943444
Q2FWQ1   7 0.56 -1.27278 0.943444
Q2FYY5   4 0.32 -1.27278 0.943444
Q2G207   4 0.32 -1.27278 0.943444
Q2G1Y8   9 0.72 -1.27278 0.943444
Q2FWZ8   5 0.4 -1.27278 0.943444
Q2G0Z8   3 0.24 -1.27278 0.943444
Q2G2F7   5 0.4 -1.27278 0.943444
Q2FYH9   3 0.24 -1.27278 0.943444
Q2FWB7   5 0.4 -1.27278 0.943444
Q2FYN2   13 1 0.903563 0.161558
Q2FVQ6   6 0.461538 -1.27278 0.943444
Q2FWX3   7 0.538462 -1.27278 0.943444
Q2G187   6 0.461538 -1.27278 0.943444
Q2FW05   5 0.384615 -1.27278 0.943444
Q2FYC3   5 0.384615 -1.27278 0.943444
Q2FZJ2   9 0.692308 -1.27278 0.943444
Q2G0D6   6 0.461538 -1.27278 0.943444
Q2FWP7   6 0.461538 -1.27278 0.943444
Q2FX31   13 1 0.903563 0.161558
Q2FVZ6   3 0.230769 -1.27278 0.943444
Q2G2A2   11 0.846154 -1.27278 0.943444
Q2FWQ8   11 0.846154 -1.27278 0.943444
Q2FVM9   5 0.384615 -1.27278 0.943444
Q2FYD1   11 0.846154 -1.27278 0.943444
Q2FYN3   5 0.384615 -1.27278 0.943444
Q2FYI3   5 0.384615 -1.27278 0.943444
Q2G022   17 1.30769 0.903563 0.161558
Q2G1Q3   4 0.307692 -1.27278 0.943444
Q2FX58   4 0.307692 -1.27278 0.943444
Q2G2V1   13 1 0.903563 0.161558
Q2FVV5   6 0.461538 -1.27278 0.943444
Q2FZC0   10 0.769231 -1.27278 0.943444
Q2FV63   14 1.07692 0.903563 0.161558
Q2FWG9   4 0.307692 -1.27278 0.943444
Q2FZA5   3 0.230769 -1.27278 0.943444
Q2FX60   7 0.538462 -1.27278 0.943444
Q2G2I8   11 0.846154 -1.27278 0.943444
Q2G2Y5   13 1 0.903563 0.161558
Q2G2Y2   5 0.384615 -1.27278 0.943444
Q2FWA6   8 0.615385 -1.27278 0.943444
Q2FWL8   9 0.692308 -1.27278 0.943444
Q2FY95   11 0.846154 -1.27278 0.943444
Q2FYC5   7 0.538462 -1.27278 0.943444
Q2FV43   4 0.307692 -1.27278 0.943444
Q2FVU0   11 0.846154 -1.27278 0.943444
Q2FZG5   5 0.384615 -1.27278 0.943444
Q2G2H9   5 0.384615 -1.27278 0.943444
Q2G1D1   11 0.846154 -1.27278 0.943444
Q2FWU7   10 0.769231 -1.27278 0.943444
P60647   4 0.307692 -1.27278 0.943444
Q2FUR7   6 0.461538 -1.27278 0.943444
Q2FWQ2   13 1 0.903563 0.161558
Q2G2M4   7 0.538462 -1.27278 0.943444
Q2G104   6 0.461538 -1.27278 0.943444
Q2FX76   3 0.230769 -1.27278 0.943444
Q2G2Q4   11 0.846154 -1.27278 0.943444
Q2FXQ1   6 0.461538 -1.27278 0.943444
Q2FX80   4 0.307692 -1.27278 0.943444
Q2FZN6   13 1 0.903563 0.161558
Q2G009   11 0.846154 -1.27278 0.943444
Q2G021   7 0.538462 -1.27278 0.943444
Q2FWH0   13 1 0.903563 0.161558
Q2FXQ0   9 0.692308 -1.27278 0.943444
Q2FX64   8 0.615385 -1.27278 0.943444
Q2FY98   3 0.230769 -1.27278 0.943444
Q2FWK5   17 1.30769 0.903563 0.161558
Q2FYK1   4 0.307692 -1.27278 0.943444
Q2FXF0   5 0.384615 -1.27278 0.943444
Q2FY70   12 0.923077 -1.27278 0.943444
Q2G114   9 0.692308 -1.27278 0.943444
Q2FX38   6 0.461538 -1.27278 0.943444
Q2FUP9   6 0.461538 -1.27278 0.943444
Q2FVV3   7 0.538462 -1.27278 0.943444
Q2G113   13 1 0.903563 0.161558
Q2FWB2   15 1.15385 0.903563 0.161558
Q2FWT6   5 0.384615 -1.27278 0.943444
Q2FW28   16 1.23077 0.903563 0.161558
Q2FUQ9   10 0.769231 -1.27278 0.943444
Q2FY00   4 0.307692 -1.27278 0.943444
Q2G040   4 0.307692 -1.27278 0.943444
Q2FX35   14 1.07692 0.903563 0.161558
Q2FYW9   13 0.962963 -1.27278 0.943444
Q2G2N8   8 0.592593 -1.27278 0.943444
Q2G1V7   9 0.666667 -1.27278 0.943444
Q2G0C3   6 0.444444 -1.27278 0.943444
Q2FVW0   8 0.592593 -1.27278 0.943444
Q2FUS4   11 0.814815 -1.27278 0.943444
Q2FVP6   6 0.444444 -1.27278 0.943444
Q2FZK1   5 0.37037 -1.27278 0.943444
Q2FXY2   20 1.48148 0.903563 0.161558
Q2FYX3   16 1.18519 0.903563 0.161558
Q2FZ86   11 0.814815 -1.27278 0.943444
Q2FUV7   6 0.444444 -1.27278 0.943444
Q2FX70   18 1.33333 0.903563 0.161558
Q2G1Y1   6 0.444444 -1.27278 0.943444
Q2FVT9   10 0.740741 -1.27278 0.943444
Q2G2K3   8 0.592593 -1.27278 0.943444
P72358   7 0.518519 -1.27278 0.943444
Q2G192   8 0.592593 -1.27278 0.943444
Q2FYX6   16 1.18519 0.903563 0.161558
Q2FXW0   4 0.296296 -1.27278 0.943444
Q2G202   6 0.444444 -1.27278 0.943444
Q2FYW7   14 1.03704 0.903563 0.161558
Q2G2M0   7 0.518519 -1.27278 0.943444
Q2FXT7   17 1.25926 0.903563 0.161558
Q2FX59   20 1.48148 0.903563 0.161558
Q2G0X2   6 0.444444 -1.27278 0.943444
Q2FWR6   19 1.40741 0.903563 0.161558
Q2FW22   13 0.962963 -1.27278 0.943444
Q2FZH4   12 0.888889 -1.27278 0.943444
Q2FYZ1   16 1.18519 0.903563 0.161558
Q2G2W7   10 0.740741 -1.27278 0.943444
Q2G2I4   12 0.888889 -1.27278 0.943444
Q2FZP5   13 0.962963 -1.27278 0.943444
Q2FWQ7   13 0.962963 -1.27278 0.943444
Q2G1W9   16 1.18519 0.903563 0.161558
Q2FWF7   16 1.18519 0.903563 0.161558
Q2FYM9   16 1.18519 0.903563 0.161558
Q2FXV0   10 0.740741 -1.27278 0.943444
Q2FWW2   14 1.03704 0.903563 0.161558
Q2FVS2   5 0.37037 -1.27278 0.943444
Q2G007   12 0.888889 -1.27278 0.943444
Q2FYA7   16 1.18519 0.903563 0.161558
Q2G0K0   15 1.11111 0.903563 0.161558
Q2FXS9   15 1.11111 0.903563 0.161558
Q2G249   17 1.25926 0.903563 0.161558
Q2G008   24 1.77778 0.903563 0.161558
Q2FZD5   7 0.518519 -1.27278 0.943444
Q2FZG0   4 0.296296 -1.27278 0.943444
Q2FX28   11 0.814815 -1.27278 0.943444
Q2FXI4   16 1.18519 0.903563 0.161558
Q2G176   8 0.592593 -1.27278 0.943444
Q2G116   14 1.03704 0.903563 0.161558
Q2FXF2   10 0.740741 -1.27278 0.943444
Q2G260   10 0.740741 -1.27278 0.943444
Q2G213   5 0.37037 -1.27278 0.943444
Q2G173   11 0.814815 -1.27278 0.943444
Q2FV71   18 1.33333 0.903563 0.161558
Q2FWY8   6 0.444444 -1.27278 0.943444
Q2FWN3   14 1.03704 0.903563 0.161558
Q2FYD4   21 1.55556 0.903563 0.161558
Q2FVQ2   15 1.11111 0.903563 0.161558
Q2FVK0   10 0.740741 -1.27278 0.943444
Q2G285   15 1.11111 0.903563 0.161558
Q2FZH6   15 1.11111 0.903563 0.161558
Q2FZX1   5 0.37037 -1.27278 0.943444
Q2FZ83   4 0.296296 -1.27278 0.943444
Q2G0S9   15 1.11111 0.903563 0.161558
Q2FZH7   9 0.666667 -1.27278 0.943444
Q2FZT3   6 0.444444 -1.27278 0.943444
Q2FX57   16 1.14286 0.903563 0.161558
Q2G0B9   16 1.14286 0.903563 0.161558
Q2FY28   15 1.07143 0.903563 0.161558
Q2G0R5   21 1.5 0.903563 0.161558
Q2FZG8   16 1.14286 0.903563 0.161558
Q2G1X1   22 1.57143 0.903563 0.161558
Q2FX93   7 0.5 -1.27278 0.943444
Q2FYU5   9 0.642857 -1.27278 0.943444
Q2FWR9   11 0.785714 -1.27278 0.943444
Q2FWS0   22 1.57143 0.903563 0.161558
Q2G0P4   8 0.571429 -1.27278 0.943444
Q2FX50   10 0.714286 -1.27278 0.943444
Q2FZV0   14 1 0.903563 0.161558
Q2G0S5   29 2.07143 3.07991 0.0107511
Q2FY25   10 0.714286 -1.27278 0.943444
Q2FXG6   6 0.428571 -1.27278 0.943444
Q2FZJ7   17 1.21429 0.903563 0.161558
Q2G0U7   16 1.14286 0.903563 0.161558
Q2FZV2   9 0.642857 -1.27278 0.943444
Q2FWT8   9 0.642857 -1.27278 0.943444
Q2G0D1   12 0.857143 -1.27278 0.943444
Q2FVW5   7 0.5 -1.27278 0.943444
Q2FY97   14 1 0.903563 0.161558
Q2FXF3   15 1.07143 0.903563 0.161558
Q2G063   8 0.571429 -1.27278 0.943444
Q2G0U5   10 0.714286 -1.27278 0.943444
Q2G2B1   12 0.857143 -1.27278 0.943444
Q2FVE3   8 0.571429 -1.27278 0.943444
Q2FZW1   13 0.928571 -1.27278 0.943444
Q2FYK2   18 1.28571 0.903563 0.161558
Q2FXW2   20 1.42857 0.903563 0.161558
Q9F0R1   13 0.928571 -1.27278 0.943444
Q2FZG3   9 0.642857 -1.27278 0.943444
Q2G2K0   20 1.42857 0.903563 0.161558
Q2FVN4   20 1.42857 0.903563 0.161558
Q2FYV0   16 1.14286 0.903563 0.161558
Q2G0A5   6 0.428571 -1.27278 0.943444
Q2FZ03   14 1 0.903563 0.161558
Q2G1I8   21 1.5 0.903563 0.161558
Q2FYX8   16 1.14286 0.903563 0.161558
Q2FV18   7 0.5 -1.27278 0.943444
Q2FYI7   16 1.14286 0.903563 0.161558
Q2G0K1   15 1.07143 0.903563 0.161558
Q2G2U9   12 0.857143 -1.27278 0.943444
Q2FW31   12 0.857143 -1.27278 0.943444
Q2FVB5   11 0.785714 -1.27278 0.943444
Q2FVI8   6 0.428571 -1.27278 0.943444
Q2FZT0   12 0.857143 -1.27278 0.943444
P48860   15 1.07143 0.903563 0.161558
Q2FYC1   14 1 0.903563 0.161558
Q2G286   17 1.21429 0.903563 0.161558
Q2FXD3   17 1.21429 0.903563 0.161558
Q2G027   6 0.428571 -1.27278 0.943444
Q2G0T4   9 0.642857 -1.27278 0.943444
Q2FZJ5   9 0.642857 -1.27278 0.943444
Q2FW10   7 0.5 -1.27278 0.943444
Q2FY91   10 0.714286 -1.27278 0.943444
Q2FVP0   14 1 0.903563 0.161558
P60070   12 0.857143 -1.27278 0.943444
Q2FWU1   11 0.785714 -1.27278 0.943444
Q2FYA3   7 0.5 -1.27278 0.943444
Q2G0V8   8 0.571429 -1.27278 0.943444
Q2G0Z2   14 1 0.903563 0.161558
Q2FZ47   8 0.571429 -1.27278 0.943444
Q2G0V9   7 0.5 -1.27278 0.943444
Q2FZE2   16 1.14286 0.903563 0.161558
Q2FWB0   12 0.857143 -1.27278 0.943444
Q2G1J1   10 0.714286 -1.27278 0.943444
Q2FYQ1   7 0.5 -1.27278 0.943444
Q2FZ45   15 1.07143 0.903563 0.161558
Q2FYW5   16 1.14286 0.903563 0.161558
Q2G1A0   7 0.5 -1.27278 0.943444
Q2FZB9   8 0.571429 -1.27278 0.943444
Q2FZX2   16 1.14286 0.903563 0.161558
Q2FZY4   11 0.785714 -1.27278 0.943444
Q2FW56   6 0.428571 -1.27278 0.943444
P0A0G6   15 1.07143 0.903563 0.161558
Q2FW80   7 0.5 -1.27278 0.943444
Q2G2S4   23 1.64286 0.903563 0.161558
Q2G2H0   12 0.857143 -1.27278 0.943444
Q2G2E1   8 0.571429 -1.27278 0.943444
Q2G0I5   16 1.14286 0.903563 0.161558
Q2FWW6   13 0.928571 -1.27278 0.943444
Q2G112   15 1.07143 0.903563 0.161558
Q2G214   11 0.785714 -1.27278 0.943444
Q2FYG2   14 1 0.903563 0.161558
Q2G0J5   7 0.5 -1.27278 0.943444
Q2FX27   10 0.714286 -1.27278 0.943444
Q2FWV5   17 1.21429 0.903563 0.161558
Q2FX40   21 1.5 0.903563 0.161558
Q2FZM5   6 0.428571 -1.27278 0.943444
Q2FXH8   10 0.714286 -1.27278 0.943444
Q2FWS5   9 0.642857 -1.27278 0.943444
Q2FW13   24 1.65517 0.903563 0.161558
Q2FY93   11 0.758621 -1.27278 0.943444
Q2FZM8   23 1.58621 0.903563 0.161558
Q2FZV4   21 1.44828 0.903563 0.161558
Q2FVD4   11 0.758621 -1.27278 0.943444
Q2G0J3   6 0.413793 -1.27278 0.943444
Q2FX61   19 1.31034 0.903563 0.161558
Q2FVD6   17 1.17241 0.903563 0.161558
Q2FYY7   14 0.965517 -1.27278 0.943444
Q2G0W0   23 1.58621 0.903563 0.161558
Q2FXF7   16 1.10345 0.903563 0.161558
Q2G191   8 0.551724 -1.27278 0.943444
Q2FYT5   9 0.62069 -1.27278 0.943444
Q2G1P0   10 0.689655 -1.27278 0.943444
Q2FVF8   17 1.17241 0.903563 0.161558
Q2G0Y1   6 0.413793 -1.27278 0.943444
Q2FZD2   15 1.03448 0.903563 0.161558
Q2FZ59   21 1.44828 0.903563 0.161558
Q2G2G1   8 0.551724 -1.27278 0.943444
Q2G0F9   27 1.86207 0.903563 0.161558
Q2G1J2   16 1.10345 0.903563 0.161558
Q2G0Q6   15 1.03448 0.903563 0.161558
Q2FYX0   26 1.7931 0.903563 0.161558
Q2FZU8   18 1.24138 0.903563 0.161558
Q2G267   9 0.62069 -1.27278 0.943444
Q2G174   22 1.51724 0.903563 0.161558
Q2FWC3   16 1.10345 0.903563 0.161558
Q2FVN6   18 1.24138 0.903563 0.161558
Q2G2D1   16 1.10345 0.903563 0.161558
Q2FZK9   13 0.896552 -1.27278 0.943444
Q2G2C9   18 1.24138 0.903563 0.161558
Q2G2V8   16 1.10345 0.903563 0.161558
Q2FVL6   17 1.17241 0.903563 0.161558
Q2FY45   8 0.551724 -1.27278 0.943444
Q2G2R7   30 2.06897 3.07991 0.0107511
Q2FWD5   12 0.827586 -1.27278 0.943444
Q2FWT3   7 0.482759 -1.27278 0.943444
Q2FY92   19 1.31034 0.903563 0.161558
Q2FZM2   9 0.62069 -1.27278 0.943444
Q2G2F0   22 1.51724 0.903563 0.161558
Q2FW30   12 0.827586 -1.27278 0.943444
Q2FZV9   17 1.17241 0.903563 0.161558
Q2FVA6   20 1.37931 0.903563 0.161558
Q2G229   17 1.17241 0.903563 0.161558
Q2FZZ3   13 0.896552 -1.27278 0.943444
Q2G2F4   8 0.551724 -1.27278 0.943444
Q2FVA7   13 0.896552 -1.27278 0.943444
Q2G0R3   15 1.03448 0.903563 0.161558
Q2G1R1   22 1.51724 0.903563 0.161558
Q2FZ79   19 1.31034 0.903563 0.161558
Q2FZ12   8 0.551724 -1.27278 0.943444
Q2FX39   12 0.827586 -1.27278 0.943444
Q2G186   17 1.17241 0.903563 0.161558
Q2FXE5   6 0.413793 -1.27278 0.943444
Q2G0A1   12 0.827586 -1.27278 0.943444
Q2G0E7   8 0.551724 -1.27278 0.943444
Q2G2V7   8 0.551724 -1.27278 0.943444
Q2FYA6   22 1.51724 0.903563 0.161558
Q2G276   21 1.44828 0.903563 0.161558
Q2G070   15 1.03448 0.903563 0.161558
Q2FVZ1   12 0.827586 -1.27278 0.943444
Q2FW84   10 0.689655 -1.27278 0.943444
Q2FVY9   13 0.896552 -1.27278 0.943444
Q2FVD9   13 0.896552 -1.27278 0.943444
Q2G1T2   14 0.965517 -1.27278 0.943444
Q2G0I3   10 0.689655 -1.27278 0.943444
Q2G0E8   13 0.896552 -1.27278 0.943444
Q2FW08   20 1.37931 0.903563 0.161558
Q2FVD8   19 1.31034 0.903563 0.161558
Q2FXF5   15 1.03448 0.903563 0.161558
Q2FXW1   16 1.10345 0.903563 0.161558
Q2FW79   24 1.65517 0.903563 0.161558
Q2G2G0   26 1.7931 0.903563 0.161558
P48940   16 1.10345 0.903563 0.161558
Q2FYL6   10 0.689655 -1.27278 0.943444
Q2FZV8   26 1.7931 0.903563 0.161558
Q2FYM5   15 1.03448 0.903563 0.161558
Q2G2B6   13 0.896552 -1.27278 0.943444
Q2G1L2   8 0.551724 -1.27278 0.943444
Q2G1V5   8 0.551724 -1.27278 0.943444
Q2FXT0   24 1.65517 0.903563 0.161558
Q2FY02   20 1.37931 0.903563 0.161558
Q2FWQ4   8 0.551724 -1.27278 0.943444
Q2FYG4   9 0.62069 -1.27278 0.943444
Q2FW11   12 0.827586 -1.27278 0.943444
Q2G257   16 1.06667 0.903563 0.161558
Q2FWJ6   16 1.06667 0.903563 0.161558
Q2FXS8   24 1.6 0.903563 0.161558
Q2FX12   14 0.933333 -1.27278 0.943444
Q2FYF1   11 0.733333 -1.27278 0.943444
Q2G2E8   11 0.733333 -1.27278 0.943444
Q2FXE6   8 0.533333 -1.27278 0.943444
Q2G2C0   7 0.466667 -1.27278 0.943444
Q2G1V6   8 0.533333 -1.27278 0.943444
Q2FWZ4   15 1 0.903563 0.161558
Q2G2V0   11 0.733333 -1.27278 0.943444
Q9ZAH6   18 1.2 0.903563 0.161558
Q2FVU2   26 1.73333 0.903563 0.161558
Q2FWI8   26 1.73333 0.903563 0.161558
P0A0H0   16 1.06667 0.903563 0.161558
Q2G0C1   22 1.46667 0.903563 0.161558
Q2FXH3   17 1.13333 0.903563 0.161558
Q2FXI6   18 1.2 0.903563 0.161558
Q2G1X5   16 1.06667 0.903563 0.161558
Q2FV08   15 1 0.903563 0.161558
Q2FWT7   22 1.46667 0.903563 0.161558
Q2G210   12 0.8 -1.27278 0.943444
Q2FW66   17 1.13333 0.903563 0.161558
Q2FWD0   15 1 0.903563 0.161558
Q2FUQ1   14 0.933333 -1.27278 0.943444
Q2FVI6   8 0.533333 -1.27278 0.943444
Q2FWM7   10 0.666667 -1.27278 0.943444
Q2FVN2   23 1.53333 0.903563 0.161558
Q2FWR2   16 1.06667 0.903563 0.161558
Q2FYH4   8 0.533333 -1.27278 0.943444
Q2FYM8   5 0.333333 -1.27278 0.943444
Q9RFJ6   18 1.2 0.903563 0.161558
Q2FZ42   15 1 0.903563 0.161558
Q2FVX9   19 1.26667 0.903563 0.161558
Q2G066   17 1.13333 0.903563 0.161558
Q2FVM3   15 1 0.903563 0.161558
Q2FWT1   17 1.13333 0.903563 0.161558
Q2FZB8   11 0.733333 -1.27278 0.943444
Q2FUQ8   13 0.866667 -1.27278 0.943444
Q2G2I7   22 1.46667 0.903563 0.161558
Q2FVF7   12 0.8 -1.27278 0.943444
Q2FV52   14 0.933333 -1.27278 0.943444
Q2FWE3   13 0.866667 -1.27278 0.943444
Q2G144   8 0.533333 -1.27278 0.943444
Q2FXZ1   18 1.2 0.903563 0.161558
Q2FX34   21 1.4 0.903563 0.161558
Q2FWV4   26 1.73333 0.903563 0.161558
Q2FZ11   10 0.666667 -1.27278 0.943444
Q2G141   11 0.733333 -1.27278 0.943444
Q2FWF5   27 1.8 0.903563 0.161558
Q2FV34   18 1.2 0.903563 0.161558
Q2FWQ0   19 1.26667 0.903563 0.161558
Q2FV88   20 1.33333 0.903563 0.161558
Q2G2P0   16 1.06667 0.903563 0.161558
Q2FYW8   26 1.73333 0.903563 0.161558
Q2G1W1   19 1.26667 0.903563 0.161558
Q2FVC2   22 1.46667 0.903563 0.161558
Q2G0D3   7 0.466667 -1.27278 0.943444
Q2FV89   22 1.46667 0.903563 0.161558
Q2G1U2   18 1.2 0.903563 0.161558
Q2FX32   12 0.8 -1.27278 0.943444
Q2FXS7   10 0.666667 -1.27278 0.943444
Q2FVX1   8 0.533333 -1.27278 0.943444
Q2FVE0   9 0.6 -1.27278 0.943444
Q2G270   23 1.53333 0.903563 0.161558
Q9EYW6   23 1.53333 0.903563 0.161558
Q2FVB8   12 0.8 -1.27278 0.943444
Q2FZT9   11 0.733333 -1.27278 0.943444
Q2G298   21 1.4 0.903563 0.161558
Q2FX49   14 0.933333 -1.27278 0.943444
Q2G0Z0   15 1 0.903563 0.161558
Q2FW39   20 1.33333 0.903563 0.161558
Q2G252   14 0.933333 -1.27278 0.943444
Q2G0A3   15 1 0.903563 0.161558
Q2FYJ7   19 1.26667 0.903563 0.161558
Q2FWT2   11 0.733333 -1.27278 0.943444
Q2FWQ5   17 1.13333 0.903563 0.161558
Q2G2J7   19 1.26667 0.903563 0.161558
Q2FY75   10 0.666667 -1.27278 0.943444
Q2G106   23 1.53333 0.903563 0.161558
Q2FVY3   25 1.66667 0.903563 0.161558
Q2FVP9   16 1.06667 0.903563 0.161558
Q2FW42   16 1.06667 0.903563 0.161558
Q2FUV9   19 1.26667 0.903563 0.161558
Q2FVR7   18 1.2 0.903563 0.161558
Q2FZN1   22 1.46667 0.903563 0.161558
Q2G2Q7   24 1.54839 0.903563 0.161558
Q2G150   19 1.22581 0.903563 0.161558
Q2G081   21 1.35484 0.903563 0.161558
Q2FV45   27 1.74194 0.903563 0.161558
Q2FX02   26 1.67742 0.903563 0.161558
P0A0Q4   12 0.774194 -1.27278 0.943444
Q2G0L9   19 1.22581 0.903563 0.161558
Q2FY04   21 1.35484 0.903563 0.161558
Q2FV48   9 0.580645 -1.27278 0.943444
Q2FW64   22 1.41935 0.903563 0.161558
Q2FX63   16 1.03226 0.903563 0.161558
Q2G1T3   17 1.09677 0.903563 0.161558
Q2G0K9   28 1.80645 0.903563 0.161558
Q2FZ00   15 0.967742 -1.27278 0.943444
Q2FVL9   29 1.87097 0.903563 0.161558
Q2FW33   18 1.16129 0.903563 0.161558
Q2FWT9   18 1.16129 0.903563 0.161558
Q2FZF7   14 0.903226 -1.27278 0.943444
Q2FWL1   20 1.29032 0.903563 0.161558
Q2FYS7   31 2 3.07991 0.0107511
Q2FZX3   25 1.6129 0.903563 0.161558
Q2FXR0   10 0.645161 -1.27278 0.943444
Q2G2I9   24 1.54839 0.903563 0.161558
Q2FWN1   11 0.709677 -1.27278 0.943444
Q2G297   12 0.774194 -1.27278 0.943444
Q2FVA0   15 0.967742 -1.27278 0.943444
Q2FXX0   17 1.09677 0.903563 0.161558
Q2G2P4   13 0.83871 -1.27278 0.943444
Q2G0P8   18 1.16129 0.903563 0.161558
Q2FVN3   13 0.83871 -1.27278 0.943444
Q2FXK7   29 1.87097 0.903563 0.161558
Q2FZF8   12 0.774194 -1.27278 0.943444
Q2FWR0   24 1.54839 0.903563 0.161558
Q2FXL2   12 0.774194 -1.27278 0.943444
Q2FWA9   14 0.903226 -1.27278 0.943444
Q2G282   25 1.6129 0.903563 0.161558
Q9RQQ0   8 0.516129 -1.27278 0.943444
Q2FXD7   22 1.41935 0.903563 0.161558
Q2FUY4   16 1.03226 0.903563 0.161558
Q2G2W4   12 0.774194 -1.27278 0.943444
Q2FZF5   17 1.09677 0.903563 0.161558
Q2FY42   18 1.16129 0.903563 0.161558
Q2FUS3   12 0.774194 -1.27278 0.943444
Q2G2E7   11 0.709677 -1.27278 0.943444
Q2G0S6   18 1.16129 0.903563 0.161558
Q2G0C2   14 0.903226 -1.27278 0.943444
Q2FWF8   13 0.83871 -1.27278 0.943444
Q2G000   20 1.29032 0.903563 0.161558
Q2FWX2   25 1.6129 0.903563 0.161558
Q2FZS2   30 1.93548 0.903563 0.161558
Q2FW16   19 1.22581 0.903563 0.161558
Q2FZI2   8 0.516129 -1.27278 0.943444
Q2G1Q5   13 0.83871 -1.27278 0.943444
Q2G1A5   22 1.41935 0.903563 0.161558
Q2G0P7   13 0.83871 -1.27278 0.943444
Q2FWV3   16 1.03226 0.903563 0.161558
Q2FW51   22 1.41935 0.903563 0.161558
Q2FVI4   30 1.93548 0.903563 0.161558
Q2FVN7   27 1.74194 0.903563 0.161558
Q2FWP9   25 1.6129 0.903563 0.161558
Q2FXT2   20 1.29032 0.903563 0.161558
P0A0F4   17 1.09677 0.903563 0.161558
Q2G126   27 1.74194 0.903563 0.161558
Q2FW82   11 0.709677 -1.27278 0.943444
Q2FY44   18 1.16129 0.903563 0.161558
Q2G0N9   24 1.54839 0.903563 0.161558
Q2G0Z9   7 0.451613 -1.27278 0.943444
Q2FV81   21 1.35484 0.903563 0.161558
Q2FYC4   12 0.774194 -1.27278 0.943444
Q2G178   27 1.74194 0.903563 0.161558
Q2G079   12 0.774194 -1.27278 0.943444
Q2G2B7   24 1.54839 0.903563 0.161558
Q2FVF5   24 1.54839 0.903563 0.161558
Q2G2W2   16 1.03226 0.903563 0.161558
Q2G1I2   23 1.48387 0.903563 0.161558
Q2G245   14 0.903226 -1.27278 0.943444
Q2G1H7   11 0.6875 -1.27278 0.943444
Q2FWF1   27 1.6875 0.903563 0.161558
Q2FZZ9   22 1.375 0.903563 0.161558
Q2G1W3   20 1.25 0.903563 0.161558
Q2G204   27 1.6875 0.903563 0.161558
Q2G1H1   14 0.875 -1.27278 0.943444
Q2FXK3   19 1.1875 0.903563 0.161558
Q2G2H8   16 1 0.903563 0.161558
Q2FZP9   30 1.875 0.903563 0.161558
Q2FWI2   26 1.625 0.903563 0.161558
Q2FYZ6   13 0.8125 -1.27278 0.943444
Q2FXS1   12 0.75 -1.27278 0.943444
Q2G200   33 2.0625 3.07991 0.0107511
Q2G2L5   12 0.75 -1.27278 0.943444
Q2FY73   27 1.6875 0.903563 0.161558
Q2G177   14 0.875 -1.27278 0.943444
Q2G2F9   13 0.8125 -1.27278 0.943444
Q2FV27   15 0.9375 -1.27278 0.943444
Q2FZ56   24 1.5 0.903563 0.161558
Q2FVF3   9 0.5625 -1.27278 0.943444
Q2G0B6   17 1.0625 0.903563 0.161558
Q2G2S5   20 1.25 0.903563 0.161558
Q2FW68   16 1 0.903563 0.161558
Q2FWX7   15 0.9375 -1.27278 0.943444
Q2FWB6   22 1.375 0.903563 0.161558
Q2FXA9   24 1.5 0.903563 0.161558
Q2FXP3   16 1 0.903563 0.161558
Q2FUX5   24 1.5 0.903563 0.161558
Q2FZZ4   13 0.8125 -1.27278 0.943444
Q2FX98   19 1.1875 0.903563 0.161558
Q2FV23   27 1.6875 0.903563 0.161558
Q2FUR1   12 0.75 -1.27278 0.943444
Q2FY49   18 1.125 0.903563 0.161558
Q2G017   31 1.9375 0.903563 0.161558
Q2G2K9   17 1.0625 0.903563 0.161558
Q2G2N9   21 1.3125 0.903563 0.161558
Q2G0E9   9 0.5625 -1.27278 0.943444
Q2FY19   27 1.6875 0.903563 0.161558
Q2G1E3   12 0.75 -1.27278 0.943444
Q2FW17   20 1.25 0.903563 0.161558
Q2FWK9   19 1.1875 0.903563 0.161558
Q2G2Q6   25 1.5625 0.903563 0.161558
Q2G2Q5   27 1.6875 0.903563 0.161558
Q2G1U9   32 2 3.07991 0.0107511
Q2G299   13 0.8125 -1.27278 0.943444
Q2FX75   23 1.4375 0.903563 0.161558
Q2G058   19 1.1875 0.903563 0.161558
Q2G0E3   19 1.1875 0.903563 0.161558
Q2FYK0   17 1.0625 0.903563 0.161558
Q2G2K6   21 1.3125 0.903563 0.161558
Q2FYN0   28 1.75 0.903563 0.161558
Q2FVK7   21 1.3125 0.903563 0.161558
Q2FX15   28 1.75 0.903563 0.161558
Q2FVN9   10 0.625 -1.27278 0.943444
Q2FWX0   15 0.9375 -1.27278 0.943444
Q2G143   23 1.4375 0.903563 0.161558
Q2G0C7   28 1.75 0.903563 0.161558
Q2G0K6   14 0.875 -1.27278 0.943444
Q2FZZ1   12 0.75 -1.27278 0.943444
Q2FV13   33 2.0625 3.07991 0.0107511
Q2G128   15 0.9375 -1.27278 0.943444
Q2FXU2   19 1.1875 0.903563 0.161558
Q2G2R4   16 1 0.903563 0.161558
Q2FXM1   17 1.0625 0.903563 0.161558
Q8KQR1   25 1.5625 0.903563 0.161558
Q2G2Q9   23 1.4375 0.903563 0.161558
Q2FVG9   12 0.75 -1.27278 0.943444
Q2FV56   7 0.4375 -1.27278 0.943444
Q2FWG7   14 0.848485 -1.27278 0.943444
Q2G0T1   18 1.09091 0.903563 0.161558
Q2FXB9   13 0.787879 -1.27278 0.943444
Q2FZP3   15 0.909091 -1.27278 0.943444
Q2FZQ2   13 0.787879 -1.27278 0.943444
Q2FXS4   24 1.45455 0.903563 0.161558
Q2FZ21   18 1.09091 0.903563 0.161558
Q2G2X2   15 0.909091 -1.27278 0.943444
Q2FZF6   17 1.0303 0.903563 0.161558
Q2FYA0   25 1.51515 0.903563 0.161558
Q2G2A9   13 0.787879 -1.27278 0.943444
Q2FYB9   31 1.87879 0.903563 0.161558
Q2FYI4   17 1.0303 0.903563 0.161558
Q2FYL4   29 1.75758 0.903563 0.161558
Q2G1T0   10 0.606061 -1.27278 0.943444
Q2FXW7   19 1.15152 0.903563 0.161558
Q2FZA1   23 1.39394 0.903563 0.161558
Q2FY76   16 0.969697 -1.27278 0.943444
Q2FZ97   35 2.12121 3.07991 0.0107511
Q2G1I4   14 0.848485 -1.27278 0.943444
Q2FYQ6   12 0.727273 -1.27278 0.943444
Q2FXL6   15 0.909091 -1.27278 0.943444
Q2G2G6   13 0.787879 -1.27278 0.943444
Q2FVH1   12 0.727273 -1.27278 0.943444
Q2FYA8   21 1.27273 0.903563 0.161558
Q2G2M5   22 1.33333 0.903563 0.161558
Q2FV99   32 1.93939 0.903563 0.161558
Q2G105   24 1.45455 0.903563 0.161558
Q2FW23   20 1.21212 0.903563 0.161558
Q2G012   20 1.21212 0.903563 0.161558
Q2G2V5   20 1.21212 0.903563 0.161558
Q2FW07   24 1.45455 0.903563 0.161558
Q2G0F2   25 1.51515 0.903563 0.161558
Q2FZC9   11 0.666667 -1.27278 0.943444
Q2FXE9   10 0.606061 -1.27278 0.943444
Q2FV47   23 1.39394 0.903563 0.161558
Q2G2Q8   30 1.81818 0.903563 0.161558
Q2FYE7   16 0.969697 -1.27278 0.943444
Q2FUT3   17 1.0303 0.903563 0.161558
Q2G068   28 1.69697 0.903563 0.161558
Q2G2D3   21 1.27273 0.903563 0.161558
Q2FYK4   15 0.909091 -1.27278 0.943444
Q2FX36   28 1.69697 0.903563 0.161558
Q2G0A4   11 0.666667 -1.27278 0.943444
Q2G080   13 0.787879 -1.27278 0.943444
Q2FUT1   15 0.909091 -1.27278 0.943444
Q2FYH3   21 1.27273 0.903563 0.161558
Q2FXA7   16 0.969697 -1.27278 0.943444
Q2G2Y6   31 1.87879 0.903563 0.161558
Q2FY55   19 1.15152 0.903563 0.161558
Q2FY61   19 1.15152 0.903563 0.161558
Q2G0E2   23 1.39394 0.903563 0.161558
Q2FVY1   20 1.21212 0.903563 0.161558
Q2FUV1   29 1.75758 0.903563 0.161558
Q2FUS9   30 1.81818 0.903563 0.161558
Q2G1A1   29 1.75758 0.903563 0.161558
P60639   12 0.727273 -1.27278 0.943444
Q2FZE9   27 1.63636 0.903563 0.161558
Q2G1I9   15 0.909091 -1.27278 0.943444
Q2FWN0   18 1.09091 0.903563 0.161558
Q2FZE3   35 2.12121 3.07991 0.0107511
Q93Q23   12 0.727273 -1.27278 0.943444
Q2FWE9   17 1.0303 0.903563 0.161558
Q2FUS1   14 0.848485 -1.27278 0.943444
Q2FVM5   21 1.27273 0.903563 0.161558
Q2G2N7   16 0.969697 -1.27278 0.943444
Q2FWG0   14 0.848485 -1.27278 0.943444
Q2FXV7   14 0.848485 -1.27278 0.943444
Q2FW69   12 0.727273 -1.27278 0.943444
P0A0F8   18 1.09091 0.903563 0.161558
Q2G055   20 1.21212 0.903563 0.161558
Q2FV37   10 0.606061 -1.27278 0.943444
Q2G225   11 0.666667 -1.27278 0.943444
Q2FXG2   14 0.848485 -1.27278 0.943444
Q2FY87   18 1.09091 0.903563 0.161558
Q2FWR7   26 1.57576 0.903563 0.161558
Q2G1U6   18 1.09091 0.903563 0.161558
Q2G006   28 1.69697 0.903563 0.161558
Q2G2I6   13 0.764706 -1.27278 0.943444
Q2FWS1   23 1.35294 0.903563 0.161558
Q2FYF5   18 1.05882 0.903563 0.161558
Q2G0F1   17 1 0.903563 0.161558
Q2G0J2   13 0.764706 -1.27278 0.943444
Q2FXE3   27 1.58824 0.903563 0.161558
Q2FYV8   26 1.52941 0.903563 0.161558
Q2G1X6   18 1.05882 0.903563 0.161558
Q2FUP5   21 1.23529 0.903563 0.161558
Q2G1A4   16 0.941176 -1.27278 0.943444
Q2G0H9   29 1.70588 0.903563 0.161558
Q2G0M0   19 1.11765 0.903563 0.161558
Q2FYK6   20 1.17647 0.903563 0.161558
Q2G023   24 1.41176 0.903563 0.161558
Q2G0G2   21 1.23529 0.903563 0.161558
Q2FXC0   31 1.82353 0.903563 0.161558
Q2FXF1   32 1.88235 0.903563 0.161558
Q2FW00   12 0.705882 -1.27278 0.943444
Q2G1E7   12 0.705882 -1.27278 0.943444
Q2FWE7   20 1.17647 0.903563 0.161558
Q2FY32   22 1.29412 0.903563 0.161558
Q2FUU0   23 1.35294 0.903563 0.161558
Q2FVU5   22 1.29412 0.903563 0.161558
Q2G062   16 0.941176 -1.27278 0.943444
Q2FV26   16 0.941176 -1.27278 0.943444
Q2FW97   23 1.35294 0.903563 0.161558
Q2FZY8   14 0.823529 -1.27278 0.943444
Q2G277   16 0.941176 -1.27278 0.943444
Q2G0V1   12 0.705882 -1.27278 0.943444
Q2FWJ3   28 1.64706 0.903563 0.161558
Q2G2J2   23 1.35294 0.903563 0.161558
Q2FVB0   15 0.882353 -1.27278 0.943444
Q2G278   23 1.35294 0.903563 0.161558
Q2G107   24 1.41176 0.903563 0.161558
P0A0M9   22 1.29412 0.903563 0.161558
Q2G067   11 0.647059 -1.27278 0.943444
Q2FV55   25 1.47059 0.903563 0.161558
Q2G1L3   19 1.11765 0.903563 0.161558
Q2G2R0   15 0.882353 -1.27278 0.943444
Q2G2T3   22 1.29412 0.903563 0.161558
Q2FWA8   13 0.764706 -1.27278 0.943444
Q2G056   23 1.35294 0.903563 0.161558
Q2FWR1   26 1.52941 0.903563 0.161558
Q2FXP9   21 1.23529 0.903563 0.161558
Q2FZI4   14 0.823529 -1.27278 0.943444
Q2G2L7   24 1.41176 0.903563 0.161558
Q2FVG1   11 0.647059 -1.27278 0.943444
Q2G1I7   35 2.05882 3.07991 0.0107511
Q2FVB6   13 0.764706 -1.27278 0.943444
Q2G001   17 1 0.903563 0.161558
Q2FUX3   28 1.64706 0.903563 0.161558
Q2G1Q9   19 1.11765 0.903563 0.161558
Q2G2S9   32 1.88235 0.903563 0.161558
Q2FXZ8   19 1.11765 0.903563 0.161558
Q2FZI7   21 1.23529 0.903563 0.161558
Q2FUS6   34 2 3.07991 0.0107511
Q2FUZ6   19 1.11765 0.903563 0.161558
Q2FYQ9   20 1.17647 0.903563 0.161558
Q2FYS8   26 1.52941 0.903563 0.161558
Q2FYS6   11 0.647059 -1.27278 0.943444
Q2FZG6   22 1.29412 0.903563 0.161558
Q2G1L9   14 0.823529 -1.27278 0.943444
Q2FXT3   24 1.41176 0.903563 0.161558
Q2FZN9   30 1.76471 0.903563 0.161558
Q2FW20   25 1.47059 0.903563 0.161558
Q2G0H3   20 1.17647 0.903563 0.161558
Q2FV98   26 1.52941 0.903563 0.161558
Q2FXR7   13 0.764706 -1.27278 0.943444
Q2G1T4   26 1.52941 0.903563 0.161558
Q2FW38   17 1 0.903563 0.161558
Q2G2P6   15 0.882353 -1.27278 0.943444
Q2FVL7   18 1.05882 0.903563 0.161558
Q2FVY2   25 1.47059 0.903563 0.161558
Q2FYZ0   22 1.29412 0.903563 0.161558
Q2FYW2   12 0.705882 -1.27278 0.943444
P60643   15 0.882353 -1.27278 0.943444
Q2G265   24 1.41176 0.903563 0.161558
Q2FV42   16 0.941176 -1.27278 0.943444
Q2FXN0   19 1.11765 0.903563 0.161558
Q2G2D9   16 0.941176 -1.27278 0.943444
Q2FV75   23 1.35294 0.903563 0.161558
Q2FYE0   17 1 0.903563 0.161558
Q2FX03   18 1.05882 0.903563 0.161558
Q2FX89   19 1.11765 0.903563 0.161558
Q2FX43   23 1.35294 0.903563 0.161558
Q2FV69   19 1.08571 0.903563 0.161558
P72360   12 0.685714 -1.27278 0.943444
Q2FVQ1   27 1.54286 0.903563 0.161558
Q2FYG7   21 1.2 0.903563 0.161558
Q2G1J8   14 0.8 -1.27278 0.943444
Q2FW77   18 1.02857 0.903563 0.161558
Q2FWI4   26 1.48571 0.903563 0.161558
Q2FX62   28 1.6 0.903563 0.161558
Q2G0U6   26 1.48571 0.903563 0.161558
Q2G0P2   20 1.14286 0.903563 0.161558
Q2G0B8   28 1.6 0.903563 0.161558
Q2FVL3   13 0.742857 -1.27278 0.943444
Q2G1K8   28 1.6 0.903563 0.161558
Q2G2R9   20 1.14286 0.903563 0.161558
Q2G2I3   15 0.857143 -1.27278 0.943444
Q2FY56   12 0.685714 -1.27278 0.943444
Q2G0B1   18 1.02857 0.903563 0.161558
Q2G1T1   20 1.14286 0.903563 0.161558
Q2FVX5   13 0.742857 -1.27278 0.943444
Q2G0H8   13 0.742857 -1.27278 0.943444
Q2FVT3   22 1.25714 0.903563 0.161558
Q2FWF6   27 1.54286 0.903563 0.161558
Q2FWZ6   30 1.71429 0.903563 0.161558
Q2FZ77   24 1.37143 0.903563 0.161558
Q2G0H0   15 0.857143 -1.27278 0.943444
Q2G2G7   28 1.6 0.903563 0.161558
Q2G117   25 1.42857 0.903563 0.161558
Q2FXG9   18 1.02857 0.903563 0.161558
Q2FWE4   21 1.2 0.903563 0.161558
Q2FUS0   34 1.94286 0.903563 0.161558
Q2FWR3   16 0.914286 -1.27278 0.943444
Q2FYA9   22 1.25714 0.903563 0.161558
Q2G0Y5   24 1.37143 0.903563 0.161558
Q2FZZ8   32 1.82857 0.903563 0.161558
Q2G1Z6   16 0.914286 -1.27278 0.943444
Q2FX53   16 0.914286 -1.27278 0.943444
Q2FZC4   21 1.2 0.903563 0.161558
Q2FUS5   18 1.02857 0.903563 0.161558
Q2G1R0   15 0.857143 -1.27278 0.943444
Q2G0D5   12 0.685714 -1.27278 0.943444
Q2FY18   18 1.02857 0.903563 0.161558
Q2FYH8   18 1.02857 0.903563 0.161558
Q2G1F2   17 0.971429 -1.27278 0.943444
Q2G0Q5   25 1.42857 0.903563 0.161558
Q2FVR2   23 1.31429 0.903563 0.161558
Q2FZE7   28 1.6 0.903563 0.161558
Q2G0I0   24 1.37143 0.903563 0.161558
Q2G0R1   20 1.14286 0.903563 0.161558
Q2G0L7   16 0.914286 -1.27278 0.943444
Q2FWI1   19 1.08571 0.903563 0.161558
Q2G0F7   15 0.857143 -1.27278 0.943444
Q2FXY3   21 1.2 0.903563 0.161558
P0A084   29 1.65714 0.903563 0.161558
Q2G0G5   17 0.971429 -1.27278 0.943444
Q2FZE5   17 0.971429 -1.27278 0.943444
Q2G0A2   15 0.857143 -1.27278 0.943444
Q2FVE8   15 0.857143 -1.27278 0.943444
Q2G2M8   33 1.88571 0.903563 0.161558
Q2FYH7   15 0.857143 -1.27278 0.943444
Q2FVR8   23 1.31429 0.903563 0.161558
Q2FZU9   29 1.65714 0.903563 0.161558
Q2FYX7   20 1.14286 0.903563 0.161558
Q2G280   26 1.48571 0.903563 0.161558
Q2FVG5   23 1.31429 0.903563 0.161558
Q2FWX1   30 1.71429 0.903563 0.161558
Q2FVB3   16 0.914286 -1.27278 0.943444
Q2G2A1   26 1.48571 0.903563 0.161558
Q2G1W7   32 1.82857 0.903563 0.161558
Q2FW36   17 0.971429 -1.27278 0.943444
P31337   25 1.42857 0.903563 0.161558
Q2FXB8   16 0.914286 -1.27278 0.943444
Q2G2F3   39 2.22857 3.07991 0.0107511
Q2FYM7   8 0.457143 -1.27278 0.943444
Q2FYB2   25 1.42857 0.903563 0.161558
Q2G2E2   21 1.16667 0.903563 0.161558
Q2G2G9   20 1.11111 0.903563 0.161558
Q2FVC5   25 1.38889 0.903563 0.161558
Q2G0T3   23 1.27778 0.903563 0.161558
Q2G074   17 0.944444 -1.27278 0.943444
Q2G016   27 1.5 0.903563 0.161558
Q2G0G4   28 1.55556 0.903563 0.161558
Q2G2K1   24 1.33333 0.903563 0.161558
Q2FXE1   15 0.833333 -1.27278 0.943444
Q2FWD2   16 0.888889 -1.27278 0.943444
Q2G1Q0   30 1.66667 0.903563 0.161558
Q2G073   16 0.888889 -1.27278 0.943444
Q2G1T7   24 1.33333 0.903563 0.161558
Q2FVI3   30 1.66667 0.903563 0.161558
Q2FZ93   17 0.944444 -1.27278 0.943444
Q2FVQ7   26 1.44444 0.903563 0.161558
Q2G2B9   17 0.944444 -1.27278 0.943444
Q2FZN5   12 0.666667 -1.27278 0.943444
Q2FY72   20 1.11111 0.903563 0.161558
Q2G0A0   28 1.55556 0.903563 0.161558
Q2FZQ8   15 0.833333 -1.27278 0.943444
Q2FXP1   24 1.33333 0.903563 0.161558
P0A0B7   24 1.33333 0.903563 0.161558
Q2FYW0   19 1.05556 0.903563 0.161558
Q2G230   21 1.16667 0.903563 0.161558
Q2G0H5   23 1.27778 0.903563 0.161558
Q2G0B7   19 1.05556 0.903563 0.161558
Q2G131   13 0.722222 -1.27278 0.943444
Q2G0Y4   28 1.55556 0.903563 0.161558
Q2G2L0   26 1.44444 0.903563 0.161558
Q2G101   25 1.38889 0.903563 0.161558
Q2G036   23 1.27778 0.903563 0.161558
Q2FXN3   13 0.722222 -1.27278 0.943444
Q2FWY2   19 1.05556 0.903563 0.161558
Q2FXK6   27 1.5 0.903563 0.161558
Q2G2Y3   37 2.05556 3.07991 0.0107511
Q2G1P8   29 1.61111 0.903563 0.161558
Q2G0N7   19 1.05556 0.903563 0.161558
Q2FW43   28 1.55556 0.903563 0.161558
Q2G2N4   26 1.44444 0.903563 0.161558
Q2FW59   26 1.44444 0.903563 0.161558
Q2G1V0   11 0.611111 -1.27278 0.943444
Q2G010   29 1.61111 0.903563 0.161558
Q2FWJ4   19 1.05556 0.903563 0.161558
Q2FUR3   21 1.16667 0.903563 0.161558
Q2FXE4   23 1.27778 0.903563 0.161558
Q2FY36   21 1.16667 0.903563 0.161558
Q2G1Q7   33 1.83333 0.903563 0.161558
Q2FX09   23 1.27778 0.903563 0.161558
Q2G0Z1   26 1.44444 0.903563 0.161558
Q2FWJ1   27 1.5 0.903563 0.161558
Q2FUT4   26 1.44444 0.903563 0.161558
Q2FYI1   32 1.77778 0.903563 0.161558
Q2FXQ8   23 1.27778 0.903563 0.161558
Q2FUZ0   24 1.33333 0.903563 0.161558
P0A086   33 1.83333 0.903563 0.161558
Q2FZM0   11 0.611111 -1.27278 0.943444
Q2FXL3   28 1.55556 0.903563 0.161558
Q2G2K7   12 0.666667 -1.27278 0.943444
Q2FVL1   14 0.777778 -1.27278 0.943444
Q2FW21   21 1.16667 0.903563 0.161558
Q2G201   43 2.38889 3.07991 0.0107511
Q2FVV6   23 1.27778 0.903563 0.161558
Q2FV03   23 1.27778 0.903563 0.161558
Q2G2T2   16 0.888889 -1.27278 0.943444
Q2FZ44   25 1.38889 0.903563 0.161558
Q2G1N7   25 1.38889 0.903563 0.161558
Q2G172   12 0.666667 -1.27278 0.943444
Q2G208   16 0.888889 -1.27278 0.943444
Q2FZR7   14 0.777778 -1.27278 0.943444
Q2G2K2   19 1.05556 0.903563 0.161558
Q2FVA4   23 1.27778 0.903563 0.161558
Q2G0F5   18 1 0.903563 0.161558
Q2G0X0   28 1.55556 0.903563 0.161558
Q2FXU0   18 1 0.903563 0.161558
Q2FXX9   18 1 0.903563 0.161558
Q2G2K8   29 1.61111 0.903563 0.161558
Q2G0X1   26 1.40541 0.903563 0.161558
Q2FXI8   22 1.18919 0.903563 0.161558
Q2G0L1   31 1.67568 0.903563 0.161558
Q2FX07   25 1.35135 0.903563 0.161558
Q2G139   25 1.35135 0.903563 0.161558
Q2FUV5   26 1.40541 0.903563 0.161558
Q2FVD0   29 1.56757 0.903563 0.161558
Q2FX10   17 0.918919 -1.27278 0.943444
Q2G1W5   29 1.56757 0.903563 0.161558
Q2G1Y7   25 1.35135 0.903563 0.161558
Q2G190   32 1.72973 0.903563 0.161558
Q2FV59   17 0.918919 -1.27278 0.943444
Q2FZS3   23 1.24324 0.903563 0.161558
Q2FX90   18 0.972973 -1.27278 0.943444
Q2FW85   15 0.810811 -1.27278 0.943444
Q2FZ65   35 1.89189 0.903563 0.161558
Q2FXJ7   26 1.40541 0.903563 0.161558
Q2FVW2   21 1.13514 0.903563 0.161558
Q2G0H4   34 1.83784 0.903563 0.161558
Q2FVV4   10 0.540541 -1.27278 0.943444
Q2FUR9   16 0.864865 -1.27278 0.943444
Q2FW06   33 1.78378 0.903563 0.161558
Q2FY84   22 1.18919 0.903563 0.161558
Q2G132   25 1.35135 0.903563 0.161558
Q2G0C9   28 1.51351 0.903563 0.161558
Q2G2N1   12 0.648649 -1.27278 0.943444
Q2FVF2   13 0.702703 -1.27278 0.943444
Q2FZ30   21 1.13514 0.903563 0.161558
Q2FXX8   31 1.67568 0.903563 0.161558
Q2FZX6   16 0.864865 -1.27278 0.943444
Q2G1Z2   16 0.864865 -1.27278 0.943444
Q2G0G7   31 1.67568 0.903563 0.161558
Q2FV53   28 1.51351 0.903563 0.161558
Q2FV28   24 1.2973 0.903563 0.161558
Q2G097   29 1.56757 0.903563 0.161558
Q2FZC5   26 1.40541 0.903563 0.161558
Q2FY77   23 1.24324 0.903563 0.161558
Q2FVA9   23 1.24324 0.903563 0.161558
Q2G2W5   21 1.13514 0.903563 0.161558
Q2FX97   23 1.24324 0.903563 0.161558
Q2G1F3   26 1.40541 0.903563 0.161558
Q2FYU1   28 1.51351 0.903563 0.161558
Q2FUP6   28 1.51351 0.903563 0.161558
Q2G2U7   19 1.02703 0.903563 0.161558
Q2FY09   28 1.51351 0.903563 0.161558
Q2G1J6   23 1.24324 0.903563 0.161558
Q2G059   23 1.24324 0.903563 0.161558
Q2FVK5   14 0.756757 -1.27278 0.943444
Q2G0H7   24 1.2973 0.903563 0.161558
Q2FWN2   14 0.756757 -1.27278 0.943444
Q2FYV7   27 1.45946 0.903563 0.161558
Q2G236   22 1.18919 0.903563 0.161558
Q2FZR6   14 0.756757 -1.27278 0.943444
Q2G1P9   28 1.51351 0.903563 0.161558
Q2G0R9   22 1.18919 0.903563 0.161558
Q2FUZ9   19 1.02703 0.903563 0.161558
Q2FVP2   27 1.45946 0.903563 0.161558
Q2FXC8   32 1.72973 0.903563 0.161558
Q2FVC4   26 1.40541 0.903563 0.161558
Q2FZ29   27 1.45946 0.903563 0.161558
Q2FYR8   21 1.10526 0.903563 0.161558
Q2FY23   23 1.21053 0.903563 0.161558
Q2G0D4   24 1.26316 0.903563 0.161558
Q2FZ38   26 1.36842 0.903563 0.161558
Q2FXH1   15 0.789474 -1.27278 0.943444
Q2FXZ9   28 1.47368 0.903563 0.161558
Q2G1V3   13 0.684211 -1.27278 0.943444
Q2FVZ0   15 0.789474 -1.27278 0.943444
Q2FV95   15 0.789474 -1.27278 0.943444
Q2G196   23 1.21053 0.903563 0.161558
Q2FZ61   25 1.31579 0.903563 0.161558
Q2FW27   30 1.57895 0.903563 0.161558
Q2FWH2   18 0.947368 -1.27278 0.943444
Q2FZQ9   17 0.894737 -1.27278 0.943444
Q2FWQ9   29 1.52632 0.903563 0.161558
Q2G1N5   15 0.789474 -1.27278 0.943444
Q2FZP8   14 0.736842 -1.27278 0.943444
Q2FXC2   30 1.57895 0.903563 0.161558
Q2G0X9   23 1.21053 0.903563 0.161558
Q2FX08   17 0.894737 -1.27278 0.943444
Q2FUV2   32 1.68421 0.903563 0.161558
Q2FZT8   30 1.57895 0.903563 0.161558
Q2G2N2   13 0.684211 -1.27278 0.943444
Q2G0M1   21 1.10526 0.903563 0.161558
Q2FVX8   20 1.05263 0.903563 0.161558
Q2G220   19 1 0.903563 0.161558
Q2FW37   32 1.68421 0.903563 0.161558
Q2G203   26 1.36842 0.903563 0.161558
Q2FY89   32 1.68421 0.903563 0.161558
Q2G1K7   28 1.47368 0.903563 0.161558
Q2G013   19 1 0.903563 0.161558
Q2FV91   14 0.736842 -1.27278 0.943444
Q2FW92   35 1.84211 0.903563 0.161558
Q2G1U5   31 1.63158 0.903563 0.161558
Q2G2A6   30 1.57895 0.903563 0.161558
Q2G0G9   26 1.36842 0.903563 0.161558
P0A088   26 1.36842 0.903563 0.161558
Q2G0B4   12 0.631579 -1.27278 0.943444
Q2G0X7   27 1.42105 0.903563 0.161558
Q2G0S0   22 1.15789 0.903563 0.161558
Q2FW12   25 1.31579 0.903563 0.161558
Q2G0J7   21 1.10526 0.903563 0.161558
Q2FW76   18 0.947368 -1.27278 0.943444
Q2G1Z7   19 1 0.903563 0.161558
Q2G2S1   25 1.31579 0.903563 0.161558
Q2G1B1   33 1.73684 0.903563 0.161558
Q2FVP3   21 1.10526 0.903563 0.161558
Q2G1V1   25 1.31579 0.903563 0.161558
Q2G1H8   26 1.36842 0.903563 0.161558
Q2G149   29 1.52632 0.903563 0.161558
Q2FXC7   28 1.47368 0.903563 0.161558
Q2G019   31 1.63158 0.903563 0.161558
Q2FWL6   23 1.21053 0.903563 0.161558
Q2G199   15 0.789474 -1.27278 0.943444
Q2FY41   14 0.736842 -1.27278 0.943444
Q2FX33   24 1.26316 0.903563 0.161558
Q2G181   29 1.52632 0.903563 0.161558
Q2FVT1   15 0.789474 -1.27278 0.943444
Q2G0Z5   32 1.68421 0.903563 0.161558
Q2FZC7   31 1.63158 0.903563 0.161558
Q2G1U0   26 1.36842 0.903563 0.161558
Q2FW18   22 1.15789 0.903563 0.161558
Q2G0H1   29 1.52632 0.903563 0.161558
Q2FX22   25 1.31579 0.903563 0.161558
Q2G157   25 1.31579 0.903563 0.161558
Q2G2J5   26 1.36842 0.903563 0.161558
Q2FZH9   16 0.842105 -1.27278 0.943444
Q2FZA6   15 0.789474 -1.27278 0.943444
Q2G1N6   13 0.684211 -1.27278 0.943444
Q2FVR4   22 1.15789 0.903563 0.161558
Q2FY13   24 1.26316 0.903563 0.161558
Q2G025   22 1.15789 0.903563 0.161558
Q2FV36   18 0.947368 -1.27278 0.943444
Q2G0W9   31 1.63158 0.903563 0.161558
Q2G0L0   24 1.26316 0.903563 0.161558
Q2FUR2   25 1.31579 0.903563 0.161558
Q2FVJ9   24 1.26316 0.903563 0.161558
Q2G1S8   32 1.64103 0.903563 0.161558
Q2FVJ5   25 1.28205 0.903563 0.161558
Q2FZ39   26 1.33333 0.903563 0.161558
Q2FWP6   31 1.58974 0.903563 0.161558
Q2FVB4   26 1.33333 0.903563 0.161558
Q2G0V7   21 1.07692 0.903563 0.161558
Q2FUV4   25 1.28205 0.903563 0.161558
Q2FYG5   24 1.23077 0.903563 0.161558
Q2FW71   11 0.564103 -1.27278 0.943444
Q2FZB1   25 1.28205 0.903563 0.161558
Q2G0Y9   19 0.974359 -1.27278 0.943444
Q2G0X4   29 1.48718 0.903563 0.161558
Q2FZL2   23 1.17949 0.903563 0.161558
Q2FVS1   34 1.74359 0.903563 0.161558
Q2G099   23 1.17949 0.903563 0.161558
Q2FZN0   20 1.02564 0.903563 0.161558
Q2FZ50   21 1.07692 0.903563 0.161558
Q2G0X8   26 1.33333 0.903563 0.161558
Q2G167   28 1.4359 0.903563 0.161558
Q2G086   16 0.820513 -1.27278 0.943444
Q2G0D0   32 1.64103 0.903563 0.161558
Q2FWG3   27 1.38462 0.903563 0.161558
Q2G228   30 1.53846 0.903563 0.161558
Q2FWW8   23 1.17949 0.903563 0.161558
Q2FYL0   26 1.33333 0.903563 0.161558
Q2FXX2   25 1.28205 0.903563 0.161558
Q2G0C4   15 0.769231 -1.27278 0.943444
Q2FZA2   24 1.23077 0.903563 0.161558
Q2FWL0   24 1.23077 0.903563 0.161558
Q2FUY9   25 1.28205 0.903563 0.161558
Q2G0T8   41 2.10256 3.07991 0.0107511
Q2FWK0   36 1.84615 0.903563 0.161558
Q2G0D9   39 2 3.07991 0.0107511
Q2FZF3   28 1.4359 0.903563 0.161558
Q2FZ17   34 1.74359 0.903563 0.161558
Q2G0T6   24 1.23077 0.903563 0.161558
Q2G140   14 0.717949 -1.27278 0.943444
Q2G2F2   14 0.717949 -1.27278 0.943444
Q2FXG0   32 1.64103 0.903563 0.161558
Q2FWR4   21 1.07692 0.903563 0.161558
Q2G195   24 1.23077 0.903563 0.161558
Q2FVY4   20 1.02564 0.903563 0.161558
Q2G1I6   23 1.17949 0.903563 0.161558
Q2FVD5   16 0.820513 -1.27278 0.943444
Q2FZM1   31 1.58974 0.903563 0.161558
Q2FVG0   26 1.33333 0.903563 0.161558
Q2FZM7   25 1.28205 0.903563 0.161558
Q2FZB2   26 1.33333 0.903563 0.161558
Q2G287   22 1.12821 0.903563 0.161558
Q2FWG4   16 0.820513 -1.27278 0.943444
Q2G2B3   14 0.717949 -1.27278 0.943444
Q2FY48   19 0.974359 -1.27278 0.943444
Q9ZNI1   35 1.79487 0.903563 0.161558
Q2FV94   27 1.38462 0.903563 0.161558
Q2G2X5   17 0.871795 -1.27278 0.943444
Q2FVX6   22 1.12821 0.903563 0.161558
Q2G060   22 1.12821 0.903563 0.161558
Q2FVG2   20 1.02564 0.903563 0.161558
Q2G1Q1   31 1.58974 0.903563 0.161558
Q2G1F1   30 1.53846 0.903563 0.161558
Q2FXC5   30 1.53846 0.903563 0.161558
Q2G2B0   14 0.717949 -1.27278 0.943444
Q2FXR6   16 0.820513 -1.27278 0.943444
Q2FXE0   26 1.33333 0.903563 0.161558
Q2FUY3   21 1.07692 0.903563 0.161558
Q2G1S6   28 1.4359 0.903563 0.161558
Q2FVE9   13 0.666667 -1.27278 0.943444
Q2FVU7   20 1.02564 0.903563 0.161558
Q2FVM7   28 1.4359 0.903563 0.161558
Q2FVU6   16 0.820513 -1.27278 0.943444
Q2FVA1   25 1.28205 0.903563 0.161558
Q2FWB8   31 1.58974 0.903563 0.161558
Q2FYR5   24 1.23077 0.903563 0.161558
Q2G261   24 1.23077 0.903563 0.161558
Q2G264   30 1.53846 0.903563 0.161558
Q2G0U4   28 1.4359 0.903563 0.161558
Q2G226   17 0.871795 -1.27278 0.943444
Q2FZT7   23 1.17949 0.903563 0.161558
Q2FXJ4   24 1.23077 0.903563 0.161558
Q2G047   19 0.974359 -1.27278 0.943444
Q2FWD9   22 1.12821 0.903563 0.161558
Q2FZH2   22 1.12821 0.903563 0.161558
Q2G044   19 0.974359 -1.27278 0.943444
Q2FVZ8   15 0.769231 -1.27278 0.943444
Q2G1C5   15 0.769231 -1.27278 0.943444
Q2G1Z1   21 1.07692 0.903563 0.161558
Q2G135   17 0.871795 -1.27278 0.943444
Q2FVE5   24 1.23077 0.903563 0.161558
Q2FZ70   25 1.28205 0.903563 0.161558
Q2G2A0   27 1.38462 0.903563 0.161558
Q2G224   28 1.4 0.903563 0.161558
P0A0K3   29 1.45 0.903563 0.161558
Q2G1A8   28 1.4 0.903563 0.161558
Q2G1P5   14 0.7 -1.27278 0.943444
Q2FV93   14 0.7 -1.27278 0.943444
Q2FXC4   27 1.35 0.903563 0.161558
Q2FY74   21 1.05 0.903563 0.161558
Q2G1M1   20 1 0.903563 0.161558
Q9EZ11   19 0.95 -1.27278 0.943444
Q2FZB3   25 1.25 0.903563 0.161558
Q2G1V2   22 1.1 0.903563 0.161558
Q2FVM8   21 1.05 0.903563 0.161558
Q2FVR1   23 1.15 0.903563 0.161558
Q2FXC3   32 1.6 0.903563 0.161558
Q2FUV6   28 1.4 0.903563 0.161558
Q2G1D7   32 1.6 0.903563 0.161558
Q2FXR2   31 1.55 0.903563 0.161558
Q2FW83   17 0.85 -1.27278 0.943444
Q2G2X7   25 1.25 0.903563 0.161558
Q2FVM4   15 0.75 -1.27278 0.943444
P0A0J3   19 0.95 -1.27278 0.943444
Q2G2L8   29 1.45 0.903563 0.161558
Q2FZ27   38 1.9 0.903563 0.161558
Q2FZ53   21 1.05 0.903563 0.161558
Q2G154   26 1.3 0.903563 0.161558
Q2FZS4   15 0.75 -1.27278 0.943444
Q2FYQ5   14 0.7 -1.27278 0.943444
Q2FZL6   22 1.1 0.903563 0.161558
Q2FWB9   28 1.4 0.903563 0.161558
Q2FUQ4   23 1.15 0.903563 0.161558
Q2G293   30 1.5 0.903563 0.161558
Q2FZS5   32 1.6 0.903563 0.161558
Q2FYP9   14 0.7 -1.27278 0.943444
Q2G0K7   27 1.35 0.903563 0.161558
Q2FVV2   24 1.2 0.903563 0.161558
Q2FVN0   26 1.3 0.903563 0.161558
Q2FX00   26 1.3 0.903563 0.161558
Q2G1I0   20 1 0.903563 0.161558
Q2FXI2   23 1.15 0.903563 0.161558
Q2G2X1   21 1.05 0.903563 0.161558
Q2FYG6   19 0.95 -1.27278 0.943444
Q2FXH0   28 1.4 0.903563 0.161558
Q2FXU7   23 1.15 0.903563 0.161558
Q2G170   24 1.2 0.903563 0.161558
Q2FVQ9   31 1.55 0.903563 0.161558
Q2FWV2   24 1.2 0.903563 0.161558
Q2FVI5   15 0.75 -1.27278 0.943444
Q2FUW0   37 1.85 0.903563 0.161558
Q2FXB7   27 1.35 0.903563 0.161558
Q2G0J8   27 1.35 0.903563 0.161558
Q2FXB5   22 1.1 0.903563 0.161558
Q2FYE9   18 0.9 -1.27278 0.943444
Q2FVE2   23 1.15 0.903563 0.161558
Q2G2V6   22 1.1 0.903563 0.161558
O08387   20 1 0.903563 0.161558
Q2FZ14   23 1.15 0.903563 0.161558
Q2FXW3   25 1.25 0.903563 0.161558
Q2FYQ8   24 1.2 0.903563 0.161558
Q2G2D6   23 1.15 0.903563 0.161558
Q2G2T7   25 1.25 0.903563 0.161558
Q2FYP8   21 1.05 0.903563 0.161558
Q2FZ25   25 1.25 0.903563 0.161558
Q2FY65   39 1.95 0.903563 0.161558
Q2G2T1   25 1.25 0.903563 0.161558
Q2G1N0   15 0.75 -1.27278 0.943444
Q2G110   21 1.05 0.903563 0.161558
Q2G1E1   24 1.2 0.903563 0.161558
Q2G2F1   34 1.7 0.903563 0.161558
Q2FXE8   28 1.4 0.903563 0.161558
Q2FZ06   23 1.15 0.903563 0.161558
Q2FVH2   15 0.75 -1.27278 0.943444
Q2FYV6   33 1.65 0.903563 0.161558
Q2FZJ3   28 1.36585 0.903563 0.161558
Q2G095   26 1.26829 0.903563 0.161558
Q2G2Y0   31 1.5122 0.903563 0.161558
Q2G2W3   24 1.17073 0.903563 0.161558
Q2FY07   28 1.36585 0.903563 0.161558
Q2FXW8   28 1.36585 0.903563 0.161558
Q2FUR6   31 1.5122 0.903563 0.161558
Q2FVW6   15 0.731707 -1.27278 0.943444
Q2G1X0   17 0.829268 -1.27278 0.943444
Q2G1F6   14 0.682927 -1.27278 0.943444
Q2FVK8   23 1.12195 0.903563 0.161558
Q2G158   27 1.31707 0.903563 0.161558
Q2G118   27 1.31707 0.903563 0.161558
Q2G077   17 0.829268 -1.27278 0.943444
Q2G0E0   27 1.31707 0.903563 0.161558
Q2G263   36 1.7561 0.903563 0.161558
Q2FUU1   21 1.02439 0.903563 0.161558
Q2G1X7   23 1.12195 0.903563 0.161558
Q2G1C0   23 1.12195 0.903563 0.161558
Q2FVB9   15 0.731707 -1.27278 0.943444
Q2G273   18 0.878049 -1.27278 0.943444
Q53726   26 1.26829 0.903563 0.161558
Q2G2W9   27 1.31707 0.903563 0.161558
Q2FZ22   27 1.31707 0.903563 0.161558
Q2G2U1   31 1.5122 0.903563 0.161558
Q2FXW6   22 1.07317 0.903563 0.161558
Q2G0P9   17 0.829268 -1.27278 0.943444
Q2FYE3   26 1.26829 0.903563 0.161558
Q2FXU3   26 1.26829 0.903563 0.161558
Q2G052   23 1.12195 0.903563 0.161558
Q2FZM6   25 1.21951 0.903563 0.161558
Q2FX25   38 1.85366 0.903563 0.161558
Q2FX05   28 1.36585 0.903563 0.161558
Q2G1P2   17 0.829268 -1.27278 0.943444
Q2G2C4   24 1.17073 0.903563 0.161558
Q2G165   14 0.682927 -1.27278 0.943444
Q2FXK8   9 0.439024 -1.27278 0.943444
Q2FWP1   30 1.46341 0.903563 0.161558
Q2FVU1   17 0.829268 -1.27278 0.943444
Q2FZ78   27 1.31707 0.903563 0.161558
Q2G0P0   31 1.5122 0.903563 0.161558
Q2FXX3   17 0.829268 -1.27278 0.943444
Q2FVX2   27 1.31707 0.903563 0.161558
Q2G0Q7   26 1.26829 0.903563 0.161558
Q2FXS6   26 1.26829 0.903563 0.161558
Q2FUZ1   34 1.65854 0.903563 0.161558
Q2FZ87   24 1.17073 0.903563 0.161558
Q2FXF4   25 1.21951 0.903563 0.161558
Q2G1G4   23 1.12195 0.903563 0.161558
Q2FWE6   24 1.17073 0.903563 0.161558
Q2G2U2   30 1.46341 0.903563 0.161558
Q2FY17   26 1.26829 0.903563 0.161558
Q2FVU3   23 1.12195 0.903563 0.161558
Q2FVK1   20 0.97561 -1.27278 0.943444
Q2G0K5   28 1.36585 0.903563 0.161558
Q2G2X8   24 1.17073 0.903563 0.161558
Q2FYZ7   26 1.26829 0.903563 0.161558
Q2FWG1   28 1.36585 0.903563 0.161558
Q2G1Q6   32 1.56098 0.903563 0.161558
Q2G2X9   30 1.46341 0.903563 0.161558
Q2FWN9   20 0.97561 -1.27278 0.943444
Q2FYZ2   26 1.26829 0.903563 0.161558
Q2FZJ1   28 1.36585 0.903563 0.161558
Q2G002   25 1.21951 0.903563 0.161558
Q2FVL4   28 1.36585 0.903563 0.161558
Q2G2M7   26 1.26829 0.903563 0.161558
Q2FWH6   23 1.12195 0.903563 0.161558
Q2FXQ3   29 1.41463 0.903563 0.161558
Q2G129   13 0.634146 -1.27278 0.943444
Q7BHL7   33 1.60976 0.903563 0.161558
Q2FZ71   30 1.46341 0.903563 0.161558
Q2FZ88   28 1.33333 0.903563 0.161558
Q2FV22   23 1.09524 0.903563 0.161558
Q2FYM3   31 1.47619 0.903563 0.161558
Q2FY06   28 1.33333 0.903563 0.161558
Q2FXB0   16 0.761905 -1.27278 0.943444
Q2FX87   31 1.47619 0.903563 0.161558
Q2FZ33   29 1.38095 0.903563 0.161558
Q2G0J1   45 2.14286 3.07991 0.0107511
Q2FUT7   30 1.42857 0.903563 0.161558
Q2FZH1   24 1.14286 0.903563 0.161558
Q2FVX3   25 1.19048 0.903563 0.161558
Q2FWC6   33 1.57143 0.903563 0.161558
Q2FXN6   25 1.19048 0.903563 0.161558
Q2FY79   25 1.19048 0.903563 0.161558
Q2FZ23   36 1.71429 0.903563 0.161558
Q2FVF1   27 1.28571 0.903563 0.161558
Q2FWM5   31 1.47619 0.903563 0.161558
Q2G061   37 1.7619 0.903563 0.161558
Q2FWL7   19 0.904762 -1.27278 0.943444
Q2FVK3   16 0.761905 -1.27278 0.943444
Q2FX19   24 1.14286 0.903563 0.161558
Q2G2U6   26 1.2381 0.903563 0.161558
Q2G1S5   26 1.2381 0.903563 0.161558
Q2FVS9   33 1.57143 0.903563 0.161558
Q2G1M7   28 1.33333 0.903563 0.161558
Q2FW50   36 1.71429 0.903563 0.161558
Q2G2L1   32 1.52381 0.903563 0.161558
Q2FWB1   27 1.28571 0.903563 0.161558
Q2FXA8   26 1.2381 0.903563 0.161558
Q2FV20   35 1.66667 0.903563 0.161558
Q2FUY1   31 1.47619 0.903563 0.161558
Q2FYJ1   34 1.61905 0.903563 0.161558
Q2G043   26 1.2381 0.903563 0.161558
Q2FZ43   24 1.14286 0.903563 0.161558
Q9KJN4   24 1.14286 0.903563 0.161558
Q2G194   24 1.14286 0.903563 0.161558
Q2G0F0   29 1.38095 0.903563 0.161558
Q2G2G2   26 1.2381 0.903563 0.161558
Q2G0I8   27 1.28571 0.903563 0.161558
Q2FXG5   25 1.19048 0.903563 0.161558
Q2G2S6   32 1.52381 0.903563 0.161558
Q53700   22 1.04762 0.903563 0.161558
Q2G0D8   30 1.42857 0.903563 0.161558
P60430   19 0.904762 -1.27278 0.943444
Q2FV41   21 1 0.903563 0.161558
Q2FXZ5   28 1.33333 0.903563 0.161558
Q2FZL0   14 0.666667 -1.27278 0.943444
Q2FY99   30 1.42857 0.903563 0.161558
Q2FX95   28 1.33333 0.903563 0.161558
Q2FYR6   31 1.47619 0.903563 0.161558
Q2FUW2   22 1.04762 0.903563 0.161558
Q2FVL2   28 1.33333 0.903563 0.161558
Q2G2L4   16 0.761905 -1.27278 0.943444
Q2FXB1   19 0.904762 -1.27278 0.943444
Q2FZY7   32 1.52381 0.903563 0.161558
Q2FVN1   14 0.666667 -1.27278 0.943444
Q2G1S1   32 1.52381 0.903563 0.161558
Q2FXK4   29 1.38095 0.903563 0.161558
Q2FXM6   30 1.42857 0.903563 0.161558
Q2FZJ6   27 1.28571 0.903563 0.161558
Q2FVT4   35 1.66667 0.903563 0.161558
Q2FYW1   24 1.14286 0.903563 0.161558
Q2FYZ3   24 1.14286 0.903563 0.161558
Q2FXX5   27 1.28571 0.903563 0.161558
Q2FWM4   24 1.14286 0.903563 0.161558
Q2G2L3   33 1.57143 0.903563 0.161558
Q2FYR3   29 1.38095 0.903563 0.161558
Q2G0I9   35 1.66667 0.903563 0.161558
Q2G0M2   22 1.04762 0.903563 0.161558
Q2G272   21 1 0.903563 0.161558
Q2FXL4   26 1.2381 0.903563 0.161558
Q2G0U9   28 1.33333 0.903563 0.161558
Q2FVE4   30 1.42857 0.903563 0.161558
Q2FVC6   29 1.38095 0.903563 0.161558
Q2FV19   31 1.47619 0.903563 0.161558
Q2G0S8   29 1.38095 0.903563 0.161558
Q2G2G3   19 0.904762 -1.27278 0.943444
Q2G2X0   22 1.02326 0.903563 0.161558
Q2G0F3   23 1.06977 0.903563 0.161558
Q2G037   34 1.5814 0.903563 0.161558
Q2G1G6   23 1.06977 0.903563 0.161558
Q2FWP0   20 0.930233 -1.27278 0.943444
Q2FY29   24 1.11628 0.903563 0.161558
Q2FXQ4   20 0.930233 -1.27278 0.943444
Q2G0S7   24 1.11628 0.903563 0.161558
Q2FZX7   30 1.39535 0.903563 0.161558
Q2G0E6   18 0.837209 -1.27278 0.943444
Q2FY37   37 1.72093 0.903563 0.161558
Q2FYQ0   28 1.30233 0.903563 0.161558
Q2FUV3   28 1.30233 0.903563 0.161558
Q2FYV2   29 1.34884 0.903563 0.161558
Q2FVS4   27 1.25581 0.903563 0.161558
Q2G2M3   28 1.30233 0.903563 0.161558
Q2FVM6   28 1.30233 0.903563 0.161558
Q2G292   26 1.2093 0.903563 0.161558
Q2FXH7   27 1.25581 0.903563 0.161558
Q2FYQ7   32 1.48837 0.903563 0.161558
Q2FWG2   29 1.34884 0.903563 0.161558
Q2G159   27 1.25581 0.903563 0.161558
Q2FX96   32 1.48837 0.903563 0.161558
Q2FV83   27 1.25581 0.903563 0.161558
Q2G2D8   25 1.16279 0.903563 0.161558
Q2FYJ4   15 0.697674 -1.27278 0.943444
Q2G1E8   16 0.744186 -1.27278 0.943444
Q2FVK2   18 0.837209 -1.27278 0.943444
Q2FZP1   19 0.883721 -1.27278 0.943444
Q2FXI0   34 1.5814 0.903563 0.161558
Q2G134   14 0.651163 -1.27278 0.943444
Q2FZZ6   30 1.39535 0.903563 0.161558
Q2G1Z3   32 1.48837 0.903563 0.161558
Q2G030   31 1.44186 0.903563 0.161558
Q2FV21   30 1.39535 0.903563 0.161558
Q9RQP6   17 0.790698 -1.27278 0.943444
Q2FZ62   23 1.06977 0.903563 0.161558
Q2FZQ7   24 1.11628 0.903563 0.161558
Q2G0F4   24 1.11628 0.903563 0.161558
Q2FWE0   29 1.34884 0.903563 0.161558
Q2FVS0   19 0.883721 -1.27278 0.943444
Q2FUT6   35 1.62791 0.903563 0.161558
Q2FUQ5   32 1.48837 0.903563 0.161558
Q2FZJ9   34 1.5814 0.903563 0.161558
Q2FY81   29 1.34884 0.903563 0.161558
Q2G0K8   26 1.2093 0.903563 0.161558
Q2G262   15 0.697674 -1.27278 0.943444
Q2G0E1   29 1.34884 0.903563 0.161558
Q2FWD3   28 1.30233 0.903563 0.161558
Q2FXA4   26 1.2093 0.903563 0.161558
Q2FVF0   29 1.34884 0.903563 0.161558
Q2FWW9   30 1.39535 0.903563 0.161558
Q2FZ54   32 1.48837 0.903563 0.161558
P0A0J0   18 0.837209 -1.27278 0.943444
Q2G1G1   31 1.44186 0.903563 0.161558
Q2FWA1   25 1.16279 0.903563 0.161558
Q2FXN1   30 1.39535 0.903563 0.161558
Q2G2T4   28 1.30233 0.903563 0.161558
Q2FZW9   24 1.11628 0.903563 0.161558
Q2FV90   25 1.16279 0.903563 0.161558
Q2FWB3   23 1.06977 0.903563 0.161558
Q2G0Q0   23 1.06977 0.903563 0.161558
Q2FY10   23 1.06977 0.903563 0.161558
Q2FXM0   24 1.11628 0.903563 0.161558
Q2G1S2   28 1.30233 0.903563 0.161558
Q2FXY5   25 1.13636 0.903563 0.161558
Q2FXV3   29 1.31818 0.903563 0.161558
Q2FXG3   28 1.27273 0.903563 0.161558
Q2FVA8   27 1.22727 0.903563 0.161558
Q2G2C2   25 1.13636 0.903563 0.161558
Q2FYU2   31 1.40909 0.903563 0.161558
Q2FYK5   29 1.31818 0.903563 0.161558
Q2FW35   37 1.68182 0.903563 0.161558
Q2FY52   32 1.45455 0.903563 0.161558
Q9RQP9   33 1.5 0.903563 0.161558
Q2G039   28 1.27273 0.903563 0.161558
Q2G1E4   27 1.22727 0.903563 0.161558
Q2G0B0   26 1.18182 0.903563 0.161558
Q2FXI7   30 1.36364 0.903563 0.161558
Q2FWN7   26 1.18182 0.903563 0.161558
Q2FV66   25 1.13636 0.903563 0.161558
Q2FYJ5   15 0.681818 -1.27278 0.943444
Q2FYC9   22 1 0.903563 0.161558
Q2FZC6   34 1.54545 0.903563 0.161558
Q2FXW4   29 1.31818 0.903563 0.161558
Q2FXI1   36 1.63636 0.903563 0.161558
Q2FZF9   28 1.27273 0.903563 0.161558
Q2G171   15 0.681818 -1.27278 0.943444
Q2G2P8   27 1.22727 0.903563 0.161558
Q2G2V9   40 1.81818 0.903563 0.161558
Q2FV31   29 1.31818 0.903563 0.161558
Q9KJN3   25 1.13636 0.903563 0.161558
Q2FZV5   17 0.772727 -1.27278 0.943444
Q2FWC4   29 1.31818 0.903563 0.161558
Q2FYT0   18 0.818182 -1.27278 0.943444
Q2G145   22 1 0.903563 0.161558
Q2G0J0   36 1.63636 0.903563 0.161558
Q2FZQ3   20 0.909091 -1.27278 0.943444
Q2FYE5   35 1.59091 0.903563 0.161558
Q2FWN5   20 0.909091 -1.27278 0.943444
Q2FY24   25 1.13636 0.903563 0.161558
Q2FVW7   28 1.27273 0.903563 0.161558
Q2FZ91   34 1.54545 0.903563 0.161558
Q2FWL2   33 1.5 0.903563 0.161558
Q2FZQ6   23 1.04545 0.903563 0.161558
P02976   22 1 0.903563 0.161558
Q2G0R7   16 0.727273 -1.27278 0.943444
Q2FUU2   32 1.45455 0.903563 0.161558
Q2FZG1   31 1.40909 0.903563 0.161558
Q2G0Z4   15 0.681818 -1.27278 0.943444
Q2FZ81   26 1.18182 0.903563 0.161558
Q2G2J8   26 1.18182 0.903563 0.161558
Q2FZD7   30 1.36364 0.903563 0.161558
Q2G288   25 1.13636 0.903563 0.161558
Q2FW52   33 1.5 0.903563 0.161558
Q2FVX4   27 1.22727 0.903563 0.161558
Q2FVN5   17 0.772727 -1.27278 0.943444
Q2FY88   34 1.54545 0.903563 0.161558
Q2FWC9   24 1.09091 0.903563 0.161558
Q2FZS7   33 1.5 0.903563 0.161558
Q2FZ63   29 1.31818 0.903563 0.161558
Q2G1L8   32 1.45455 0.903563 0.161558
Q2FV17   35 1.59091 0.903563 0.161558
Q2FVT8   16 0.727273 -1.27278 0.943444
Q2G0W8   28 1.27273 0.903563 0.161558
Q2FV07   29 1.31818 0.903563 0.161558
Q2G0Q1   28 1.27273 0.903563 0.161558
Q2FY69   27 1.22727 0.903563 0.161558
Q2FZ75   26 1.18182 0.903563 0.161558
Q2G0E5   31 1.40909 0.903563 0.161558
Q2G233   30 1.36364 0.903563 0.161558
Q2FWE1   33 1.5 0.903563 0.161558
Q2FVZ2   34 1.54545 0.903563 0.161558
Q2FYE2   34 1.54545 0.903563 0.161558
Q2G1K6   30 1.33333 0.903563 0.161558
Q2FVT0   30 1.33333 0.903563 0.161558
Q2G0Q9   35 1.55556 0.903563 0.161558
Q2FZ89   30 1.33333 0.903563 0.161558
Q2FVR0   37 1.64444 0.903563 0.161558
Q2FZD9   26 1.15556 0.903563 0.161558
Q2FX85   20 0.888889 -1.27278 0.943444
Q2G1B0   24 1.06667 0.903563 0.161558
Q2G2E4   15 0.666667 -1.27278 0.943444
Q2FYK7   31 1.37778 0.903563 0.161558
Q2FZ13   27 1.2 0.903563 0.161558
Q2FZE6   30 1.33333 0.903563 0.161558
Q2FVI2   28 1.24444 0.903563 0.161558
Q2FZE0   28 1.24444 0.903563 0.161558
Q2FV38   24 1.06667 0.903563 0.161558
Q2FXE2   28 1.24444 0.903563 0.161558
Q2G1Q2   28 1.24444 0.903563 0.161558
Q2FYY8   34 1.51111 0.903563 0.161558
Q2FYN6   34 1.51111 0.903563 0.161558
Q2FV39   26 1.15556 0.903563 0.161558
Q2G130   39 1.73333 0.903563 0.161558
Q2FUR8   34 1.51111 0.903563 0.161558
Q2FXZ3   32 1.42222 0.903563 0.161558
Q2FYM4   16 0.711111 -1.27278 0.943444
Q2FWY1   31 1.37778 0.903563 0.161558
Q2G1V4   29 1.28889 0.903563 0.161558
P0A011   30 1.33333 0.903563 0.161558
Q2FXZ0   37 1.64444 0.903563 0.161558
Q2G0V4   27 1.2 0.903563 0.161558
Q2FW34   30 1.33333 0.903563 0.161558
Q2FWC7   29 1.28889 0.903563 0.161558
Q2G0F6   26 1.15556 0.903563 0.161558
Q2G0T0   29 1.28889 0.903563 0.161558
Q2FXM8   27 1.2 0.903563 0.161558
Q2G0Q8   30 1.33333 0.903563 0.161558
Q2FZ08   28 1.24444 0.903563 0.161558
Q2G160   31 1.37778 0.903563 0.161558
Q2FY78   25 1.11111 0.903563 0.161558
Q2G2H7   20 0.888889 -1.27278 0.943444
Q2FW53   23 1.02222 0.903563 0.161558
Q2FVX0   29 1.28889 0.903563 0.161558
Q2G2U5   28 1.24444 0.903563 0.161558
Q2FZR0   31 1.37778 0.903563 0.161558
Q2G1Z9   25 1.11111 0.903563 0.161558
Q2G1G0   27 1.2 0.903563 0.161558
Q2FW57   29 1.28889 0.903563 0.161558
Q9RQP7   30 1.33333 0.903563 0.161558
Q2FXP0   34 1.51111 0.903563 0.161558
Q2FVV1   18 0.8 -1.27278 0.943444
Q2FYU8   15 0.666667 -1.27278 0.943444
Q2FZ04   24 1.06667 0.903563 0.161558
Q2FVQ0   27 1.2 0.903563 0.161558
Q2G151   29 1.28889 0.903563 0.161558
Q2FXF9   26 1.15556 0.903563 0.161558
Q2G242   29 1.28889 0.903563 0.161558
Q2FZQ0   23 1.02222 0.903563 0.161558
Q2G1Q8   27 1.2 0.903563 0.161558
Q2FYG1   29 1.26087 0.903563 0.161558
Q2G1N3   26 1.13043 0.903563 0.161558
Q2FV44   29 1.26087 0.903563 0.161558
Q2FXV4   33 1.43478 0.903563 0.161558
Q2G0I1   23 1 0.903563 0.161558
Q2FZY0   37 1.6087 0.903563 0.161558
Q2G295   26 1.13043 0.903563 0.161558
Q2FWH3   33 1.43478 0.903563 0.161558
Q2G072   31 1.34783 0.903563 0.161558
Q2G217   30 1.30435 0.903563 0.161558
Q2FYP6   33 1.43478 0.903563 0.161558
Q9EZ12   32 1.3913 0.903563 0.161558
Q2FZ48   30 1.30435 0.903563 0.161558
Q2FY16   28 1.21739 0.903563 0.161558
Q2FZU3   29 1.26087 0.903563 0.161558
Q2FVV7   29 1.26087 0.903563 0.161558
Q2FWU0   20 0.869565 -1.27278 0.943444
P0A0Q0   25 1.08696 0.903563 0.161558
Q2FVS3   31 1.34783 0.903563 0.161558
Q2G0I6   30 1.30435 0.903563 0.161558
Q2FYP3   21 0.913043 -1.27278 0.943444
Q2FWM0   28 1.21739 0.903563 0.161558
Q2FZ36   26 1.13043 0.903563 0.161558
Q2G0Y8   20 0.869565 -1.27278 0.943444
Q2FXF6   16 0.695652 -1.27278 0.943444
Q2FXM7   29 1.26087 0.903563 0.161558
Q2G1A6   35 1.52174 0.903563 0.161558
Q2G138   13 0.565217 -1.27278 0.943444
Q2FZR4   42 1.82609 0.903563 0.161558
Q2G162   18 0.782609 -1.27278 0.943444
Q2FYH2   19 0.826087 -1.27278 0.943444
Q2FX56   26 1.13043 0.903563 0.161558
Q2FY68   29 1.26087 0.903563 0.161558
Q2G1K1   32 1.3913 0.903563 0.161558
Q2G1A3   32 1.3913 0.903563 0.161558
Q2FZX4   31 1.34783 0.903563 0.161558
Q2G1M5   32 1.3913 0.903563 0.161558
Q2FVA3   32 1.3913 0.903563 0.161558
Q2G2G4   31 1.34783 0.903563 0.161558
Q2G0U3   24 1.04348 0.903563 0.161558
Q2FXQ6   32 1.3913 0.903563 0.161558
Q2G0S2   30 1.30435 0.903563 0.161558
Q2G168   37 1.6087 0.903563 0.161558
Q2FZB0   29 1.26087 0.903563 0.161558
Q2G119   31 1.34783 0.903563 0.161558
Q2FVJ7   28 1.21739 0.903563 0.161558
Q2FY30   35 1.52174 0.903563 0.161558
Q2FXR3   30 1.30435 0.903563 0.161558
Q2G1Z0   29 1.26087 0.903563 0.161558
Q2G0A9   29 1.26087 0.903563 0.161558
O33599   22 0.956522 -1.27278 0.943444
Q2FZ55   36 1.56522 0.903563 0.161558
Q2FYS0   29 1.26087 0.903563 0.161558
Q2G248   32 1.3913 0.903563 0.161558
Q2G049   28 1.21739 0.903563 0.161558
Q2FVA5   25 1.08696 0.903563 0.161558
Q2FUX8   32 1.3913 0.903563 0.161558
Q2G123   37 1.6087 0.903563 0.161558
Q2FVH0   31 1.34783 0.903563 0.161558
Q2FV01   14 0.608696 -1.27278 0.943444
Q2G2L2   28 1.21739 0.903563 0.161558
Q2FYW3   31 1.34783 0.903563 0.161558
Q2FZZ0   22 0.956522 -1.27278 0.943444
Q2FVV8   31 1.34783 0.903563 0.161558
Q2G2W0   32 1.3617 0.903563 0.161558
Q2G041   20 0.851064 -1.27278 0.943444
P0A0B9   36 1.53191 0.903563 0.161558
Q2FYI6   34 1.44681 0.903563 0.161558
Q2G2S2   29 1.23404 0.903563 0.161558
Q2FVQ8   30 1.2766 0.903563 0.161558
Q2FVT2   34 1.44681 0.903563 0.161558
Q2G1Z5   28 1.19149 0.903563 0.161558
Q2G2A4   26 1.10638 0.903563 0.161558
P60393   32 1.3617 0.903563 0.161558
Q2G0P6   41 1.74468 0.903563 0.161558
Q2FW04   23 0.978723 -1.27278 0.943444
Q2FYY9   29 1.23404 0.903563 0.161558
Q2FWP2   28 1.19149 0.903563 0.161558
Q2FVW4   30 1.2766 0.903563 0.161558
Q2FY63   28 1.19149 0.903563 0.161558
Q2FZ68   31 1.31915 0.903563 0.161558
Q2G1E2   20 0.851064 -1.27278 0.943444
Q2G2T8   27 1.14894 0.903563 0.161558
Q2FY71   35 1.48936 0.903563 0.161558
Q2FVI1   19 0.808511 -1.27278 0.943444
Q2G0W2   23 0.978723 -1.27278 0.943444
Q2G238   31 1.31915 0.903563 0.161558
Q2FZR1   30 1.2766 0.903563 0.161558
Q2FXN2   20 0.851064 -1.27278 0.943444
Q2FXH6   20 0.851064 -1.27278 0.943444
Q2FXM3   31 1.31915 0.903563 0.161558
Q2FZW3   30 1.2766 0.903563 0.161558
Q2FWM9   28 1.19149 0.903563 0.161558
Q2FUW9   16 0.680851 -1.27278 0.943444
Q2FW91   25 1.06383 0.903563 0.161558
Q2G137   30 1.2766 0.903563 0.161558
Q2FVM0   29 1.23404 0.903563 0.161558
Q2G057   26 1.10638 0.903563 0.161558
Q2FXP5   27 1.14894 0.903563 0.161558
Q2G1H2   16 0.680851 -1.27278 0.943444
Q2FX99   19 0.808511 -1.27278 0.943444
Q2G0J4   20 0.851064 -1.27278 0.943444
Q2FX74   34 1.44681 0.903563 0.161558
Q2G1J9   26 1.10638 0.903563 0.161558
Q2G1F7   18 0.765957 -1.27278 0.943444
Q2G2R8   32 1.3617 0.903563 0.161558
Q2FW32   30 1.2766 0.903563 0.161558
Q2FXZ4   24 1.02128 0.903563 0.161558
Q2FUT0   35 1.48936 0.903563 0.161558
Q2G084   34 1.44681 0.903563 0.161558
Q2G148   35 1.48936 0.903563 0.161558
Q2FYR0   28 1.19149 0.903563 0.161558
Q2FW86   26 1.10638 0.903563 0.161558
Q2FW01   29 1.23404 0.903563 0.161558
Q2FUX9   21 0.893617 -1.27278 0.943444
Q2G212   21 0.893617 -1.27278 0.943444
Q2FZ84   26 1.10638 0.903563 0.161558
Q2G0Y0   28 1.19149 0.903563 0.161558
Q2FYU4   35 1.48936 0.903563 0.161558
Q2G223   24 1.02128 0.903563 0.161558
Q2G136   30 1.2766 0.903563 0.161558
Q2G0G6   29 1.23404 0.903563 0.161558
Q2FWY6   32 1.3617 0.903563 0.161558
Q2FWZ2   31 1.31915 0.903563 0.161558
Q2G240   36 1.53191 0.903563 0.161558
O05154   30 1.2766 0.903563 0.161558
Q2FXP4   31 1.31915 0.903563 0.161558
Q2FVH5   31 1.31915 0.903563 0.161558
Q2FYP0   32 1.33333 0.903563 0.161558
Q2FUW5   26 1.08333 0.903563 0.161558
Q2FX66   23 0.958333 -1.27278 0.943444
Q2G1P4   17 0.708333 -1.27278 0.943444
Q2FYI9   34 1.41667 0.903563 0.161558
Q2G0I7   26 1.08333 0.903563 0.161558
Q2FXQ9   34 1.41667 0.903563 0.161558
Q2FXL0   33 1.375 0.903563 0.161558
Q2FYR7   30 1.25 0.903563 0.161558
Q2G1W4   29 1.20833 0.903563 0.161558
Q2G2C8   26 1.08333 0.903563 0.161558
Q2G163   34 1.41667 0.903563 0.161558
Q2FWL9   17 0.708333 -1.27278 0.943444
Q2FZH3   33 1.375 0.903563 0.161558
Q2FZR5   36 1.5 0.903563 0.161558
Q2G1W6   33 1.375 0.903563 0.161558
Q2FWA5   21 0.875 -1.27278 0.943444
Q2FX17   32 1.33333 0.903563 0.161558
Q2FXY1   29 1.20833 0.903563 0.161558
Q2G2W1   20 0.833333 -1.27278 0.943444
Q2FV06   16 0.666667 -1.27278 0.943444
Q2FYW6   35 1.45833 0.903563 0.161558
Q2G281   28 1.16667 0.903563 0.161558
Q2G227   39 1.625 0.903563 0.161558
Q2FWZ5   29 1.20833 0.903563 0.161558
Q2FZX0   29 1.20833 0.903563 0.161558
Q2FV51   17 0.708333 -1.27278 0.943444
Q2G082   21 0.875 -1.27278 0.943444
Q2FWX4   17 0.708333 -1.27278 0.943444
Q2FZT1   27 1.125 0.903563 0.161558
Q2FYF3   26 1.08333 0.903563 0.161558
Q2FXW9   28 1.16667 0.903563 0.161558
O34090   33 1.375 0.903563 0.161558
Q2FVE1   23 0.958333 -1.27278 0.943444
Q2FZL5   31 1.29167 0.903563 0.161558
Q2G258   29 1.20833 0.903563 0.161558
Q2FZW5   22 0.916667 -1.27278 0.943444
Q2FW63   21 0.875 -1.27278 0.943444
Q2FXB4   32 1.33333 0.903563 0.161558
Q2G1T5   18 0.75 -1.27278 0.943444
Q2G1J5   24 1 0.903563 0.161558
Q2G0V0   28 1.16667 0.903563 0.161558
Q2G0M7   27 1.125 0.903563 0.161558
Q2G1I5   32 1.33333 0.903563 0.161558
Q2G146   31 1.29167 0.903563 0.161558
Q2G1P6   33 1.375 0.903563 0.161558
Q2G1W8   28 1.14286 0.903563 0.161558
Q2G035   28 1.14286 0.903563 0.161558
Q2G1I3   40 1.63265 0.903563 0.161558
Q2FWM2   33 1.34694 0.903563 0.161558
Q2FYJ3   33 1.34694 0.903563 0.161558
Q2G0L8   32 1.30612 0.903563 0.161558
Q2G164   34 1.38776 0.903563 0.161558
Q2FVT7   27 1.10204 0.903563 0.161558
Q2G1R3   31 1.26531 0.903563 0.161558
Q2G1T6   34 1.38776 0.903563 0.161558
Q2FZN7   42 1.71429 0.903563 0.161558
Q2FY83   38 1.55102 0.903563 0.161558
Q2FZX9   39 1.59184 0.903563 0.161558
Q2FYL5   29 1.18367 0.903563 0.161558
Q2G218   30 1.22449 0.903563 0.161558
Q2G0M5   33 1.34694 0.903563 0.161558
Q2FW78   17 0.693878 -1.27278 0.943444
P52078   33 1.34694 0.903563 0.161558
Q7X2S2   26 1.06122 0.903563 0.161558
Q2FZG4   29 1.18367 0.903563 0.161558
Q2G0M4   36 1.46939 0.903563 0.161558
Q2FVA2   27 1.10204 0.903563 0.161558
Q2G115   37 1.5102 0.903563 0.161558
Q2G0M8   39 1.59184 0.903563 0.161558
Q2G1U4   31 1.26531 0.903563 0.161558
Q2G1D0   36 1.46939 0.903563 0.161558
Q2G2S0   31 1.26531 0.903563 0.161558
Q2G2N5   25 1.02041 0.903563 0.161558
Q2G222   35 1.42857 0.903563 0.161558
Q2G1C8   34 1.38776 0.903563 0.161558
Q2FV40   30 1.22449 0.903563 0.161558
Q2FXT1   28 1.14286 0.903563 0.161558
Q2FZZ2   32 1.30612 0.903563 0.161558
Q2FY01   32 1.30612 0.903563 0.161558
Q2FVJ8   32 1.30612 0.903563 0.161558
Q2FXK2   36 1.46939 0.903563 0.161558
Q2FUS7   29 1.18367 0.903563 0.161558
Q2FVP1   21 0.857143 -1.27278 0.943444
Q2FYN7   21 0.857143 -1.27278 0.943444
P69848   28 1.14286 0.903563 0.161558
Q2FWN8   34 1.38776 0.903563 0.161558
Q2FV62   27 1.10204 0.903563 0.161558
Q2FWW7   35 1.42857 0.903563 0.161558
Q2G1Y5   30 1.22449 0.903563 0.161558
Q2FXA3   32 1.30612 0.903563 0.161558
Q2FYV3   32 1.30612 0.903563 0.161558
Q2G1H4   28 1.14286 0.903563 0.161558
Q2G038   33 1.34694 0.903563 0.161558
Q2G161   19 0.77551 -1.27278 0.943444
Q2FYV1   32 1.30612 0.903563 0.161558
Q2FZ09   31 1.26531 0.903563 0.161558
Q2FW90   29 1.18367 0.903563 0.161558
Q2G290   32 1.30612 0.903563 0.161558
P60611   26 1.06122 0.903563 0.161558
Q2FV58   33 1.34694 0.903563 0.161558
Q2G0C6   28 1.14286 0.903563 0.161558
Q2G050   29 1.18367 0.903563 0.161558
Q2G0V2   30 1.22449 0.903563 0.161558
Q2FVQ4   20 0.816327 -1.27278 0.943444
Q2G094   29 1.16 0.903563 0.161558
Q2FY59   27 1.08 0.903563 0.161558
Q2FVX7   32 1.28 0.903563 0.161558
Q2FVP4   28 1.12 0.903563 0.161558
Q2G185   30 1.2 0.903563 0.161558
Q2FXP8   12 0.48 -1.27278 0.943444
Q2G275   28 1.12 0.903563 0.161558
Q2G1D9   25 1 0.903563 0.161558
Q2FXI3   25 1 0.903563 0.161558
Q2FYM2   27 1.08 0.903563 0.161558
P14738   19 0.76 -1.27278 0.943444
Q2G2Q2   29 1.16 0.903563 0.161558
Q2G0M9   32 1.28 0.903563 0.161558
Q2FY67   31 1.24 0.903563 0.161558
Q2FWX8   18 0.72 -1.27278 0.943444
Q2FUT9   29 1.16 0.903563 0.161558
Q2FZS0   30 1.2 0.903563 0.161558
Q2G2A8   35 1.4 0.903563 0.161558
Q2FUY2   17 0.68 -1.27278 0.943444
Q2FZL8   38 1.52 0.903563 0.161558
Q2FW93   22 0.88 -1.27278 0.943444
Q2G1L7   30 1.2 0.903563 0.161558
Q2FW41   33 1.32 0.903563 0.161558
Q2FZY6   32 1.28 0.903563 0.161558
Q2G042   15 0.6 -1.27278 0.943444
Q2FWK2   35 1.4 0.903563 0.161558
Q2FYF4   27 1.08 0.903563 0.161558
Q2FZP2   29 1.16 0.903563 0.161558
Q2G1G7   29 1.16 0.903563 0.161558
Q2G1H5   32 1.28 0.903563 0.161558
Q2G2S7   24 0.96 -1.27278 0.943444
Q2FY53   30 1.2 0.903563 0.161558
Q2G1N2   35 1.4 0.903563 0.161558
Q2G2V2   28 1.12 0.903563 0.161558
Q2G1H6   34 1.36 0.903563 0.161558
Q2FZA9   23 0.92 -1.27278 0.943444
Q2FXI5   31 1.24 0.903563 0.161558
Q2G206   15 0.6 -1.27278 0.943444
Q2FWN6   30 1.2 0.903563 0.161558
Q2FUQ2   28 1.12 0.903563 0.161558
Q2G1K3   26 1.04 0.903563 0.161558
Q2FZ76   28 1.12 0.903563 0.161558
Q2FY54   27 1.08 0.903563 0.161558
Q2G289   28 1.12 0.903563 0.161558
Q2FY14   29 1.16 0.903563 0.161558
Q2FV77   39 1.56 0.903563 0.161558
Q2G064   31 1.24 0.903563 0.161558
Q2G033   31 1.24 0.903563 0.161558
Q2G198   24 0.96 -1.27278 0.943444
Q2G0K4   21 0.84 -1.27278 0.943444
Q2G0V3   36 1.44 0.903563 0.161558
Q2FWE2   30 1.17647 0.903563 0.161558
Q2G089   34 1.33333 0.903563 0.161558
Q2FZL3   28 1.09804 0.903563 0.161558
Q2G087   38 1.4902 0.903563 0.161558
Q2G0A7   21 0.823529 -1.27278 0.943444
Q2FVF9   35 1.37255 0.903563 0.161558
Q2G071   32 1.2549 0.903563 0.161558
Q2FUZ2   36 1.41176 0.903563 0.161558
Q2FY27   29 1.13725 0.903563 0.161558
Q2FXX4   35 1.37255 0.903563 0.161558
Q2G1E6   25 0.980392 -1.27278 0.943444
Q2G1G5   25 0.980392 -1.27278 0.943444
Q2G2Q3   27 1.05882 0.903563 0.161558
Q2FZF0   25 0.980392 -1.27278 0.943444
Q2G2D2   32 1.2549 0.903563 0.161558
Q2FXT4   27 1.05882 0.903563 0.161558
Q2FZI8   34 1.33333 0.903563 0.161558
Q2FUS8   23 0.901961 -1.27278 0.943444
Q2FVR9   34 1.33333 0.903563 0.161558
Q2FXP2   26 1.01961 0.903563 0.161558
Q2FX94   30 1.17647 0.903563 0.161558
Q2G2A5   27 1.05882 0.903563 0.161558
Q2FZP7   35 1.37255 0.903563 0.161558
Q2G1R7   27 1.05882 0.903563 0.161558
Q2G015   19 0.745098 -1.27278 0.943444
Q2FZF4   42 1.64706 0.903563 0.161558
Q2G1E5   26 1.01961 0.903563 0.161558
Q2FWH9   24 0.941176 -1.27278 0.943444
Q2G069   25 0.980392 -1.27278 0.943444
Q2FZK3   35 1.37255 0.903563 0.161558
Q2FZU5   36 1.41176 0.903563 0.161558
Q2FYT4   30 1.17647 0.903563 0.161558
Q2FWK4   35 1.37255 0.903563 0.161558
Q2FY40   30 1.17647 0.903563 0.161558
Q2FWY4   14 0.54902 -1.27278 0.943444
Q2G156   18 0.705882 -1.27278 0.943444
Q2G045   31 1.21569 0.903563 0.161558
Q2FZS6   28 1.09804 0.903563 0.161558
Q2FYC7   34 1.33333 0.903563 0.161558
Q2FW73   35 1.37255 0.903563 0.161558
Q2G1H3   31 1.21569 0.903563 0.161558
Q2FXJ6   28 1.09804 0.903563 0.161558
Q2FUS2   15 0.576923 -1.27278 0.943444
Q2G120   37 1.42308 0.903563 0.161558
Q2G2T9   36 1.38462 0.903563 0.161558
Q2G1N9   21 0.807692 -1.27278 0.943444
Q2FXL9   36 1.38462 0.903563 0.161558
Q2G0W4   30 1.15385 0.903563 0.161558
Q2G0R6   32 1.23077 0.903563 0.161558
Q2G1C4   28 1.07692 0.903563 0.161558
Q2FWY9   37 1.42308 0.903563 0.161558
Q2G1K4   32 1.23077 0.903563 0.161558
Q2FYK3   35 1.34615 0.903563 0.161558
Q2G1N4   29 1.11538 0.903563 0.161558
Q2G065   30 1.15385 0.903563 0.161558
Q2FX88   36 1.38462 0.903563 0.161558
Q2FVW9   32 1.23077 0.903563 0.161558
Q2G1E0   25 0.961538 -1.27278 0.943444
Q2G2P2   34 1.30769 0.903563 0.161558
Q2G0V5   15 0.576923 -1.27278 0.943444
Q2FWA2   32 1.23077 0.903563 0.161558
Q2FZU1   32 1.23077 0.903563 0.161558
Q2FX77   32 1.23077 0.903563 0.161558
Q2FW75   32 1.23077 0.903563 0.161558
Q2FUT5   33 1.26923 0.903563 0.161558
Q2G234   33 1.26923 0.903563 0.161558
Q2FZU6   38 1.46154 0.903563 0.161558
Q2G1Y2   21 0.807692 -1.27278 0.943444
Q2FXN7   27 1.03846 0.903563 0.161558
Q2G2J3   18 0.692308 -1.27278 0.943444
Q2G0G1   31 1.19231 0.903563 0.161558
Q2FW62   31 1.19231 0.903563 0.161558
Q2FUP7   31 1.19231 0.903563 0.161558
Q2G1J3   35 1.34615 0.903563 0.161558
Q2FZ15   42 1.61538 0.903563 0.161558
Q2G1D3   30 1.15385 0.903563 0.161558
Q2G0K2   31 1.19231 0.903563 0.161558
Q2FWC1   32 1.23077 0.903563 0.161558
Q2FXM5   33 1.26923 0.903563 0.161558
Q2FY46   33 1.26923 0.903563 0.161558
Q2G1K0   35 1.34615 0.903563 0.161558
Q2FXT6   35 1.34615 0.903563 0.161558
Q2FZM4   30 1.15385 0.903563 0.161558
Q2FXG1   30 1.15385 0.903563 0.161558
Q2FXL1   40 1.53846 0.903563 0.161558
Q2FWX5   33 1.26923 0.903563 0.161558
# cudaSaTabsearch LTYPE = T LORDER = F LSOLN = F
# QUERY ID = PF10123 
# DBFILE = ./tableaux.ascii.DB                                                             
Q2G1I1   29 1.09434 0.903563  0.161558
Q2G1K2   33 1.24528 0.903563  0.161558
Q2FUU5   32 1.20755 0.903563  0.161558
Q2FXB6   33 1.24528 0.903563  0.161558
Q2FZU2   34 1.28302 0.903563  0.161558
Q2FZK0   22 0.830189 -1.27278  0.943444
Q2FY33   28 1.0566 0.903563  0.161558
Q2G098   35 1.32075 0.903563  0.161558
Q2FZ46   40 1.50943 0.903563  0.161558
Q2FZQ5   35 1.32075 0.903563  0.161558
Q2FXU8   24 0.90566 -1.27278  0.943444
Q9EZ08   31 1.16981 0.903563  0.161558
Q2G1B9   28 1.0566 0.903563  0.161558
Q2FZ73   30 1.13208 0.903563  0.161558
Q2FY35   32 1.20755 0.903563  0.161558
Q2FZ16   33 1.24528 0.903563  0.161558
Q2FYR2   37 1.39623 0.903563  0.161558
Q2FWY3   22 0.830189 -1.27278  0.943444
Q2G2F5   31 1.16981 0.903563  0.161558
Q2G032   23 0.867925 -1.27278  0.943444
Q2FZ10   35 1.32075 0.903563  0.161558
Q2G255   35 1.32075 0.903563  0.161558
Q2G0X6   27 1.01887 0.903563  0.161558
Q2FYH0   30 1.13208 0.903563  0.161558
Q2FXJ9   27 1.01887 0.903563  0.161558
Q2FZT4   30 1.13208 0.903563  0.161558
Q2FVE6   32 1.20755 0.903563  0.161558
Q2FYD3   21 0.792453 -1.27278  0.943444
Q2FXT5   27 1.01887 0.903563  0.161558
Q2FY60   32 1.20755 0.903563  0.161558
Q2G2D7   26 0.981132 -1.27278  0.943444
Q2FX16   32 1.20755 0.903563  0.161558
Q2FZ34   36 1.35849 0.903563  0.161558
Q2G1S4   33 1.24528 0.903563  0.161558
Q2G147   42 1.58491 0.903563  0.161558
Q2G1J7   32 1.20755 0.903563  0.161558
Q2G2A7   25 0.943396 -1.27278  0.943444
Q2G2M6   34 1.28302 0.903563  0.161558
Q2FV30   34 1.28302 0.903563  0.161558
Q2FVL5   33 1.24528 0.903563  0.161558
Q2FXY0   33 1.24528 0.903563  0.161558
Q2FZL1   30 1.13208 0.903563  0.161558
Q2FW45   31 1.16981 0.903563  0.161558
Q2FZU0   30 1.11111 0.903563  0.161558
Q2FWZ0   37 1.37037 0.903563  0.161558
Q2G2H5   33 1.22222 0.903563  0.161558
Q2FYG9   33 1.22222 0.903563  0.161558
Q2G2X6   40 1.48148 0.903563  0.161558
Q2G155   33 1.22222 0.903563  0.161558
Q2FXY9   29 1.07407 0.903563  0.161558
Q2FZ37   35 1.2963 0.903563  0.161558
Q2FVI7   31 1.14815 0.903563  0.161558
Q2FYS1   33 1.22222 0.903563  0.161558
Q2FXL5   33 1.22222 0.903563  0.161558
Q2G1J4   32 1.18519 0.903563  0.161558
Q2FWZ3   25 0.925926 -1.27278  0.943444
Q2G2P7   30 1.11111 0.903563  0.161558
Q2FVH3   34 1.25926 0.903563  0.161558
Q2FZ31   33 1.22222 0.903563  0.161558
Q2G283   35 1.2963 0.903563  0.161558
Q2FZ66   33 1.22222 0.903563  0.161558
Q2FWY7   15 0.555556 -1.27278  0.943444
Q2G1F9   36 1.33333 0.903563  0.161558
Q2FZJ4   36 1.33333 0.903563  0.161558
Q2FZQ1   23 0.851852 -1.27278  0.943444
Q2FY80   28 1.03704 0.903563  0.161558
Q2G2D4   24 0.888889 -1.27278  0.943444
Q2FYP1   31 1.14815 0.903563  0.161558
Q2FYF9   23 0.851852 -1.27278  0.943444
Q2G0B3   35 1.2963 0.903563  0.161558
Q2FUT8   30 1.11111 0.903563  0.161558
Q2FYR1   33 1.22222 0.903563  0.161558
Q2FYL3   36 1.33333 0.903563  0.161558
Q2FVG4   23 0.851852 -1.27278  0.943444
Q2FVP8   22 0.814815 -1.27278  0.943444
Q2FZ28   29 1.05455 0.903563  0.161558
Q2G1F0   39 1.41818 0.903563  0.161558
P95689   37 1.34545 0.903563  0.161558
Q2FYH6   31 1.12727 0.903563  0.161558
Q2FXD1   35 1.27273 0.903563  0.161558
Q2G0X5   31 1.12727 0.903563  0.161558
Q2FXN8   19 0.690909 -1.27278  0.943444
Q2G0N0   32 1.16364 0.903563  0.161558
Q2G268   29 1.05455 0.903563  0.161558
Q2FV61   38 1.38182 0.903563  0.161558
Q2FXL7   28 1.01818 0.903563  0.161558
Q2FUR5   46 1.67273 0.903563  0.161558
Q2FXV6   28 1.01818 0.903563  0.161558
Q2G2C5   31 1.12727 0.903563  0.161558
Q2FVJ6   33 1.2 0.903563  0.161558
Q2G1Y4   37 1.34545 0.903563  0.161558
Q2FVI0   21 0.763636 -1.27278  0.943444
Q2FXJ8   25 0.909091 -1.27278  0.943444
Q2FZU7   32 1.16364 0.903563  0.161558
Q2G2X4   28 1.01818 0.903563  0.161558
Q2FZA8   34 1.23636 0.903563  0.161558
Q2FW96   33 1.2 0.903563  0.161558
Q2FYV4   36 1.30909 0.903563  0.161558
O07325   32 1.16364 0.903563  0.161558
Q2G1C1   30 1.09091 0.903563  0.161558
Q2FZR9   35 1.27273 0.903563  0.161558
Q2FVW3   33 1.2 0.903563  0.161558
Q2G124   33 1.2 0.903563  0.161558
P0C0V7   34 1.23636 0.903563  0.161558
Q2FX52   33 1.17857 0.903563  0.161558
Q2G2C7   28 1 0.903563  0.161558
Q2G2D5   28 1 0.903563  0.161558
Q2FXQ7   32 1.14286 0.903563  0.161558
Q2FZW0   30 1.07143 0.903563  0.161558
Q2FVG3   38 1.35714 0.903563  0.161558
Q2FXR4   32 1.14286 0.903563  0.161558
Q2FZ67   36 1.28571 0.903563  0.161558
Q2G243   33 1.17857 0.903563  0.161558
Q2FV76   35 1.25 0.903563  0.161558
Q2FVZ4   33 1.17857 0.903563  0.161558
Q2FWC5   42 1.5 0.903563  0.161558
Q2FZY3   28 1 0.903563  0.161558
Q2FWH5   33 1.17857 0.903563  0.161558
Q2G241   34 1.21429 0.903563  0.161558
Q2FV35   26 0.928571 -1.27278  0.943444
Q2G0T5   30 1.07143 0.903563  0.161558
Q2G1A9   29 1.03571 0.903563  0.161558
Q2FYU7   44 1.57143 0.903563  0.161558
Q2G2E0   23 0.821429 -1.27278  0.943444
Q2FVT6   34 1.21429 0.903563  0.161558
Q2G0D7   39 1.39286 0.903563  0.161558
Q2G1M6   29 1.03571 0.903563  0.161558
Q2G0A6   28 1 0.903563  0.161558
Q2FUY6   32 1.14286 0.903563  0.161558
Q2FYJ2   31 1.10714 0.903563  0.161558
Q2G2E5   39 1.36842 0.903563  0.161558
Q2G2P5   32 1.12281 0.903563  0.161558
Q2G1R6   30 1.05263 0.903563  0.161558
Q2FYF0   29 1.01754 0.903563  0.161558
Q2FVH8   26 0.912281 -1.27278  0.943444
Q2FUU3   43 1.50877 0.903563  0.161558
Q2FVG8   35 1.22807 0.903563  0.161558
Q9ZAH5   35 1.22807 0.903563  0.161558
Q2G2U0   31 1.08772 0.903563  0.161558
Q2FYR4   40 1.40351 0.903563  0.161558
Q2G256   35 1.22807 0.903563  0.161558
Q2FVY0   22 0.77193 -1.27278  0.943444
Q2G0Q2   32 1.12281 0.903563  0.161558
Q2G0R2   38 1.33333 0.903563  0.161558
Q2G0Q3   43 1.50877 0.903563  0.161558
Q2FWZ9   26 0.912281 -1.27278  0.943444
Q53705   29 1.01754 0.903563  0.161558
Q2G2U3   29 1.01754 0.903563  0.161558
Q2FYY6   32 1.12281 0.903563  0.161558
Q2FWL3   35 1.22807 0.903563  0.161558
Q2FY50   35 1.22807 0.903563  0.161558
Q2FXN4   33 1.15789 0.903563  0.161558
Q2G179   33 1.15789 0.903563  0.161558
Q2G1L6   28 0.982456 -1.27278  0.943444
Q2FXU4   38 1.33333 0.903563  0.161558
Q2G1E9   39 1.36842 0.903563  0.161558
Q2G232   32 1.12281 0.903563  0.161558
Q2FXH9   28 0.982456 -1.27278  0.943444
Q2G0X3   17 0.596491 -1.27278  0.943444
Q2FXD0   34 1.19298 0.903563  0.161558
Q2G0G3   33 1.15789 0.903563  0.161558
Q2FWW3   31 1.08772 0.903563  0.161558
Q2FYG0   32 1.10345 0.903563  0.161558
Q2FZS9   27 0.931034 -1.27278  0.943444
Q2FYS2   28 0.965517 -1.27278  0.943444
Q2G2U4   23 0.793103 -1.27278  0.943444
Q2FWJ9   37 1.27586 0.903563  0.161558
Q2FWF0   33 1.13793 0.903563  0.161558
Q2FXR9   30 1.03448 0.903563  0.161558
Q2FZV7   23 0.793103 -1.27278  0.943444
Q2G1W0   34 1.17241 0.903563  0.161558
Q2G2I0   28 0.965517 -1.27278  0.943444
Q2G153   38 1.31034 0.903563  0.161558
Q2FWD7   35 1.2069 0.903563  0.161558
Q2FY15   32 1.10345 0.903563  0.161558
Q2FV54   27 0.931034 -1.27278  0.943444
Q2FZ74   38 1.31034 0.903563  0.161558
Q2FYV5   32 1.10345 0.903563  0.161558
Q2G2I1   23 0.793103 -1.27278  0.943444
Q2FXZ6   29 1 0.903563  0.161558
Q2G0U0   27 0.931034 -1.27278  0.943444
Q2G0Y6   30 1.03448 0.903563  0.161558
Q2FXJ0   27 0.931034 -1.27278  0.943444
Q2FY43   31 1.05085 0.903563  0.161558
Q2FWM1   20 0.677966 -1.27278  0.943444
Q2FVJ1   34 1.15254 0.903563  0.161558
Q2G0K3   32 1.08475 0.903563  0.161558
Q2FY66   30 1.01695 0.903563  0.161558
Q2FW99   24 0.813559 -1.27278  0.943444
Q2FV10   29 0.983051 -1.27278  0.943444
Q2FXJ5   32 1.08475 0.903563  0.161558
Q2FX69   15 0.508475 -1.27278  0.943444
Q2G0B2   36 1.22034 0.903563  0.161558
Q2FX14   32 1.08475 0.903563  0.161558
Q2FYD8   31 1.05085 0.903563  0.161558
Q2FWE5   38 1.28814 0.903563  0.161558
Q2G2A3   31 1.05085 0.903563  0.161558
Q2FZH8   30 1.01695 0.903563  0.161558
Q2FX51   33 1.11864 0.903563  0.161558
Q2FWE8   38 1.28814 0.903563  0.161558
Q2G088   36 1.22034 0.903563  0.161558
Q2G028   37 1.23333 0.903563  0.161558
Q2G1S3   33 1.1 0.903563  0.161558
Q2FYN4   32 1.06667 0.903563  0.161558
Q2FX86   37 1.23333 0.903563  0.161558
Q2G2S8   31 1.03333 0.903563  0.161558
Q2FUW8   37 1.23333 0.903563  0.161558
Q2FWD4   31 1.03333 0.903563  0.161558
Q2FVH6   35 1.16667 0.903563  0.161558
Q2G029   30 1 0.903563  0.161558
Q2G1R5   28 0.933333 -1.27278  0.943444
Q2FX65   14 0.466667 -1.27278  0.943444
Q2FZV6   33 1.1 0.903563  0.161558
Q2G1P1   31 1.03333 0.903563  0.161558
Q2FVU4   36 1.2 0.903563  0.161558
Q2FVT5   33 1.1 0.903563  0.161558
Q2G2H4   24 0.8 -1.27278  0.943444
Q2FZ58   33 1.1 0.903563  0.161558
Q2FVJ2   36 1.2 0.903563  0.161558
Q2FXW5   30 1 0.903563  0.161558
Q2FWK1   37 1.23333 0.903563  0.161558
Q2G031   30 1 0.903563  0.161558
Q2G0U1   37 1.23333 0.903563  0.161558
Q2FW46   34 1.13333 0.903563  0.161558
Q2FZY5   34 1.13333 0.903563  0.161558
Q2FZI5   35 1.14754 0.903563  0.161558
Q2FYR9   38 1.2459 0.903563  0.161558
Q2FZ92   35 1.14754 0.903563  0.161558
Q2G1D5   36 1.18033 0.903563  0.161558
Q2FXM2   32 1.04918 0.903563  0.161558
Q2FVM2   32 1.04918 0.903563  0.161558
Q2FZN2   37 1.21311 0.903563  0.161558
Q2G1U8   36 1.18033 0.903563  0.161558
Q2FVS7   30 0.983607 -1.27278  0.943444
Q2FWB5   29 0.95082 -1.27278  0.943444
Q2FXX1   32 1.04918 0.903563  0.161558
Q2G2J9   33 1.08197 0.903563  0.161558
Q2G0Y7   36 1.18033 0.903563  0.161558
Q2FW81   34 1.11475 0.903563  0.161558
Q2FWK3   30 0.983607 -1.27278  0.943444
Q2FY34   32 1.04918 0.903563  0.161558
Q2FXF8   32 1.04918 0.903563  0.161558
Q2FXI9   34 1.11475 0.903563  0.161558
Q05615   27 0.870968 -1.27278  0.943444
Q2FUW4   30 0.967742 -1.27278  0.943444
Q2FVF4   32 1.03226 0.903563  0.161558
Q2FWI3   31 1 0.903563  0.161558
Q2FWG8   34 1.09677 0.903563  0.161558
Q2G0R0   33 1.06452 0.903563  0.161558
Q2G0I4   31 1 0.903563  0.161558
Q2FV67   37 1.19355 0.903563  0.161558
Q2G091   31 1 0.903563  0.161558
Q2G1U1   32 1.03226 0.903563  0.161558
Q2FUX7   38 1.22581 0.903563  0.161558
Q2FY51   30 0.967742 -1.27278  0.943444
Q2FYP2   33 1.06452 0.903563  0.161558
Q2G0F8   31 1 0.903563  0.161558
Q2FXH5   31 1 0.903563  0.161558
Q2G193   33 1.06452 0.903563  0.161558
Q2FWD6   35 1.12903 0.903563  0.161558
Q2FZ98   32 1.01587 0.903563  0.161558
Q2FYQ2   26 0.825397 -1.27278  0.943444
Q2FWL5   34 1.07937 0.903563  0.161558
Q2FV16   32 1.01587 0.903563  0.161558
Q2FWX9   28 0.888889 -1.27278  0.943444
Q2G1J0   30 0.952381 -1.27278  0.943444
Q2G235   37 1.1746 0.903563  0.161558
Q2FXK1   32 1.01587 0.903563  0.161558
Q2FWF4   23 0.730159 -1.27278  0.943444
Q2FZC8   32 1.01587 0.903563  0.161558
Q2FZQ4   41 1.30159 0.903563  0.161558
O52582   25 0.793651 -1.27278  0.943444
Q2FZI6   28 0.888889 -1.27278  0.943444
Q2FUW7   32 1.01587 0.903563  0.161558
Q2G2M9   33 1.04762 0.903563  0.161558
Q2FZD0   32 1.01587 0.903563  0.161558
Q2FWK7   34 1.07937 0.903563  0.161558
Q2FWU4   19 0.603175 -1.27278  0.943444
Q2FUX4   34 1.07937 0.903563  0.161558
Q2G2V3   36 1.14286 0.903563  0.161558
O05204   31 0.984127 -1.27278  0.943444
Q2FYC2   29 0.90625 -1.27278  0.943444
Q2FZP6   35 1.09375 0.903563  0.161558
Q2G0L2   29 0.90625 -1.27278  0.943444
Q2FZV1   21 0.65625 -1.27278  0.943444
Q2FVQ5   32 1 0.903563  0.161558
Q2FZW6   33 1.03125 0.903563  0.161558
Q2FZI3   28 0.875 -1.27278  0.943444
Q2G219   37 1.15625 0.903563  0.161558
Q2FZR2   34 1.0625 0.903563  0.161558
Q2FXZ2   33 1.03125 0.903563  0.161558
Q2FYC6   30 0.9375 -1.27278  0.943444
Q2FYZ5   34 1.04615 0.903563  0.161558
Q2FWN4   33 1.01538 0.903563  0.161558
Q2G221   28 0.861538 -1.27278  0.943444
Q2FZX5   34 1.04615 0.903563  0.161558
Q2FUW3   32 0.984615 -1.27278  0.943444
Q2G2H3   34 1.04615 0.903563  0.161558
Q2FY08   32 0.984615 -1.27278  0.943444
Q2FXU5   33 1.01538 0.903563  0.161558
Q2G1F8   29 0.892308 -1.27278  0.943444
Q2FYW4   34 1.04615 0.903563  0.161558
Q2G142   30 0.923077 -1.27278  0.943444
Q2G1U3   28 0.861538 -1.27278  0.943444
Q2FZ18   33 1.01538 0.903563  0.161558
Q2FV24   34 1.04615 0.903563  0.161558
Q2G1C2   30 0.923077 -1.27278  0.943444
Q2FYZ4   33 1.01538 0.903563  0.161558
Q2FWT4   34 1.04615 0.903563  0.161558
Q2FUX1   30 0.923077 -1.27278  0.943444
Q2FZG9   32 0.969697 -1.27278  0.943444
Q2FVC1   30 0.909091 -1.27278  0.943444
Q2FYT3   30 0.909091 -1.27278  0.943444
Q2FY82   29 0.878788 -1.27278  0.943444
Q2FV02   35 1.06061 0.903563  0.161558
Q2FXJ2   29 0.878788 -1.27278  0.943444
Q2FZ02   32 0.969697 -1.27278  0.943444
Q2G0L3   31 0.939394 -1.27278  0.943444
Q2FZH5   35 1.06061 0.903563  0.161558
Q2FWH4   32 0.969697 -1.27278  0.943444
Q2FW49   31 0.939394 -1.27278  0.943444
Q93T05   36 1.09091 0.903563  0.161558
Q2FX73   30 0.909091 -1.27278  0.943444
Q2G239   35 1.04478 0.903563  0.161558
Q2G121   34 1.01493 0.903563  0.161558
Q2FY11   36 1.07463 0.903563  0.161558
Q2FV11   37 1.10448 0.903563  0.161558
Q2FZ05   34 1.01493 0.903563  0.161558
Q2G253   28 0.835821 -1.27278  0.943444
Q2FW98   34 1.01493 0.903563  0.161558
Q2G205   32 0.955224 -1.27278  0.943444
Q2FVE7   29 0.865672 -1.27278  0.943444
Q2FYD0   22 0.656716 -1.27278  0.943444
Q2FZ19   32 0.955224 -1.27278  0.943444
Q2G1C7   35 1.04478 0.903563  0.161558
Q2FV60   36 1.07463 0.903563  0.161558
Q2FY64   32 0.955224 -1.27278  0.943444
Q2FZI9   28 0.835821 -1.27278  0.943444
Q2FV57   32 0.941176 -1.27278  0.943444
Q2FXA5   34 1 0.903563  0.161558
Q2G2U8   20 0.588235 -1.27278  0.943444
Q2FZP0   36 1.05882 0.903563  0.161558
Q2FZL7   34 1 0.903563  0.161558
Q2FZR3   34 1 0.903563  0.161558
Q2FWA0   30 0.882353 -1.27278  0.943444
Q2G090   34 1 0.903563  0.161558
Q2G1H0   28 0.811594 -1.27278  0.943444
Q2FZP4   31 0.898551 -1.27278  0.943444
Q2FUX0   30 0.869565 -1.27278  0.943444
Q2FV86   29 0.84058 -1.27278  0.943444
Q2FV14   31 0.898551 -1.27278  0.943444
Q2FUT2   32 0.927536 -1.27278  0.943444
Q2FZ64   31 0.898551 -1.27278  0.943444
Q2FUW1   23 0.657143 -1.27278  0.943444
Q2FWI0   33 0.942857 -1.27278  0.943444
Q2G2K5   32 0.914286 -1.27278  0.943444
Q2FWK6   33 0.942857 -1.27278  0.943444
Q2G0T9   37 1.05714 0.903563  0.161558
Q2G078   34 0.971429 -1.27278  0.943444
Q2G1P3   34 0.971429 -1.27278  0.943444
Q2G274   31 0.873239 -1.27278  0.943444
Q2FZD4   34 0.957746 -1.27278  0.943444
Q2FYS5   34 0.957746 -1.27278  0.943444
Q2G1K5   33 0.929577 -1.27278  0.943444
Q2G1L5   31 0.873239 -1.27278  0.943444
Q2G1M9   31 0.873239 -1.27278  0.943444
Q2FX67   29 0.816901 -1.27278  0.943444
Q2FZ32   38 1.07042 0.903563  0.161558
Q2FWH7   28 0.788732 -1.27278  0.943444
Q2FXT8   30 0.833333 -1.27278  0.943444
Q2FUQ3   35 0.972222 -1.27278  0.943444
Q2G1Y6   36 1 0.903563  0.161558
Q2FX68   27 0.75 -1.27278  0.943444
Q2FWD1   32 0.888889 -1.27278  0.943444
Q2FUZ8   35 0.972222 -1.27278  0.943444
Q2G1F5   32 0.888889 -1.27278  0.943444
Q2G2T6   29 0.805556 -1.27278  0.943444
Q2FYD2   25 0.694444 -1.27278  0.943444
Q2FYA1   36 1 0.903563  0.161558
Q2FY21   39 1.08333 0.903563  0.161558
Q2FZD3   29 0.805556 -1.27278  0.943444
Q2G1Z4   29 0.805556 -1.27278  0.943444
Q2G0S3   30 0.821918 -1.27278  0.943444
Q2FVQ3   36 0.986301 -1.27278  0.943444
Q2G2J4   31 0.849315 -1.27278  0.943444
Q2G2B8   32 0.876712 -1.27278  0.943444
Q2G0L5   15 0.410959 -1.27278  0.943444
Q2FW72   34 0.931507 -1.27278  0.943444
Q2FYT8   35 0.958904 -1.27278  0.943444
Q2FXM9   29 0.794521 -1.27278  0.943444
Q2G1Y0   32 0.876712 -1.27278  0.943444
Q2G2D0   28 0.767123 -1.27278  0.943444
Q2G2M2   36 0.986301 -1.27278  0.943444
Q2G1B7   29 0.794521 -1.27278  0.943444
Q2G1B8   33 0.90411 -1.27278  0.943444
Q2G0M6   30 0.821918 -1.27278  0.943444
Q2G1D8   44 1.18919 0.903563  0.161558
Q2FV70   38 1.02703 0.903563  0.161558
Q2FV72   34 0.918919 -1.27278  0.943444
Q2FVB2   35 0.945946 -1.27278  0.943444
Q2G122   33 0.891892 -1.27278  0.943444
Q2G1W2   31 0.826667 -1.27278  0.943444
Q2FWW1   30 0.8 -1.27278  0.943444
Q2G1F4   31 0.826667 -1.27278  0.943444
Q2G093   37 0.986667 -1.27278  0.943444
Q2FXY7   30 0.8 -1.27278  0.943444
Q2G1C6   30 0.8 -1.27278  0.943444
Q2FZ20   31 0.826667 -1.27278  0.943444
O50581   28 0.736842 -1.27278  0.943444
Q2G1N1   29 0.763158 -1.27278  0.943444
Q2G188   34 0.883117 -1.27278  0.943444
Q2G296   31 0.805195 -1.27278  0.943444
Q2G2E9   33 0.857143 -1.27278  0.943444
Q2G294   28 0.727273 -1.27278  0.943444
Q2FWJ5   32 0.831169 -1.27278  0.943444
Q2FW03   30 0.769231 -1.27278  0.943444
Q2G0N1   36 0.923077 -1.27278  0.943444
Q2FZJ0   31 0.794872 -1.27278  0.943444
Q2FYZ9   34 0.871795 -1.27278  0.943444
Q2FV74   31 0.794872 -1.27278  0.943444
Q2FXP7   33 0.846154 -1.27278  0.943444
Q2FXU1   30 0.769231 -1.27278  0.943444
Q2G1M8   34 0.871795 -1.27278  0.943444
Q2FXY4   35 0.897436 -1.27278  0.943444
Q2FZ94   30 0.759494 -1.27278  0.943444
Q2FYI0   30 0.75 -1.27278  0.943444
Q2FXT9   31 0.775 -1.27278  0.943444
Q2G0D2   36 0.888889 -1.27278  0.943444
Q2FYB7   25 0.617284 -1.27278  0.943444
Q2FVN8   32 0.790123 -1.27278  0.943444
Q2FZ49   26 0.641975 -1.27278  0.943444
Q2FUW6   31 0.765432 -1.27278  0.943444
Q2G1P7   33 0.814815 -1.27278  0.943444
Q2FW70   37 0.902439 -1.27278  0.943444
Q2G0W1   29 0.707317 -1.27278  0.943444
Q2G024   26 0.634146 -1.27278  0.943444
Q2G1G8   30 0.731707 -1.27278  0.943444
Q2G1R9   30 0.731707 -1.27278  0.943444
O06446   31 0.756098 -1.27278  0.943444
Q2G1C9   32 0.780488 -1.27278  0.943444
Q2FXV8   34 0.819277 -1.27278  0.943444
Q2G0P5   33 0.795181 -1.27278  0.943444
Q2FV64   30 0.714286 -1.27278  0.943444
Q2FV87   32 0.752941 -1.27278  0.943444
Q2G1K9   28 0.651163 -1.27278  0.943444
Q2G266   32 0.744186 -1.27278  0.943444
Q59801   35 0.804598 -1.27278  0.943444
Q2FXH2   30 0.689655 -1.27278  0.943444
Q53727   29 0.659091 -1.27278  0.943444
Q2G2Q0   33 0.75 -1.27278  0.943444
Q2FZD8   30 0.674157 -1.27278  0.943444
Q2FYS4   31 0.696629 -1.27278  0.943444
Q2G1G2   33 0.741573 -1.27278  0.943444
Q2FXV9   28 0.622222 -1.27278  0.943444
Q2G0L4   18 0.4 -1.27278  0.943444
Q2FXR8   29 0.644444 -1.27278  0.943444
Q2FYJ0   36 0.8 -1.27278  0.943444
Q2FZS8   34 0.747253 -1.27278  0.943444
Q2FXN9   32 0.688172 -1.27278  0.943444
Q2FYM1   30 0.645161 -1.27278  0.943444
Q2FVZ5   30 0.645161 -1.27278  0.943444
Q2FVL8   31 0.659574 -1.27278  0.943444
Q2FZ40   39 0.829787 -1.27278  0.943444
Q2FYH5   33 0.694737 -1.27278  0.943444
Q2FXB3   33 0.680412 -1.27278  0.943444
Q2FYS9   34 0.686869 -1.27278  0.943444
Q2G1Q4   33 0.666667 -1.27278  0.943444
Q2FVC3   31 0.626263 -1.27278  0.943444
Q2G046   29 0.58 -1.27278  0.943444
Q2FWU3   28 0.56 -1.27278  0.943444
Q2FZ72   31 0.62 -1.27278  0.943444
Q2FZ82   33 0.66 -1.27278  0.943444
Q9F1K0   33 0.640777 -1.27278  0.943444
Q2FVV9   32 0.598131 -1.27278  0.943444
Q2FZT6   28 0.518519 -1.27278  0.943444
Q2FWU5   26 0.481481 -1.27278  0.943444
Q2FYC8   30 0.550459 -1.27278  0.943444
Q2FZK7   25 0.45045 -1.27278  0.943444
Q2G2C1   31 0.558559 -1.27278  0.943444
Q2FZT5   33 0.578947 -1.27278  0.943444
Q2G0R8   29 0.504348 -1.27278  0.943444
Q2FW95   26 0.452174 -1.27278  0.943444
Q2G0N5   33 0.554622 -1.27278  0.943444
P47768   29 0.479339 -1.27278  0.943444
Q2FXH4   25 0.409836 -1.27278  0.943444
Q2FVM1   30 0.491803 -1.27278  0.943444
```
