## Supplementary Data 3 for "Mining folded proteomes in the era of accurate structure prediction": PF10128.output

```
# cudaSaTabsearch LTYPE = T LORDER = F LSOLN = F
# QUERY ID = PF10128 
# DBFILE = ./tableaux.ascii.DB                                                             
Q2G0V6   0 0 -1.27278 0.943444
Q2G075   0 0 -1.27278 0.943444
Q2G083   0 0 -1.27278 0.943444
Q2FZN3   0 0 -1.27278 0.943444
Q2FY90   0 0 -1.27278 0.943444
Q2FX91   0 0 -1.27278 0.943444
Q2FX54   0 0 -1.27278 0.943444
Q2FYQ4   0 0 -1.27278 0.943444
Q2G284   0 0 -1.27278 0.943444
Q2G0S4   0 0 -1.27278 0.943444
Q2FWM3   0 0 -1.27278 0.943444
Q2FX81   0 0 -1.27278 0.943444
Q2FXC6   0 0 -1.27278 0.943444
Q2FWJ7   0 0 -1.27278 0.943444
Q2FYJ9   0 0 -1.27278 0.943444
Q2G2E6   0 0 -1.27278 0.943444
Q2FWV0   0 0 -1.27278 0.943444
Q2FZC3   0 0 -1.27278 0.943444
Q2FVH9   0 0 -1.27278 0.943444
Q2FXQ5   0 0 -1.27278 0.943444
Q2FZU4   0 0 -1.27278 0.943444
Q2FYF8   0 0 -1.27278 0.943444
Q2FUR4   0 0 -1.27278 0.943444
Q2FYI2   0 0 -1.27278 0.943444
Q2FYY2   0 0 -1.27278 0.943444
Q2FW58   0 0 -1.27278 0.943444
P0C7Z3   0 0 -1.27278 0.943444
Q2G0T2   0 0 -1.27278 0.943444
Q2G1G9   0 0 -1.27278 0.943444
Q2FVJ0   0 0 -1.27278 0.943444
Q2FZ80   0 0 -1.27278 0.943444
Q2G1R4   0 0 -1.27278 0.943444
Q2FW02   0 0 -1.27278 0.943444
Q2G1X3   0 0 -1.27278 0.943444
Q2FWW4   0 0 -1.27278 0.943444
Q2FZE1   0 0 -1.27278 0.943444
Q2FY31   0 0 -1.27278 0.943444
Q2G018   0 0 -1.27278 0.943444
Q2FZI0   0 0 -1.27278 0.943444
Q2FUZ7   0 0 -1.27278 0.943444
Q2G250   0 0 -1.27278 0.943444
Q2FWU8   0 0 -1.27278 0.943444
Q2FYX5   0 0 -1.27278 0.943444
Q2FZY2   0 0 -1.27278 0.943444
Q2FZX8   0 0 -1.27278 0.943444
Q2FUY8   0 0 -1.27278 0.943444
Q2FV73   0 0 -1.27278 0.943444
Q2G0C5   0 0 -1.27278 0.943444
Q2FZ52   0 0 -1.27278 0.943444
Q2FVK6   0 0 -1.27278 0.943444
Q2G0Z3   0 0 -1.27278 0.943444
Q2FZJ8   0 0 -1.27278 0.943444
Q2FY57   0 0 -1.27278 0.943444
Q2G0W3   0 0 -1.27278 0.943444
Q2G0I2   0 0 -1.27278 0.943444
Q2FYX1   0 0 -1.27278 0.943444
Q2G0H2   0 0 -1.27278 0.943444
Q2FWJ8   0 0 -1.27278 0.943444
Q2FWZ7   0 0 -1.27278 0.943444
Q2FV04   0 0 -1.27278 0.943444
Q2G0H6   0 0 -1.27278 0.943444
Q2G291   0 0 -1.27278 0.943444
Q2G1A7   0 0 -1.27278 0.943444
Q2FVS8   0 0 -1.27278 0.943444
Q2FZ26   0 0 -1.27278 0.943444
Q2FXJ3   0 0 -1.27278 0.943444
Q2G231   0 0 -1.27278 0.943444
Q2G2N0   0 0 -1.27278 0.943444
Q2G2I2   0 0 -1.27278 0.943444
Q2FYU3   0 0 -1.27278 0.943444
Q2FWY5   0 0 -1.27278 0.943444
Q2G2E3   0 0 -1.27278 0.943444
Q2FV09   0 0 -1.27278 0.943444
Q2FX72   0 0 -1.27278 0.943444
Q2FWA3   0 0 -1.27278 0.943444
Q2FWF2   0 0 -1.27278 0.943444
Q2G0E4   0 0 -1.27278 0.943444
Q2G251   0 0 -1.27278 0.943444
P0C818   0 0 -1.27278 0.943444
Q2FXQ2   0 0 -1.27278 0.943444
Q2FXD4   0 0 -1.27278 0.943444
Q2G014   0 0 -1.27278 0.943444
Q2FWI9   0 0 -1.27278 0.943444
Q2FX79   0 0 -1.27278 0.943444
Q2FVP7   0 0 -1.27278 0.943444
Q2FZN4   0 0 -1.27278 0.943444
Q2FWU6   0 0 -1.27278 0.943444
Q2G2Y1   0 0 -1.27278 0.943444
Q2FYF6   0 0 -1.27278 0.943444
Q2FXK0   0 0 -1.27278 0.943444
Q2FVI9   0 0 -1.27278 0.943444
Q2G246   0 0 -1.27278 0.943444
Q2G053   0 0 -1.27278 0.943444
Q2FWK8   0 0 -1.27278 0.943444
Q2FXL8   0 0 -1.27278 0.943444
Q2G0Q4   0 0 -1.27278 0.943444
Q2FVB7   0 0 -1.27278 0.943444
Q2FYD6   0 0 -1.27278 0.943444
Q2FXK9   0 0 -1.27278 0.943444
Q2FV78   0 0 -1.27278 0.943444
Q2FXG4   0 0 -1.27278 0.943444
Q2G0C8   0 0 -1.27278 0.943444
Q2FWU9   0 0 -1.27278 0.943444
Q2FUX2   0 0 -1.27278 0.943444
Q2FYI8   0 0 -1.27278 0.943444
Q2FXA1   0 0 -1.27278 0.943444
Q2FV49   0 0 -1.27278 0.943444
Q2G1S0   0 0 -1.27278 0.943444
Q2G0G0   0 0 -1.27278 0.943444
P0C805   0 0 -1.27278 0.943444
Q2FWV9   0 0 -1.27278 0.943444
Q2G152   0 0 -1.27278 0.943444
Q2FX48   0 0 -1.27278 0.943444
Q2FXS5   0 0 -1.27278 0.943444
Q2FWL4   0 0 -1.27278 0.943444
P0C7Y1   0 0 -1.27278 0.943444
Q2FXA2   0 0 -1.27278 0.943444
Q2FY96   0 0 -1.27278 0.943444
Q2FVJ3   0 0 -1.27278 0.943444
Q2FZ24   0 0 -1.27278 0.943444
Q2G1X4   0 0 -1.27278 0.943444
Q2FYM6   0 0 -1.27278 0.943444
Q2FWX6   0 0 -1.27278 0.943444
Q2G1D2   0 0 -1.27278 0.943444
Q2FWC0   0 0 -1.27278 0.943444
Q2FZG7   0 0 -1.27278 0.943444
Q2G2P1   0 0 -1.27278 0.943444
Q2G1M4   0 0 -1.27278 0.943444
Q2FX29   0 0 -1.27278 0.943444
Q2FUZ3   0 0 -1.27278 0.943444
Q2FVZ9   0 0 -1.27278 0.943444
Q2G2N3   0 0 -1.27278 0.943444
Q2G237   0 0 -1.27278 0.943444
Q2FXN5   0 0 -1.27278 0.943444
Q2FYP7   0 0 -1.27278 0.943444
Q2FWC8   0 0 -1.27278 0.943444
Q2G209   0 0 -1.27278 0.943444
Q2FXX7   0 0 -1.27278 0.943444
Q2FV05   0 0 -1.27278 0.943444
Q2FWM8   0 0 -1.27278 0.943444
Q2FV00   0 0 -1.27278 0.943444
Q2FZF2   0 0 -1.27278 0.943444
Q2FV80   0 0 -1.27278 0.943444
Q2FZZ7   0 0 -1.27278 0.943444
Q2FWH8   0 0 -1.27278 0.943444
Q2FVS5   0 0 -1.27278 0.943444
Q2FWY0   0 0 -1.27278 0.943444
Q2FZM3   0 0 -1.27278 0.943444
Q2FZW8   0 0 -1.27278 0.943444
Q2FVY7   0 0 -1.27278 0.943444
Q2FXJ1   0 0 -1.27278 0.943444
Q2G0T7   0 0 -1.27278 0.943444
Q2FW40   0 0 -1.27278 0.943444
Q2FYU9   0 0 -1.27278 0.943444
Q2FUR0   0 0 -1.27278 0.943444
Q2G215   0 0 -1.27278 0.943444
Q2G169   0 0 -1.27278 0.943444
Q2G034   0 0 -1.27278 0.943444
Q2FUV8   0 0 -1.27278 0.943444
Q2FW44   2 0.181818 -1.27278 0.943444
Q2FYJ8   0 0 -1.27278 0.943444
Q2FVR6   1 0.0909091 -1.27278 0.943444
Q2G183   1 0.0909091 -1.27278 0.943444
Q2G0S1   2 0.181818 -1.27278 0.943444
Q2FX83   0 0 -1.27278 0.943444
Q2FYF7   2 0.181818 -1.27278 0.943444
Q2G166   2 0.181818 -1.27278 0.943444
Q2FX20   2 0.181818 -1.27278 0.943444
Q2G020   1 0.0909091 -1.27278 0.943444
Q2FVC0   0 0 -1.27278 0.943444
Q2FVD1   0 0 -1.27278 0.943444
Q2FWH1   1 0.0909091 -1.27278 0.943444
Q2FYX2   1 0.0909091 -1.27278 0.943444
Q2FZB5   1 0.0909091 -1.27278 0.943444
Q2G0G8   1 0.0909091 -1.27278 0.943444
P0A0I4   0 0 -1.27278 0.943444
Q2G2C6   2 0.181818 -1.27278 0.943444
Q2FVB1   1 0.0909091 -1.27278 0.943444
Q2FYN1   1 0.0909091 -1.27278 0.943444
Q2FV79   1 0.0909091 -1.27278 0.943444
Q2FVU9   1 0.0909091 -1.27278 0.943444
Q2G0W5   1 0.0909091 -1.27278 0.943444
Q2FW60   1 0.0909091 -1.27278 0.943444
Q2G269   1 0.0909091 -1.27278 0.943444
Q2FZS1   1 0.0909091 -1.27278 0.943444
Q2G1Y3   1 0.0909091 -1.27278 0.943444
Q2FWA4   2 0.181818 -1.27278 0.943444
Q2G0C0   2 0.181818 -1.27278 0.943444
Q2G2J6   0 0 -1.27278 0.943444
Q2G1R2   1 0.0909091 -1.27278 0.943444
Q2FXY8   2 0.181818 -1.27278 0.943444
Q2FYL2   1 0.0909091 -1.27278 0.943444
Q2FYS3   0 0 -1.27278 0.943444
Q2FXS0   1 0.0909091 -1.27278 0.943444
Q2FWA7   0 0 -1.27278 0.943444
Q2FWV8   0 0 -1.27278 0.943444
Q2G279   1 0.0909091 -1.27278 0.943444
Q2FYB5   0 0 -1.27278 0.943444
Q2G175   1 0.0909091 -1.27278 0.943444
Q2FZ07   1 0.0909091 -1.27278 0.943444
Q2FVG7   2 0.181818 -1.27278 0.943444
Q2G2P3   1 0.0909091 -1.27278 0.943444
Q2FZA3   1 0.0909091 -1.27278 0.943444
Q2FYE1   1 0.0909091 -1.27278 0.943444
Q2G2F8   0 0 -1.27278 0.943444
Q2FWS8   0 0 -1.27278 0.943444
Q2FXD8   1 0.0909091 -1.27278 0.943444
Q2FX46   0 0 -1.27278 0.943444
Q2FYB4   0 0 -1.27278 0.943444
Q2FYC0   2 0.181818 -1.27278 0.943444
Q2FUY5   2 0.181818 -1.27278 0.943444
Q2FYF2   0 0 -1.27278 0.943444
Q2G0R4   0 0 -1.27278 0.943444
Q2G1L1   1 0.0909091 -1.27278 0.943444
Q2FYB0   0 0 -1.27278 0.943444
Q2FWW5   1 0.0909091 -1.27278 0.943444
Q2FX04   2 0.181818 -1.27278 0.943444
Q2FV33   1 0.0909091 -1.27278 0.943444
Q2FUX6   1 0.0909091 -1.27278 0.943444
Q2FVP5   0 0 -1.27278 0.943444
Q2G0W7   1 0.0909091 -1.27278 0.943444
Q2FXV1   1 0.0909091 -1.27278 0.943444
Q2G096   1 0.0909091 -1.27278 0.943444
Q2FV68   2 0.181818 -1.27278 0.943444
Q2FVY6   2 0.181818 -1.27278 0.943444
Q2FYY0   2 0.181818 -1.27278 0.943444
Q2G005   0 0 -1.27278 0.943444
Q2G2B4   1 0.0909091 -1.27278 0.943444
Q2FVZ7   1 0.0909091 -1.27278 0.943444
Q2FW55   1 0.0909091 -1.27278 0.943444
Q2FV92   2 0.181818 -1.27278 0.943444
Q2FYV9   1 0.0909091 -1.27278 0.943444
Q2FW74   2 0.181818 -1.27278 0.943444
Q2FVK9   0 0 -1.27278 0.943444
Q2FZA4   1 0.0909091 -1.27278 0.943444
Q2FV25   0 0 -1.27278 0.943444
Q2FYG8   1 0.0909091 -1.27278 0.943444
Q2G216   1 0.0909091 -1.27278 0.943444
Q2FZ69   0 0 -1.27278 0.943444
Q2FV97   1 0.0909091 -1.27278 0.943444
Q2FZ95   0 0 -1.27278 0.943444
Q2FZN8   1 0.0909091 -1.27278 0.943444
Q2FZG2   2 0.181818 -1.27278 0.943444
Q2G259   1 0.0909091 -1.27278 0.943444
Q2FYB6   1 0.0909091 -1.27278 0.943444
Q2FZD1   2 0.181818 -1.27278 0.943444
Q2FYT6   2 0.181818 -1.27278 0.943444
Q2G0Y2   1 0.0909091 -1.27278 0.943444
Q2FWZ1   2 0.181818 -1.27278 0.943444
Q2FVC8   1 0.0909091 -1.27278 0.943444
Q2G2H1   1 0.0909091 -1.27278 0.943444
Q2FY47   1 0.0909091 -1.27278 0.943444
Q2FX78   2 0.181818 -1.27278 0.943444
Q2FX47   2 0.181818 -1.27278 0.943444
Q2FZA7   1 0.0909091 -1.27278 0.943444
Q2FV32   0 0 -1.27278 0.943444
Q2FYE6   0 0 -1.27278 0.943444
Q2FZ41   2 0.181818 -1.27278 0.943444
Q2FYG3   0 0 -1.27278 0.943444
Q2FX01   2 0.181818 -1.27278 0.943444
Q2FXU6   2 0.181818 -1.27278 0.943444
Q2FYL7   1 0.0909091 -1.27278 0.943444
Q2FWQ3   1 0.0909091 -1.27278 0.943444
Q2FZY9   1 0.0909091 -1.27278 0.943444
Q2FV50   2 0.181818 -1.27278 0.943444
Q2FUY7   0 0 -1.27278 0.943444
Q2FXP6   1 0.0909091 -1.27278 0.943444
Q2G1S9   1 0.0909091 -1.27278 0.943444
Q2FX18   1 0.0909091 -1.27278 0.943444
Q2FYU0   0 0 -1.27278 0.943444
Q2FXZ7   3 0.26087 -1.27278 0.943444
Q2G051   3 0.26087 -1.27278 0.943444
Q2FWS3   2 0.173913 -1.27278 0.943444
Q2FW14   4 0.347826 -1.27278 0.943444
Q2FYD7   2 0.173913 -1.27278 0.943444
Q9RQP8   2 0.173913 -1.27278 0.943444
Q2FZK2   3 0.26087 -1.27278 0.943444
Q2FWI7   4 0.347826 -1.27278 0.943444
Q2G182   1 0.0869565 -1.27278 0.943444
Q2FYT7   2 0.173913 -1.27278 0.943444
Q2FV46   4 0.347826 -1.27278 0.943444
Q2FY58   1 0.0869565 -1.27278 0.943444
Q2FX06   0 0 -1.27278 0.943444
Q2FZH0   3 0.26087 -1.27278 0.943444
Q2FUZ4   6 0.521739 -1.27278 0.943444
Q2G102   3 0.26087 -1.27278 0.943444
Q2G1R8   2 0.173913 -1.27278 0.943444
Q2G2J1   5 0.434783 -1.27278 0.943444
Q2FX71   3 0.26087 -1.27278 0.943444
Q2FUZ5   2 0.173913 -1.27278 0.943444
Q2FYP5   2 0.173913 -1.27278 0.943444
Q2G048   0 0 -1.27278 0.943444
Q2FUQ0   4 0.347826 -1.27278 0.943444
Q2FWS7   5 0.434783 -1.27278 0.943444
Q2FV65   1 0.0869565 -1.27278 0.943444
Q2G125   1 0.0869565 -1.27278 0.943444
Q2FYT2   5 0.434783 -1.27278 0.943444
Q2FVH7   2 0.173913 -1.27278 0.943444
Q2G127   3 0.26087 -1.27278 0.943444
Q2FYI5   1 0.0869565 -1.27278 0.943444
Q2FYX4   5 0.434783 -1.27278 0.943444
Q2G0M3   4 0.347826 -1.27278 0.943444
Q2FW87   3 0.26087 -1.27278 0.943444
Q2G211   0 0 -1.27278 0.943444
Q2FXR5   3 0.26087 -1.27278 0.943444
Q2FWR5   5 0.434783 -1.27278 0.943444
Q2FYD5   3 0.26087 -1.27278 0.943444
Q2FY94   1 0.0869565 -1.27278 0.943444
Q2G2W8   1 0.0869565 -1.27278 0.943444
Q2FZL9   5 0.434783 -1.27278 0.943444
Q2FYT9   4 0.347826 -1.27278 0.943444
Q2FX44   3 0.26087 -1.27278 0.943444
Q2FXB2   0 0 -1.27278 0.943444
Q2FVF6   3 0.26087 -1.27278 0.943444
Q2G2F6   0 0 -1.27278 0.943444
Q2G2C3   3 0.26087 -1.27278 0.943444
Q2FYA5   5 0.434783 -1.27278 0.943444
Q2FYB1   3 0.26087 -1.27278 0.943444
Q2G011   2 0.173913 -1.27278 0.943444
Q2FV29   0 0 -1.27278 0.943444
Q2FVW1   2 0.173913 -1.27278 0.943444
Q2FYA4   2 0.173913 -1.27278 0.943444
Q2FY26   4 0.347826 -1.27278 0.943444
Q2FXC1   3 0.26087 -1.27278 0.943444
Q2G2T0   3 0.26087 -1.27278 0.943444
Q2FY62   1 0.0869565 -1.27278 0.943444
Q2G2K4   5 0.434783 -1.27278 0.943444
Q2FW65   4 0.347826 -1.27278 0.943444
Q2FY05   6 0.521739 -1.27278 0.943444
Q2FV96   3 0.26087 -1.27278 0.943444
Q2G1S7   1 0.0869565 -1.27278 0.943444
Q2FWS9   3 0.26087 -1.27278 0.943444
Q2G180   2 0.173913 -1.27278 0.943444
Q2G0L6   3 0.26087 -1.27278 0.943444
Q2G189   1 0.0869565 -1.27278 0.943444
Q2FYD9   0 0 -1.27278 0.943444
Q2FWM6   2 0.173913 -1.27278 0.943444
Q2FXA6   1 0.0869565 -1.27278 0.943444
Q2G0U8   2 0.173913 -1.27278 0.943444
Q2FXD9   2 0.173913 -1.27278 0.943444
Q2FWF9   0 0 -1.27278 0.943444
Q2FXS3   3 0.26087 -1.27278 0.943444
Q2FXX6   2 0.173913 -1.27278 0.943444
Q2FWU2   6 0.521739 -1.27278 0.943444
Q2FXD5   4 0.347826 -1.27278 0.943444
Q2FZK8   4 0.347826 -1.27278 0.943444
Q2FV15   1 0.0869565 -1.27278 0.943444
Q2FZZ5   5 0.434783 -1.27278 0.943444
Q2FW48   5 0.434783 -1.27278 0.943444
Q2FYB3   4 0.347826 -1.27278 0.943444
Q2FWT5   2 0.173913 -1.27278 0.943444
Q2FVH4   0 0 -1.27278 0.943444
Q2FWP4   3 0.26087 -1.27278 0.943444
Q2FYX9   5 0.434783 -1.27278 0.943444
Q2G1U7   2 0.173913 -1.27278 0.943444
Q2FXY6   3 0.26087 -1.27278 0.943444
Q2FYT1   1 0.0869565 -1.27278 0.943444
Q2G244   3 0.26087 -1.27278 0.943444
Q2FX30   1 0.0869565 -1.27278 0.943444
Q2FVZ3   2 0.173913 -1.27278 0.943444
Q2FWP5   6 0.521739 -1.27278 0.943444
Q2FX41   2 0.173913 -1.27278 0.943444
Q2G2R5   2 0.173913 -1.27278 0.943444
Q2G2S3   8 0.666667 -1.27278 0.943444
Q2G004   2 0.166667 -1.27278 0.943444
Q2FWV1   4 0.333333 -1.27278 0.943444
Q2G003   7 0.583333 -1.27278 0.943444
Q2FZV3   4 0.333333 -1.27278 0.943444
Q2G026   3 0.25 -1.27278 0.943444
Q2FXG7   2 0.166667 -1.27278 0.943444
Q2FYL8   0 0 -1.27278 0.943444
Q2FZB6   1 0.0833333 -1.27278 0.943444
Q2FZE4   6 0.5 -1.27278 0.943444
Q2FX11   8 0.666667 -1.27278 0.943444
Q2G0Y3   8 0.666667 -1.27278 0.943444
Q2FZW7   2 0.166667 -1.27278 0.943444
Q2FX21   11 0.916667 -1.27278 0.943444
Q2G092   12 1 0.903563 0.161558
Q2FZB7   2 0.166667 -1.27278 0.943444
Q2G0J9   11 0.916667 -1.27278 0.943444
Q2G1X2   2 0.166667 -1.27278 0.943444
Q2FZD6   7 0.583333 -1.27278 0.943444
Q2FW67   5 0.416667 -1.27278 0.943444
Q2G111   7 0.583333 -1.27278 0.943444
Q2G2Y4   4 0.333333 -1.27278 0.943444
Q2FY38   3 0.25 -1.27278 0.943444
Q2FWJ0   6 0.5 -1.27278 0.943444
Q2G2T5   5 0.416667 -1.27278 0.943444
Q2FVG6   4 0.333333 -1.27278 0.943444
Q2G1V8   4 0.333333 -1.27278 0.943444
Q2G1L0   4 0.333333 -1.27278 0.943444
Q2FXD6   6 0.5 -1.27278 0.943444
P0C948   3 0.25 -1.27278 0.943444
Q2G1M2   4 0.333333 -1.27278 0.943444
Q2FVW8   3 0.25 -1.27278 0.943444
Q2FX24   3 0.25 -1.27278 0.943444
Q2FWS4   10 0.833333 -1.27278 0.943444
Q2FYQ3   3 0.25 -1.27278 0.943444
Q2G254   6 0.5 -1.27278 0.943444
Q2FWB4   1 0.0833333 -1.27278 0.943444
Q2FUP8   5 0.416667 -1.27278 0.943444
Q2FZC2   3 0.25 -1.27278 0.943444
Q2FYE4   7 0.583333 -1.27278 0.943444
Q2FWS2   4 0.333333 -1.27278 0.943444
Q2FY03   5 0.416667 -1.27278 0.943444
Q2FVS6   6 0.5 -1.27278 0.943444
Q2FXV2   2 0.166667 -1.27278 0.943444
Q2G2L6   4 0.333333 -1.27278 0.943444
Q2G2I5   2 0.166667 -1.27278 0.943444
Q2FYA2   4 0.333333 -1.27278 0.943444
Q2FWV7   2 0.166667 -1.27278 0.943444
Q2FXE7   5 0.416667 -1.27278 0.943444
Q2G0J6   1 0.0833333 -1.27278 0.943444
Q2FUU4   11 0.916667 -1.27278 0.943444
Q2FVJ4   3 0.25 -1.27278 0.943444
Q2FZM9   2 0.166667 -1.27278 0.943444
Q2FZ51   6 0.5 -1.27278 0.943444
Q2FY22   8 0.666667 -1.27278 0.943444
Q2G2Q1   4 0.333333 -1.27278 0.943444
Q2G109   4 0.333333 -1.27278 0.943444
Q2G1D6   5 0.416667 -1.27278 0.943444
Q2FVC9   1 0.0833333 -1.27278 0.943444
Q2G2R6   11 0.916667 -1.27278 0.943444
Q2FZ85   6 0.5 -1.27278 0.943444
Q2FVK4   10 0.833333 -1.27278 0.943444
Q2G1V9   2 0.166667 -1.27278 0.943444
Q2G2H6   3 0.25 -1.27278 0.943444
Q2FWS6   11 0.916667 -1.27278 0.943444
Q2FZW4   8 0.666667 -1.27278 0.943444
Q2G1M3   4 0.333333 -1.27278 0.943444
Q2G1M0   9 0.75 -1.27278 0.943444
Q2G1Y9   4 0.333333 -1.27278 0.943444
Q2FX45   5 0.416667 -1.27278 0.943444
Q2FWP8   4 0.333333 -1.27278 0.943444
Q2FYP4   6 0.5 -1.27278 0.943444
Q2FYL1   7 0.583333 -1.27278 0.943444
Q2G1L4   5 0.416667 -1.27278 0.943444
Q2FUQ7   6 0.5 -1.27278 0.943444
Q2G247   2 0.166667 -1.27278 0.943444
Q2FVV0   5 0.416667 -1.27278 0.943444
Q2FYU6   8 0.666667 -1.27278 0.943444
Q2G2N6   4 0.333333 -1.27278 0.943444
Q2FXC9   3 0.25 -1.27278 0.943444
Q2FX42   7 0.583333 -1.27278 0.943444
Q2FX26   9 0.75 -1.27278 0.943444
Q2FWF3   2 0.166667 -1.27278 0.943444
Q2FZY1   2 0.166667 -1.27278 0.943444
Q2FW15   8 0.64 -1.27278 0.943444
P0A0G2   8 0.64 -1.27278 0.943444
Q2G2G5   5 0.4 -1.27278 0.943444
Q2FY39   4 0.32 -1.27278 0.943444
Q2G0B5   3 0.24 -1.27278 0.943444
Q2FZI1   12 0.96 -1.27278 0.943444
Q2FUQ6   6 0.48 -1.27278 0.943444
Q2FVR5   15 1.2 0.903563 0.161558
Q2G2W6   5 0.4 -1.27278 0.943444
Q2FZR8   6 0.48 -1.27278 0.943444
Q2FVY8   10 0.8 -1.27278 0.943444
Q2FZ60   7 0.56 -1.27278 0.943444
Q2FV82   7 0.56 -1.27278 0.943444
Q2FX23   12 0.96 -1.27278 0.943444
Q2G1G3   4 0.32 -1.27278 0.943444
P68805   4 0.32 -1.27278 0.943444
Q2FVL0   12 0.96 -1.27278 0.943444
Q2G2J0   6 0.48 -1.27278 0.943444
Q2FZF1   8 0.64 -1.27278 0.943444
Q2FXU9   7 0.56 -1.27278 0.943444
Q2G1A2   17 1.36 0.903563 0.161558
Q2G1C3   5 0.4 -1.27278 0.943444
Q2G1D4   3 0.24 -1.27278 0.943444
Q2G0A8   3 0.24 -1.27278 0.943444
Q2FVC7   2 0.16 -1.27278 0.943444
Q2G133   5 0.4 -1.27278 0.943444
Q2FY86   10 0.8 -1.27278 0.943444
Q2FX92   10 0.8 -1.27278 0.943444
Q2FW47   1 0.08 -1.27278 0.943444
Q2G1T9   5 0.4 -1.27278 0.943444
Q2FVU8   2 0.16 -1.27278 0.943444
Q2FVD7   11 0.88 -1.27278 0.943444
Q2FX55   4 0.32 -1.27278 0.943444
Q2FVD3   7 0.56 -1.27278 0.943444
Q2G2B5   2 0.16 -1.27278 0.943444
Q2FWV6   4 0.32 -1.27278 0.943444
Q2FW29   10 0.8 -1.27278 0.943444
Q2G0W6   1 0.08 -1.27278 0.943444
Q2FVD2   7 0.56 -1.27278 0.943444
Q2FWR8   4 0.32 -1.27278 0.943444
Q2FXA0   5 0.4 -1.27278 0.943444
Q2FZB4   8 0.64 -1.27278 0.943444
Q2FX37   4 0.32 -1.27278 0.943444
Q2FX13   2 0.16 -1.27278 0.943444
Q2FWD8   5 0.4 -1.27278 0.943444
Q2G108   5 0.4 -1.27278 0.943444
Q2G2V4   9 0.72 -1.27278 0.943444
Q2FZW2   11 0.88 -1.27278 0.943444
Q2FYY4   10 0.8 -1.27278 0.943444
Q2FYB8   4 0.32 -1.27278 0.943444
Q2FWC2   8 0.64 -1.27278 0.943444
Q2FYE8   5 0.4 -1.27278 0.943444
Q2FXK5   7 0.56 -1.27278 0.943444
Q2FWT0   5 0.4 -1.27278 0.943444
Q2FW19   6 0.48 -1.27278 0.943444
Q2G100   5 0.4 -1.27278 0.943444
Q2FYY3   8 0.64 -1.27278 0.943444
Q2FZ01   5 0.4 -1.27278 0.943444
Q2FYY1   7 0.56 -1.27278 0.943444
Q2G103   9 0.72 -1.27278 0.943444
Q2FV12   7 0.56 -1.27278 0.943444
Q2FWQ1   10 0.8 -1.27278 0.943444
Q2FYY5   7 0.56 -1.27278 0.943444
Q2G207   7 0.56 -1.27278 0.943444
Q2G1Y8   13 1.04 0.903563 0.161558
Q2FWZ8   5 0.4 -1.27278 0.943444
Q2G0Z8   4 0.32 -1.27278 0.943444
Q2G2F7   5 0.4 -1.27278 0.943444
Q2FYH9   3 0.24 -1.27278 0.943444
Q2FWB7   5 0.4 -1.27278 0.943444
Q2FYN2   7 0.538462 -1.27278 0.943444
Q2FVQ6   7 0.538462 -1.27278 0.943444
Q2FWX3   5 0.384615 -1.27278 0.943444
Q2G187   4 0.307692 -1.27278 0.943444
Q2FW05   5 0.384615 -1.27278 0.943444
Q2FYC3   10 0.769231 -1.27278 0.943444
Q2FZJ2   14 1.07692 0.903563 0.161558
Q2G0D6   4 0.307692 -1.27278 0.943444
Q2FWP7   12 0.923077 -1.27278 0.943444
Q2FX31   18 1.38462 0.903563 0.161558
Q2FVZ6   2 0.153846 -1.27278 0.943444
Q2G2A2   11 0.846154 -1.27278 0.943444
Q2FWQ8   6 0.461538 -1.27278 0.943444
Q2FVM9   6 0.461538 -1.27278 0.943444
Q2FYD1   13 1 0.903563 0.161558
Q2FYN3   8 0.615385 -1.27278 0.943444
Q2FYI3   10 0.769231 -1.27278 0.943444
Q2G022   13 1 0.903563 0.161558
Q2G1Q3   6 0.461538 -1.27278 0.943444
Q2FX58   6 0.461538 -1.27278 0.943444
Q2G2V1   14 1.07692 0.903563 0.161558
Q2FVV5   11 0.846154 -1.27278 0.943444
Q2FZC0   12 0.923077 -1.27278 0.943444
Q2FV63   17 1.30769 0.903563 0.161558
Q2FWG9   4 0.307692 -1.27278 0.943444
Q2FZA5   7 0.538462 -1.27278 0.943444
Q2FX60   14 1.07692 0.903563 0.161558
Q2G2I8   11 0.846154 -1.27278 0.943444
Q2G2Y5   14 1.07692 0.903563 0.161558
Q2G2Y2   6 0.461538 -1.27278 0.943444
Q2FWA6   17 1.30769 0.903563 0.161558
Q2FWL8   17 1.30769 0.903563 0.161558
Q2FY95   10 0.769231 -1.27278 0.943444
Q2FYC5   10 0.769231 -1.27278 0.943444
Q2FV43   7 0.538462 -1.27278 0.943444
Q2FVU0   11 0.846154 -1.27278 0.943444
Q2FZG5   4 0.307692 -1.27278 0.943444
Q2G2H9   7 0.538462 -1.27278 0.943444
Q2G1D1   12 0.923077 -1.27278 0.943444
Q2FWU7   10 0.769231 -1.27278 0.943444
P60647   5 0.384615 -1.27278 0.943444
Q2FUR7   7 0.538462 -1.27278 0.943444
Q2FWQ2   13 1 0.903563 0.161558
Q2G2M4   12 0.923077 -1.27278 0.943444
Q2G104   8 0.615385 -1.27278 0.943444
Q2FX76   4 0.307692 -1.27278 0.943444
Q2G2Q4   14 1.07692 0.903563 0.161558
Q2FXQ1   9 0.692308 -1.27278 0.943444
Q2FX80   7 0.538462 -1.27278 0.943444
Q2FZN6   7 0.538462 -1.27278 0.943444
Q2G009   6 0.461538 -1.27278 0.943444
Q2G021   8 0.615385 -1.27278 0.943444
Q2FWH0   13 1 0.903563 0.161558
Q2FXQ0   9 0.692308 -1.27278 0.943444
Q2FX64   9 0.692308 -1.27278 0.943444
Q2FY98   4 0.307692 -1.27278 0.943444
Q2FWK5   18 1.38462 0.903563 0.161558
Q2FYK1   6 0.461538 -1.27278 0.943444
Q2FXF0   7 0.538462 -1.27278 0.943444
Q2FY70   12 0.923077 -1.27278 0.943444
Q2G114   11 0.846154 -1.27278 0.943444
Q2FX38   7 0.538462 -1.27278 0.943444
Q2FUP9   8 0.615385 -1.27278 0.943444
Q2FVV3   6 0.461538 -1.27278 0.943444
Q2G113   16 1.23077 0.903563 0.161558
Q2FWB2   15 1.15385 0.903563 0.161558
Q2FWT6   12 0.923077 -1.27278 0.943444
Q2FW28   10 0.769231 -1.27278 0.943444
Q2FUQ9   5 0.384615 -1.27278 0.943444
Q2FY00   6 0.461538 -1.27278 0.943444
Q2G040   5 0.384615 -1.27278 0.943444
Q2FX35   9 0.692308 -1.27278 0.943444
Q2FYW9   6 0.444444 -1.27278 0.943444
Q2G2N8   10 0.740741 -1.27278 0.943444
Q2G1V7   13 0.962963 -1.27278 0.943444
Q2G0C3   9 0.666667 -1.27278 0.943444
Q2FVW0   9 0.666667 -1.27278 0.943444
Q2FUS4   15 1.11111 0.903563 0.161558
Q2FVP6   4 0.296296 -1.27278 0.943444
Q2FZK1   8 0.592593 -1.27278 0.943444
Q2FXY2   20 1.48148 0.903563 0.161558
Q2FYX3   16 1.18519 0.903563 0.161558
Q2FZ86   15 1.11111 0.903563 0.161558
Q2FUV7   6 0.444444 -1.27278 0.943444
Q2FX70   13 0.962963 -1.27278 0.943444
Q2G1Y1   10 0.740741 -1.27278 0.943444
Q2FVT9   8 0.592593 -1.27278 0.943444
Q2G2K3   13 0.962963 -1.27278 0.943444
P72358   9 0.666667 -1.27278 0.943444
Q2G192   7 0.518519 -1.27278 0.943444
Q2FYX6   18 1.33333 0.903563 0.161558
Q2FXW0   7 0.518519 -1.27278 0.943444
Q2G202   10 0.740741 -1.27278 0.943444
Q2FYW7   6 0.444444 -1.27278 0.943444
Q2G2M0   10 0.740741 -1.27278 0.943444
Q2FXT7   9 0.666667 -1.27278 0.943444
Q2FX59   11 0.814815 -1.27278 0.943444
Q2G0X2   7 0.518519 -1.27278 0.943444
Q2FWR6   21 1.55556 0.903563 0.161558
Q2FW22   23 1.7037 0.903563 0.161558
Q2FZH4   19 1.40741 0.903563 0.161558
Q2FYZ1   8 0.592593 -1.27278 0.943444
Q2G2W7   19 1.40741 0.903563 0.161558
Q2G2I4   15 1.11111 0.903563 0.161558
Q2FZP5   20 1.48148 0.903563 0.161558
Q2FWQ7   21 1.55556 0.903563 0.161558
Q2G1W9   14 1.03704 0.903563 0.161558
Q2FWF7   9 0.666667 -1.27278 0.943444
Q2FYM9   21 1.55556 0.903563 0.161558
Q2FXV0   14 1.03704 0.903563 0.161558
Q2FWW2   14 1.03704 0.903563 0.161558
Q2FVS2   8 0.592593 -1.27278 0.943444
Q2G007   13 0.962963 -1.27278 0.943444
Q2FYA7   21 1.55556 0.903563 0.161558
Q2G0K0   16 1.18519 0.903563 0.161558
Q2FXS9   23 1.7037 0.903563 0.161558
Q2G249   25 1.85185 0.903563 0.161558
Q2G008   17 1.25926 0.903563 0.161558
Q2FZD5   11 0.814815 -1.27278 0.943444
Q2FZG0   8 0.592593 -1.27278 0.943444
Q2FX28   13 0.962963 -1.27278 0.943444
Q2FXI4   22 1.62963 0.903563 0.161558
Q2G176   10 0.740741 -1.27278 0.943444
Q2G116   7 0.518519 -1.27278 0.943444
Q2FXF2   10 0.740741 -1.27278 0.943444
Q2G260   11 0.814815 -1.27278 0.943444
Q2G213   7 0.518519 -1.27278 0.943444
Q2G173   10 0.740741 -1.27278 0.943444
Q2FV71   12 0.888889 -1.27278 0.943444
Q2FWY8   6 0.444444 -1.27278 0.943444
Q2FWN3   10 0.740741 -1.27278 0.943444
Q2FYD4   12 0.888889 -1.27278 0.943444
Q2FVQ2   14 1.03704 0.903563 0.161558
Q2FVK0   13 0.962963 -1.27278 0.943444
Q2G285   13 0.962963 -1.27278 0.943444
Q2FZH6   17 1.25926 0.903563 0.161558
Q2FZX1   6 0.444444 -1.27278 0.943444
Q2FZ83   3 0.222222 -1.27278 0.943444
Q2G0S9   11 0.814815 -1.27278 0.943444
Q2FZH7   13 0.962963 -1.27278 0.943444
Q2FZT3   11 0.814815 -1.27278 0.943444
Q2FX57   15 1.07143 0.903563 0.161558
Q2G0B9   18 1.28571 0.903563 0.161558
Q2FY28   13 0.928571 -1.27278 0.943444
Q2G0R5   21 1.5 0.903563 0.161558
Q2FZG8   11 0.785714 -1.27278 0.943444
Q2G1X1   21 1.5 0.903563 0.161558
Q2FX93   9 0.642857 -1.27278 0.943444
Q2FYU5   8 0.571429 -1.27278 0.943444
Q2FWR9   13 0.928571 -1.27278 0.943444
Q2FWS0   23 1.64286 0.903563 0.161558
Q2G0P4   8 0.571429 -1.27278 0.943444
Q2FX50   15 1.07143 0.903563 0.161558
Q2FZV0   13 0.928571 -1.27278 0.943444
Q2G0S5   14 1 0.903563 0.161558
Q2FY25   7 0.5 -1.27278 0.943444
Q2FXG6   13 0.928571 -1.27278 0.943444
Q2FZJ7   13 0.928571 -1.27278 0.943444
Q2G0U7   13 0.928571 -1.27278 0.943444
Q2FZV2   19 1.35714 0.903563 0.161558
Q2FWT8   18 1.28571 0.903563 0.161558
Q2G0D1   15 1.07143 0.903563 0.161558
Q2FVW5   11 0.785714 -1.27278 0.943444
Q2FY97   15 1.07143 0.903563 0.161558
Q2FXF3   15 1.07143 0.903563 0.161558
Q2G063   13 0.928571 -1.27278 0.943444
Q2G0U5   10 0.714286 -1.27278 0.943444
Q2G2B1   15 1.07143 0.903563 0.161558
Q2FVE3   9 0.642857 -1.27278 0.943444
Q2FZW1   20 1.42857 0.903563 0.161558
Q2FYK2   23 1.64286 0.903563 0.161558
Q2FXW2   12 0.857143 -1.27278 0.943444
Q9F0R1   19 1.35714 0.903563 0.161558
Q2FZG3   14 1 0.903563 0.161558
Q2G2K0   17 1.21429 0.903563 0.161558
Q2FVN4   15 1.07143 0.903563 0.161558
Q2FYV0   14 1 0.903563 0.161558
Q2G0A5   7 0.5 -1.27278 0.943444
Q2FZ03   13 0.928571 -1.27278 0.943444
Q2G1I8   13 0.928571 -1.27278 0.943444
Q2FYX8   17 1.21429 0.903563 0.161558
Q2FV18   12 0.857143 -1.27278 0.943444
Q2FYI7   15 1.07143 0.903563 0.161558
Q2G0K1   30 2.14286 3.07991 0.0107511
Q2G2U9   19 1.35714 0.903563 0.161558
Q2FW31   23 1.64286 0.903563 0.161558
Q2FVB5   13 0.928571 -1.27278 0.943444
Q2FVI8   7 0.5 -1.27278 0.943444
Q2FZT0   20 1.42857 0.903563 0.161558
P48860   16 1.14286 0.903563 0.161558
Q2FYC1   19 1.35714 0.903563 0.161558
Q2G286   15 1.07143 0.903563 0.161558
Q2FXD3   18 1.28571 0.903563 0.161558
Q2G027   6 0.428571 -1.27278 0.943444
Q2G0T4   16 1.14286 0.903563 0.161558
Q2FZJ5   21 1.5 0.903563 0.161558
Q2FW10   7 0.5 -1.27278 0.943444
Q2FY91   12 0.857143 -1.27278 0.943444
Q2FVP0   14 1 0.903563 0.161558
P60070   20 1.42857 0.903563 0.161558
Q2FWU1   13 0.928571 -1.27278 0.943444
Q2FYA3   6 0.428571 -1.27278 0.943444
Q2G0V8   13 0.928571 -1.27278 0.943444
Q2G0Z2   14 1 0.903563 0.161558
Q2FZ47   10 0.714286 -1.27278 0.943444
Q2G0V9   5 0.357143 -1.27278 0.943444
Q2FZE2   18 1.28571 0.903563 0.161558
Q2FWB0   16 1.14286 0.903563 0.161558
Q2G1J1   13 0.928571 -1.27278 0.943444
Q2FYQ1   6 0.428571 -1.27278 0.943444
Q2FZ45   16 1.14286 0.903563 0.161558
Q2FYW5   15 1.07143 0.903563 0.161558
Q2G1A0   12 0.857143 -1.27278 0.943444
Q2FZB9   13 0.928571 -1.27278 0.943444
Q2FZX2   15 1.07143 0.903563 0.161558
Q2FZY4   22 1.57143 0.903563 0.161558
Q2FW56   9 0.642857 -1.27278 0.943444
P0A0G6   17 1.21429 0.903563 0.161558
Q2FW80   9 0.642857 -1.27278 0.943444
Q2G2S4   11 0.785714 -1.27278 0.943444
Q2G2H0   11 0.785714 -1.27278 0.943444
Q2G2E1   8 0.571429 -1.27278 0.943444
Q2G0I5   22 1.57143 0.903563 0.161558
Q2FWW6   13 0.928571 -1.27278 0.943444
Q2G112   10 0.714286 -1.27278 0.943444
Q2G214   13 0.928571 -1.27278 0.943444
Q2FYG2   18 1.28571 0.903563 0.161558
Q2G0J5   7 0.5 -1.27278 0.943444
Q2FX27   16 1.14286 0.903563 0.161558
Q2FWV5   15 1.07143 0.903563 0.161558
Q2FX40   24 1.71429 0.903563 0.161558
Q2FZM5   7 0.5 -1.27278 0.943444
Q2FXH8   10 0.714286 -1.27278 0.943444
Q2FWS5   16 1.14286 0.903563 0.161558
Q2FW13   21 1.44828 0.903563 0.161558
Q2FY93   17 1.17241 0.903563 0.161558
Q2FZM8   23 1.58621 0.903563 0.161558
Q2FZV4   21 1.44828 0.903563 0.161558
Q2FVD4   13 0.896552 -1.27278 0.943444
Q2G0J3   10 0.689655 -1.27278 0.943444
Q2FX61   21 1.44828 0.903563 0.161558
Q2FVD6   22 1.51724 0.903563 0.161558
Q2FYY7   22 1.51724 0.903563 0.161558
Q2G0W0   23 1.58621 0.903563 0.161558
Q2FXF7   16 1.10345 0.903563 0.161558
Q2G191   11 0.758621 -1.27278 0.943444
Q2FYT5   11 0.758621 -1.27278 0.943444
Q2G1P0   13 0.896552 -1.27278 0.943444
Q2FVF8   16 1.10345 0.903563 0.161558
Q2G0Y1   9 0.62069 -1.27278 0.943444
Q2FZD2   30 2.06897 3.07991 0.0107511
Q2FZ59   18 1.24138 0.903563 0.161558
Q2G2G1   12 0.827586 -1.27278 0.943444
Q2G0F9   18 1.24138 0.903563 0.161558
Q2G1J2   18 1.24138 0.903563 0.161558
Q2G0Q6   20 1.37931 0.903563 0.161558
Q2FYX0   21 1.44828 0.903563 0.161558
Q2FZU8   15 1.03448 0.903563 0.161558
Q2G267   11 0.758621 -1.27278 0.943444
Q2G174   14 0.965517 -1.27278 0.943444
Q2FWC3   21 1.44828 0.903563 0.161558
Q2FVN6   11 0.758621 -1.27278 0.943444
Q2G2D1   19 1.31034 0.903563 0.161558
Q2FZK9   19 1.31034 0.903563 0.161558
Q2G2C9   20 1.37931 0.903563 0.161558
Q2G2V8   13 0.896552 -1.27278 0.943444
Q2FVL6   19 1.31034 0.903563 0.161558
Q2FY45   15 1.03448 0.903563 0.161558
Q2G2R7   18 1.24138 0.903563 0.161558
Q2FWD5   13 0.896552 -1.27278 0.943444
Q2FWT3   10 0.689655 -1.27278 0.943444
Q2FY92   23 1.58621 0.903563 0.161558
Q2FZM2   9 0.62069 -1.27278 0.943444
Q2G2F0   19 1.31034 0.903563 0.161558
Q2FW30   15 1.03448 0.903563 0.161558
Q2FZV9   19 1.31034 0.903563 0.161558
Q2FVA6   18 1.24138 0.903563 0.161558
Q2G229   22 1.51724 0.903563 0.161558
Q2FZZ3   23 1.58621 0.903563 0.161558
Q2G2F4   11 0.758621 -1.27278 0.943444
Q2FVA7   20 1.37931 0.903563 0.161558
Q2G0R3   13 0.896552 -1.27278 0.943444
Q2G1R1   22 1.51724 0.903563 0.161558
Q2FZ79   17 1.17241 0.903563 0.161558
Q2FZ12   12 0.827586 -1.27278 0.943444
Q2FX39   15 1.03448 0.903563 0.161558
Q2G186   12 0.827586 -1.27278 0.943444
Q2FXE5   8 0.551724 -1.27278 0.943444
Q2G0A1   17 1.17241 0.903563 0.161558
Q2G0E7   11 0.758621 -1.27278 0.943444
Q2G2V7   11 0.758621 -1.27278 0.943444
Q2FYA6   22 1.51724 0.903563 0.161558
Q2G276   17 1.17241 0.903563 0.161558
Q2G070   15 1.03448 0.903563 0.161558
Q2FVZ1   14 0.965517 -1.27278 0.943444
Q2FW84   9 0.62069 -1.27278 0.943444
Q2FVY9   19 1.31034 0.903563 0.161558
Q2FVD9   17 1.17241 0.903563 0.161558
Q2G1T2   14 0.965517 -1.27278 0.943444
Q2G0I3   15 1.03448 0.903563 0.161558
Q2G0E8   29 2 3.07991 0.0107511
Q2FW08   17 1.17241 0.903563 0.161558
Q2FVD8   21 1.44828 0.903563 0.161558
Q2FXF5   28 1.93103 0.903563 0.161558
Q2FXW1   30 2.06897 3.07991 0.0107511
Q2FW79   16 1.10345 0.903563 0.161558
Q2G2G0   17 1.17241 0.903563 0.161558
P48940   20 1.37931 0.903563 0.161558
Q2FYL6   12 0.827586 -1.27278 0.943444
Q2FZV8   17 1.17241 0.903563 0.161558
Q2FYM5   16 1.10345 0.903563 0.161558
Q2G2B6   22 1.51724 0.903563 0.161558
Q2G1L2   8 0.551724 -1.27278 0.943444
Q2G1V5   9 0.62069 -1.27278 0.943444
Q2FXT0   13 0.896552 -1.27278 0.943444
Q2FY02   29 2 3.07991 0.0107511
Q2FWQ4   14 0.965517 -1.27278 0.943444
Q2FYG4   14 0.965517 -1.27278 0.943444
Q2FW11   17 1.17241 0.903563 0.161558
Q2G257   26 1.73333 0.903563 0.161558
Q2FWJ6   23 1.53333 0.903563 0.161558
Q2FXS8   24 1.6 0.903563 0.161558
Q2FX12   28 1.86667 0.903563 0.161558
Q2FYF1   12 0.8 -1.27278 0.943444
Q2G2E8   14 0.933333 -1.27278 0.943444
Q2FXE6   10 0.666667 -1.27278 0.943444
Q2G2C0   7 0.466667 -1.27278 0.943444
Q2G1V6   13 0.866667 -1.27278 0.943444
Q2FWZ4   23 1.53333 0.903563 0.161558
Q2G2V0   12 0.8 -1.27278 0.943444
Q9ZAH6   25 1.66667 0.903563 0.161558
Q2FVU2   28 1.86667 0.903563 0.161558
Q2FWI8   20 1.33333 0.903563 0.161558
P0A0H0   15 1 0.903563 0.161558
Q2G0C1   27 1.8 0.903563 0.161558
Q2FXH3   21 1.4 0.903563 0.161558
Q2FXI6   29 1.93333 0.903563 0.161558
Q2G1X5   17 1.13333 0.903563 0.161558
Q2FV08   18 1.2 0.903563 0.161558
Q2FWT7   20 1.33333 0.903563 0.161558
Q2G210   15 1 0.903563 0.161558
Q2FW66   15 1 0.903563 0.161558
Q2FWD0   15 1 0.903563 0.161558
Q2FUQ1   26 1.73333 0.903563 0.161558
Q2FVI6   9 0.6 -1.27278 0.943444
Q2FWM7   11 0.733333 -1.27278 0.943444
Q2FVN2   21 1.4 0.903563 0.161558
Q2FWR2   20 1.33333 0.903563 0.161558
Q2FYH4   11 0.733333 -1.27278 0.943444
Q2FYM8   5 0.333333 -1.27278 0.943444
Q9RFJ6   14 0.933333 -1.27278 0.943444
Q2FZ42   10 0.666667 -1.27278 0.943444
Q2FVX9   31 2.06667 3.07991 0.0107511
Q2G066   30 2 3.07991 0.0107511
Q2FVM3   14 0.933333 -1.27278 0.943444
Q2FWT1   16 1.06667 0.903563 0.161558
Q2FZB8   19 1.26667 0.903563 0.161558
Q2FUQ8   13 0.866667 -1.27278 0.943444
Q2G2I7   17 1.13333 0.903563 0.161558
Q2FVF7   11 0.733333 -1.27278 0.943444
Q2FV52   16 1.06667 0.903563 0.161558
Q2FWE3   32 2.13333 3.07991 0.0107511
Q2G144   29 1.93333 0.903563 0.161558
Q2FXZ1   18 1.2 0.903563 0.161558
Q2FX34   15 1 0.903563 0.161558
Q2FWV4   18 1.2 0.903563 0.161558
Q2FZ11   16 1.06667 0.903563 0.161558
Q2G141   13 0.866667 -1.27278 0.943444
Q2FWF5   18 1.2 0.903563 0.161558
Q2FV34   18 1.2 0.903563 0.161558
Q2FWQ0   22 1.46667 0.903563 0.161558
Q2FV88   23 1.53333 0.903563 0.161558
Q2G2P0   17 1.13333 0.903563 0.161558
Q2FYW8   23 1.53333 0.903563 0.161558
Q2G1W1   19 1.26667 0.903563 0.161558
Q2FVC2   23 1.53333 0.903563 0.161558
Q2G0D3   10 0.666667 -1.27278 0.943444
Q2FV89   24 1.6 0.903563 0.161558
Q2G1U2   20 1.33333 0.903563 0.161558
Q2FX32   11 0.733333 -1.27278 0.943444
Q2FXS7   15 1 0.903563 0.161558
Q2FVX1   9 0.6 -1.27278 0.943444
Q2FVE0   14 0.933333 -1.27278 0.943444
Q2G270   14 0.933333 -1.27278 0.943444
Q9EYW6   20 1.33333 0.903563 0.161558
Q2FVB8   21 1.4 0.903563 0.161558
Q2FZT9   12 0.8 -1.27278 0.943444
Q2G298   31 2.06667 3.07991 0.0107511
Q2FX49   15 1 0.903563 0.161558
Q2G0Z0   23 1.53333 0.903563 0.161558
Q2FW39   21 1.4 0.903563 0.161558
Q2G252   34 2.26667 3.07991 0.0107511
Q2G0A3   20 1.33333 0.903563 0.161558
Q2FYJ7   26 1.73333 0.903563 0.161558
Q2FWT2   15 1 0.903563 0.161558
Q2FWQ5   24 1.6 0.903563 0.161558
Q2G2J7   11 0.733333 -1.27278 0.943444
Q2FY75   11 0.733333 -1.27278 0.943444
Q2G106   14 0.933333 -1.27278 0.943444
Q2FVY3   16 1.06667 0.903563 0.161558
Q2FVP9   19 1.26667 0.903563 0.161558
Q2FW42   13 0.866667 -1.27278 0.943444
Q2FUV9   25 1.66667 0.903563 0.161558
Q2FVR7   24 1.6 0.903563 0.161558
Q2FZN1   17 1.13333 0.903563 0.161558
Q2G2Q7   24 1.54839 0.903563 0.161558
Q2G150   24 1.54839 0.903563 0.161558
Q2G081   20 1.29032 0.903563 0.161558
Q2FV45   23 1.48387 0.903563 0.161558
Q2FX02   23 1.48387 0.903563 0.161558
P0A0Q4   16 1.03226 0.903563 0.161558
Q2G0L9   28 1.80645 0.903563 0.161558
Q2FY04   24 1.54839 0.903563 0.161558
Q2FV48   17 1.09677 0.903563 0.161558
Q2FW64   17 1.09677 0.903563 0.161558
Q2FX63   22 1.41935 0.903563 0.161558
Q2G1T3   31 2 3.07991 0.0107511
Q2G0K9   22 1.41935 0.903563 0.161558
Q2FZ00   24 1.54839 0.903563 0.161558
Q2FVL9   17 1.09677 0.903563 0.161558
Q2FW33   30 1.93548 0.903563 0.161558
Q2FWT9   18 1.16129 0.903563 0.161558
Q2FZF7   22 1.41935 0.903563 0.161558
Q2FWL1   33 2.12903 3.07991 0.0107511
Q2FYS7   18 1.16129 0.903563 0.161558
Q2FZX3   19 1.22581 0.903563 0.161558
Q2FXR0   10 0.645161 -1.27278 0.943444
Q2G2I9   28 1.80645 0.903563 0.161558
Q2FWN1   8 0.516129 -1.27278 0.943444
Q2G297   14 0.903226 -1.27278 0.943444
Q2FVA0   15 0.967742 -1.27278 0.943444
Q2FXX0   21 1.35484 0.903563 0.161558
Q2G2P4   28 1.80645 0.903563 0.161558
Q2G0P8   21 1.35484 0.903563 0.161558
Q2FVN3   17 1.09677 0.903563 0.161558
Q2FXK7   31 2 3.07991 0.0107511
Q2FZF8   19 1.22581 0.903563 0.161558
Q2FWR0   17 1.09677 0.903563 0.161558
Q2FXL2   10 0.645161 -1.27278 0.943444
Q2FWA9   17 1.09677 0.903563 0.161558
Q2G282   25 1.6129 0.903563 0.161558
Q9RQQ0   14 0.903226 -1.27278 0.943444
Q2FXD7   20 1.29032 0.903563 0.161558
Q2FUY4   20 1.29032 0.903563 0.161558
Q2G2W4   13 0.83871 -1.27278 0.943444
Q2FZF5   32 2.06452 3.07991 0.0107511
Q2FY42   16 1.03226 0.903563 0.161558
Q2FUS3   14 0.903226 -1.27278 0.943444
Q2G2E7   9 0.580645 -1.27278 0.943444
Q2G0S6   23 1.48387 0.903563 0.161558
Q2G0C2   15 0.967742 -1.27278 0.943444
Q2FWF8   17 1.09677 0.903563 0.161558
Q2G000   28 1.80645 0.903563 0.161558
Q2FWX2   23 1.48387 0.903563 0.161558
Q2FZS2   27 1.74194 0.903563 0.161558
Q2FW16   17 1.09677 0.903563 0.161558
Q2FZI2   15 0.967742 -1.27278 0.943444
Q2G1Q5   14 0.903226 -1.27278 0.943444
Q2G1A5   36 2.32258 3.07991 0.0107511
Q2G0P7   15 0.967742 -1.27278 0.943444
Q2FWV3   20 1.29032 0.903563 0.161558
Q2FW51   23 1.48387 0.903563 0.161558
Q2FVI4   29 1.87097 0.903563 0.161558
Q2FVN7   18 1.16129 0.903563 0.161558
Q2FWP9   23 1.48387 0.903563 0.161558
Q2FXT2   20 1.29032 0.903563 0.161558
P0A0F4   25 1.6129 0.903563 0.161558
Q2G126   25 1.6129 0.903563 0.161558
Q2FW82   12 0.774194 -1.27278 0.943444
Q2FY44   20 1.29032 0.903563 0.161558
Q2G0N9   23 1.48387 0.903563 0.161558
Q2G0Z9   10 0.645161 -1.27278 0.943444
Q2FV81   22 1.41935 0.903563 0.161558
Q2FYC4   15 0.967742 -1.27278 0.943444
Q2G178   28 1.80645 0.903563 0.161558
Q2G079   31 2 3.07991 0.0107511
Q2G2B7   27 1.74194 0.903563 0.161558
Q2FVF5   20 1.29032 0.903563 0.161558
Q2G2W2   17 1.09677 0.903563 0.161558
Q2G1I2   21 1.35484 0.903563 0.161558
Q2G245   9 0.580645 -1.27278 0.943444
Q2G1H7   17 1.0625 0.903563 0.161558
Q2FWF1   25 1.5625 0.903563 0.161558
Q2FZZ9   26 1.625 0.903563 0.161558
Q2G1W3   21 1.3125 0.903563 0.161558
Q2G204   26 1.625 0.903563 0.161558
Q2G1H1   38 2.375 3.07991 0.0107511
Q2FXK3   29 1.8125 0.903563 0.161558
Q2G2H8   16 1 0.903563 0.161558
Q2FZP9   28 1.75 0.903563 0.161558
Q2FWI2   22 1.375 0.903563 0.161558
Q2FYZ6   14 0.875 -1.27278 0.943444
Q2FXS1   10 0.625 -1.27278 0.943444
Q2G200   27 1.6875 0.903563 0.161558
Q2G2L5   9 0.5625 -1.27278 0.943444
Q2FY73   37 2.3125 3.07991 0.0107511
Q2G177   11 0.6875 -1.27278 0.943444
Q2G2F9   15 0.9375 -1.27278 0.943444
Q2FV27   25 1.5625 0.903563 0.161558
Q2FZ56   26 1.625 0.903563 0.161558
Q2FVF3   14 0.875 -1.27278 0.943444
Q2G0B6   46 2.875 3.07991 0.0107511
Q2G2S5   22 1.375 0.903563 0.161558
Q2FW68   25 1.5625 0.903563 0.161558
Q2FWX7   12 0.75 -1.27278 0.943444
Q2FWB6   22 1.375 0.903563 0.161558
Q2FXA9   36 2.25 3.07991 0.0107511
Q2FXP3   24 1.5 0.903563 0.161558
Q2FUX5   26 1.625 0.903563 0.161558
Q2FZZ4   36 2.25 3.07991 0.0107511
Q2FX98   25 1.5625 0.903563 0.161558
Q2FV23   22 1.375 0.903563 0.161558
Q2FUR1   16 1 0.903563 0.161558
Q2FY49   26 1.625 0.903563 0.161558
Q2G017   28 1.75 0.903563 0.161558
Q2G2K9   23 1.4375 0.903563 0.161558
Q2G2N9   22 1.375 0.903563 0.161558
Q2G0E9   9 0.5625 -1.27278 0.943444
Q2FY19   26 1.625 0.903563 0.161558
Q2G1E3   13 0.8125 -1.27278 0.943444
Q2FW17   16 1 0.903563 0.161558
Q2FWK9   29 1.8125 0.903563 0.161558
Q2G2Q6   29 1.8125 0.903563 0.161558
Q2G2Q5   31 1.9375 0.903563 0.161558
Q2G1U9   38 2.375 3.07991 0.0107511
Q2G299   17 1.0625 0.903563 0.161558
Q2FX75   30 1.875 0.903563 0.161558
Q2G058   24 1.5 0.903563 0.161558
Q2G0E3   17 1.0625 0.903563 0.161558
Q2FYK0   18 1.125 0.903563 0.161558
Q2G2K6   14 0.875 -1.27278 0.943444
Q2FYN0   22 1.375 0.903563 0.161558
Q2FVK7   17 1.0625 0.903563 0.161558
Q2FX15   29 1.8125 0.903563 0.161558
Q2FVN9   11 0.6875 -1.27278 0.943444
Q2FWX0   19 1.1875 0.903563 0.161558
Q2G143   26 1.625 0.903563 0.161558
Q2G0C7   30 1.875 0.903563 0.161558
Q2G0K6   30 1.875 0.903563 0.161558
Q2FZZ1   13 0.8125 -1.27278 0.943444
Q2FV13   25 1.5625 0.903563 0.161558
Q2G128   14 0.875 -1.27278 0.943444
Q2FXU2   26 1.625 0.903563 0.161558
Q2G2R4   33 2.0625 3.07991 0.0107511
Q2FXM1   45 2.8125 3.07991 0.0107511
Q8KQR1   27 1.6875 0.903563 0.161558
Q2G2Q9   24 1.5 0.903563 0.161558
Q2FVG9   12 0.75 -1.27278 0.943444
Q2FV56   13 0.8125 -1.27278 0.943444
Q2FWG7   14 0.848485 -1.27278 0.943444
Q2G0T1   32 1.93939 0.903563 0.161558
Q2FXB9   12 0.727273 -1.27278 0.943444
Q2FZP3   16 0.969697 -1.27278 0.943444
Q2FZQ2   11 0.666667 -1.27278 0.943444
Q2FXS4   29 1.75758 0.903563 0.161558
Q2FZ21   21 1.27273 0.903563 0.161558
Q2G2X2   31 1.87879 0.903563 0.161558
Q2FZF6   47 2.84848 3.07991 0.0107511
Q2FYA0   33 2 3.07991 0.0107511
Q2G2A9   13 0.787879 -1.27278 0.943444
Q2FYB9   27 1.63636 0.903563 0.161558
Q2FYI4   40 2.42424 3.07991 0.0107511
Q2FYL4   32 1.93939 0.903563 0.161558
Q2G1T0   15 0.909091 -1.27278 0.943444
Q2FXW7   21 1.27273 0.903563 0.161558
Q2FZA1   29 1.75758 0.903563 0.161558
Q2FY76   13 0.787879 -1.27278 0.943444
Q2FZ97   26 1.57576 0.903563 0.161558
Q2G1I4   14 0.848485 -1.27278 0.943444
Q2FYQ6   13 0.787879 -1.27278 0.943444
Q2FXL6   39 2.36364 3.07991 0.0107511
Q2G2G6   9 0.545455 -1.27278 0.943444
Q2FVH1   11 0.666667 -1.27278 0.943444
Q2FYA8   28 1.69697 0.903563 0.161558
Q2G2M5   45 2.72727 3.07991 0.0107511
Q2FV99   26 1.57576 0.903563 0.161558
Q2G105   26 1.57576 0.903563 0.161558
Q2FW23   33 2 3.07991 0.0107511
Q2G012   14 0.848485 -1.27278 0.943444
Q2G2V5   21 1.27273 0.903563 0.161558
Q2FW07   52 3.15152 5.25625 0.000662855
Q2G0F2   32 1.93939 0.903563 0.161558
Q2FZC9   14 0.848485 -1.27278 0.943444
Q2FXE9   12 0.727273 -1.27278 0.943444
Q2FV47   35 2.12121 3.07991 0.0107511
Q2G2Q8   35 2.12121 3.07991 0.0107511
Q2FYE7   23 1.39394 0.903563 0.161558
Q2FUT3   16 0.969697 -1.27278 0.943444
Q2G068   29 1.75758 0.903563 0.161558
Q2G2D3   18 1.09091 0.903563 0.161558
Q2FYK4   32 1.93939 0.903563 0.161558
Q2FX36   30 1.81818 0.903563 0.161558
Q2G0A4   14 0.848485 -1.27278 0.943444
Q2G080   10 0.606061 -1.27278 0.943444
Q2FUT1   22 1.33333 0.903563 0.161558
Q2FYH3   27 1.63636 0.903563 0.161558
Q2FXA7   45 2.72727 3.07991 0.0107511
Q2G2Y6   20 1.21212 0.903563 0.161558
Q2FY55   34 2.06061 3.07991 0.0107511
Q2FY61   22 1.33333 0.903563 0.161558
Q2G0E2   33 2 3.07991 0.0107511
Q2FVY1   43 2.60606 3.07991 0.0107511
Q2FUV1   27 1.63636 0.903563 0.161558
Q2FUS9   30 1.81818 0.903563 0.161558
Q2G1A1   21 1.27273 0.903563 0.161558
P60639   14 0.848485 -1.27278 0.943444
Q2FZE9   28 1.69697 0.903563 0.161558
Q2G1I9   15 0.909091 -1.27278 0.943444
Q2FWN0   21 1.27273 0.903563 0.161558
Q2FZE3   28 1.69697 0.903563 0.161558
Q93Q23   17 1.0303 0.903563 0.161558
Q2FWE9   28 1.69697 0.903563 0.161558
Q2FUS1   12 0.727273 -1.27278 0.943444
Q2FVM5   27 1.63636 0.903563 0.161558
Q2G2N7   21 1.27273 0.903563 0.161558
Q2FWG0   13 0.787879 -1.27278 0.943444
Q2FXV7   8 0.484848 -1.27278 0.943444
Q2FW69   15 0.909091 -1.27278 0.943444
P0A0F8   14 0.848485 -1.27278 0.943444
Q2G055   24 1.45455 0.903563 0.161558
Q2FV37   15 0.909091 -1.27278 0.943444
Q2G225   15 0.909091 -1.27278 0.943444
Q2FXG2   29 1.75758 0.903563 0.161558
Q2FY87   27 1.63636 0.903563 0.161558
Q2FWR7   30 1.81818 0.903563 0.161558
Q2G1U6   23 1.39394 0.903563 0.161558
Q2G006   27 1.63636 0.903563 0.161558
Q2G2I6   10 0.588235 -1.27278 0.943444
Q2FWS1   22 1.29412 0.903563 0.161558
Q2FYF5   29 1.70588 0.903563 0.161558
Q2G0F1   15 0.882353 -1.27278 0.943444
Q2G0J2   19 1.11765 0.903563 0.161558
Q2FXE3   20 1.17647 0.903563 0.161558
Q2FYV8   32 1.88235 0.903563 0.161558
Q2G1X6   41 2.41176 3.07991 0.0107511
Q2FUP5   23 1.35294 0.903563 0.161558
Q2G1A4   15 0.882353 -1.27278 0.943444
Q2G0H9   27 1.58824 0.903563 0.161558
Q2G0M0   38 2.23529 3.07991 0.0107511
Q2FYK6   37 2.17647 3.07991 0.0107511
Q2G023   27 1.58824 0.903563 0.161558
Q2G0G2   29 1.70588 0.903563 0.161558
Q2FXC0   28 1.64706 0.903563 0.161558
Q2FXF1   31 1.82353 0.903563 0.161558
Q2FW00   11 0.647059 -1.27278 0.943444
Q2G1E7   14 0.823529 -1.27278 0.943444
Q2FWE7   21 1.23529 0.903563 0.161558
Q2FY32   34 2 3.07991 0.0107511
Q2FUU0   46 2.70588 3.07991 0.0107511
Q2FVU5   29 1.70588 0.903563 0.161558
Q2G062   22 1.29412 0.903563 0.161558
Q2FV26   19 1.11765 0.903563 0.161558
Q2FW97   23 1.35294 0.903563 0.161558
Q2FZY8   14 0.823529 -1.27278 0.943444
Q2G277   16 0.941176 -1.27278 0.943444
Q2G0V1   15 0.882353 -1.27278 0.943444
Q2FWJ3   39 2.29412 3.07991 0.0107511
Q2G2J2   23 1.35294 0.903563 0.161558
Q2FVB0   14 0.823529 -1.27278 0.943444
Q2G278   28 1.64706 0.903563 0.161558
Q2G107   26 1.52941 0.903563 0.161558
P0A0M9   30 1.76471 0.903563 0.161558
Q2G067   9 0.529412 -1.27278 0.943444
Q2FV55   24 1.41176 0.903563 0.161558
Q2G1L3   22 1.29412 0.903563 0.161558
Q2G2R0   38 2.23529 3.07991 0.0107511
Q2G2T3   21 1.23529 0.903563 0.161558
Q2FWA8   15 0.882353 -1.27278 0.943444
Q2G056   44 2.58824 3.07991 0.0107511
Q2FWR1   22 1.29412 0.903563 0.161558
Q2FXP9   26 1.52941 0.903563 0.161558
Q2FZI4   15 0.882353 -1.27278 0.943444
Q2G2L7   26 1.52941 0.903563 0.161558
Q2FVG1   10 0.588235 -1.27278 0.943444
Q2G1I7   35 2.05882 3.07991 0.0107511
Q2FVB6   13 0.764706 -1.27278 0.943444
Q2G001   25 1.47059 0.903563 0.161558
Q2FUX3   29 1.70588 0.903563 0.161558
Q2G1Q9   45 2.64706 3.07991 0.0107511
Q2G2S9   26 1.52941 0.903563 0.161558
Q2FXZ8   13 0.764706 -1.27278 0.943444
Q2FZI7   48 2.82353 3.07991 0.0107511
Q2FUS6   42 2.47059 3.07991 0.0107511
Q2FUZ6   28 1.64706 0.903563 0.161558
Q2FYQ9   19 1.11765 0.903563 0.161558
Q2FYS8   35 2.05882 3.07991 0.0107511
Q2FYS6   15 0.882353 -1.27278 0.943444
Q2FZG6   21 1.23529 0.903563 0.161558
Q2G1L9   10 0.588235 -1.27278 0.943444
Q2FXT3   25 1.47059 0.903563 0.161558
Q2FZN9   28 1.64706 0.903563 0.161558
Q2FW20   32 1.88235 0.903563 0.161558
Q2G0H3   17 1 0.903563 0.161558
Q2FV98   32 1.88235 0.903563 0.161558
Q2FXR7   22 1.29412 0.903563 0.161558
Q2G1T4   33 1.94118 0.903563 0.161558
Q2FW38   32 1.88235 0.903563 0.161558
Q2G2P6   22 1.29412 0.903563 0.161558
Q2FVL7   31 1.82353 0.903563 0.161558
Q2FVY2   31 1.82353 0.903563 0.161558
Q2FYZ0   24 1.41176 0.903563 0.161558
Q2FYW2   14 0.823529 -1.27278 0.943444
P60643   13 0.764706 -1.27278 0.943444
Q2G265   21 1.23529 0.903563 0.161558
Q2FV42   15 0.882353 -1.27278 0.943444
Q2FXN0   17 1 0.903563 0.161558
Q2G2D9   14 0.823529 -1.27278 0.943444
Q2FV75   28 1.64706 0.903563 0.161558
Q2FYE0   17 1 0.903563 0.161558
Q2FX03   12 0.705882 -1.27278 0.943444
Q2FX89   43 2.52941 3.07991 0.0107511
Q2FX43   32 1.88235 0.903563 0.161558
Q2FV69   24 1.37143 0.903563 0.161558
P72360   13 0.742857 -1.27278 0.943444
Q2FVQ1   36 2.05714 3.07991 0.0107511
Q2FYG7   37 2.11429 3.07991 0.0107511
Q2G1J8   12 0.685714 -1.27278 0.943444
Q2FW77   15 0.857143 -1.27278 0.943444
Q2FWI4   26 1.48571 0.903563 0.161558
Q2FX62   24 1.37143 0.903563 0.161558
Q2G0U6   35 2 3.07991 0.0107511
Q2G0P2   31 1.77143 0.903563 0.161558
Q2G0B8   39 2.22857 3.07991 0.0107511
Q2FVL3   9 0.514286 -1.27278 0.943444
Q2G1K8   25 1.42857 0.903563 0.161558
Q2G2R9   29 1.65714 0.903563 0.161558
Q2G2I3   15 0.857143 -1.27278 0.943444
Q2FY56   8 0.457143 -1.27278 0.943444
Q2G0B1   20 1.14286 0.903563 0.161558
Q2G1T1   32 1.82857 0.903563 0.161558
Q2FVX5   14 0.8 -1.27278 0.943444
Q2G0H8   18 1.02857 0.903563 0.161558
Q2FVT3   24 1.37143 0.903563 0.161558
Q2FWF6   22 1.25714 0.903563 0.161558
Q2FWZ6   32 1.82857 0.903563 0.161558
Q2FZ77   36 2.05714 3.07991 0.0107511
Q2G0H0   21 1.2 0.903563 0.161558
Q2G2G7   40 2.28571 3.07991 0.0107511
Q2G117   27 1.54286 0.903563 0.161558
Q2FXG9   49 2.8 3.07991 0.0107511
Q2FWE4   33 1.88571 0.903563 0.161558
Q2FUS0   55 3.14286 5.25625 0.000662855
Q2FWR3   21 1.2 0.903563 0.161558
Q2FYA9   28 1.6 0.903563 0.161558
Q2G0Y5   48 2.74286 3.07991 0.0107511
Q2FZZ8   41 2.34286 3.07991 0.0107511
Q2G1Z6   22 1.25714 0.903563 0.161558
Q2FX53   16 0.914286 -1.27278 0.943444
Q2FZC4   40 2.28571 3.07991 0.0107511
Q2FUS5   19 1.08571 0.903563 0.161558
Q2G1R0   11 0.628571 -1.27278 0.943444
Q2G0D5   16 0.914286 -1.27278 0.943444
Q2FY18   19 1.08571 0.903563 0.161558
Q2FYH8   13 0.742857 -1.27278 0.943444
Q2G1F2   39 2.22857 3.07991 0.0107511
Q2G0Q5   36 2.05714 3.07991 0.0107511
Q2FVR2   27 1.54286 0.903563 0.161558
Q2FZE7   18 1.02857 0.903563 0.161558
Q2G0I0   24 1.37143 0.903563 0.161558
Q2G0R1   42 2.4 3.07991 0.0107511
Q2G0L7   37 2.11429 3.07991 0.0107511
Q2FWI1   30 1.71429 0.903563 0.161558
Q2G0F7   18 1.02857 0.903563 0.161558
Q2FXY3   39 2.22857 3.07991 0.0107511
P0A084   35 2 3.07991 0.0107511
Q2G0G5   43 2.45714 3.07991 0.0107511
Q2FZE5   14 0.8 -1.27278 0.943444
Q2G0A2   12 0.685714 -1.27278 0.943444
Q2FVE8   11 0.628571 -1.27278 0.943444
Q2G2M8   28 1.6 0.903563 0.161558
Q2FYH7   15 0.857143 -1.27278 0.943444
Q2FVR8   23 1.31429 0.903563 0.161558
Q2FZU9   25 1.42857 0.903563 0.161558
Q2FYX7   20 1.14286 0.903563 0.161558
Q2G280   49 2.8 3.07991 0.0107511
Q2FVG5   33 1.88571 0.903563 0.161558
Q2FWX1   37 2.11429 3.07991 0.0107511
Q2FVB3   16 0.914286 -1.27278 0.943444
Q2G2A1   36 2.05714 3.07991 0.0107511
Q2G1W7   29 1.65714 0.903563 0.161558
Q2FW36   18 1.02857 0.903563 0.161558
P31337   29 1.65714 0.903563 0.161558
Q2FXB8   15 0.857143 -1.27278 0.943444
Q2G2F3   34 1.94286 0.903563 0.161558
Q2FYM7   7 0.4 -1.27278 0.943444
Q2FYB2   29 1.65714 0.903563 0.161558
Q2G2E2   23 1.27778 0.903563 0.161558
Q2G2G9   19 1.05556 0.903563 0.161558
Q2FVC5   37 2.05556 3.07991 0.0107511
Q2G0T3   33 1.83333 0.903563 0.161558
Q2G074   16 0.888889 -1.27278 0.943444
Q2G016   37 2.05556 3.07991 0.0107511
Q2G0G4   40 2.22222 3.07991 0.0107511
Q2G2K1   28 1.55556 0.903563 0.161558
Q2FXE1   20 1.11111 0.903563 0.161558
Q2FWD2   44 2.44444 3.07991 0.0107511
Q2G1Q0   38 2.11111 3.07991 0.0107511
Q2G073   13 0.722222 -1.27278 0.943444
Q2G1T7   26 1.44444 0.903563 0.161558
Q2FVI3   32 1.77778 0.903563 0.161558
Q2FZ93   24 1.33333 0.903563 0.161558
Q2FVQ7   33 1.83333 0.903563 0.161558
Q2G2B9   13 0.722222 -1.27278 0.943444
Q2FZN5   12 0.666667 -1.27278 0.943444
Q2FY72   34 1.88889 0.903563 0.161558
Q2G0A0   35 1.94444 0.903563 0.161558
Q2FZQ8   14 0.777778 -1.27278 0.943444
Q2FXP1   47 2.61111 3.07991 0.0107511
P0A0B7   34 1.88889 0.903563 0.161558
Q2FYW0   40 2.22222 3.07991 0.0107511
Q2G230   43 2.38889 3.07991 0.0107511
Q2G0H5   22 1.22222 0.903563 0.161558
Q2G0B7   52 2.88889 3.07991 0.0107511
Q2G131   10 0.555556 -1.27278 0.943444
Q2G0Y4   25 1.38889 0.903563 0.161558
Q2G2L0   32 1.77778 0.903563 0.161558
Q2G101   32 1.77778 0.903563 0.161558
Q2G036   52 2.88889 3.07991 0.0107511
Q2FXN3   15 0.833333 -1.27278 0.943444
Q2FWY2   38 2.11111 3.07991 0.0107511
Q2FXK6   29 1.61111 0.903563 0.161558
Q2G2Y3   32 1.77778 0.903563 0.161558
Q2G1P8   33 1.83333 0.903563 0.161558
Q2G0N7   58 3.22222 5.25625 0.000662855
Q2FW43   25 1.38889 0.903563 0.161558
Q2G2N4   25 1.38889 0.903563 0.161558
Q2FW59   27 1.5 0.903563 0.161558
Q2G1V0   16 0.888889 -1.27278 0.943444
Q2G010   23 1.27778 0.903563 0.161558
Q2FWJ4   14 0.777778 -1.27278 0.943444
Q2FUR3   34 1.88889 0.903563 0.161558
Q2FXE4   25 1.38889 0.903563 0.161558
Q2FY36   36 2 3.07991 0.0107511
Q2G1Q7   29 1.61111 0.903563 0.161558
Q2FX09   37 2.05556 3.07991 0.0107511
Q2G0Z1   41 2.27778 3.07991 0.0107511
Q2FWJ1   38 2.11111 3.07991 0.0107511
Q2FUT4   33 1.83333 0.903563 0.161558
Q2FYI1   43 2.38889 3.07991 0.0107511
Q2FXQ8   45 2.5 3.07991 0.0107511
Q2FUZ0   42 2.33333 3.07991 0.0107511
P0A086   36 2 3.07991 0.0107511
Q2FZM0   11 0.611111 -1.27278 0.943444
Q2FXL3   39 2.16667 3.07991 0.0107511
Q2G2K7   13 0.722222 -1.27278 0.943444
Q2FVL1   11 0.611111 -1.27278 0.943444
Q2FW21   32 1.77778 0.903563 0.161558
Q2G201   31 1.72222 0.903563 0.161558
Q2FVV6   29 1.61111 0.903563 0.161558
Q2FV03   33 1.83333 0.903563 0.161558
Q2G2T2   14 0.777778 -1.27278 0.943444
Q2FZ44   26 1.44444 0.903563 0.161558
Q2G1N7   29 1.61111 0.903563 0.161558
Q2G172   15 0.833333 -1.27278 0.943444
Q2G208   21 1.16667 0.903563 0.161558
Q2FZR7   14 0.777778 -1.27278 0.943444
Q2G2K2   30 1.66667 0.903563 0.161558
Q2FVA4   29 1.61111 0.903563 0.161558
Q2G0F5   14 0.777778 -1.27278 0.943444
Q2G0X0   33 1.83333 0.903563 0.161558
Q2FXU0   42 2.33333 3.07991 0.0107511
Q2FXX9   54 3 5.25625 0.000662855
Q2G2K8   30 1.66667 0.903563 0.161558
Q2G0X1   30 1.62162 0.903563 0.161558
Q2FXI8   27 1.45946 0.903563 0.161558
Q2G0L1   42 2.27027 3.07991 0.0107511
Q2FX07   25 1.35135 0.903563 0.161558
Q2G139   28 1.51351 0.903563 0.161558
Q2FUV5   33 1.78378 0.903563 0.161558
Q2FVD0   33 1.78378 0.903563 0.161558
Q2FX10   20 1.08108 0.903563 0.161558
Q2G1W5   35 1.89189 0.903563 0.161558
Q2G1Y7   43 2.32432 3.07991 0.0107511
Q2G190   29 1.56757 0.903563 0.161558
Q2FV59   13 0.702703 -1.27278 0.943444
Q2FZS3   25 1.35135 0.903563 0.161558
Q2FX90   39 2.10811 3.07991 0.0107511
Q2FW85   14 0.756757 -1.27278 0.943444
Q2FZ65   46 2.48649 3.07991 0.0107511
Q2FXJ7   45 2.43243 3.07991 0.0107511
Q2FVW2   29 1.56757 0.903563 0.161558
Q2G0H4   26 1.40541 0.903563 0.161558
Q2FVV4   14 0.756757 -1.27278 0.943444
Q2FUR9   12 0.648649 -1.27278 0.943444
Q2FW06   27 1.45946 0.903563 0.161558
Q2FY84   28 1.51351 0.903563 0.161558
Q2G132   40 2.16216 3.07991 0.0107511
Q2G0C9   36 1.94595 0.903563 0.161558
Q2G2N1   11 0.594595 -1.27278 0.943444
Q2FVF2   13 0.702703 -1.27278 0.943444
Q2FZ30   20 1.08108 0.903563 0.161558
Q2FXX8   49 2.64865 3.07991 0.0107511
Q2FZX6   18 0.972973 -1.27278 0.943444
Q2G1Z2   12 0.648649 -1.27278 0.943444
Q2G0G7   35 1.89189 0.903563 0.161558
Q2FV53   25 1.35135 0.903563 0.161558
Q2FV28   50 2.7027 3.07991 0.0107511
Q2G097   37 2 3.07991 0.0107511
Q2FZC5   31 1.67568 0.903563 0.161558
Q2FY77   34 1.83784 0.903563 0.161558
Q2FVA9   59 3.18919 5.25625 0.000662855
Q2G2W5   24 1.2973 0.903563 0.161558
Q2FX97   46 2.48649 3.07991 0.0107511
Q2G1F3   39 2.10811 3.07991 0.0107511
Q2FYU1   23 1.24324 0.903563 0.161558
Q2FUP6   21 1.13514 0.903563 0.161558
Q2G2U7   17 0.918919 -1.27278 0.943444
Q2FY09   41 2.21622 3.07991 0.0107511
Q2G1J6   26 1.40541 0.903563 0.161558
Q2G059   47 2.54054 3.07991 0.0107511
Q2FVK5   8 0.432432 -1.27278 0.943444
Q2G0H7   23 1.24324 0.903563 0.161558
Q2FWN2   13 0.702703 -1.27278 0.943444
Q2FYV7   38 2.05405 3.07991 0.0107511
Q2G236   40 2.16216 3.07991 0.0107511
Q2FZR6   12 0.648649 -1.27278 0.943444
Q2G1P9   30 1.62162 0.903563 0.161558
Q2G0R9   46 2.48649 3.07991 0.0107511
Q2FUZ9   37 2 3.07991 0.0107511
Q2FVP2   28 1.51351 0.903563 0.161558
Q2FXC8   31 1.67568 0.903563 0.161558
Q2FVC4   36 1.94595 0.903563 0.161558
Q2FZ29   39 2.10811 3.07991 0.0107511
Q2FYR8   46 2.42105 3.07991 0.0107511
Q2FY23   46 2.42105 3.07991 0.0107511
Q2G0D4   41 2.15789 3.07991 0.0107511
Q2FZ38   38 2 3.07991 0.0107511
Q2FXH1   13 0.684211 -1.27278 0.943444
Q2FXZ9   22 1.15789 0.903563 0.161558
Q2G1V3   11 0.578947 -1.27278 0.943444
Q2FVZ0   11 0.578947 -1.27278 0.943444
Q2FV95   14 0.736842 -1.27278 0.943444
Q2G196   56 2.94737 3.07991 0.0107511
Q2FZ61   59 3.10526 5.25625 0.000662855
Q2FW27   54 2.84211 3.07991 0.0107511
Q2FWH2   18 0.947368 -1.27278 0.943444
Q2FZQ9   12 0.631579 -1.27278 0.943444
Q2FWQ9   48 2.52632 3.07991 0.0107511
Q2G1N5   12 0.631579 -1.27278 0.943444
Q2FZP8   13 0.684211 -1.27278 0.943444
Q2FXC2   35 1.84211 0.903563 0.161558
Q2G0X9   31 1.63158 0.903563 0.161558
Q2FX08   15 0.789474 -1.27278 0.943444
Q2FUV2   57 3 5.25625 0.000662855
Q2FZT8   24 1.26316 0.903563 0.161558
Q2G2N2   9 0.473684 -1.27278 0.943444
Q2G0M1   32 1.68421 0.903563 0.161558
Q2FVX8   44 2.31579 3.07991 0.0107511
Q2G220   42 2.21053 3.07991 0.0107511
Q2FW37   39 2.05263 3.07991 0.0107511
Q2G203   36 1.89474 0.903563 0.161558
Q2FY89   25 1.31579 0.903563 0.161558
Q2G1K7   58 3.05263 5.25625 0.000662855
Q2G013   12 0.631579 -1.27278 0.943444
Q2FV91   14 0.736842 -1.27278 0.943444
Q2FW92   37 1.94737 0.903563 0.161558
Q2G1U5   37 1.94737 0.903563 0.161558
Q2G2A6   35 1.84211 0.903563 0.161558
Q2G0G9   27 1.42105 0.903563 0.161558
P0A088   17 0.894737 -1.27278 0.943444
Q2G0B4   14 0.736842 -1.27278 0.943444
Q2G0X7   34 1.78947 0.903563 0.161558
Q2G0S0   42 2.21053 3.07991 0.0107511
Q2FW12   32 1.68421 0.903563 0.161558
Q2G0J7   39 2.05263 3.07991 0.0107511
Q2FW76   14 0.736842 -1.27278 0.943444
Q2G1Z7   41 2.15789 3.07991 0.0107511
Q2G2S1   44 2.31579 3.07991 0.0107511
Q2G1B1   45 2.36842 3.07991 0.0107511
Q2FVP3   18 0.947368 -1.27278 0.943444
Q2G1V1   32 1.68421 0.903563 0.161558
Q2G1H8   47 2.47368 3.07991 0.0107511
Q2G149   50 2.63158 3.07991 0.0107511
Q2FXC7   33 1.73684 0.903563 0.161558
Q2G019   35 1.84211 0.903563 0.161558
Q2FWL6   47 2.47368 3.07991 0.0107511
Q2G199   13 0.684211 -1.27278 0.943444
Q2FY41   24 1.26316 0.903563 0.161558
Q2FX33   48 2.52632 3.07991 0.0107511
Q2G181   42 2.21053 3.07991 0.0107511
Q2FVT1   17 0.894737 -1.27278 0.943444
Q2G0Z5   26 1.36842 0.903563 0.161558
Q2FZC7   26 1.36842 0.903563 0.161558
Q2G1U0   56 2.94737 3.07991 0.0107511
Q2FW18   27 1.42105 0.903563 0.161558
Q2G0H1   29 1.52632 0.903563 0.161558
Q2FX22   28 1.47368 0.903563 0.161558
Q2G157   67 3.52632 5.25625 0.000662855
Q2G2J5   28 1.47368 0.903563 0.161558
Q2FZH9   11 0.578947 -1.27278 0.943444
Q2FZA6   14 0.736842 -1.27278 0.943444
Q2G1N6   15 0.789474 -1.27278 0.943444
Q2FVR4   34 1.78947 0.903563 0.161558
Q2FY13   57 3 5.25625 0.000662855
Q2G025   49 2.57895 3.07991 0.0107511
Q2FV36   14 0.736842 -1.27278 0.943444
Q2G0W9   37 1.94737 0.903563 0.161558
Q2G0L0   46 2.42105 3.07991 0.0107511
Q2FUR2   33 1.73684 0.903563 0.161558
Q2FVJ9   45 2.36842 3.07991 0.0107511
Q2G1S8   35 1.79487 0.903563 0.161558
Q2FVJ5   62 3.17949 5.25625 0.000662855
Q2FZ39   42 2.15385 3.07991 0.0107511
Q2FWP6   22 1.12821 0.903563 0.161558
Q2FVB4   47 2.41026 3.07991 0.0107511
Q2G0V7   48 2.46154 3.07991 0.0107511
Q2FUV4   35 1.79487 0.903563 0.161558
Q2FYG5   50 2.5641 3.07991 0.0107511
Q2FW71   13 0.666667 -1.27278 0.943444
Q2FZB1   35 1.79487 0.903563 0.161558
Q2G0Y9   43 2.20513 3.07991 0.0107511
Q2G0X4   32 1.64103 0.903563 0.161558
Q2FZL2   34 1.74359 0.903563 0.161558
Q2FVS1   23 1.17949 0.903563 0.161558
Q2G099   52 2.66667 3.07991 0.0107511
Q2FZN0   44 2.25641 3.07991 0.0107511
Q2FZ50   22 1.12821 0.903563 0.161558
Q2G0X8   36 1.84615 0.903563 0.161558
Q2G167   51 2.61538 3.07991 0.0107511
Q2G086   48 2.46154 3.07991 0.0107511
Q2G0D0   38 1.94872 0.903563 0.161558
Q2FWG3   64 3.28205 5.25625 0.000662855
Q2G228   65 3.33333 5.25625 0.000662855
Q2FWW8   24 1.23077 0.903563 0.161558
Q2FYL0   31 1.58974 0.903563 0.161558
Q2FXX2   68 3.48718 5.25625 0.000662855
Q2G0C4   13 0.666667 -1.27278 0.943444
Q2FZA2   59 3.02564 5.25625 0.000662855
Q2FWL0   42 2.15385 3.07991 0.0107511
Q2FUY9   78 4 7.4326 4.06742e-05
Q2G0T8   44 2.25641 3.07991 0.0107511
Q2FWK0   42 2.15385 3.07991 0.0107511
Q2G0D9   29 1.48718 0.903563 0.161558
Q2FZF3   29 1.48718 0.903563 0.161558
Q2FZ17   40 2.05128 3.07991 0.0107511
Q2G0T6   35 1.79487 0.903563 0.161558
Q2G140   11 0.564103 -1.27278 0.943444
Q2G2F2   12 0.615385 -1.27278 0.943444
Q2FXG0   40 2.05128 3.07991 0.0107511
Q2FWR4   40 2.05128 3.07991 0.0107511
Q2G195   27 1.38462 0.903563 0.161558
Q2FVY4   60 3.07692 5.25625 0.000662855
Q2G1I6   46 2.35897 3.07991 0.0107511
Q2FVD5   52 2.66667 3.07991 0.0107511
Q2FZM1   35 1.79487 0.903563 0.161558
Q2FVG0   58 2.97436 3.07991 0.0107511
Q2FZM7   53 2.71795 3.07991 0.0107511
Q2FZB2   37 1.89744 0.903563 0.161558
Q2G287   33 1.69231 0.903563 0.161558
Q2FWG4   21 1.07692 0.903563 0.161558
Q2G2B3   14 0.717949 -1.27278 0.943444
Q2FY48   17 0.871795 -1.27278 0.943444
Q9ZNI1   29 1.48718 0.903563 0.161558
Q2FV94   45 2.30769 3.07991 0.0107511
Q2G2X5   14 0.717949 -1.27278 0.943444
Q2FVX6   50 2.5641 3.07991 0.0107511
Q2G060   29 1.48718 0.903563 0.161558
Q2FVG2   17 0.871795 -1.27278 0.943444
Q2G1Q1   42 2.15385 3.07991 0.0107511
Q2G1F1   29 1.48718 0.903563 0.161558
Q2FXC5   31 1.58974 0.903563 0.161558
Q2G2B0   12 0.615385 -1.27278 0.943444
Q2FXR6   21 1.07692 0.903563 0.161558
Q2FXE0   45 2.30769 3.07991 0.0107511
Q2FUY3   63 3.23077 5.25625 0.000662855
Q2G1S6   33 1.69231 0.903563 0.161558
Q2FVE9   12 0.615385 -1.27278 0.943444
Q2FVU7   53 2.71795 3.07991 0.0107511
Q2FVM7   51 2.61538 3.07991 0.0107511
Q2FVU6   14 0.717949 -1.27278 0.943444
Q2FVA1   44 2.25641 3.07991 0.0107511
Q2FWB8   62 3.17949 5.25625 0.000662855
Q2FYR5   73 3.74359 5.25625 0.000662855
Q2G261   28 1.4359 0.903563 0.161558
Q2G264   52 2.66667 3.07991 0.0107511
Q2G0U4   29 1.48718 0.903563 0.161558
Q2G226   15 0.769231 -1.27278 0.943444
Q2FZT7   27 1.38462 0.903563 0.161558
Q2FXJ4   21 1.07692 0.903563 0.161558
Q2G047   47 2.41026 3.07991 0.0107511
Q2FWD9   45 2.30769 3.07991 0.0107511
Q2FZH2   28 1.4359 0.903563 0.161558
Q2G044   23 1.17949 0.903563 0.161558
Q2FVZ8   15 0.769231 -1.27278 0.943444
Q2G1C5   15 0.769231 -1.27278 0.943444
Q2G1Z1   18 0.923077 -1.27278 0.943444
Q2G135   42 2.15385 3.07991 0.0107511
Q2FVE5   47 2.41026 3.07991 0.0107511
Q2FZ70   52 2.66667 3.07991 0.0107511
Q2G2A0   67 3.4359 5.25625 0.000662855
Q2G224   75 3.75 5.25625 0.000662855
P0A0K3   53 2.65 3.07991 0.0107511
Q2G1A8   53 2.65 3.07991 0.0107511
Q2G1P5   18 0.9 -1.27278 0.943444
Q2FV93   17 0.85 -1.27278 0.943444
Q2FXC4   34 1.7 0.903563 0.161558
Q2FY74   20 1 0.903563 0.161558
Q2G1M1   55 2.75 3.07991 0.0107511
Q9EZ11   89 4.45 7.4326 4.06742e-05
Q2FZB3   32 1.6 0.903563 0.161558
Q2G1V2   42 2.1 3.07991 0.0107511
Q2FVM8   20 1 0.903563 0.161558
Q2FVR1   51 2.55 3.07991 0.0107511
Q2FXC3   36 1.8 0.903563 0.161558
Q2FUV6   35 1.75 0.903563 0.161558
Q2G1D7   48 2.4 3.07991 0.0107511
Q2FXR2   37 1.85 0.903563 0.161558
Q2FW83   12 0.6 -1.27278 0.943444
Q2G2X7   31 1.55 0.903563 0.161558
Q2FVM4   14 0.7 -1.27278 0.943444
P0A0J3   26 1.3 0.903563 0.161558
Q2G2L8   27 1.35 0.903563 0.161558
Q2FZ27   37 1.85 0.903563 0.161558
Q2FZ53   53 2.65 3.07991 0.0107511
Q2G154   49 2.45 3.07991 0.0107511
Q2FZS4   13 0.65 -1.27278 0.943444
Q2FYQ5   12 0.6 -1.27278 0.943444
Q2FZL6   57 2.85 3.07991 0.0107511
Q2FWB9   61 3.05 5.25625 0.000662855
Q2FUQ4   54 2.7 3.07991 0.0107511
Q2G293   46 2.3 3.07991 0.0107511
Q2FZS5   63 3.15 5.25625 0.000662855
Q2FYP9   11 0.55 -1.27278 0.943444
Q2G0K7   66 3.3 5.25625 0.000662855
Q2FVV2   38 1.9 0.903563 0.161558
Q2FVN0   33 1.65 0.903563 0.161558
Q2FX00   47 2.35 3.07991 0.0107511
Q2G1I0   17 0.85 -1.27278 0.943444
Q2FXI2   54 2.7 3.07991 0.0107511
Q2G2X1   20 1 0.903563 0.161558
Q2FYG6   18 0.9 -1.27278 0.943444
Q2FXH0   52 2.6 3.07991 0.0107511
Q2FXU7   62 3.1 5.25625 0.000662855
Q2G170   41 2.05 3.07991 0.0107511
Q2FVQ9   70 3.5 5.25625 0.000662855
Q2FWV2   34 1.7 0.903563 0.161558
Q2FVI5   13 0.65 -1.27278 0.943444
Q2FUW0   41 2.05 3.07991 0.0107511
Q2FXB7   53 2.65 3.07991 0.0107511
Q2G0J8   61 3.05 5.25625 0.000662855
Q2FXB5   58 2.9 3.07991 0.0107511
Q2FYE9   14 0.7 -1.27278 0.943444
Q2FVE2   37 1.85 0.903563 0.161558
Q2G2V6   55 2.75 3.07991 0.0107511
O08387   19 0.95 -1.27278 0.943444
Q2FZ14   54 2.7 3.07991 0.0107511
Q2FXW3   63 3.15 5.25625 0.000662855
Q2FYQ8   55 2.75 3.07991 0.0107511
Q2G2D6   56 2.8 3.07991 0.0107511
Q2G2T7   50 2.5 3.07991 0.0107511
Q2FYP8   16 0.8 -1.27278 0.943444
Q2FZ25   47 2.35 3.07991 0.0107511
Q2FY65   32 1.6 0.903563 0.161558
Q2G2T1   22 1.1 0.903563 0.161558
Q2G1N0   13 0.65 -1.27278 0.943444
Q2G110   17 0.85 -1.27278 0.943444
Q2G1E1   39 1.95 0.903563 0.161558
Q2G2F1   50 2.5 3.07991 0.0107511
Q2FXE8   63 3.15 5.25625 0.000662855
Q2FZ06   63 3.15 5.25625 0.000662855
Q2FVH2   13 0.65 -1.27278 0.943444
Q2FYV6   37 1.85 0.903563 0.161558
Q2FZJ3   43 2.09756 3.07991 0.0107511
Q2G095   37 1.80488 0.903563 0.161558
Q2G2Y0   39 1.90244 0.903563 0.161558
Q2G2W3   55 2.68293 3.07991 0.0107511
Q2FY07   36 1.7561 0.903563 0.161558
Q2FXW8   37 1.80488 0.903563 0.161558
Q2FUR6   52 2.53659 3.07991 0.0107511
Q2FVW6   14 0.682927 -1.27278 0.943444
Q2G1X0   41 2 3.07991 0.0107511
Q2G1F6   15 0.731707 -1.27278 0.943444
Q2FVK8   44 2.14634 3.07991 0.0107511
Q2G158   40 1.95122 0.903563 0.161558
Q2G118   24 1.17073 0.903563 0.161558
Q2G077   15 0.731707 -1.27278 0.943444
Q2G0E0   69 3.36585 5.25625 0.000662855
Q2G263   37 1.80488 0.903563 0.161558
Q2FUU1   49 2.39024 3.07991 0.0107511
Q2G1X7   50 2.43902 3.07991 0.0107511
Q2G1C0   55 2.68293 3.07991 0.0107511
Q2FVB9   17 0.829268 -1.27278 0.943444
Q2G273   50 2.43902 3.07991 0.0107511
Q53726   66 3.21951 5.25625 0.000662855
Q2G2W9   35 1.70732 0.903563 0.161558
Q2FZ22   61 2.97561 3.07991 0.0107511
Q2G2U1   35 1.70732 0.903563 0.161558
Q2FXW6   41 2 3.07991 0.0107511
Q2G0P9   14 0.682927 -1.27278 0.943444
Q2FYE3   47 2.29268 3.07991 0.0107511
Q2FXU3   43 2.09756 3.07991 0.0107511
Q2G052   45 2.19512 3.07991 0.0107511
Q2FZM6   46 2.2439 3.07991 0.0107511
Q2FX25   35 1.70732 0.903563 0.161558
Q2FX05   35 1.70732 0.903563 0.161558
Q2G1P2   14 0.682927 -1.27278 0.943444
Q2G2C4   52 2.53659 3.07991 0.0107511
Q2G165   16 0.780488 -1.27278 0.943444
Q2FXK8   8 0.390244 -1.27278 0.943444
Q2FWP1   67 3.26829 5.25625 0.000662855
Q2FVU1   13 0.634146 -1.27278 0.943444
Q2FZ78   38 1.85366 0.903563 0.161558
Q2G0P0   51 2.4878 3.07991 0.0107511
Q2FXX3   16 0.780488 -1.27278 0.943444
Q2FVX2   47 2.29268 3.07991 0.0107511
Q2G0Q7   63 3.07317 5.25625 0.000662855
Q2FXS6   30 1.46341 0.903563 0.161558
Q2FUZ1   52 2.53659 3.07991 0.0107511
Q2FZ87   66 3.21951 5.25625 0.000662855
Q2FXF4   36 1.7561 0.903563 0.161558
Q2G1G4   32 1.56098 0.903563 0.161558
Q2FWE6   50 2.43902 3.07991 0.0107511
Q2G2U2   51 2.4878 3.07991 0.0107511
Q2FY17   54 2.63415 3.07991 0.0107511
Q2FVU3   48 2.34146 3.07991 0.0107511
Q2FVK1   30 1.46341 0.903563 0.161558
Q2G0K5   57 2.78049 3.07991 0.0107511
Q2G2X8   36 1.7561 0.903563 0.161558
Q2FYZ7   68 3.31707 5.25625 0.000662855
Q2FWG1   63 3.07317 5.25625 0.000662855
Q2G1Q6   36 1.7561 0.903563 0.161558
Q2G2X9   47 2.29268 3.07991 0.0107511
Q2FWN9   29 1.41463 0.903563 0.161558
Q2FYZ2   48 2.34146 3.07991 0.0107511
Q2FZJ1   51 2.4878 3.07991 0.0107511
Q2G002   63 3.07317 5.25625 0.000662855
Q2FVL4   58 2.82927 3.07991 0.0107511
Q2G2M7   30 1.46341 0.903563 0.161558
Q2FWH6   63 3.07317 5.25625 0.000662855
Q2FXQ3   29 1.41463 0.903563 0.161558
Q2G129   12 0.585366 -1.27278 0.943444
Q7BHL7   70 3.41463 5.25625 0.000662855
Q2FZ71   68 3.31707 5.25625 0.000662855
Q2FZ88   40 1.90476 0.903563 0.161558
Q2FV22   66 3.14286 5.25625 0.000662855
Q2FYM3   40 1.90476 0.903563 0.161558
Q2FY06   67 3.19048 5.25625 0.000662855
Q2FXB0   36 1.71429 0.903563 0.161558
Q2FX87   58 2.7619 3.07991 0.0107511
Q2FZ33   56 2.66667 3.07991 0.0107511
Q2G0J1   42 2 3.07991 0.0107511
Q2FUT7   39 1.85714 0.903563 0.161558
Q2FZH1   98 4.66667 7.4326 4.06742e-05
Q2FVX3   43 2.04762 3.07991 0.0107511
Q2FWC6   40 1.90476 0.903563 0.161558
Q2FXN6   67 3.19048 5.25625 0.000662855
Q2FY79   64 3.04762 5.25625 0.000662855
Q2FZ23   39 1.85714 0.903563 0.161558
Q2FVF1   51 2.42857 3.07991 0.0107511
Q2FWM5   25 1.19048 0.903563 0.161558
Q2G061   34 1.61905 0.903563 0.161558
Q2FWL7   19 0.904762 -1.27278 0.943444
Q2FVK3   31 1.47619 0.903563 0.161558
Q2FX19   23 1.09524 0.903563 0.161558
Q2G2U6   71 3.38095 5.25625 0.000662855
Q2G1S5   41 1.95238 0.903563 0.161558
Q2FVS9   40 1.90476 0.903563 0.161558
Q2G1M7   67 3.19048 5.25625 0.000662855
Q2FW50   47 2.2381 3.07991 0.0107511
Q2G2L1   50 2.38095 3.07991 0.0107511
Q2FWB1   65 3.09524 5.25625 0.000662855
Q2FXA8   56 2.66667 3.07991 0.0107511
Q2FV20   41 1.95238 0.903563 0.161558
Q2FUY1   42 2 3.07991 0.0107511
Q2FYJ1   50 2.38095 3.07991 0.0107511
Q2G043   27 1.28571 0.903563 0.161558
Q2FZ43   50 2.38095 3.07991 0.0107511
Q9KJN4   56 2.66667 3.07991 0.0107511
Q2G194   25 1.19048 0.903563 0.161558
Q2G0F0   61 2.90476 3.07991 0.0107511
Q2G2G2   74 3.52381 5.25625 0.000662855
Q2G0I8   55 2.61905 3.07991 0.0107511
Q2FXG5   56 2.66667 3.07991 0.0107511
Q2G2S6   31 1.47619 0.903563 0.161558
Q53700   44 2.09524 3.07991 0.0107511
Q2G0D8   57 2.71429 3.07991 0.0107511
P60430   29 1.38095 0.903563 0.161558
Q2FV41   60 2.85714 3.07991 0.0107511
Q2FXZ5   79 3.7619 5.25625 0.000662855
Q2FZL0   15 0.714286 -1.27278 0.943444
Q2FY99   34 1.61905 0.903563 0.161558
Q2FX95   36 1.71429 0.903563 0.161558
Q2FYR6   60 2.85714 3.07991 0.0107511
Q2FUW2   22 1.04762 0.903563 0.161558
Q2FVL2   43 2.04762 3.07991 0.0107511
Q2G2L4   12 0.571429 -1.27278 0.943444
Q2FXB1   35 1.66667 0.903563 0.161558
Q2FZY7   50 2.38095 3.07991 0.0107511
Q2FVN1   14 0.666667 -1.27278 0.943444
Q2G1S1   59 2.80952 3.07991 0.0107511
Q2FXK4   64 3.04762 5.25625 0.000662855
Q2FXM6   51 2.42857 3.07991 0.0107511
Q2FZJ6   62 2.95238 3.07991 0.0107511
Q2FVT4   37 1.7619 0.903563 0.161558
Q2FYW1   27 1.28571 0.903563 0.161558
Q2FYZ3   54 2.57143 3.07991 0.0107511
Q2FXX5   35 1.66667 0.903563 0.161558
Q2FWM4   32 1.52381 0.903563 0.161558
Q2G2L3   45 2.14286 3.07991 0.0107511
Q2FYR3   72 3.42857 5.25625 0.000662855
Q2G0I9   48 2.28571 3.07991 0.0107511
Q2G0M2   46 2.19048 3.07991 0.0107511
Q2G272   31 1.47619 0.903563 0.161558
Q2FXL4   68 3.2381 5.25625 0.000662855
Q2G0U9   41 1.95238 0.903563 0.161558
Q2FVE4   36 1.71429 0.903563 0.161558
Q2FVC6   59 2.80952 3.07991 0.0107511
Q2FV19   42 2 3.07991 0.0107511
Q2G0S8   59 2.80952 3.07991 0.0107511
Q2G2G3   13 0.619048 -1.27278 0.943444
Q2G2X0   68 3.16279 5.25625 0.000662855
Q2G0F3   60 2.7907 3.07991 0.0107511
Q2G037   35 1.62791 0.903563 0.161558
Q2G1G6   61 2.83721 3.07991 0.0107511
Q2FWP0   35 1.62791 0.903563 0.161558
Q2FY29   47 2.18605 3.07991 0.0107511
Q2FXQ4   22 1.02326 0.903563 0.161558
Q2G0S7   40 1.86047 0.903563 0.161558
Q2FZX7   67 3.11628 5.25625 0.000662855
Q2G0E6   19 0.883721 -1.27278 0.943444
Q2FY37   49 2.27907 3.07991 0.0107511
Q2FYQ0   76 3.53488 5.25625 0.000662855
Q2FUV3   48 2.23256 3.07991 0.0107511
Q2FYV2   43 2 3.07991 0.0107511
Q2FVS4   24 1.11628 0.903563 0.161558
Q2G2M3   72 3.34884 5.25625 0.000662855
Q2FVM6   38 1.76744 0.903563 0.161558
Q2G292   61 2.83721 3.07991 0.0107511
Q2FXH7   46 2.13953 3.07991 0.0107511
Q2FYQ7   50 2.32558 3.07991 0.0107511
Q2FWG2   66 3.06977 5.25625 0.000662855
Q2G159   56 2.60465 3.07991 0.0107511
Q2FX96   51 2.37209 3.07991 0.0107511
Q2FV83   36 1.67442 0.903563 0.161558
Q2G2D8   42 1.95349 0.903563 0.161558
Q2FYJ4   14 0.651163 -1.27278 0.943444
Q2G1E8   12 0.55814 -1.27278 0.943444
Q2FVK2   31 1.44186 0.903563 0.161558
Q2FZP1   26 1.2093 0.903563 0.161558
Q2FXI0   52 2.4186 3.07991 0.0107511
Q2G134   15 0.697674 -1.27278 0.943444
Q2FZZ6   44 2.04651 3.07991 0.0107511
Q2G1Z3   57 2.65116 3.07991 0.0107511
Q2G030   70 3.25581 5.25625 0.000662855
Q2FV21   63 2.93023 3.07991 0.0107511
Q9RQP6   16 0.744186 -1.27278 0.943444
Q2FZ62   64 2.97674 3.07991 0.0107511
Q2FZQ7   52 2.4186 3.07991 0.0107511
Q2G0F4   54 2.51163 3.07991 0.0107511
Q2FWE0   46 2.13953 3.07991 0.0107511
Q2FVS0   19 0.883721 -1.27278 0.943444
Q2FUT6   61 2.83721 3.07991 0.0107511
Q2FUQ5   25 1.16279 0.903563 0.161558
Q2FZJ9   42 1.95349 0.903563 0.161558
Q2FY81   50 2.32558 3.07991 0.0107511
Q2G0K8   59 2.74419 3.07991 0.0107511
Q2G262   16 0.744186 -1.27278 0.943444
Q2G0E1   77 3.5814 5.25625 0.000662855
Q2FWD3   64 2.97674 3.07991 0.0107511
Q2FXA4   36 1.67442 0.903563 0.161558
Q2FVF0   48 2.23256 3.07991 0.0107511
Q2FWW9   48 2.23256 3.07991 0.0107511
Q2FZ54   48 2.23256 3.07991 0.0107511
P0A0J0   17 0.790698 -1.27278 0.943444
Q2G1G1   37 1.72093 0.903563 0.161558
Q2FWA1   47 2.18605 3.07991 0.0107511
Q2FXN1   62 2.88372 3.07991 0.0107511
Q2G2T4   66 3.06977 5.25625 0.000662855
Q2FZW9   62 2.88372 3.07991 0.0107511
Q2FV90   61 2.83721 3.07991 0.0107511
Q2FWB3   34 1.5814 0.903563 0.161558
Q2G0Q0   50 2.32558 3.07991 0.0107511
Q2FY10   50 2.32558 3.07991 0.0107511
Q2FXM0   67 3.11628 5.25625 0.000662855
Q2G1S2   54 2.51163 3.07991 0.0107511
Q2FXY5   35 1.59091 0.903563 0.161558
Q2FXV3   64 2.90909 3.07991 0.0107511
Q2FXG3   58 2.63636 3.07991 0.0107511
Q2FVA8   48 2.18182 3.07991 0.0107511
Q2G2C2   23 1.04545 0.903563 0.161558
Q2FYU2   51 2.31818 3.07991 0.0107511
Q2FYK5   45 2.04545 3.07991 0.0107511
Q2FW35   47 2.13636 3.07991 0.0107511
Q2FY52   48 2.18182 3.07991 0.0107511
Q9RQP9   59 2.68182 3.07991 0.0107511
Q2G039   59 2.68182 3.07991 0.0107511
Q2G1E4   62 2.81818 3.07991 0.0107511
Q2G0B0   72 3.27273 5.25625 0.000662855
Q2FXI7   41 1.86364 0.903563 0.161558
Q2FWN7   58 2.63636 3.07991 0.0107511
Q2FV66   44 2 3.07991 0.0107511
Q2FYJ5   15 0.681818 -1.27278 0.943444
Q2FYC9   27 1.22727 0.903563 0.161558
Q2FZC6   69 3.13636 5.25625 0.000662855
Q2FXW4   69 3.13636 5.25625 0.000662855
Q2FXI1   34 1.54545 0.903563 0.161558
Q2FZF9   70 3.18182 5.25625 0.000662855
Q2G171   16 0.727273 -1.27278 0.943444
Q2G2P8   71 3.22727 5.25625 0.000662855
Q2G2V9   38 1.72727 0.903563 0.161558
Q2FV31   43 1.95455 0.903563 0.161558
Q9KJN3   28 1.27273 0.903563 0.161558
Q2FZV5   14 0.636364 -1.27278 0.943444
Q2FWC4   63 2.86364 3.07991 0.0107511
Q2FYT0   17 0.772727 -1.27278 0.943444
Q2G145   30 1.36364 0.903563 0.161558
Q2G0J0   64 2.90909 3.07991 0.0107511
Q2FZQ3   65 2.95455 3.07991 0.0107511
Q2FYE5   45 2.04545 3.07991 0.0107511
Q2FWN5   22 1 0.903563 0.161558
Q2FY24   39 1.77273 0.903563 0.161558
Q2FVW7   33 1.5 0.903563 0.161558
Q2FZ91   56 2.54545 3.07991 0.0107511
Q2FWL2   57 2.59091 3.07991 0.0107511
Q2FZQ6   40 1.81818 0.903563 0.161558
P02976   18 0.818182 -1.27278 0.943444
Q2G0R7   12 0.545455 -1.27278 0.943444
Q2FUU2   79 3.59091 5.25625 0.000662855
Q2FZG1   57 2.59091 3.07991 0.0107511
Q2G0Z4   16 0.727273 -1.27278 0.943444
Q2FZ81   42 1.90909 0.903563 0.161558
Q2G2J8   48 2.18182 3.07991 0.0107511
Q2FZD7   37 1.68182 0.903563 0.161558
Q2G288   28 1.27273 0.903563 0.161558
Q2FW52   78 3.54545 5.25625 0.000662855
Q2FVX4   39 1.77273 0.903563 0.161558
Q2FVN5   15 0.681818 -1.27278 0.943444
Q2FY88   58 2.63636 3.07991 0.0107511
Q2FWC9   49 2.22727 3.07991 0.0107511
Q2FZS7   43 1.95455 0.903563 0.161558
Q2FZ63   63 2.86364 3.07991 0.0107511
Q2G1L8   54 2.45455 3.07991 0.0107511
Q2FV17   82 3.72727 5.25625 0.000662855
Q2FVT8   57 2.59091 3.07991 0.0107511
Q2G0W8   38 1.72727 0.903563 0.161558
Q2FV07   44 2 3.07991 0.0107511
Q2G0Q1   57 2.59091 3.07991 0.0107511
Q2FY69   61 2.77273 3.07991 0.0107511
Q2FZ75   53 2.40909 3.07991 0.0107511
Q2G0E5   62 2.81818 3.07991 0.0107511
Q2G233   52 2.36364 3.07991 0.0107511
Q2FWE1   61 2.77273 3.07991 0.0107511
Q2FVZ2   46 2.09091 3.07991 0.0107511
Q2FYE2   47 2.13636 3.07991 0.0107511
Q2G1K6   57 2.53333 3.07991 0.0107511
Q2FVT0   52 2.31111 3.07991 0.0107511
Q2G0Q9   47 2.08889 3.07991 0.0107511
Q2FZ89   67 2.97778 3.07991 0.0107511
Q2FVR0   38 1.68889 0.903563 0.161558
Q2FZD9   26 1.15556 0.903563 0.161558
Q2FX85   21 0.933333 -1.27278 0.943444
Q2G1B0   38 1.68889 0.903563 0.161558
Q2G2E4   16 0.711111 -1.27278 0.943444
Q2FYK7   66 2.93333 3.07991 0.0107511
Q2FZ13   48 2.13333 3.07991 0.0107511
Q2FZE6   42 1.86667 0.903563 0.161558
Q2FVI2   57 2.53333 3.07991 0.0107511
Q2FZE0   54 2.4 3.07991 0.0107511
Q2FV38   78 3.46667 5.25625 0.000662855
Q2FXE2   65 2.88889 3.07991 0.0107511
Q2G1Q2   56 2.48889 3.07991 0.0107511
Q2FYY8   75 3.33333 5.25625 0.000662855
Q2FYN6   53 2.35556 3.07991 0.0107511
Q2FV39   62 2.75556 3.07991 0.0107511
Q2G130   43 1.91111 0.903563 0.161558
Q2FUR8   48 2.13333 3.07991 0.0107511
Q2FXZ3   38 1.68889 0.903563 0.161558
Q2FYM4   17 0.755556 -1.27278 0.943444
Q2FWY1   49 2.17778 3.07991 0.0107511
Q2G1V4   47 2.08889 3.07991 0.0107511
P0A011   68 3.02222 5.25625 0.000662855
Q2FXZ0   47 2.08889 3.07991 0.0107511
Q2G0V4   57 2.53333 3.07991 0.0107511
Q2FW34   43 1.91111 0.903563 0.161558
Q2FWC7   48 2.13333 3.07991 0.0107511
Q2G0F6   51 2.26667 3.07991 0.0107511
Q2G0T0   71 3.15556 5.25625 0.000662855
Q2FXM8   62 2.75556 3.07991 0.0107511
Q2G0Q8   50 2.22222 3.07991 0.0107511
Q2FZ08   35 1.55556 0.903563 0.161558
Q2G160   62 2.75556 3.07991 0.0107511
Q2FY78   37 1.64444 0.903563 0.161558
Q2G2H7   19 0.844444 -1.27278 0.943444
Q2FW53   49 2.17778 3.07991 0.0107511
Q2FVX0   53 2.35556 3.07991 0.0107511
Q2G2U5   71 3.15556 5.25625 0.000662855
Q2FZR0   59 2.62222 3.07991 0.0107511
Q2G1Z9   44 1.95556 0.903563 0.161558
Q2G1G0   71 3.15556 5.25625 0.000662855
Q2FW57   64 2.84444 3.07991 0.0107511
Q9RQP7   56 2.48889 3.07991 0.0107511
Q2FXP0   39 1.73333 0.903563 0.161558
Q2FVV1   12 0.533333 -1.27278 0.943444
Q2FYU8   13 0.577778 -1.27278 0.943444
Q2FZ04   65 2.88889 3.07991 0.0107511
Q2FVQ0   60 2.66667 3.07991 0.0107511
Q2G151   68 3.02222 5.25625 0.000662855
Q2FXF9   54 2.4 3.07991 0.0107511
Q2G242   44 1.95556 0.903563 0.161558
Q2FZQ0   65 2.88889 3.07991 0.0107511
Q2G1Q8   39 1.73333 0.903563 0.161558
Q2FYG1   50 2.17391 3.07991 0.0107511
Q2G1N3   69 3 5.25625 0.000662855
Q2FV44   69 3 5.25625 0.000662855
Q2FXV4   54 2.34783 3.07991 0.0107511
Q2G0I1   23 1 0.903563 0.161558
Q2FZY0   40 1.73913 0.903563 0.161558
Q2G295   53 2.30435 3.07991 0.0107511
Q2FWH3   64 2.78261 3.07991 0.0107511
Q2G072   59 2.56522 3.07991 0.0107511
Q2G217   58 2.52174 3.07991 0.0107511
Q2FYP6   49 2.13043 3.07991 0.0107511
Q9EZ12   74 3.21739 5.25625 0.000662855
Q2FZ48   61 2.65217 3.07991 0.0107511
Q2FY16   69 3 5.25625 0.000662855
Q2FZU3   67 2.91304 3.07991 0.0107511
Q2FVV7   55 2.3913 3.07991 0.0107511
Q2FWU0   30 1.30435 0.903563 0.161558
P0A0Q0   53 2.30435 3.07991 0.0107511
Q2FVS3   69 3 5.25625 0.000662855
Q2G0I6   65 2.82609 3.07991 0.0107511
Q2FYP3   31 1.34783 0.903563 0.161558
Q2FWM0   48 2.08696 3.07991 0.0107511
Q2FZ36   81 3.52174 5.25625 0.000662855
Q2G0Y8   26 1.13043 0.903563 0.161558
Q2FXF6   16 0.695652 -1.27278 0.943444
Q2FXM7   46 2 3.07991 0.0107511
Q2G1A6   72 3.13043 5.25625 0.000662855
Q2G138   12 0.521739 -1.27278 0.943444
Q2FZR4   64 2.78261 3.07991 0.0107511
Q2G162   15 0.652174 -1.27278 0.943444
Q2FYH2   15 0.652174 -1.27278 0.943444
Q2FX56   44 1.91304 0.903563 0.161558
Q2FY68   60 2.6087 3.07991 0.0107511
Q2G1K1   32 1.3913 0.903563 0.161558
Q2G1A3   48 2.08696 3.07991 0.0107511
Q2FZX4   64 2.78261 3.07991 0.0107511
Q2G1M5   51 2.21739 3.07991 0.0107511
Q2FVA3   52 2.26087 3.07991 0.0107511
Q2G2G4   54 2.34783 3.07991 0.0107511
Q2G0U3   43 1.86957 0.903563 0.161558
Q2FXQ6   41 1.78261 0.903563 0.161558
Q2G0S2   49 2.13043 3.07991 0.0107511
Q2G168   35 1.52174 0.903563 0.161558
Q2FZB0   61 2.65217 3.07991 0.0107511
Q2G119   70 3.04348 5.25625 0.000662855
Q2FVJ7   65 2.82609 3.07991 0.0107511
Q2FY30   81 3.52174 5.25625 0.000662855
Q2FXR3   76 3.30435 5.25625 0.000662855
Q2G1Z0   67 2.91304 3.07991 0.0107511
Q2G0A9   67 2.91304 3.07991 0.0107511
O33599   33 1.43478 0.903563 0.161558
Q2FZ55   62 2.69565 3.07991 0.0107511
Q2FYS0   46 2 3.07991 0.0107511
Q2G248   71 3.08696 5.25625 0.000662855
Q2G049   41 1.78261 0.903563 0.161558
Q2FVA5   39 1.69565 0.903563 0.161558
Q2FUX8   62 2.69565 3.07991 0.0107511
Q2G123   54 2.34783 3.07991 0.0107511
Q2FVH0   48 2.08696 3.07991 0.0107511
Q2FV01   11 0.478261 -1.27278 0.943444
Q2G2L2   64 2.78261 3.07991 0.0107511
Q2FYW3   59 2.56522 3.07991 0.0107511
Q2FZZ0   49 2.13043 3.07991 0.0107511
Q2FVV8   45 1.95652 0.903563 0.161558
Q2G2W0   33 1.40426 0.903563 0.161558
Q2G041   51 2.17021 3.07991 0.0107511
P0A0B9   76 3.23404 5.25625 0.000662855
Q2FYI6   55 2.34043 3.07991 0.0107511
Q2G2S2   41 1.74468 0.903563 0.161558
Q2FVQ8   37 1.57447 0.903563 0.161558
Q2FVT2   71 3.02128 5.25625 0.000662855
Q2G1Z5   34 1.44681 0.903563 0.161558
Q2G2A4   39 1.65957 0.903563 0.161558
P60393   52 2.21277 3.07991 0.0107511
Q2G0P6   46 1.95745 0.903563 0.161558
Q2FW04   23 0.978723 -1.27278 0.943444
Q2FYY9   63 2.68085 3.07991 0.0107511
Q2FWP2   31 1.31915 0.903563 0.161558
Q2FVW4   62 2.6383 3.07991 0.0107511
Q2FY63   54 2.29787 3.07991 0.0107511
Q2FZ68   54 2.29787 3.07991 0.0107511
Q2G1E2   20 0.851064 -1.27278 0.943444
Q2G2T8   70 2.97872 3.07991 0.0107511
Q2FY71   67 2.85106 3.07991 0.0107511
Q2FVI1   17 0.723404 -1.27278 0.943444
Q2G0W2   17 0.723404 -1.27278 0.943444
Q2G238   79 3.3617 5.25625 0.000662855
Q2FZR1   62 2.6383 3.07991 0.0107511
Q2FXN2   20 0.851064 -1.27278 0.943444
Q2FXH6   12 0.510638 -1.27278 0.943444
Q2FXM3   55 2.34043 3.07991 0.0107511
Q2FZW3   42 1.78723 0.903563 0.161558
Q2FWM9   74 3.14894 5.25625 0.000662855
Q2FUW9   14 0.595745 -1.27278 0.943444
Q2FW91   57 2.42553 3.07991 0.0107511
Q2G137   43 1.82979 0.903563 0.161558
Q2FVM0   48 2.04255 3.07991 0.0107511
Q2G057   59 2.51064 3.07991 0.0107511
Q2FXP5   44 1.87234 0.903563 0.161558
Q2G1H2   13 0.553191 -1.27278 0.943444
Q2FX99   13 0.553191 -1.27278 0.943444
Q2G0J4   23 0.978723 -1.27278 0.943444
Q2FX74   40 1.70213 0.903563 0.161558
Q2G1J9   25 1.06383 0.903563 0.161558
Q2G1F7   12 0.510638 -1.27278 0.943444
Q2G2R8   45 1.91489 0.903563 0.161558
Q2FW32   39 1.65957 0.903563 0.161558
Q2FXZ4   62 2.6383 3.07991 0.0107511
Q2FUT0   66 2.80851 3.07991 0.0107511
Q2G084   49 2.08511 3.07991 0.0107511
Q2G148   51 2.17021 3.07991 0.0107511
Q2FYR0   81 3.44681 5.25625 0.000662855
Q2FW86   63 2.68085 3.07991 0.0107511
Q2FW01   50 2.12766 3.07991 0.0107511
Q2FUX9   20 0.851064 -1.27278 0.943444
Q2G212   22 0.93617 -1.27278 0.943444
Q2FZ84   43 1.82979 0.903563 0.161558
Q2G0Y0   66 2.80851 3.07991 0.0107511
Q2FYU4   67 2.85106 3.07991 0.0107511
Q2G223   32 1.3617 0.903563 0.161558
Q2G136   73 3.10638 5.25625 0.000662855
Q2G0G6   64 2.7234 3.07991 0.0107511
Q2FWY6   75 3.19149 5.25625 0.000662855
Q2FWZ2   50 2.12766 3.07991 0.0107511
Q2G240   56 2.38298 3.07991 0.0107511
O05154   48 2.04255 3.07991 0.0107511
Q2FXP4   22 0.93617 -1.27278 0.943444
Q2FVH5   62 2.6383 3.07991 0.0107511
Q2FYP0   108 4.5 7.4326 4.06742e-05
Q2FUW5   56 2.33333 3.07991 0.0107511
Q2FX66   36 1.5 0.903563 0.161558
Q2G1P4   13 0.541667 -1.27278 0.943444
Q2FYI9   46 1.91667 0.903563 0.161558
Q2G0I7   51 2.125 3.07991 0.0107511
Q2FXQ9   77 3.20833 5.25625 0.000662855
Q2FXL0   55 2.29167 3.07991 0.0107511
Q2FYR7   51 2.125 3.07991 0.0107511
Q2G1W4   35 1.45833 0.903563 0.161558
Q2G2C8   37 1.54167 0.903563 0.161558
Q2G163   60 2.5 3.07991 0.0107511
Q2FWL9   12 0.5 -1.27278 0.943444
Q2FZH3   35 1.45833 0.903563 0.161558
Q2FZR5   64 2.66667 3.07991 0.0107511
Q2G1W6   42 1.75 0.903563 0.161558
Q2FWA5   19 0.791667 -1.27278 0.943444
Q2FX17   27 1.125 0.903563 0.161558
Q2FXY1   70 2.91667 3.07991 0.0107511
Q2G2W1   19 0.791667 -1.27278 0.943444
Q2FV06   16 0.666667 -1.27278 0.943444
Q2FYW6   53 2.20833 3.07991 0.0107511
Q2G281   56 2.33333 3.07991 0.0107511
Q2G227   74 3.08333 5.25625 0.000662855
Q2FWZ5   47 1.95833 0.903563 0.161558
Q2FZX0   62 2.58333 3.07991 0.0107511
Q2FV51   18 0.75 -1.27278 0.943444
Q2G082   22 0.916667 -1.27278 0.943444
Q2FWX4   24 1 0.903563 0.161558
Q2FZT1   95 3.95833 5.25625 0.000662855
Q2FYF3   56 2.33333 3.07991 0.0107511
Q2FXW9   43 1.79167 0.903563 0.161558
O34090   48 2 3.07991 0.0107511
Q2FVE1   17 0.708333 -1.27278 0.943444
Q2FZL5   50 2.08333 3.07991 0.0107511
Q2G258   44 1.83333 0.903563 0.161558
Q2FZW5   22 0.916667 -1.27278 0.943444
Q2FW63   16 0.666667 -1.27278 0.943444
Q2FXB4   35 1.45833 0.903563 0.161558
Q2G1T5   38 1.58333 0.903563 0.161558
Q2G1J5   66 2.75 3.07991 0.0107511
Q2G0V0   47 1.95833 0.903563 0.161558
Q2G0M7   75 3.125 5.25625 0.000662855
Q2G1I5   47 1.95833 0.903563 0.161558
Q2G146   69 2.875 3.07991 0.0107511
Q2G1P6   51 2.125 3.07991 0.0107511
Q2G1W8   46 1.87755 0.903563 0.161558
Q2G035   54 2.20408 3.07991 0.0107511
Q2G1I3   36 1.46939 0.903563 0.161558
Q2FWM2   64 2.61224 3.07991 0.0107511
Q2FYJ3   63 2.57143 3.07991 0.0107511
Q2G0L8   73 2.97959 3.07991 0.0107511
Q2G164   66 2.69388 3.07991 0.0107511
Q2FVT7   57 2.32653 3.07991 0.0107511
Q2G1R3   53 2.16327 3.07991 0.0107511
Q2G1T6   55 2.2449 3.07991 0.0107511
Q2FZN7   46 1.87755 0.903563 0.161558
Q2FY83   29 1.18367 0.903563 0.161558
Q2FZX9   68 2.77551 3.07991 0.0107511
Q2FYL5   64 2.61224 3.07991 0.0107511
Q2G218   69 2.81633 3.07991 0.0107511
Q2G0M5   65 2.65306 3.07991 0.0107511
Q2FW78   13 0.530612 -1.27278 0.943444
P52078   68 2.77551 3.07991 0.0107511
Q7X2S2   75 3.06122 5.25625 0.000662855
Q2FZG4   44 1.79592 0.903563 0.161558
Q2G0M4   46 1.87755 0.903563 0.161558
Q2FVA2   79 3.22449 5.25625 0.000662855
Q2G115   54 2.20408 3.07991 0.0107511
Q2G0M8   55 2.2449 3.07991 0.0107511
Q2G1U4   41 1.67347 0.903563 0.161558
Q2G1D0   50 2.04082 3.07991 0.0107511
Q2G2S0   27 1.10204 0.903563 0.161558
Q2G2N5   21 0.857143 -1.27278 0.943444
Q2G222   36 1.46939 0.903563 0.161558
Q2G1C8   31 1.26531 0.903563 0.161558
Q2FV40   46 1.87755 0.903563 0.161558
Q2FXT1   49 2 3.07991 0.0107511
Q2FZZ2   70 2.85714 3.07991 0.0107511
Q2FY01   58 2.36735 3.07991 0.0107511
Q2FVJ8   55 2.2449 3.07991 0.0107511
Q2FXK2   51 2.08163 3.07991 0.0107511
Q2FUS7   51 2.08163 3.07991 0.0107511
Q2FVP1   19 0.77551 -1.27278 0.943444
Q2FYN7   36 1.46939 0.903563 0.161558
P69848   75 3.06122 5.25625 0.000662855
Q2FWN8   53 2.16327 3.07991 0.0107511
Q2FV62   54 2.20408 3.07991 0.0107511
Q2FWW7   49 2 3.07991 0.0107511
Q2G1Y5   77 3.14286 5.25625 0.000662855
Q2FXA3   71 2.89796 3.07991 0.0107511
Q2FYV3   62 2.53061 3.07991 0.0107511
Q2G1H4   79 3.22449 5.25625 0.000662855
Q2G038   66 2.69388 3.07991 0.0107511
Q2G161   14 0.571429 -1.27278 0.943444
Q2FYV1   71 2.89796 3.07991 0.0107511
Q2FZ09   68 2.77551 3.07991 0.0107511
Q2FW90   47 1.91837 0.903563 0.161558
Q2G290   56 2.28571 3.07991 0.0107511
P60611   55 2.2449 3.07991 0.0107511
Q2FV58   65 2.65306 3.07991 0.0107511
Q2G0C6   44 1.79592 0.903563 0.161558
Q2G050   45 1.83673 0.903563 0.161558
Q2G0V2   68 2.77551 3.07991 0.0107511
Q2FVQ4   22 0.897959 -1.27278 0.943444
Q2G094   54 2.16 3.07991 0.0107511
Q2FY59   58 2.32 3.07991 0.0107511
Q2FVX7   62 2.48 3.07991 0.0107511
Q2FVP4   27 1.08 0.903563 0.161558
Q2G185   31 1.24 0.903563 0.161558
Q2FXP8   14 0.56 -1.27278 0.943444
Q2G275   57 2.28 3.07991 0.0107511
Q2G1D9   44 1.76 0.903563 0.161558
Q2FXI3   59 2.36 3.07991 0.0107511
Q2FYM2   38 1.52 0.903563 0.161558
P14738   29 1.16 0.903563 0.161558
Q2G2Q2   60 2.4 3.07991 0.0107511
Q2G0M9   50 2 3.07991 0.0107511
Q2FY67   74 2.96 3.07991 0.0107511
Q2FWX8   38 1.52 0.903563 0.161558
Q2FUT9   57 2.28 3.07991 0.0107511
Q2FZS0   60 2.4 3.07991 0.0107511
Q2G2A8   38 1.52 0.903563 0.161558
Q2FUY2   26 1.04 0.903563 0.161558
Q2FZL8   58 2.32 3.07991 0.0107511
Q2FW93   31 1.24 0.903563 0.161558
Q2G1L7   55 2.2 3.07991 0.0107511
Q2FW41   46 1.84 0.903563 0.161558
Q2FZY6   46 1.84 0.903563 0.161558
Q2G042   11 0.44 -1.27278 0.943444
Q2FWK2   55 2.2 3.07991 0.0107511
Q2FYF4   87 3.48 5.25625 0.000662855
Q2FZP2   39 1.56 0.903563 0.161558
Q2G1G7   67 2.68 3.07991 0.0107511
Q2G1H5   47 1.88 0.903563 0.161558
Q2G2S7   48 1.92 0.903563 0.161558
Q2FY53   55 2.2 3.07991 0.0107511
Q2G1N2   66 2.64 3.07991 0.0107511
Q2G2V2   70 2.8 3.07991 0.0107511
Q2G1H6   56 2.24 3.07991 0.0107511
Q2FZA9   61 2.44 3.07991 0.0107511
Q2FXI5   52 2.08 3.07991 0.0107511
Q2G206   15 0.6 -1.27278 0.943444
Q2FWN6   59 2.36 3.07991 0.0107511
Q2FUQ2   41 1.64 0.903563 0.161558
Q2G1K3   50 2 3.07991 0.0107511
Q2FZ76   31 1.24 0.903563 0.161558
Q2FY54   37 1.48 0.903563 0.161558
Q2G289   64 2.56 3.07991 0.0107511
Q2FY14   49 1.96 0.903563 0.161558
Q2FV77   46 1.84 0.903563 0.161558
Q2G064   61 2.44 3.07991 0.0107511
Q2G033   61 2.44 3.07991 0.0107511
Q2G198   47 1.88 0.903563 0.161558
Q2G0K4   18 0.72 -1.27278 0.943444
Q2G0V3   56 2.24 3.07991 0.0107511
Q2FWE2   49 1.92157 0.903563 0.161558
Q2G089   51 2 3.07991 0.0107511
Q2FZL3   46 1.80392 0.903563 0.161558
Q2G087   53 2.07843 3.07991 0.0107511
Q2G0A7   18 0.705882 -1.27278 0.943444
Q2FVF9   57 2.23529 3.07991 0.0107511
Q2G071   60 2.35294 3.07991 0.0107511
Q2FUZ2   35 1.37255 0.903563 0.161558
Q2FY27   57 2.23529 3.07991 0.0107511
Q2FXX4   37 1.45098 0.903563 0.161558
Q2G1E6   95 3.72549 5.25625 0.000662855
Q2G1G5   28 1.09804 0.903563 0.161558
Q2G2Q3   43 1.68627 0.903563 0.161558
Q2FZF0   37 1.45098 0.903563 0.161558
Q2G2D2   42 1.64706 0.903563 0.161558
Q2FXT4   51 2 3.07991 0.0107511
Q2FZI8   76 2.98039 3.07991 0.0107511
Q2FUS8   33 1.29412 0.903563 0.161558
Q2FVR9   72 2.82353 3.07991 0.0107511
Q2FXP2   77 3.01961 5.25625 0.000662855
Q2FX94   29 1.13725 0.903563 0.161558
Q2G2A5   49 1.92157 0.903563 0.161558
Q2FZP7   63 2.47059 3.07991 0.0107511
Q2G1R7   60 2.35294 3.07991 0.0107511
Q2G015   40 1.56863 0.903563 0.161558
Q2FZF4   57 2.23529 3.07991 0.0107511
Q2G1E5   113 4.43137 7.4326 4.06742e-05
Q2FWH9   29 1.13725 0.903563 0.161558
Q2G069   50 1.96078 0.903563 0.161558
Q2FZK3   45 1.76471 0.903563 0.161558
Q2FZU5   70 2.7451 3.07991 0.0107511
Q2FYT4   57 2.23529 3.07991 0.0107511
Q2FWK4   54 2.11765 3.07991 0.0107511
Q2FY40   49 1.92157 0.903563 0.161558
Q2FWY4   12 0.470588 -1.27278 0.943444
Q2G156   26 1.01961 0.903563 0.161558
Q2G045   45 1.76471 0.903563 0.161558
Q2FZS6   59 2.31373 3.07991 0.0107511
Q2FYC7   34 1.33333 0.903563 0.161558
Q2FW73   71 2.78431 3.07991 0.0107511
Q2G1H3   58 2.27451 3.07991 0.0107511
Q2FXJ6   41 1.60784 0.903563 0.161558
Q2FUS2   13 0.5 -1.27278 0.943444
Q2G120   63 2.42308 3.07991 0.0107511
Q2G2T9   50 1.92308 0.903563 0.161558
Q2G1N9   19 0.730769 -1.27278 0.943444
Q2FXL9   58 2.23077 3.07991 0.0107511
Q2G0W4   67 2.57692 3.07991 0.0107511
Q2G0R6   47 1.80769 0.903563 0.161558
Q2G1C4   59 2.26923 3.07991 0.0107511
Q2FWY9   57 2.19231 3.07991 0.0107511
Q2G1K4   66 2.53846 3.07991 0.0107511
Q2FYK3   37 1.42308 0.903563 0.161558
Q2G1N4   61 2.34615 3.07991 0.0107511
Q2G065   72 2.76923 3.07991 0.0107511
Q2FX88   42 1.61538 0.903563 0.161558
Q2FVW9   56 2.15385 3.07991 0.0107511
Q2G1E0   25 0.961538 -1.27278 0.943444
Q2G2P2   58 2.23077 3.07991 0.0107511
Q2G0V5   15 0.576923 -1.27278 0.943444
Q2FWA2   64 2.46154 3.07991 0.0107511
Q2FZU1   65 2.5 3.07991 0.0107511
Q2FX77   43 1.65385 0.903563 0.161558
Q2FW75   53 2.03846 3.07991 0.0107511
Q2FUT5   55 2.11538 3.07991 0.0107511
Q2G234   38 1.46154 0.903563 0.161558
Q2FZU6   51 1.96154 0.903563 0.161558
Q2G1Y2   21 0.807692 -1.27278 0.943444
Q2FXN7   33 1.26923 0.903563 0.161558
Q2G2J3   16 0.615385 -1.27278 0.943444
Q2G0G1   63 2.42308 3.07991 0.0107511
Q2FW62   56 2.15385 3.07991 0.0107511
Q2FUP7   50 1.92308 0.903563 0.161558
Q2G1J3   54 2.07692 3.07991 0.0107511
Q2FZ15   61 2.34615 3.07991 0.0107511
Q2G1D3   37 1.42308 0.903563 0.161558
Q2G0K2   54 2.07692 3.07991 0.0107511
Q2FWC1   65 2.5 3.07991 0.0107511
Q2FXM5   80 3.07692 5.25625 0.000662855
Q2FY46   49 1.88462 0.903563 0.161558
Q2G1K0   74 2.84615 3.07991 0.0107511
Q2FXT6   63 2.42308 3.07991 0.0107511
Q2FZM4   53 2.03846 3.07991 0.0107511
Q2FXG1   55 2.11538 3.07991 0.0107511
Q2FXL1   48 1.84615 0.903563 0.161558
Q2FWX5   45 1.73077 0.903563 0.161558
# cudaSaTabsearch LTYPE = T LORDER = F LSOLN = F
# QUERY ID = PF10128 
# DBFILE = ./tableaux.ascii.DB                                                             
Q2G1I1   47 1.77358 0.903563  0.161558
Q2G1K2   54 2.03774 3.07991  0.0107511
Q2FUU5   60 2.26415 3.07991  0.0107511
Q2FXB6   51 1.92453 0.903563  0.161558
Q2FZU2   29 1.09434 0.903563  0.161558
Q2FZK0   18 0.679245 -1.27278  0.943444
Q2FY33   59 2.22642 3.07991  0.0107511
Q2G098   50 1.88679 0.903563  0.161558
Q2FZ46   51 1.92453 0.903563  0.161558
Q2FZQ5   32 1.20755 0.903563  0.161558
Q2FXU8   39 1.4717 0.903563  0.161558
Q9EZ08   76 2.86792 3.07991  0.0107511
Q2G1B9   54 2.03774 3.07991  0.0107511
Q2FZ73   57 2.15094 3.07991  0.0107511
Q2FY35   57 2.15094 3.07991  0.0107511
Q2FZ16   65 2.45283 3.07991  0.0107511
Q2FYR2   51 1.92453 0.903563  0.161558
Q2FWY3   31 1.16981 0.903563  0.161558
Q2G2F5   56 2.11321 3.07991  0.0107511
Q2G032   73 2.75472 3.07991  0.0107511
Q2FZ10   71 2.67925 3.07991  0.0107511
Q2G255   65 2.45283 3.07991  0.0107511
Q2G0X6   67 2.5283 3.07991  0.0107511
Q2FYH0   65 2.45283 3.07991  0.0107511
Q2FXJ9   51 1.92453 0.903563  0.161558
Q2FZT4   44 1.66038 0.903563  0.161558
Q2FVE6   48 1.81132 0.903563  0.161558
Q2FYD3   28 1.0566 0.903563  0.161558
Q2FXT5   47 1.77358 0.903563  0.161558
Q2FY60   57 2.15094 3.07991  0.0107511
Q2G2D7   66 2.49057 3.07991  0.0107511
Q2FX16   78 2.9434 3.07991  0.0107511
Q2FZ34   55 2.07547 3.07991  0.0107511
Q2G1S4   54 2.03774 3.07991  0.0107511
Q2G147   52 1.96226 0.903563  0.161558
Q2G1J7   66 2.49057 3.07991  0.0107511
Q2G2A7   63 2.37736 3.07991  0.0107511
Q2G2M6   52 1.96226 0.903563  0.161558
Q2FV30   68 2.56604 3.07991  0.0107511
Q2FVL5   53 2 3.07991  0.0107511
Q2FXY0   58 2.18868 3.07991  0.0107511
Q2FZL1   58 2.18868 3.07991  0.0107511
Q2FW45   56 2.11321 3.07991  0.0107511
Q2FZU0   49 1.81481 0.903563  0.161558
Q2FWZ0   43 1.59259 0.903563  0.161558
Q2G2H5   33 1.22222 0.903563  0.161558
Q2FYG9   48 1.77778 0.903563  0.161558
Q2G2X6   62 2.2963 3.07991  0.0107511
Q2G155   67 2.48148 3.07991  0.0107511
Q2FXY9   62 2.2963 3.07991  0.0107511
Q2FZ37   51 1.88889 0.903563  0.161558
Q2FVI7   84 3.11111 5.25625  0.000662855
Q2FYS1   78 2.88889 3.07991  0.0107511
Q2FXL5   73 2.7037 3.07991  0.0107511
Q2G1J4   46 1.7037 0.903563  0.161558
Q2FWZ3   72 2.66667 3.07991  0.0107511
Q2G2P7   37 1.37037 0.903563  0.161558
Q2FVH3   55 2.03704 3.07991  0.0107511
Q2FZ31   50 1.85185 0.903563  0.161558
Q2G283   60 2.22222 3.07991  0.0107511
Q2FZ66   56 2.07407 3.07991  0.0107511
Q2FWY7   12 0.444444 -1.27278  0.943444
Q2G1F9   46 1.7037 0.903563  0.161558
Q2FZJ4   70 2.59259 3.07991  0.0107511
Q2FZQ1   24 0.888889 -1.27278  0.943444
Q2FY80   24 0.888889 -1.27278  0.943444
Q2G2D4   31 1.14815 0.903563  0.161558
Q2FYP1   54 2 3.07991  0.0107511
Q2FYF9   30 1.11111 0.903563  0.161558
Q2G0B3   51 1.88889 0.903563  0.161558
Q2FUT8   73 2.7037 3.07991  0.0107511
Q2FYR1   56 2.07407 3.07991  0.0107511
Q2FYL3   49 1.81481 0.903563  0.161558
Q2FVG4   19 0.703704 -1.27278  0.943444
Q2FVP8   51 1.88889 0.903563  0.161558
Q2FZ28   47 1.70909 0.903563  0.161558
Q2G1F0   54 1.96364 0.903563  0.161558
P95689   51 1.85455 0.903563  0.161558
Q2FYH6   47 1.70909 0.903563  0.161558
Q2FXD1   44 1.6 0.903563  0.161558
Q2G0X5   46 1.67273 0.903563  0.161558
Q2FXN8   18 0.654545 -1.27278  0.943444
Q2G0N0   66 2.4 3.07991  0.0107511
Q2G268   60 2.18182 3.07991  0.0107511
Q2FV61   52 1.89091 0.903563  0.161558
Q2FXL7   57 2.07273 3.07991  0.0107511
Q2FUR5   33 1.2 0.903563  0.161558
Q2FXV6   58 2.10909 3.07991  0.0107511
Q2G2C5   56 2.03636 3.07991  0.0107511
Q2FVJ6   56 2.03636 3.07991  0.0107511
Q2G1Y4   53 1.92727 0.903563  0.161558
Q2FVI0   17 0.618182 -1.27278  0.943444
Q2FXJ8   22 0.8 -1.27278  0.943444
Q2FZU7   80 2.90909 3.07991  0.0107511
Q2G2X4   56 2.03636 3.07991  0.0107511
Q2FZA8   33 1.2 0.903563  0.161558
Q2FW96   47 1.70909 0.903563  0.161558
Q2FYV4   73 2.65455 3.07991  0.0107511
O07325   48 1.74545 0.903563  0.161558
Q2G1C1   52 1.89091 0.903563  0.161558
Q2FZR9   53 1.92727 0.903563  0.161558
Q2FVW3   53 1.92727 0.903563  0.161558
Q2G124   52 1.89091 0.903563  0.161558
P0C0V7   60 2.18182 3.07991  0.0107511
Q2FX52   43 1.53571 0.903563  0.161558
Q2G2C7   67 2.39286 3.07991  0.0107511
Q2G2D5   64 2.28571 3.07991  0.0107511
Q2FXQ7   50 1.78571 0.903563  0.161558
Q2FZW0   54 1.92857 0.903563  0.161558
Q2FVG3   62 2.21429 3.07991  0.0107511
Q2FXR4   53 1.89286 0.903563  0.161558
Q2FZ67   59 2.10714 3.07991  0.0107511
Q2G243   50 1.78571 0.903563  0.161558
Q2FV76   56 2 3.07991  0.0107511
Q2FVZ4   53 1.89286 0.903563  0.161558
Q2FWC5   59 2.10714 3.07991  0.0107511
Q2FZY3   47 1.67857 0.903563  0.161558
Q2FWH5   73 2.60714 3.07991  0.0107511
Q2G241   48 1.71429 0.903563  0.161558
Q2FV35   56 2 3.07991  0.0107511
Q2G0T5   42 1.5 0.903563  0.161558
Q2G1A9   71 2.53571 3.07991  0.0107511
Q2FYU7   38 1.35714 0.903563  0.161558
Q2G2E0   24 0.857143 -1.27278  0.943444
Q2FVT6   61 2.17857 3.07991  0.0107511
Q2G0D7   27 0.964286 -1.27278  0.943444
Q2G1M6   68 2.42857 3.07991  0.0107511
Q2G0A6   36 1.28571 0.903563  0.161558
Q2FUY6   68 2.42857 3.07991  0.0107511
Q2FYJ2   53 1.89286 0.903563  0.161558
Q2G2E5   49 1.7193 0.903563  0.161558
Q2G2P5   45 1.57895 0.903563  0.161558
Q2G1R6   47 1.64912 0.903563  0.161558
Q2FYF0   59 2.07018 3.07991  0.0107511
Q2FVH8   35 1.22807 0.903563  0.161558
Q2FUU3   62 2.17544 3.07991  0.0107511
Q2FVG8   59 2.07018 3.07991  0.0107511
Q9ZAH5   82 2.87719 3.07991  0.0107511
Q2G2U0   54 1.89474 0.903563  0.161558
Q2FYR4   65 2.2807 3.07991  0.0107511
Q2G256   49 1.7193 0.903563  0.161558
Q2FVY0   59 2.07018 3.07991  0.0107511
Q2G0Q2   60 2.10526 3.07991  0.0107511
Q2G0R2   73 2.5614 3.07991  0.0107511
Q2G0Q3   51 1.78947 0.903563  0.161558
Q2FWZ9   61 2.14035 3.07991  0.0107511
Q53705   36 1.26316 0.903563  0.161558
Q2G2U3   51 1.78947 0.903563  0.161558
Q2FYY6   55 1.92982 0.903563  0.161558
Q2FWL3   47 1.64912 0.903563  0.161558
Q2FY50   53 1.85965 0.903563  0.161558
Q2FXN4   69 2.42105 3.07991  0.0107511
Q2G179   35 1.22807 0.903563  0.161558
Q2G1L6   66 2.31579 3.07991  0.0107511
Q2FXU4   51 1.78947 0.903563  0.161558
Q2G1E9   46 1.61404 0.903563  0.161558
Q2G232   54 1.89474 0.903563  0.161558
Q2FXH9   48 1.68421 0.903563  0.161558
Q2G0X3   33 1.15789 0.903563  0.161558
Q2FXD0   64 2.24561 3.07991  0.0107511
Q2G0G3   39 1.36842 0.903563  0.161558
Q2FWW3   62 2.17544 3.07991  0.0107511
Q2FYG0   73 2.51724 3.07991  0.0107511
Q2FZS9   34 1.17241 0.903563  0.161558
Q2FYS2   56 1.93103 0.903563  0.161558
Q2G2U4   33 1.13793 0.903563  0.161558
Q2FWJ9   58 2 3.07991  0.0107511
Q2FWF0   70 2.41379 3.07991  0.0107511
Q2FXR9   63 2.17241 3.07991  0.0107511
Q2FZV7   41 1.41379 0.903563  0.161558
Q2G1W0   54 1.86207 0.903563  0.161558
Q2G2I0   46 1.58621 0.903563  0.161558
Q2G153   75 2.58621 3.07991  0.0107511
Q2FWD7   55 1.89655 0.903563  0.161558
Q2FY15   74 2.55172 3.07991  0.0107511
Q2FV54   33 1.13793 0.903563  0.161558
Q2FZ74   48 1.65517 0.903563  0.161558
Q2FYV5   57 1.96552 0.903563  0.161558
Q2G2I1   33 1.13793 0.903563  0.161558
Q2FXZ6   51 1.75862 0.903563  0.161558
Q2G0U0   32 1.10345 0.903563  0.161558
Q2G0Y6   54 1.86207 0.903563  0.161558
Q2FXJ0   56 1.93103 0.903563  0.161558
Q2FY43   63 2.13559 3.07991  0.0107511
Q2FWM1   34 1.15254 0.903563  0.161558
Q2FVJ1   42 1.42373 0.903563  0.161558
Q2G0K3   61 2.0678 3.07991  0.0107511
Q2FY66   95 3.22034 5.25625  0.000662855
Q2FW99   32 1.08475 0.903563  0.161558
Q2FV10   62 2.10169 3.07991  0.0107511
Q2FXJ5   54 1.83051 0.903563  0.161558
Q2FX69   19 0.644068 -1.27278  0.943444
Q2G0B2   46 1.55932 0.903563  0.161558
Q2FX14   66 2.23729 3.07991  0.0107511
Q2FYD8   46 1.55932 0.903563  0.161558
Q2FWE5   46 1.55932 0.903563  0.161558
Q2G2A3   47 1.59322 0.903563  0.161558
Q2FZH8   54 1.83051 0.903563  0.161558
Q2FX51   52 1.76271 0.903563  0.161558
Q2FWE8   62 2.10169 3.07991  0.0107511
Q2G088   46 1.55932 0.903563  0.161558
Q2G028   71 2.36667 3.07991  0.0107511
Q2G1S3   52 1.73333 0.903563  0.161558
Q2FYN4   73 2.43333 3.07991  0.0107511
Q2FX86   48 1.6 0.903563  0.161558
Q2G2S8   51 1.7 0.903563  0.161558
Q2FUW8   74 2.46667 3.07991  0.0107511
Q2FWD4   53 1.76667 0.903563  0.161558
Q2FVH6   43 1.43333 0.903563  0.161558
Q2G029   66 2.2 3.07991  0.0107511
Q2G1R5   40 1.33333 0.903563  0.161558
Q2FX65   10 0.333333 -1.27278  0.943444
Q2FZV6   56 1.86667 0.903563  0.161558
Q2G1P1   52 1.73333 0.903563  0.161558
Q2FVU4   38 1.26667 0.903563  0.161558
Q2FVT5   53 1.76667 0.903563  0.161558
Q2G2H4   47 1.56667 0.903563  0.161558
Q2FZ58   69 2.3 3.07991  0.0107511
Q2FVJ2   40 1.33333 0.903563  0.161558
Q2FXW5   62 2.06667 3.07991  0.0107511
Q2FWK1   51 1.7 0.903563  0.161558
Q2G031   67 2.23333 3.07991  0.0107511
Q2G0U1   55 1.83333 0.903563  0.161558
Q2FW46   47 1.56667 0.903563  0.161558
Q2FZY5   55 1.83333 0.903563  0.161558
Q2FZI5   60 1.96721 0.903563  0.161558
Q2FYR9   54 1.77049 0.903563  0.161558
Q2FZ92   75 2.45902 3.07991  0.0107511
Q2G1D5   69 2.2623 3.07991  0.0107511
Q2FXM2   52 1.70492 0.903563  0.161558
Q2FVM2   45 1.47541 0.903563  0.161558
Q2FZN2   42 1.37705 0.903563  0.161558
Q2G1U8   57 1.86885 0.903563  0.161558
Q2FVS7   43 1.40984 0.903563  0.161558
Q2FWB5   48 1.57377 0.903563  0.161558
Q2FXX1   74 2.42623 3.07991  0.0107511
Q2G2J9   58 1.90164 0.903563  0.161558
Q2G0Y7   66 2.16393 3.07991  0.0107511
Q2FW81   56 1.83607 0.903563  0.161558
Q2FWK3   63 2.06557 3.07991  0.0107511
Q2FY34   56 1.83607 0.903563  0.161558
Q2FXF8   46 1.5082 0.903563  0.161558
Q2FXI9   56 1.83607 0.903563  0.161558
Q05615   57 1.83871 0.903563  0.161558
Q2FUW4   60 1.93548 0.903563  0.161558
Q2FVF4   59 1.90323 0.903563  0.161558
Q2FWI3   42 1.35484 0.903563  0.161558
Q2FWG8   51 1.64516 0.903563  0.161558
Q2G0R0   45 1.45161 0.903563  0.161558
Q2G0I4   53 1.70968 0.903563  0.161558
Q2FV67   68 2.19355 3.07991  0.0107511
Q2G091   60 1.93548 0.903563  0.161558
Q2G1U1   43 1.3871 0.903563  0.161558
Q2FUX7   56 1.80645 0.903563  0.161558
Q2FY51   63 2.03226 3.07991  0.0107511
Q2FYP2   47 1.51613 0.903563  0.161558
Q2G0F8   61 1.96774 0.903563  0.161558
Q2FXH5   45 1.45161 0.903563  0.161558
Q2G193   47 1.51613 0.903563  0.161558
Q2FWD6   63 2.03226 3.07991  0.0107511
Q2FZ98   49 1.55556 0.903563  0.161558
Q2FYQ2   24 0.761905 -1.27278  0.943444
Q2FWL5   62 1.96825 0.903563  0.161558
Q2FV16   54 1.71429 0.903563  0.161558
Q2FWX9   62 1.96825 0.903563  0.161558
Q2G1J0   72 2.28571 3.07991  0.0107511
Q2G235   55 1.74603 0.903563  0.161558
Q2FXK1   60 1.90476 0.903563  0.161558
Q2FWF4   52 1.65079 0.903563  0.161558
Q2FZC8   50 1.5873 0.903563  0.161558
Q2FZQ4   54 1.71429 0.903563  0.161558
O52582   61 1.93651 0.903563  0.161558
Q2FZI6   55 1.74603 0.903563  0.161558
Q2FUW7   59 1.87302 0.903563  0.161558
Q2G2M9   40 1.26984 0.903563  0.161558
Q2FZD0   49 1.55556 0.903563  0.161558
Q2FWK7   55 1.74603 0.903563  0.161558
Q2FWU4   33 1.04762 0.903563  0.161558
Q2FUX4   47 1.49206 0.903563  0.161558
Q2G2V3   60 1.90476 0.903563  0.161558
O05204   46 1.46032 0.903563  0.161558
Q2FYC2   62 1.9375 0.903563  0.161558
Q2FZP6   71 2.21875 3.07991  0.0107511
Q2G0L2   53 1.65625 0.903563  0.161558
Q2FZV1   17 0.53125 -1.27278  0.943444
Q2FVQ5   46 1.4375 0.903563  0.161558
Q2FZW6   63 1.96875 0.903563  0.161558
Q2FZI3   52 1.625 0.903563  0.161558
Q2G219   36 1.125 0.903563  0.161558
Q2FZR2   45 1.40625 0.903563  0.161558
Q2FXZ2   53 1.65625 0.903563  0.161558
Q2FYC6   51 1.59375 0.903563  0.161558
Q2FYZ5   53 1.63077 0.903563  0.161558
Q2FWN4   49 1.50769 0.903563  0.161558
Q2G221   26 0.8 -1.27278  0.943444
Q2FZX5   51 1.56923 0.903563  0.161558
Q2FUW3   56 1.72308 0.903563  0.161558
Q2G2H3   42 1.29231 0.903563  0.161558
Q2FY08   56 1.72308 0.903563  0.161558
Q2FXU5   59 1.81538 0.903563  0.161558
Q2G1F8   75 2.30769 3.07991  0.0107511
Q2FYW4   56 1.72308 0.903563  0.161558
Q2G142   40 1.23077 0.903563  0.161558
Q2G1U3   32 0.984615 -1.27278  0.943444
Q2FZ18   60 1.84615 0.903563  0.161558
Q2FV24   58 1.78462 0.903563  0.161558
Q2G1C2   53 1.63077 0.903563  0.161558
Q2FYZ4   52 1.6 0.903563  0.161558
Q2FWT4   53 1.63077 0.903563  0.161558
Q2FUX1   49 1.50769 0.903563  0.161558
Q2FZG9   55 1.66667 0.903563  0.161558
Q2FVC1   63 1.90909 0.903563  0.161558
Q2FYT3   44 1.33333 0.903563  0.161558
Q2FY82   47 1.42424 0.903563  0.161558
Q2FV02   54 1.63636 0.903563  0.161558
Q2FXJ2   48 1.45455 0.903563  0.161558
Q2FZ02   46 1.39394 0.903563  0.161558
Q2G0L3   53 1.60606 0.903563  0.161558
Q2FZH5   65 1.9697 0.903563  0.161558
Q2FWH4   61 1.84848 0.903563  0.161558
Q2FW49   62 1.87879 0.903563  0.161558
Q93T05   57 1.72727 0.903563  0.161558
Q2FX73   42 1.27273 0.903563  0.161558
Q2G239   46 1.37313 0.903563  0.161558
Q2G121   53 1.58209 0.903563  0.161558
Q2FY11   55 1.64179 0.903563  0.161558
Q2FV11   61 1.8209 0.903563  0.161558
Q2FZ05   78 2.32836 3.07991  0.0107511
Q2G253   52 1.55224 0.903563  0.161558
Q2FW98   48 1.43284 0.903563  0.161558
Q2G205   48 1.43284 0.903563  0.161558
Q2FVE7   52 1.55224 0.903563  0.161558
Q2FYD0   34 1.01493 0.903563  0.161558
Q2FZ19   52 1.55224 0.903563  0.161558
Q2G1C7   55 1.64179 0.903563  0.161558
Q2FV60   53 1.58209 0.903563  0.161558
Q2FY64   72 2.14925 3.07991  0.0107511
Q2FZI9   66 1.97015 0.903563  0.161558
Q2FV57   53 1.55882 0.903563  0.161558
Q2FXA5   56 1.64706 0.903563  0.161558
Q2G2U8   20 0.588235 -1.27278  0.943444
Q2FZP0   64 1.88235 0.903563  0.161558
Q2FZL7   63 1.85294 0.903563  0.161558
Q2FZR3   45 1.32353 0.903563  0.161558
Q2FWA0   60 1.76471 0.903563  0.161558
Q2G090   57 1.67647 0.903563  0.161558
Q2G1H0   69 2 3.07991  0.0107511
Q2FZP4   65 1.88406 0.903563  0.161558
Q2FUX0   60 1.73913 0.903563  0.161558
Q2FV86   57 1.65217 0.903563  0.161558
Q2FV14   56 1.62319 0.903563  0.161558
Q2FUT2   55 1.5942 0.903563  0.161558
Q2FZ64   35 1.01449 0.903563  0.161558
Q2FUW1   33 0.942857 -1.27278  0.943444
Q2FWI0   51 1.45714 0.903563  0.161558
Q2G2K5   60 1.71429 0.903563  0.161558
Q2FWK6   63 1.8 0.903563  0.161558
Q2G0T9   69 1.97143 0.903563  0.161558
Q2G078   50 1.42857 0.903563  0.161558
Q2G1P3   48 1.37143 0.903563  0.161558
Q2G274   50 1.40845 0.903563  0.161558
Q2FZD4   62 1.74648 0.903563  0.161558
Q2FYS5   56 1.57746 0.903563  0.161558
Q2G1K5   50 1.40845 0.903563  0.161558
Q2G1L5   54 1.52113 0.903563  0.161558
Q2G1M9   51 1.43662 0.903563  0.161558
Q2FX67   39 1.09859 0.903563  0.161558
Q2FZ32   41 1.15493 0.903563  0.161558
Q2FWH7   41 1.15493 0.903563  0.161558
Q2FXT8   50 1.38889 0.903563  0.161558
Q2FUQ3   46 1.27778 0.903563  0.161558
Q2G1Y6   62 1.72222 0.903563  0.161558
Q2FX68   37 1.02778 0.903563  0.161558
Q2FWD1   77 2.13889 3.07991  0.0107511
Q2FUZ8   52 1.44444 0.903563  0.161558
Q2G1F5   47 1.30556 0.903563  0.161558
Q2G2T6   36 1 0.903563  0.161558
Q2FYD2   43 1.19444 0.903563  0.161558
Q2FYA1   48 1.33333 0.903563  0.161558
Q2FY21   41 1.13889 0.903563  0.161558
Q2FZD3   31 0.861111 -1.27278  0.943444
Q2G1Z4   80 2.22222 3.07991  0.0107511
Q2G0S3   50 1.36986 0.903563  0.161558
Q2FVQ3   50 1.36986 0.903563  0.161558
Q2G2J4   48 1.31507 0.903563  0.161558
Q2G2B8   49 1.34247 0.903563  0.161558
Q2G0L5   25 0.684932 -1.27278  0.943444
Q2FW72   42 1.15068 0.903563  0.161558
Q2FYT8   52 1.42466 0.903563  0.161558
Q2FXM9   57 1.56164 0.903563  0.161558
Q2G1Y0   44 1.20548 0.903563  0.161558
Q2G2D0   47 1.28767 0.903563  0.161558
Q2G2M2   36 0.986301 -1.27278  0.943444
Q2G1B7   69 1.89041 0.903563  0.161558
Q2G1B8   52 1.42466 0.903563  0.161558
Q2G0M6   62 1.69863 0.903563  0.161558
Q2G1D8   58 1.56757 0.903563  0.161558
Q2FV70   45 1.21622 0.903563  0.161558
Q2FV72   47 1.27027 0.903563  0.161558
Q2FVB2   53 1.43243 0.903563  0.161558
Q2G122   62 1.67568 0.903563  0.161558
Q2G1W2   54 1.44 0.903563  0.161558
Q2FWW1   37 0.986667 -1.27278  0.943444
Q2G1F4   61 1.62667 0.903563  0.161558
Q2G093   61 1.62667 0.903563  0.161558
Q2FXY7   56 1.49333 0.903563  0.161558
Q2G1C6   60 1.6 0.903563  0.161558
Q2FZ20   47 1.25333 0.903563  0.161558
O50581   52 1.36842 0.903563  0.161558
Q2G1N1   41 1.07895 0.903563  0.161558
Q2G188   43 1.11688 0.903563  0.161558
Q2G296   64 1.66234 0.903563  0.161558
Q2G2E9   45 1.16883 0.903563  0.161558
Q2G294   50 1.2987 0.903563  0.161558
Q2FWJ5   45 1.16883 0.903563  0.161558
Q2FW03   41 1.05128 0.903563  0.161558
Q2G0N1   58 1.48718 0.903563  0.161558
Q2FZJ0   81 2.07692 3.07991  0.0107511
Q2FYZ9   48 1.23077 0.903563  0.161558
Q2FV74   45 1.15385 0.903563  0.161558
Q2FXP7   48 1.23077 0.903563  0.161558
Q2FXU1   38 0.974359 -1.27278  0.943444
Q2G1M8   40 1.02564 0.903563  0.161558
Q2FXY4   46 1.17949 0.903563  0.161558
Q2FZ94   37 0.936709 -1.27278  0.943444
Q2FYI0   43 1.075 0.903563  0.161558
Q2FXT9   47 1.175 0.903563  0.161558
Q2G0D2   47 1.16049 0.903563  0.161558
Q2FYB7   42 1.03704 0.903563  0.161558
Q2FVN8   50 1.23457 0.903563  0.161558
Q2FZ49   38 0.938272 -1.27278  0.943444
Q2FUW6   58 1.4321 0.903563  0.161558
Q2G1P7   43 1.06173 0.903563  0.161558
Q2FW70   41 1 0.903563  0.161558
Q2G0W1   51 1.2439 0.903563  0.161558
Q2G024   40 0.97561 -1.27278  0.943444
Q2G1G8   40 0.97561 -1.27278  0.943444
Q2G1R9   52 1.26829 0.903563  0.161558
O06446   51 1.2439 0.903563  0.161558
Q2G1C9   62 1.5122 0.903563  0.161558
Q2FXV8   58 1.39759 0.903563  0.161558
Q2G0P5   44 1.06024 0.903563  0.161558
Q2FV64   48 1.14286 0.903563  0.161558
Q2FV87   39 0.917647 -1.27278  0.943444
Q2G1K9   45 1.04651 0.903563  0.161558
Q2G266   45 1.04651 0.903563  0.161558
Q59801   40 0.91954 -1.27278  0.943444
Q2FXH2   45 1.03448 0.903563  0.161558
Q53727   51 1.15909 0.903563  0.161558
Q2G2Q0   33 0.75 -1.27278  0.943444
Q2FZD8   38 0.853933 -1.27278  0.943444
Q2FYS4   36 0.808989 -1.27278  0.943444
Q2G1G2   60 1.34831 0.903563  0.161558
Q2FXV9   34 0.755556 -1.27278  0.943444
Q2G0L4   24 0.533333 -1.27278  0.943444
Q2FXR8   48 1.06667 0.903563  0.161558
Q2FYJ0   49 1.08889 0.903563  0.161558
Q2FZS8   43 0.945055 -1.27278  0.943444
Q2FXN9   39 0.83871 -1.27278  0.943444
Q2FYM1   67 1.44086 0.903563  0.161558
Q2FVZ5   38 0.817204 -1.27278  0.943444
Q2FVL8   43 0.914894 -1.27278  0.943444
Q2FZ40   41 0.87234 -1.27278  0.943444
Q2FYH5   48 1.01053 0.903563  0.161558
Q2FXB3   40 0.824742 -1.27278  0.943444
Q2FYS9   49 0.989899 -1.27278  0.943444
Q2G1Q4   49 0.989899 -1.27278  0.943444
Q2FVC3   48 0.969697 -1.27278  0.943444
Q2G046   37 0.74 -1.27278  0.943444
Q2FWU3   25 0.5 -1.27278  0.943444
Q2FZ72   57 1.14 0.903563  0.161558
Q2FZ82   43 0.86 -1.27278  0.943444
Q9F1K0   34 0.660194 -1.27278  0.943444
Q2FVV9   40 0.747664 -1.27278  0.943444
Q2FZT6   43 0.796296 -1.27278  0.943444
Q2FWU5   30 0.555556 -1.27278  0.943444
Q2FYC8   26 0.477064 -1.27278  0.943444
Q2FZK7   42 0.756757 -1.27278  0.943444
Q2G2C1   40 0.720721 -1.27278  0.943444
Q2FZT5   41 0.719298 -1.27278  0.943444
Q2G0R8   45 0.782609 -1.27278  0.943444
Q2FW95   46 0.8 -1.27278  0.943444
Q2G0N5   37 0.621849 -1.27278  0.943444
P47768   34 0.561983 -1.27278  0.943444
Q2FXH4   32 0.52459 -1.27278  0.943444
Q2FVM1   58 0.95082 -1.27278  0.943444
```
