## Supplementary Data 3 for "Mining folded proteomes in the era of accurate structure prediction": PF10142.output

```
# cudaSaTabsearch LTYPE = T LORDER = F LSOLN = F
# QUERY ID = PF10142 
# DBFILE = ./tableaux.ascii.DB                                                             
Q2G0V6   0 0 -1.27278 0.943444
Q2G075   0 0 -1.27278 0.943444
Q2G083   0 0 -1.27278 0.943444
Q2FZN3   0 0 -1.27278 0.943444
Q2FY90   0 0 -1.27278 0.943444
Q2FX91   0 0 -1.27278 0.943444
Q2FX54   0 0 -1.27278 0.943444
Q2FYQ4   0 0 -1.27278 0.943444
Q2G284   0 0 -1.27278 0.943444
Q2G0S4   0 0 -1.27278 0.943444
Q2FWM3   0 0 -1.27278 0.943444
Q2FX81   0 0 -1.27278 0.943444
Q2FXC6   0 0 -1.27278 0.943444
Q2FWJ7   0 0 -1.27278 0.943444
Q2FYJ9   0 0 -1.27278 0.943444
Q2G2E6   0 0 -1.27278 0.943444
Q2FWV0   0 0 -1.27278 0.943444
Q2FZC3   0 0 -1.27278 0.943444
Q2FVH9   0 0 -1.27278 0.943444
Q2FXQ5   0 0 -1.27278 0.943444
Q2FZU4   0 0 -1.27278 0.943444
Q2FYF8   0 0 -1.27278 0.943444
Q2FUR4   0 0 -1.27278 0.943444
Q2FYI2   0 0 -1.27278 0.943444
Q2FYY2   0 0 -1.27278 0.943444
Q2FW58   0 0 -1.27278 0.943444
P0C7Z3   0 0 -1.27278 0.943444
Q2G0T2   0 0 -1.27278 0.943444
Q2G1G9   0 0 -1.27278 0.943444
Q2FVJ0   0 0 -1.27278 0.943444
Q2FZ80   0 0 -1.27278 0.943444
Q2G1R4   0 0 -1.27278 0.943444
Q2FW02   0 0 -1.27278 0.943444
Q2G1X3   0 0 -1.27278 0.943444
Q2FWW4   0 0 -1.27278 0.943444
Q2FZE1   0 0 -1.27278 0.943444
Q2FY31   0 0 -1.27278 0.943444
Q2G018   0 0 -1.27278 0.943444
Q2FZI0   0 0 -1.27278 0.943444
Q2FUZ7   0 0 -1.27278 0.943444
Q2G250   0 0 -1.27278 0.943444
Q2FWU8   0 0 -1.27278 0.943444
Q2FYX5   0 0 -1.27278 0.943444
Q2FZY2   0 0 -1.27278 0.943444
Q2FZX8   0 0 -1.27278 0.943444
Q2FUY8   0 0 -1.27278 0.943444
Q2FV73   0 0 -1.27278 0.943444
Q2G0C5   0 0 -1.27278 0.943444
Q2FZ52   0 0 -1.27278 0.943444
Q2FVK6   0 0 -1.27278 0.943444
Q2G0Z3   0 0 -1.27278 0.943444
Q2FZJ8   0 0 -1.27278 0.943444
Q2FY57   0 0 -1.27278 0.943444
Q2G0W3   0 0 -1.27278 0.943444
Q2G0I2   0 0 -1.27278 0.943444
Q2FYX1   0 0 -1.27278 0.943444
Q2G0H2   0 0 -1.27278 0.943444
Q2FWJ8   0 0 -1.27278 0.943444
Q2FWZ7   0 0 -1.27278 0.943444
Q2FV04   0 0 -1.27278 0.943444
Q2G0H6   0 0 -1.27278 0.943444
Q2G291   0 0 -1.27278 0.943444
Q2G1A7   0 0 -1.27278 0.943444
Q2FVS8   0 0 -1.27278 0.943444
Q2FZ26   0 0 -1.27278 0.943444
Q2FXJ3   0 0 -1.27278 0.943444
Q2G231   0 0 -1.27278 0.943444
Q2G2N0   0 0 -1.27278 0.943444
Q2G2I2   0 0 -1.27278 0.943444
Q2FYU3   0 0 -1.27278 0.943444
Q2FWY5   0 0 -1.27278 0.943444
Q2G2E3   0 0 -1.27278 0.943444
Q2FV09   0 0 -1.27278 0.943444
Q2FX72   0 0 -1.27278 0.943444
Q2FWA3   0 0 -1.27278 0.943444
Q2FWF2   0 0 -1.27278 0.943444
Q2G0E4   0 0 -1.27278 0.943444
Q2G251   0 0 -1.27278 0.943444
P0C818   0 0 -1.27278 0.943444
Q2FXQ2   0 0 -1.27278 0.943444
Q2FXD4   0 0 -1.27278 0.943444
Q2G014   0 0 -1.27278 0.943444
Q2FWI9   0 0 -1.27278 0.943444
Q2FX79   0 0 -1.27278 0.943444
Q2FVP7   0 0 -1.27278 0.943444
Q2FZN4   0 0 -1.27278 0.943444
Q2FWU6   0 0 -1.27278 0.943444
Q2G2Y1   0 0 -1.27278 0.943444
Q2FYF6   0 0 -1.27278 0.943444
Q2FXK0   0 0 -1.27278 0.943444
Q2FVI9   0 0 -1.27278 0.943444
Q2G246   0 0 -1.27278 0.943444
Q2G053   0 0 -1.27278 0.943444
Q2FWK8   0 0 -1.27278 0.943444
Q2FXL8   0 0 -1.27278 0.943444
Q2G0Q4   0 0 -1.27278 0.943444
Q2FVB7   0 0 -1.27278 0.943444
Q2FYD6   0 0 -1.27278 0.943444
Q2FXK9   0 0 -1.27278 0.943444
Q2FV78   0 0 -1.27278 0.943444
Q2FXG4   0 0 -1.27278 0.943444
Q2G0C8   0 0 -1.27278 0.943444
Q2FWU9   0 0 -1.27278 0.943444
Q2FUX2   0 0 -1.27278 0.943444
Q2FYI8   0 0 -1.27278 0.943444
Q2FXA1   0 0 -1.27278 0.943444
Q2FV49   0 0 -1.27278 0.943444
Q2G1S0   0 0 -1.27278 0.943444
Q2G0G0   0 0 -1.27278 0.943444
P0C805   0 0 -1.27278 0.943444
Q2FWV9   0 0 -1.27278 0.943444
Q2G152   0 0 -1.27278 0.943444
Q2FX48   0 0 -1.27278 0.943444
Q2FXS5   0 0 -1.27278 0.943444
Q2FWL4   0 0 -1.27278 0.943444
P0C7Y1   0 0 -1.27278 0.943444
Q2FXA2   0 0 -1.27278 0.943444
Q2FY96   0 0 -1.27278 0.943444
Q2FVJ3   0 0 -1.27278 0.943444
Q2FZ24   0 0 -1.27278 0.943444
Q2G1X4   0 0 -1.27278 0.943444
Q2FYM6   0 0 -1.27278 0.943444
Q2FWX6   0 0 -1.27278 0.943444
Q2G1D2   0 0 -1.27278 0.943444
Q2FWC0   0 0 -1.27278 0.943444
Q2FZG7   0 0 -1.27278 0.943444
Q2G2P1   0 0 -1.27278 0.943444
Q2G1M4   0 0 -1.27278 0.943444
Q2FX29   0 0 -1.27278 0.943444
Q2FUZ3   0 0 -1.27278 0.943444
Q2FVZ9   0 0 -1.27278 0.943444
Q2G2N3   0 0 -1.27278 0.943444
Q2G237   0 0 -1.27278 0.943444
Q2FXN5   0 0 -1.27278 0.943444
Q2FYP7   0 0 -1.27278 0.943444
Q2FWC8   0 0 -1.27278 0.943444
Q2G209   0 0 -1.27278 0.943444
Q2FXX7   0 0 -1.27278 0.943444
Q2FV05   0 0 -1.27278 0.943444
Q2FWM8   0 0 -1.27278 0.943444
Q2FV00   0 0 -1.27278 0.943444
Q2FZF2   0 0 -1.27278 0.943444
Q2FV80   0 0 -1.27278 0.943444
Q2FZZ7   0 0 -1.27278 0.943444
Q2FWH8   0 0 -1.27278 0.943444
Q2FVS5   0 0 -1.27278 0.943444
Q2FWY0   0 0 -1.27278 0.943444
Q2FZM3   0 0 -1.27278 0.943444
Q2FZW8   0 0 -1.27278 0.943444
Q2FVY7   0 0 -1.27278 0.943444
Q2FXJ1   0 0 -1.27278 0.943444
Q2G0T7   0 0 -1.27278 0.943444
Q2FW40   0 0 -1.27278 0.943444
Q2FYU9   0 0 -1.27278 0.943444
Q2FUR0   0 0 -1.27278 0.943444
Q2G215   0 0 -1.27278 0.943444
Q2G169   0 0 -1.27278 0.943444
Q2G034   0 0 -1.27278 0.943444
Q2FUV8   0 0 -1.27278 0.943444
Q2FW44   2 0.173913 -1.27278 0.943444
Q2FYJ8   0 0 -1.27278 0.943444
Q2FVR6   2 0.173913 -1.27278 0.943444
Q2G183   1 0.0869565 -1.27278 0.943444
Q2G0S1   2 0.173913 -1.27278 0.943444
Q2FX83   0 0 -1.27278 0.943444
Q2FYF7   2 0.173913 -1.27278 0.943444
Q2G166   2 0.173913 -1.27278 0.943444
Q2FX20   2 0.173913 -1.27278 0.943444
Q2G020   2 0.173913 -1.27278 0.943444
Q2FVC0   0 0 -1.27278 0.943444
Q2FVD1   0 0 -1.27278 0.943444
Q2FWH1   2 0.173913 -1.27278 0.943444
Q2FYX2   1 0.0869565 -1.27278 0.943444
Q2FZB5   2 0.173913 -1.27278 0.943444
Q2G0G8   1 0.0869565 -1.27278 0.943444
P0A0I4   0 0 -1.27278 0.943444
Q2G2C6   1 0.0869565 -1.27278 0.943444
Q2FVB1   2 0.173913 -1.27278 0.943444
Q2FYN1   2 0.173913 -1.27278 0.943444
Q2FV79   1 0.0869565 -1.27278 0.943444
Q2FVU9   1 0.0869565 -1.27278 0.943444
Q2G0W5   1 0.0869565 -1.27278 0.943444
Q2FW60   1 0.0869565 -1.27278 0.943444
Q2G269   1 0.0869565 -1.27278 0.943444
Q2FZS1   2 0.173913 -1.27278 0.943444
Q2G1Y3   2 0.173913 -1.27278 0.943444
Q2FWA4   2 0.173913 -1.27278 0.943444
Q2G0C0   2 0.173913 -1.27278 0.943444
Q2G2J6   0 0 -1.27278 0.943444
Q2G1R2   2 0.173913 -1.27278 0.943444
Q2FXY8   2 0.173913 -1.27278 0.943444
Q2FYL2   2 0.173913 -1.27278 0.943444
Q2FYS3   0 0 -1.27278 0.943444
Q2FXS0   2 0.173913 -1.27278 0.943444
Q2FWA7   0 0 -1.27278 0.943444
Q2FWV8   2 0.173913 -1.27278 0.943444
Q2G279   2 0.173913 -1.27278 0.943444
Q2FYB5   0 0 -1.27278 0.943444
Q2G175   1 0.0869565 -1.27278 0.943444
Q2FZ07   2 0.173913 -1.27278 0.943444
Q2FVG7   2 0.173913 -1.27278 0.943444
Q2G2P3   2 0.173913 -1.27278 0.943444
Q2FZA3   2 0.173913 -1.27278 0.943444
Q2FYE1   2 0.173913 -1.27278 0.943444
Q2G2F8   0 0 -1.27278 0.943444
Q2FWS8   0 0 -1.27278 0.943444
Q2FXD8   2 0.173913 -1.27278 0.943444
Q2FX46   1 0.0869565 -1.27278 0.943444
Q2FYB4   1 0.0869565 -1.27278 0.943444
Q2FYC0   2 0.173913 -1.27278 0.943444
Q2FUY5   2 0.173913 -1.27278 0.943444
Q2FYF2   0 0 -1.27278 0.943444
Q2G0R4   0 0 -1.27278 0.943444
Q2G1L1   1 0.0869565 -1.27278 0.943444
Q2FYB0   0 0 -1.27278 0.943444
Q2FWW5   1 0.0869565 -1.27278 0.943444
Q2FX04   2 0.173913 -1.27278 0.943444
Q2FV33   1 0.0869565 -1.27278 0.943444
Q2FUX6   2 0.173913 -1.27278 0.943444
Q2FVP5   0 0 -1.27278 0.943444
Q2G0W7   1 0.0869565 -1.27278 0.943444
Q2FXV1   1 0.0869565 -1.27278 0.943444
Q2G096   1 0.0869565 -1.27278 0.943444
Q2FV68   2 0.173913 -1.27278 0.943444
Q2FVY6   2 0.173913 -1.27278 0.943444
Q2FYY0   2 0.173913 -1.27278 0.943444
Q2G005   0 0 -1.27278 0.943444
Q2G2B4   1 0.0869565 -1.27278 0.943444
Q2FVZ7   1 0.0869565 -1.27278 0.943444
Q2FW55   1 0.0869565 -1.27278 0.943444
Q2FV92   2 0.173913 -1.27278 0.943444
Q2FYV9   2 0.173913 -1.27278 0.943444
Q2FW74   2 0.173913 -1.27278 0.943444
Q2FVK9   1 0.0869565 -1.27278 0.943444
Q2FZA4   1 0.0869565 -1.27278 0.943444
Q2FV25   0 0 -1.27278 0.943444
Q2FYG8   1 0.0869565 -1.27278 0.943444
Q2G216   1 0.0869565 -1.27278 0.943444
Q2FZ69   1 0.0869565 -1.27278 0.943444
Q2FV97   1 0.0869565 -1.27278 0.943444
Q2FZ95   0 0 -1.27278 0.943444
Q2FZN8   1 0.0869565 -1.27278 0.943444
Q2FZG2   1 0.0869565 -1.27278 0.943444
Q2G259   1 0.0869565 -1.27278 0.943444
Q2FYB6   2 0.173913 -1.27278 0.943444
Q2FZD1   2 0.173913 -1.27278 0.943444
Q2FYT6   2 0.173913 -1.27278 0.943444
Q2G0Y2   2 0.173913 -1.27278 0.943444
Q2FWZ1   2 0.173913 -1.27278 0.943444
Q2FVC8   1 0.0869565 -1.27278 0.943444
Q2G2H1   1 0.0869565 -1.27278 0.943444
Q2FY47   1 0.0869565 -1.27278 0.943444
Q2FX78   2 0.173913 -1.27278 0.943444
Q2FX47   2 0.173913 -1.27278 0.943444
Q2FZA7   1 0.0869565 -1.27278 0.943444
Q2FV32   1 0.0869565 -1.27278 0.943444
Q2FYE6   0 0 -1.27278 0.943444
Q2FZ41   2 0.173913 -1.27278 0.943444
Q2FYG3   0 0 -1.27278 0.943444
Q2FX01   2 0.173913 -1.27278 0.943444
Q2FXU6   2 0.173913 -1.27278 0.943444
Q2FYL7   1 0.0869565 -1.27278 0.943444
Q2FWQ3   1 0.0869565 -1.27278 0.943444
Q2FZY9   1 0.0869565 -1.27278 0.943444
Q2FV50   2 0.173913 -1.27278 0.943444
Q2FUY7   2 0.173913 -1.27278 0.943444
Q2FXP6   1 0.0869565 -1.27278 0.943444
Q2G1S9   1 0.0869565 -1.27278 0.943444
Q2FX18   1 0.0869565 -1.27278 0.943444
Q2FYU0   0 0 -1.27278 0.943444
Q2FXZ7   4 0.333333 -1.27278 0.943444
Q2G051   3 0.25 -1.27278 0.943444
Q2FWS3   4 0.333333 -1.27278 0.943444
Q2FW14   4 0.333333 -1.27278 0.943444
Q2FYD7   3 0.25 -1.27278 0.943444
Q9RQP8   5 0.416667 -1.27278 0.943444
Q2FZK2   4 0.333333 -1.27278 0.943444
Q2FWI7   4 0.333333 -1.27278 0.943444
Q2G182   2 0.166667 -1.27278 0.943444
Q2FYT7   2 0.166667 -1.27278 0.943444
Q2FV46   4 0.333333 -1.27278 0.943444
Q2FY58   1 0.0833333 -1.27278 0.943444
Q2FX06   0 0 -1.27278 0.943444
Q2FZH0   4 0.333333 -1.27278 0.943444
Q2FUZ4   6 0.5 -1.27278 0.943444
Q2G102   5 0.416667 -1.27278 0.943444
Q2G1R8   2 0.166667 -1.27278 0.943444
Q2G2J1   4 0.333333 -1.27278 0.943444
Q2FX71   2 0.166667 -1.27278 0.943444
Q2FUZ5   2 0.166667 -1.27278 0.943444
Q2FYP5   2 0.166667 -1.27278 0.943444
Q2G048   0 0 -1.27278 0.943444
Q2FUQ0   5 0.416667 -1.27278 0.943444
Q2FWS7   5 0.416667 -1.27278 0.943444
Q2FV65   2 0.166667 -1.27278 0.943444
Q2G125   1 0.0833333 -1.27278 0.943444
Q2FYT2   4 0.333333 -1.27278 0.943444
Q2FVH7   2 0.166667 -1.27278 0.943444
Q2G127   4 0.333333 -1.27278 0.943444
Q2FYI5   1 0.0833333 -1.27278 0.943444
Q2FYX4   5 0.416667 -1.27278 0.943444
Q2G0M3   6 0.5 -1.27278 0.943444
Q2FW87   4 0.333333 -1.27278 0.943444
Q2G211   0 0 -1.27278 0.943444
Q2FXR5   4 0.333333 -1.27278 0.943444
Q2FWR5   4 0.333333 -1.27278 0.943444
Q2FYD5   2 0.166667 -1.27278 0.943444
Q2FY94   2 0.166667 -1.27278 0.943444
Q2G2W8   3 0.25 -1.27278 0.943444
Q2FZL9   5 0.416667 -1.27278 0.943444
Q2FYT9   4 0.333333 -1.27278 0.943444
Q2FX44   3 0.25 -1.27278 0.943444
Q2FXB2   2 0.166667 -1.27278 0.943444
Q2FVF6   4 0.333333 -1.27278 0.943444
Q2G2F6   1 0.0833333 -1.27278 0.943444
Q2G2C3   3 0.25 -1.27278 0.943444
Q2FYA5   4 0.333333 -1.27278 0.943444
Q2FYB1   3 0.25 -1.27278 0.943444
Q2G011   2 0.166667 -1.27278 0.943444
Q2FV29   0 0 -1.27278 0.943444
Q2FVW1   3 0.25 -1.27278 0.943444
Q2FYA4   3 0.25 -1.27278 0.943444
Q2FY26   2 0.166667 -1.27278 0.943444
Q2FXC1   4 0.333333 -1.27278 0.943444
Q2G2T0   5 0.416667 -1.27278 0.943444
Q2FY62   1 0.0833333 -1.27278 0.943444
Q2G2K4   4 0.333333 -1.27278 0.943444
Q2FW65   5 0.416667 -1.27278 0.943444
Q2FY05   6 0.5 -1.27278 0.943444
Q2FV96   4 0.333333 -1.27278 0.943444
Q2G1S7   2 0.166667 -1.27278 0.943444
Q2FWS9   4 0.333333 -1.27278 0.943444
Q2G180   4 0.333333 -1.27278 0.943444
Q2G0L6   3 0.25 -1.27278 0.943444
Q2G189   1 0.0833333 -1.27278 0.943444
Q2FYD9   0 0 -1.27278 0.943444
Q2FWM6   2 0.166667 -1.27278 0.943444
Q2FXA6   1 0.0833333 -1.27278 0.943444
Q2G0U8   3 0.25 -1.27278 0.943444
Q2FXD9   2 0.166667 -1.27278 0.943444
Q2FWF9   0 0 -1.27278 0.943444
Q2FXS3   2 0.166667 -1.27278 0.943444
Q2FXX6   3 0.25 -1.27278 0.943444
Q2FWU2   6 0.5 -1.27278 0.943444
Q2FXD5   4 0.333333 -1.27278 0.943444
Q2FZK8   3 0.25 -1.27278 0.943444
Q2FV15   2 0.166667 -1.27278 0.943444
Q2FZZ5   4 0.333333 -1.27278 0.943444
Q2FW48   5 0.416667 -1.27278 0.943444
Q2FYB3   5 0.416667 -1.27278 0.943444
Q2FWT5   4 0.333333 -1.27278 0.943444
Q2FVH4   0 0 -1.27278 0.943444
Q2FWP4   4 0.333333 -1.27278 0.943444
Q2FYX9   4 0.333333 -1.27278 0.943444
Q2G1U7   2 0.166667 -1.27278 0.943444
Q2FXY6   3 0.25 -1.27278 0.943444
Q2FYT1   2 0.166667 -1.27278 0.943444
Q2G244   3 0.25 -1.27278 0.943444
Q2FX30   0 0 -1.27278 0.943444
Q2FVZ3   2 0.166667 -1.27278 0.943444
Q2FWP5   6 0.5 -1.27278 0.943444
Q2FX41   3 0.25 -1.27278 0.943444
Q2G2R5   2 0.166667 -1.27278 0.943444
Q2G2S3   7 0.56 -1.27278 0.943444
Q2G004   3 0.24 -1.27278 0.943444
Q2FWV1   7 0.56 -1.27278 0.943444
Q2G003   5 0.4 -1.27278 0.943444
Q2FZV3   4 0.32 -1.27278 0.943444
Q2G026   6 0.48 -1.27278 0.943444
Q2FXG7   2 0.16 -1.27278 0.943444
Q2FYL8   1 0.08 -1.27278 0.943444
Q2FZB6   1 0.08 -1.27278 0.943444
Q2FZE4   6 0.48 -1.27278 0.943444
Q2FX11   5 0.4 -1.27278 0.943444
Q2G0Y3   7 0.56 -1.27278 0.943444
Q2FZW7   1 0.08 -1.27278 0.943444
Q2FX21   12 0.96 -1.27278 0.943444
Q2G092   11 0.88 -1.27278 0.943444
Q2FZB7   4 0.32 -1.27278 0.943444
Q2G0J9   9 0.72 -1.27278 0.943444
Q2G1X2   3 0.24 -1.27278 0.943444
Q2FZD6   6 0.48 -1.27278 0.943444
Q2FW67   6 0.48 -1.27278 0.943444
Q2G111   6 0.48 -1.27278 0.943444
Q2G2Y4   4 0.32 -1.27278 0.943444
Q2FY38   3 0.24 -1.27278 0.943444
Q2FWJ0   6 0.48 -1.27278 0.943444
Q2G2T5   6 0.48 -1.27278 0.943444
Q2FVG6   5 0.4 -1.27278 0.943444
Q2G1V8   4 0.32 -1.27278 0.943444
Q2G1L0   3 0.24 -1.27278 0.943444
Q2FXD6   5 0.4 -1.27278 0.943444
P0C948   2 0.16 -1.27278 0.943444
Q2G1M2   5 0.4 -1.27278 0.943444
Q2FVW8   3 0.24 -1.27278 0.943444
Q2FX24   4 0.32 -1.27278 0.943444
Q2FWS4   11 0.88 -1.27278 0.943444
Q2FYQ3   4 0.32 -1.27278 0.943444
Q2G254   8 0.64 -1.27278 0.943444
Q2FWB4   1 0.08 -1.27278 0.943444
Q2FUP8   4 0.32 -1.27278 0.943444
Q2FZC2   2 0.16 -1.27278 0.943444
Q2FYE4   6 0.48 -1.27278 0.943444
Q2FWS2   5 0.4 -1.27278 0.943444
Q2FY03   5 0.4 -1.27278 0.943444
Q2FVS6   6 0.48 -1.27278 0.943444
Q2FXV2   2 0.16 -1.27278 0.943444
Q2G2L6   4 0.32 -1.27278 0.943444
Q2G2I5   4 0.32 -1.27278 0.943444
Q2FYA2   5 0.4 -1.27278 0.943444
Q2FWV7   3 0.24 -1.27278 0.943444
Q2FXE7   5 0.4 -1.27278 0.943444
Q2G0J6   3 0.24 -1.27278 0.943444
Q2FUU4   11 0.88 -1.27278 0.943444
Q2FVJ4   4 0.32 -1.27278 0.943444
Q2FZM9   3 0.24 -1.27278 0.943444
Q2FZ51   7 0.56 -1.27278 0.943444
Q2FY22   6 0.48 -1.27278 0.943444
Q2G2Q1   5 0.4 -1.27278 0.943444
Q2G109   7 0.56 -1.27278 0.943444
Q2G1D6   5 0.4 -1.27278 0.943444
Q2FVC9   1 0.08 -1.27278 0.943444
Q2G2R6   10 0.8 -1.27278 0.943444
Q2FZ85   5 0.4 -1.27278 0.943444
Q2FVK4   7 0.56 -1.27278 0.943444
Q2G1V9   2 0.16 -1.27278 0.943444
Q2G2H6   3 0.24 -1.27278 0.943444
Q2FWS6   11 0.88 -1.27278 0.943444
Q2FZW4   6 0.48 -1.27278 0.943444
Q2G1M3   5 0.4 -1.27278 0.943444
Q2G1M0   6 0.48 -1.27278 0.943444
Q2G1Y9   6 0.48 -1.27278 0.943444
Q2FX45   4 0.32 -1.27278 0.943444
Q2FWP8   4 0.32 -1.27278 0.943444
Q2FYP4   6 0.48 -1.27278 0.943444
Q2FYL1   5 0.4 -1.27278 0.943444
Q2G1L4   7 0.56 -1.27278 0.943444
Q2FUQ7   7 0.56 -1.27278 0.943444
Q2G247   2 0.16 -1.27278 0.943444
Q2FVV0   5 0.4 -1.27278 0.943444
Q2FYU6   6 0.48 -1.27278 0.943444
Q2G2N6   7 0.56 -1.27278 0.943444
Q2FXC9   4 0.32 -1.27278 0.943444
Q2FX42   5 0.4 -1.27278 0.943444
Q2FX26   8 0.64 -1.27278 0.943444
Q2FWF3   2 0.16 -1.27278 0.943444
Q2FZY1   4 0.32 -1.27278 0.943444
Q2FW15   7 0.538462 -1.27278 0.943444
P0A0G2   8 0.615385 -1.27278 0.943444
Q2G2G5   6 0.461538 -1.27278 0.943444
Q2FY39   7 0.538462 -1.27278 0.943444
Q2G0B5   4 0.307692 -1.27278 0.943444
Q2FZI1   11 0.846154 -1.27278 0.943444
Q2FUQ6   12 0.923077 -1.27278 0.943444
Q2FVR5   8 0.615385 -1.27278 0.943444
Q2G2W6   8 0.615385 -1.27278 0.943444
Q2FZR8   7 0.538462 -1.27278 0.943444
Q2FVY8   15 1.15385 0.903563 0.161558
Q2FZ60   7 0.538462 -1.27278 0.943444
Q2FV82   5 0.384615 -1.27278 0.943444
Q2FX23   11 0.846154 -1.27278 0.943444
Q2G1G3   4 0.307692 -1.27278 0.943444
P68805   6 0.461538 -1.27278 0.943444
Q2FVL0   10 0.769231 -1.27278 0.943444
Q2G2J0   8 0.615385 -1.27278 0.943444
Q2FZF1   12 0.923077 -1.27278 0.943444
Q2FXU9   6 0.461538 -1.27278 0.943444
Q2G1A2   14 1.07692 0.903563 0.161558
Q2G1C3   6 0.461538 -1.27278 0.943444
Q2G1D4   4 0.307692 -1.27278 0.943444
Q2G0A8   4 0.307692 -1.27278 0.943444
Q2FVC7   2 0.153846 -1.27278 0.943444
Q2G133   10 0.769231 -1.27278 0.943444
Q2FY86   12 0.923077 -1.27278 0.943444
Q2FX92   12 0.923077 -1.27278 0.943444
Q2FW47   1 0.0769231 -1.27278 0.943444
Q2G1T9   3 0.230769 -1.27278 0.943444
Q2FVU8   4 0.307692 -1.27278 0.943444
Q2FVD7   11 0.846154 -1.27278 0.943444
Q2FX55   5 0.384615 -1.27278 0.943444
Q2FVD3   7 0.538462 -1.27278 0.943444
Q2G2B5   3 0.230769 -1.27278 0.943444
Q2FWV6   6 0.461538 -1.27278 0.943444
Q2FW29   11 0.846154 -1.27278 0.943444
Q2G0W6   1 0.0769231 -1.27278 0.943444
Q2FVD2   6 0.461538 -1.27278 0.943444
Q2FWR8   3 0.230769 -1.27278 0.943444
Q2FXA0   11 0.846154 -1.27278 0.943444
Q2FZB4   7 0.538462 -1.27278 0.943444
Q2FX37   4 0.307692 -1.27278 0.943444
Q2FX13   2 0.153846 -1.27278 0.943444
Q2FWD8   6 0.461538 -1.27278 0.943444
Q2G108   6 0.461538 -1.27278 0.943444
Q2G2V4   8 0.615385 -1.27278 0.943444
Q2FZW2   11 0.846154 -1.27278 0.943444
Q2FYY4   8 0.615385 -1.27278 0.943444
Q2FYB8   4 0.307692 -1.27278 0.943444
Q2FWC2   8 0.615385 -1.27278 0.943444
Q2FYE8   5 0.384615 -1.27278 0.943444
Q2FXK5   9 0.692308 -1.27278 0.943444
Q2FWT0   9 0.692308 -1.27278 0.943444
Q2FW19   6 0.461538 -1.27278 0.943444
Q2G100   5 0.384615 -1.27278 0.943444
Q2FYY3   6 0.461538 -1.27278 0.943444
Q2FZ01   7 0.538462 -1.27278 0.943444
Q2FYY1   6 0.461538 -1.27278 0.943444
Q2G103   7 0.538462 -1.27278 0.943444
Q2FV12   5 0.384615 -1.27278 0.943444
Q2FWQ1   9 0.692308 -1.27278 0.943444
Q2FYY5   6 0.461538 -1.27278 0.943444
Q2G207   7 0.538462 -1.27278 0.943444
Q2G1Y8   9 0.692308 -1.27278 0.943444
Q2FWZ8   6 0.461538 -1.27278 0.943444
Q2G0Z8   5 0.384615 -1.27278 0.943444
Q2G2F7   5 0.384615 -1.27278 0.943444
Q2FYH9   5 0.384615 -1.27278 0.943444
Q2FWB7   6 0.461538 -1.27278 0.943444
Q2FYN2   8 0.592593 -1.27278 0.943444
Q2FVQ6   11 0.814815 -1.27278 0.943444
Q2FWX3   7 0.518519 -1.27278 0.943444
Q2G187   5 0.37037 -1.27278 0.943444
Q2FW05   8 0.592593 -1.27278 0.943444
Q2FYC3   10 0.740741 -1.27278 0.943444
Q2FZJ2   14 1.03704 0.903563 0.161558
Q2G0D6   7 0.518519 -1.27278 0.943444
Q2FWP7   7 0.518519 -1.27278 0.943444
Q2FX31   19 1.40741 0.903563 0.161558
Q2FVZ6   4 0.296296 -1.27278 0.943444
Q2G2A2   8 0.592593 -1.27278 0.943444
Q2FWQ8   7 0.518519 -1.27278 0.943444
Q2FVM9   6 0.444444 -1.27278 0.943444
Q2FYD1   18 1.33333 0.903563 0.161558
Q2FYN3   7 0.518519 -1.27278 0.943444
Q2FYI3   7 0.518519 -1.27278 0.943444
Q2G022   16 1.18519 0.903563 0.161558
Q2G1Q3   6 0.444444 -1.27278 0.943444
Q2FX58   6 0.444444 -1.27278 0.943444
Q2G2V1   16 1.18519 0.903563 0.161558
Q2FVV5   11 0.814815 -1.27278 0.943444
Q2FZC0   12 0.888889 -1.27278 0.943444
Q2FV63   15 1.11111 0.903563 0.161558
Q2FWG9   3 0.222222 -1.27278 0.943444
Q2FZA5   6 0.444444 -1.27278 0.943444
Q2FX60   12 0.888889 -1.27278 0.943444
Q2G2I8   13 0.962963 -1.27278 0.943444
Q2G2Y5   18 1.33333 0.903563 0.161558
Q2G2Y2   8 0.592593 -1.27278 0.943444
Q2FWA6   18 1.33333 0.903563 0.161558
Q2FWL8   18 1.33333 0.903563 0.161558
Q2FY95   8 0.592593 -1.27278 0.943444
Q2FYC5   15 1.11111 0.903563 0.161558
Q2FV43   6 0.444444 -1.27278 0.943444
Q2FVU0   11 0.814815 -1.27278 0.943444
Q2FZG5   5 0.37037 -1.27278 0.943444
Q2G2H9   9 0.666667 -1.27278 0.943444
Q2G1D1   12 0.888889 -1.27278 0.943444
Q2FWU7   9 0.666667 -1.27278 0.943444
P60647   7 0.518519 -1.27278 0.943444
Q2FUR7   9 0.666667 -1.27278 0.943444
Q2FWQ2   13 0.962963 -1.27278 0.943444
Q2G2M4   10 0.740741 -1.27278 0.943444
Q2G104   9 0.666667 -1.27278 0.943444
Q2FX76   6 0.444444 -1.27278 0.943444
Q2G2Q4   15 1.11111 0.903563 0.161558
Q2FXQ1   6 0.444444 -1.27278 0.943444
Q2FX80   6 0.444444 -1.27278 0.943444
Q2FZN6   7 0.518519 -1.27278 0.943444
Q2G009   8 0.592593 -1.27278 0.943444
Q2G021   11 0.814815 -1.27278 0.943444
Q2FWH0   13 0.962963 -1.27278 0.943444
Q2FXQ0   11 0.814815 -1.27278 0.943444
Q2FX64   9 0.666667 -1.27278 0.943444
Q2FY98   5 0.37037 -1.27278 0.943444
Q2FWK5   14 1.03704 0.903563 0.161558
Q2FYK1   4 0.296296 -1.27278 0.943444
Q2FXF0   9 0.666667 -1.27278 0.943444
Q2FY70   10 0.740741 -1.27278 0.943444
Q2G114   10 0.740741 -1.27278 0.943444
Q2FX38   8 0.592593 -1.27278 0.943444
Q2FUP9   6 0.444444 -1.27278 0.943444
Q2FVV3   7 0.518519 -1.27278 0.943444
Q2G113   15 1.11111 0.903563 0.161558
Q2FWB2   8 0.592593 -1.27278 0.943444
Q2FWT6   10 0.740741 -1.27278 0.943444
Q2FW28   12 0.888889 -1.27278 0.943444
Q2FUQ9   7 0.518519 -1.27278 0.943444
Q2FY00   8 0.592593 -1.27278 0.943444
Q2G040   6 0.444444 -1.27278 0.943444
Q2FX35   12 0.888889 -1.27278 0.943444
Q2FYW9   12 0.857143 -1.27278 0.943444
Q2G2N8   15 1.07143 0.903563 0.161558
Q2G1V7   12 0.857143 -1.27278 0.943444
Q2G0C3   9 0.642857 -1.27278 0.943444
Q2FVW0   9 0.642857 -1.27278 0.943444
Q2FUS4   14 1 0.903563 0.161558
Q2FVP6   7 0.5 -1.27278 0.943444
Q2FZK1   8 0.571429 -1.27278 0.943444
Q2FXY2   20 1.42857 0.903563 0.161558
Q2FYX3   21 1.5 0.903563 0.161558
Q2FZ86   19 1.35714 0.903563 0.161558
Q2FUV7   6 0.428571 -1.27278 0.943444
Q2FX70   11 0.785714 -1.27278 0.943444
Q2G1Y1   13 0.928571 -1.27278 0.943444
Q2FVT9   8 0.571429 -1.27278 0.943444
Q2G2K3   17 1.21429 0.903563 0.161558
P72358   9 0.642857 -1.27278 0.943444
Q2G192   11 0.785714 -1.27278 0.943444
Q2FYX6   18 1.28571 0.903563 0.161558
Q2FXW0   5 0.357143 -1.27278 0.943444
Q2G202   13 0.928571 -1.27278 0.943444
Q2FYW7   8 0.571429 -1.27278 0.943444
Q2G2M0   11 0.785714 -1.27278 0.943444
Q2FXT7   12 0.857143 -1.27278 0.943444
Q2FX59   13 0.928571 -1.27278 0.943444
Q2G0X2   8 0.571429 -1.27278 0.943444
Q2FWR6   18 1.28571 0.903563 0.161558
Q2FW22   26 1.85714 0.903563 0.161558
Q2FZH4   21 1.5 0.903563 0.161558
Q2FYZ1   12 0.857143 -1.27278 0.943444
Q2G2W7   20 1.42857 0.903563 0.161558
Q2G2I4   16 1.14286 0.903563 0.161558
Q2FZP5   18 1.28571 0.903563 0.161558
Q2FWQ7   17 1.21429 0.903563 0.161558
Q2G1W9   14 1 0.903563 0.161558
Q2FWF7   12 0.857143 -1.27278 0.943444
Q2FYM9   17 1.21429 0.903563 0.161558
Q2FXV0   10 0.714286 -1.27278 0.943444
Q2FWW2   10 0.714286 -1.27278 0.943444
Q2FVS2   11 0.785714 -1.27278 0.943444
Q2G007   12 0.857143 -1.27278 0.943444
Q2FYA7   17 1.21429 0.903563 0.161558
Q2G0K0   13 0.928571 -1.27278 0.943444
Q2FXS9   19 1.35714 0.903563 0.161558
Q2G249   21 1.5 0.903563 0.161558
Q2G008   17 1.21429 0.903563 0.161558
Q2FZD5   15 1.07143 0.903563 0.161558
Q2FZG0   7 0.5 -1.27278 0.943444
Q2FX28   11 0.785714 -1.27278 0.943444
Q2FXI4   18 1.28571 0.903563 0.161558
Q2G176   11 0.785714 -1.27278 0.943444
Q2G116   10 0.714286 -1.27278 0.943444
Q2FXF2   13 0.928571 -1.27278 0.943444
Q2G260   10 0.714286 -1.27278 0.943444
Q2G213   10 0.714286 -1.27278 0.943444
Q2G173   9 0.642857 -1.27278 0.943444
Q2FV71   11 0.785714 -1.27278 0.943444
Q2FWY8   8 0.571429 -1.27278 0.943444
Q2FWN3   9 0.642857 -1.27278 0.943444
Q2FYD4   12 0.857143 -1.27278 0.943444
Q2FVQ2   23 1.64286 0.903563 0.161558
Q2FVK0   12 0.857143 -1.27278 0.943444
Q2G285   14 1 0.903563 0.161558
Q2FZH6   19 1.35714 0.903563 0.161558
Q2FZX1   11 0.785714 -1.27278 0.943444
Q2FZ83   4 0.285714 -1.27278 0.943444
Q2G0S9   10 0.714286 -1.27278 0.943444
Q2FZH7   13 0.928571 -1.27278 0.943444
Q2FZT3   13 0.928571 -1.27278 0.943444
Q2FX57   14 0.965517 -1.27278 0.943444
Q2G0B9   14 0.965517 -1.27278 0.943444
Q2FY28   22 1.51724 0.903563 0.161558
Q2G0R5   22 1.51724 0.903563 0.161558
Q2FZG8   13 0.896552 -1.27278 0.943444
Q2G1X1   20 1.37931 0.903563 0.161558
Q2FX93   9 0.62069 -1.27278 0.943444
Q2FYU5   13 0.896552 -1.27278 0.943444
Q2FWR9   10 0.689655 -1.27278 0.943444
Q2FWS0   20 1.37931 0.903563 0.161558
Q2G0P4   7 0.482759 -1.27278 0.943444
Q2FX50   13 0.896552 -1.27278 0.943444
Q2FZV0   15 1.03448 0.903563 0.161558
Q2G0S5   18 1.24138 0.903563 0.161558
Q2FY25   10 0.689655 -1.27278 0.943444
Q2FXG6   14 0.965517 -1.27278 0.943444
Q2FZJ7   18 1.24138 0.903563 0.161558
Q2G0U7   21 1.44828 0.903563 0.161558
Q2FZV2   15 1.03448 0.903563 0.161558
Q2FWT8   13 0.896552 -1.27278 0.943444
Q2G0D1   18 1.24138 0.903563 0.161558
Q2FVW5   9 0.62069 -1.27278 0.943444
Q2FY97   18 1.24138 0.903563 0.161558
Q2FXF3   19 1.31034 0.903563 0.161558
Q2G063   11 0.758621 -1.27278 0.943444
Q2G0U5   15 1.03448 0.903563 0.161558
Q2G2B1   16 1.10345 0.903563 0.161558
Q2FVE3   12 0.827586 -1.27278 0.943444
Q2FZW1   23 1.58621 0.903563 0.161558
Q2FYK2   21 1.44828 0.903563 0.161558
Q2FXW2   12 0.827586 -1.27278 0.943444
Q9F0R1   15 1.03448 0.903563 0.161558
Q2FZG3   12 0.827586 -1.27278 0.943444
Q2G2K0   16 1.10345 0.903563 0.161558
Q2FVN4   15 1.03448 0.903563 0.161558
Q2FYV0   21 1.44828 0.903563 0.161558
Q2G0A5   7 0.482759 -1.27278 0.943444
Q2FZ03   19 1.31034 0.903563 0.161558
Q2G1I8   12 0.827586 -1.27278 0.943444
Q2FYX8   16 1.10345 0.903563 0.161558
Q2FV18   10 0.689655 -1.27278 0.943444
Q2FYI7   16 1.10345 0.903563 0.161558
Q2G0K1   18 1.24138 0.903563 0.161558
Q2G2U9   14 0.965517 -1.27278 0.943444
Q2FW31   32 2.2069 3.07991 0.0107511
Q2FVB5   13 0.896552 -1.27278 0.943444
Q2FVI8   9 0.62069 -1.27278 0.943444
Q2FZT0   15 1.03448 0.903563 0.161558
P48860   15 1.03448 0.903563 0.161558
Q2FYC1   21 1.44828 0.903563 0.161558
Q2G286   22 1.51724 0.903563 0.161558
Q2FXD3   20 1.37931 0.903563 0.161558
Q2G027   8 0.551724 -1.27278 0.943444
Q2G0T4   15 1.03448 0.903563 0.161558
Q2FZJ5   21 1.44828 0.903563 0.161558
Q2FW10   7 0.482759 -1.27278 0.943444
Q2FY91   11 0.758621 -1.27278 0.943444
Q2FVP0   16 1.10345 0.903563 0.161558
P60070   21 1.44828 0.903563 0.161558
Q2FWU1   14 0.965517 -1.27278 0.943444
Q2FYA3   7 0.482759 -1.27278 0.943444
Q2G0V8   16 1.10345 0.903563 0.161558
Q2G0Z2   10 0.689655 -1.27278 0.943444
Q2FZ47   8 0.551724 -1.27278 0.943444
Q2G0V9   7 0.482759 -1.27278 0.943444
Q2FZE2   19 1.31034 0.903563 0.161558
Q2FWB0   18 1.24138 0.903563 0.161558
Q2G1J1   13 0.896552 -1.27278 0.943444
Q2FYQ1   9 0.62069 -1.27278 0.943444
Q2FZ45   16 1.10345 0.903563 0.161558
Q2FYW5   15 1.03448 0.903563 0.161558
Q2G1A0   12 0.827586 -1.27278 0.943444
Q2FZB9   14 0.965517 -1.27278 0.943444
Q2FZX2   17 1.17241 0.903563 0.161558
Q2FZY4   19 1.31034 0.903563 0.161558
Q2FW56   9 0.62069 -1.27278 0.943444
P0A0G6   19 1.31034 0.903563 0.161558
Q2FW80   10 0.689655 -1.27278 0.943444
Q2G2S4   12 0.827586 -1.27278 0.943444
Q2G2H0   11 0.758621 -1.27278 0.943444
Q2G2E1   9 0.62069 -1.27278 0.943444
Q2G0I5   21 1.44828 0.903563 0.161558
Q2FWW6   17 1.17241 0.903563 0.161558
Q2G112   11 0.758621 -1.27278 0.943444
Q2G214   14 0.965517 -1.27278 0.943444
Q2FYG2   14 0.965517 -1.27278 0.943444
Q2G0J5   9 0.62069 -1.27278 0.943444
Q2FX27   14 0.965517 -1.27278 0.943444
Q2FWV5   16 1.10345 0.903563 0.161558
Q2FX40   23 1.58621 0.903563 0.161558
Q2FZM5   7 0.482759 -1.27278 0.943444
Q2FXH8   10 0.689655 -1.27278 0.943444
Q2FWS5   15 1.03448 0.903563 0.161558
Q2FW13   25 1.66667 0.903563 0.161558
Q2FY93   17 1.13333 0.903563 0.161558
Q2FZM8   26 1.73333 0.903563 0.161558
Q2FZV4   20 1.33333 0.903563 0.161558
Q2FVD4   17 1.13333 0.903563 0.161558
Q2G0J3   9 0.6 -1.27278 0.943444
Q2FX61   30 2 3.07991 0.0107511
Q2FVD6   23 1.53333 0.903563 0.161558
Q2FYY7   16 1.06667 0.903563 0.161558
Q2G0W0   21 1.4 0.903563 0.161558
Q2FXF7   16 1.06667 0.903563 0.161558
Q2G191   13 0.866667 -1.27278 0.943444
Q2FYT5   13 0.866667 -1.27278 0.943444
Q2G1P0   12 0.8 -1.27278 0.943444
Q2FVF8   25 1.66667 0.903563 0.161558
Q2G0Y1   9 0.6 -1.27278 0.943444
Q2FZD2   33 2.2 3.07991 0.0107511
Q2FZ59   17 1.13333 0.903563 0.161558
Q2G2G1   12 0.8 -1.27278 0.943444
Q2G0F9   19 1.26667 0.903563 0.161558
Q2G1J2   19 1.26667 0.903563 0.161558
Q2G0Q6   20 1.33333 0.903563 0.161558
Q2FYX0   23 1.53333 0.903563 0.161558
Q2FZU8   16 1.06667 0.903563 0.161558
Q2G267   12 0.8 -1.27278 0.943444
Q2G174   21 1.4 0.903563 0.161558
Q2FWC3   21 1.4 0.903563 0.161558
Q2FVN6   13 0.866667 -1.27278 0.943444
Q2G2D1   19 1.26667 0.903563 0.161558
Q2FZK9   17 1.13333 0.903563 0.161558
Q2G2C9   20 1.33333 0.903563 0.161558
Q2G2V8   12 0.8 -1.27278 0.943444
Q2FVL6   18 1.2 0.903563 0.161558
Q2FY45   13 0.866667 -1.27278 0.943444
Q2G2R7   21 1.4 0.903563 0.161558
Q2FWD5   15 1 0.903563 0.161558
Q2FWT3   12 0.8 -1.27278 0.943444
Q2FY92   25 1.66667 0.903563 0.161558
Q2FZM2   14 0.933333 -1.27278 0.943444
Q2G2F0   24 1.6 0.903563 0.161558
Q2FW30   14 0.933333 -1.27278 0.943444
Q2FZV9   17 1.13333 0.903563 0.161558
Q2FVA6   28 1.86667 0.903563 0.161558
Q2G229   21 1.4 0.903563 0.161558
Q2FZZ3   23 1.53333 0.903563 0.161558
Q2G2F4   13 0.866667 -1.27278 0.943444
Q2FVA7   20 1.33333 0.903563 0.161558
Q2G0R3   12 0.8 -1.27278 0.943444
Q2G1R1   21 1.4 0.903563 0.161558
Q2FZ79   19 1.26667 0.903563 0.161558
Q2FZ12   12 0.8 -1.27278 0.943444
Q2FX39   12 0.8 -1.27278 0.943444
Q2G186   17 1.13333 0.903563 0.161558
Q2FXE5   9 0.6 -1.27278 0.943444
Q2G0A1   20 1.33333 0.903563 0.161558
Q2G0E7   13 0.866667 -1.27278 0.943444
Q2G2V7   14 0.933333 -1.27278 0.943444
Q2FYA6   18 1.2 0.903563 0.161558
Q2G276   15 1 0.903563 0.161558
Q2G070   18 1.2 0.903563 0.161558
Q2FVZ1   15 1 0.903563 0.161558
Q2FW84   9 0.6 -1.27278 0.943444
Q2FVY9   17 1.13333 0.903563 0.161558
Q2FVD9   21 1.4 0.903563 0.161558
Q2G1T2   16 1.06667 0.903563 0.161558
Q2G0I3   14 0.933333 -1.27278 0.943444
Q2G0E8   31 2.06667 3.07991 0.0107511
Q2FW08   17 1.13333 0.903563 0.161558
Q2FVD8   24 1.6 0.903563 0.161558
Q2FXF5   32 2.13333 3.07991 0.0107511
Q2FXW1   35 2.33333 3.07991 0.0107511
Q2FW79   16 1.06667 0.903563 0.161558
Q2G2G0   20 1.33333 0.903563 0.161558
P48940   15 1 0.903563 0.161558
Q2FYL6   17 1.13333 0.903563 0.161558
Q2FZV8   20 1.33333 0.903563 0.161558
Q2FYM5   15 1 0.903563 0.161558
Q2G2B6   27 1.8 0.903563 0.161558
Q2G1L2   11 0.733333 -1.27278 0.943444
Q2G1V5   9 0.6 -1.27278 0.943444
Q2FXT0   17 1.13333 0.903563 0.161558
Q2FY02   32 2.13333 3.07991 0.0107511
Q2FWQ4   13 0.866667 -1.27278 0.943444
Q2FYG4   13 0.866667 -1.27278 0.943444
Q2FW11   15 1 0.903563 0.161558
Q2G257   20 1.29032 0.903563 0.161558
Q2FWJ6   23 1.48387 0.903563 0.161558
Q2FXS8   21 1.35484 0.903563 0.161558
Q2FX12   32 2.06452 3.07991 0.0107511
Q2FYF1   12 0.774194 -1.27278 0.943444
Q2G2E8   19 1.22581 0.903563 0.161558
Q2FXE6   11 0.709677 -1.27278 0.943444
Q2G2C0   13 0.83871 -1.27278 0.943444
Q2G1V6   14 0.903226 -1.27278 0.943444
Q2FWZ4   22 1.41935 0.903563 0.161558
Q2G2V0   14 0.903226 -1.27278 0.943444
Q9ZAH6   19 1.22581 0.903563 0.161558
Q2FVU2   26 1.67742 0.903563 0.161558
Q2FWI8   19 1.22581 0.903563 0.161558
P0A0H0   10 0.645161 -1.27278 0.943444
Q2G0C1   34 2.19355 3.07991 0.0107511
Q2FXH3   21 1.35484 0.903563 0.161558
Q2FXI6   38 2.45161 3.07991 0.0107511
Q2G1X5   19 1.22581 0.903563 0.161558
Q2FV08   20 1.29032 0.903563 0.161558
Q2FWT7   18 1.16129 0.903563 0.161558
Q2G210   16 1.03226 0.903563 0.161558
Q2FW66   20 1.29032 0.903563 0.161558
Q2FWD0   13 0.83871 -1.27278 0.943444
Q2FUQ1   24 1.54839 0.903563 0.161558
Q2FVI6   11 0.709677 -1.27278 0.943444
Q2FWM7   12 0.774194 -1.27278 0.943444
Q2FVN2   16 1.03226 0.903563 0.161558
Q2FWR2   20 1.29032 0.903563 0.161558
Q2FYH4   16 1.03226 0.903563 0.161558
Q2FYM8   8 0.516129 -1.27278 0.943444
Q9RFJ6   16 1.03226 0.903563 0.161558
Q2FZ42   10 0.645161 -1.27278 0.943444
Q2FVX9   24 1.54839 0.903563 0.161558
Q2G066   29 1.87097 0.903563 0.161558
Q2FVM3   21 1.35484 0.903563 0.161558
Q2FWT1   19 1.22581 0.903563 0.161558
Q2FZB8   18 1.16129 0.903563 0.161558
Q2FUQ8   12 0.774194 -1.27278 0.943444
Q2G2I7   22 1.41935 0.903563 0.161558
Q2FVF7   17 1.09677 0.903563 0.161558
Q2FV52   16 1.03226 0.903563 0.161558
Q2FWE3   29 1.87097 0.903563 0.161558
Q2G144   29 1.87097 0.903563 0.161558
Q2FXZ1   16 1.03226 0.903563 0.161558
Q2FX34   17 1.09677 0.903563 0.161558
Q2FWV4   19 1.22581 0.903563 0.161558
Q2FZ11   22 1.41935 0.903563 0.161558
Q2G141   14 0.903226 -1.27278 0.943444
Q2FWF5   18 1.16129 0.903563 0.161558
Q2FV34   20 1.29032 0.903563 0.161558
Q2FWQ0   20 1.29032 0.903563 0.161558
Q2FV88   22 1.41935 0.903563 0.161558
Q2G2P0   15 0.967742 -1.27278 0.943444
Q2FYW8   24 1.54839 0.903563 0.161558
Q2G1W1   25 1.6129 0.903563 0.161558
Q2FVC2   23 1.48387 0.903563 0.161558
Q2G0D3   11 0.709677 -1.27278 0.943444
Q2FV89   31 2 3.07991 0.0107511
Q2G1U2   21 1.35484 0.903563 0.161558
Q2FX32   13 0.83871 -1.27278 0.943444
Q2FXS7   21 1.35484 0.903563 0.161558
Q2FVX1   13 0.83871 -1.27278 0.943444
Q2FVE0   13 0.83871 -1.27278 0.943444
Q2G270   19 1.22581 0.903563 0.161558
Q9EYW6   20 1.29032 0.903563 0.161558
Q2FVB8   15 0.967742 -1.27278 0.943444
Q2FZT9   21 1.35484 0.903563 0.161558
Q2G298   37 2.3871 3.07991 0.0107511
Q2FX49   13 0.83871 -1.27278 0.943444
Q2G0Z0   19 1.22581 0.903563 0.161558
Q2FW39   23 1.48387 0.903563 0.161558
Q2G252   36 2.32258 3.07991 0.0107511
Q2G0A3   16 1.03226 0.903563 0.161558
Q2FYJ7   35 2.25806 3.07991 0.0107511
Q2FWT2   21 1.35484 0.903563 0.161558
Q2FWQ5   20 1.29032 0.903563 0.161558
Q2G2J7   15 0.967742 -1.27278 0.943444
Q2FY75   19 1.22581 0.903563 0.161558
Q2G106   19 1.22581 0.903563 0.161558
Q2FVY3   21 1.35484 0.903563 0.161558
Q2FVP9   21 1.35484 0.903563 0.161558
Q2FW42   13 0.83871 -1.27278 0.943444
Q2FUV9   22 1.41935 0.903563 0.161558
Q2FVR7   20 1.29032 0.903563 0.161558
Q2FZN1   17 1.09677 0.903563 0.161558
Q2G2Q7   27 1.6875 0.903563 0.161558
Q2G150   21 1.3125 0.903563 0.161558
Q2G081   18 1.125 0.903563 0.161558
Q2FV45   24 1.5 0.903563 0.161558
Q2FX02   27 1.6875 0.903563 0.161558
P0A0Q4   17 1.0625 0.903563 0.161558
Q2G0L9   36 2.25 3.07991 0.0107511
Q2FY04   26 1.625 0.903563 0.161558
Q2FV48   16 1 0.903563 0.161558
Q2FW64   22 1.375 0.903563 0.161558
Q2FX63   21 1.3125 0.903563 0.161558
Q2G1T3   18 1.125 0.903563 0.161558
Q2G0K9   22 1.375 0.903563 0.161558
Q2FZ00   21 1.3125 0.903563 0.161558
Q2FVL9   22 1.375 0.903563 0.161558
Q2FW33   21 1.3125 0.903563 0.161558
Q2FWT9   26 1.625 0.903563 0.161558
Q2FZF7   29 1.8125 0.903563 0.161558
Q2FWL1   34 2.125 3.07991 0.0107511
Q2FYS7   21 1.3125 0.903563 0.161558
Q2FZX3   19 1.1875 0.903563 0.161558
Q2FXR0   13 0.8125 -1.27278 0.943444
Q2G2I9   18 1.125 0.903563 0.161558
Q2FWN1   7 0.4375 -1.27278 0.943444
Q2G297   17 1.0625 0.903563 0.161558
Q2FVA0   18 1.125 0.903563 0.161558
Q2FXX0   19 1.1875 0.903563 0.161558
Q2G2P4   32 2 3.07991 0.0107511
Q2G0P8   22 1.375 0.903563 0.161558
Q2FVN3   17 1.0625 0.903563 0.161558
Q2FXK7   39 2.4375 3.07991 0.0107511
Q2FZF8   15 0.9375 -1.27278 0.943444
Q2FWR0   19 1.1875 0.903563 0.161558
Q2FXL2   16 1 0.903563 0.161558
Q2FWA9   18 1.125 0.903563 0.161558
Q2G282   23 1.4375 0.903563 0.161558
Q9RQQ0   14 0.875 -1.27278 0.943444
Q2FXD7   18 1.125 0.903563 0.161558
Q2FUY4   19 1.1875 0.903563 0.161558
Q2G2W4   17 1.0625 0.903563 0.161558
Q2FZF5   44 2.75 3.07991 0.0107511
Q2FY42   22 1.375 0.903563 0.161558
Q2FUS3   14 0.875 -1.27278 0.943444
Q2G2E7   18 1.125 0.903563 0.161558
Q2G0S6   25 1.5625 0.903563 0.161558
Q2G0C2   18 1.125 0.903563 0.161558
Q2FWF8   24 1.5 0.903563 0.161558
Q2G000   32 2 3.07991 0.0107511
Q2FWX2   25 1.5625 0.903563 0.161558
Q2FZS2   22 1.375 0.903563 0.161558
Q2FW16   19 1.1875 0.903563 0.161558
Q2FZI2   16 1 0.903563 0.161558
Q2G1Q5   15 0.9375 -1.27278 0.943444
Q2G1A5   40 2.5 3.07991 0.0107511
Q2G0P7   20 1.25 0.903563 0.161558
Q2FWV3   19 1.1875 0.903563 0.161558
Q2FW51   21 1.3125 0.903563 0.161558
Q2FVI4   25 1.5625 0.903563 0.161558
Q2FVN7   22 1.375 0.903563 0.161558
Q2FWP9   29 1.8125 0.903563 0.161558
Q2FXT2   21 1.3125 0.903563 0.161558
P0A0F4   24 1.5 0.903563 0.161558
Q2G126   24 1.5 0.903563 0.161558
Q2FW82   16 1 0.903563 0.161558
Q2FY44   19 1.1875 0.903563 0.161558
Q2G0N9   29 1.8125 0.903563 0.161558
Q2G0Z9   9 0.5625 -1.27278 0.943444
Q2FV81   21 1.3125 0.903563 0.161558
Q2FYC4   18 1.125 0.903563 0.161558
Q2G178   35 2.1875 3.07991 0.0107511
Q2G079   41 2.5625 3.07991 0.0107511
Q2G2B7   23 1.4375 0.903563 0.161558
Q2FVF5   19 1.1875 0.903563 0.161558
Q2G2W2   18 1.125 0.903563 0.161558
Q2G1I2   23 1.4375 0.903563 0.161558
Q2G245   9 0.5625 -1.27278 0.943444
Q2G1H7   16 0.969697 -1.27278 0.943444
Q2FWF1   19 1.15152 0.903563 0.161558
Q2FZZ9   23 1.39394 0.903563 0.161558
Q2G1W3   21 1.27273 0.903563 0.161558
Q2G204   29 1.75758 0.903563 0.161558
Q2G1H1   32 1.93939 0.903563 0.161558
Q2FXK3   24 1.45455 0.903563 0.161558
Q2G2H8   16 0.969697 -1.27278 0.943444
Q2FZP9   28 1.69697 0.903563 0.161558
Q2FWI2   23 1.39394 0.903563 0.161558
Q2FYZ6   19 1.15152 0.903563 0.161558
Q2FXS1   14 0.848485 -1.27278 0.943444
Q2G200   26 1.57576 0.903563 0.161558
Q2G2L5   12 0.727273 -1.27278 0.943444
Q2FY73   31 1.87879 0.903563 0.161558
Q2G177   14 0.848485 -1.27278 0.943444
Q2G2F9   15 0.909091 -1.27278 0.943444
Q2FV27   21 1.27273 0.903563 0.161558
Q2FZ56   29 1.75758 0.903563 0.161558
Q2FVF3   18 1.09091 0.903563 0.161558
Q2G0B6   39 2.36364 3.07991 0.0107511
Q2G2S5   21 1.27273 0.903563 0.161558
Q2FW68   25 1.51515 0.903563 0.161558
Q2FWX7   15 0.909091 -1.27278 0.943444
Q2FWB6   23 1.39394 0.903563 0.161558
Q2FXA9   31 1.87879 0.903563 0.161558
Q2FXP3   23 1.39394 0.903563 0.161558
Q2FUX5   25 1.51515 0.903563 0.161558
Q2FZZ4   35 2.12121 3.07991 0.0107511
Q2FX98   27 1.63636 0.903563 0.161558
Q2FV23   23 1.39394 0.903563 0.161558
Q2FUR1   15 0.909091 -1.27278 0.943444
Q2FY49   27 1.63636 0.903563 0.161558
Q2G017   22 1.33333 0.903563 0.161558
Q2G2K9   23 1.39394 0.903563 0.161558
Q2G2N9   37 2.24242 3.07991 0.0107511
Q2G0E9   17 1.0303 0.903563 0.161558
Q2FY19   29 1.75758 0.903563 0.161558
Q2G1E3   13 0.787879 -1.27278 0.943444
Q2FW17   16 0.969697 -1.27278 0.943444
Q2FWK9   31 1.87879 0.903563 0.161558
Q2G2Q6   31 1.87879 0.903563 0.161558
Q2G2Q5   28 1.69697 0.903563 0.161558
Q2G1U9   34 2.06061 3.07991 0.0107511
Q2G299   20 1.21212 0.903563 0.161558
Q2FX75   21 1.27273 0.903563 0.161558
Q2G058   29 1.75758 0.903563 0.161558
Q2G0E3   15 0.909091 -1.27278 0.943444
Q2FYK0   21 1.27273 0.903563 0.161558
Q2G2K6   18 1.09091 0.903563 0.161558
Q2FYN0   21 1.27273 0.903563 0.161558
Q2FVK7   21 1.27273 0.903563 0.161558
Q2FX15   26 1.57576 0.903563 0.161558
Q2FVN9   12 0.727273 -1.27278 0.943444
Q2FWX0   20 1.21212 0.903563 0.161558
Q2G143   24 1.45455 0.903563 0.161558
Q2G0C7   31 1.87879 0.903563 0.161558
Q2G0K6   32 1.93939 0.903563 0.161558
Q2FZZ1   15 0.909091 -1.27278 0.943444
Q2FV13   26 1.57576 0.903563 0.161558
Q2G128   18 1.09091 0.903563 0.161558
Q2FXU2   29 1.75758 0.903563 0.161558
Q2G2R4   58 3.51515 5.25625 0.000662855
Q2FXM1   49 2.9697 3.07991 0.0107511
Q8KQR1   23 1.39394 0.903563 0.161558
Q2G2Q9   29 1.75758 0.903563 0.161558
Q2FVG9   13 0.787879 -1.27278 0.943444
Q2FV56   11 0.666667 -1.27278 0.943444
Q2FWG7   19 1.11765 0.903563 0.161558
Q2G0T1   45 2.64706 3.07991 0.0107511
Q2FXB9   16 0.941176 -1.27278 0.943444
Q2FZP3   19 1.11765 0.903563 0.161558
Q2FZQ2   16 0.941176 -1.27278 0.943444
Q2FXS4   26 1.52941 0.903563 0.161558
Q2FZ21   21 1.23529 0.903563 0.161558
Q2G2X2   42 2.47059 3.07991 0.0107511
Q2FZF6   56 3.29412 5.25625 0.000662855
Q2FYA0   22 1.29412 0.903563 0.161558
Q2G2A9   17 1 0.903563 0.161558
Q2FYB9   25 1.47059 0.903563 0.161558
Q2FYI4   48 2.82353 3.07991 0.0107511
Q2FYL4   41 2.41176 3.07991 0.0107511
Q2G1T0   22 1.29412 0.903563 0.161558
Q2FXW7   24 1.41176 0.903563 0.161558
Q2FZA1   46 2.70588 3.07991 0.0107511
Q2FY76   15 0.882353 -1.27278 0.943444
Q2FZ97   32 1.88235 0.903563 0.161558
Q2G1I4   20 1.17647 0.903563 0.161558
Q2FYQ6   17 1 0.903563 0.161558
Q2FXL6   41 2.41176 3.07991 0.0107511
Q2G2G6   13 0.764706 -1.27278 0.943444
Q2FVH1   16 0.941176 -1.27278 0.943444
Q2FYA8   35 2.05882 3.07991 0.0107511
Q2G2M5   44 2.58824 3.07991 0.0107511
Q2FV99   26 1.52941 0.903563 0.161558
Q2G105   29 1.70588 0.903563 0.161558
Q2FW23   43 2.52941 3.07991 0.0107511
Q2G012   17 1 0.903563 0.161558
Q2G2V5   21 1.23529 0.903563 0.161558
Q2FW07   51 3 5.25625 0.000662855
Q2G0F2   31 1.82353 0.903563 0.161558
Q2FZC9   19 1.11765 0.903563 0.161558
Q2FXE9   18 1.05882 0.903563 0.161558
Q2FV47   27 1.58824 0.903563 0.161558
Q2G2Q8   31 1.82353 0.903563 0.161558
Q2FYE7   18 1.05882 0.903563 0.161558
Q2FUT3   18 1.05882 0.903563 0.161558
Q2G068   30 1.76471 0.903563 0.161558
Q2G2D3   25 1.47059 0.903563 0.161558
Q2FYK4   29 1.70588 0.903563 0.161558
Q2FX36   26 1.52941 0.903563 0.161558
Q2G0A4   17 1 0.903563 0.161558
Q2G080   17 1 0.903563 0.161558
Q2FUT1   23 1.35294 0.903563 0.161558
Q2FYH3   29 1.70588 0.903563 0.161558
Q2FXA7   63 3.70588 5.25625 0.000662855
Q2G2Y6   24 1.41176 0.903563 0.161558
Q2FY55   40 2.35294 3.07991 0.0107511
Q2FY61   23 1.35294 0.903563 0.161558
Q2G0E2   37 2.17647 3.07991 0.0107511
Q2FVY1   47 2.76471 3.07991 0.0107511
Q2FUV1   27 1.58824 0.903563 0.161558
Q2FUS9   32 1.88235 0.903563 0.161558
Q2G1A1   23 1.35294 0.903563 0.161558
P60639   22 1.29412 0.903563 0.161558
Q2FZE9   20 1.17647 0.903563 0.161558
Q2G1I9   19 1.11765 0.903563 0.161558
Q2FWN0   24 1.41176 0.903563 0.161558
Q2FZE3   34 2 3.07991 0.0107511
Q93Q23   18 1.05882 0.903563 0.161558
Q2FWE9   40 2.35294 3.07991 0.0107511
Q2FUS1   27 1.58824 0.903563 0.161558
Q2FVM5   28 1.64706 0.903563 0.161558
Q2G2N7   21 1.23529 0.903563 0.161558
Q2FWG0   19 1.11765 0.903563 0.161558
Q2FXV7   16 0.941176 -1.27278 0.943444
Q2FW69   19 1.11765 0.903563 0.161558
P0A0F8   18 1.05882 0.903563 0.161558
Q2G055   29 1.70588 0.903563 0.161558
Q2FV37   18 1.05882 0.903563 0.161558
Q2G225   18 1.05882 0.903563 0.161558
Q2FXG2   39 2.29412 3.07991 0.0107511
Q2FY87   21 1.23529 0.903563 0.161558
Q2FWR7   34 2 3.07991 0.0107511
Q2G1U6   24 1.41176 0.903563 0.161558
Q2G006   27 1.58824 0.903563 0.161558
Q2G2I6   14 0.8 -1.27278 0.943444
Q2FWS1   20 1.14286 0.903563 0.161558
Q2FYF5   34 1.94286 0.903563 0.161558
Q2G0F1   19 1.08571 0.903563 0.161558
Q2G0J2   26 1.48571 0.903563 0.161558
Q2FXE3   28 1.6 0.903563 0.161558
Q2FYV8   23 1.31429 0.903563 0.161558
Q2G1X6   48 2.74286 3.07991 0.0107511
Q2FUP5   21 1.2 0.903563 0.161558
Q2G1A4   25 1.42857 0.903563 0.161558
Q2G0H9   35 2 3.07991 0.0107511
Q2G0M0   50 2.85714 3.07991 0.0107511
Q2FYK6   43 2.45714 3.07991 0.0107511
Q2G023   28 1.6 0.903563 0.161558
Q2G0G2   30 1.71429 0.903563 0.161558
Q2FXC0   31 1.77143 0.903563 0.161558
Q2FXF1   29 1.65714 0.903563 0.161558
Q2FW00   19 1.08571 0.903563 0.161558
Q2G1E7   19 1.08571 0.903563 0.161558
Q2FWE7   26 1.48571 0.903563 0.161558
Q2FY32   49 2.8 3.07991 0.0107511
Q2FUU0   59 3.37143 5.25625 0.000662855
Q2FVU5   25 1.42857 0.903563 0.161558
Q2G062   22 1.25714 0.903563 0.161558
Q2FV26   24 1.37143 0.903563 0.161558
Q2FW97   22 1.25714 0.903563 0.161558
Q2FZY8   16 0.914286 -1.27278 0.943444
Q2G277   19 1.08571 0.903563 0.161558
Q2G0V1   23 1.31429 0.903563 0.161558
Q2FWJ3   37 2.11429 3.07991 0.0107511
Q2G2J2   21 1.2 0.903563 0.161558
Q2FVB0   17 0.971429 -1.27278 0.943444
Q2G278   26 1.48571 0.903563 0.161558
Q2G107   22 1.25714 0.903563 0.161558
P0A0M9   54 3.08571 5.25625 0.000662855
Q2G067   12 0.685714 -1.27278 0.943444
Q2FV55   24 1.37143 0.903563 0.161558
Q2G1L3   27 1.54286 0.903563 0.161558
Q2G2R0   51 2.91429 3.07991 0.0107511
Q2G2T3   23 1.31429 0.903563 0.161558
Q2FWA8   21 1.2 0.903563 0.161558
Q2G056   51 2.91429 3.07991 0.0107511
Q2FWR1   26 1.48571 0.903563 0.161558
Q2FXP9   23 1.31429 0.903563 0.161558
Q2FZI4   17 0.971429 -1.27278 0.943444
Q2G2L7   39 2.22857 3.07991 0.0107511
Q2FVG1   17 0.971429 -1.27278 0.943444
Q2G1I7   29 1.65714 0.903563 0.161558
Q2FVB6   19 1.08571 0.903563 0.161558
Q2G001   22 1.25714 0.903563 0.161558
Q2FUX3   28 1.6 0.903563 0.161558
Q2G1Q9   47 2.68571 3.07991 0.0107511
Q2G2S9   26 1.48571 0.903563 0.161558
Q2FXZ8   13 0.742857 -1.27278 0.943444
Q2FZI7   55 3.14286 5.25625 0.000662855
Q2FUS6   50 2.85714 3.07991 0.0107511
Q2FUZ6   25 1.42857 0.903563 0.161558
Q2FYQ9   25 1.42857 0.903563 0.161558
Q2FYS8   31 1.77143 0.903563 0.161558
Q2FYS6   19 1.08571 0.903563 0.161558
Q2FZG6   24 1.37143 0.903563 0.161558
Q2G1L9   17 0.971429 -1.27278 0.943444
Q2FXT3   24 1.37143 0.903563 0.161558
Q2FZN9   28 1.6 0.903563 0.161558
Q2FW20   33 1.88571 0.903563 0.161558
Q2G0H3   20 1.14286 0.903563 0.161558
Q2FV98   40 2.28571 3.07991 0.0107511
Q2FXR7   25 1.42857 0.903563 0.161558
Q2G1T4   49 2.8 3.07991 0.0107511
Q2FW38   29 1.65714 0.903563 0.161558
Q2G2P6   23 1.31429 0.903563 0.161558
Q2FVL7   37 2.11429 3.07991 0.0107511
Q2FVY2   36 2.05714 3.07991 0.0107511
Q2FYZ0   27 1.54286 0.903563 0.161558
Q2FYW2   18 1.02857 0.903563 0.161558
P60643   21 1.2 0.903563 0.161558
Q2G265   22 1.25714 0.903563 0.161558
Q2FV42   19 1.08571 0.903563 0.161558
Q2FXN0   21 1.2 0.903563 0.161558
Q2G2D9   20 1.14286 0.903563 0.161558
Q2FV75   30 1.71429 0.903563 0.161558
Q2FYE0   23 1.31429 0.903563 0.161558
Q2FX03   16 0.914286 -1.27278 0.943444
Q2FX89   56 3.2 5.25625 0.000662855
Q2FX43   31 1.77143 0.903563 0.161558
Q2FV69   22 1.22222 0.903563 0.161558
P72360   14 0.777778 -1.27278 0.943444
Q2FVQ1   45 2.5 3.07991 0.0107511
Q2FYG7   28 1.55556 0.903563 0.161558
Q2G1J8   15 0.833333 -1.27278 0.943444
Q2FW77   18 1 0.903563 0.161558
Q2FWI4   26 1.44444 0.903563 0.161558
Q2FX62   33 1.83333 0.903563 0.161558
Q2G0U6   40 2.22222 3.07991 0.0107511
Q2G0P2   28 1.55556 0.903563 0.161558
Q2G0B8   46 2.55556 3.07991 0.0107511
Q2FVL3   16 0.888889 -1.27278 0.943444
Q2G1K8   24 1.33333 0.903563 0.161558
Q2G2R9   35 1.94444 0.903563 0.161558
Q2G2I3   17 0.944444 -1.27278 0.943444
Q2FY56   10 0.555556 -1.27278 0.943444
Q2G0B1   22 1.22222 0.903563 0.161558
Q2G1T1   42 2.33333 3.07991 0.0107511
Q2FVX5   22 1.22222 0.903563 0.161558
Q2G0H8   20 1.11111 0.903563 0.161558
Q2FVT3   23 1.27778 0.903563 0.161558
Q2FWF6   22 1.22222 0.903563 0.161558
Q2FWZ6   31 1.72222 0.903563 0.161558
Q2FZ77   47 2.61111 3.07991 0.0107511
Q2G0H0   20 1.11111 0.903563 0.161558
Q2G2G7   42 2.33333 3.07991 0.0107511
Q2G117   32 1.77778 0.903563 0.161558
Q2FXG9   72 4 7.4326 4.06742e-05
Q2FWE4   38 2.11111 3.07991 0.0107511
Q2FUS0   36 2 3.07991 0.0107511
Q2FWR3   30 1.66667 0.903563 0.161558
Q2FYA9   24 1.33333 0.903563 0.161558
Q2G0Y5   53 2.94444 3.07991 0.0107511
Q2FZZ8   35 1.94444 0.903563 0.161558
Q2G1Z6   20 1.11111 0.903563 0.161558
Q2FX53   20 1.11111 0.903563 0.161558
Q2FZC4   46 2.55556 3.07991 0.0107511
Q2FUS5   18 1 0.903563 0.161558
Q2G1R0   20 1.11111 0.903563 0.161558
Q2G0D5   16 0.888889 -1.27278 0.943444
Q2FY18   21 1.16667 0.903563 0.161558
Q2FYH8   19 1.05556 0.903563 0.161558
Q2G1F2   41 2.27778 3.07991 0.0107511
Q2G0Q5   30 1.66667 0.903563 0.161558
Q2FVR2   25 1.38889 0.903563 0.161558
Q2FZE7   23 1.27778 0.903563 0.161558
Q2G0I0   26 1.44444 0.903563 0.161558
Q2G0R1   52 2.88889 3.07991 0.0107511
Q2G0L7   60 3.33333 5.25625 0.000662855
Q2FWI1   27 1.5 0.903563 0.161558
Q2G0F7   17 0.944444 -1.27278 0.943444
Q2FXY3   52 2.88889 3.07991 0.0107511
P0A084   37 2.05556 3.07991 0.0107511
Q2G0G5   47 2.61111 3.07991 0.0107511
Q2FZE5   18 1 0.903563 0.161558
Q2G0A2   18 1 0.903563 0.161558
Q2FVE8   16 0.888889 -1.27278 0.943444
Q2G2M8   31 1.72222 0.903563 0.161558
Q2FYH7   15 0.833333 -1.27278 0.943444
Q2FVR8   27 1.5 0.903563 0.161558
Q2FZU9   30 1.66667 0.903563 0.161558
Q2FYX7   19 1.05556 0.903563 0.161558
Q2G280   52 2.88889 3.07991 0.0107511
Q2FVG5   33 1.83333 0.903563 0.161558
Q2FWX1   40 2.22222 3.07991 0.0107511
Q2FVB3   21 1.16667 0.903563 0.161558
Q2G2A1   40 2.22222 3.07991 0.0107511
Q2G1W7   29 1.61111 0.903563 0.161558
Q2FW36   23 1.27778 0.903563 0.161558
P31337   39 2.16667 3.07991 0.0107511
Q2FXB8   19 1.05556 0.903563 0.161558
Q2G2F3   35 1.94444 0.903563 0.161558
Q2FYM7   9 0.5 -1.27278 0.943444
Q2FYB2   30 1.66667 0.903563 0.161558
Q2G2E2   26 1.40541 0.903563 0.161558
Q2G2G9   20 1.08108 0.903563 0.161558
Q2FVC5   32 1.72973 0.903563 0.161558
Q2G0T3   48 2.59459 3.07991 0.0107511
Q2G074   18 0.972973 -1.27278 0.943444
Q2G016   49 2.64865 3.07991 0.0107511
Q2G0G4   48 2.59459 3.07991 0.0107511
Q2G2K1   32 1.72973 0.903563 0.161558
Q2FXE1   18 0.972973 -1.27278 0.943444
Q2FWD2   46 2.48649 3.07991 0.0107511
Q2G1Q0   43 2.32432 3.07991 0.0107511
Q2G073   19 1.02703 0.903563 0.161558
Q2G1T7   28 1.51351 0.903563 0.161558
Q2FVI3   28 1.51351 0.903563 0.161558
Q2FZ93   27 1.45946 0.903563 0.161558
Q2FVQ7   30 1.62162 0.903563 0.161558
Q2G2B9   23 1.24324 0.903563 0.161558
Q2FZN5   16 0.864865 -1.27278 0.943444
Q2FY72   27 1.45946 0.903563 0.161558
Q2G0A0   29 1.56757 0.903563 0.161558
Q2FZQ8   25 1.35135 0.903563 0.161558
Q2FXP1   42 2.27027 3.07991 0.0107511
P0A0B7   38 2.05405 3.07991 0.0107511
Q2FYW0   61 3.2973 5.25625 0.000662855
Q2G230   55 2.97297 3.07991 0.0107511
Q2G0H5   23 1.24324 0.903563 0.161558
Q2G0B7   63 3.40541 5.25625 0.000662855
Q2G131   12 0.648649 -1.27278 0.943444
Q2G0Y4   26 1.40541 0.903563 0.161558
Q2G2L0   40 2.16216 3.07991 0.0107511
Q2G101   41 2.21622 3.07991 0.0107511
Q2G036   58 3.13514 5.25625 0.000662855
Q2FXN3   20 1.08108 0.903563 0.161558
Q2FWY2   53 2.86486 3.07991 0.0107511
Q2FXK6   30 1.62162 0.903563 0.161558
Q2G2Y3   36 1.94595 0.903563 0.161558
Q2G1P8   35 1.89189 0.903563 0.161558
Q2G0N7   71 3.83784 5.25625 0.000662855
Q2FW43   25 1.35135 0.903563 0.161558
Q2G2N4   29 1.56757 0.903563 0.161558
Q2FW59   28 1.51351 0.903563 0.161558
Q2G1V0   18 0.972973 -1.27278 0.943444
Q2G010   22 1.18919 0.903563 0.161558
Q2FWJ4   19 1.02703 0.903563 0.161558
Q2FUR3   32 1.72973 0.903563 0.161558
Q2FXE4   33 1.78378 0.903563 0.161558
Q2FY36   35 1.89189 0.903563 0.161558
Q2G1Q7   32 1.72973 0.903563 0.161558
Q2FX09   52 2.81081 3.07991 0.0107511
Q2G0Z1   51 2.75676 3.07991 0.0107511
Q2FWJ1   36 1.94595 0.903563 0.161558
Q2FUT4   39 2.10811 3.07991 0.0107511
Q2FYI1   41 2.21622 3.07991 0.0107511
Q2FXQ8   61 3.2973 5.25625 0.000662855
Q2FUZ0   36 1.94595 0.903563 0.161558
P0A086   37 2 3.07991 0.0107511
Q2FZM0   18 0.972973 -1.27278 0.943444
Q2FXL3   43 2.32432 3.07991 0.0107511
Q2G2K7   18 0.972973 -1.27278 0.943444
Q2FVL1   18 0.972973 -1.27278 0.943444
Q2FW21   32 1.72973 0.903563 0.161558
Q2G201   33 1.78378 0.903563 0.161558
Q2FVV6   25 1.35135 0.903563 0.161558
Q2FV03   44 2.37838 3.07991 0.0107511
Q2G2T2   18 0.972973 -1.27278 0.943444
Q2FZ44   28 1.51351 0.903563 0.161558
Q2G1N7   30 1.62162 0.903563 0.161558
Q2G172   23 1.24324 0.903563 0.161558
Q2G208   27 1.45946 0.903563 0.161558
Q2FZR7   16 0.864865 -1.27278 0.943444
Q2G2K2   23 1.24324 0.903563 0.161558
Q2FVA4   25 1.35135 0.903563 0.161558
Q2G0F5   23 1.24324 0.903563 0.161558
Q2G0X0   33 1.78378 0.903563 0.161558
Q2FXU0   50 2.7027 3.07991 0.0107511
Q2FXX9   51 2.75676 3.07991 0.0107511
Q2G2K8   23 1.24324 0.903563 0.161558
Q2G0X1   30 1.57895 0.903563 0.161558
Q2FXI8   27 1.42105 0.903563 0.161558
Q2G0L1   36 1.89474 0.903563 0.161558
Q2FX07   28 1.47368 0.903563 0.161558
Q2G139   37 1.94737 0.903563 0.161558
Q2FUV5   33 1.73684 0.903563 0.161558
Q2FVD0   32 1.68421 0.903563 0.161558
Q2FX10   25 1.31579 0.903563 0.161558
Q2G1W5   40 2.10526 3.07991 0.0107511
Q2G1Y7   31 1.63158 0.903563 0.161558
Q2G190   33 1.73684 0.903563 0.161558
Q2FV59   22 1.15789 0.903563 0.161558
Q2FZS3   26 1.36842 0.903563 0.161558
Q2FX90   56 2.94737 3.07991 0.0107511
Q2FW85   19 1 0.903563 0.161558
Q2FZ65   39 2.05263 3.07991 0.0107511
Q2FXJ7   59 3.10526 5.25625 0.000662855
Q2FVW2   27 1.42105 0.903563 0.161558
Q2G0H4   30 1.57895 0.903563 0.161558
Q2FVV4   15 0.789474 -1.27278 0.943444
Q2FUR9   20 1.05263 0.903563 0.161558
Q2FW06   26 1.36842 0.903563 0.161558
Q2FY84   23 1.21053 0.903563 0.161558
Q2G132   45 2.36842 3.07991 0.0107511
Q2G0C9   31 1.63158 0.903563 0.161558
Q2G2N1   12 0.631579 -1.27278 0.943444
Q2FVF2   21 1.10526 0.903563 0.161558
Q2FZ30   24 1.26316 0.903563 0.161558
Q2FXX8   54 2.84211 3.07991 0.0107511
Q2FZX6   26 1.36842 0.903563 0.161558
Q2G1Z2   20 1.05263 0.903563 0.161558
Q2G0G7   33 1.73684 0.903563 0.161558
Q2FV53   40 2.10526 3.07991 0.0107511
Q2FV28   53 2.78947 3.07991 0.0107511
Q2G097   37 1.94737 0.903563 0.161558
Q2FZC5   41 2.15789 3.07991 0.0107511
Q2FY77   40 2.10526 3.07991 0.0107511
Q2FVA9   98 5.15789 9.60895 2.49513e-06
Q2G2W5   25 1.31579 0.903563 0.161558
Q2FX97   61 3.21053 5.25625 0.000662855
Q2G1F3   35 1.84211 0.903563 0.161558
Q2FYU1   23 1.21053 0.903563 0.161558
Q2FUP6   26 1.36842 0.903563 0.161558
Q2G2U7   21 1.10526 0.903563 0.161558
Q2FY09   39 2.05263 3.07991 0.0107511
Q2G1J6   36 1.89474 0.903563 0.161558
Q2G059   40 2.10526 3.07991 0.0107511
Q2FVK5   12 0.631579 -1.27278 0.943444
Q2G0H7   29 1.52632 0.903563 0.161558
Q2FWN2   20 1.05263 0.903563 0.161558
Q2FYV7   52 2.73684 3.07991 0.0107511
Q2G236   45 2.36842 3.07991 0.0107511
Q2FZR6   18 0.947368 -1.27278 0.943444
Q2G1P9   37 1.94737 0.903563 0.161558
Q2G0R9   57 3 5.25625 0.000662855
Q2FUZ9   50 2.63158 3.07991 0.0107511
Q2FVP2   31 1.63158 0.903563 0.161558
Q2FXC8   34 1.78947 0.903563 0.161558
Q2FVC4   42 2.21053 3.07991 0.0107511
Q2FZ29   35 1.84211 0.903563 0.161558
Q2FYR8   51 2.61538 3.07991 0.0107511
Q2FY23   43 2.20513 3.07991 0.0107511
Q2G0D4   42 2.15385 3.07991 0.0107511
Q2FZ38   48 2.46154 3.07991 0.0107511
Q2FXH1   20 1.02564 0.903563 0.161558
Q2FXZ9   23 1.17949 0.903563 0.161558
Q2G1V3   13 0.666667 -1.27278 0.943444
Q2FVZ0   16 0.820513 -1.27278 0.943444
Q2FV95   24 1.23077 0.903563 0.161558
Q2G196   79 4.05128 7.4326 4.06742e-05
Q2FZ61   71 3.64103 5.25625 0.000662855
Q2FW27   59 3.02564 5.25625 0.000662855
Q2FWH2   30 1.53846 0.903563 0.161558
Q2FZQ9   19 0.974359 -1.27278 0.943444
Q2FWQ9   63 3.23077 5.25625 0.000662855
Q2G1N5   19 0.974359 -1.27278 0.943444
Q2FZP8   18 0.923077 -1.27278 0.943444
Q2FXC2   35 1.79487 0.903563 0.161558
Q2G0X9   27 1.38462 0.903563 0.161558
Q2FX08   15 0.769231 -1.27278 0.943444
Q2FUV2   70 3.58974 5.25625 0.000662855
Q2FZT8   28 1.4359 0.903563 0.161558
Q2G2N2   18 0.923077 -1.27278 0.943444
Q2G0M1   49 2.51282 3.07991 0.0107511
Q2FVX8   56 2.87179 3.07991 0.0107511
Q2G220   50 2.5641 3.07991 0.0107511
Q2FW37   42 2.15385 3.07991 0.0107511
Q2G203   50 2.5641 3.07991 0.0107511
Q2FY89   25 1.28205 0.903563 0.161558
Q2G1K7   66 3.38462 5.25625 0.000662855
Q2G013   20 1.02564 0.903563 0.161558
Q2FV91   24 1.23077 0.903563 0.161558
Q2FW92   32 1.64103 0.903563 0.161558
Q2G1U5   43 2.20513 3.07991 0.0107511
Q2G2A6   31 1.58974 0.903563 0.161558
Q2G0G9   25 1.28205 0.903563 0.161558
P0A088   17 0.871795 -1.27278 0.943444
Q2G0B4   21 1.07692 0.903563 0.161558
Q2G0X7   33 1.69231 0.903563 0.161558
Q2G0S0   31 1.58974 0.903563 0.161558
Q2FW12   37 1.89744 0.903563 0.161558
Q2G0J7   53 2.71795 3.07991 0.0107511
Q2FW76   20 1.02564 0.903563 0.161558
Q2G1Z7   55 2.82051 3.07991 0.0107511
Q2G2S1   59 3.02564 5.25625 0.000662855
Q2G1B1   40 2.05128 3.07991 0.0107511
Q2FVP3   22 1.12821 0.903563 0.161558
Q2G1V1   46 2.35897 3.07991 0.0107511
Q2G1H8   55 2.82051 3.07991 0.0107511
Q2G149   58 2.97436 3.07991 0.0107511
Q2FXC7   31 1.58974 0.903563 0.161558
Q2G019   42 2.15385 3.07991 0.0107511
Q2FWL6   51 2.61538 3.07991 0.0107511
Q2G199   20 1.02564 0.903563 0.161558
Q2FY41   21 1.07692 0.903563 0.161558
Q2FX33   57 2.92308 3.07991 0.0107511
Q2G181   34 1.74359 0.903563 0.161558
Q2FVT1   22 1.12821 0.903563 0.161558
Q2G0Z5   33 1.69231 0.903563 0.161558
Q2FZC7   35 1.79487 0.903563 0.161558
Q2G1U0   64 3.28205 5.25625 0.000662855
Q2FW18   25 1.28205 0.903563 0.161558
Q2G0H1   29 1.48718 0.903563 0.161558
Q2FX22   25 1.28205 0.903563 0.161558
Q2G157   76 3.89744 5.25625 0.000662855
Q2G2J5   30 1.53846 0.903563 0.161558
Q2FZH9   18 0.923077 -1.27278 0.943444
Q2FZA6   17 0.871795 -1.27278 0.943444
Q2G1N6   17 0.871795 -1.27278 0.943444
Q2FVR4   54 2.76923 3.07991 0.0107511
Q2FY13   73 3.74359 5.25625 0.000662855
Q2G025   79 4.05128 7.4326 4.06742e-05
Q2FV36   16 0.820513 -1.27278 0.943444
Q2G0W9   37 1.89744 0.903563 0.161558
Q2G0L0   62 3.17949 5.25625 0.000662855
Q2FUR2   33 1.69231 0.903563 0.161558
Q2FVJ9   54 2.76923 3.07991 0.0107511
Q2G1S8   34 1.7 0.903563 0.161558
Q2FVJ5   81 4.05 7.4326 4.06742e-05
Q2FZ39   54 2.7 3.07991 0.0107511
Q2FWP6   26 1.3 0.903563 0.161558
Q2FVB4   61 3.05 5.25625 0.000662855
Q2G0V7   104 5.2 9.60895 2.49513e-06
Q2FUV4   47 2.35 3.07991 0.0107511
Q2FYG5   81 4.05 7.4326 4.06742e-05
Q2FW71   20 1 0.903563 0.161558
Q2FZB1   30 1.5 0.903563 0.161558
Q2G0Y9   49 2.45 3.07991 0.0107511
Q2G0X4   33 1.65 0.903563 0.161558
Q2FZL2   29 1.45 0.903563 0.161558
Q2FVS1   29 1.45 0.903563 0.161558
Q2G099   64 3.2 5.25625 0.000662855
Q2FZN0   58 2.9 3.07991 0.0107511
Q2FZ50   26 1.3 0.903563 0.161558
Q2G0X8   35 1.75 0.903563 0.161558
Q2G167   57 2.85 3.07991 0.0107511
Q2G086   48 2.4 3.07991 0.0107511
Q2G0D0   43 2.15 3.07991 0.0107511
Q2FWG3   73 3.65 5.25625 0.000662855
Q2G228   56 2.8 3.07991 0.0107511
Q2FWW8   30 1.5 0.903563 0.161558
Q2FYL0   25 1.25 0.903563 0.161558
Q2FXX2   74 3.7 5.25625 0.000662855
Q2G0C4   22 1.1 0.903563 0.161558
Q2FZA2   66 3.3 5.25625 0.000662855
Q2FWL0   49 2.45 3.07991 0.0107511
Q2FUY9   81 4.05 7.4326 4.06742e-05
Q2G0T8   37 1.85 0.903563 0.161558
Q2FWK0   50 2.5 3.07991 0.0107511
Q2G0D9   34 1.7 0.903563 0.161558
Q2FZF3   32 1.6 0.903563 0.161558
Q2FZ17   48 2.4 3.07991 0.0107511
Q2G0T6   55 2.75 3.07991 0.0107511
Q2G140   19 0.95 -1.27278 0.943444
Q2G2F2   17 0.85 -1.27278 0.943444
Q2FXG0   32 1.6 0.903563 0.161558
Q2FWR4   53 2.65 3.07991 0.0107511
Q2G195   32 1.6 0.903563 0.161558
Q2FVY4   72 3.6 5.25625 0.000662855
Q2G1I6   71 3.55 5.25625 0.000662855
Q2FVD5   84 4.2 7.4326 4.06742e-05
Q2FZM1   42 2.1 3.07991 0.0107511
Q2FVG0   67 3.35 5.25625 0.000662855
Q2FZM7   52 2.6 3.07991 0.0107511
Q2FZB2   29 1.45 0.903563 0.161558
Q2G287   32 1.6 0.903563 0.161558
Q2FWG4   23 1.15 0.903563 0.161558
Q2G2B3   19 0.95 -1.27278 0.943444
Q2FY48   31 1.55 0.903563 0.161558
Q9ZNI1   26 1.3 0.903563 0.161558
Q2FV94   45 2.25 3.07991 0.0107511
Q2G2X5   21 1.05 0.903563 0.161558
Q2FVX6   67 3.35 5.25625 0.000662855
Q2G060   31 1.55 0.903563 0.161558
Q2FVG2   26 1.3 0.903563 0.161558
Q2G1Q1   37 1.85 0.903563 0.161558
Q2G1F1   36 1.8 0.903563 0.161558
Q2FXC5   36 1.8 0.903563 0.161558
Q2G2B0   18 0.9 -1.27278 0.943444
Q2FXR6   20 1 0.903563 0.161558
Q2FXE0   36 1.8 0.903563 0.161558
Q2FUY3   146 7.3 13.9616 9.38915e-09
Q2G1S6   33 1.65 0.903563 0.161558
Q2FVE9   16 0.8 -1.27278 0.943444
Q2FVU7   77 3.85 5.25625 0.000662855
Q2FVM7   78 3.9 5.25625 0.000662855
Q2FVU6   22 1.1 0.903563 0.161558
Q2FVA1   63 3.15 5.25625 0.000662855
Q2FWB8   48 2.4 3.07991 0.0107511
Q2FYR5   77 3.85 5.25625 0.000662855
Q2G261   27 1.35 0.903563 0.161558
Q2G264   47 2.35 3.07991 0.0107511
Q2G0U4   27 1.35 0.903563 0.161558
Q2G226   25 1.25 0.903563 0.161558
Q2FZT7   24 1.2 0.903563 0.161558
Q2FXJ4   23 1.15 0.903563 0.161558
Q2G047   65 3.25 5.25625 0.000662855
Q2FWD9   45 2.25 3.07991 0.0107511
Q2FZH2   35 1.75 0.903563 0.161558
Q2G044   30 1.5 0.903563 0.161558
Q2FVZ8   25 1.25 0.903563 0.161558
Q2G1C5   19 0.95 -1.27278 0.943444
Q2G1Z1   23 1.15 0.903563 0.161558
Q2G135   63 3.15 5.25625 0.000662855
Q2FVE5   60 3 5.25625 0.000662855
Q2FZ70   61 3.05 5.25625 0.000662855
Q2G2A0   87 4.35 7.4326 4.06742e-05
Q2G224   87 4.2439 7.4326 4.06742e-05
P0A0K3   64 3.12195 5.25625 0.000662855
Q2G1A8   97 4.73171 7.4326 4.06742e-05
Q2G1P5   16 0.780488 -1.27278 0.943444
Q2FV93   22 1.07317 0.903563 0.161558
Q2FXC4   37 1.80488 0.903563 0.161558
Q2FY74   26 1.26829 0.903563 0.161558
Q2G1M1   86 4.19512 7.4326 4.06742e-05
Q9EZ11   63 3.07317 5.25625 0.000662855
Q2FZB3   31 1.5122 0.903563 0.161558
Q2G1V2   49 2.39024 3.07991 0.0107511
Q2FVM8   22 1.07317 0.903563 0.161558
Q2FVR1   62 3.02439 5.25625 0.000662855
Q2FXC3   33 1.60976 0.903563 0.161558
Q2FUV6   36 1.7561 0.903563 0.161558
Q2G1D7   71 3.46341 5.25625 0.000662855
Q2FXR2   51 2.4878 3.07991 0.0107511
Q2FW83   20 0.97561 -1.27278 0.943444
Q2G2X7   32 1.56098 0.903563 0.161558
Q2FVM4   16 0.780488 -1.27278 0.943444
P0A0J3   29 1.41463 0.903563 0.161558
Q2G2L8   31 1.5122 0.903563 0.161558
Q2FZ27   36 1.7561 0.903563 0.161558
Q2FZ53   83 4.04878 7.4326 4.06742e-05
Q2G154   120 5.85366 9.60895 2.49513e-06
Q2FZS4   17 0.829268 -1.27278 0.943444
Q2FYQ5   18 0.878049 -1.27278 0.943444
Q2FZL6   88 4.29268 7.4326 4.06742e-05
Q2FWB9   77 3.7561 5.25625 0.000662855
Q2FUQ4   82 4 7.4326 4.06742e-05
Q2G293   39 1.90244 0.903563 0.161558
Q2FZS5   39 1.90244 0.903563 0.161558
Q2FYP9   24 1.17073 0.903563 0.161558
Q2G0K7   85 4.14634 7.4326 4.06742e-05
Q2FVV2   45 2.19512 3.07991 0.0107511
Q2FVN0   49 2.39024 3.07991 0.0107511
Q2FX00   62 3.02439 5.25625 0.000662855
Q2G1I0   27 1.31707 0.903563 0.161558
Q2FXI2   77 3.7561 5.25625 0.000662855
Q2G2X1   36 1.7561 0.903563 0.161558
Q2FYG6   27 1.31707 0.903563 0.161558
Q2FXH0   71 3.46341 5.25625 0.000662855
Q2FXU7   81 3.95122 5.25625 0.000662855
Q2G170   52 2.53659 3.07991 0.0107511
Q2FVQ9   68 3.31707 5.25625 0.000662855
Q2FWV2   27 1.31707 0.903563 0.161558
Q2FVI5   24 1.17073 0.903563 0.161558
Q2FUW0   32 1.56098 0.903563 0.161558
Q2FXB7   68 3.31707 5.25625 0.000662855
Q2G0J8   80 3.90244 5.25625 0.000662855
Q2FXB5   82 4 7.4326 4.06742e-05
Q2FYE9   19 0.926829 -1.27278 0.943444
Q2FVE2   45 2.19512 3.07991 0.0107511
Q2G2V6   131 6.39024 11.7853 1.53059e-07
O08387   25 1.21951 0.903563 0.161558
Q2FZ14   82 4 7.4326 4.06742e-05
Q2FXW3   103 5.02439 9.60895 2.49513e-06
Q2FYQ8   65 3.17073 5.25625 0.000662855
Q2G2D6   87 4.2439 7.4326 4.06742e-05
Q2G2T7   84 4.09756 7.4326 4.06742e-05
Q2FYP8   25 1.21951 0.903563 0.161558
Q2FZ25   52 2.53659 3.07991 0.0107511
Q2FY65   43 2.09756 3.07991 0.0107511
Q2G2T1   26 1.26829 0.903563 0.161558
Q2G1N0   19 0.926829 -1.27278 0.943444
Q2G110   20 0.97561 -1.27278 0.943444
Q2G1E1   59 2.87805 3.07991 0.0107511
Q2G2F1   61 2.97561 3.07991 0.0107511
Q2FXE8   83 4.04878 7.4326 4.06742e-05
Q2FZ06   58 2.82927 3.07991 0.0107511
Q2FVH2   25 1.21951 0.903563 0.161558
Q2FYV6   46 2.2439 3.07991 0.0107511
Q2FZJ3   39 1.85714 0.903563 0.161558
Q2G095   35 1.66667 0.903563 0.161558
Q2G2Y0   37 1.7619 0.903563 0.161558
Q2G2W3   130 6.19048 11.7853 1.53059e-07
Q2FY07   36 1.71429 0.903563 0.161558
Q2FXW8   33 1.57143 0.903563 0.161558
Q2FUR6   75 3.57143 5.25625 0.000662855
Q2FVW6   21 1 0.903563 0.161558
Q2G1X0   33 1.57143 0.903563 0.161558
Q2G1F6   17 0.809524 -1.27278 0.943444
Q2FVK8   52 2.47619 3.07991 0.0107511
Q2G158   63 3 5.25625 0.000662855
Q2G118   35 1.66667 0.903563 0.161558
Q2G077   20 0.952381 -1.27278 0.943444
Q2G0E0   71 3.38095 5.25625 0.000662855
Q2G263   41 1.95238 0.903563 0.161558
Q2FUU1   67 3.19048 5.25625 0.000662855
Q2G1X7   65 3.09524 5.25625 0.000662855
Q2G1C0   81 3.85714 5.25625 0.000662855
Q2FVB9   23 1.09524 0.903563 0.161558
Q2G273   60 2.85714 3.07991 0.0107511
Q53726   66 3.14286 5.25625 0.000662855
Q2G2W9   34 1.61905 0.903563 0.161558
Q2FZ22   78 3.71429 5.25625 0.000662855
Q2G2U1   33 1.57143 0.903563 0.161558
Q2FXW6   49 2.33333 3.07991 0.0107511
Q2G0P9   21 1 0.903563 0.161558
Q2FYE3   36 1.71429 0.903563 0.161558
Q2FXU3   54 2.57143 3.07991 0.0107511
Q2G052   37 1.7619 0.903563 0.161558
Q2FZM6   92 4.38095 7.4326 4.06742e-05
Q2FX25   30 1.42857 0.903563 0.161558
Q2FX05   41 1.95238 0.903563 0.161558
Q2G1P2   23 1.09524 0.903563 0.161558
Q2G2C4   72 3.42857 5.25625 0.000662855
Q2G165   17 0.809524 -1.27278 0.943444
Q2FXK8   8 0.380952 -1.27278 0.943444
Q2FWP1   67 3.19048 5.25625 0.000662855
Q2FVU1   20 0.952381 -1.27278 0.943444
Q2FZ78   37 1.7619 0.903563 0.161558
Q2G0P0   53 2.52381 3.07991 0.0107511
Q2FXX3   16 0.761905 -1.27278 0.943444
Q2FVX2   51 2.42857 3.07991 0.0107511
Q2G0Q7   76 3.61905 5.25625 0.000662855
Q2FXS6   31 1.47619 0.903563 0.161558
Q2FUZ1   62 2.95238 3.07991 0.0107511
Q2FZ87   73 3.47619 5.25625 0.000662855
Q2FXF4   35 1.66667 0.903563 0.161558
Q2G1G4   45 2.14286 3.07991 0.0107511
Q2FWE6   70 3.33333 5.25625 0.000662855
Q2G2U2   39 1.85714 0.903563 0.161558
Q2FY17   67 3.19048 5.25625 0.000662855
Q2FVU3   46 2.19048 3.07991 0.0107511
Q2FVK1   32 1.52381 0.903563 0.161558
Q2G0K5   92 4.38095 7.4326 4.06742e-05
Q2G2X8   29 1.38095 0.903563 0.161558
Q2FYZ7   68 3.2381 5.25625 0.000662855
Q2FWG1   78 3.71429 5.25625 0.000662855
Q2G1Q6   41 1.95238 0.903563 0.161558
Q2G2X9   34 1.61905 0.903563 0.161558
Q2FWN9   30 1.42857 0.903563 0.161558
Q2FYZ2   59 2.80952 3.07991 0.0107511
Q2FZJ1   51 2.42857 3.07991 0.0107511
Q2G002   76 3.61905 5.25625 0.000662855
Q2FVL4   74 3.52381 5.25625 0.000662855
Q2G2M7   42 2 3.07991 0.0107511
Q2FWH6   76 3.61905 5.25625 0.000662855
Q2FXQ3   29 1.38095 0.903563 0.161558
Q2G129   14 0.666667 -1.27278 0.943444
Q7BHL7   55 2.61905 3.07991 0.0107511
Q2FZ71   78 3.71429 5.25625 0.000662855
Q2FZ88   53 2.46512 3.07991 0.0107511
Q2FV22   76 3.53488 5.25625 0.000662855
Q2FYM3   39 1.81395 0.903563 0.161558
Q2FY06   48 2.23256 3.07991 0.0107511
Q2FXB0   29 1.34884 0.903563 0.161558
Q2FX87   69 3.2093 5.25625 0.000662855
Q2FZ33   72 3.34884 5.25625 0.000662855
Q2G0J1   39 1.81395 0.903563 0.161558
Q2FUT7   60 2.7907 3.07991 0.0107511
Q2FZH1   90 4.18605 7.4326 4.06742e-05
Q2FVX3   47 2.18605 3.07991 0.0107511
Q2FWC6   36 1.67442 0.903563 0.161558
Q2FXN6   73 3.39535 5.25625 0.000662855
Q2FY79   89 4.13953 7.4326 4.06742e-05
Q2FZ23   33 1.53488 0.903563 0.161558
Q2FVF1   78 3.62791 5.25625 0.000662855
Q2FWM5   27 1.25581 0.903563 0.161558
Q2G061   39 1.81395 0.903563 0.161558
Q2FWL7   25 1.16279 0.903563 0.161558
Q2FVK3   25 1.16279 0.903563 0.161558
Q2FX19   26 1.2093 0.903563 0.161558
Q2G2U6   78 3.62791 5.25625 0.000662855
Q2G1S5   27 1.25581 0.903563 0.161558
Q2FVS9   31 1.44186 0.903563 0.161558
Q2G1M7   79 3.67442 5.25625 0.000662855
Q2FW50   38 1.76744 0.903563 0.161558
Q2G2L1   64 2.97674 3.07991 0.0107511
Q2FWB1   101 4.69767 7.4326 4.06742e-05
Q2FXA8   56 2.60465 3.07991 0.0107511
Q2FV20   67 3.11628 5.25625 0.000662855
Q2FUY1   47 2.18605 3.07991 0.0107511
Q2FYJ1   54 2.51163 3.07991 0.0107511
Q2G043   27 1.25581 0.903563 0.161558
Q2FZ43   62 2.88372 3.07991 0.0107511
Q9KJN4   58 2.69767 3.07991 0.0107511
Q2G194   29 1.34884 0.903563 0.161558
Q2G0F0   109 5.06977 9.60895 2.49513e-06
Q2G2G2   71 3.30233 5.25625 0.000662855
Q2G0I8   49 2.27907 3.07991 0.0107511
Q2FXG5   106 4.93023 7.4326 4.06742e-05
Q2G2S6   30 1.39535 0.903563 0.161558
Q53700   57 2.65116 3.07991 0.0107511
Q2G0D8   58 2.69767 3.07991 0.0107511
P60430   26 1.2093 0.903563 0.161558
Q2FV41   91 4.23256 7.4326 4.06742e-05
Q2FXZ5   65 3.02326 5.25625 0.000662855
Q2FZL0   21 0.976744 -1.27278 0.943444
Q2FY99   37 1.72093 0.903563 0.161558
Q2FX95   37 1.72093 0.903563 0.161558
Q2FYR6   76 3.53488 5.25625 0.000662855
Q2FUW2   29 1.34884 0.903563 0.161558
Q2FVL2   53 2.46512 3.07991 0.0107511
Q2G2L4   18 0.837209 -1.27278 0.943444
Q2FXB1   23 1.06977 0.903563 0.161558
Q2FZY7   82 3.81395 5.25625 0.000662855
Q2FVN1   19 0.883721 -1.27278 0.943444
Q2G1S1   50 2.32558 3.07991 0.0107511
Q2FXK4   84 3.90698 5.25625 0.000662855
Q2FXM6   115 5.34884 9.60895 2.49513e-06
Q2FZJ6   64 2.97674 3.07991 0.0107511
Q2FVT4   43 2 3.07991 0.0107511
Q2FYW1   35 1.62791 0.903563 0.161558
Q2FYZ3   137 6.37209 11.7853 1.53059e-07
Q2FXX5   37 1.72093 0.903563 0.161558
Q2FWM4   38 1.76744 0.903563 0.161558
Q2G2L3   76 3.53488 5.25625 0.000662855
Q2FYR3   70 3.25581 5.25625 0.000662855
Q2G0I9   49 2.27907 3.07991 0.0107511
Q2G0M2   55 2.55814 3.07991 0.0107511
Q2G272   32 1.48837 0.903563 0.161558
Q2FXL4   78 3.62791 5.25625 0.000662855
Q2G0U9   34 1.5814 0.903563 0.161558
Q2FVE4   38 1.76744 0.903563 0.161558
Q2FVC6   77 3.5814 5.25625 0.000662855
Q2FV19   37 1.72093 0.903563 0.161558
Q2G0S8   51 2.37209 3.07991 0.0107511
Q2G2G3   18 0.837209 -1.27278 0.943444
Q2G2X0   81 3.68182 5.25625 0.000662855
Q2G0F3   120 5.45455 9.60895 2.49513e-06
Q2G037   39 1.77273 0.903563 0.161558
Q2G1G6   59 2.68182 3.07991 0.0107511
Q2FWP0   39 1.77273 0.903563 0.161558
Q2FY29   72 3.27273 5.25625 0.000662855
Q2FXQ4   23 1.04545 0.903563 0.161558
Q2G0S7   56 2.54545 3.07991 0.0107511
Q2FZX7   75 3.40909 5.25625 0.000662855
Q2G0E6   24 1.09091 0.903563 0.161558
Q2FY37   50 2.27273 3.07991 0.0107511
Q2FYQ0   80 3.63636 5.25625 0.000662855
Q2FUV3   60 2.72727 3.07991 0.0107511
Q2FYV2   45 2.04545 3.07991 0.0107511
Q2FVS4   32 1.45455 0.903563 0.161558
Q2G2M3   67 3.04545 5.25625 0.000662855
Q2FVM6   38 1.72727 0.903563 0.161558
Q2G292   88 4 7.4326 4.06742e-05
Q2FXH7   35 1.59091 0.903563 0.161558
Q2FYQ7   66 3 5.25625 0.000662855
Q2FWG2   89 4.04545 7.4326 4.06742e-05
Q2G159   73 3.31818 5.25625 0.000662855
Q2FX96   48 2.18182 3.07991 0.0107511
Q2FV83   44 2 3.07991 0.0107511
Q2G2D8   54 2.45455 3.07991 0.0107511
Q2FYJ4   18 0.818182 -1.27278 0.943444
Q2G1E8   17 0.772727 -1.27278 0.943444
Q2FVK2   28 1.27273 0.903563 0.161558
Q2FZP1   26 1.18182 0.903563 0.161558
Q2FXI0   46 2.09091 3.07991 0.0107511
Q2G134   17 0.772727 -1.27278 0.943444
Q2FZZ6   35 1.59091 0.903563 0.161558
Q2G1Z3   67 3.04545 5.25625 0.000662855
Q2G030   73 3.31818 5.25625 0.000662855
Q2FV21   71 3.22727 5.25625 0.000662855
Q9RQP6   20 0.909091 -1.27278 0.943444
Q2FZ62   64 2.90909 3.07991 0.0107511
Q2FZQ7   49 2.22727 3.07991 0.0107511
Q2G0F4   67 3.04545 5.25625 0.000662855
Q2FWE0   44 2 3.07991 0.0107511
Q2FVS0   27 1.22727 0.903563 0.161558
Q2FUT6   55 2.5 3.07991 0.0107511
Q2FUQ5   29 1.31818 0.903563 0.161558
Q2FZJ9   43 1.95455 0.903563 0.161558
Q2FY81   42 1.90909 0.903563 0.161558
Q2G0K8   64 2.90909 3.07991 0.0107511
Q2G262   23 1.04545 0.903563 0.161558
Q2G0E1   55 2.5 3.07991 0.0107511
Q2FWD3   79 3.59091 5.25625 0.000662855
Q2FXA4   60 2.72727 3.07991 0.0107511
Q2FVF0   73 3.31818 5.25625 0.000662855
Q2FWW9   59 2.68182 3.07991 0.0107511
Q2FZ54   63 2.86364 3.07991 0.0107511
P0A0J0   27 1.22727 0.903563 0.161558
Q2G1G1   51 2.31818 3.07991 0.0107511
Q2FWA1   61 2.77273 3.07991 0.0107511
Q2FXN1   49 2.22727 3.07991 0.0107511
Q2G2T4   134 6.09091 11.7853 1.53059e-07
Q2FZW9   89 4.04545 7.4326 4.06742e-05
Q2FV90   160 7.27273 13.9616 9.38915e-09
Q2FWB3   34 1.54545 0.903563 0.161558
Q2G0Q0   53 2.40909 3.07991 0.0107511
Q2FY10   50 2.27273 3.07991 0.0107511
Q2FXM0   67 3.04545 5.25625 0.000662855
Q2G1S2   69 3.13636 5.25625 0.000662855
Q2FXY5   44 1.95556 0.903563 0.161558
Q2FXV3   72 3.2 5.25625 0.000662855
Q2FXG3   76 3.37778 5.25625 0.000662855
Q2FVA8   42 1.86667 0.903563 0.161558
Q2G2C2   23 1.02222 0.903563 0.161558
Q2FYU2   44 1.95556 0.903563 0.161558
Q2FYK5   53 2.35556 3.07991 0.0107511
Q2FW35   78 3.46667 5.25625 0.000662855
Q2FY52   71 3.15556 5.25625 0.000662855
Q9RQP9   72 3.2 5.25625 0.000662855
Q2G039   55 2.44444 3.07991 0.0107511
Q2G1E4   69 3.06667 5.25625 0.000662855
Q2G0B0   79 3.51111 5.25625 0.000662855
Q2FXI7   35 1.55556 0.903563 0.161558
Q2FWN7   86 3.82222 5.25625 0.000662855
Q2FV66   50 2.22222 3.07991 0.0107511
Q2FYJ5   18 0.8 -1.27278 0.943444
Q2FYC9   25 1.11111 0.903563 0.161558
Q2FZC6   66 2.93333 3.07991 0.0107511
Q2FXW4   85 3.77778 5.25625 0.000662855
Q2FXI1   33 1.46667 0.903563 0.161558
Q2FZF9   97 4.31111 7.4326 4.06742e-05
Q2G171   17 0.755556 -1.27278 0.943444
Q2G2P8   79 3.51111 5.25625 0.000662855
Q2G2V9   43 1.91111 0.903563 0.161558
Q2FV31   43 1.91111 0.903563 0.161558
Q9KJN3   31 1.37778 0.903563 0.161558
Q2FZV5   18 0.8 -1.27278 0.943444
Q2FWC4   78 3.46667 5.25625 0.000662855
Q2FYT0   16 0.711111 -1.27278 0.943444
Q2G145   41 1.82222 0.903563 0.161558
Q2G0J0   65 2.88889 3.07991 0.0107511
Q2FZQ3   75 3.33333 5.25625 0.000662855
Q2FYE5   44 1.95556 0.903563 0.161558
Q2FWN5   27 1.2 0.903563 0.161558
Q2FY24   45 2 3.07991 0.0107511
Q2FVW7   35 1.55556 0.903563 0.161558
Q2FZ91   56 2.48889 3.07991 0.0107511
Q2FWL2   65 2.88889 3.07991 0.0107511
Q2FZQ6   34 1.51111 0.903563 0.161558
P02976   18 0.8 -1.27278 0.943444
Q2G0R7   19 0.844444 -1.27278 0.943444
Q2FUU2   77 3.42222 5.25625 0.000662855
Q2FZG1   52 2.31111 3.07991 0.0107511
Q2G0Z4   18 0.8 -1.27278 0.943444
Q2FZ81   45 2 3.07991 0.0107511
Q2G2J8   57 2.53333 3.07991 0.0107511
Q2FZD7   51 2.26667 3.07991 0.0107511
Q2G288   28 1.24444 0.903563 0.161558
Q2FW52   92 4.08889 7.4326 4.06742e-05
Q2FVX4   40 1.77778 0.903563 0.161558
Q2FVN5   23 1.02222 0.903563 0.161558
Q2FY88   54 2.4 3.07991 0.0107511
Q2FWC9   48 2.13333 3.07991 0.0107511
Q2FZS7   46 2.04444 3.07991 0.0107511
Q2FZ63   71 3.15556 5.25625 0.000662855
Q2G1L8   68 3.02222 5.25625 0.000662855
Q2FV17   81 3.6 5.25625 0.000662855
Q2FVT8   88 3.91111 5.25625 0.000662855
Q2G0W8   67 2.97778 3.07991 0.0107511
Q2FV07   36 1.6 0.903563 0.161558
Q2G0Q1   86 3.82222 5.25625 0.000662855
Q2FY69   90 4 7.4326 4.06742e-05
Q2FZ75   51 2.26667 3.07991 0.0107511
Q2G0E5   132 5.86667 9.60895 2.49513e-06
Q2G233   70 3.11111 5.25625 0.000662855
Q2FWE1   82 3.64444 5.25625 0.000662855
Q2FVZ2   42 1.86667 0.903563 0.161558
Q2FYE2   45 2 3.07991 0.0107511
Q2G1K6   63 2.73913 3.07991 0.0107511
Q2FVT0   60 2.6087 3.07991 0.0107511
Q2G0Q9   60 2.6087 3.07991 0.0107511
Q2FZ89   94 4.08696 7.4326 4.06742e-05
Q2FVR0   45 1.95652 0.903563 0.161558
Q2FZD9   33 1.43478 0.903563 0.161558
Q2FX85   26 1.13043 0.903563 0.161558
Q2G1B0   41 1.78261 0.903563 0.161558
Q2G2E4   22 0.956522 -1.27278 0.943444
Q2FYK7   76 3.30435 5.25625 0.000662855
Q2FZ13   55 2.3913 3.07991 0.0107511
Q2FZE6   44 1.91304 0.903563 0.161558
Q2FVI2   69 3 5.25625 0.000662855
Q2FZE0   81 3.52174 5.25625 0.000662855
Q2FV38   78 3.3913 5.25625 0.000662855
Q2FXE2   80 3.47826 5.25625 0.000662855
Q2G1Q2   71 3.08696 5.25625 0.000662855
Q2FYY8   67 2.91304 3.07991 0.0107511
Q2FYN6   62 2.69565 3.07991 0.0107511
Q2FV39   94 4.08696 7.4326 4.06742e-05
Q2G130   44 1.91304 0.903563 0.161558
Q2FUR8   53 2.30435 3.07991 0.0107511
Q2FXZ3   28 1.21739 0.903563 0.161558
Q2FYM4   15 0.652174 -1.27278 0.943444
Q2FWY1   51 2.21739 3.07991 0.0107511
Q2G1V4   68 2.95652 3.07991 0.0107511
P0A011   78 3.3913 5.25625 0.000662855
Q2FXZ0   74 3.21739 5.25625 0.000662855
Q2G0V4   62 2.69565 3.07991 0.0107511
Q2FW34   61 2.65217 3.07991 0.0107511
Q2FWC7   77 3.34783 5.25625 0.000662855
Q2G0F6   55 2.3913 3.07991 0.0107511
Q2G0T0   90 3.91304 5.25625 0.000662855
Q2FXM8   70 3.04348 5.25625 0.000662855
Q2G0Q8   55 2.3913 3.07991 0.0107511
Q2FZ08   35 1.52174 0.903563 0.161558
Q2G160   84 3.65217 5.25625 0.000662855
Q2FY78   40 1.73913 0.903563 0.161558
Q2G2H7   24 1.04348 0.903563 0.161558
Q2FW53   35 1.52174 0.903563 0.161558
Q2FVX0   86 3.73913 5.25625 0.000662855
Q2G2U5   82 3.56522 5.25625 0.000662855
Q2FZR0   79 3.43478 5.25625 0.000662855
Q2G1Z9   47 2.04348 3.07991 0.0107511
Q2G1G0   72 3.13043 5.25625 0.000662855
Q2FW57   74 3.21739 5.25625 0.000662855
Q9RQP7   59 2.56522 3.07991 0.0107511
Q2FXP0   42 1.82609 0.903563 0.161558
Q2FVV1   21 0.913043 -1.27278 0.943444
Q2FYU8   20 0.869565 -1.27278 0.943444
Q2FZ04   72 3.13043 5.25625 0.000662855
Q2FVQ0   73 3.17391 5.25625 0.000662855
Q2G151   71 3.08696 5.25625 0.000662855
Q2FXF9   69 3 5.25625 0.000662855
Q2G242   58 2.52174 3.07991 0.0107511
Q2FZQ0   101 4.3913 7.4326 4.06742e-05
Q2G1Q8   52 2.26087 3.07991 0.0107511
Q2FYG1   72 3.06383 5.25625 0.000662855
Q2G1N3   64 2.7234 3.07991 0.0107511
Q2FV44   93 3.95745 5.25625 0.000662855
Q2FXV4   67 2.85106 3.07991 0.0107511
Q2G0I1   25 1.06383 0.903563 0.161558
Q2FZY0   44 1.87234 0.903563 0.161558
Q2G295   68 2.89362 3.07991 0.0107511
Q2FWH3   59 2.51064 3.07991 0.0107511
Q2G072   75 3.19149 5.25625 0.000662855
Q2G217   86 3.65957 5.25625 0.000662855
Q2FYP6   50 2.12766 3.07991 0.0107511
Q9EZ12   90 3.82979 5.25625 0.000662855
Q2FZ48   78 3.31915 5.25625 0.000662855
Q2FY16   77 3.2766 5.25625 0.000662855
Q2FZU3   81 3.44681 5.25625 0.000662855
Q2FVV7   67 2.85106 3.07991 0.0107511
Q2FWU0   25 1.06383 0.903563 0.161558
P0A0Q0   68 2.89362 3.07991 0.0107511
Q2FVS3   71 3.02128 5.25625 0.000662855
Q2G0I6   59 2.51064 3.07991 0.0107511
Q2FYP3   26 1.10638 0.903563 0.161558
Q2FWM0   60 2.55319 3.07991 0.0107511
Q2FZ36   57 2.42553 3.07991 0.0107511
Q2G0Y8   31 1.31915 0.903563 0.161558
Q2FXF6   19 0.808511 -1.27278 0.943444
Q2FXM7   64 2.7234 3.07991 0.0107511
Q2G1A6   86 3.65957 5.25625 0.000662855
Q2G138   18 0.765957 -1.27278 0.943444
Q2FZR4   81 3.44681 5.25625 0.000662855
Q2G162   20 0.851064 -1.27278 0.943444
Q2FYH2   19 0.808511 -1.27278 0.943444
Q2FX56   45 1.91489 0.903563 0.161558
Q2FY68   66 2.80851 3.07991 0.0107511
Q2G1K1   32 1.3617 0.903563 0.161558
Q2G1A3   66 2.80851 3.07991 0.0107511
Q2FZX4   85 3.61702 5.25625 0.000662855
Q2G1M5   54 2.29787 3.07991 0.0107511
Q2FVA3   70 2.97872 3.07991 0.0107511
Q2G2G4   55 2.34043 3.07991 0.0107511
Q2G0U3   52 2.21277 3.07991 0.0107511
Q2FXQ6   32 1.3617 0.903563 0.161558
Q2G0S2   70 2.97872 3.07991 0.0107511
Q2G168   37 1.57447 0.903563 0.161558
Q2FZB0   67 2.85106 3.07991 0.0107511
Q2G119   81 3.44681 5.25625 0.000662855
Q2FVJ7   77 3.2766 5.25625 0.000662855
Q2FY30   73 3.10638 5.25625 0.000662855
Q2FXR3   77 3.2766 5.25625 0.000662855
Q2G1Z0   71 3.02128 5.25625 0.000662855
Q2G0A9   72 3.06383 5.25625 0.000662855
O33599   36 1.53191 0.903563 0.161558
Q2FZ55   73 3.10638 5.25625 0.000662855
Q2FYS0   45 1.91489 0.903563 0.161558
Q2G248   86 3.65957 5.25625 0.000662855
Q2G049   37 1.57447 0.903563 0.161558
Q2FVA5   47 2 3.07991 0.0107511
Q2FUX8   60 2.55319 3.07991 0.0107511
Q2G123   56 2.38298 3.07991 0.0107511
Q2FVH0   51 2.17021 3.07991 0.0107511
Q2FV01   23 0.978723 -1.27278 0.943444
Q2G2L2   81 3.44681 5.25625 0.000662855
Q2FYW3   85 3.61702 5.25625 0.000662855
Q2FZZ0   51 2.17021 3.07991 0.0107511
Q2FVV8   57 2.42553 3.07991 0.0107511
Q2G2W0   35 1.45833 0.903563 0.161558
Q2G041   46 1.91667 0.903563 0.161558
P0A0B9   82 3.41667 5.25625 0.000662855
Q2FYI6   66 2.75 3.07991 0.0107511
Q2G2S2   43 1.79167 0.903563 0.161558
Q2FVQ8   31 1.29167 0.903563 0.161558
Q2FVT2   100 4.16667 7.4326 4.06742e-05
Q2G1Z5   34 1.41667 0.903563 0.161558
Q2G2A4   31 1.29167 0.903563 0.161558
P60393   78 3.25 5.25625 0.000662855
Q2G0P6   47 1.95833 0.903563 0.161558
Q2FW04   27 1.125 0.903563 0.161558
Q2FYY9   61 2.54167 3.07991 0.0107511
Q2FWP2   36 1.5 0.903563 0.161558
Q2FVW4   74 3.08333 5.25625 0.000662855
Q2FY63   69 2.875 3.07991 0.0107511
Q2FZ68   64 2.66667 3.07991 0.0107511
Q2G1E2   24 1 0.903563 0.161558
Q2G2T8   78 3.25 5.25625 0.000662855
Q2FY71   78 3.25 5.25625 0.000662855
Q2FVI1   27 1.125 0.903563 0.161558
Q2G0W2   24 1 0.903563 0.161558
Q2G238   93 3.875 5.25625 0.000662855
Q2FZR1   73 3.04167 5.25625 0.000662855
Q2FXN2   33 1.375 0.903563 0.161558
Q2FXH6   19 0.791667 -1.27278 0.943444
Q2FXM3   49 2.04167 3.07991 0.0107511
Q2FZW3   65 2.70833 3.07991 0.0107511
Q2FWM9   77 3.20833 5.25625 0.000662855
Q2FUW9   17 0.708333 -1.27278 0.943444
Q2FW91   81 3.375 5.25625 0.000662855
Q2G137   51 2.125 3.07991 0.0107511
Q2FVM0   53 2.20833 3.07991 0.0107511
Q2G057   62 2.58333 3.07991 0.0107511
Q2FXP5   59 2.45833 3.07991 0.0107511
Q2G1H2   19 0.791667 -1.27278 0.943444
Q2FX99   19 0.791667 -1.27278 0.943444
Q2G0J4   28 1.16667 0.903563 0.161558
Q2FX74   42 1.75 0.903563 0.161558
Q2G1J9   25 1.04167 0.903563 0.161558
Q2G1F7   15 0.625 -1.27278 0.943444
Q2G2R8   49 2.04167 3.07991 0.0107511
Q2FW32   47 1.95833 0.903563 0.161558
Q2FXZ4   86 3.58333 5.25625 0.000662855
Q2FUT0   61 2.54167 3.07991 0.0107511
Q2G084   65 2.70833 3.07991 0.0107511
Q2G148   68 2.83333 3.07991 0.0107511
Q2FYR0   90 3.75 5.25625 0.000662855
Q2FW86   79 3.29167 5.25625 0.000662855
Q2FW01   50 2.08333 3.07991 0.0107511
Q2FUX9   27 1.125 0.903563 0.161558
Q2G212   26 1.08333 0.903563 0.161558
Q2FZ84   40 1.66667 0.903563 0.161558
Q2G0Y0   91 3.79167 5.25625 0.000662855
Q2FYU4   89 3.70833 5.25625 0.000662855
Q2G223   41 1.70833 0.903563 0.161558
Q2G136   76 3.16667 5.25625 0.000662855
Q2G0G6   82 3.41667 5.25625 0.000662855
Q2FWY6   57 2.375 3.07991 0.0107511
Q2FWZ2   70 2.91667 3.07991 0.0107511
Q2G240   62 2.58333 3.07991 0.0107511
O05154   62 2.58333 3.07991 0.0107511
Q2FXP4   27 1.125 0.903563 0.161558
Q2FVH5   91 3.79167 5.25625 0.000662855
Q2FYP0   67 2.73469 3.07991 0.0107511
Q2FUW5   63 2.57143 3.07991 0.0107511
Q2FX66   30 1.22449 0.903563 0.161558
Q2G1P4   20 0.816327 -1.27278 0.943444
Q2FYI9   51 2.08163 3.07991 0.0107511
Q2G0I7   41 1.67347 0.903563 0.161558
Q2FXQ9   66 2.69388 3.07991 0.0107511
Q2FXL0   59 2.40816 3.07991 0.0107511
Q2FYR7   62 2.53061 3.07991 0.0107511
Q2G1W4   53 2.16327 3.07991 0.0107511
Q2G2C8   35 1.42857 0.903563 0.161558
Q2G163   76 3.10204 5.25625 0.000662855
Q2FWL9   24 0.979592 -1.27278 0.943444
Q2FZH3   43 1.7551 0.903563 0.161558
Q2FZR5   80 3.26531 5.25625 0.000662855
Q2G1W6   39 1.59184 0.903563 0.161558
Q2FWA5   27 1.10204 0.903563 0.161558
Q2FX17   38 1.55102 0.903563 0.161558
Q2FXY1   61 2.4898 3.07991 0.0107511
Q2G2W1   28 1.14286 0.903563 0.161558
Q2FV06   20 0.816327 -1.27278 0.943444
Q2FYW6   71 2.89796 3.07991 0.0107511
Q2G281   74 3.02041 5.25625 0.000662855
Q2G227   66 2.69388 3.07991 0.0107511
Q2FWZ5   49 2 3.07991 0.0107511
Q2FZX0   62 2.53061 3.07991 0.0107511
Q2FV51   25 1.02041 0.903563 0.161558
Q2G082   30 1.22449 0.903563 0.161558
Q2FWX4   29 1.18367 0.903563 0.161558
Q2FZT1   67 2.73469 3.07991 0.0107511
Q2FYF3   42 1.71429 0.903563 0.161558
Q2FXW9   36 1.46939 0.903563 0.161558
O34090   55 2.2449 3.07991 0.0107511
Q2FVE1   27 1.10204 0.903563 0.161558
Q2FZL5   67 2.73469 3.07991 0.0107511
Q2G258   57 2.32653 3.07991 0.0107511
Q2FZW5   30 1.22449 0.903563 0.161558
Q2FW63   21 0.857143 -1.27278 0.943444
Q2FXB4   39 1.59184 0.903563 0.161558
Q2G1T5   24 0.979592 -1.27278 0.943444
Q2G1J5   81 3.30612 5.25625 0.000662855
Q2G0V0   45 1.83673 0.903563 0.161558
Q2G0M7   68 2.77551 3.07991 0.0107511
Q2G1I5   46 1.87755 0.903563 0.161558
Q2G146   87 3.55102 5.25625 0.000662855
Q2G1P6   75 3.06122 5.25625 0.000662855
Q2G1W8   45 1.8 0.903563 0.161558
Q2G035   69 2.76 3.07991 0.0107511
Q2G1I3   34 1.36 0.903563 0.161558
Q2FWM2   75 3 5.25625 0.000662855
Q2FYJ3   65 2.6 3.07991 0.0107511
Q2G0L8   74 2.96 3.07991 0.0107511
Q2G164   93 3.72 5.25625 0.000662855
Q2FVT7   89 3.56 5.25625 0.000662855
Q2G1R3   72 2.88 3.07991 0.0107511
Q2G1T6   75 3 5.25625 0.000662855
Q2FZN7   46 1.84 0.903563 0.161558
Q2FY83   34 1.36 0.903563 0.161558
Q2FZX9   82 3.28 5.25625 0.000662855
Q2FYL5   61 2.44 3.07991 0.0107511
Q2G218   71 2.84 3.07991 0.0107511
Q2G0M5   76 3.04 5.25625 0.000662855
Q2FW78   19 0.76 -1.27278 0.943444
P52078   49 1.96 0.903563 0.161558
Q7X2S2   102 4.08 7.4326 4.06742e-05
Q2FZG4   68 2.72 3.07991 0.0107511
Q2G0M4   45 1.8 0.903563 0.161558
Q2FVA2   68 2.72 3.07991 0.0107511
Q2G115   59 2.36 3.07991 0.0107511
Q2G0M8   72 2.88 3.07991 0.0107511
Q2G1U4   58 2.32 3.07991 0.0107511
Q2G1D0   59 2.36 3.07991 0.0107511
Q2G2S0   29 1.16 0.903563 0.161558
Q2G2N5   24 0.96 -1.27278 0.943444
Q2G222   49 1.96 0.903563 0.161558
Q2G1C8   37 1.48 0.903563 0.161558
Q2FV40   60 2.4 3.07991 0.0107511
Q2FXT1   51 2.04 3.07991 0.0107511
Q2FZZ2   66 2.64 3.07991 0.0107511
Q2FY01   73 2.92 3.07991 0.0107511
Q2FVJ8   70 2.8 3.07991 0.0107511
Q2FXK2   76 3.04 5.25625 0.000662855
Q2FUS7   54 2.16 3.07991 0.0107511
Q2FVP1   29 1.16 0.903563 0.161558
Q2FYN7   36 1.44 0.903563 0.161558
P69848   91 3.64 5.25625 0.000662855
Q2FWN8   70 2.8 3.07991 0.0107511
Q2FV62   70 2.8 3.07991 0.0107511
Q2FWW7   69 2.76 3.07991 0.0107511
Q2G1Y5   73 2.92 3.07991 0.0107511
Q2FXA3   83 3.32 5.25625 0.000662855
Q2FYV3   63 2.52 3.07991 0.0107511
Q2G1H4   65 2.6 3.07991 0.0107511
Q2G038   76 3.04 5.25625 0.000662855
Q2G161   18 0.72 -1.27278 0.943444
Q2FYV1   114 4.56 7.4326 4.06742e-05
Q2FZ09   76 3.04 5.25625 0.000662855
Q2FW90   47 1.88 0.903563 0.161558
Q2G290   79 3.16 5.25625 0.000662855
P60611   63 2.52 3.07991 0.0107511
Q2FV58   87 3.48 5.25625 0.000662855
Q2G0C6   43 1.72 0.903563 0.161558
Q2G050   55 2.2 3.07991 0.0107511
Q2G0V2   66 2.64 3.07991 0.0107511
Q2FVQ4   27 1.08 0.903563 0.161558
Q2G094   48 1.88235 0.903563 0.161558
Q2FY59   64 2.5098 3.07991 0.0107511
Q2FVX7   74 2.90196 3.07991 0.0107511
Q2FVP4   34 1.33333 0.903563 0.161558
Q2G185   30 1.17647 0.903563 0.161558
Q2FXP8   20 0.784314 -1.27278 0.943444
Q2G275   63 2.47059 3.07991 0.0107511
Q2G1D9   39 1.52941 0.903563 0.161558
Q2FXI3   52 2.03922 3.07991 0.0107511
Q2FYM2   36 1.41176 0.903563 0.161558
P14738   25 0.980392 -1.27278 0.943444
Q2G2Q2   60 2.35294 3.07991 0.0107511
Q2G0M9   73 2.86275 3.07991 0.0107511
Q2FY67   77 3.01961 5.25625 0.000662855
Q2FWX8   31 1.21569 0.903563 0.161558
Q2FUT9   70 2.7451 3.07991 0.0107511
Q2FZS0   61 2.39216 3.07991 0.0107511
Q2G2A8   46 1.80392 0.903563 0.161558
Q2FUY2   24 0.941176 -1.27278 0.943444
Q2FZL8   51 2 3.07991 0.0107511
Q2FW93   29 1.13725 0.903563 0.161558
Q2G1L7   50 1.96078 0.903563 0.161558
Q2FW41   44 1.72549 0.903563 0.161558
Q2FZY6   70 2.7451 3.07991 0.0107511
Q2G042   16 0.627451 -1.27278 0.943444
Q2FWK2   66 2.58824 3.07991 0.0107511
Q2FYF4   88 3.45098 5.25625 0.000662855
Q2FZP2   37 1.45098 0.903563 0.161558
Q2G1G7   83 3.2549 5.25625 0.000662855
Q2G1H5   57 2.23529 3.07991 0.0107511
Q2G2S7   60 2.35294 3.07991 0.0107511
Q2FY53   68 2.66667 3.07991 0.0107511
Q2G1N2   69 2.70588 3.07991 0.0107511
Q2G2V2   63 2.47059 3.07991 0.0107511
Q2G1H6   76 2.98039 3.07991 0.0107511
Q2FZA9   69 2.70588 3.07991 0.0107511
Q2FXI5   59 2.31373 3.07991 0.0107511
Q2G206   22 0.862745 -1.27278 0.943444
Q2FWN6   62 2.43137 3.07991 0.0107511
Q2FUQ2   57 2.23529 3.07991 0.0107511
Q2G1K3   63 2.47059 3.07991 0.0107511
Q2FZ76   35 1.37255 0.903563 0.161558
Q2FY54   42 1.64706 0.903563 0.161558
Q2G289   73 2.86275 3.07991 0.0107511
Q2FY14   51 2 3.07991 0.0107511
Q2FV77   45 1.76471 0.903563 0.161558
Q2G064   61 2.39216 3.07991 0.0107511
Q2G033   82 3.21569 5.25625 0.000662855
Q2G198   47 1.84314 0.903563 0.161558
Q2G0K4   29 1.13725 0.903563 0.161558
Q2G0V3   68 2.66667 3.07991 0.0107511
Q2FWE2   46 1.76923 0.903563 0.161558
Q2G089   66 2.53846 3.07991 0.0107511
Q2FZL3   50 1.92308 0.903563 0.161558
Q2G087   70 2.69231 3.07991 0.0107511
Q2G0A7   22 0.846154 -1.27278 0.943444
Q2FVF9   64 2.46154 3.07991 0.0107511
Q2G071   54 2.07692 3.07991 0.0107511
Q2FUZ2   43 1.65385 0.903563 0.161558
Q2FY27   69 2.65385 3.07991 0.0107511
Q2FXX4   38 1.46154 0.903563 0.161558
Q2G1E6   78 3 5.25625 0.000662855
Q2G1G5   31 1.19231 0.903563 0.161558
Q2G2Q3   43 1.65385 0.903563 0.161558
Q2FZF0   35 1.34615 0.903563 0.161558
Q2G2D2   40 1.53846 0.903563 0.161558
Q2FXT4   62 2.38462 3.07991 0.0107511
Q2FZI8   67 2.57692 3.07991 0.0107511
Q2FUS8   30 1.15385 0.903563 0.161558
Q2FVR9   83 3.19231 5.25625 0.000662855
Q2FXP2   62 2.38462 3.07991 0.0107511
Q2FX94   30 1.15385 0.903563 0.161558
Q2G2A5   67 2.57692 3.07991 0.0107511
Q2FZP7   67 2.57692 3.07991 0.0107511
Q2G1R7   72 2.76923 3.07991 0.0107511
Q2G015   27 1.03846 0.903563 0.161558
Q2FZF4   71 2.73077 3.07991 0.0107511
Q2G1E5   69 2.65385 3.07991 0.0107511
Q2FWH9   25 0.961538 -1.27278 0.943444
Q2G069   50 1.92308 0.903563 0.161558
Q2FZK3   50 1.92308 0.903563 0.161558
Q2FZU5   77 2.96154 3.07991 0.0107511
Q2FYT4   63 2.42308 3.07991 0.0107511
Q2FWK4   64 2.46154 3.07991 0.0107511
Q2FY40   57 2.19231 3.07991 0.0107511
Q2FWY4   19 0.730769 -1.27278 0.943444
Q2G156   31 1.19231 0.903563 0.161558
Q2G045   54 2.07692 3.07991 0.0107511
Q2FZS6   86 3.30769 5.25625 0.000662855
Q2FYC7   40 1.53846 0.903563 0.161558
Q2FW73   70 2.69231 3.07991 0.0107511
Q2G1H3   56 2.15385 3.07991 0.0107511
Q2FXJ6   53 2.03846 3.07991 0.0107511
Q2FUS2   20 0.754717 -1.27278 0.943444
Q2G120   70 2.64151 3.07991 0.0107511
Q2G2T9   43 1.62264 0.903563 0.161558
Q2G1N9   25 0.943396 -1.27278 0.943444
Q2FXL9   55 2.07547 3.07991 0.0107511
Q2G0W4   86 3.24528 5.25625 0.000662855
Q2G0R6   51 1.92453 0.903563 0.161558
Q2G1C4   85 3.20755 5.25625 0.000662855
Q2FWY9   62 2.33962 3.07991 0.0107511
Q2G1K4   91 3.43396 5.25625 0.000662855
Q2FYK3   43 1.62264 0.903563 0.161558
Q2G1N4   78 2.9434 3.07991 0.0107511
Q2G065   74 2.79245 3.07991 0.0107511
Q2FX88   49 1.84906 0.903563 0.161558
Q2FVW9   60 2.26415 3.07991 0.0107511
Q2G1E0   27 1.01887 0.903563 0.161558
Q2G2P2   89 3.35849 5.25625 0.000662855
Q2G0V5   17 0.641509 -1.27278 0.943444
Q2FWA2   91 3.43396 5.25625 0.000662855
Q2FZU1   57 2.15094 3.07991 0.0107511
Q2FX77   50 1.88679 0.903563 0.161558
Q2FW75   69 2.60377 3.07991 0.0107511
Q2FUT5   67 2.5283 3.07991 0.0107511
Q2G234   41 1.54717 0.903563 0.161558
Q2FZU6   62 2.33962 3.07991 0.0107511
Q2G1Y2   25 0.943396 -1.27278 0.943444
Q2FXN7   31 1.16981 0.903563 0.161558
Q2G2J3   20 0.754717 -1.27278 0.943444
Q2G0G1   79 2.98113 3.07991 0.0107511
Q2FW62   72 2.71698 3.07991 0.0107511
Q2FUP7   93 3.50943 5.25625 0.000662855
Q2G1J3   62 2.33962 3.07991 0.0107511
Q2FZ15   62 2.33962 3.07991 0.0107511
Q2G1D3   44 1.66038 0.903563 0.161558
Q2G0K2   71 2.67925 3.07991 0.0107511
Q2FWC1   73 2.75472 3.07991 0.0107511
Q2FXM5   73 2.75472 3.07991 0.0107511
Q2FY46   57 2.15094 3.07991 0.0107511
Q2G1K0   73 2.75472 3.07991 0.0107511
Q2FXT6   82 3.09434 5.25625 0.000662855
Q2FZM4   60 2.26415 3.07991 0.0107511
Q2FXG1   52 1.96226 0.903563 0.161558
Q2FXL1   55 2.07547 3.07991 0.0107511
Q2FWX5   64 2.41509 3.07991 0.0107511
# cudaSaTabsearch LTYPE = T LORDER = F LSOLN = F
# QUERY ID = PF10142 
# DBFILE = ./tableaux.ascii.DB                                                             
Q2G1I1   56 2.07407 3.07991  0.0107511
Q2G1K2   77 2.85185 3.07991  0.0107511
Q2FUU5   85 3.14815 5.25625  0.000662855
Q2FXB6   75 2.77778 3.07991  0.0107511
Q2FZU2   38 1.40741 0.903563  0.161558
Q2FZK0   20 0.740741 -1.27278  0.943444
Q2FY33   38 1.40741 0.903563  0.161558
Q2G098   56 2.07407 3.07991  0.0107511
Q2FZ46   64 2.37037 3.07991  0.0107511
Q2FZQ5   42 1.55556 0.903563  0.161558
Q2FXU8   44 1.62963 0.903563  0.161558
Q9EZ08   73 2.7037 3.07991  0.0107511
Q2G1B9   77 2.85185 3.07991  0.0107511
Q2FZ73   62 2.2963 3.07991  0.0107511
Q2FY35   68 2.51852 3.07991  0.0107511
Q2FZ16   55 2.03704 3.07991  0.0107511
Q2FYR2   51 1.88889 0.903563  0.161558
Q2FWY3   30 1.11111 0.903563  0.161558
Q2G2F5   70 2.59259 3.07991  0.0107511
Q2G032   66 2.44444 3.07991  0.0107511
Q2FZ10   72 2.66667 3.07991  0.0107511
Q2G255   71 2.62963 3.07991  0.0107511
Q2G0X6   88 3.25926 5.25625  0.000662855
Q2FYH0   82 3.03704 5.25625  0.000662855
Q2FXJ9   72 2.66667 3.07991  0.0107511
Q2FZT4   39 1.44444 0.903563  0.161558
Q2FVE6   51 1.88889 0.903563  0.161558
Q2FYD3   27 1 0.903563  0.161558
Q2FXT5   58 2.14815 3.07991  0.0107511
Q2FY60   60 2.22222 3.07991  0.0107511
Q2G2D7   69 2.55556 3.07991  0.0107511
Q2FX16   79 2.92593 3.07991  0.0107511
Q2FZ34   55 2.03704 3.07991  0.0107511
Q2G1S4   78 2.88889 3.07991  0.0107511
Q2G147   45 1.66667 0.903563  0.161558
Q2G1J7   76 2.81481 3.07991  0.0107511
Q2G2A7   73 2.7037 3.07991  0.0107511
Q2G2M6   56 2.07407 3.07991  0.0107511
Q2FV30   90 3.33333 5.25625  0.000662855
Q2FVL5   55 2.03704 3.07991  0.0107511
Q2FXY0   64 2.37037 3.07991  0.0107511
Q2FZL1   99 3.66667 5.25625  0.000662855
Q2FW45   60 2.22222 3.07991  0.0107511
Q2FZU0   74 2.69091 3.07991  0.0107511
Q2FWZ0   49 1.78182 0.903563  0.161558
Q2G2H5   57 2.07273 3.07991  0.0107511
Q2FYG9   42 1.52727 0.903563  0.161558
Q2G2X6   56 2.03636 3.07991  0.0107511
Q2G155   72 2.61818 3.07991  0.0107511
Q2FXY9   83 3.01818 5.25625  0.000662855
Q2FZ37   58 2.10909 3.07991  0.0107511
Q2FVI7   69 2.50909 3.07991  0.0107511
Q2FYS1   76 2.76364 3.07991  0.0107511
Q2FXL5   63 2.29091 3.07991  0.0107511
Q2G1J4   67 2.43636 3.07991  0.0107511
Q2FWZ3   67 2.43636 3.07991  0.0107511
Q2G2P7   44 1.6 0.903563  0.161558
Q2FVH3   77 2.8 3.07991  0.0107511
Q2FZ31   57 2.07273 3.07991  0.0107511
Q2G283   67 2.43636 3.07991  0.0107511
Q2FZ66   87 3.16364 5.25625  0.000662855
Q2FWY7   18 0.654545 -1.27278  0.943444
Q2G1F9   38 1.38182 0.903563  0.161558
Q2FZJ4   61 2.21818 3.07991  0.0107511
Q2FZQ1   30 1.09091 0.903563  0.161558
Q2FY80   20 0.727273 -1.27278  0.943444
Q2G2D4   39 1.41818 0.903563  0.161558
Q2FYP1   71 2.58182 3.07991  0.0107511
Q2FYF9   25 0.909091 -1.27278  0.943444
Q2G0B3   65 2.36364 3.07991  0.0107511
Q2FUT8   60 2.18182 3.07991  0.0107511
Q2FYR1   52 1.89091 0.903563  0.161558
Q2FYL3   54 1.96364 0.903563  0.161558
Q2FVG4   24 0.872727 -1.27278  0.943444
Q2FVP8   48 1.74545 0.903563  0.161558
Q2FZ28   57 2.03571 3.07991  0.0107511
Q2G1F0   65 2.32143 3.07991  0.0107511
P95689   42 1.5 0.903563  0.161558
Q2FYH6   49 1.75 0.903563  0.161558
Q2FXD1   35 1.25 0.903563  0.161558
Q2G0X5   43 1.53571 0.903563  0.161558
Q2FXN8   24 0.857143 -1.27278  0.943444
Q2G0N0   53 1.89286 0.903563  0.161558
Q2G268   56 2 3.07991  0.0107511
Q2FV61   67 2.39286 3.07991  0.0107511
Q2FXL7   69 2.46429 3.07991  0.0107511
Q2FUR5   44 1.57143 0.903563  0.161558
Q2FXV6   58 2.07143 3.07991  0.0107511
Q2G2C5   68 2.42857 3.07991  0.0107511
Q2FVJ6   64 2.28571 3.07991  0.0107511
Q2G1Y4   58 2.07143 3.07991  0.0107511
Q2FVI0   23 0.821429 -1.27278  0.943444
Q2FXJ8   28 1 0.903563  0.161558
Q2FZU7   81 2.89286 3.07991  0.0107511
Q2G2X4   62 2.21429 3.07991  0.0107511
Q2FZA8   40 1.42857 0.903563  0.161558
Q2FW96   75 2.67857 3.07991  0.0107511
Q2FYV4   60 2.14286 3.07991  0.0107511
O07325   83 2.96429 3.07991  0.0107511
Q2G1C1   56 2 3.07991  0.0107511
Q2FZR9   65 2.32143 3.07991  0.0107511
Q2FVW3   49 1.75 0.903563  0.161558
Q2G124   53 1.89286 0.903563  0.161558
P0C0V7   75 2.67857 3.07991  0.0107511
Q2FX52   42 1.47368 0.903563  0.161558
Q2G2C7   70 2.45614 3.07991  0.0107511
Q2G2D5   71 2.49123 3.07991  0.0107511
Q2FXQ7   61 2.14035 3.07991  0.0107511
Q2FZW0   62 2.17544 3.07991  0.0107511
Q2FVG3   115 4.03509 7.4326  4.06742e-05
Q2FXR4   59 2.07018 3.07991  0.0107511
Q2FZ67   71 2.49123 3.07991  0.0107511
Q2G243   64 2.24561 3.07991  0.0107511
Q2FV76   63 2.21053 3.07991  0.0107511
Q2FVZ4   57 2 3.07991  0.0107511
Q2FWC5   66 2.31579 3.07991  0.0107511
Q2FZY3   66 2.31579 3.07991  0.0107511
Q2FWH5   70 2.45614 3.07991  0.0107511
Q2G241   76 2.66667 3.07991  0.0107511
Q2FV35   46 1.61404 0.903563  0.161558
Q2G0T5   47 1.64912 0.903563  0.161558
Q2G1A9   72 2.52632 3.07991  0.0107511
Q2FYU7   49 1.7193 0.903563  0.161558
Q2G2E0   24 0.842105 -1.27278  0.943444
Q2FVT6   66 2.31579 3.07991  0.0107511
Q2G0D7   37 1.29825 0.903563  0.161558
Q2G1M6   86 3.01754 5.25625  0.000662855
Q2G0A6   46 1.61404 0.903563  0.161558
Q2FUY6   89 3.12281 5.25625  0.000662855
Q2FYJ2   72 2.52632 3.07991  0.0107511
Q2G2E5   78 2.68966 3.07991  0.0107511
Q2G2P5   48 1.65517 0.903563  0.161558
Q2G1R6   60 2.06897 3.07991  0.0107511
Q2FYF0   64 2.2069 3.07991  0.0107511
Q2FVH8   40 1.37931 0.903563  0.161558
Q2FUU3   68 2.34483 3.07991  0.0107511
Q2FVG8   71 2.44828 3.07991  0.0107511
Q9ZAH5   68 2.34483 3.07991  0.0107511
Q2G2U0   67 2.31034 3.07991  0.0107511
Q2FYR4   64 2.2069 3.07991  0.0107511
Q2G256   44 1.51724 0.903563  0.161558
Q2FVY0   62 2.13793 3.07991  0.0107511
Q2G0Q2   57 1.96552 0.903563  0.161558
Q2G0R2   43 1.48276 0.903563  0.161558
Q2G0Q3   52 1.7931 0.903563  0.161558
Q2FWZ9   77 2.65517 3.07991  0.0107511
Q53705   33 1.13793 0.903563  0.161558
Q2G2U3   44 1.51724 0.903563  0.161558
Q2FYY6   57 1.96552 0.903563  0.161558
Q2FWL3   51 1.75862 0.903563  0.161558
Q2FY50   50 1.72414 0.903563  0.161558
Q2FXN4   59 2.03448 3.07991  0.0107511
Q2G179   36 1.24138 0.903563  0.161558
Q2G1L6   74 2.55172 3.07991  0.0107511
Q2FXU4   59 2.03448 3.07991  0.0107511
Q2G1E9   51 1.75862 0.903563  0.161558
Q2G232   58 2 3.07991  0.0107511
Q2FXH9   59 2.03448 3.07991  0.0107511
Q2G0X3   29 1 0.903563  0.161558
Q2FXD0   104 3.58621 5.25625  0.000662855
Q2G0G3   43 1.48276 0.903563  0.161558
Q2FWW3   68 2.34483 3.07991  0.0107511
Q2FYG0   63 2.13559 3.07991  0.0107511
Q2FZS9   50 1.69492 0.903563  0.161558
Q2FYS2   56 1.89831 0.903563  0.161558
Q2G2U4   25 0.847458 -1.27278  0.943444
Q2FWJ9   55 1.86441 0.903563  0.161558
Q2FWF0   79 2.67797 3.07991  0.0107511
Q2FXR9   75 2.54237 3.07991  0.0107511
Q2FZV7   55 1.86441 0.903563  0.161558
Q2G1W0   71 2.40678 3.07991  0.0107511
Q2G2I0   63 2.13559 3.07991  0.0107511
Q2G153   86 2.91525 3.07991  0.0107511
Q2FWD7   66 2.23729 3.07991  0.0107511
Q2FY15   70 2.37288 3.07991  0.0107511
Q2FV54   43 1.45763 0.903563  0.161558
Q2FZ74   62 2.10169 3.07991  0.0107511
Q2FYV5   65 2.20339 3.07991  0.0107511
Q2G2I1   32 1.08475 0.903563  0.161558
Q2FXZ6   73 2.47458 3.07991  0.0107511
Q2G0U0   43 1.45763 0.903563  0.161558
Q2G0Y6   60 2.0339 3.07991  0.0107511
Q2FXJ0   64 2.16949 3.07991  0.0107511
Q2FY43   65 2.16667 3.07991  0.0107511
Q2FWM1   33 1.1 0.903563  0.161558
Q2FVJ1   65 2.16667 3.07991  0.0107511
Q2G0K3   68 2.26667 3.07991  0.0107511
Q2FY66   66 2.2 3.07991  0.0107511
Q2FW99   39 1.3 0.903563  0.161558
Q2FV10   79 2.63333 3.07991  0.0107511
Q2FXJ5   59 1.96667 0.903563  0.161558
Q2FX69   19 0.633333 -1.27278  0.943444
Q2G0B2   56 1.86667 0.903563  0.161558
Q2FX14   64 2.13333 3.07991  0.0107511
Q2FYD8   44 1.46667 0.903563  0.161558
Q2FWE5   62 2.06667 3.07991  0.0107511
Q2G2A3   47 1.56667 0.903563  0.161558
Q2FZH8   62 2.06667 3.07991  0.0107511
Q2FX51   57 1.9 0.903563  0.161558
Q2FWE8   69 2.3 3.07991  0.0107511
Q2G088   55 1.83333 0.903563  0.161558
Q2G028   108 3.54098 5.25625  0.000662855
Q2G1S3   73 2.39344 3.07991  0.0107511
Q2FYN4   77 2.52459 3.07991  0.0107511
Q2FX86   51 1.67213 0.903563  0.161558
Q2G2S8   46 1.5082 0.903563  0.161558
Q2FUW8   57 1.86885 0.903563  0.161558
Q2FWD4   48 1.57377 0.903563  0.161558
Q2FVH6   52 1.70492 0.903563  0.161558
Q2G029   86 2.81967 3.07991  0.0107511
Q2G1R5   44 1.44262 0.903563  0.161558
Q2FX65   12 0.393443 -1.27278  0.943444
Q2FZV6   70 2.29508 3.07991  0.0107511
Q2G1P1   58 1.90164 0.903563  0.161558
Q2FVU4   33 1.08197 0.903563  0.161558
Q2FVT5   91 2.98361 3.07991  0.0107511
Q2G2H4   43 1.40984 0.903563  0.161558
Q2FZ58   67 2.19672 3.07991  0.0107511
Q2FVJ2   55 1.80328 0.903563  0.161558
Q2FXW5   71 2.32787 3.07991  0.0107511
Q2FWK1   57 1.86885 0.903563  0.161558
Q2G031   61 2 3.07991  0.0107511
Q2G0U1   52 1.70492 0.903563  0.161558
Q2FW46   46 1.5082 0.903563  0.161558
Q2FZY5   64 2.09836 3.07991  0.0107511
Q2FZI5   69 2.22581 3.07991  0.0107511
Q2FYR9   56 1.80645 0.903563  0.161558
Q2FZ92   72 2.32258 3.07991  0.0107511
Q2G1D5   85 2.74194 3.07991  0.0107511
Q2FXM2   44 1.41935 0.903563  0.161558
Q2FVM2   42 1.35484 0.903563  0.161558
Q2FZN2   45 1.45161 0.903563  0.161558
Q2G1U8   50 1.6129 0.903563  0.161558
Q2FVS7   51 1.64516 0.903563  0.161558
Q2FWB5   52 1.67742 0.903563  0.161558
Q2FXX1   64 2.06452 3.07991  0.0107511
Q2G2J9   87 2.80645 3.07991  0.0107511
Q2G0Y7   77 2.48387 3.07991  0.0107511
Q2FW81   65 2.09677 3.07991  0.0107511
Q2FWK3   73 2.35484 3.07991  0.0107511
Q2FY34   71 2.29032 3.07991  0.0107511
Q2FXF8   55 1.77419 0.903563  0.161558
Q2FXI9   56 1.80645 0.903563  0.161558
Q05615   54 1.71429 0.903563  0.161558
Q2FUW4   63 2 3.07991  0.0107511
Q2FVF4   68 2.15873 3.07991  0.0107511
Q2FWI3   51 1.61905 0.903563  0.161558
Q2FWG8   52 1.65079 0.903563  0.161558
Q2G0R0   54 1.71429 0.903563  0.161558
Q2G0I4   46 1.46032 0.903563  0.161558
Q2FV67   77 2.44444 3.07991  0.0107511
Q2G091   54 1.71429 0.903563  0.161558
Q2G1U1   41 1.30159 0.903563  0.161558
Q2FUX7   53 1.68254 0.903563  0.161558
Q2FY51   46 1.46032 0.903563  0.161558
Q2FYP2   60 1.90476 0.903563  0.161558
Q2G0F8   65 2.06349 3.07991  0.0107511
Q2FXH5   51 1.61905 0.903563  0.161558
Q2G193   49 1.55556 0.903563  0.161558
Q2FWD6   86 2.73016 3.07991  0.0107511
Q2FZ98   66 2.0625 3.07991  0.0107511
Q2FYQ2   34 1.0625 0.903563  0.161558
Q2FWL5   54 1.6875 0.903563  0.161558
Q2FV16   59 1.84375 0.903563  0.161558
Q2FWX9   71 2.21875 3.07991  0.0107511
Q2G1J0   73 2.28125 3.07991  0.0107511
Q2G235   60 1.875 0.903563  0.161558
Q2FXK1   63 1.96875 0.903563  0.161558
Q2FWF4   62 1.9375 0.903563  0.161558
Q2FZC8   47 1.46875 0.903563  0.161558
Q2FZQ4   67 2.09375 3.07991  0.0107511
O52582   47 1.46875 0.903563  0.161558
Q2FZI6   54 1.6875 0.903563  0.161558
Q2FUW7   63 1.96875 0.903563  0.161558
Q2G2M9   54 1.6875 0.903563  0.161558
Q2FZD0   47 1.46875 0.903563  0.161558
Q2FWK7   61 1.90625 0.903563  0.161558
Q2FWU4   24 0.75 -1.27278  0.943444
Q2FUX4   40 1.25 0.903563  0.161558
Q2G2V3   68 2.125 3.07991  0.0107511
O05204   60 1.875 0.903563  0.161558
Q2FYC2   64 1.96923 0.903563  0.161558
Q2FZP6   66 2.03077 3.07991  0.0107511
Q2G0L2   54 1.66154 0.903563  0.161558
Q2FZV1   22 0.676923 -1.27278  0.943444
Q2FVQ5   48 1.47692 0.903563  0.161558
Q2FZW6   73 2.24615 3.07991  0.0107511
Q2FZI3   69 2.12308 3.07991  0.0107511
Q2G219   36 1.10769 0.903563  0.161558
Q2FZR2   45 1.38462 0.903563  0.161558
Q2FXZ2   68 2.09231 3.07991  0.0107511
Q2FYC6   55 1.69231 0.903563  0.161558
Q2FYZ5   60 1.81818 0.903563  0.161558
Q2FWN4   47 1.42424 0.903563  0.161558
Q2G221   31 0.939394 -1.27278  0.943444
Q2FZX5   58 1.75758 0.903563  0.161558
Q2FUW3   54 1.63636 0.903563  0.161558
Q2G2H3   54 1.63636 0.903563  0.161558
Q2FY08   61 1.84848 0.903563  0.161558
Q2FXU5   47 1.42424 0.903563  0.161558
Q2G1F8   65 1.9697 0.903563  0.161558
Q2FYW4   52 1.57576 0.903563  0.161558
Q2G142   43 1.30303 0.903563  0.161558
Q2G1U3   36 1.09091 0.903563  0.161558
Q2FZ18   56 1.69697 0.903563  0.161558
Q2FV24   108 3.27273 5.25625  0.000662855
Q2G1C2   57 1.72727 0.903563  0.161558
Q2FYZ4   55 1.66667 0.903563  0.161558
Q2FWT4   57 1.72727 0.903563  0.161558
Q2FUX1   54 1.63636 0.903563  0.161558
Q2FZG9   59 1.76119 0.903563  0.161558
Q2FVC1   50 1.49254 0.903563  0.161558
Q2FYT3   43 1.28358 0.903563  0.161558
Q2FY82   68 2.02985 3.07991  0.0107511
Q2FV02   68 2.02985 3.07991  0.0107511
Q2FXJ2   41 1.22388 0.903563  0.161558
Q2FZ02   70 2.08955 3.07991  0.0107511
Q2G0L3   63 1.8806 0.903563  0.161558
Q2FZH5   64 1.91045 0.903563  0.161558
Q2FWH4   77 2.29851 3.07991  0.0107511
Q2FW49   62 1.85075 0.903563  0.161558
Q93T05   50 1.49254 0.903563  0.161558
Q2FX73   47 1.40299 0.903563  0.161558
Q2G239   49 1.44118 0.903563  0.161558
Q2G121   73 2.14706 3.07991  0.0107511
Q2FY11   54 1.58824 0.903563  0.161558
Q2FV11   53 1.55882 0.903563  0.161558
Q2FZ05   68 2 3.07991  0.0107511
Q2G253   70 2.05882 3.07991  0.0107511
Q2FW98   49 1.44118 0.903563  0.161558
Q2G205   63 1.85294 0.903563  0.161558
Q2FVE7   39 1.14706 0.903563  0.161558
Q2FYD0   30 0.882353 -1.27278  0.943444
Q2FZ19   64 1.88235 0.903563  0.161558
Q2G1C7   56 1.64706 0.903563  0.161558
Q2FV60   71 2.08824 3.07991  0.0107511
Q2FY64   78 2.29412 3.07991  0.0107511
Q2FZI9   51 1.5 0.903563  0.161558
Q2FV57   51 1.47826 0.903563  0.161558
Q2FXA5   51 1.47826 0.903563  0.161558
Q2G2U8   20 0.57971 -1.27278  0.943444
Q2FZP0   56 1.62319 0.903563  0.161558
Q2FZL7   66 1.91304 0.903563  0.161558
Q2FZR3   43 1.24638 0.903563  0.161558
Q2FWA0   68 1.97101 0.903563  0.161558
Q2G090   62 1.7971 0.903563  0.161558
Q2G1H0   68 1.94286 0.903563  0.161558
Q2FZP4   56 1.6 0.903563  0.161558
Q2FUX0   39 1.11429 0.903563  0.161558
Q2FV86   65 1.85714 0.903563  0.161558
Q2FV14   71 2.02857 3.07991  0.0107511
Q2FUT2   55 1.57143 0.903563  0.161558
Q2FZ64   40 1.14286 0.903563  0.161558
Q2FUW1   23 0.647887 -1.27278  0.943444
Q2FWI0   56 1.57746 0.903563  0.161558
Q2G2K5   64 1.80282 0.903563  0.161558
Q2FWK6   69 1.94366 0.903563  0.161558
Q2G0T9   74 2.08451 3.07991  0.0107511
Q2G078   55 1.5493 0.903563  0.161558
Q2G1P3   52 1.46479 0.903563  0.161558
Q2G274   46 1.27778 0.903563  0.161558
Q2FZD4   58 1.61111 0.903563  0.161558
Q2FYS5   55 1.52778 0.903563  0.161558
Q2G1K5   57 1.58333 0.903563  0.161558
Q2G1L5   54 1.5 0.903563  0.161558
Q2G1M9   46 1.27778 0.903563  0.161558
Q2FX67   43 1.19444 0.903563  0.161558
Q2FZ32   46 1.27778 0.903563  0.161558
Q2FWH7   44 1.22222 0.903563  0.161558
Q2FXT8   46 1.26027 0.903563  0.161558
Q2FUQ3   58 1.58904 0.903563  0.161558
Q2G1Y6   46 1.26027 0.903563  0.161558
Q2FX68   34 0.931507 -1.27278  0.943444
Q2FWD1   59 1.61644 0.903563  0.161558
Q2FUZ8   53 1.45205 0.903563  0.161558
Q2G1F5   44 1.20548 0.903563  0.161558
Q2G2T6   41 1.12329 0.903563  0.161558
Q2FYD2   39 1.06849 0.903563  0.161558
Q2FYA1   45 1.23288 0.903563  0.161558
Q2FY21   42 1.15068 0.903563  0.161558
Q2FZD3   37 1.0137 0.903563  0.161558
Q2G1Z4   46 1.26027 0.903563  0.161558
Q2G0S3   48 1.2973 0.903563  0.161558
Q2FVQ3   50 1.35135 0.903563  0.161558
Q2G2J4   49 1.32432 0.903563  0.161558
Q2G2B8   46 1.24324 0.903563  0.161558
Q2G0L5   20 0.540541 -1.27278  0.943444
Q2FW72   47 1.27027 0.903563  0.161558
Q2FYT8   73 1.97297 0.903563  0.161558
Q2FXM9   65 1.75676 0.903563  0.161558
Q2G1Y0   47 1.27027 0.903563  0.161558
Q2G2D0   42 1.13514 0.903563  0.161558
Q2G2M2   45 1.21622 0.903563  0.161558
Q2G1B7   59 1.59459 0.903563  0.161558
Q2G1B8   70 1.89189 0.903563  0.161558
Q2G0M6   60 1.62162 0.903563  0.161558
Q2G1D8   57 1.52 0.903563  0.161558
Q2FV70   48 1.28 0.903563  0.161558
Q2FV72   61 1.62667 0.903563  0.161558
Q2FVB2   56 1.49333 0.903563  0.161558
Q2G122   63 1.68 0.903563  0.161558
Q2G1W2   44 1.15789 0.903563  0.161558
Q2FWW1   32 0.842105 -1.27278  0.943444
Q2G1F4   56 1.47368 0.903563  0.161558
Q2G093   67 1.76316 0.903563  0.161558
Q2FXY7   50 1.31579 0.903563  0.161558
Q2G1C6   48 1.26316 0.903563  0.161558
Q2FZ20   44 1.15789 0.903563  0.161558
O50581   60 1.55844 0.903563  0.161558
Q2G1N1   43 1.11688 0.903563  0.161558
Q2G188   42 1.07692 0.903563  0.161558
Q2G296   60 1.53846 0.903563  0.161558
Q2G2E9   44 1.12821 0.903563  0.161558
Q2G294   70 1.79487 0.903563  0.161558
Q2FWJ5   52 1.33333 0.903563  0.161558
Q2FW03   44 1.11392 0.903563  0.161558
Q2G0N1   56 1.41772 0.903563  0.161558
Q2FZJ0   66 1.67089 0.903563  0.161558
Q2FYZ9   47 1.18987 0.903563  0.161558
Q2FV74   56 1.41772 0.903563  0.161558
Q2FXP7   48 1.21519 0.903563  0.161558
Q2FXU1   34 0.860759 -1.27278  0.943444
Q2G1M8   50 1.26582 0.903563  0.161558
Q2FXY4   64 1.62025 0.903563  0.161558
Q2FZ94   41 1.025 0.903563  0.161558
Q2FYI0   52 1.28395 0.903563  0.161558
Q2FXT9   52 1.28395 0.903563  0.161558
Q2G0D2   55 1.34146 0.903563  0.161558
Q2FYB7   35 0.853659 -1.27278  0.943444
Q2FVN8   51 1.2439 0.903563  0.161558
Q2FZ49   39 0.95122 -1.27278  0.943444
Q2FUW6   49 1.19512 0.903563  0.161558
Q2G1P7   57 1.39024 0.903563  0.161558
Q2FW70   47 1.13253 0.903563  0.161558
Q2G0W1   54 1.3012 0.903563  0.161558
Q2G024   36 0.86747 -1.27278  0.943444
Q2G1G8   47 1.13253 0.903563  0.161558
Q2G1R9   56 1.3494 0.903563  0.161558
O06446   57 1.37349 0.903563  0.161558
Q2G1C9   47 1.13253 0.903563  0.161558
Q2FXV8   52 1.2381 0.903563  0.161558
Q2G0P5   51 1.21429 0.903563  0.161558
Q2FV64   61 1.43529 0.903563  0.161558
Q2FV87   44 1.02326 0.903563  0.161558
Q2G1K9   58 1.33333 0.903563  0.161558
Q2G266   43 0.988506 -1.27278  0.943444
Q59801   52 1.18182 0.903563  0.161558
Q2FXH2   39 0.886364 -1.27278  0.943444
Q53727   55 1.23596 0.903563  0.161558
Q2G2Q0   36 0.808989 -1.27278  0.943444
Q2FZD8   36 0.8 -1.27278  0.943444
Q2FYS4   39 0.866667 -1.27278  0.943444
Q2G1G2   55 1.22222 0.903563  0.161558
Q2FXV9   44 0.967033 -1.27278  0.943444
Q2G0L4   23 0.505495 -1.27278  0.943444
Q2FXR8   59 1.2967 0.903563  0.161558
Q2FYJ0   54 1.18681 0.903563  0.161558
Q2FZS8   42 0.913043 -1.27278  0.943444
Q2FXN9   52 1.10638 0.903563  0.161558
Q2FYM1   65 1.38298 0.903563  0.161558
Q2FVZ5   40 0.851064 -1.27278  0.943444
Q2FVL8   40 0.842105 -1.27278  0.943444
Q2FZ40   41 0.863158 -1.27278  0.943444
Q2FYH5   50 1.04167 0.903563  0.161558
Q2FXB3   48 0.979592 -1.27278  0.943444
Q2FYS9   51 1.02 0.903563  0.161558
Q2G1Q4   47 0.94 -1.27278  0.943444
Q2FVC3   50 1 0.903563  0.161558
Q2G046   46 0.910891 -1.27278  0.943444
Q2FWU3   25 0.49505 -1.27278  0.943444
Q2FZ72   51 1.0099 0.903563  0.161558
Q2FZ82   39 0.772277 -1.27278  0.943444
Q9F1K0   43 0.826923 -1.27278  0.943444
Q2FVV9   43 0.796296 -1.27278  0.943444
Q2FZT6   45 0.825688 -1.27278  0.943444
Q2FWU5   26 0.477064 -1.27278  0.943444
Q2FYC8   28 0.509091 -1.27278  0.943444
Q2FZK7   38 0.678571 -1.27278  0.943444
Q2G2C1   47 0.839286 -1.27278  0.943444
Q2FZT5   40 0.695652 -1.27278  0.943444
Q2G0R8   44 0.758621 -1.27278  0.943444
Q2FW95   36 0.62069 -1.27278  0.943444
Q2G0N5   34 0.566667 -1.27278  0.943444
P47768   34 0.557377 -1.27278  0.943444
Q2FXH4   25 0.406504 -1.27278  0.943444
Q2FVM1   47 0.764228 -1.27278  0.943444
```
