## Supplementary Data 3 for "Mining folded proteomes in the era of accurate structure prediction": PF10151.output

```
# cudaSaTabsearch LTYPE = T LORDER = F LSOLN = F
# QUERY ID = PF10151 
# DBFILE = ./tableaux.ascii.DB                                                             
Q2G0V6   0 0 -1.27278 0.943444
Q2G075   0 0 -1.27278 0.943444
Q2G083   0 0 -1.27278 0.943444
Q2FZN3   0 0 -1.27278 0.943444
Q2FY90   0 0 -1.27278 0.943444
Q2FX91   0 0 -1.27278 0.943444
Q2FX54   0 0 -1.27278 0.943444
Q2FYQ4   0 0 -1.27278 0.943444
Q2G284   0 0 -1.27278 0.943444
Q2G0S4   0 0 -1.27278 0.943444
Q2FWM3   0 0 -1.27278 0.943444
Q2FX81   0 0 -1.27278 0.943444
Q2FXC6   0 0 -1.27278 0.943444
Q2FWJ7   0 0 -1.27278 0.943444
Q2FYJ9   0 0 -1.27278 0.943444
Q2G2E6   0 0 -1.27278 0.943444
Q2FWV0   0 0 -1.27278 0.943444
Q2FZC3   0 0 -1.27278 0.943444
Q2FVH9   0 0 -1.27278 0.943444
Q2FXQ5   0 0 -1.27278 0.943444
Q2FZU4   0 0 -1.27278 0.943444
Q2FYF8   0 0 -1.27278 0.943444
Q2FUR4   0 0 -1.27278 0.943444
Q2FYI2   0 0 -1.27278 0.943444
Q2FYY2   0 0 -1.27278 0.943444
Q2FW58   0 0 -1.27278 0.943444
P0C7Z3   0 0 -1.27278 0.943444
Q2G0T2   0 0 -1.27278 0.943444
Q2G1G9   0 0 -1.27278 0.943444
Q2FVJ0   0 0 -1.27278 0.943444
Q2FZ80   0 0 -1.27278 0.943444
Q2G1R4   0 0 -1.27278 0.943444
Q2FW02   0 0 -1.27278 0.943444
Q2G1X3   0 0 -1.27278 0.943444
Q2FWW4   0 0 -1.27278 0.943444
Q2FZE1   0 0 -1.27278 0.943444
Q2FY31   0 0 -1.27278 0.943444
Q2G018   0 0 -1.27278 0.943444
Q2FZI0   0 0 -1.27278 0.943444
Q2FUZ7   0 0 -1.27278 0.943444
Q2G250   0 0 -1.27278 0.943444
Q2FWU8   0 0 -1.27278 0.943444
Q2FYX5   0 0 -1.27278 0.943444
Q2FZY2   0 0 -1.27278 0.943444
Q2FZX8   0 0 -1.27278 0.943444
Q2FUY8   0 0 -1.27278 0.943444
Q2FV73   0 0 -1.27278 0.943444
Q2G0C5   0 0 -1.27278 0.943444
Q2FZ52   0 0 -1.27278 0.943444
Q2FVK6   0 0 -1.27278 0.943444
Q2G0Z3   0 0 -1.27278 0.943444
Q2FZJ8   0 0 -1.27278 0.943444
Q2FY57   0 0 -1.27278 0.943444
Q2G0W3   0 0 -1.27278 0.943444
Q2G0I2   0 0 -1.27278 0.943444
Q2FYX1   0 0 -1.27278 0.943444
Q2G0H2   0 0 -1.27278 0.943444
Q2FWJ8   0 0 -1.27278 0.943444
Q2FWZ7   0 0 -1.27278 0.943444
Q2FV04   0 0 -1.27278 0.943444
Q2G0H6   0 0 -1.27278 0.943444
Q2G291   0 0 -1.27278 0.943444
Q2G1A7   0 0 -1.27278 0.943444
Q2FVS8   0 0 -1.27278 0.943444
Q2FZ26   0 0 -1.27278 0.943444
Q2FXJ3   0 0 -1.27278 0.943444
Q2G231   0 0 -1.27278 0.943444
Q2G2N0   0 0 -1.27278 0.943444
Q2G2I2   0 0 -1.27278 0.943444
Q2FYU3   0 0 -1.27278 0.943444
Q2FWY5   0 0 -1.27278 0.943444
Q2G2E3   0 0 -1.27278 0.943444
Q2FV09   0 0 -1.27278 0.943444
Q2FX72   0 0 -1.27278 0.943444
Q2FWA3   0 0 -1.27278 0.943444
Q2FWF2   0 0 -1.27278 0.943444
Q2G0E4   0 0 -1.27278 0.943444
Q2G251   0 0 -1.27278 0.943444
P0C818   0 0 -1.27278 0.943444
Q2FXQ2   0 0 -1.27278 0.943444
Q2FXD4   0 0 -1.27278 0.943444
Q2G014   0 0 -1.27278 0.943444
Q2FWI9   0 0 -1.27278 0.943444
Q2FX79   0 0 -1.27278 0.943444
Q2FVP7   0 0 -1.27278 0.943444
Q2FZN4   0 0 -1.27278 0.943444
Q2FWU6   0 0 -1.27278 0.943444
Q2G2Y1   0 0 -1.27278 0.943444
Q2FYF6   0 0 -1.27278 0.943444
Q2FXK0   0 0 -1.27278 0.943444
Q2FVI9   0 0 -1.27278 0.943444
Q2G246   0 0 -1.27278 0.943444
Q2G053   0 0 -1.27278 0.943444
Q2FWK8   0 0 -1.27278 0.943444
Q2FXL8   0 0 -1.27278 0.943444
Q2G0Q4   0 0 -1.27278 0.943444
Q2FVB7   0 0 -1.27278 0.943444
Q2FYD6   0 0 -1.27278 0.943444
Q2FXK9   0 0 -1.27278 0.943444
Q2FV78   0 0 -1.27278 0.943444
Q2FXG4   0 0 -1.27278 0.943444
Q2G0C8   0 0 -1.27278 0.943444
Q2FWU9   0 0 -1.27278 0.943444
Q2FUX2   0 0 -1.27278 0.943444
Q2FYI8   0 0 -1.27278 0.943444
Q2FXA1   0 0 -1.27278 0.943444
Q2FV49   0 0 -1.27278 0.943444
Q2G1S0   0 0 -1.27278 0.943444
Q2G0G0   0 0 -1.27278 0.943444
P0C805   0 0 -1.27278 0.943444
Q2FWV9   0 0 -1.27278 0.943444
Q2G152   0 0 -1.27278 0.943444
Q2FX48   0 0 -1.27278 0.943444
Q2FXS5   0 0 -1.27278 0.943444
Q2FWL4   0 0 -1.27278 0.943444
P0C7Y1   0 0 -1.27278 0.943444
Q2FXA2   0 0 -1.27278 0.943444
Q2FY96   0 0 -1.27278 0.943444
Q2FVJ3   0 0 -1.27278 0.943444
Q2FZ24   0 0 -1.27278 0.943444
Q2G1X4   0 0 -1.27278 0.943444
Q2FYM6   0 0 -1.27278 0.943444
Q2FWX6   0 0 -1.27278 0.943444
Q2G1D2   0 0 -1.27278 0.943444
Q2FWC0   0 0 -1.27278 0.943444
Q2FZG7   0 0 -1.27278 0.943444
Q2G2P1   0 0 -1.27278 0.943444
Q2G1M4   0 0 -1.27278 0.943444
Q2FX29   0 0 -1.27278 0.943444
Q2FUZ3   0 0 -1.27278 0.943444
Q2FVZ9   0 0 -1.27278 0.943444
Q2G2N3   0 0 -1.27278 0.943444
Q2G237   0 0 -1.27278 0.943444
Q2FXN5   0 0 -1.27278 0.943444
Q2FYP7   0 0 -1.27278 0.943444
Q2FWC8   0 0 -1.27278 0.943444
Q2G209   0 0 -1.27278 0.943444
Q2FXX7   0 0 -1.27278 0.943444
Q2FV05   0 0 -1.27278 0.943444
Q2FWM8   0 0 -1.27278 0.943444
Q2FV00   0 0 -1.27278 0.943444
Q2FZF2   0 0 -1.27278 0.943444
Q2FV80   0 0 -1.27278 0.943444
Q2FZZ7   0 0 -1.27278 0.943444
Q2FWH8   0 0 -1.27278 0.943444
Q2FVS5   0 0 -1.27278 0.943444
Q2FWY0   0 0 -1.27278 0.943444
Q2FZM3   0 0 -1.27278 0.943444
Q2FZW8   0 0 -1.27278 0.943444
Q2FVY7   0 0 -1.27278 0.943444
Q2FXJ1   0 0 -1.27278 0.943444
Q2G0T7   0 0 -1.27278 0.943444
Q2FW40   0 0 -1.27278 0.943444
Q2FYU9   0 0 -1.27278 0.943444
Q2FUR0   0 0 -1.27278 0.943444
Q2G215   0 0 -1.27278 0.943444
Q2G169   0 0 -1.27278 0.943444
Q2G034   0 0 -1.27278 0.943444
Q2FUV8   2 0.121212 -1.27278 0.943444
Q2FW44   2 0.121212 -1.27278 0.943444
Q2FYJ8   0 0 -1.27278 0.943444
Q2FVR6   2 0.121212 -1.27278 0.943444
Q2G183   2 0.121212 -1.27278 0.943444
Q2G0S1   2 0.121212 -1.27278 0.943444
Q2FX83   0 0 -1.27278 0.943444
Q2FYF7   2 0.121212 -1.27278 0.943444
Q2G166   0 0 -1.27278 0.943444
Q2FX20   2 0.121212 -1.27278 0.943444
Q2G020   2 0.121212 -1.27278 0.943444
Q2FVC0   2 0.121212 -1.27278 0.943444
Q2FVD1   0 0 -1.27278 0.943444
Q2FWH1   2 0.121212 -1.27278 0.943444
Q2FYX2   2 0.121212 -1.27278 0.943444
Q2FZB5   2 0.121212 -1.27278 0.943444
Q2G0G8   2 0.121212 -1.27278 0.943444
P0A0I4   2 0.121212 -1.27278 0.943444
Q2G2C6   2 0.121212 -1.27278 0.943444
Q2FVB1   2 0.121212 -1.27278 0.943444
Q2FYN1   2 0.121212 -1.27278 0.943444
Q2FV79   2 0.121212 -1.27278 0.943444
Q2FVU9   2 0.121212 -1.27278 0.943444
Q2G0W5   2 0.121212 -1.27278 0.943444
Q2FW60   2 0.121212 -1.27278 0.943444
Q2G269   2 0.121212 -1.27278 0.943444
Q2FZS1   2 0.121212 -1.27278 0.943444
Q2G1Y3   2 0.121212 -1.27278 0.943444
Q2FWA4   0 0 -1.27278 0.943444
Q2G0C0   2 0.121212 -1.27278 0.943444
Q2G2J6   0 0 -1.27278 0.943444
Q2G1R2   2 0.121212 -1.27278 0.943444
Q2FXY8   2 0.121212 -1.27278 0.943444
Q2FYL2   2 0.121212 -1.27278 0.943444
Q2FYS3   0 0 -1.27278 0.943444
Q2FXS0   2 0.121212 -1.27278 0.943444
Q2FWA7   0 0 -1.27278 0.943444
Q2FWV8   2 0.121212 -1.27278 0.943444
Q2G279   2 0.121212 -1.27278 0.943444
Q2FYB5   2 0.121212 -1.27278 0.943444
Q2G175   2 0.121212 -1.27278 0.943444
Q2FZ07   2 0.121212 -1.27278 0.943444
Q2FVG7   2 0.121212 -1.27278 0.943444
Q2G2P3   2 0.121212 -1.27278 0.943444
Q2FZA3   2 0.121212 -1.27278 0.943444
Q2FYE1   2 0.121212 -1.27278 0.943444
Q2G2F8   0 0 -1.27278 0.943444
Q2FWS8   0 0 -1.27278 0.943444
Q2FXD8   2 0.121212 -1.27278 0.943444
Q2FX46   2 0.121212 -1.27278 0.943444
Q2FYB4   2 0.121212 -1.27278 0.943444
Q2FYC0   2 0.121212 -1.27278 0.943444
Q2FUY5   2 0.121212 -1.27278 0.943444
Q2FYF2   0 0 -1.27278 0.943444
Q2G0R4   2 0.121212 -1.27278 0.943444
Q2G1L1   2 0.121212 -1.27278 0.943444
Q2FYB0   2 0.121212 -1.27278 0.943444
Q2FWW5   2 0.121212 -1.27278 0.943444
Q2FX04   2 0.121212 -1.27278 0.943444
Q2FV33   2 0.121212 -1.27278 0.943444
Q2FUX6   2 0.121212 -1.27278 0.943444
Q2FVP5   0 0 -1.27278 0.943444
Q2G0W7   2 0.121212 -1.27278 0.943444
Q2FXV1   2 0.121212 -1.27278 0.943444
Q2G096   2 0.121212 -1.27278 0.943444
Q2FV68   2 0.121212 -1.27278 0.943444
Q2FVY6   2 0.121212 -1.27278 0.943444
Q2FYY0   2 0.121212 -1.27278 0.943444
Q2G005   2 0.121212 -1.27278 0.943444
Q2G2B4   2 0.121212 -1.27278 0.943444
Q2FVZ7   2 0.121212 -1.27278 0.943444
Q2FW55   2 0.121212 -1.27278 0.943444
Q2FV92   2 0.121212 -1.27278 0.943444
Q2FYV9   2 0.121212 -1.27278 0.943444
Q2FW74   2 0.121212 -1.27278 0.943444
Q2FVK9   2 0.121212 -1.27278 0.943444
Q2FZA4   2 0.121212 -1.27278 0.943444
Q2FV25   0 0 -1.27278 0.943444
Q2FYG8   2 0.121212 -1.27278 0.943444
Q2G216   2 0.121212 -1.27278 0.943444
Q2FZ69   2 0.121212 -1.27278 0.943444
Q2FV97   2 0.121212 -1.27278 0.943444
Q2FZ95   2 0.121212 -1.27278 0.943444
Q2FZN8   2 0.121212 -1.27278 0.943444
Q2FZG2   2 0.121212 -1.27278 0.943444
Q2G259   2 0.121212 -1.27278 0.943444
Q2FYB6   2 0.121212 -1.27278 0.943444
Q2FZD1   2 0.121212 -1.27278 0.943444
Q2FYT6   2 0.121212 -1.27278 0.943444
Q2G0Y2   2 0.121212 -1.27278 0.943444
Q2FWZ1   2 0.121212 -1.27278 0.943444
Q2FVC8   2 0.121212 -1.27278 0.943444
Q2G2H1   2 0.121212 -1.27278 0.943444
Q2FY47   2 0.121212 -1.27278 0.943444
Q2FX78   2 0.121212 -1.27278 0.943444
Q2FX47   2 0.121212 -1.27278 0.943444
Q2FZA7   2 0.121212 -1.27278 0.943444
Q2FV32   2 0.121212 -1.27278 0.943444
Q2FYE6   0 0 -1.27278 0.943444
Q2FZ41   2 0.121212 -1.27278 0.943444
Q2FYG3   2 0.121212 -1.27278 0.943444
Q2FX01   0 0 -1.27278 0.943444
Q2FXU6   2 0.121212 -1.27278 0.943444
Q2FYL7   2 0.121212 -1.27278 0.943444
Q2FWQ3   2 0.121212 -1.27278 0.943444
Q2FZY9   2 0.121212 -1.27278 0.943444
Q2FV50   2 0.121212 -1.27278 0.943444
Q2FUY7   2 0.121212 -1.27278 0.943444
Q2FXP6   2 0.121212 -1.27278 0.943444
Q2G1S9   2 0.121212 -1.27278 0.943444
Q2FX18   2 0.121212 -1.27278 0.943444
Q2FYU0   0 0 -1.27278 0.943444
Q2FXZ7   4 0.235294 -1.27278 0.943444
Q2G051   4 0.235294 -1.27278 0.943444
Q2FWS3   3 0.176471 -1.27278 0.943444
Q2FW14   6 0.352941 -1.27278 0.943444
Q2FYD7   4 0.235294 -1.27278 0.943444
Q9RQP8   6 0.352941 -1.27278 0.943444
Q2FZK2   4 0.235294 -1.27278 0.943444
Q2FWI7   3 0.176471 -1.27278 0.943444
Q2G182   2 0.117647 -1.27278 0.943444
Q2FYT7   6 0.352941 -1.27278 0.943444
Q2FV46   6 0.352941 -1.27278 0.943444
Q2FY58   2 0.117647 -1.27278 0.943444
Q2FX06   2 0.117647 -1.27278 0.943444
Q2FZH0   5 0.294118 -1.27278 0.943444
Q2FUZ4   0 0 -1.27278 0.943444
Q2G102   3 0.176471 -1.27278 0.943444
Q2G1R8   4 0.235294 -1.27278 0.943444
Q2G2J1   3 0.176471 -1.27278 0.943444
Q2FX71   5 0.294118 -1.27278 0.943444
Q2FUZ5   0 0 -1.27278 0.943444
Q2FYP5   4 0.235294 -1.27278 0.943444
Q2G048   0 0 -1.27278 0.943444
Q2FUQ0   3 0.176471 -1.27278 0.943444
Q2FWS7   0 0 -1.27278 0.943444
Q2FV65   2 0.117647 -1.27278 0.943444
Q2G125   2 0.117647 -1.27278 0.943444
Q2FYT2   0 0 -1.27278 0.943444
Q2FVH7   2 0.117647 -1.27278 0.943444
Q2G127   4 0.235294 -1.27278 0.943444
Q2FYI5   4 0.235294 -1.27278 0.943444
Q2FYX4   0 0 -1.27278 0.943444
Q2G0M3   0 0 -1.27278 0.943444
Q2FW87   4 0.235294 -1.27278 0.943444
Q2G211   2 0.117647 -1.27278 0.943444
Q2FXR5   0 0 -1.27278 0.943444
Q2FWR5   2 0.117647 -1.27278 0.943444
Q2FYD5   4 0.235294 -1.27278 0.943444
Q2FY94   2 0.117647 -1.27278 0.943444
Q2G2W8   3 0.176471 -1.27278 0.943444
Q2FZL9   0 0 -1.27278 0.943444
Q2FYT9   3 0.176471 -1.27278 0.943444
Q2FX44   3 0.176471 -1.27278 0.943444
Q2FXB2   1 0.0588235 -1.27278 0.943444
Q2FVF6   4 0.235294 -1.27278 0.943444
Q2G2F6   2 0.117647 -1.27278 0.943444
Q2G2C3   4 0.235294 -1.27278 0.943444
Q2FYA5   4 0.235294 -1.27278 0.943444
Q2FYB1   3 0.176471 -1.27278 0.943444
Q2G011   4 0.235294 -1.27278 0.943444
Q2FV29   2 0.117647 -1.27278 0.943444
Q2FVW1   4 0.235294 -1.27278 0.943444
Q2FYA4   3 0.176471 -1.27278 0.943444
Q2FY26   5 0.294118 -1.27278 0.943444
Q2FXC1   3 0.176471 -1.27278 0.943444
Q2G2T0   4 0.235294 -1.27278 0.943444
Q2FY62   2 0.117647 -1.27278 0.943444
Q2G2K4   4 0.235294 -1.27278 0.943444
Q2FW65   4 0.235294 -1.27278 0.943444
Q2FY05   0 0 -1.27278 0.943444
Q2FV96   0 0 -1.27278 0.943444
Q2G1S7   2 0.117647 -1.27278 0.943444
Q2FWS9   2 0.117647 -1.27278 0.943444
Q2G180   4 0.235294 -1.27278 0.943444
Q2G0L6   5 0.294118 -1.27278 0.943444
Q2G189   2 0.117647 -1.27278 0.943444
Q2FYD9   2 0.117647 -1.27278 0.943444
Q2FWM6   2 0.117647 -1.27278 0.943444
Q2FXA6   2 0.117647 -1.27278 0.943444
Q2G0U8   5 0.294118 -1.27278 0.943444
Q2FXD9   2 0.117647 -1.27278 0.943444
Q2FWF9   0 0 -1.27278 0.943444
Q2FXS3   5 0.294118 -1.27278 0.943444
Q2FXX6   4 0.235294 -1.27278 0.943444
Q2FWU2   4 0.235294 -1.27278 0.943444
Q2FXD5   3 0.176471 -1.27278 0.943444
Q2FZK8   0 0 -1.27278 0.943444
Q2FV15   3 0.176471 -1.27278 0.943444
Q2FZZ5   0 0 -1.27278 0.943444
Q2FW48   5 0.294118 -1.27278 0.943444
Q2FYB3   0 0 -1.27278 0.943444
Q2FWT5   4 0.235294 -1.27278 0.943444
Q2FVH4   4 0.235294 -1.27278 0.943444
Q2FWP4   4 0.235294 -1.27278 0.943444
Q2FYX9   3 0.176471 -1.27278 0.943444
Q2G1U7   2 0.117647 -1.27278 0.943444
Q2FXY6   4 0.235294 -1.27278 0.943444
Q2FYT1   3 0.176471 -1.27278 0.943444
Q2G244   4 0.235294 -1.27278 0.943444
Q2FX30   2 0.117647 -1.27278 0.943444
Q2FVZ3   3 0.176471 -1.27278 0.943444
Q2FWP5   0 0 -1.27278 0.943444
Q2FX41   3 0.176471 -1.27278 0.943444
Q2G2R5   3 0.176471 -1.27278 0.943444
Q2G2S3   5 0.285714 -1.27278 0.943444
Q2G004   4 0.228571 -1.27278 0.943444
Q2FWV1   5 0.285714 -1.27278 0.943444
Q2G003   4 0.228571 -1.27278 0.943444
Q2FZV3   4 0.228571 -1.27278 0.943444
Q2G026   6 0.342857 -1.27278 0.943444
Q2FXG7   4 0.228571 -1.27278 0.943444
Q2FYL8   2 0.114286 -1.27278 0.943444
Q2FZB6   2 0.114286 -1.27278 0.943444
Q2FZE4   5 0.285714 -1.27278 0.943444
Q2FX11   4 0.228571 -1.27278 0.943444
Q2G0Y3   6 0.342857 -1.27278 0.943444
Q2FZW7   4 0.228571 -1.27278 0.943444
Q2FX21   0 0 -1.27278 0.943444
Q2G092   0 0 -1.27278 0.943444
Q2FZB7   5 0.285714 -1.27278 0.943444
Q2G0J9   0 0 -1.27278 0.943444
Q2G1X2   4 0.228571 -1.27278 0.943444
Q2FZD6   2 0.114286 -1.27278 0.943444
Q2FW67   5 0.285714 -1.27278 0.943444
Q2G111   5 0.285714 -1.27278 0.943444
Q2G2Y4   2 0.114286 -1.27278 0.943444
Q2FY38   3 0.171429 -1.27278 0.943444
Q2FWJ0   6 0.342857 -1.27278 0.943444
Q2G2T5   4 0.228571 -1.27278 0.943444
Q2FVG6   0 0 -1.27278 0.943444
Q2G1V8   4 0.228571 -1.27278 0.943444
Q2G1L0   3 0.171429 -1.27278 0.943444
Q2FXD6   6 0.342857 -1.27278 0.943444
P0C948   4 0.228571 -1.27278 0.943444
Q2G1M2   5 0.285714 -1.27278 0.943444
Q2FVW8   5 0.285714 -1.27278 0.943444
Q2FX24   2 0.114286 -1.27278 0.943444
Q2FWS4   0 0 -1.27278 0.943444
Q2FYQ3   3 0.171429 -1.27278 0.943444
Q2G254   7 0.4 -1.27278 0.943444
Q2FWB4   2 0.114286 -1.27278 0.943444
Q2FUP8   3 0.171429 -1.27278 0.943444
Q2FZC2   4 0.228571 -1.27278 0.943444
Q2FYE4   2 0.114286 -1.27278 0.943444
Q2FWS2   5 0.285714 -1.27278 0.943444
Q2FY03   5 0.285714 -1.27278 0.943444
Q2FVS6   5 0.285714 -1.27278 0.943444
Q2FXV2   2 0.114286 -1.27278 0.943444
Q2G2L6   4 0.228571 -1.27278 0.943444
Q2G2I5   3 0.171429 -1.27278 0.943444
Q2FYA2   0 0 -1.27278 0.943444
Q2FWV7   5 0.285714 -1.27278 0.943444
Q2FXE7   10 0.571429 -1.27278 0.943444
Q2G0J6   3 0.171429 -1.27278 0.943444
Q2FUU4   0 0 -1.27278 0.943444
Q2FVJ4   3 0.171429 -1.27278 0.943444
Q2FZM9   4 0.228571 -1.27278 0.943444
Q2FZ51   6 0.342857 -1.27278 0.943444
Q2FY22   0 0 -1.27278 0.943444
Q2G2Q1   6 0.342857 -1.27278 0.943444
Q2G109   5 0.285714 -1.27278 0.943444
Q2G1D6   5 0.285714 -1.27278 0.943444
Q2FVC9   2 0.114286 -1.27278 0.943444
Q2G2R6   0 0 -1.27278 0.943444
Q2FZ85   6 0.342857 -1.27278 0.943444
Q2FVK4   0 0 -1.27278 0.943444
Q2G1V9   3 0.171429 -1.27278 0.943444
Q2G2H6   3 0.171429 -1.27278 0.943444
Q2FWS6   0 0 -1.27278 0.943444
Q2FZW4   5 0.285714 -1.27278 0.943444
Q2G1M3   5 0.285714 -1.27278 0.943444
Q2G1M0   0 0 -1.27278 0.943444
Q2G1Y9   2 0.114286 -1.27278 0.943444
Q2FX45   0 0 -1.27278 0.943444
Q2FWP8   4 0.228571 -1.27278 0.943444
Q2FYP4   4 0.228571 -1.27278 0.943444
Q2FYL1   4 0.228571 -1.27278 0.943444
Q2G1L4   4 0.228571 -1.27278 0.943444
Q2FUQ7   5 0.285714 -1.27278 0.943444
Q2G247   4 0.228571 -1.27278 0.943444
Q2FVV0   7 0.4 -1.27278 0.943444
Q2FYU6   0 0 -1.27278 0.943444
Q2G2N6   5 0.285714 -1.27278 0.943444
Q2FXC9   4 0.228571 -1.27278 0.943444
Q2FX42   4 0.228571 -1.27278 0.943444
Q2FX26   2 0.114286 -1.27278 0.943444
Q2FWF3   2 0.114286 -1.27278 0.943444
Q2FZY1   5 0.285714 -1.27278 0.943444
Q2FW15   0 0 -1.27278 0.943444
P0A0G2   2 0.111111 -1.27278 0.943444
Q2G2G5   5 0.277778 -1.27278 0.943444
Q2FY39   9 0.5 -1.27278 0.943444
Q2G0B5   6 0.333333 -1.27278 0.943444
Q2FZI1   0 0 -1.27278 0.943444
Q2FUQ6   6 0.333333 -1.27278 0.943444
Q2FVR5   6 0.333333 -1.27278 0.943444
Q2G2W6   6 0.333333 -1.27278 0.943444
Q2FZR8   8 0.444444 -1.27278 0.943444
Q2FVY8   0 0 -1.27278 0.943444
Q2FZ60   0 0 -1.27278 0.943444
Q2FV82   4 0.222222 -1.27278 0.943444
Q2FX23   7 0.388889 -1.27278 0.943444
Q2G1G3   4 0.222222 -1.27278 0.943444
P68805   4 0.222222 -1.27278 0.943444
Q2FVL0   0 0 -1.27278 0.943444
Q2G2J0   2 0.111111 -1.27278 0.943444
Q2FZF1   0 0 -1.27278 0.943444
Q2FXU9   2 0.111111 -1.27278 0.943444
Q2G1A2   0 0 -1.27278 0.943444
Q2G1C3   7 0.388889 -1.27278 0.943444
Q2G1D4   6 0.333333 -1.27278 0.943444
Q2G0A8   5 0.277778 -1.27278 0.943444
Q2FVC7   4 0.222222 -1.27278 0.943444
Q2G133   9 0.5 -1.27278 0.943444
Q2FY86   0 0 -1.27278 0.943444
Q2FX92   2 0.111111 -1.27278 0.943444
Q2FW47   2 0.111111 -1.27278 0.943444
Q2G1T9   3 0.166667 -1.27278 0.943444
Q2FVU8   3 0.166667 -1.27278 0.943444
Q2FVD7   0 0 -1.27278 0.943444
Q2FX55   5 0.277778 -1.27278 0.943444
Q2FVD3   2 0.111111 -1.27278 0.943444
Q2G2B5   3 0.166667 -1.27278 0.943444
Q2FWV6   5 0.277778 -1.27278 0.943444
Q2FW29   0 0 -1.27278 0.943444
Q2G0W6   2 0.111111 -1.27278 0.943444
Q2FVD2   4 0.222222 -1.27278 0.943444
Q2FWR8   0 0 -1.27278 0.943444
Q2FXA0   6 0.333333 -1.27278 0.943444
Q2FZB4   6 0.333333 -1.27278 0.943444
Q2FX37   0 0 -1.27278 0.943444
Q2FX13   2 0.111111 -1.27278 0.943444
Q2FWD8   0 0 -1.27278 0.943444
Q2G108   2 0.111111 -1.27278 0.943444
Q2G2V4   5 0.277778 -1.27278 0.943444
Q2FZW2   2 0.111111 -1.27278 0.943444
Q2FYY4   6 0.333333 -1.27278 0.943444
Q2FYB8   4 0.222222 -1.27278 0.943444
Q2FWC2   7 0.388889 -1.27278 0.943444
Q2FYE8   2 0.111111 -1.27278 0.943444
Q2FXK5   2 0.111111 -1.27278 0.943444
Q2FWT0   7 0.388889 -1.27278 0.943444
Q2FW19   2 0.111111 -1.27278 0.943444
Q2G100   7 0.388889 -1.27278 0.943444
Q2FYY3   4 0.222222 -1.27278 0.943444
Q2FZ01   5 0.277778 -1.27278 0.943444
Q2FYY1   4 0.222222 -1.27278 0.943444
Q2G103   2 0.111111 -1.27278 0.943444
Q2FV12   6 0.333333 -1.27278 0.943444
Q2FWQ1   4 0.222222 -1.27278 0.943444
Q2FYY5   4 0.222222 -1.27278 0.943444
Q2G207   6 0.333333 -1.27278 0.943444
Q2G1Y8   0 0 -1.27278 0.943444
Q2FWZ8   4 0.222222 -1.27278 0.943444
Q2G0Z8   5 0.277778 -1.27278 0.943444
Q2G2F7   6 0.333333 -1.27278 0.943444
Q2FYH9   7 0.388889 -1.27278 0.943444
Q2FWB7   7 0.388889 -1.27278 0.943444
Q2FYN2   0 0 -1.27278 0.943444
Q2FVQ6   10 0.540541 -1.27278 0.943444
Q2FWX3   6 0.324324 -1.27278 0.943444
Q2G187   6 0.324324 -1.27278 0.943444
Q2FW05   8 0.432432 -1.27278 0.943444
Q2FYC3   8 0.432432 -1.27278 0.943444
Q2FZJ2   2 0.108108 -1.27278 0.943444
Q2G0D6   9 0.486486 -1.27278 0.943444
Q2FWP7   6 0.324324 -1.27278 0.943444
Q2FX31   2 0.108108 -1.27278 0.943444
Q2FVZ6   6 0.324324 -1.27278 0.943444
Q2G2A2   4 0.216216 -1.27278 0.943444
Q2FWQ8   0 0 -1.27278 0.943444
Q2FVM9   5 0.27027 -1.27278 0.943444
Q2FYD1   2 0.108108 -1.27278 0.943444
Q2FYN3   6 0.324324 -1.27278 0.943444
Q2FYI3   7 0.378378 -1.27278 0.943444
Q2G022   0 0 -1.27278 0.943444
Q2G1Q3   6 0.324324 -1.27278 0.943444
Q2FX58   4 0.216216 -1.27278 0.943444
Q2G2V1   2 0.108108 -1.27278 0.943444
Q2FVV5   6 0.324324 -1.27278 0.943444
Q2FZC0   4 0.216216 -1.27278 0.943444
Q2FV63   2 0.108108 -1.27278 0.943444
Q2FWG9   5 0.27027 -1.27278 0.943444
Q2FZA5   5 0.27027 -1.27278 0.943444
Q2FX60   4 0.216216 -1.27278 0.943444
Q2G2I8   2 0.108108 -1.27278 0.943444
Q2G2Y5   2 0.108108 -1.27278 0.943444
Q2G2Y2   8 0.432432 -1.27278 0.943444
Q2FWA6   5 0.27027 -1.27278 0.943444
Q2FWL8   2 0.108108 -1.27278 0.943444
Q2FY95   2 0.108108 -1.27278 0.943444
Q2FYC5   6 0.324324 -1.27278 0.943444
Q2FV43   4 0.216216 -1.27278 0.943444
Q2FVU0   2 0.108108 -1.27278 0.943444
Q2FZG5   8 0.432432 -1.27278 0.943444
Q2G2H9   6 0.324324 -1.27278 0.943444
Q2G1D1   0 0 -1.27278 0.943444
Q2FWU7   0 0 -1.27278 0.943444
P60647   4 0.216216 -1.27278 0.943444
Q2FUR7   10 0.540541 -1.27278 0.943444
Q2FWQ2   0 0 -1.27278 0.943444
Q2G2M4   8 0.432432 -1.27278 0.943444
Q2G104   5 0.27027 -1.27278 0.943444
Q2FX76   4 0.216216 -1.27278 0.943444
Q2G2Q4   3 0.162162 -1.27278 0.943444
Q2FXQ1   7 0.378378 -1.27278 0.943444
Q2FX80   4 0.216216 -1.27278 0.943444
Q2FZN6   0 0 -1.27278 0.943444
Q2G009   0 0 -1.27278 0.943444
Q2G021   7 0.378378 -1.27278 0.943444
Q2FWH0   2 0.108108 -1.27278 0.943444
Q2FXQ0   3 0.162162 -1.27278 0.943444
Q2FX64   7 0.378378 -1.27278 0.943444
Q2FY98   6 0.324324 -1.27278 0.943444
Q2FWK5   2 0.108108 -1.27278 0.943444
Q2FYK1   4 0.216216 -1.27278 0.943444
Q2FXF0   6 0.324324 -1.27278 0.943444
Q2FY70   4 0.216216 -1.27278 0.943444
Q2G114   4 0.216216 -1.27278 0.943444
Q2FX38   5 0.27027 -1.27278 0.943444
Q2FUP9   9 0.486486 -1.27278 0.943444
Q2FVV3   4 0.216216 -1.27278 0.943444
Q2G113   2 0.108108 -1.27278 0.943444
Q2FWB2   0 0 -1.27278 0.943444
Q2FWT6   5 0.27027 -1.27278 0.943444
Q2FW28   0 0 -1.27278 0.943444
Q2FUQ9   0 0 -1.27278 0.943444
Q2FY00   6 0.324324 -1.27278 0.943444
Q2G040   4 0.216216 -1.27278 0.943444
Q2FX35   0 0 -1.27278 0.943444
Q2FYW9   0 0 -1.27278 0.943444
Q2G2N8   7 0.368421 -1.27278 0.943444
Q2G1V7   5 0.263158 -1.27278 0.943444
Q2G0C3   9 0.473684 -1.27278 0.943444
Q2FVW0   10 0.526316 -1.27278 0.943444
Q2FUS4   5 0.263158 -1.27278 0.943444
Q2FVP6   6 0.315789 -1.27278 0.943444
Q2FZK1   8 0.421053 -1.27278 0.943444
Q2FXY2   5 0.263158 -1.27278 0.943444
Q2FYX3   5 0.263158 -1.27278 0.943444
Q2FZ86   2 0.105263 -1.27278 0.943444
Q2FUV7   7 0.368421 -1.27278 0.943444
Q2FX70   0 0 -1.27278 0.943444
Q2G1Y1   8 0.421053 -1.27278 0.943444
Q2FVT9   12 0.631579 -1.27278 0.943444
Q2G2K3   4 0.210526 -1.27278 0.943444
P72358   9 0.473684 -1.27278 0.943444
Q2G192   9 0.473684 -1.27278 0.943444
Q2FYX6   0 0 -1.27278 0.943444
Q2FXW0   8 0.421053 -1.27278 0.943444
Q2G202   8 0.421053 -1.27278 0.943444
Q2FYW7   0 0 -1.27278 0.943444
Q2G2M0   0 0 -1.27278 0.943444
Q2FXT7   0 0 -1.27278 0.943444
Q2FX59   0 0 -1.27278 0.943444
Q2G0X2   4 0.210526 -1.27278 0.943444
Q2FWR6   0 0 -1.27278 0.943444
Q2FW22   3 0.157895 -1.27278 0.943444
Q2FZH4   4 0.210526 -1.27278 0.943444
Q2FYZ1   0 0 -1.27278 0.943444
Q2G2W7   6 0.315789 -1.27278 0.943444
Q2G2I4   4 0.210526 -1.27278 0.943444
Q2FZP5   2 0.105263 -1.27278 0.943444
Q2FWQ7   2 0.105263 -1.27278 0.943444
Q2G1W9   0 0 -1.27278 0.943444
Q2FWF7   0 0 -1.27278 0.943444
Q2FYM9   2 0.105263 -1.27278 0.943444
Q2FXV0   5 0.263158 -1.27278 0.943444
Q2FWW2   2 0.105263 -1.27278 0.943444
Q2FVS2   9 0.473684 -1.27278 0.943444
Q2G007   8 0.421053 -1.27278 0.943444
Q2FYA7   2 0.105263 -1.27278 0.943444
Q2G0K0   2 0.105263 -1.27278 0.943444
Q2FXS9   2 0.105263 -1.27278 0.943444
Q2G249   0 0 -1.27278 0.943444
Q2G008   0 0 -1.27278 0.943444
Q2FZD5   12 0.631579 -1.27278 0.943444
Q2FZG0   5 0.263158 -1.27278 0.943444
Q2FX28   7 0.368421 -1.27278 0.943444
Q2FXI4   2 0.105263 -1.27278 0.943444
Q2G176   8 0.421053 -1.27278 0.943444
Q2G116   0 0 -1.27278 0.943444
Q2FXF2   9 0.473684 -1.27278 0.943444
Q2G260   2 0.105263 -1.27278 0.943444
Q2G213   3 0.157895 -1.27278 0.943444
Q2G173   6 0.315789 -1.27278 0.943444
Q2FV71   2 0.105263 -1.27278 0.943444
Q2FWY8   3 0.157895 -1.27278 0.943444
Q2FWN3   0 0 -1.27278 0.943444
Q2FYD4   2 0.105263 -1.27278 0.943444
Q2FVQ2   5 0.263158 -1.27278 0.943444
Q2FVK0   5 0.263158 -1.27278 0.943444
Q2G285   4 0.210526 -1.27278 0.943444
Q2FZH6   4 0.210526 -1.27278 0.943444
Q2FZX1   6 0.315789 -1.27278 0.943444
Q2FZ83   3 0.157895 -1.27278 0.943444
Q2G0S9   2 0.105263 -1.27278 0.943444
Q2FZH7   9 0.473684 -1.27278 0.943444
Q2FZT3   8 0.421053 -1.27278 0.943444
Q2FX57   4 0.205128 -1.27278 0.943444
Q2G0B9   2 0.102564 -1.27278 0.943444
Q2FY28   3 0.153846 -1.27278 0.943444
Q2G0R5   2 0.102564 -1.27278 0.943444
Q2FZG8   2 0.102564 -1.27278 0.943444
Q2G1X1   0 0 -1.27278 0.943444
Q2FX93   8 0.410256 -1.27278 0.943444
Q2FYU5   4 0.205128 -1.27278 0.943444
Q2FWR9   5 0.25641 -1.27278 0.943444
Q2FWS0   4 0.205128 -1.27278 0.943444
Q2G0P4   7 0.358974 -1.27278 0.943444
Q2FX50   7 0.358974 -1.27278 0.943444
Q2FZV0   2 0.102564 -1.27278 0.943444
Q2G0S5   0 0 -1.27278 0.943444
Q2FY25   13 0.666667 -1.27278 0.943444
Q2FXG6   13 0.666667 -1.27278 0.943444
Q2FZJ7   0 0 -1.27278 0.943444
Q2G0U7   2 0.102564 -1.27278 0.943444
Q2FZV2   8 0.410256 -1.27278 0.943444
Q2FWT8   4 0.205128 -1.27278 0.943444
Q2G0D1   6 0.307692 -1.27278 0.943444
Q2FVW5   5 0.25641 -1.27278 0.943444
Q2FY97   6 0.307692 -1.27278 0.943444
Q2FXF3   2 0.102564 -1.27278 0.943444
Q2G063   9 0.461538 -1.27278 0.943444
Q2G0U5   13 0.666667 -1.27278 0.943444
Q2G2B1   7 0.358974 -1.27278 0.943444
Q2FVE3   11 0.564103 -1.27278 0.943444
Q2FZW1   4 0.205128 -1.27278 0.943444
Q2FYK2   2 0.102564 -1.27278 0.943444
Q2FXW2   0 0 -1.27278 0.943444
Q9F0R1   8 0.410256 -1.27278 0.943444
Q2FZG3   6 0.307692 -1.27278 0.943444
Q2G2K0   3 0.153846 -1.27278 0.943444
Q2FVN4   0 0 -1.27278 0.943444
Q2FYV0   0 0 -1.27278 0.943444
Q2G0A5   6 0.307692 -1.27278 0.943444
Q2FZ03   4 0.205128 -1.27278 0.943444
Q2G1I8   0 0 -1.27278 0.943444
Q2FYX8   2 0.102564 -1.27278 0.943444
Q2FV18   9 0.461538 -1.27278 0.943444
Q2FYI7   2 0.102564 -1.27278 0.943444
Q2G0K1   2 0.102564 -1.27278 0.943444
Q2G2U9   7 0.358974 -1.27278 0.943444
Q2FW31   2 0.102564 -1.27278 0.943444
Q2FVB5   7 0.358974 -1.27278 0.943444
Q2FVI8   8 0.410256 -1.27278 0.943444
Q2FZT0   2 0.102564 -1.27278 0.943444
P48860   5 0.25641 -1.27278 0.943444
Q2FYC1   4 0.205128 -1.27278 0.943444
Q2G286   2 0.102564 -1.27278 0.943444
Q2FXD3   3 0.153846 -1.27278 0.943444
Q2G027   7 0.358974 -1.27278 0.943444
Q2G0T4   2 0.102564 -1.27278 0.943444
Q2FZJ5   6 0.307692 -1.27278 0.943444
Q2FW10   0 0 -1.27278 0.943444
Q2FY91   6 0.307692 -1.27278 0.943444
Q2FVP0   2 0.102564 -1.27278 0.943444
P60070   4 0.205128 -1.27278 0.943444
Q2FWU1   8 0.410256 -1.27278 0.943444
Q2FYA3   3 0.153846 -1.27278 0.943444
Q2G0V8   12 0.615385 -1.27278 0.943444
Q2G0Z2   7 0.358974 -1.27278 0.943444
Q2FZ47   9 0.461538 -1.27278 0.943444
Q2G0V9   10 0.512821 -1.27278 0.943444
Q2FZE2   3 0.153846 -1.27278 0.943444
Q2FWB0   8 0.410256 -1.27278 0.943444
Q2G1J1   10 0.512821 -1.27278 0.943444
Q2FYQ1   11 0.564103 -1.27278 0.943444
Q2FZ45   4 0.205128 -1.27278 0.943444
Q2FYW5   4 0.205128 -1.27278 0.943444
Q2G1A0   11 0.564103 -1.27278 0.943444
Q2FZB9   8 0.410256 -1.27278 0.943444
Q2FZX2   2 0.102564 -1.27278 0.943444
Q2FZY4   8 0.410256 -1.27278 0.943444
Q2FW56   7 0.358974 -1.27278 0.943444
P0A0G6   3 0.153846 -1.27278 0.943444
Q2FW80   8 0.410256 -1.27278 0.943444
Q2G2S4   0 0 -1.27278 0.943444
Q2G2H0   2 0.102564 -1.27278 0.943444
Q2G2E1   8 0.410256 -1.27278 0.943444
Q2G0I5   6 0.307692 -1.27278 0.943444
Q2FWW6   7 0.358974 -1.27278 0.943444
Q2G112   0 0 -1.27278 0.943444
Q2G214   7 0.358974 -1.27278 0.943444
Q2FYG2   4 0.205128 -1.27278 0.943444
Q2G0J5   8 0.410256 -1.27278 0.943444
Q2FX27   5 0.25641 -1.27278 0.943444
Q2FWV5   4 0.205128 -1.27278 0.943444
Q2FX40   3 0.153846 -1.27278 0.943444
Q2FZM5   6 0.307692 -1.27278 0.943444
Q2FXH8   9 0.461538 -1.27278 0.943444
Q2FWS5   12 0.615385 -1.27278 0.943444
Q2FW13   2 0.1 -1.27278 0.943444
Q2FY93   10 0.5 -1.27278 0.943444
Q2FZM8   4 0.2 -1.27278 0.943444
Q2FZV4   2 0.1 -1.27278 0.943444
Q2FVD4   7 0.35 -1.27278 0.943444
Q2G0J3   10 0.5 -1.27278 0.943444
Q2FX61   2 0.1 -1.27278 0.943444
Q2FVD6   2 0.1 -1.27278 0.943444
Q2FYY7   13 0.65 -1.27278 0.943444
Q2G0W0   5 0.25 -1.27278 0.943444
Q2FXF7   7 0.35 -1.27278 0.943444
Q2G191   16 0.8 -1.27278 0.943444
Q2FYT5   8 0.4 -1.27278 0.943444
Q2G1P0   4 0.2 -1.27278 0.943444
Q2FVF8   2 0.1 -1.27278 0.943444
Q2G0Y1   11 0.55 -1.27278 0.943444
Q2FZD2   5 0.25 -1.27278 0.943444
Q2FZ59   2 0.1 -1.27278 0.943444
Q2G2G1   11 0.55 -1.27278 0.943444
Q2G0F9   0 0 -1.27278 0.943444
Q2G1J2   3 0.15 -1.27278 0.943444
Q2G0Q6   6 0.3 -1.27278 0.943444
Q2FYX0   2 0.1 -1.27278 0.943444
Q2FZU8   2 0.1 -1.27278 0.943444
Q2G267   9 0.45 -1.27278 0.943444
Q2G174   4 0.2 -1.27278 0.943444
Q2FWC3   2 0.1 -1.27278 0.943444
Q2FVN6   2 0.1 -1.27278 0.943444
Q2G2D1   6 0.3 -1.27278 0.943444
Q2FZK9   7 0.35 -1.27278 0.943444
Q2G2C9   5 0.25 -1.27278 0.943444
Q2G2V8   0 0 -1.27278 0.943444
Q2FVL6   2 0.1 -1.27278 0.943444
Q2FY45   13 0.65 -1.27278 0.943444
Q2G2R7   0 0 -1.27278 0.943444
Q2FWD5   7 0.35 -1.27278 0.943444
Q2FWT3   6 0.3 -1.27278 0.943444
Q2FY92   4 0.2 -1.27278 0.943444
Q2FZM2   6 0.3 -1.27278 0.943444
Q2G2F0   3 0.15 -1.27278 0.943444
Q2FW30   7 0.35 -1.27278 0.943444
Q2FZV9   8 0.4 -1.27278 0.943444
Q2FVA6   2 0.1 -1.27278 0.943444
Q2G229   2 0.1 -1.27278 0.943444
Q2FZZ3   5 0.25 -1.27278 0.943444
Q2G2F4   7 0.35 -1.27278 0.943444
Q2FVA7   9 0.45 -1.27278 0.943444
Q2G0R3   4 0.2 -1.27278 0.943444
Q2G1R1   3 0.15 -1.27278 0.943444
Q2FZ79   6 0.3 -1.27278 0.943444
Q2FZ12   10 0.5 -1.27278 0.943444
Q2FX39   9 0.45 -1.27278 0.943444
Q2G186   2 0.1 -1.27278 0.943444
Q2FXE5   9 0.45 -1.27278 0.943444
Q2G0A1   4 0.2 -1.27278 0.943444
Q2G0E7   13 0.65 -1.27278 0.943444
Q2G2V7   11 0.55 -1.27278 0.943444
Q2FYA6   4 0.2 -1.27278 0.943444
Q2G276   2 0.1 -1.27278 0.943444
Q2G070   3 0.15 -1.27278 0.943444
Q2FVZ1   10 0.5 -1.27278 0.943444
Q2FW84   6 0.3 -1.27278 0.943444
Q2FVY9   8 0.4 -1.27278 0.943444
Q2FVD9   3 0.15 -1.27278 0.943444
Q2G1T2   4 0.2 -1.27278 0.943444
Q2G0I3   8 0.4 -1.27278 0.943444
Q2G0E8   6 0.3 -1.27278 0.943444
Q2FW08   4 0.2 -1.27278 0.943444
Q2FVD8   4 0.2 -1.27278 0.943444
Q2FXF5   7 0.35 -1.27278 0.943444
Q2FXW1   6 0.3 -1.27278 0.943444
Q2FW79   0 0 -1.27278 0.943444
Q2G2G0   0 0 -1.27278 0.943444
P48940   7 0.35 -1.27278 0.943444
Q2FYL6   16 0.8 -1.27278 0.943444
Q2FZV8   2 0.1 -1.27278 0.943444
Q2FYM5   4 0.2 -1.27278 0.943444
Q2G2B6   4 0.2 -1.27278 0.943444
Q2G1L2   3 0.15 -1.27278 0.943444
Q2G1V5   10 0.5 -1.27278 0.943444
Q2FXT0   0 0 -1.27278 0.943444
Q2FY02   9 0.45 -1.27278 0.943444
Q2FWQ4   11 0.55 -1.27278 0.943444
Q2FYG4   12 0.6 -1.27278 0.943444
Q2FW11   4 0.2 -1.27278 0.943444
Q2G257   12 0.585366 -1.27278 0.943444
Q2FWJ6   4 0.195122 -1.27278 0.943444
Q2FXS8   0 0 -1.27278 0.943444
Q2FX12   7 0.341463 -1.27278 0.943444
Q2FYF1   7 0.341463 -1.27278 0.943444
Q2G2E8   10 0.487805 -1.27278 0.943444
Q2FXE6   8 0.390244 -1.27278 0.943444
Q2G2C0   16 0.780488 -1.27278 0.943444
Q2G1V6   11 0.536585 -1.27278 0.943444
Q2FWZ4   6 0.292683 -1.27278 0.943444
Q2G2V0   11 0.536585 -1.27278 0.943444
Q9ZAH6   3 0.146341 -1.27278 0.943444
Q2FVU2   5 0.243902 -1.27278 0.943444
Q2FWI8   4 0.195122 -1.27278 0.943444
P0A0H0   0 0 -1.27278 0.943444
Q2G0C1   5 0.243902 -1.27278 0.943444
Q2FXH3   6 0.292683 -1.27278 0.943444
Q2FXI6   5 0.243902 -1.27278 0.943444
Q2G1X5   2 0.097561 -1.27278 0.943444
Q2FV08   8 0.390244 -1.27278 0.943444
Q2FWT7   0 0 -1.27278 0.943444
Q2G210   8 0.390244 -1.27278 0.943444
Q2FW66   5 0.243902 -1.27278 0.943444
Q2FWD0   6 0.292683 -1.27278 0.943444
Q2FUQ1   4 0.195122 -1.27278 0.943444
Q2FVI6   12 0.585366 -1.27278 0.943444
Q2FWM7   16 0.780488 -1.27278 0.943444
Q2FVN2   0 0 -1.27278 0.943444
Q2FWR2   4 0.195122 -1.27278 0.943444
Q2FYH4   15 0.731707 -1.27278 0.943444
Q2FYM8   8 0.390244 -1.27278 0.943444
Q9RFJ6   7 0.341463 -1.27278 0.943444
Q2FZ42   0 0 -1.27278 0.943444
Q2FVX9   6 0.292683 -1.27278 0.943444
Q2G066   4 0.195122 -1.27278 0.943444
Q2FVM3   12 0.585366 -1.27278 0.943444
Q2FWT1   8 0.390244 -1.27278 0.943444
Q2FZB8   5 0.243902 -1.27278 0.943444
Q2FUQ8   18 0.878049 -1.27278 0.943444
Q2G2I7   0 0 -1.27278 0.943444
Q2FVF7   4 0.195122 -1.27278 0.943444
Q2FV52   7 0.341463 -1.27278 0.943444
Q2FWE3   12 0.585366 -1.27278 0.943444
Q2G144   4 0.195122 -1.27278 0.943444
Q2FXZ1   6 0.292683 -1.27278 0.943444
Q2FX34   2 0.097561 -1.27278 0.943444
Q2FWV4   0 0 -1.27278 0.943444
Q2FZ11   11 0.536585 -1.27278 0.943444
Q2G141   8 0.390244 -1.27278 0.943444
Q2FWF5   2 0.097561 -1.27278 0.943444
Q2FV34   0 0 -1.27278 0.943444
Q2FWQ0   8 0.390244 -1.27278 0.943444
Q2FV88   5 0.243902 -1.27278 0.943444
Q2G2P0   3 0.146341 -1.27278 0.943444
Q2FYW8   5 0.243902 -1.27278 0.943444
Q2G1W1   5 0.243902 -1.27278 0.943444
Q2FVC2   4 0.195122 -1.27278 0.943444
Q2G0D3   10 0.487805 -1.27278 0.943444
Q2FV89   7 0.341463 -1.27278 0.943444
Q2G1U2   2 0.097561 -1.27278 0.943444
Q2FX32   4 0.195122 -1.27278 0.943444
Q2FXS7   14 0.682927 -1.27278 0.943444
Q2FVX1   10 0.487805 -1.27278 0.943444
Q2FVE0   10 0.487805 -1.27278 0.943444
Q2G270   0 0 -1.27278 0.943444
Q9EYW6   0 0 -1.27278 0.943444
Q2FVB8   22 1.07317 0.903563 0.161558
Q2FZT9   18 0.878049 -1.27278 0.943444
Q2G298   6 0.292683 -1.27278 0.943444
Q2FX49   9 0.439024 -1.27278 0.943444
Q2G0Z0   4 0.195122 -1.27278 0.943444
Q2FW39   5 0.243902 -1.27278 0.943444
Q2G252   6 0.292683 -1.27278 0.943444
Q2G0A3   0 0 -1.27278 0.943444
Q2FYJ7   6 0.292683 -1.27278 0.943444
Q2FWT2   6 0.292683 -1.27278 0.943444
Q2FWQ5   10 0.487805 -1.27278 0.943444
Q2G2J7   4 0.195122 -1.27278 0.943444
Q2FY75   18 0.878049 -1.27278 0.943444
Q2G106   4 0.195122 -1.27278 0.943444
Q2FVY3   2 0.097561 -1.27278 0.943444
Q2FVP9   3 0.146341 -1.27278 0.943444
Q2FW42   2 0.097561 -1.27278 0.943444
Q2FUV9   4 0.195122 -1.27278 0.943444
Q2FVR7   3 0.146341 -1.27278 0.943444
Q2FZN1   2 0.097561 -1.27278 0.943444
Q2G2Q7   7 0.333333 -1.27278 0.943444
Q2G150   4 0.190476 -1.27278 0.943444
Q2G081   4 0.190476 -1.27278 0.943444
Q2FV45   4 0.190476 -1.27278 0.943444
Q2FX02   4 0.190476 -1.27278 0.943444
P0A0Q4   13 0.619048 -1.27278 0.943444
Q2G0L9   5 0.238095 -1.27278 0.943444
Q2FY04   4 0.190476 -1.27278 0.943444
Q2FV48   13 0.619048 -1.27278 0.943444
Q2FW64   6 0.285714 -1.27278 0.943444
Q2FX63   8 0.380952 -1.27278 0.943444
Q2G1T3   2 0.0952381 -1.27278 0.943444
Q2G0K9   0 0 -1.27278 0.943444
Q2FZ00   12 0.571429 -1.27278 0.943444
Q2FVL9   0 0 -1.27278 0.943444
Q2FW33   5 0.238095 -1.27278 0.943444
Q2FWT9   2 0.0952381 -1.27278 0.943444
Q2FZF7   4 0.190476 -1.27278 0.943444
Q2FWL1   6 0.285714 -1.27278 0.943444
Q2FYS7   2 0.0952381 -1.27278 0.943444
Q2FZX3   3 0.142857 -1.27278 0.943444
Q2FXR0   13 0.619048 -1.27278 0.943444
Q2G2I9   2 0.0952381 -1.27278 0.943444
Q2FWN1   7 0.333333 -1.27278 0.943444
Q2G297   23 1.09524 0.903563 0.161558
Q2FVA0   17 0.809524 -1.27278 0.943444
Q2FXX0   0 0 -1.27278 0.943444
Q2G2P4   5 0.238095 -1.27278 0.943444
Q2G0P8   10 0.47619 -1.27278 0.943444
Q2FVN3   9 0.428571 -1.27278 0.943444
Q2FXK7   8 0.380952 -1.27278 0.943444
Q2FZF8   2 0.0952381 -1.27278 0.943444
Q2FWR0   3 0.142857 -1.27278 0.943444
Q2FXL2   18 0.857143 -1.27278 0.943444
Q2FWA9   15 0.714286 -1.27278 0.943444
Q2G282   7 0.333333 -1.27278 0.943444
Q9RQQ0   13 0.619048 -1.27278 0.943444
Q2FXD7   8 0.380952 -1.27278 0.943444
Q2FUY4   7 0.333333 -1.27278 0.943444
Q2G2W4   17 0.809524 -1.27278 0.943444
Q2FZF5   8 0.380952 -1.27278 0.943444
Q2FY42   0 0 -1.27278 0.943444
Q2FUS3   10 0.47619 -1.27278 0.943444
Q2G2E7   16 0.761905 -1.27278 0.943444
Q2G0S6   2 0.0952381 -1.27278 0.943444
Q2G0C2   14 0.666667 -1.27278 0.943444
Q2FWF8   7 0.333333 -1.27278 0.943444
Q2G000   6 0.285714 -1.27278 0.943444
Q2FWX2   3 0.142857 -1.27278 0.943444
Q2FZS2   2 0.0952381 -1.27278 0.943444
Q2FW16   0 0 -1.27278 0.943444
Q2FZI2   12 0.571429 -1.27278 0.943444
Q2G1Q5   15 0.714286 -1.27278 0.943444
Q2G1A5   7 0.333333 -1.27278 0.943444
Q2G0P7   11 0.52381 -1.27278 0.943444
Q2FWV3   0 0 -1.27278 0.943444
Q2FW51   1 0.047619 -1.27278 0.943444
Q2FVI4   3 0.142857 -1.27278 0.943444
Q2FVN7   4 0.190476 -1.27278 0.943444
Q2FWP9   2 0.0952381 -1.27278 0.943444
Q2FXT2   8 0.380952 -1.27278 0.943444
P0A0F4   5 0.238095 -1.27278 0.943444
Q2G126   6 0.285714 -1.27278 0.943444
Q2FW82   14 0.666667 -1.27278 0.943444
Q2FY44   5 0.238095 -1.27278 0.943444
Q2G0N9   8 0.380952 -1.27278 0.943444
Q2G0Z9   6 0.285714 -1.27278 0.943444
Q2FV81   5 0.238095 -1.27278 0.943444
Q2FYC4   5 0.238095 -1.27278 0.943444
Q2G178   6 0.285714 -1.27278 0.943444
Q2G079   7 0.333333 -1.27278 0.943444
Q2G2B7   8 0.380952 -1.27278 0.943444
Q2FVF5   4 0.190476 -1.27278 0.943444
Q2G2W2   10 0.47619 -1.27278 0.943444
Q2G1I2   6 0.285714 -1.27278 0.943444
Q2G245   9 0.428571 -1.27278 0.943444
Q2G1H7   9 0.418605 -1.27278 0.943444
Q2FWF1   2 0.0930233 -1.27278 0.943444
Q2FZZ9   10 0.465116 -1.27278 0.943444
Q2G1W3   3 0.139535 -1.27278 0.943444
Q2G204   7 0.325581 -1.27278 0.943444
Q2G1H1   6 0.27907 -1.27278 0.943444
Q2FXK3   4 0.186047 -1.27278 0.943444
Q2G2H8   9 0.418605 -1.27278 0.943444
Q2FZP9   4 0.186047 -1.27278 0.943444
Q2FWI2   5 0.232558 -1.27278 0.943444
Q2FYZ6   20 0.930233 -1.27278 0.943444
Q2FXS1   14 0.651163 -1.27278 0.943444
Q2G200   4 0.186047 -1.27278 0.943444
Q2G2L5   16 0.744186 -1.27278 0.943444
Q2FY73   7 0.325581 -1.27278 0.943444
Q2G177   21 0.976744 -1.27278 0.943444
Q2G2F9   12 0.55814 -1.27278 0.943444
Q2FV27   4 0.186047 -1.27278 0.943444
Q2FZ56   6 0.27907 -1.27278 0.943444
Q2FVF3   15 0.697674 -1.27278 0.943444
Q2G0B6   6 0.27907 -1.27278 0.943444
Q2G2S5   7 0.325581 -1.27278 0.943444
Q2FW68   6 0.27907 -1.27278 0.943444
Q2FWX7   4 0.186047 -1.27278 0.943444
Q2FWB6   11 0.511628 -1.27278 0.943444
Q2FXA9   4 0.186047 -1.27278 0.943444
Q2FXP3   8 0.372093 -1.27278 0.943444
Q2FUX5   8 0.372093 -1.27278 0.943444
Q2FZZ4   5 0.232558 -1.27278 0.943444
Q2FX98   9 0.418605 -1.27278 0.943444
Q2FV23   2 0.0930233 -1.27278 0.943444
Q2FUR1   5 0.232558 -1.27278 0.943444
Q2FY49   7 0.325581 -1.27278 0.943444
Q2G017   2 0.0930233 -1.27278 0.943444
Q2G2K9   14 0.651163 -1.27278 0.943444
Q2G2N9   6 0.27907 -1.27278 0.943444
Q2G0E9   24 1.11628 0.903563 0.161558
Q2FY19   7 0.325581 -1.27278 0.943444
Q2G1E3   6 0.27907 -1.27278 0.943444
Q2FW17   0 0 -1.27278 0.943444
Q2FWK9   4 0.186047 -1.27278 0.943444
Q2G2Q6   7 0.325581 -1.27278 0.943444
Q2G2Q5   7 0.325581 -1.27278 0.943444
Q2G1U9   5 0.232558 -1.27278 0.943444
Q2G299   5 0.232558 -1.27278 0.943444
Q2FX75   0 0 -1.27278 0.943444
Q2G058   5 0.232558 -1.27278 0.943444
Q2G0E3   2 0.0930233 -1.27278 0.943444
Q2FYK0   12 0.55814 -1.27278 0.943444
Q2G2K6   0 0 -1.27278 0.943444
Q2FYN0   0 0 -1.27278 0.943444
Q2FVK7   10 0.465116 -1.27278 0.943444
Q2FX15   4 0.186047 -1.27278 0.943444
Q2FVN9   16 0.744186 -1.27278 0.943444
Q2FWX0   15 0.697674 -1.27278 0.943444
Q2G143   7 0.325581 -1.27278 0.943444
Q2G0C7   2 0.0930233 -1.27278 0.943444
Q2G0K6   6 0.27907 -1.27278 0.943444
Q2FZZ1   14 0.651163 -1.27278 0.943444
Q2FV13   3 0.139535 -1.27278 0.943444
Q2G128   11 0.511628 -1.27278 0.943444
Q2FXU2   2 0.0930233 -1.27278 0.943444
Q2G2R4   7 0.325581 -1.27278 0.943444
Q2FXM1   11 0.511628 -1.27278 0.943444
Q8KQR1   2 0.0930233 -1.27278 0.943444
Q2G2Q9   7 0.325581 -1.27278 0.943444
Q2FVG9   15 0.697674 -1.27278 0.943444
Q2FV56   10 0.465116 -1.27278 0.943444
Q2FWG7   14 0.636364 -1.27278 0.943444
Q2G0T1   13 0.590909 -1.27278 0.943444
Q2FXB9   16 0.727273 -1.27278 0.943444
Q2FZP3   12 0.545455 -1.27278 0.943444
Q2FZQ2   16 0.727273 -1.27278 0.943444
Q2FXS4   6 0.272727 -1.27278 0.943444
Q2FZ21   8 0.363636 -1.27278 0.943444
Q2G2X2   7 0.318182 -1.27278 0.943444
Q2FZF6   7 0.318182 -1.27278 0.943444
Q2FYA0   4 0.181818 -1.27278 0.943444
Q2G2A9   18 0.818182 -1.27278 0.943444
Q2FYB9   5 0.227273 -1.27278 0.943444
Q2FYI4   8 0.363636 -1.27278 0.943444
Q2FYL4   6 0.272727 -1.27278 0.943444
Q2G1T0   14 0.636364 -1.27278 0.943444
Q2FXW7   6 0.272727 -1.27278 0.943444
Q2FZA1   6 0.272727 -1.27278 0.943444
Q2FY76   7 0.318182 -1.27278 0.943444
Q2FZ97   6 0.272727 -1.27278 0.943444
Q2G1I4   16 0.727273 -1.27278 0.943444
Q2FYQ6   14 0.636364 -1.27278 0.943444
Q2FXL6   7 0.318182 -1.27278 0.943444
Q2G2G6   11 0.5 -1.27278 0.943444
Q2FVH1   14 0.636364 -1.27278 0.943444
Q2FYA8   3 0.136364 -1.27278 0.943444
Q2G2M5   10 0.454545 -1.27278 0.943444
Q2FV99   2 0.0909091 -1.27278 0.943444
Q2G105   2 0.0909091 -1.27278 0.943444
Q2FW23   6 0.272727 -1.27278 0.943444
Q2G012   1 0.0454545 -1.27278 0.943444
Q2G2V5   2 0.0909091 -1.27278 0.943444
Q2FW07   12 0.545455 -1.27278 0.943444
Q2G0F2   4 0.181818 -1.27278 0.943444
Q2FZC9   19 0.863636 -1.27278 0.943444
Q2FXE9   14 0.636364 -1.27278 0.943444
Q2FV47   4 0.181818 -1.27278 0.943444
Q2G2Q8   8 0.363636 -1.27278 0.943444
Q2FYE7   14 0.636364 -1.27278 0.943444
Q2FUT3   13 0.590909 -1.27278 0.943444
Q2G068   8 0.363636 -1.27278 0.943444
Q2G2D3   3 0.136364 -1.27278 0.943444
Q2FYK4   6 0.272727 -1.27278 0.943444
Q2FX36   4 0.181818 -1.27278 0.943444
Q2G0A4   12 0.545455 -1.27278 0.943444
Q2G080   17 0.772727 -1.27278 0.943444
Q2FUT1   12 0.545455 -1.27278 0.943444
Q2FYH3   8 0.363636 -1.27278 0.943444
Q2FXA7   9 0.409091 -1.27278 0.943444
Q2G2Y6   0 0 -1.27278 0.943444
Q2FY55   6 0.272727 -1.27278 0.943444
Q2FY61   4 0.181818 -1.27278 0.943444
Q2G0E2   7 0.318182 -1.27278 0.943444
Q2FVY1   6 0.272727 -1.27278 0.943444
Q2FUV1   10 0.454545 -1.27278 0.943444
Q2FUS9   0 0 -1.27278 0.943444
Q2G1A1   2 0.0909091 -1.27278 0.943444
P60639   20 0.909091 -1.27278 0.943444
Q2FZE9   0 0 -1.27278 0.943444
Q2G1I9   10 0.454545 -1.27278 0.943444
Q2FWN0   9 0.409091 -1.27278 0.943444
Q2FZE3   5 0.227273 -1.27278 0.943444
Q93Q23   12 0.545455 -1.27278 0.943444
Q2FWE9   8 0.363636 -1.27278 0.943444
Q2FUS1   20 0.909091 -1.27278 0.943444
Q2FVM5   8 0.363636 -1.27278 0.943444
Q2G2N7   11 0.5 -1.27278 0.943444
Q2FWG0   18 0.818182 -1.27278 0.943444
Q2FXV7   24 1.09091 0.903563 0.161558
Q2FW69   14 0.636364 -1.27278 0.943444
P0A0F8   4 0.181818 -1.27278 0.943444
Q2G055   5 0.227273 -1.27278 0.943444
Q2FV37   12 0.545455 -1.27278 0.943444
Q2G225   14 0.636364 -1.27278 0.943444
Q2FXG2   5 0.227273 -1.27278 0.943444
Q2FY87   2 0.0909091 -1.27278 0.943444
Q2FWR7   4 0.181818 -1.27278 0.943444
Q2G1U6   6 0.272727 -1.27278 0.943444
Q2G006   5 0.227273 -1.27278 0.943444
Q2G2I6   19 0.844444 -1.27278 0.943444
Q2FWS1   0 0 -1.27278 0.943444
Q2FYF5   11 0.488889 -1.27278 0.943444
Q2G0F1   24 1.06667 0.903563 0.161558
Q2G0J2   15 0.666667 -1.27278 0.943444
Q2FXE3   10 0.444444 -1.27278 0.943444
Q2FYV8   9 0.4 -1.27278 0.943444
Q2G1X6   9 0.4 -1.27278 0.943444
Q2FUP5   12 0.533333 -1.27278 0.943444
Q2G1A4   23 1.02222 0.903563 0.161558
Q2G0H9   8 0.355556 -1.27278 0.943444
Q2G0M0   14 0.622222 -1.27278 0.943444
Q2FYK6   5 0.222222 -1.27278 0.943444
Q2G023   4 0.177778 -1.27278 0.943444
Q2G0G2   4 0.177778 -1.27278 0.943444
Q2FXC0   2 0.0888889 -1.27278 0.943444
Q2FXF1   4 0.177778 -1.27278 0.943444
Q2FW00   20 0.888889 -1.27278 0.943444
Q2G1E7   15 0.666667 -1.27278 0.943444
Q2FWE7   11 0.488889 -1.27278 0.943444
Q2FY32   11 0.488889 -1.27278 0.943444
Q2FUU0   4 0.177778 -1.27278 0.943444
Q2FVU5   4 0.177778 -1.27278 0.943444
Q2G062   18 0.8 -1.27278 0.943444
Q2FV26   15 0.666667 -1.27278 0.943444
Q2FW97   7 0.311111 -1.27278 0.943444
Q2FZY8   23 1.02222 0.903563 0.161558
Q2G277   17 0.755556 -1.27278 0.943444
Q2G0V1   16 0.711111 -1.27278 0.943444
Q2FWJ3   8 0.355556 -1.27278 0.943444
Q2G2J2   4 0.177778 -1.27278 0.943444
Q2FVB0   21 0.933333 -1.27278 0.943444
Q2G278   4 0.177778 -1.27278 0.943444
Q2G107   2 0.0888889 -1.27278 0.943444
P0A0M9   5 0.222222 -1.27278 0.943444
Q2G067   14 0.622222 -1.27278 0.943444
Q2FV55   5 0.222222 -1.27278 0.943444
Q2G1L3   5 0.222222 -1.27278 0.943444
Q2G2R0   10 0.444444 -1.27278 0.943444
Q2G2T3   4 0.177778 -1.27278 0.943444
Q2FWA8   13 0.577778 -1.27278 0.943444
Q2G056   12 0.533333 -1.27278 0.943444
Q2FWR1   14 0.622222 -1.27278 0.943444
Q2FXP9   5 0.222222 -1.27278 0.943444
Q2FZI4   11 0.488889 -1.27278 0.943444
Q2G2L7   10 0.444444 -1.27278 0.943444
Q2FVG1   16 0.711111 -1.27278 0.943444
Q2G1I7   8 0.355556 -1.27278 0.943444
Q2FVB6   23 1.02222 0.903563 0.161558
Q2G001   6 0.266667 -1.27278 0.943444
Q2FUX3   2 0.0888889 -1.27278 0.943444
Q2G1Q9   13 0.577778 -1.27278 0.943444
Q2G2S9   10 0.444444 -1.27278 0.943444
Q2FXZ8   9 0.4 -1.27278 0.943444
Q2FZI7   8 0.355556 -1.27278 0.943444
Q2FUS6   5 0.222222 -1.27278 0.943444
Q2FUZ6   6 0.266667 -1.27278 0.943444
Q2FYQ9   8 0.355556 -1.27278 0.943444
Q2FYS8   5 0.222222 -1.27278 0.943444
Q2FYS6   20 0.888889 -1.27278 0.943444
Q2FZG6   4 0.177778 -1.27278 0.943444
Q2G1L9   17 0.755556 -1.27278 0.943444
Q2FXT3   12 0.533333 -1.27278 0.943444
Q2FZN9   5 0.222222 -1.27278 0.943444
Q2FW20   4 0.177778 -1.27278 0.943444
Q2G0H3   7 0.311111 -1.27278 0.943444
Q2FV98   4 0.177778 -1.27278 0.943444
Q2FXR7   13 0.577778 -1.27278 0.943444
Q2G1T4   6 0.266667 -1.27278 0.943444
Q2FW38   8 0.355556 -1.27278 0.943444
Q2G2P6   14 0.622222 -1.27278 0.943444
Q2FVL7   12 0.533333 -1.27278 0.943444
Q2FVY2   6 0.266667 -1.27278 0.943444
Q2FYZ0   5 0.222222 -1.27278 0.943444
Q2FYW2   19 0.844444 -1.27278 0.943444
P60643   18 0.8 -1.27278 0.943444
Q2G265   4 0.177778 -1.27278 0.943444
Q2FV42   16 0.711111 -1.27278 0.943444
Q2FXN0   14 0.622222 -1.27278 0.943444
Q2G2D9   21 0.933333 -1.27278 0.943444
Q2FV75   6 0.266667 -1.27278 0.943444
Q2FYE0   16 0.711111 -1.27278 0.943444
Q2FX03   22 0.977778 -1.27278 0.943444
Q2FX89   6 0.266667 -1.27278 0.943444
Q2FX43   0 0 -1.27278 0.943444
Q2FV69   17 0.73913 -1.27278 0.943444
P72360   16 0.695652 -1.27278 0.943444
Q2FVQ1   6 0.26087 -1.27278 0.943444
Q2FYG7   11 0.478261 -1.27278 0.943444
Q2G1J8   18 0.782609 -1.27278 0.943444
Q2FW77   20 0.869565 -1.27278 0.943444
Q2FWI4   7 0.304348 -1.27278 0.943444
Q2FX62   3 0.130435 -1.27278 0.943444
Q2G0U6   8 0.347826 -1.27278 0.943444
Q2G0P2   4 0.173913 -1.27278 0.943444
Q2G0B8   5 0.217391 -1.27278 0.943444
Q2FVL3   14 0.608696 -1.27278 0.943444
Q2G1K8   8 0.347826 -1.27278 0.943444
Q2G2R9   10 0.434783 -1.27278 0.943444
Q2G2I3   17 0.73913 -1.27278 0.943444
Q2FY56   18 0.782609 -1.27278 0.943444
Q2G0B1   10 0.434783 -1.27278 0.943444
Q2G1T1   8 0.347826 -1.27278 0.943444
Q2FVX5   17 0.73913 -1.27278 0.943444
Q2G0H8   8 0.347826 -1.27278 0.943444
Q2FVT3   3 0.130435 -1.27278 0.943444
Q2FWF6   5 0.217391 -1.27278 0.943444
Q2FWZ6   10 0.434783 -1.27278 0.943444
Q2FZ77   7 0.304348 -1.27278 0.943444
Q2G0H0   8 0.347826 -1.27278 0.943444
Q2G2G7   9 0.391304 -1.27278 0.943444
Q2G117   6 0.26087 -1.27278 0.943444
Q2FXG9   9 0.391304 -1.27278 0.943444
Q2FWE4   6 0.26087 -1.27278 0.943444
Q2FUS0   15 0.652174 -1.27278 0.943444
Q2FWR3   13 0.565217 -1.27278 0.943444
Q2FYA9   0 0 -1.27278 0.943444
Q2G0Y5   12 0.521739 -1.27278 0.943444
Q2FZZ8   5 0.217391 -1.27278 0.943444
Q2G1Z6   15 0.652174 -1.27278 0.943444
Q2FX53   13 0.565217 -1.27278 0.943444
Q2FZC4   2 0.0869565 -1.27278 0.943444
Q2FUS5   18 0.782609 -1.27278 0.943444
Q2G1R0   23 1 0.903563 0.161558
Q2G0D5   16 0.695652 -1.27278 0.943444
Q2FY18   19 0.826087 -1.27278 0.943444
Q2FYH8   17 0.73913 -1.27278 0.943444
Q2G1F2   6 0.26087 -1.27278 0.943444
Q2G0Q5   5 0.217391 -1.27278 0.943444
Q2FVR2   5 0.217391 -1.27278 0.943444
Q2FZE7   2 0.0869565 -1.27278 0.943444
Q2G0I0   12 0.521739 -1.27278 0.943444
Q2G0R1   4 0.173913 -1.27278 0.943444
Q2G0L7   7 0.304348 -1.27278 0.943444
Q2FWI1   12 0.521739 -1.27278 0.943444
Q2G0F7   16 0.695652 -1.27278 0.943444
Q2FXY3   10 0.434783 -1.27278 0.943444
P0A084   8 0.347826 -1.27278 0.943444
Q2G0G5   12 0.521739 -1.27278 0.943444
Q2FZE5   20 0.869565 -1.27278 0.943444
Q2G0A2   28 1.21739 0.903563 0.161558
Q2FVE8   18 0.782609 -1.27278 0.943444
Q2G2M8   4 0.173913 -1.27278 0.943444
Q2FYH7   12 0.521739 -1.27278 0.943444
Q2FVR8   8 0.347826 -1.27278 0.943444
Q2FZU9   4 0.173913 -1.27278 0.943444
Q2FYX7   7 0.304348 -1.27278 0.943444
Q2G280   6 0.26087 -1.27278 0.943444
Q2FVG5   9 0.391304 -1.27278 0.943444
Q2FWX1   14 0.608696 -1.27278 0.943444
Q2FVB3   19 0.826087 -1.27278 0.943444
Q2G2A1   8 0.347826 -1.27278 0.943444
Q2G1W7   2 0.0869565 -1.27278 0.943444
Q2FW36   15 0.652174 -1.27278 0.943444
P31337   11 0.478261 -1.27278 0.943444
Q2FXB8   22 0.956522 -1.27278 0.943444
Q2G2F3   6 0.26087 -1.27278 0.943444
Q2FYM7   8 0.347826 -1.27278 0.943444
Q2FYB2   2 0.0869565 -1.27278 0.943444
Q2G2E2   14 0.595745 -1.27278 0.943444
Q2G2G9   18 0.765957 -1.27278 0.943444
Q2FVC5   3 0.12766 -1.27278 0.943444
Q2G0T3   10 0.425532 -1.27278 0.943444
Q2G074   17 0.723404 -1.27278 0.943444
Q2G016   5 0.212766 -1.27278 0.943444
Q2G0G4   6 0.255319 -1.27278 0.943444
Q2G2K1   2 0.0851064 -1.27278 0.943444
Q2FXE1   18 0.765957 -1.27278 0.943444
Q2FWD2   6 0.255319 -1.27278 0.943444
Q2G1Q0   4 0.170213 -1.27278 0.943444
Q2G073   19 0.808511 -1.27278 0.943444
Q2G1T7   14 0.595745 -1.27278 0.943444
Q2FVI3   6 0.255319 -1.27278 0.943444
Q2FZ93   25 1.06383 0.903563 0.161558
Q2FVQ7   3 0.12766 -1.27278 0.943444
Q2G2B9   21 0.893617 -1.27278 0.943444
Q2FZN5   19 0.808511 -1.27278 0.943444
Q2FY72   4 0.170213 -1.27278 0.943444
Q2G0A0   12 0.510638 -1.27278 0.943444
Q2FZQ8   25 1.06383 0.903563 0.161558
Q2FXP1   11 0.468085 -1.27278 0.943444
P0A0B7   4 0.170213 -1.27278 0.943444
Q2FYW0   14 0.595745 -1.27278 0.943444
Q2G230   12 0.510638 -1.27278 0.943444
Q2G0H5   7 0.297872 -1.27278 0.943444
Q2G0B7   10 0.425532 -1.27278 0.943444
Q2G131   20 0.851064 -1.27278 0.943444
Q2G0Y4   8 0.340426 -1.27278 0.943444
Q2G2L0   11 0.468085 -1.27278 0.943444
Q2G101   9 0.382979 -1.27278 0.943444
Q2G036   9 0.382979 -1.27278 0.943444
Q2FXN3   19 0.808511 -1.27278 0.943444
Q2FWY2   8 0.340426 -1.27278 0.943444
Q2FXK6   13 0.553191 -1.27278 0.943444
Q2G2Y3   3 0.12766 -1.27278 0.943444
Q2G1P8   4 0.170213 -1.27278 0.943444
Q2G0N7   5 0.212766 -1.27278 0.943444
Q2FW43   8 0.340426 -1.27278 0.943444
Q2G2N4   17 0.723404 -1.27278 0.943444
Q2FW59   7 0.297872 -1.27278 0.943444
Q2G1V0   17 0.723404 -1.27278 0.943444
Q2G010   6 0.255319 -1.27278 0.943444
Q2FWJ4   15 0.638298 -1.27278 0.943444
Q2FUR3   9 0.382979 -1.27278 0.943444
Q2FXE4   12 0.510638 -1.27278 0.943444
Q2FY36   6 0.255319 -1.27278 0.943444
Q2G1Q7   6 0.255319 -1.27278 0.943444
Q2FX09   16 0.680851 -1.27278 0.943444
Q2G0Z1   7 0.297872 -1.27278 0.943444
Q2FWJ1   10 0.425532 -1.27278 0.943444
Q2FUT4   9 0.382979 -1.27278 0.943444
Q2FYI1   8 0.340426 -1.27278 0.943444
Q2FXQ8   6 0.255319 -1.27278 0.943444
Q2FUZ0   11 0.468085 -1.27278 0.943444
P0A086   9 0.382979 -1.27278 0.943444
Q2FZM0   23 0.978723 -1.27278 0.943444
Q2FXL3   4 0.170213 -1.27278 0.943444
Q2G2K7   22 0.93617 -1.27278 0.943444
Q2FVL1   19 0.808511 -1.27278 0.943444
Q2FW21   2 0.0851064 -1.27278 0.943444
Q2G201   4 0.170213 -1.27278 0.943444
Q2FVV6   10 0.425532 -1.27278 0.943444
Q2FV03   8 0.340426 -1.27278 0.943444
Q2G2T2   30 1.2766 0.903563 0.161558
Q2FZ44   2 0.0851064 -1.27278 0.943444
Q2G1N7   12 0.510638 -1.27278 0.943444
Q2G172   18 0.765957 -1.27278 0.943444
Q2G208   15 0.638298 -1.27278 0.943444
Q2FZR7   17 0.723404 -1.27278 0.943444
Q2G2K2   0 0 -1.27278 0.943444
Q2FVA4   12 0.510638 -1.27278 0.943444
Q2G0F5   21 0.893617 -1.27278 0.943444
Q2G0X0   3 0.12766 -1.27278 0.943444
Q2FXU0   4 0.170213 -1.27278 0.943444
Q2FXX9   9 0.382979 -1.27278 0.943444
Q2G2K8   2 0.0851064 -1.27278 0.943444
Q2G0X1   4 0.166667 -1.27278 0.943444
Q2FXI8   2 0.0833333 -1.27278 0.943444
Q2G0L1   10 0.416667 -1.27278 0.943444
Q2FX07   5 0.208333 -1.27278 0.943444
Q2G139   4 0.166667 -1.27278 0.943444
Q2FUV5   6 0.25 -1.27278 0.943444
Q2FVD0   4 0.166667 -1.27278 0.943444
Q2FX10   20 0.833333 -1.27278 0.943444
Q2G1W5   8 0.333333 -1.27278 0.943444
Q2G1Y7   4 0.166667 -1.27278 0.943444
Q2G190   6 0.25 -1.27278 0.943444
Q2FV59   20 0.833333 -1.27278 0.943444
Q2FZS3   2 0.0833333 -1.27278 0.943444
Q2FX90   7 0.291667 -1.27278 0.943444
Q2FW85   23 0.958333 -1.27278 0.943444
Q2FZ65   13 0.541667 -1.27278 0.943444
Q2FXJ7   9 0.375 -1.27278 0.943444
Q2FVW2   16 0.666667 -1.27278 0.943444
Q2G0H4   10 0.416667 -1.27278 0.943444
Q2FVV4   15 0.625 -1.27278 0.943444
Q2FUR9   19 0.791667 -1.27278 0.943444
Q2FW06   5 0.208333 -1.27278 0.943444
Q2FY84   9 0.375 -1.27278 0.943444
Q2G132   7 0.291667 -1.27278 0.943444
Q2G0C9   3 0.125 -1.27278 0.943444
Q2G2N1   21 0.875 -1.27278 0.943444
Q2FVF2   21 0.875 -1.27278 0.943444
Q2FZ30   19 0.791667 -1.27278 0.943444
Q2FXX8   8 0.333333 -1.27278 0.943444
Q2FZX6   18 0.75 -1.27278 0.943444
Q2G1Z2   25 1.04167 0.903563 0.161558
Q2G0G7   12 0.5 -1.27278 0.943444
Q2FV53   6 0.25 -1.27278 0.943444
Q2FV28   14 0.583333 -1.27278 0.943444
Q2G097   5 0.208333 -1.27278 0.943444
Q2FZC5   12 0.5 -1.27278 0.943444
Q2FY77   13 0.541667 -1.27278 0.943444
Q2FVA9   6 0.25 -1.27278 0.943444
Q2G2W5   0 0 -1.27278 0.943444
Q2FX97   16 0.666667 -1.27278 0.943444
Q2G1F3   6 0.25 -1.27278 0.943444
Q2FYU1   4 0.166667 -1.27278 0.943444
Q2FUP6   18 0.75 -1.27278 0.943444
Q2G2U7   15 0.625 -1.27278 0.943444
Q2FY09   10 0.416667 -1.27278 0.943444
Q2G1J6   12 0.5 -1.27278 0.943444
Q2G059   6 0.25 -1.27278 0.943444
Q2FVK5   22 0.916667 -1.27278 0.943444
Q2G0H7   6 0.25 -1.27278 0.943444
Q2FWN2   20 0.833333 -1.27278 0.943444
Q2FYV7   12 0.5 -1.27278 0.943444
Q2G236   15 0.625 -1.27278 0.943444
Q2FZR6   15 0.625 -1.27278 0.943444
Q2G1P9   4 0.166667 -1.27278 0.943444
Q2G0R9   9 0.375 -1.27278 0.943444
Q2FUZ9   9 0.375 -1.27278 0.943444
Q2FVP2   8 0.333333 -1.27278 0.943444
Q2FXC8   5 0.208333 -1.27278 0.943444
Q2FVC4   4 0.166667 -1.27278 0.943444
Q2FZ29   4 0.166667 -1.27278 0.943444
Q2FYR8   6 0.244898 -1.27278 0.943444
Q2FY23   6 0.244898 -1.27278 0.943444
Q2G0D4   10 0.408163 -1.27278 0.943444
Q2FZ38   20 0.816327 -1.27278 0.943444
Q2FXH1   24 0.979592 -1.27278 0.943444
Q2FXZ9   20 0.816327 -1.27278 0.943444
Q2G1V3   29 1.18367 0.903563 0.161558
Q2FVZ0   22 0.897959 -1.27278 0.943444
Q2FV95   25 1.02041 0.903563 0.161558
Q2G196   11 0.44898 -1.27278 0.943444
Q2FZ61   6 0.244898 -1.27278 0.943444
Q2FW27   16 0.653061 -1.27278 0.943444
Q2FWH2   24 0.979592 -1.27278 0.943444
Q2FZQ9   22 0.897959 -1.27278 0.943444
Q2FWQ9   13 0.530612 -1.27278 0.943444
Q2G1N5   22 0.897959 -1.27278 0.943444
Q2FZP8   21 0.857143 -1.27278 0.943444
Q2FXC2   5 0.204082 -1.27278 0.943444
Q2G0X9   2 0.0816327 -1.27278 0.943444
Q2FX08   8 0.326531 -1.27278 0.943444
Q2FUV2   19 0.77551 -1.27278 0.943444
Q2FZT8   4 0.163265 -1.27278 0.943444
Q2G2N2   20 0.816327 -1.27278 0.943444
Q2G0M1   18 0.734694 -1.27278 0.943444
Q2FVX8   10 0.408163 -1.27278 0.943444
Q2G220   11 0.44898 -1.27278 0.943444
Q2FW37   8 0.326531 -1.27278 0.943444
Q2G203   15 0.612245 -1.27278 0.943444
Q2FY89   9 0.367347 -1.27278 0.943444
Q2G1K7   17 0.693878 -1.27278 0.943444
Q2G013   22 0.897959 -1.27278 0.943444
Q2FV91   24 0.979592 -1.27278 0.943444
Q2FW92   14 0.571429 -1.27278 0.943444
Q2G1U5   12 0.489796 -1.27278 0.943444
Q2G2A6   5 0.204082 -1.27278 0.943444
Q2G0G9   8 0.326531 -1.27278 0.943444
P0A088   0 0 -1.27278 0.943444
Q2G0B4   19 0.77551 -1.27278 0.943444
Q2G0X7   4 0.163265 -1.27278 0.943444
Q2G0S0   5 0.204082 -1.27278 0.943444
Q2FW12   6 0.244898 -1.27278 0.943444
Q2G0J7   10 0.408163 -1.27278 0.943444
Q2FW76   20 0.816327 -1.27278 0.943444
Q2G1Z7   11 0.44898 -1.27278 0.943444
Q2G2S1   18 0.734694 -1.27278 0.943444
Q2G1B1   7 0.285714 -1.27278 0.943444
Q2FVP3   18 0.734694 -1.27278 0.943444
Q2G1V1   8 0.326531 -1.27278 0.943444
Q2G1H8   9 0.367347 -1.27278 0.943444
Q2G149   11 0.44898 -1.27278 0.943444
Q2FXC7   4 0.163265 -1.27278 0.943444
Q2G019   4 0.163265 -1.27278 0.943444
Q2FWL6   13 0.530612 -1.27278 0.943444
Q2G199   25 1.02041 0.903563 0.161558
Q2FY41   0 0 -1.27278 0.943444
Q2FX33   10 0.408163 -1.27278 0.943444
Q2G181   8 0.326531 -1.27278 0.943444
Q2FVT1   18 0.734694 -1.27278 0.943444
Q2G0Z5   19 0.77551 -1.27278 0.943444
Q2FZC7   12 0.489796 -1.27278 0.943444
Q2G1U0   9 0.367347 -1.27278 0.943444
Q2FW18   5 0.204082 -1.27278 0.943444
Q2G0H1   7 0.285714 -1.27278 0.943444
Q2FX22   7 0.285714 -1.27278 0.943444
Q2G157   14 0.571429 -1.27278 0.943444
Q2G2J5   14 0.571429 -1.27278 0.943444
Q2FZH9   28 1.14286 0.903563 0.161558
Q2FZA6   24 0.979592 -1.27278 0.943444
Q2G1N6   18 0.734694 -1.27278 0.943444
Q2FVR4   16 0.653061 -1.27278 0.943444
Q2FY13   13 0.530612 -1.27278 0.943444
Q2G025   9 0.367347 -1.27278 0.943444
Q2FV36   21 0.857143 -1.27278 0.943444
Q2G0W9   5 0.204082 -1.27278 0.943444
Q2G0L0   13 0.530612 -1.27278 0.943444
Q2FUR2   5 0.204082 -1.27278 0.943444
Q2FVJ9   7 0.285714 -1.27278 0.943444
Q2G1S8   5 0.2 -1.27278 0.943444
Q2FVJ5   16 0.64 -1.27278 0.943444
Q2FZ39   15 0.6 -1.27278 0.943444
Q2FWP6   14 0.56 -1.27278 0.943444
Q2FVB4   9 0.36 -1.27278 0.943444
Q2G0V7   19 0.76 -1.27278 0.943444
Q2FUV4   5 0.2 -1.27278 0.943444
Q2FYG5   11 0.44 -1.27278 0.943444
Q2FW71   21 0.84 -1.27278 0.943444
Q2FZB1   4 0.16 -1.27278 0.943444
Q2G0Y9   7 0.28 -1.27278 0.943444
Q2G0X4   4 0.16 -1.27278 0.943444
Q2FZL2   4 0.16 -1.27278 0.943444
Q2FVS1   5 0.2 -1.27278 0.943444
Q2G099   8 0.32 -1.27278 0.943444
Q2FZN0   8 0.32 -1.27278 0.943444
Q2FZ50   20 0.8 -1.27278 0.943444
Q2G0X8   4 0.16 -1.27278 0.943444
Q2G167   9 0.36 -1.27278 0.943444
Q2G086   9 0.36 -1.27278 0.943444
Q2G0D0   11 0.44 -1.27278 0.943444
Q2FWG3   14 0.56 -1.27278 0.943444
Q2G228   8 0.32 -1.27278 0.943444
Q2FWW8   25 1 0.903563 0.161558
Q2FYL0   2 0.08 -1.27278 0.943444
Q2FXX2   11 0.44 -1.27278 0.943444
Q2G0C4   23 0.92 -1.27278 0.943444
Q2FZA2   12 0.48 -1.27278 0.943444
Q2FWL0   9 0.36 -1.27278 0.943444
Q2FUY9   12 0.48 -1.27278 0.943444
Q2G0T8   10 0.4 -1.27278 0.943444
Q2FWK0   11 0.44 -1.27278 0.943444
Q2G0D9   12 0.48 -1.27278 0.943444
Q2FZF3   6 0.24 -1.27278 0.943444
Q2FZ17   9 0.36 -1.27278 0.943444
Q2G0T6   4 0.16 -1.27278 0.943444
Q2G140   24 0.96 -1.27278 0.943444
Q2G2F2   25 1 0.903563 0.161558
Q2FXG0   8 0.32 -1.27278 0.943444
Q2FWR4   16 0.64 -1.27278 0.943444
Q2G195   21 0.84 -1.27278 0.943444
Q2FVY4   12 0.48 -1.27278 0.943444
Q2G1I6   9 0.36 -1.27278 0.943444
Q2FVD5   8 0.32 -1.27278 0.943444
Q2FZM1   9 0.36 -1.27278 0.943444
Q2FVG0   10 0.4 -1.27278 0.943444
Q2FZM7   7 0.28 -1.27278 0.943444
Q2FZB2   3 0.12 -1.27278 0.943444
Q2G287   13 0.52 -1.27278 0.943444
Q2FWG4   16 0.64 -1.27278 0.943444
Q2G2B3   27 1.08 0.903563 0.161558
Q2FY48   25 1 0.903563 0.161558
Q9ZNI1   11 0.44 -1.27278 0.943444
Q2FV94   7 0.28 -1.27278 0.943444
Q2G2X5   20 0.8 -1.27278 0.943444
Q2FVX6   10 0.4 -1.27278 0.943444
Q2G060   19 0.76 -1.27278 0.943444
Q2FVG2   23 0.92 -1.27278 0.943444
Q2G1Q1   6 0.24 -1.27278 0.943444
Q2G1F1   4 0.16 -1.27278 0.943444
Q2FXC5   4 0.16 -1.27278 0.943444
Q2G2B0   18 0.72 -1.27278 0.943444
Q2FXR6   23 0.92 -1.27278 0.943444
Q2FXE0   10 0.4 -1.27278 0.943444
Q2FUY3   14 0.56 -1.27278 0.943444
Q2G1S6   3 0.12 -1.27278 0.943444
Q2FVE9   19 0.76 -1.27278 0.943444
Q2FVU7   15 0.6 -1.27278 0.943444
Q2FVM7   15 0.6 -1.27278 0.943444
Q2FVU6   26 1.04 0.903563 0.161558
Q2FVA1   13 0.52 -1.27278 0.943444
Q2FWB8   8 0.32 -1.27278 0.943444
Q2FYR5   11 0.44 -1.27278 0.943444
Q2G261   17 0.68 -1.27278 0.943444
Q2G264   13 0.52 -1.27278 0.943444
Q2G0U4   15 0.6 -1.27278 0.943444
Q2G226   28 1.12 0.903563 0.161558
Q2FZT7   4 0.16 -1.27278 0.943444
Q2FXJ4   24 0.96 -1.27278 0.943444
Q2G047   16 0.64 -1.27278 0.943444
Q2FWD9   3 0.12 -1.27278 0.943444
Q2FZH2   22 0.88 -1.27278 0.943444
Q2G044   16 0.64 -1.27278 0.943444
Q2FVZ8   24 0.96 -1.27278 0.943444
Q2G1C5   25 1 0.903563 0.161558
Q2G1Z1   23 0.92 -1.27278 0.943444
Q2G135   8 0.32 -1.27278 0.943444
Q2FVE5   11 0.44 -1.27278 0.943444
Q2FZ70   14 0.56 -1.27278 0.943444
Q2G2A0   10 0.4 -1.27278 0.943444
Q2G224   14 0.54902 -1.27278 0.943444
P0A0K3   7 0.27451 -1.27278 0.943444
Q2G1A8   14 0.54902 -1.27278 0.943444
Q2G1P5   26 1.01961 0.903563 0.161558
Q2FV93   22 0.862745 -1.27278 0.943444
Q2FXC4   4 0.156863 -1.27278 0.943444
Q2FY74   19 0.745098 -1.27278 0.943444
Q2G1M1   12 0.470588 -1.27278 0.943444
Q9EZ11   6 0.235294 -1.27278 0.943444
Q2FZB3   4 0.156863 -1.27278 0.943444
Q2G1V2   12 0.470588 -1.27278 0.943444
Q2FVM8   18 0.705882 -1.27278 0.943444
Q2FVR1   11 0.431373 -1.27278 0.943444
Q2FXC3   4 0.156863 -1.27278 0.943444
Q2FUV6   5 0.196078 -1.27278 0.943444
Q2G1D7   14 0.54902 -1.27278 0.943444
Q2FXR2   12 0.470588 -1.27278 0.943444
Q2FW83   25 0.980392 -1.27278 0.943444
Q2G2X7   4 0.156863 -1.27278 0.943444
Q2FVM4   21 0.823529 -1.27278 0.943444
P0A0J3   17 0.666667 -1.27278 0.943444
Q2G2L8   13 0.509804 -1.27278 0.943444
Q2FZ27   12 0.470588 -1.27278 0.943444
Q2FZ53   13 0.509804 -1.27278 0.943444
Q2G154   17 0.666667 -1.27278 0.943444
Q2FZS4   25 0.980392 -1.27278 0.943444
Q2FYQ5   25 0.980392 -1.27278 0.943444
Q2FZL6   17 0.666667 -1.27278 0.943444
Q2FWB9   14 0.54902 -1.27278 0.943444
Q2FUQ4   12 0.470588 -1.27278 0.943444
Q2G293   8 0.313725 -1.27278 0.943444
Q2FZS5   9 0.352941 -1.27278 0.943444
Q2FYP9   21 0.823529 -1.27278 0.943444
Q2G0K7   16 0.627451 -1.27278 0.943444
Q2FVV2   20 0.784314 -1.27278 0.943444
Q2FVN0   16 0.627451 -1.27278 0.943444
Q2FX00   11 0.431373 -1.27278 0.943444
Q2G1I0   20 0.784314 -1.27278 0.943444
Q2FXI2   11 0.431373 -1.27278 0.943444
Q2G2X1   21 0.823529 -1.27278 0.943444
Q2FYG6   30 1.17647 0.903563 0.161558
Q2FXH0   14 0.54902 -1.27278 0.943444
Q2FXU7   15 0.588235 -1.27278 0.943444
Q2G170   13 0.509804 -1.27278 0.943444
Q2FVQ9   12 0.470588 -1.27278 0.943444
Q2FWV2   3 0.117647 -1.27278 0.943444
Q2FVI5   24 0.941176 -1.27278 0.943444
Q2FUW0   9 0.352941 -1.27278 0.943444
Q2FXB7   10 0.392157 -1.27278 0.943444
Q2G0J8   19 0.745098 -1.27278 0.943444
Q2FXB5   14 0.54902 -1.27278 0.943444
Q2FYE9   24 0.941176 -1.27278 0.943444
Q2FVE2   12 0.470588 -1.27278 0.943444
Q2G2V6   11 0.431373 -1.27278 0.943444
O08387   27 1.05882 0.903563 0.161558
Q2FZ14   15 0.588235 -1.27278 0.943444
Q2FXW3   12 0.470588 -1.27278 0.943444
Q2FYQ8   12 0.470588 -1.27278 0.943444
Q2G2D6   13 0.509804 -1.27278 0.943444
Q2G2T7   16 0.627451 -1.27278 0.943444
Q2FYP8   20 0.784314 -1.27278 0.943444
Q2FZ25   11 0.431373 -1.27278 0.943444
Q2FY65   12 0.470588 -1.27278 0.943444
Q2G2T1   13 0.509804 -1.27278 0.943444
Q2G1N0   26 1.01961 0.903563 0.161558
Q2G110   20 0.784314 -1.27278 0.943444
Q2G1E1   16 0.627451 -1.27278 0.943444
Q2G2F1   13 0.509804 -1.27278 0.943444
Q2FXE8   21 0.823529 -1.27278 0.943444
Q2FZ06   6 0.235294 -1.27278 0.943444
Q2FVH2   25 0.980392 -1.27278 0.943444
Q2FYV6   11 0.431373 -1.27278 0.943444
Q2FZJ3   10 0.384615 -1.27278 0.943444
Q2G095   5 0.192308 -1.27278 0.943444
Q2G2Y0   5 0.192308 -1.27278 0.943444
Q2G2W3   13 0.5 -1.27278 0.943444
Q2FY07   12 0.461538 -1.27278 0.943444
Q2FXW8   5 0.192308 -1.27278 0.943444
Q2FUR6   14 0.538462 -1.27278 0.943444
Q2FVW6   21 0.807692 -1.27278 0.943444
Q2G1X0   0 0 -1.27278 0.943444
Q2G1F6   29 1.11538 0.903563 0.161558
Q2FVK8   12 0.461538 -1.27278 0.943444
Q2G158   19 0.730769 -1.27278 0.943444
Q2G118   18 0.692308 -1.27278 0.943444
Q2G077   28 1.07692 0.903563 0.161558
Q2G0E0   10 0.384615 -1.27278 0.943444
Q2G263   11 0.423077 -1.27278 0.943444
Q2FUU1   11 0.423077 -1.27278 0.943444
Q2G1X7   8 0.307692 -1.27278 0.943444
Q2G1C0   14 0.538462 -1.27278 0.943444
Q2FVB9   28 1.07692 0.903563 0.161558
Q2G273   11 0.423077 -1.27278 0.943444
Q53726   11 0.423077 -1.27278 0.943444
Q2G2W9   10 0.384615 -1.27278 0.943444
Q2FZ22   12 0.461538 -1.27278 0.943444
Q2G2U1   9 0.346154 -1.27278 0.943444
Q2FXW6   10 0.384615 -1.27278 0.943444
Q2G0P9   32 1.23077 0.903563 0.161558
Q2FYE3   10 0.384615 -1.27278 0.943444
Q2FXU3   12 0.461538 -1.27278 0.943444
Q2G052   11 0.423077 -1.27278 0.943444
Q2FZM6   14 0.538462 -1.27278 0.943444
Q2FX25   10 0.384615 -1.27278 0.943444
Q2FX05   6 0.230769 -1.27278 0.943444
Q2G1P2   25 0.961538 -1.27278 0.943444
Q2G2C4   12 0.461538 -1.27278 0.943444
Q2G165   27 1.03846 0.903563 0.161558
Q2FXK8   20 0.769231 -1.27278 0.943444
Q2FWP1   7 0.269231 -1.27278 0.943444
Q2FVU1   29 1.11538 0.903563 0.161558
Q2FZ78   7 0.269231 -1.27278 0.943444
Q2G0P0   13 0.5 -1.27278 0.943444
Q2FXX3   26 1 0.903563 0.161558
Q2FVX2   9 0.346154 -1.27278 0.943444
Q2G0Q7   20 0.769231 -1.27278 0.943444
Q2FXS6   4 0.153846 -1.27278 0.943444
Q2FUZ1   13 0.5 -1.27278 0.943444
Q2FZ87   12 0.461538 -1.27278 0.943444
Q2FXF4   19 0.730769 -1.27278 0.943444
Q2G1G4   20 0.769231 -1.27278 0.943444
Q2FWE6   8 0.307692 -1.27278 0.943444
Q2G2U2   6 0.230769 -1.27278 0.943444
Q2FY17   12 0.461538 -1.27278 0.943444
Q2FVU3   18 0.692308 -1.27278 0.943444
Q2FVK1   0 0 -1.27278 0.943444
Q2G0K5   13 0.5 -1.27278 0.943444
Q2G2X8   4 0.153846 -1.27278 0.943444
Q2FYZ7   10 0.384615 -1.27278 0.943444
Q2FWG1   12 0.461538 -1.27278 0.943444
Q2G1Q6   12 0.461538 -1.27278 0.943444
Q2G2X9   5 0.192308 -1.27278 0.943444
Q2FWN9   0 0 -1.27278 0.943444
Q2FYZ2   23 0.884615 -1.27278 0.943444
Q2FZJ1   8 0.307692 -1.27278 0.943444
Q2G002   12 0.461538 -1.27278 0.943444
Q2FVL4   13 0.5 -1.27278 0.943444
Q2G2M7   8 0.307692 -1.27278 0.943444
Q2FWH6   11 0.423077 -1.27278 0.943444
Q2FXQ3   8 0.307692 -1.27278 0.943444
Q2G129   33 1.26923 0.903563 0.161558
Q7BHL7   11 0.423077 -1.27278 0.943444
Q2FZ71   23 0.884615 -1.27278 0.943444
Q2FZ88   6 0.226415 -1.27278 0.943444
Q2FV22   14 0.528302 -1.27278 0.943444
Q2FYM3   3 0.113208 -1.27278 0.943444
Q2FY06   13 0.490566 -1.27278 0.943444
Q2FXB0   0 0 -1.27278 0.943444
Q2FX87   19 0.716981 -1.27278 0.943444
Q2FZ33   17 0.641509 -1.27278 0.943444
Q2G0J1   13 0.490566 -1.27278 0.943444
Q2FUT7   13 0.490566 -1.27278 0.943444
Q2FZH1   13 0.490566 -1.27278 0.943444
Q2FVX3   12 0.45283 -1.27278 0.943444
Q2FWC6   10 0.377358 -1.27278 0.943444
Q2FXN6   12 0.45283 -1.27278 0.943444
Q2FY79   12 0.45283 -1.27278 0.943444
Q2FZ23   19 0.716981 -1.27278 0.943444
Q2FVF1   18 0.679245 -1.27278 0.943444
Q2FWM5   21 0.792453 -1.27278 0.943444
Q2G061   17 0.641509 -1.27278 0.943444
Q2FWL7   20 0.754717 -1.27278 0.943444
Q2FVK3   0 0 -1.27278 0.943444
Q2FX19   17 0.641509 -1.27278 0.943444
Q2G2U6   13 0.490566 -1.27278 0.943444
Q2G1S5   4 0.150943 -1.27278 0.943444
Q2FVS9   8 0.301887 -1.27278 0.943444
Q2G1M7   16 0.603774 -1.27278 0.943444
Q2FW50   8 0.301887 -1.27278 0.943444
Q2G2L1   11 0.415094 -1.27278 0.943444
Q2FWB1   15 0.566038 -1.27278 0.943444
Q2FXA8   10 0.377358 -1.27278 0.943444
Q2FV20   16 0.603774 -1.27278 0.943444
Q2FUY1   8 0.301887 -1.27278 0.943444
Q2FYJ1   22 0.830189 -1.27278 0.943444
Q2G043   3 0.113208 -1.27278 0.943444
Q2FZ43   17 0.641509 -1.27278 0.943444
Q9KJN4   14 0.528302 -1.27278 0.943444
Q2G194   26 0.981132 -1.27278 0.943444
Q2G0F0   13 0.490566 -1.27278 0.943444
Q2G2G2   11 0.415094 -1.27278 0.943444
Q2G0I8   12 0.45283 -1.27278 0.943444
Q2FXG5   11 0.415094 -1.27278 0.943444
Q2G2S6   21 0.792453 -1.27278 0.943444
Q53700   17 0.641509 -1.27278 0.943444
Q2G0D8   11 0.415094 -1.27278 0.943444
P60430   0 0 -1.27278 0.943444
Q2FV41   16 0.603774 -1.27278 0.943444
Q2FXZ5   10 0.377358 -1.27278 0.943444
Q2FZL0   23 0.867925 -1.27278 0.943444
Q2FY99   23 0.867925 -1.27278 0.943444
Q2FX95   5 0.188679 -1.27278 0.943444
Q2FYR6   24 0.90566 -1.27278 0.943444
Q2FUW2   20 0.754717 -1.27278 0.943444
Q2FVL2   9 0.339623 -1.27278 0.943444
Q2G2L4   33 1.24528 0.903563 0.161558
Q2FXB1   0 0 -1.27278 0.943444
Q2FZY7   11 0.415094 -1.27278 0.943444
Q2FVN1   33 1.24528 0.903563 0.161558
Q2G1S1   14 0.528302 -1.27278 0.943444
Q2FXK4   12 0.45283 -1.27278 0.943444
Q2FXM6   12 0.45283 -1.27278 0.943444
Q2FZJ6   12 0.45283 -1.27278 0.943444
Q2FVT4   11 0.415094 -1.27278 0.943444
Q2FYW1   17 0.641509 -1.27278 0.943444
Q2FYZ3   17 0.641509 -1.27278 0.943444
Q2FXX5   7 0.264151 -1.27278 0.943444
Q2FWM4   5 0.188679 -1.27278 0.943444
Q2G2L3   16 0.603774 -1.27278 0.943444
Q2FYR3   16 0.603774 -1.27278 0.943444
Q2G0I9   12 0.45283 -1.27278 0.943444
Q2G0M2   18 0.679245 -1.27278 0.943444
Q2G272   3 0.113208 -1.27278 0.943444
Q2FXL4   20 0.754717 -1.27278 0.943444
Q2G0U9   13 0.490566 -1.27278 0.943444
Q2FVE4   7 0.264151 -1.27278 0.943444
Q2FVC6   20 0.754717 -1.27278 0.943444
Q2FV19   6 0.226415 -1.27278 0.943444
Q2G0S8   14 0.528302 -1.27278 0.943444
Q2G2G3   30 1.13208 0.903563 0.161558
Q2G2X0   13 0.481481 -1.27278 0.943444
Q2G0F3   15 0.555556 -1.27278 0.943444
Q2G037   14 0.518519 -1.27278 0.943444
Q2G1G6   18 0.666667 -1.27278 0.943444
Q2FWP0   2 0.0740741 -1.27278 0.943444
Q2FY29   6 0.222222 -1.27278 0.943444
Q2FXQ4   28 1.03704 0.903563 0.161558
Q2G0S7   10 0.37037 -1.27278 0.943444
Q2FZX7   12 0.444444 -1.27278 0.943444
Q2G0E6   26 0.962963 -1.27278 0.943444
Q2FY37   13 0.481481 -1.27278 0.943444
Q2FYQ0   20 0.740741 -1.27278 0.943444
Q2FUV3   13 0.481481 -1.27278 0.943444
Q2FYV2   13 0.481481 -1.27278 0.943444
Q2FVS4   25 0.925926 -1.27278 0.943444
Q2G2M3   11 0.407407 -1.27278 0.943444
Q2FVM6   13 0.481481 -1.27278 0.943444
Q2G292   18 0.666667 -1.27278 0.943444
Q2FXH7   7 0.259259 -1.27278 0.943444
Q2FYQ7   15 0.555556 -1.27278 0.943444
Q2FWG2   15 0.555556 -1.27278 0.943444
Q2G159   13 0.481481 -1.27278 0.943444
Q2FX96   15 0.555556 -1.27278 0.943444
Q2FV83   13 0.481481 -1.27278 0.943444
Q2G2D8   15 0.555556 -1.27278 0.943444
Q2FYJ4   31 1.14815 0.903563 0.161558
Q2G1E8   28 1.03704 0.903563 0.161558
Q2FVK2   0 0 -1.27278 0.943444
Q2FZP1   32 1.18519 0.903563 0.161558
Q2FXI0   11 0.407407 -1.27278 0.943444
Q2G134   29 1.07407 0.903563 0.161558
Q2FZZ6   6 0.222222 -1.27278 0.943444
Q2G1Z3   18 0.666667 -1.27278 0.943444
Q2G030   23 0.851852 -1.27278 0.943444
Q2FV21   18 0.666667 -1.27278 0.943444
Q9RQP6   22 0.814815 -1.27278 0.943444
Q2FZ62   11 0.407407 -1.27278 0.943444
Q2FZQ7   22 0.814815 -1.27278 0.943444
Q2G0F4   14 0.518519 -1.27278 0.943444
Q2FWE0   13 0.481481 -1.27278 0.943444
Q2FVS0   32 1.18519 0.903563 0.161558
Q2FUT6   15 0.555556 -1.27278 0.943444
Q2FUQ5   18 0.666667 -1.27278 0.943444
Q2FZJ9   11 0.407407 -1.27278 0.943444
Q2FY81   12 0.444444 -1.27278 0.943444
Q2G0K8   10 0.37037 -1.27278 0.943444
Q2G262   35 1.2963 0.903563 0.161558
Q2G0E1   8 0.296296 -1.27278 0.943444
Q2FWD3   16 0.592593 -1.27278 0.943444
Q2FXA4   16 0.592593 -1.27278 0.943444
Q2FVF0   14 0.518519 -1.27278 0.943444
Q2FWW9   11 0.407407 -1.27278 0.943444
Q2FZ54   19 0.703704 -1.27278 0.943444
P0A0J0   22 0.814815 -1.27278 0.943444
Q2G1G1   19 0.703704 -1.27278 0.943444
Q2FWA1   15 0.555556 -1.27278 0.943444
Q2FXN1   12 0.444444 -1.27278 0.943444
Q2G2T4   14 0.518519 -1.27278 0.943444
Q2FZW9   16 0.592593 -1.27278 0.943444
Q2FV90   14 0.518519 -1.27278 0.943444
Q2FWB3   6 0.222222 -1.27278 0.943444
Q2G0Q0   7 0.259259 -1.27278 0.943444
Q2FY10   13 0.481481 -1.27278 0.943444
Q2FXM0   9 0.333333 -1.27278 0.943444
Q2G1S2   12 0.444444 -1.27278 0.943444
Q2FXY5   20 0.727273 -1.27278 0.943444
Q2FXV3   21 0.763636 -1.27278 0.943444
Q2FXG3   25 0.909091 -1.27278 0.943444
Q2FVA8   4 0.145455 -1.27278 0.943444
Q2G2C2   27 0.981818 -1.27278 0.943444
Q2FYU2   10 0.363636 -1.27278 0.943444
Q2FYK5   18 0.654545 -1.27278 0.943444
Q2FW35   18 0.654545 -1.27278 0.943444
Q2FY52   15 0.545455 -1.27278 0.943444
Q9RQP9   21 0.763636 -1.27278 0.943444
Q2G039   11 0.4 -1.27278 0.943444
Q2G1E4   21 0.763636 -1.27278 0.943444
Q2G0B0   14 0.509091 -1.27278 0.943444
Q2FXI7   10 0.363636 -1.27278 0.943444
Q2FWN7   16 0.581818 -1.27278 0.943444
Q2FV66   7 0.254545 -1.27278 0.943444
Q2FYJ5   27 0.981818 -1.27278 0.943444
Q2FYC9   0 0 -1.27278 0.943444
Q2FZC6   17 0.618182 -1.27278 0.943444
Q2FXW4   20 0.727273 -1.27278 0.943444
Q2FXI1   16 0.581818 -1.27278 0.943444
Q2FZF9   14 0.509091 -1.27278 0.943444
Q2G171   26 0.945455 -1.27278 0.943444
Q2G2P8   17 0.618182 -1.27278 0.943444
Q2G2V9   14 0.509091 -1.27278 0.943444
Q2FV31   18 0.654545 -1.27278 0.943444
Q9KJN3   8 0.290909 -1.27278 0.943444
Q2FZV5   36 1.30909 0.903563 0.161558
Q2FWC4   13 0.472727 -1.27278 0.943444
Q2FYT0   31 1.12727 0.903563 0.161558
Q2G145   20 0.727273 -1.27278 0.943444
Q2G0J0   20 0.727273 -1.27278 0.943444
Q2FZQ3   14 0.509091 -1.27278 0.943444
Q2FYE5   13 0.472727 -1.27278 0.943444
Q2FWN5   30 1.09091 0.903563 0.161558
Q2FY24   32 1.16364 0.903563 0.161558
Q2FVW7   10 0.363636 -1.27278 0.943444
Q2FZ91   15 0.545455 -1.27278 0.943444
Q2FWL2   18 0.654545 -1.27278 0.943444
Q2FZQ6   6 0.218182 -1.27278 0.943444
P02976   27 0.981818 -1.27278 0.943444
Q2G0R7   30 1.09091 0.903563 0.161558
Q2FUU2   14 0.509091 -1.27278 0.943444
Q2FZG1   17 0.618182 -1.27278 0.943444
Q2G0Z4   32 1.16364 0.903563 0.161558
Q2FZ81   4 0.145455 -1.27278 0.943444
Q2G2J8   14 0.509091 -1.27278 0.943444
Q2FZD7   19 0.690909 -1.27278 0.943444
Q2G288   25 0.909091 -1.27278 0.943444
Q2FW52   14 0.509091 -1.27278 0.943444
Q2FVX4   13 0.472727 -1.27278 0.943444
Q2FVN5   33 1.2 0.903563 0.161558
Q2FY88   19 0.690909 -1.27278 0.943444
Q2FWC9   10 0.363636 -1.27278 0.943444
Q2FZS7   17 0.618182 -1.27278 0.943444
Q2FZ63   9 0.327273 -1.27278 0.943444
Q2G1L8   18 0.654545 -1.27278 0.943444
Q2FV17   18 0.654545 -1.27278 0.943444
Q2FVT8   12 0.436364 -1.27278 0.943444
Q2G0W8   23 0.836364 -1.27278 0.943444
Q2FV07   4 0.145455 -1.27278 0.943444
Q2G0Q1   18 0.654545 -1.27278 0.943444
Q2FY69   17 0.618182 -1.27278 0.943444
Q2FZ75   11 0.4 -1.27278 0.943444
Q2G0E5   20 0.727273 -1.27278 0.943444
Q2G233   13 0.472727 -1.27278 0.943444
Q2FWE1   20 0.727273 -1.27278 0.943444
Q2FVZ2   9 0.327273 -1.27278 0.943444
Q2FYE2   12 0.436364 -1.27278 0.943444
Q2G1K6   16 0.571429 -1.27278 0.943444
Q2FVT0   9 0.321429 -1.27278 0.943444
Q2G0Q9   16 0.571429 -1.27278 0.943444
Q2FZ89   22 0.785714 -1.27278 0.943444
Q2FVR0   15 0.535714 -1.27278 0.943444
Q2FZD9   14 0.5 -1.27278 0.943444
Q2FX85   25 0.892857 -1.27278 0.943444
Q2G1B0   5 0.178571 -1.27278 0.943444
Q2G2E4   32 1.14286 0.903563 0.161558
Q2FYK7   18 0.642857 -1.27278 0.943444
Q2FZ13   18 0.642857 -1.27278 0.943444
Q2FZE6   13 0.464286 -1.27278 0.943444
Q2FVI2   11 0.392857 -1.27278 0.943444
Q2FZE0   16 0.571429 -1.27278 0.943444
Q2FV38   14 0.5 -1.27278 0.943444
Q2FXE2   18 0.642857 -1.27278 0.943444
Q2G1Q2   12 0.428571 -1.27278 0.943444
Q2FYY8   12 0.428571 -1.27278 0.943444
Q2FYN6   12 0.428571 -1.27278 0.943444
Q2FV39   19 0.678571 -1.27278 0.943444
Q2G130   12 0.428571 -1.27278 0.943444
Q2FUR8   11 0.392857 -1.27278 0.943444
Q2FXZ3   11 0.392857 -1.27278 0.943444
Q2FYM4   31 1.10714 0.903563 0.161558
Q2FWY1   18 0.642857 -1.27278 0.943444
Q2G1V4   13 0.464286 -1.27278 0.943444
P0A011   18 0.642857 -1.27278 0.943444
Q2FXZ0   19 0.678571 -1.27278 0.943444
Q2G0V4   13 0.464286 -1.27278 0.943444
Q2FW34   18 0.642857 -1.27278 0.943444
Q2FWC7   16 0.571429 -1.27278 0.943444
Q2G0F6   17 0.607143 -1.27278 0.943444
Q2G0T0   17 0.607143 -1.27278 0.943444
Q2FXM8   19 0.678571 -1.27278 0.943444
Q2G0Q8   11 0.392857 -1.27278 0.943444
Q2FZ08   24 0.857143 -1.27278 0.943444
Q2G160   19 0.678571 -1.27278 0.943444
Q2FY78   9 0.321429 -1.27278 0.943444
Q2G2H7   35 1.25 0.903563 0.161558
Q2FW53   6 0.214286 -1.27278 0.943444
Q2FVX0   27 0.964286 -1.27278 0.943444
Q2G2U5   15 0.535714 -1.27278 0.943444
Q2FZR0   18 0.642857 -1.27278 0.943444
Q2G1Z9   6 0.214286 -1.27278 0.943444
Q2G1G0   14 0.5 -1.27278 0.943444
Q2FW57   20 0.714286 -1.27278 0.943444
Q9RQP7   14 0.5 -1.27278 0.943444
Q2FXP0   16 0.571429 -1.27278 0.943444
Q2FVV1   31 1.10714 0.903563 0.161558
Q2FYU8   28 1 0.903563 0.161558
Q2FZ04   12 0.428571 -1.27278 0.943444
Q2FVQ0   11 0.392857 -1.27278 0.943444
Q2G151   18 0.642857 -1.27278 0.943444
Q2FXF9   12 0.428571 -1.27278 0.943444
Q2G242   19 0.678571 -1.27278 0.943444
Q2FZQ0   11 0.392857 -1.27278 0.943444
Q2G1Q8   17 0.607143 -1.27278 0.943444
Q2FYG1   22 0.77193 -1.27278 0.943444
Q2G1N3   16 0.561404 -1.27278 0.943444
Q2FV44   17 0.596491 -1.27278 0.943444
Q2FXV4   16 0.561404 -1.27278 0.943444
Q2G0I1   18 0.631579 -1.27278 0.943444
Q2FZY0   21 0.736842 -1.27278 0.943444
Q2G295   15 0.526316 -1.27278 0.943444
Q2FWH3   15 0.526316 -1.27278 0.943444
Q2G072   14 0.491228 -1.27278 0.943444
Q2G217   22 0.77193 -1.27278 0.943444
Q2FYP6   17 0.596491 -1.27278 0.943444
Q9EZ12   20 0.701754 -1.27278 0.943444
Q2FZ48   21 0.736842 -1.27278 0.943444
Q2FY16   16 0.561404 -1.27278 0.943444
Q2FZU3   16 0.561404 -1.27278 0.943444
Q2FVV7   12 0.421053 -1.27278 0.943444
Q2FWU0   4 0.140351 -1.27278 0.943444
P0A0Q0   14 0.491228 -1.27278 0.943444
Q2FVS3   12 0.421053 -1.27278 0.943444
Q2G0I6   20 0.701754 -1.27278 0.943444
Q2FYP3   7 0.245614 -1.27278 0.943444
Q2FWM0   16 0.561404 -1.27278 0.943444
Q2FZ36   12 0.421053 -1.27278 0.943444
Q2G0Y8   29 1.01754 0.903563 0.161558
Q2FXF6   32 1.12281 0.903563 0.161558
Q2FXM7   22 0.77193 -1.27278 0.943444
Q2G1A6   15 0.526316 -1.27278 0.943444
Q2G138   26 0.912281 -1.27278 0.943444
Q2FZR4   20 0.701754 -1.27278 0.943444
Q2G162   31 1.08772 0.903563 0.161558
Q2FYH2   39 1.36842 0.903563 0.161558
Q2FX56   9 0.315789 -1.27278 0.943444
Q2FY68   16 0.561404 -1.27278 0.943444
Q2G1K1   3 0.105263 -1.27278 0.943444
Q2G1A3   17 0.596491 -1.27278 0.943444
Q2FZX4   17 0.596491 -1.27278 0.943444
Q2G1M5   10 0.350877 -1.27278 0.943444
Q2FVA3   16 0.561404 -1.27278 0.943444
Q2G2G4   11 0.385965 -1.27278 0.943444
Q2G0U3   13 0.45614 -1.27278 0.943444
Q2FXQ6   16 0.561404 -1.27278 0.943444
Q2G0S2   12 0.421053 -1.27278 0.943444
Q2G168   17 0.596491 -1.27278 0.943444
Q2FZB0   20 0.701754 -1.27278 0.943444
Q2G119   20 0.701754 -1.27278 0.943444
Q2FVJ7   24 0.842105 -1.27278 0.943444
Q2FY30   15 0.526316 -1.27278 0.943444
Q2FXR3   19 0.666667 -1.27278 0.943444
Q2G1Z0   11 0.385965 -1.27278 0.943444
Q2G0A9   20 0.701754 -1.27278 0.943444
O33599   5 0.175439 -1.27278 0.943444
Q2FZ55   20 0.701754 -1.27278 0.943444
Q2FYS0   9 0.315789 -1.27278 0.943444
Q2G248   22 0.77193 -1.27278 0.943444
Q2G049   16 0.561404 -1.27278 0.943444
Q2FVA5   5 0.175439 -1.27278 0.943444
Q2FUX8   18 0.631579 -1.27278 0.943444
Q2G123   15 0.526316 -1.27278 0.943444
Q2FVH0   19 0.666667 -1.27278 0.943444
Q2FV01   32 1.12281 0.903563 0.161558
Q2G2L2   12 0.421053 -1.27278 0.943444
Q2FYW3   16 0.561404 -1.27278 0.943444
Q2FZZ0   10 0.350877 -1.27278 0.943444
Q2FVV8   14 0.491228 -1.27278 0.943444
Q2G2W0   25 0.862069 -1.27278 0.943444
Q2G041   7 0.241379 -1.27278 0.943444
P0A0B9   15 0.517241 -1.27278 0.943444
Q2FYI6   16 0.551724 -1.27278 0.943444
Q2G2S2   18 0.62069 -1.27278 0.943444
Q2FVQ8   15 0.517241 -1.27278 0.943444
Q2FVT2   19 0.655172 -1.27278 0.943444
Q2G1Z5   11 0.37931 -1.27278 0.943444
Q2G2A4   10 0.344828 -1.27278 0.943444
P60393   23 0.793103 -1.27278 0.943444
Q2G0P6   16 0.551724 -1.27278 0.943444
Q2FW04   24 0.827586 -1.27278 0.943444
Q2FYY9   15 0.517241 -1.27278 0.943444
Q2FWP2   20 0.689655 -1.27278 0.943444
Q2FVW4   17 0.586207 -1.27278 0.943444
Q2FY63   18 0.62069 -1.27278 0.943444
Q2FZ68   12 0.413793 -1.27278 0.943444
Q2G1E2   25 0.862069 -1.27278 0.943444
Q2G2T8   14 0.482759 -1.27278 0.943444
Q2FY71   19 0.655172 -1.27278 0.943444
Q2FVI1   28 0.965517 -1.27278 0.943444
Q2G0W2   37 1.27586 0.903563 0.161558
Q2G238   15 0.517241 -1.27278 0.943444
Q2FZR1   15 0.517241 -1.27278 0.943444
Q2FXN2   30 1.03448 0.903563 0.161558
Q2FXH6   38 1.31034 0.903563 0.161558
Q2FXM3   17 0.586207 -1.27278 0.943444
Q2FZW3   28 0.965517 -1.27278 0.943444
Q2FWM9   10 0.344828 -1.27278 0.943444
Q2FUW9   36 1.24138 0.903563 0.161558
Q2FW91   17 0.586207 -1.27278 0.943444
Q2G137   7 0.241379 -1.27278 0.943444
Q2FVM0   14 0.482759 -1.27278 0.943444
Q2G057   12 0.413793 -1.27278 0.943444
Q2FXP5   24 0.827586 -1.27278 0.943444
Q2G1H2   36 1.24138 0.903563 0.161558
Q2FX99   26 0.896552 -1.27278 0.943444
Q2G0J4   30 1.03448 0.903563 0.161558
Q2FX74   14 0.482759 -1.27278 0.943444
Q2G1J9   25 0.862069 -1.27278 0.943444
Q2G1F7   34 1.17241 0.903563 0.161558
Q2G2R8   11 0.37931 -1.27278 0.943444
Q2FW32   12 0.413793 -1.27278 0.943444
Q2FXZ4   13 0.448276 -1.27278 0.943444
Q2FUT0   6 0.206897 -1.27278 0.943444
Q2G084   16 0.551724 -1.27278 0.943444
Q2G148   28 0.965517 -1.27278 0.943444
Q2FYR0   11 0.37931 -1.27278 0.943444
Q2FW86   11 0.37931 -1.27278 0.943444
Q2FW01   13 0.448276 -1.27278 0.943444
Q2FUX9   30 1.03448 0.903563 0.161558
Q2G212   31 1.06897 0.903563 0.161558
Q2FZ84   9 0.310345 -1.27278 0.943444
Q2G0Y0   21 0.724138 -1.27278 0.943444
Q2FYU4   19 0.655172 -1.27278 0.943444
Q2G223   8 0.275862 -1.27278 0.943444
Q2G136   17 0.586207 -1.27278 0.943444
Q2G0G6   14 0.482759 -1.27278 0.943444
Q2FWY6   12 0.413793 -1.27278 0.943444
Q2FWZ2   12 0.413793 -1.27278 0.943444
Q2G240   13 0.448276 -1.27278 0.943444
O05154   25 0.862069 -1.27278 0.943444
Q2FXP4   23 0.793103 -1.27278 0.943444
Q2FVH5   15 0.517241 -1.27278 0.943444
Q2FYP0   15 0.508475 -1.27278 0.943444
Q2FUW5   6 0.20339 -1.27278 0.943444
Q2FX66   2 0.0677966 -1.27278 0.943444
Q2G1P4   42 1.42373 0.903563 0.161558
Q2FYI9   22 0.745763 -1.27278 0.943444
Q2G0I7   10 0.338983 -1.27278 0.943444
Q2FXQ9   28 0.949153 -1.27278 0.943444
Q2FXL0   18 0.610169 -1.27278 0.943444
Q2FYR7   22 0.745763 -1.27278 0.943444
Q2G1W4   15 0.508475 -1.27278 0.943444
Q2G2C8   25 0.847458 -1.27278 0.943444
Q2G163   20 0.677966 -1.27278 0.943444
Q2FWL9   32 1.08475 0.903563 0.161558
Q2FZH3   26 0.881356 -1.27278 0.943444
Q2FZR5   17 0.576271 -1.27278 0.943444
Q2G1W6   15 0.508475 -1.27278 0.943444
Q2FWA5   28 0.949153 -1.27278 0.943444
Q2FX17   25 0.847458 -1.27278 0.943444
Q2FXY1   12 0.40678 -1.27278 0.943444
Q2G2W1   38 1.28814 0.903563 0.161558
Q2FV06   34 1.15254 0.903563 0.161558
Q2FYW6   23 0.779661 -1.27278 0.943444
Q2G281   15 0.508475 -1.27278 0.943444
Q2G227   18 0.610169 -1.27278 0.943444
Q2FWZ5   22 0.745763 -1.27278 0.943444
Q2FZX0   15 0.508475 -1.27278 0.943444
Q2FV51   29 0.983051 -1.27278 0.943444
Q2G082   32 1.08475 0.903563 0.161558
Q2FWX4   0 0 -1.27278 0.943444
Q2FZT1   14 0.474576 -1.27278 0.943444
Q2FYF3   11 0.372881 -1.27278 0.943444
Q2FXW9   6 0.20339 -1.27278 0.943444
O34090   14 0.474576 -1.27278 0.943444
Q2FVE1   36 1.22034 0.903563 0.161558
Q2FZL5   14 0.474576 -1.27278 0.943444
Q2G258   15 0.508475 -1.27278 0.943444
Q2FZW5   29 0.983051 -1.27278 0.943444
Q2FW63   31 1.05085 0.903563 0.161558
Q2FXB4   35 1.18644 0.903563 0.161558
Q2G1T5   0 0 -1.27278 0.943444
Q2G1J5   16 0.542373 -1.27278 0.943444
Q2G0V0   13 0.440678 -1.27278 0.943444
Q2G0M7   11 0.372881 -1.27278 0.943444
Q2G1I5   22 0.745763 -1.27278 0.943444
Q2G146   17 0.576271 -1.27278 0.943444
Q2G1P6   13 0.440678 -1.27278 0.943444
Q2G1W8   14 0.466667 -1.27278 0.943444
Q2G035   19 0.633333 -1.27278 0.943444
Q2G1I3   21 0.7 -1.27278 0.943444
Q2FWM2   11 0.366667 -1.27278 0.943444
Q2FYJ3   23 0.766667 -1.27278 0.943444
Q2G0L8   15 0.5 -1.27278 0.943444
Q2G164   18 0.6 -1.27278 0.943444
Q2FVT7   11 0.366667 -1.27278 0.943444
Q2G1R3   22 0.733333 -1.27278 0.943444
Q2G1T6   15 0.5 -1.27278 0.943444
Q2FZN7   17 0.566667 -1.27278 0.943444
Q2FY83   25 0.833333 -1.27278 0.943444
Q2FZX9   22 0.733333 -1.27278 0.943444
Q2FYL5   21 0.7 -1.27278 0.943444
Q2G218   16 0.533333 -1.27278 0.943444
Q2G0M5   17 0.566667 -1.27278 0.943444
Q2FW78   32 1.06667 0.903563 0.161558
P52078   19 0.633333 -1.27278 0.943444
Q7X2S2   14 0.466667 -1.27278 0.943444
Q2FZG4   22 0.733333 -1.27278 0.943444
Q2G0M4   13 0.433333 -1.27278 0.943444
Q2FVA2   15 0.5 -1.27278 0.943444
Q2G115   22 0.733333 -1.27278 0.943444
Q2G0M8   19 0.633333 -1.27278 0.943444
Q2G1U4   9 0.3 -1.27278 0.943444
Q2G1D0   15 0.5 -1.27278 0.943444
Q2G2S0   29 0.966667 -1.27278 0.943444
Q2G2N5   41 1.36667 0.903563 0.161558
Q2G222   22 0.733333 -1.27278 0.943444
Q2G1C8   22 0.733333 -1.27278 0.943444
Q2FV40   24 0.8 -1.27278 0.943444
Q2FXT1   10 0.333333 -1.27278 0.943444
Q2FZZ2   21 0.7 -1.27278 0.943444
Q2FY01   19 0.633333 -1.27278 0.943444
Q2FVJ8   24 0.8 -1.27278 0.943444
Q2FXK2   19 0.633333 -1.27278 0.943444
Q2FUS7   21 0.7 -1.27278 0.943444
Q2FVP1   30 1 0.903563 0.161558
Q2FYN7   2 0.0666667 -1.27278 0.943444
P69848   20 0.666667 -1.27278 0.943444
Q2FWN8   17 0.566667 -1.27278 0.943444
Q2FV62   16 0.533333 -1.27278 0.943444
Q2FWW7   19 0.633333 -1.27278 0.943444
Q2G1Y5   17 0.566667 -1.27278 0.943444
Q2FXA3   21 0.7 -1.27278 0.943444
Q2FYV3   28 0.933333 -1.27278 0.943444
Q2G1H4   11 0.366667 -1.27278 0.943444
Q2G038   22 0.733333 -1.27278 0.943444
Q2G161   33 1.1 0.903563 0.161558
Q2FYV1   15 0.5 -1.27278 0.943444
Q2FZ09   14 0.466667 -1.27278 0.943444
Q2FW90   24 0.8 -1.27278 0.943444
Q2G290   16 0.533333 -1.27278 0.943444
P60611   9 0.3 -1.27278 0.943444
Q2FV58   20 0.666667 -1.27278 0.943444
Q2G0C6   12 0.4 -1.27278 0.943444
Q2G050   20 0.666667 -1.27278 0.943444
Q2G0V2   18 0.6 -1.27278 0.943444
Q2FVQ4   38 1.26667 0.903563 0.161558
Q2G094   9 0.295082 -1.27278 0.943444
Q2FY59   13 0.42623 -1.27278 0.943444
Q2FVX7   17 0.557377 -1.27278 0.943444
Q2FVP4   26 0.852459 -1.27278 0.943444
Q2G185   17 0.557377 -1.27278 0.943444
Q2FXP8   27 0.885246 -1.27278 0.943444
Q2G275   11 0.360656 -1.27278 0.943444
Q2G1D9   16 0.52459 -1.27278 0.943444
Q2FXI3   11 0.360656 -1.27278 0.943444
Q2FYM2   13 0.42623 -1.27278 0.943444
P14738   0 0 -1.27278 0.943444
Q2G2Q2   12 0.393443 -1.27278 0.943444
Q2G0M9   13 0.42623 -1.27278 0.943444
Q2FY67   14 0.459016 -1.27278 0.943444
Q2FWX8   0 0 -1.27278 0.943444
Q2FUT9   14 0.459016 -1.27278 0.943444
Q2FZS0   13 0.42623 -1.27278 0.943444
Q2G2A8   19 0.622951 -1.27278 0.943444
Q2FUY2   0 0 -1.27278 0.943444
Q2FZL8   12 0.393443 -1.27278 0.943444
Q2FW93   6 0.196721 -1.27278 0.943444
Q2G1L7   16 0.52459 -1.27278 0.943444
Q2FW41   18 0.590164 -1.27278 0.943444
Q2FZY6   16 0.52459 -1.27278 0.943444
Q2G042   43 1.40984 0.903563 0.161558
Q2FWK2   16 0.52459 -1.27278 0.943444
Q2FYF4   11 0.360656 -1.27278 0.943444
Q2FZP2   10 0.327869 -1.27278 0.943444
Q2G1G7   12 0.393443 -1.27278 0.943444
Q2G1H5   16 0.52459 -1.27278 0.943444
Q2G2S7   12 0.393443 -1.27278 0.943444
Q2FY53   20 0.655738 -1.27278 0.943444
Q2G1N2   18 0.590164 -1.27278 0.943444
Q2G2V2   16 0.52459 -1.27278 0.943444
Q2G1H6   16 0.52459 -1.27278 0.943444
Q2FZA9   14 0.459016 -1.27278 0.943444
Q2FXI5   13 0.42623 -1.27278 0.943444
Q2G206   35 1.14754 0.903563 0.161558
Q2FWN6   15 0.491803 -1.27278 0.943444
Q2FUQ2   21 0.688525 -1.27278 0.943444
Q2G1K3   10 0.327869 -1.27278 0.943444
Q2FZ76   32 1.04918 0.903563 0.161558
Q2FY54   9 0.295082 -1.27278 0.943444
Q2G289   18 0.590164 -1.27278 0.943444
Q2FY14   17 0.557377 -1.27278 0.943444
Q2FV77   24 0.786885 -1.27278 0.943444
Q2G064   15 0.491803 -1.27278 0.943444
Q2G033   24 0.786885 -1.27278 0.943444
Q2G198   9 0.295082 -1.27278 0.943444
Q2G0K4   43 1.40984 0.903563 0.161558
Q2G0V3   20 0.655738 -1.27278 0.943444
Q2FWE2   19 0.612903 -1.27278 0.943444
Q2G089   20 0.645161 -1.27278 0.943444
Q2FZL3   9 0.290323 -1.27278 0.943444
Q2G087   17 0.548387 -1.27278 0.943444
Q2G0A7   41 1.32258 0.903563 0.161558
Q2FVF9   12 0.387097 -1.27278 0.943444
Q2G071   16 0.516129 -1.27278 0.943444
Q2FUZ2   30 0.967742 -1.27278 0.943444
Q2FY27   14 0.451613 -1.27278 0.943444
Q2FXX4   30 0.967742 -1.27278 0.943444
Q2G1E6   15 0.483871 -1.27278 0.943444
Q2G1G5   35 1.12903 0.903563 0.161558
Q2G2Q3   11 0.354839 -1.27278 0.943444
Q2FZF0   9 0.290323 -1.27278 0.943444
Q2G2D2   13 0.419355 -1.27278 0.943444
Q2FXT4   20 0.645161 -1.27278 0.943444
Q2FZI8   17 0.548387 -1.27278 0.943444
Q2FUS8   0 0 -1.27278 0.943444
Q2FVR9   24 0.774194 -1.27278 0.943444
Q2FXP2   11 0.354839 -1.27278 0.943444
Q2FX94   25 0.806452 -1.27278 0.943444
Q2G2A5   15 0.483871 -1.27278 0.943444
Q2FZP7   23 0.741935 -1.27278 0.943444
Q2G1R7   15 0.483871 -1.27278 0.943444
Q2G015   0 0 -1.27278 0.943444
Q2FZF4   24 0.774194 -1.27278 0.943444
Q2G1E5   16 0.516129 -1.27278 0.943444
Q2FWH9   27 0.870968 -1.27278 0.943444
Q2G069   12 0.387097 -1.27278 0.943444
Q2FZK3   19 0.612903 -1.27278 0.943444
Q2FZU5   19 0.612903 -1.27278 0.943444
Q2FYT4   14 0.451613 -1.27278 0.943444
Q2FWK4   28 0.903226 -1.27278 0.943444
Q2FY40   15 0.483871 -1.27278 0.943444
Q2FWY4   44 1.41935 0.903563 0.161558
Q2G156   35 1.12903 0.903563 0.161558
Q2G045   13 0.419355 -1.27278 0.943444
Q2FZS6   20 0.645161 -1.27278 0.943444
Q2FYC7   21 0.677419 -1.27278 0.943444
Q2FW73   19 0.612903 -1.27278 0.943444
Q2G1H3   20 0.645161 -1.27278 0.943444
Q2FXJ6   9 0.290323 -1.27278 0.943444
Q2FUS2   38 1.20635 0.903563 0.161558
Q2G120   23 0.730159 -1.27278 0.943444
Q2G2T9   21 0.666667 -1.27278 0.943444
Q2G1N9   38 1.20635 0.903563 0.161558
Q2FXL9   14 0.444444 -1.27278 0.943444
Q2G0W4   20 0.634921 -1.27278 0.943444
Q2G0R6   19 0.603175 -1.27278 0.943444
Q2G1C4   14 0.444444 -1.27278 0.943444
Q2FWY9   21 0.666667 -1.27278 0.943444
Q2G1K4   21 0.666667 -1.27278 0.943444
Q2FYK3   36 1.14286 0.903563 0.161558
Q2G1N4   18 0.571429 -1.27278 0.943444
Q2G065   17 0.539683 -1.27278 0.943444
Q2FX88   32 1.01587 0.903563 0.161558
Q2FVW9   17 0.539683 -1.27278 0.943444
Q2G1E0   8 0.253968 -1.27278 0.943444
Q2G2P2   17 0.539683 -1.27278 0.943444
Q2G0V5   42 1.33333 0.903563 0.161558
Q2FWA2   19 0.603175 -1.27278 0.943444
Q2FZU1   20 0.634921 -1.27278 0.943444
Q2FX77   11 0.349206 -1.27278 0.943444
Q2FW75   16 0.507937 -1.27278 0.943444
Q2FUT5   21 0.666667 -1.27278 0.943444
Q2G234   12 0.380952 -1.27278 0.943444
Q2FZU6   20 0.634921 -1.27278 0.943444
Q2G1Y2   39 1.2381 0.903563 0.161558
Q2FXN7   13 0.412698 -1.27278 0.943444
Q2G2J3   32 1.01587 0.903563 0.161558
Q2G0G1   18 0.571429 -1.27278 0.943444
Q2FW62   15 0.47619 -1.27278 0.943444
Q2FUP7   30 0.952381 -1.27278 0.943444
Q2G1J3   26 0.825397 -1.27278 0.943444
Q2FZ15   21 0.666667 -1.27278 0.943444
Q2G1D3   15 0.47619 -1.27278 0.943444
Q2G0K2   19 0.603175 -1.27278 0.943444
Q2FWC1   24 0.761905 -1.27278 0.943444
Q2FXM5   25 0.793651 -1.27278 0.943444
Q2FY46   15 0.47619 -1.27278 0.943444
Q2G1K0   23 0.730159 -1.27278 0.943444
Q2FXT6   27 0.857143 -1.27278 0.943444
Q2FZM4   18 0.571429 -1.27278 0.943444
Q2FXG1   19 0.603175 -1.27278 0.943444
Q2FXL1   24 0.761905 -1.27278 0.943444
Q2FWX5   16 0.507937 -1.27278 0.943444
# cudaSaTabsearch LTYPE = T LORDER = F LSOLN = F
# QUERY ID = PF10151 
# DBFILE = ./tableaux.ascii.DB                                                             
Q2G1I1   16 0.5 -1.27278  0.943444
Q2G1K2   24 0.75 -1.27278  0.943444
Q2FUU5   20 0.625 -1.27278  0.943444
Q2FXB6   17 0.53125 -1.27278  0.943444
Q2FZU2   30 0.9375 -1.27278  0.943444
Q2FZK0   41 1.28125 0.903563  0.161558
Q2FY33   13 0.40625 -1.27278  0.943444
Q2G098   12 0.375 -1.27278  0.943444
Q2FZ46   26 0.8125 -1.27278  0.943444
Q2FZQ5   38 1.1875 0.903563  0.161558
Q2FXU8   31 0.96875 -1.27278  0.943444
Q9EZ08   15 0.46875 -1.27278  0.943444
Q2G1B9   14 0.4375 -1.27278  0.943444
Q2FZ73   12 0.375 -1.27278  0.943444
Q2FY35   24 0.75 -1.27278  0.943444
Q2FZ16   19 0.59375 -1.27278  0.943444
Q2FYR2   16 0.5 -1.27278  0.943444
Q2FWY3   0 0 -1.27278  0.943444
Q2G2F5   25 0.78125 -1.27278  0.943444
Q2G032   11 0.34375 -1.27278  0.943444
Q2FZ10   16 0.5 -1.27278  0.943444
Q2G255   21 0.65625 -1.27278  0.943444
Q2G0X6   28 0.875 -1.27278  0.943444
Q2FYH0   25 0.78125 -1.27278  0.943444
Q2FXJ9   34 1.0625 0.903563  0.161558
Q2FZT4   8 0.25 -1.27278  0.943444
Q2FVE6   23 0.71875 -1.27278  0.943444
Q2FYD3   3 0.09375 -1.27278  0.943444
Q2FXT5   8 0.25 -1.27278  0.943444
Q2FY60   34 1.0625 0.903563  0.161558
Q2G2D7   13 0.40625 -1.27278  0.943444
Q2FX16   20 0.625 -1.27278  0.943444
Q2FZ34   18 0.5625 -1.27278  0.943444
Q2G1S4   25 0.78125 -1.27278  0.943444
Q2G147   18 0.5625 -1.27278  0.943444
Q2G1J7   23 0.71875 -1.27278  0.943444
Q2G2A7   13 0.40625 -1.27278  0.943444
Q2G2M6   26 0.8125 -1.27278  0.943444
Q2FV30   18 0.5625 -1.27278  0.943444
Q2FVL5   18 0.5625 -1.27278  0.943444
Q2FXY0   15 0.46875 -1.27278  0.943444
Q2FZL1   18 0.5625 -1.27278  0.943444
Q2FW45   22 0.6875 -1.27278  0.943444
Q2FZU0   26 0.8 -1.27278  0.943444
Q2FWZ0   28 0.861538 -1.27278  0.943444
Q2G2H5   31 0.953846 -1.27278  0.943444
Q2FYG9   18 0.553846 -1.27278  0.943444
Q2G2X6   17 0.523077 -1.27278  0.943444
Q2G155   26 0.8 -1.27278  0.943444
Q2FXY9   24 0.738462 -1.27278  0.943444
Q2FZ37   19 0.584615 -1.27278  0.943444
Q2FVI7   19 0.584615 -1.27278  0.943444
Q2FYS1   25 0.769231 -1.27278  0.943444
Q2FXL5   21 0.646154 -1.27278  0.943444
Q2G1J4   26 0.8 -1.27278  0.943444
Q2FWZ3   15 0.461538 -1.27278  0.943444
Q2G2P7   26 0.8 -1.27278  0.943444
Q2FVH3   18 0.553846 -1.27278  0.943444
Q2FZ31   18 0.553846 -1.27278  0.943444
Q2G283   22 0.676923 -1.27278  0.943444
Q2FZ66   23 0.707692 -1.27278  0.943444
Q2FWY7   30 0.923077 -1.27278  0.943444
Q2G1F9   16 0.492308 -1.27278  0.943444
Q2FZJ4   19 0.584615 -1.27278  0.943444
Q2FZQ1   42 1.29231 0.903563  0.161558
Q2FY80   15 0.461538 -1.27278  0.943444
Q2G2D4   38 1.16923 0.903563  0.161558
Q2FYP1   15 0.461538 -1.27278  0.943444
Q2FYF9   8 0.246154 -1.27278  0.943444
Q2G0B3   27 0.830769 -1.27278  0.943444
Q2FUT8   24 0.738462 -1.27278  0.943444
Q2FYR1   20 0.615385 -1.27278  0.943444
Q2FYL3   18 0.553846 -1.27278  0.943444
Q2FVG4   38 1.16923 0.903563  0.161558
Q2FVP8   9 0.276923 -1.27278  0.943444
Q2FZ28   25 0.757576 -1.27278  0.943444
Q2G1F0   14 0.424242 -1.27278  0.943444
P95689   16 0.484848 -1.27278  0.943444
Q2FYH6   16 0.484848 -1.27278  0.943444
Q2FXD1   20 0.606061 -1.27278  0.943444
Q2G0X5   12 0.363636 -1.27278  0.943444
Q2FXN8   35 1.06061 0.903563  0.161558
Q2G0N0   11 0.333333 -1.27278  0.943444
Q2G268   18 0.545455 -1.27278  0.943444
Q2FV61   25 0.757576 -1.27278  0.943444
Q2FXL7   21 0.636364 -1.27278  0.943444
Q2FUR5   27 0.818182 -1.27278  0.943444
Q2FXV6   12 0.363636 -1.27278  0.943444
Q2G2C5   15 0.454545 -1.27278  0.943444
Q2FVJ6   25 0.757576 -1.27278  0.943444
Q2G1Y4   21 0.636364 -1.27278  0.943444
Q2FVI0   38 1.15152 0.903563  0.161558
Q2FXJ8   33 1 0.903563  0.161558
Q2FZU7   17 0.515152 -1.27278  0.943444
Q2G2X4   20 0.606061 -1.27278  0.943444
Q2FZA8   39 1.18182 0.903563  0.161558
Q2FW96   28 0.848485 -1.27278  0.943444
Q2FYV4   19 0.575758 -1.27278  0.943444
O07325   17 0.515152 -1.27278  0.943444
Q2G1C1   25 0.757576 -1.27278  0.943444
Q2FZR9   22 0.666667 -1.27278  0.943444
Q2FVW3   22 0.666667 -1.27278  0.943444
Q2G124   16 0.484848 -1.27278  0.943444
P0C0V7   19 0.575758 -1.27278  0.943444
Q2FX52   23 0.686567 -1.27278  0.943444
Q2G2C7   16 0.477612 -1.27278  0.943444
Q2G2D5   26 0.776119 -1.27278  0.943444
Q2FXQ7   21 0.626866 -1.27278  0.943444
Q2FZW0   14 0.41791 -1.27278  0.943444
Q2FVG3   18 0.537313 -1.27278  0.943444
Q2FXR4   24 0.716418 -1.27278  0.943444
Q2FZ67   25 0.746269 -1.27278  0.943444
Q2G243   17 0.507463 -1.27278  0.943444
Q2FV76   14 0.41791 -1.27278  0.943444
Q2FVZ4   20 0.597015 -1.27278  0.943444
Q2FWC5   21 0.626866 -1.27278  0.943444
Q2FZY3   18 0.537313 -1.27278  0.943444
Q2FWH5   25 0.746269 -1.27278  0.943444
Q2G241   30 0.895522 -1.27278  0.943444
Q2FV35   17 0.507463 -1.27278  0.943444
Q2G0T5   32 0.955224 -1.27278  0.943444
Q2G1A9   19 0.567164 -1.27278  0.943444
Q2FYU7   21 0.626866 -1.27278  0.943444
Q2G2E0   36 1.07463 0.903563  0.161558
Q2FVT6   25 0.746269 -1.27278  0.943444
Q2G0D7   31 0.925373 -1.27278  0.943444
Q2G1M6   16 0.477612 -1.27278  0.943444
Q2G0A6   36 1.07463 0.903563  0.161558
Q2FUY6   26 0.776119 -1.27278  0.943444
Q2FYJ2   22 0.656716 -1.27278  0.943444
Q2G2E5   32 0.941176 -1.27278  0.943444
Q2G2P5   20 0.588235 -1.27278  0.943444
Q2G1R6   18 0.529412 -1.27278  0.943444
Q2FYF0   34 1 0.903563  0.161558
Q2FVH8   35 1.02941 0.903563  0.161558
Q2FUU3   29 0.852941 -1.27278  0.943444
Q2FVG8   21 0.617647 -1.27278  0.943444
Q9ZAH5   17 0.5 -1.27278  0.943444
Q2G2U0   16 0.470588 -1.27278  0.943444
Q2FYR4   24 0.705882 -1.27278  0.943444
Q2G256   32 0.941176 -1.27278  0.943444
Q2FVY0   10 0.294118 -1.27278  0.943444
Q2G0Q2   17 0.5 -1.27278  0.943444
Q2G0R2   17 0.5 -1.27278  0.943444
Q2G0Q3   22 0.647059 -1.27278  0.943444
Q2FWZ9   21 0.617647 -1.27278  0.943444
Q53705   23 0.676471 -1.27278  0.943444
Q2G2U3   12 0.352941 -1.27278  0.943444
Q2FYY6   16 0.470588 -1.27278  0.943444
Q2FWL3   34 1 0.903563  0.161558
Q2FY50   17 0.5 -1.27278  0.943444
Q2FXN4   22 0.647059 -1.27278  0.943444
Q2G179   27 0.794118 -1.27278  0.943444
Q2G1L6   11 0.323529 -1.27278  0.943444
Q2FXU4   17 0.5 -1.27278  0.943444
Q2G1E9   25 0.735294 -1.27278  0.943444
Q2G232   14 0.411765 -1.27278  0.943444
Q2FXH9   16 0.470588 -1.27278  0.943444
Q2G0X3   2 0.0588235 -1.27278  0.943444
Q2FXD0   27 0.794118 -1.27278  0.943444
Q2G0G3   34 1 0.903563  0.161558
Q2FWW3   27 0.794118 -1.27278  0.943444
Q2FYG0   17 0.492754 -1.27278  0.943444
Q2FZS9   41 1.18841 0.903563  0.161558
Q2FYS2   19 0.550725 -1.27278  0.943444
Q2G2U4   12 0.347826 -1.27278  0.943444
Q2FWJ9   26 0.753623 -1.27278  0.943444
Q2FWF0   20 0.57971 -1.27278  0.943444
Q2FXR9   22 0.637681 -1.27278  0.943444
Q2FZV7   12 0.347826 -1.27278  0.943444
Q2G1W0   27 0.782609 -1.27278  0.943444
Q2G2I0   17 0.492754 -1.27278  0.943444
Q2G153   18 0.521739 -1.27278  0.943444
Q2FWD7   24 0.695652 -1.27278  0.943444
Q2FY15   26 0.753623 -1.27278  0.943444
Q2FV54   33 0.956522 -1.27278  0.943444
Q2FZ74   22 0.637681 -1.27278  0.943444
Q2FYV5   20 0.57971 -1.27278  0.943444
Q2G2I1   7 0.202899 -1.27278  0.943444
Q2FXZ6   17 0.492754 -1.27278  0.943444
Q2G0U0   31 0.898551 -1.27278  0.943444
Q2G0Y6   26 0.753623 -1.27278  0.943444
Q2FXJ0   18 0.521739 -1.27278  0.943444
Q2FY43   21 0.6 -1.27278  0.943444
Q2FWM1   2 0.0571429 -1.27278  0.943444
Q2FVJ1   33 0.942857 -1.27278  0.943444
Q2G0K3   17 0.485714 -1.27278  0.943444
Q2FY66   22 0.628571 -1.27278  0.943444
Q2FW99   33 0.942857 -1.27278  0.943444
Q2FV10   20 0.571429 -1.27278  0.943444
Q2FXJ5   28 0.8 -1.27278  0.943444
Q2FX69   2 0.0571429 -1.27278  0.943444
Q2G0B2   31 0.885714 -1.27278  0.943444
Q2FX14   20 0.571429 -1.27278  0.943444
Q2FYD8   17 0.485714 -1.27278  0.943444
Q2FWE5   24 0.685714 -1.27278  0.943444
Q2G2A3   18 0.514286 -1.27278  0.943444
Q2FZH8   12 0.342857 -1.27278  0.943444
Q2FX51   21 0.6 -1.27278  0.943444
Q2FWE8   25 0.714286 -1.27278  0.943444
Q2G088   35 1 0.903563  0.161558
Q2G028   25 0.704225 -1.27278  0.943444
Q2G1S3   18 0.507042 -1.27278  0.943444
Q2FYN4   23 0.647887 -1.27278  0.943444
Q2FX86   28 0.788732 -1.27278  0.943444
Q2G2S8   26 0.732394 -1.27278  0.943444
Q2FUW8   24 0.676056 -1.27278  0.943444
Q2FWD4   21 0.591549 -1.27278  0.943444
Q2FVH6   22 0.619718 -1.27278  0.943444
Q2G029   27 0.760563 -1.27278  0.943444
Q2G1R5   15 0.422535 -1.27278  0.943444
Q2FX65   35 0.985915 -1.27278  0.943444
Q2FZV6   25 0.704225 -1.27278  0.943444
Q2G1P1   20 0.56338 -1.27278  0.943444
Q2FVU4   32 0.901408 -1.27278  0.943444
Q2FVT5   35 0.985915 -1.27278  0.943444
Q2G2H4   12 0.338028 -1.27278  0.943444
Q2FZ58   39 1.09859 0.903563  0.161558
Q2FVJ2   33 0.929577 -1.27278  0.943444
Q2FXW5   14 0.394366 -1.27278  0.943444
Q2FWK1   23 0.647887 -1.27278  0.943444
Q2G031   21 0.591549 -1.27278  0.943444
Q2G0U1   32 0.901408 -1.27278  0.943444
Q2FW46   23 0.647887 -1.27278  0.943444
Q2FZY5   19 0.535211 -1.27278  0.943444
Q2FZI5   21 0.583333 -1.27278  0.943444
Q2FYR9   18 0.5 -1.27278  0.943444
Q2FZ92   24 0.666667 -1.27278  0.943444
Q2G1D5   34 0.944444 -1.27278  0.943444
Q2FXM2   20 0.555556 -1.27278  0.943444
Q2FVM2   32 0.888889 -1.27278  0.943444
Q2FZN2   30 0.833333 -1.27278  0.943444
Q2G1U8   25 0.694444 -1.27278  0.943444
Q2FVS7   7 0.194444 -1.27278  0.943444
Q2FWB5   27 0.75 -1.27278  0.943444
Q2FXX1   17 0.472222 -1.27278  0.943444
Q2G2J9   26 0.722222 -1.27278  0.943444
Q2G0Y7   25 0.694444 -1.27278  0.943444
Q2FW81   22 0.611111 -1.27278  0.943444
Q2FWK3   22 0.611111 -1.27278  0.943444
Q2FY34   21 0.583333 -1.27278  0.943444
Q2FXF8   28 0.777778 -1.27278  0.943444
Q2FXI9   29 0.805556 -1.27278  0.943444
Q05615   22 0.60274 -1.27278  0.943444
Q2FUW4   21 0.575342 -1.27278  0.943444
Q2FVF4   23 0.630137 -1.27278  0.943444
Q2FWI3   19 0.520548 -1.27278  0.943444
Q2FWG8   26 0.712329 -1.27278  0.943444
Q2G0R0   33 0.90411 -1.27278  0.943444
Q2G0I4   19 0.520548 -1.27278  0.943444
Q2FV67   23 0.630137 -1.27278  0.943444
Q2G091   28 0.767123 -1.27278  0.943444
Q2G1U1   17 0.465753 -1.27278  0.943444
Q2FUX7   24 0.657534 -1.27278  0.943444
Q2FY51   18 0.493151 -1.27278  0.943444
Q2FYP2   24 0.657534 -1.27278  0.943444
Q2G0F8   31 0.849315 -1.27278  0.943444
Q2FXH5   20 0.547945 -1.27278  0.943444
Q2G193   18 0.493151 -1.27278  0.943444
Q2FWD6   25 0.684932 -1.27278  0.943444
Q2FZ98   36 0.972973 -1.27278  0.943444
Q2FYQ2   38 1.02703 0.903563  0.161558
Q2FWL5   28 0.756757 -1.27278  0.943444
Q2FV16   28 0.756757 -1.27278  0.943444
Q2FWX9   32 0.864865 -1.27278  0.943444
Q2G1J0   23 0.621622 -1.27278  0.943444
Q2G235   21 0.567568 -1.27278  0.943444
Q2FXK1   23 0.621622 -1.27278  0.943444
Q2FWF4   19 0.513514 -1.27278  0.943444
Q2FZC8   22 0.594595 -1.27278  0.943444
Q2FZQ4   44 1.18919 0.903563  0.161558
O52582   14 0.378378 -1.27278  0.943444
Q2FZI6   27 0.72973 -1.27278  0.943444
Q2FUW7   18 0.486486 -1.27278  0.943444
Q2G2M9   32 0.864865 -1.27278  0.943444
Q2FZD0   27 0.72973 -1.27278  0.943444
Q2FWK7   33 0.891892 -1.27278  0.943444
Q2FWU4   0 0 -1.27278  0.943444
Q2FUX4   17 0.459459 -1.27278  0.943444
Q2G2V3   22 0.594595 -1.27278  0.943444
O05204   24 0.648649 -1.27278  0.943444
Q2FYC2   23 0.613333 -1.27278  0.943444
Q2FZP6   23 0.613333 -1.27278  0.943444
Q2G0L2   23 0.613333 -1.27278  0.943444
Q2FZV1   47 1.25333 0.903563  0.161558
Q2FVQ5   22 0.586667 -1.27278  0.943444
Q2FZW6   20 0.533333 -1.27278  0.943444
Q2FZI3   24 0.64 -1.27278  0.943444
Q2G219   39 1.04 0.903563  0.161558
Q2FZR2   26 0.693333 -1.27278  0.943444
Q2FXZ2   17 0.453333 -1.27278  0.943444
Q2FYC6   34 0.906667 -1.27278  0.943444
Q2FYZ5   22 0.578947 -1.27278  0.943444
Q2FWN4   27 0.710526 -1.27278  0.943444
Q2G221   34 0.894737 -1.27278  0.943444
Q2FZX5   19 0.5 -1.27278  0.943444
Q2FUW3   23 0.605263 -1.27278  0.943444
Q2G2H3   22 0.578947 -1.27278  0.943444
Q2FY08   21 0.552632 -1.27278  0.943444
Q2FXU5   25 0.657895 -1.27278  0.943444
Q2G1F8   31 0.815789 -1.27278  0.943444
Q2FYW4   24 0.631579 -1.27278  0.943444
Q2G142   42 1.10526 0.903563  0.161558
Q2G1U3   35 0.921053 -1.27278  0.943444
Q2FZ18   28 0.736842 -1.27278  0.943444
Q2FV24   16 0.421053 -1.27278  0.943444
Q2G1C2   23 0.605263 -1.27278  0.943444
Q2FYZ4   31 0.815789 -1.27278  0.943444
Q2FWT4   30 0.789474 -1.27278  0.943444
Q2FUX1   41 1.07895 0.903563  0.161558
Q2FZG9   21 0.545455 -1.27278  0.943444
Q2FVC1   27 0.701299 -1.27278  0.943444
Q2FYT3   25 0.649351 -1.27278  0.943444
Q2FY82   28 0.727273 -1.27278  0.943444
Q2FV02   29 0.753247 -1.27278  0.943444
Q2FXJ2   11 0.285714 -1.27278  0.943444
Q2FZ02   20 0.519481 -1.27278  0.943444
Q2G0L3   25 0.649351 -1.27278  0.943444
Q2FZH5   33 0.857143 -1.27278  0.943444
Q2FWH4   23 0.597403 -1.27278  0.943444
Q2FW49   35 0.909091 -1.27278  0.943444
Q93T05   27 0.701299 -1.27278  0.943444
Q2FX73   29 0.753247 -1.27278  0.943444
Q2G239   36 0.923077 -1.27278  0.943444
Q2G121   39 1 0.903563  0.161558
Q2FY11   47 1.20513 0.903563  0.161558
Q2FV11   18 0.461538 -1.27278  0.943444
Q2FZ05   28 0.717949 -1.27278  0.943444
Q2G253   24 0.615385 -1.27278  0.943444
Q2FW98   36 0.923077 -1.27278  0.943444
Q2G205   27 0.692308 -1.27278  0.943444
Q2FVE7   23 0.589744 -1.27278  0.943444
Q2FYD0   11 0.282051 -1.27278  0.943444
Q2FZ19   22 0.564103 -1.27278  0.943444
Q2G1C7   22 0.564103 -1.27278  0.943444
Q2FV60   24 0.615385 -1.27278  0.943444
Q2FY64   27 0.692308 -1.27278  0.943444
Q2FZI9   29 0.74359 -1.27278  0.943444
Q2FV57   29 0.734177 -1.27278  0.943444
Q2FXA5   23 0.582278 -1.27278  0.943444
Q2G2U8   48 1.21519 0.903563  0.161558
Q2FZP0   19 0.481013 -1.27278  0.943444
Q2FZL7   32 0.810127 -1.27278  0.943444
Q2FZR3   23 0.582278 -1.27278  0.943444
Q2FWA0   26 0.658228 -1.27278  0.943444
Q2G090   36 0.911392 -1.27278  0.943444
Q2G1H0   31 0.775 -1.27278  0.943444
Q2FZP4   15 0.375 -1.27278  0.943444
Q2FUX0   37 0.925 -1.27278  0.943444
Q2FV86   32 0.8 -1.27278  0.943444
Q2FV14   28 0.7 -1.27278  0.943444
Q2FUT2   40 1 0.903563  0.161558
Q2FZ64   24 0.6 -1.27278  0.943444
Q2FUW1   4 0.0987654 -1.27278  0.943444
Q2FWI0   30 0.740741 -1.27278  0.943444
Q2G2K5   25 0.617284 -1.27278  0.943444
Q2FWK6   29 0.716049 -1.27278  0.943444
Q2G0T9   20 0.493827 -1.27278  0.943444
Q2G078   38 0.938272 -1.27278  0.943444
Q2G1P3   27 0.666667 -1.27278  0.943444
Q2G274   33 0.804878 -1.27278  0.943444
Q2FZD4   33 0.804878 -1.27278  0.943444
Q2FYS5   29 0.707317 -1.27278  0.943444
Q2G1K5   35 0.853659 -1.27278  0.943444
Q2G1L5   17 0.414634 -1.27278  0.943444
Q2G1M9   30 0.731707 -1.27278  0.943444
Q2FX67   22 0.536585 -1.27278  0.943444
Q2FZ32   32 0.780488 -1.27278  0.943444
Q2FWH7   32 0.780488 -1.27278  0.943444
Q2FXT8   35 0.843373 -1.27278  0.943444
Q2FUQ3   33 0.795181 -1.27278  0.943444
Q2G1Y6   23 0.554217 -1.27278  0.943444
Q2FX68   11 0.26506 -1.27278  0.943444
Q2FWD1   28 0.674699 -1.27278  0.943444
Q2FUZ8   34 0.819277 -1.27278  0.943444
Q2G1F5   25 0.60241 -1.27278  0.943444
Q2G2T6   24 0.578313 -1.27278  0.943444
Q2FYD2   9 0.216867 -1.27278  0.943444
Q2FYA1   36 0.86747 -1.27278  0.943444
Q2FY21   34 0.819277 -1.27278  0.943444
Q2FZD3   31 0.746988 -1.27278  0.943444
Q2G1Z4   18 0.433735 -1.27278  0.943444
Q2G0S3   14 0.333333 -1.27278  0.943444
Q2FVQ3   36 0.857143 -1.27278  0.943444
Q2G2J4   31 0.738095 -1.27278  0.943444
Q2G2B8   44 1.04762 0.903563  0.161558
Q2G0L5   0 0 -1.27278  0.943444
Q2FW72   27 0.642857 -1.27278  0.943444
Q2FYT8   36 0.857143 -1.27278  0.943444
Q2FXM9   32 0.761905 -1.27278  0.943444
Q2G1Y0   37 0.880952 -1.27278  0.943444
Q2G2D0   29 0.690476 -1.27278  0.943444
Q2G2M2   38 0.904762 -1.27278  0.943444
Q2G1B7   22 0.52381 -1.27278  0.943444
Q2G1B8   22 0.52381 -1.27278  0.943444
Q2G0M6   30 0.714286 -1.27278  0.943444
Q2G1D8   43 1.01176 0.903563  0.161558
Q2FV70   37 0.870588 -1.27278  0.943444
Q2FV72   41 0.964706 -1.27278  0.943444
Q2FVB2   32 0.752941 -1.27278  0.943444
Q2G122   39 0.917647 -1.27278  0.943444
Q2G1W2   27 0.627907 -1.27278  0.943444
Q2FWW1   16 0.372093 -1.27278  0.943444
Q2G1F4   31 0.72093 -1.27278  0.943444
Q2G093   31 0.72093 -1.27278  0.943444
Q2FXY7   22 0.511628 -1.27278  0.943444
Q2G1C6   18 0.418605 -1.27278  0.943444
Q2FZ20   23 0.534884 -1.27278  0.943444
O50581   31 0.712644 -1.27278  0.943444
Q2G1N1   35 0.804598 -1.27278  0.943444
Q2G188   40 0.909091 -1.27278  0.943444
Q2G296   27 0.613636 -1.27278  0.943444
Q2G2E9   23 0.522727 -1.27278  0.943444
Q2G294   24 0.545455 -1.27278  0.943444
Q2FWJ5   46 1.04545 0.903563  0.161558
Q2FW03   33 0.741573 -1.27278  0.943444
Q2G0N1   22 0.494382 -1.27278  0.943444
Q2FZJ0   34 0.764045 -1.27278  0.943444
Q2FYZ9   40 0.898876 -1.27278  0.943444
Q2FV74   41 0.921348 -1.27278  0.943444
Q2FXP7   27 0.606742 -1.27278  0.943444
Q2FXU1   38 0.853933 -1.27278  0.943444
Q2G1M8   41 0.921348 -1.27278  0.943444
Q2FXY4   42 0.94382 -1.27278  0.943444
Q2FZ94   24 0.533333 -1.27278  0.943444
Q2FYI0   38 0.835165 -1.27278  0.943444
Q2FXT9   36 0.791209 -1.27278  0.943444
Q2G0D2   38 0.826087 -1.27278  0.943444
Q2FYB7   28 0.608696 -1.27278  0.943444
Q2FVN8   33 0.717391 -1.27278  0.943444
Q2FZ49   28 0.608696 -1.27278  0.943444
Q2FUW6   37 0.804348 -1.27278  0.943444
Q2G1P7   36 0.782609 -1.27278  0.943444
Q2FW70   35 0.752688 -1.27278  0.943444
Q2G0W1   42 0.903226 -1.27278  0.943444
Q2G024   26 0.55914 -1.27278  0.943444
Q2G1G8   36 0.774194 -1.27278  0.943444
Q2G1R9   27 0.580645 -1.27278  0.943444
O06446   37 0.795699 -1.27278  0.943444
Q2G1C9   42 0.903226 -1.27278  0.943444
Q2FXV8   34 0.723404 -1.27278  0.943444
Q2G0P5   41 0.87234 -1.27278  0.943444
Q2FV64   45 0.947368 -1.27278  0.943444
Q2FV87   39 0.8125 -1.27278  0.943444
Q2G1K9   37 0.762887 -1.27278  0.943444
Q2G266   41 0.845361 -1.27278  0.943444
Q59801   35 0.714286 -1.27278  0.943444
Q2FXH2   36 0.734694 -1.27278  0.943444
Q53727   38 0.767677 -1.27278  0.943444
Q2G2Q0   24 0.484848 -1.27278  0.943444
Q2FZD8   25 0.5 -1.27278  0.943444
Q2FYS4   28 0.56 -1.27278  0.943444
Q2G1G2   41 0.82 -1.27278  0.943444
Q2FXV9   35 0.693069 -1.27278  0.943444
Q2G0L4   2 0.039604 -1.27278  0.943444
Q2FXR8   39 0.772277 -1.27278  0.943444
Q2FYJ0   44 0.871287 -1.27278  0.943444
Q2FZS8   43 0.843137 -1.27278  0.943444
Q2FXN9   39 0.75 -1.27278  0.943444
Q2FYM1   45 0.865385 -1.27278  0.943444
Q2FVZ5   43 0.826923 -1.27278  0.943444
Q2FVL8   38 0.72381 -1.27278  0.943444
Q2FZ40   45 0.857143 -1.27278  0.943444
Q2FYH5   46 0.867925 -1.27278  0.943444
Q2FXB3   41 0.759259 -1.27278  0.943444
Q2FYS9   40 0.727273 -1.27278  0.943444
Q2G1Q4   38 0.690909 -1.27278  0.943444
Q2FVC3   38 0.690909 -1.27278  0.943444
Q2G046   41 0.738739 -1.27278  0.943444
Q2FWU3   33 0.594595 -1.27278  0.943444
Q2FZ72   44 0.792793 -1.27278  0.943444
Q2FZ82   35 0.630631 -1.27278  0.943444
Q9F1K0   44 0.77193 -1.27278  0.943444
Q2FVV9   46 0.779661 -1.27278  0.943444
Q2FZT6   43 0.722689 -1.27278  0.943444
Q2FWU5   25 0.420168 -1.27278  0.943444
Q2FYC8   39 0.65 -1.27278  0.943444
Q2FZK7   25 0.409836 -1.27278  0.943444
Q2G2C1   37 0.606557 -1.27278  0.943444
Q2FZT5   40 0.64 -1.27278  0.943444
Q2G0R8   45 0.714286 -1.27278  0.943444
Q2FW95   29 0.460317 -1.27278  0.943444
Q2G0N5   50 0.769231 -1.27278  0.943444
P47768   41 0.621212 -1.27278  0.943444
Q2FXH4   26 0.390977 -1.27278  0.943444
Q2FVM1   45 0.676692 -1.27278  0.943444
```
