## Supplementary Data 3 for "Mining folded proteomes in the era of accurate structure prediction": PF10212.output

```
# cudaSaTabsearch LTYPE = T LORDER = F LSOLN = F
# QUERY ID = PF10212 
# DBFILE = ./tableaux.ascii.DB                                                             
Q2G0V6   0 0 -1.27278 0.943444
Q2G075   0 0 -1.27278 0.943444
Q2G083   0 0 -1.27278 0.943444
Q2FZN3   0 0 -1.27278 0.943444
Q2FY90   0 0 -1.27278 0.943444
Q2FX91   0 0 -1.27278 0.943444
Q2FX54   0 0 -1.27278 0.943444
Q2FYQ4   0 0 -1.27278 0.943444
Q2G284   0 0 -1.27278 0.943444
Q2G0S4   0 0 -1.27278 0.943444
Q2FWM3   0 0 -1.27278 0.943444
Q2FX81   0 0 -1.27278 0.943444
Q2FXC6   0 0 -1.27278 0.943444
Q2FWJ7   0 0 -1.27278 0.943444
Q2FYJ9   0 0 -1.27278 0.943444
Q2G2E6   0 0 -1.27278 0.943444
Q2FWV0   0 0 -1.27278 0.943444
Q2FZC3   0 0 -1.27278 0.943444
Q2FVH9   0 0 -1.27278 0.943444
Q2FXQ5   0 0 -1.27278 0.943444
Q2FZU4   0 0 -1.27278 0.943444
Q2FYF8   0 0 -1.27278 0.943444
Q2FUR4   0 0 -1.27278 0.943444
Q2FYI2   0 0 -1.27278 0.943444
Q2FYY2   0 0 -1.27278 0.943444
Q2FW58   0 0 -1.27278 0.943444
P0C7Z3   0 0 -1.27278 0.943444
Q2G0T2   0 0 -1.27278 0.943444
Q2G1G9   0 0 -1.27278 0.943444
Q2FVJ0   0 0 -1.27278 0.943444
Q2FZ80   0 0 -1.27278 0.943444
Q2G1R4   0 0 -1.27278 0.943444
Q2FW02   0 0 -1.27278 0.943444
Q2G1X3   0 0 -1.27278 0.943444
Q2FWW4   0 0 -1.27278 0.943444
Q2FZE1   0 0 -1.27278 0.943444
Q2FY31   0 0 -1.27278 0.943444
Q2G018   0 0 -1.27278 0.943444
Q2FZI0   0 0 -1.27278 0.943444
Q2FUZ7   0 0 -1.27278 0.943444
Q2G250   0 0 -1.27278 0.943444
Q2FWU8   0 0 -1.27278 0.943444
Q2FYX5   0 0 -1.27278 0.943444
Q2FZY2   0 0 -1.27278 0.943444
Q2FZX8   0 0 -1.27278 0.943444
Q2FUY8   0 0 -1.27278 0.943444
Q2FV73   0 0 -1.27278 0.943444
Q2G0C5   0 0 -1.27278 0.943444
Q2FZ52   0 0 -1.27278 0.943444
Q2FVK6   0 0 -1.27278 0.943444
Q2G0Z3   0 0 -1.27278 0.943444
Q2FZJ8   0 0 -1.27278 0.943444
Q2FY57   0 0 -1.27278 0.943444
Q2G0W3   0 0 -1.27278 0.943444
Q2G0I2   0 0 -1.27278 0.943444
Q2FYX1   0 0 -1.27278 0.943444
Q2G0H2   0 0 -1.27278 0.943444
Q2FWJ8   0 0 -1.27278 0.943444
Q2FWZ7   0 0 -1.27278 0.943444
Q2FV04   0 0 -1.27278 0.943444
Q2G0H6   0 0 -1.27278 0.943444
Q2G291   0 0 -1.27278 0.943444
Q2G1A7   0 0 -1.27278 0.943444
Q2FVS8   0 0 -1.27278 0.943444
Q2FZ26   0 0 -1.27278 0.943444
Q2FXJ3   0 0 -1.27278 0.943444
Q2G231   0 0 -1.27278 0.943444
Q2G2N0   0 0 -1.27278 0.943444
Q2G2I2   0 0 -1.27278 0.943444
Q2FYU3   0 0 -1.27278 0.943444
Q2FWY5   0 0 -1.27278 0.943444
Q2G2E3   0 0 -1.27278 0.943444
Q2FV09   0 0 -1.27278 0.943444
Q2FX72   0 0 -1.27278 0.943444
Q2FWA3   0 0 -1.27278 0.943444
Q2FWF2   0 0 -1.27278 0.943444
Q2G0E4   0 0 -1.27278 0.943444
Q2G251   0 0 -1.27278 0.943444
P0C818   0 0 -1.27278 0.943444
Q2FXQ2   0 0 -1.27278 0.943444
Q2FXD4   0 0 -1.27278 0.943444
Q2G014   0 0 -1.27278 0.943444
Q2FWI9   0 0 -1.27278 0.943444
Q2FX79   0 0 -1.27278 0.943444
Q2FVP7   0 0 -1.27278 0.943444
Q2FZN4   0 0 -1.27278 0.943444
Q2FWU6   0 0 -1.27278 0.943444
Q2G2Y1   0 0 -1.27278 0.943444
Q2FYF6   0 0 -1.27278 0.943444
Q2FXK0   0 0 -1.27278 0.943444
Q2FVI9   0 0 -1.27278 0.943444
Q2G246   0 0 -1.27278 0.943444
Q2G053   0 0 -1.27278 0.943444
Q2FWK8   0 0 -1.27278 0.943444
Q2FXL8   0 0 -1.27278 0.943444
Q2G0Q4   0 0 -1.27278 0.943444
Q2FVB7   0 0 -1.27278 0.943444
Q2FYD6   0 0 -1.27278 0.943444
Q2FXK9   0 0 -1.27278 0.943444
Q2FV78   0 0 -1.27278 0.943444
Q2FXG4   0 0 -1.27278 0.943444
Q2G0C8   0 0 -1.27278 0.943444
Q2FWU9   0 0 -1.27278 0.943444
Q2FUX2   0 0 -1.27278 0.943444
Q2FYI8   0 0 -1.27278 0.943444
Q2FXA1   0 0 -1.27278 0.943444
Q2FV49   0 0 -1.27278 0.943444
Q2G1S0   0 0 -1.27278 0.943444
Q2G0G0   0 0 -1.27278 0.943444
P0C805   0 0 -1.27278 0.943444
Q2FWV9   0 0 -1.27278 0.943444
Q2G152   0 0 -1.27278 0.943444
Q2FX48   0 0 -1.27278 0.943444
Q2FXS5   0 0 -1.27278 0.943444
Q2FWL4   0 0 -1.27278 0.943444
P0C7Y1   0 0 -1.27278 0.943444
Q2FXA2   0 0 -1.27278 0.943444
Q2FY96   0 0 -1.27278 0.943444
Q2FVJ3   0 0 -1.27278 0.943444
Q2FZ24   0 0 -1.27278 0.943444
Q2G1X4   0 0 -1.27278 0.943444
Q2FYM6   0 0 -1.27278 0.943444
Q2FWX6   0 0 -1.27278 0.943444
Q2G1D2   0 0 -1.27278 0.943444
Q2FWC0   0 0 -1.27278 0.943444
Q2FZG7   0 0 -1.27278 0.943444
Q2G2P1   0 0 -1.27278 0.943444
Q2G1M4   0 0 -1.27278 0.943444
Q2FX29   0 0 -1.27278 0.943444
Q2FUZ3   0 0 -1.27278 0.943444
Q2FVZ9   0 0 -1.27278 0.943444
Q2G2N3   0 0 -1.27278 0.943444
Q2G237   0 0 -1.27278 0.943444
Q2FXN5   0 0 -1.27278 0.943444
Q2FYP7   0 0 -1.27278 0.943444
Q2FWC8   0 0 -1.27278 0.943444
Q2G209   0 0 -1.27278 0.943444
Q2FXX7   0 0 -1.27278 0.943444
Q2FV05   0 0 -1.27278 0.943444
Q2FWM8   0 0 -1.27278 0.943444
Q2FV00   0 0 -1.27278 0.943444
Q2FZF2   0 0 -1.27278 0.943444
Q2FV80   0 0 -1.27278 0.943444
Q2FZZ7   0 0 -1.27278 0.943444
Q2FWH8   0 0 -1.27278 0.943444
Q2FVS5   0 0 -1.27278 0.943444
Q2FWY0   0 0 -1.27278 0.943444
Q2FZM3   0 0 -1.27278 0.943444
Q2FZW8   0 0 -1.27278 0.943444
Q2FVY7   0 0 -1.27278 0.943444
Q2FXJ1   0 0 -1.27278 0.943444
Q2G0T7   0 0 -1.27278 0.943444
Q2FW40   0 0 -1.27278 0.943444
Q2FYU9   0 0 -1.27278 0.943444
Q2FUR0   0 0 -1.27278 0.943444
Q2G215   0 0 -1.27278 0.943444
Q2G169   0 0 -1.27278 0.943444
Q2G034   0 0 -1.27278 0.943444
Q2FUV8   2 0.363636 -1.27278 0.943444
Q2FW44   0 0 -1.27278 0.943444
Q2FYJ8   0 0 -1.27278 0.943444
Q2FVR6   1 0.181818 -1.27278 0.943444
Q2G183   2 0.363636 -1.27278 0.943444
Q2G0S1   2 0.363636 -1.27278 0.943444
Q2FX83   0 0 -1.27278 0.943444
Q2FYF7   2 0.363636 -1.27278 0.943444
Q2G166   0 0 -1.27278 0.943444
Q2FX20   2 0.363636 -1.27278 0.943444
Q2G020   1 0.181818 -1.27278 0.943444
Q2FVC0   0 0 -1.27278 0.943444
Q2FVD1   0 0 -1.27278 0.943444
Q2FWH1   2 0.363636 -1.27278 0.943444
Q2FYX2   2 0.363636 -1.27278 0.943444
Q2FZB5   2 0.363636 -1.27278 0.943444
Q2G0G8   2 0.363636 -1.27278 0.943444
P0A0I4   0 0 -1.27278 0.943444
Q2G2C6   2 0.363636 -1.27278 0.943444
Q2FVB1   1 0.181818 -1.27278 0.943444
Q2FYN1   1 0.181818 -1.27278 0.943444
Q2FV79   2 0.363636 -1.27278 0.943444
Q2FVU9   2 0.363636 -1.27278 0.943444
Q2G0W5   2 0.363636 -1.27278 0.943444
Q2FW60   2 0.363636 -1.27278 0.943444
Q2G269   2 0.363636 -1.27278 0.943444
Q2FZS1   1 0.181818 -1.27278 0.943444
Q2G1Y3   1 0.181818 -1.27278 0.943444
Q2FWA4   0 0 -1.27278 0.943444
Q2G0C0   2 0.363636 -1.27278 0.943444
Q2G2J6   0 0 -1.27278 0.943444
Q2G1R2   1 0.181818 -1.27278 0.943444
Q2FXY8   1 0.181818 -1.27278 0.943444
Q2FYL2   1 0.181818 -1.27278 0.943444
Q2FYS3   0 0 -1.27278 0.943444
Q2FXS0   0 0 -1.27278 0.943444
Q2FWA7   0 0 -1.27278 0.943444
Q2FWV8   1 0.181818 -1.27278 0.943444
Q2G279   1 0.181818 -1.27278 0.943444
Q2FYB5   1 0.181818 -1.27278 0.943444
Q2G175   2 0.363636 -1.27278 0.943444
Q2FZ07   1 0.181818 -1.27278 0.943444
Q2FVG7   1 0.181818 -1.27278 0.943444
Q2G2P3   1 0.181818 -1.27278 0.943444
Q2FZA3   1 0.181818 -1.27278 0.943444
Q2FYE1   2 0.363636 -1.27278 0.943444
Q2G2F8   0 0 -1.27278 0.943444
Q2FWS8   0 0 -1.27278 0.943444
Q2FXD8   1 0.181818 -1.27278 0.943444
Q2FX46   2 0.363636 -1.27278 0.943444
Q2FYB4   2 0.363636 -1.27278 0.943444
Q2FYC0   2 0.363636 -1.27278 0.943444
Q2FUY5   2 0.363636 -1.27278 0.943444
Q2FYF2   0 0 -1.27278 0.943444
Q2G0R4   0 0 -1.27278 0.943444
Q2G1L1   2 0.363636 -1.27278 0.943444
Q2FYB0   1 0.181818 -1.27278 0.943444
Q2FWW5   2 0.363636 -1.27278 0.943444
Q2FX04   1 0.181818 -1.27278 0.943444
Q2FV33   2 0.363636 -1.27278 0.943444
Q2FUX6   1 0.181818 -1.27278 0.943444
Q2FVP5   0 0 -1.27278 0.943444
Q2G0W7   2 0.363636 -1.27278 0.943444
Q2FXV1   2 0.363636 -1.27278 0.943444
Q2G096   2 0.363636 -1.27278 0.943444
Q2FV68   1 0.181818 -1.27278 0.943444
Q2FVY6   1 0.181818 -1.27278 0.943444
Q2FYY0   1 0.181818 -1.27278 0.943444
Q2G005   2 0.363636 -1.27278 0.943444
Q2G2B4   2 0.363636 -1.27278 0.943444
Q2FVZ7   2 0.363636 -1.27278 0.943444
Q2FW55   2 0.363636 -1.27278 0.943444
Q2FV92   1 0.181818 -1.27278 0.943444
Q2FYV9   1 0.181818 -1.27278 0.943444
Q2FW74   1 0.181818 -1.27278 0.943444
Q2FVK9   2 0.363636 -1.27278 0.943444
Q2FZA4   2 0.363636 -1.27278 0.943444
Q2FV25   0 0 -1.27278 0.943444
Q2FYG8   2 0.363636 -1.27278 0.943444
Q2G216   2 0.363636 -1.27278 0.943444
Q2FZ69   2 0.363636 -1.27278 0.943444
Q2FV97   2 0.363636 -1.27278 0.943444
Q2FZ95   0 0 -1.27278 0.943444
Q2FZN8   2 0.363636 -1.27278 0.943444
Q2FZG2   1 0.181818 -1.27278 0.943444
Q2G259   2 0.363636 -1.27278 0.943444
Q2FYB6   2 0.363636 -1.27278 0.943444
Q2FZD1   2 0.363636 -1.27278 0.943444
Q2FYT6   0 0 -1.27278 0.943444
Q2G0Y2   1 0.181818 -1.27278 0.943444
Q2FWZ1   0 0 -1.27278 0.943444
Q2FVC8   2 0.363636 -1.27278 0.943444
Q2G2H1   2 0.363636 -1.27278 0.943444
Q2FY47   2 0.363636 -1.27278 0.943444
Q2FX78   1 0.181818 -1.27278 0.943444
Q2FX47   1 0.181818 -1.27278 0.943444
Q2FZA7   2 0.363636 -1.27278 0.943444
Q2FV32   2 0.363636 -1.27278 0.943444
Q2FYE6   0 0 -1.27278 0.943444
Q2FZ41   1 0.181818 -1.27278 0.943444
Q2FYG3   2 0.363636 -1.27278 0.943444
Q2FX01   0 0 -1.27278 0.943444
Q2FXU6   2 0.363636 -1.27278 0.943444
Q2FYL7   2 0.363636 -1.27278 0.943444
Q2FWQ3   2 0.363636 -1.27278 0.943444
Q2FZY9   2 0.363636 -1.27278 0.943444
Q2FV50   1 0.181818 -1.27278 0.943444
Q2FUY7   1 0.181818 -1.27278 0.943444
Q2FXP6   2 0.363636 -1.27278 0.943444
Q2G1S9   2 0.363636 -1.27278 0.943444
Q2FX18   2 0.363636 -1.27278 0.943444
Q2FYU0   0 0 -1.27278 0.943444
Q2FXZ7   1 0.166667 -1.27278 0.943444
Q2G051   5 0.833333 -1.27278 0.943444
Q2FWS3   5 0.833333 -1.27278 0.943444
Q2FW14   2 0.333333 -1.27278 0.943444
Q2FYD7   2 0.333333 -1.27278 0.943444
Q9RQP8   4 0.666667 -1.27278 0.943444
Q2FZK2   4 0.666667 -1.27278 0.943444
Q2FWI7   3 0.5 -1.27278 0.943444
Q2G182   4 0.666667 -1.27278 0.943444
Q2FYT7   2 0.333333 -1.27278 0.943444
Q2FV46   2 0.333333 -1.27278 0.943444
Q2FY58   2 0.333333 -1.27278 0.943444
Q2FX06   2 0.333333 -1.27278 0.943444
Q2FZH0   2 0.333333 -1.27278 0.943444
Q2FUZ4   0 0 -1.27278 0.943444
Q2G102   3 0.5 -1.27278 0.943444
Q2G1R8   4 0.666667 -1.27278 0.943444
Q2G2J1   1 0.166667 -1.27278 0.943444
Q2FX71   2 0.333333 -1.27278 0.943444
Q2FUZ5   0 0 -1.27278 0.943444
Q2FYP5   4 0.666667 -1.27278 0.943444
Q2G048   0 0 -1.27278 0.943444
Q2FUQ0   2 0.333333 -1.27278 0.943444
Q2FWS7   0 0 -1.27278 0.943444
Q2FV65   2 0.333333 -1.27278 0.943444
Q2G125   2 0.333333 -1.27278 0.943444
Q2FYT2   0 0 -1.27278 0.943444
Q2FVH7   2 0.333333 -1.27278 0.943444
Q2G127   4 0.666667 -1.27278 0.943444
Q2FYI5   2 0.333333 -1.27278 0.943444
Q2FYX4   0 0 -1.27278 0.943444
Q2G0M3   0 0 -1.27278 0.943444
Q2FW87   4 0.666667 -1.27278 0.943444
Q2G211   2 0.333333 -1.27278 0.943444
Q2FXR5   0 0 -1.27278 0.943444
Q2FWR5   0 0 -1.27278 0.943444
Q2FYD5   2 0.333333 -1.27278 0.943444
Q2FY94   1 0.166667 -1.27278 0.943444
Q2G2W8   6 1 0.903563 0.161558
Q2FZL9   0 0 -1.27278 0.943444
Q2FYT9   2 0.333333 -1.27278 0.943444
Q2FX44   4 0.666667 -1.27278 0.943444
Q2FXB2   1 0.166667 -1.27278 0.943444
Q2FVF6   2 0.333333 -1.27278 0.943444
Q2G2F6   2 0.333333 -1.27278 0.943444
Q2G2C3   2 0.333333 -1.27278 0.943444
Q2FYA5   2 0.333333 -1.27278 0.943444
Q2FYB1   4 0.666667 -1.27278 0.943444
Q2G011   5 0.833333 -1.27278 0.943444
Q2FV29   0 0 -1.27278 0.943444
Q2FVW1   6 1 0.903563 0.161558
Q2FYA4   4 0.666667 -1.27278 0.943444
Q2FY26   3 0.5 -1.27278 0.943444
Q2FXC1   2 0.333333 -1.27278 0.943444
Q2G2T0   2 0.333333 -1.27278 0.943444
Q2FY62   2 0.333333 -1.27278 0.943444
Q2G2K4   3 0.5 -1.27278 0.943444
Q2FW65   3 0.5 -1.27278 0.943444
Q2FY05   0 0 -1.27278 0.943444
Q2FV96   0 0 -1.27278 0.943444
Q2G1S7   2 0.333333 -1.27278 0.943444
Q2FWS9   3 0.5 -1.27278 0.943444
Q2G180   4 0.666667 -1.27278 0.943444
Q2G0L6   4 0.666667 -1.27278 0.943444
Q2G189   2 0.333333 -1.27278 0.943444
Q2FYD9   1 0.166667 -1.27278 0.943444
Q2FWM6   1 0.166667 -1.27278 0.943444
Q2FXA6   2 0.333333 -1.27278 0.943444
Q2G0U8   4 0.666667 -1.27278 0.943444
Q2FXD9   1 0.166667 -1.27278 0.943444
Q2FWF9   0 0 -1.27278 0.943444
Q2FXS3   2 0.333333 -1.27278 0.943444
Q2FXX6   6 1 0.903563 0.161558
Q2FWU2   1 0.166667 -1.27278 0.943444
Q2FXD5   2 0.333333 -1.27278 0.943444
Q2FZK8   0 0 -1.27278 0.943444
Q2FV15   2 0.333333 -1.27278 0.943444
Q2FZZ5   0 0 -1.27278 0.943444
Q2FW48   2 0.333333 -1.27278 0.943444
Q2FYB3   0 0 -1.27278 0.943444
Q2FWT5   2 0.333333 -1.27278 0.943444
Q2FVH4   1 0.166667 -1.27278 0.943444
Q2FWP4   2 0.333333 -1.27278 0.943444
Q2FYX9   2 0.333333 -1.27278 0.943444
Q2G1U7   1 0.166667 -1.27278 0.943444
Q2FXY6   6 1 0.903563 0.161558
Q2FYT1   3 0.5 -1.27278 0.943444
Q2G244   3 0.5 -1.27278 0.943444
Q2FX30   2 0.333333 -1.27278 0.943444
Q2FVZ3   4 0.666667 -1.27278 0.943444
Q2FWP5   0 0 -1.27278 0.943444
Q2FX41   5 0.833333 -1.27278 0.943444
Q2G2R5   4 0.666667 -1.27278 0.943444
Q2G2S3   4 0.615385 -1.27278 0.943444
Q2G004   6 0.923077 -1.27278 0.943444
Q2FWV1   4 0.615385 -1.27278 0.943444
Q2G003   4 0.615385 -1.27278 0.943444
Q2FZV3   4 0.615385 -1.27278 0.943444
Q2G026   6 0.923077 -1.27278 0.943444
Q2FXG7   2 0.307692 -1.27278 0.943444
Q2FYL8   2 0.307692 -1.27278 0.943444
Q2FZB6   2 0.307692 -1.27278 0.943444
Q2FZE4   7 1.07692 0.903563 0.161558
Q2FX11   3 0.461538 -1.27278 0.943444
Q2G0Y3   4 0.615385 -1.27278 0.943444
Q2FZW7   2 0.307692 -1.27278 0.943444
Q2FX21   0 0 -1.27278 0.943444
Q2G092   0 0 -1.27278 0.943444
Q2FZB7   6 0.923077 -1.27278 0.943444
Q2G0J9   0 0 -1.27278 0.943444
Q2G1X2   6 0.923077 -1.27278 0.943444
Q2FZD6   0 0 -1.27278 0.943444
Q2FW67   5 0.769231 -1.27278 0.943444
Q2G111   4 0.615385 -1.27278 0.943444
Q2G2Y4   1 0.153846 -1.27278 0.943444
Q2FY38   3 0.461538 -1.27278 0.943444
Q2FWJ0   3 0.461538 -1.27278 0.943444
Q2G2T5   8 1.23077 0.903563 0.161558
Q2FVG6   0 0 -1.27278 0.943444
Q2G1V8   8 1.23077 0.903563 0.161558
Q2G1L0   4 0.615385 -1.27278 0.943444
Q2FXD6   2 0.307692 -1.27278 0.943444
P0C948   4 0.615385 -1.27278 0.943444
Q2G1M2   9 1.38462 0.903563 0.161558
Q2FVW8   4 0.615385 -1.27278 0.943444
Q2FX24   5 0.769231 -1.27278 0.943444
Q2FWS4   0 0 -1.27278 0.943444
Q2FYQ3   5 0.769231 -1.27278 0.943444
Q2G254   5 0.769231 -1.27278 0.943444
Q2FWB4   4 0.615385 -1.27278 0.943444
Q2FUP8   2 0.307692 -1.27278 0.943444
Q2FZC2   4 0.615385 -1.27278 0.943444
Q2FYE4   2 0.307692 -1.27278 0.943444
Q2FWS2   4 0.615385 -1.27278 0.943444
Q2FY03   8 1.23077 0.903563 0.161558
Q2FVS6   5 0.769231 -1.27278 0.943444
Q2FXV2   0 0 -1.27278 0.943444
Q2G2L6   2 0.307692 -1.27278 0.943444
Q2G2I5   4 0.615385 -1.27278 0.943444
Q2FYA2   0 0 -1.27278 0.943444
Q2FWV7   6 0.923077 -1.27278 0.943444
Q2FXE7   6 0.923077 -1.27278 0.943444
Q2G0J6   4 0.615385 -1.27278 0.943444
Q2FUU4   0 0 -1.27278 0.943444
Q2FVJ4   4 0.615385 -1.27278 0.943444
Q2FZM9   6 0.923077 -1.27278 0.943444
Q2FZ51   3 0.461538 -1.27278 0.943444
Q2FY22   0 0 -1.27278 0.943444
Q2G2Q1   8 1.23077 0.903563 0.161558
Q2G109   7 1.07692 0.903563 0.161558
Q2G1D6   5 0.769231 -1.27278 0.943444
Q2FVC9   3 0.461538 -1.27278 0.943444
Q2G2R6   0 0 -1.27278 0.943444
Q2FZ85   5 0.769231 -1.27278 0.943444
Q2FVK4   0 0 -1.27278 0.943444
Q2G1V9   4 0.615385 -1.27278 0.943444
Q2G2H6   4 0.615385 -1.27278 0.943444
Q2FWS6   0 0 -1.27278 0.943444
Q2FZW4   3 0.461538 -1.27278 0.943444
Q2G1M3   9 1.38462 0.903563 0.161558
Q2G1M0   0 0 -1.27278 0.943444
Q2G1Y9   0 0 -1.27278 0.943444
Q2FX45   0 0 -1.27278 0.943444
Q2FWP8   3 0.461538 -1.27278 0.943444
Q2FYP4   4 0.615385 -1.27278 0.943444
Q2FYL1   4 0.615385 -1.27278 0.943444
Q2G1L4   4 0.615385 -1.27278 0.943444
Q2FUQ7   5 0.769231 -1.27278 0.943444
Q2G247   1 0.153846 -1.27278 0.943444
Q2FVV0   4 0.615385 -1.27278 0.943444
Q2FYU6   0 0 -1.27278 0.943444
Q2G2N6   3 0.461538 -1.27278 0.943444
Q2FXC9   4 0.615385 -1.27278 0.943444
Q2FX42   5 0.769231 -1.27278 0.943444
Q2FX26   2 0.307692 -1.27278 0.943444
Q2FWF3   0 0 -1.27278 0.943444
Q2FZY1   8 1.23077 0.903563 0.161558
Q2FW15   0 0 -1.27278 0.943444
P0A0G2   2 0.285714 -1.27278 0.943444
Q2G2G5   14 2 3.07991 0.0107511
Q2FY39   20 2.85714 3.07991 0.0107511
Q2G0B5   4 0.571429 -1.27278 0.943444
Q2FZI1   0 0 -1.27278 0.943444
Q2FUQ6   7 1 0.903563 0.161558
Q2FVR5   5 0.714286 -1.27278 0.943444
Q2G2W6   11 1.57143 0.903563 0.161558
Q2FZR8   5 0.714286 -1.27278 0.943444
Q2FVY8   0 0 -1.27278 0.943444
Q2FZ60   0 0 -1.27278 0.943444
Q2FV82   4 0.571429 -1.27278 0.943444
Q2FX23   3 0.428571 -1.27278 0.943444
Q2G1G3   7 1 0.903563 0.161558
P68805   5 0.714286 -1.27278 0.943444
Q2FVL0   0 0 -1.27278 0.943444
Q2G2J0   1 0.142857 -1.27278 0.943444
Q2FZF1   0 0 -1.27278 0.943444
Q2FXU9   1 0.142857 -1.27278 0.943444
Q2G1A2   0 0 -1.27278 0.943444
Q2G1C3   14 2 3.07991 0.0107511
Q2G1D4   10 1.42857 0.903563 0.161558
Q2G0A8   10 1.42857 0.903563 0.161558
Q2FVC7   1 0.142857 -1.27278 0.943444
Q2G133   8 1.14286 0.903563 0.161558
Q2FY86   0 0 -1.27278 0.943444
Q2FX92   2 0.285714 -1.27278 0.943444
Q2FW47   2 0.285714 -1.27278 0.943444
Q2G1T9   0 0 -1.27278 0.943444
Q2FVU8   3 0.428571 -1.27278 0.943444
Q2FVD7   0 0 -1.27278 0.943444
Q2FX55   6 0.857143 -1.27278 0.943444
Q2FVD3   1 0.142857 -1.27278 0.943444
Q2G2B5   6 0.857143 -1.27278 0.943444
Q2FWV6   10 1.42857 0.903563 0.161558
Q2FW29   0 0 -1.27278 0.943444
Q2G0W6   3 0.428571 -1.27278 0.943444
Q2FVD2   2 0.285714 -1.27278 0.943444
Q2FWR8   0 0 -1.27278 0.943444
Q2FXA0   7 1 0.903563 0.161558
Q2FZB4   2 0.285714 -1.27278 0.943444
Q2FX37   0 0 -1.27278 0.943444
Q2FX13   4 0.571429 -1.27278 0.943444
Q2FWD8   0 0 -1.27278 0.943444
Q2G108   1 0.142857 -1.27278 0.943444
Q2G2V4   5 0.714286 -1.27278 0.943444
Q2FZW2   1 0.142857 -1.27278 0.943444
Q2FYY4   1 0.142857 -1.27278 0.943444
Q2FYB8   3 0.428571 -1.27278 0.943444
Q2FWC2   10 1.42857 0.903563 0.161558
Q2FYE8   1 0.142857 -1.27278 0.943444
Q2FXK5   1 0.142857 -1.27278 0.943444
Q2FWT0   6 0.857143 -1.27278 0.943444
Q2FW19   1 0.142857 -1.27278 0.943444
Q2G100   13 1.85714 0.903563 0.161558
Q2FYY3   1 0.142857 -1.27278 0.943444
Q2FZ01   6 0.857143 -1.27278 0.943444
Q2FYY1   1 0.142857 -1.27278 0.943444
Q2G103   0 0 -1.27278 0.943444
Q2FV12   4 0.571429 -1.27278 0.943444
Q2FWQ1   1 0.142857 -1.27278 0.943444
Q2FYY5   1 0.142857 -1.27278 0.943444
Q2G207   2 0.285714 -1.27278 0.943444
Q2G1Y8   0 0 -1.27278 0.943444
Q2FWZ8   16 2.28571 3.07991 0.0107511
Q2G0Z8   4 0.571429 -1.27278 0.943444
Q2G2F7   6 0.857143 -1.27278 0.943444
Q2FYH9   11 1.57143 0.903563 0.161558
Q2FWB7   10 1.42857 0.903563 0.161558
Q2FYN2   0 0 -1.27278 0.943444
Q2FVQ6   12 1.6 0.903563 0.161558
Q2FWX3   5 0.666667 -1.27278 0.943444
Q2G187   4 0.533333 -1.27278 0.943444
Q2FW05   11 1.46667 0.903563 0.161558
Q2FYC3   8 1.06667 0.903563 0.161558
Q2FZJ2   1 0.133333 -1.27278 0.943444
Q2G0D6   26 3.46667 5.25625 0.000662855
Q2FWP7   4 0.533333 -1.27278 0.943444
Q2FX31   1 0.133333 -1.27278 0.943444
Q2FVZ6   9 1.2 0.903563 0.161558
Q2G2A2   4 0.533333 -1.27278 0.943444
Q2FWQ8   0 0 -1.27278 0.943444
Q2FVM9   7 0.933333 -1.27278 0.943444
Q2FYD1   1 0.133333 -1.27278 0.943444
Q2FYN3   5 0.666667 -1.27278 0.943444
Q2FYI3   9 1.2 0.903563 0.161558
Q2G022   0 0 -1.27278 0.943444
Q2G1Q3   10 1.33333 0.903563 0.161558
Q2FX58   3 0.4 -1.27278 0.943444
Q2G2V1   1 0.133333 -1.27278 0.943444
Q2FVV5   6 0.8 -1.27278 0.943444
Q2FZC0   2 0.266667 -1.27278 0.943444
Q2FV63   1 0.133333 -1.27278 0.943444
Q2FWG9   8 1.06667 0.903563 0.161558
Q2FZA5   1 0.133333 -1.27278 0.943444
Q2FX60   4 0.533333 -1.27278 0.943444
Q2G2I8   1 0.133333 -1.27278 0.943444
Q2G2Y5   2 0.266667 -1.27278 0.943444
Q2G2Y2   17 2.26667 3.07991 0.0107511
Q2FWA6   6 0.8 -1.27278 0.943444
Q2FWL8   0 0 -1.27278 0.943444
Q2FY95   1 0.133333 -1.27278 0.943444
Q2FYC5   4 0.533333 -1.27278 0.943444
Q2FV43   3 0.4 -1.27278 0.943444
Q2FVU0   2 0.266667 -1.27278 0.943444
Q2FZG5   15 2 3.07991 0.0107511
Q2G2H9   8 1.06667 0.903563 0.161558
Q2G1D1   0 0 -1.27278 0.943444
Q2FWU7   0 0 -1.27278 0.943444
P60647   4 0.533333 -1.27278 0.943444
Q2FUR7   11 1.46667 0.903563 0.161558
Q2FWQ2   0 0 -1.27278 0.943444
Q2G2M4   4 0.533333 -1.27278 0.943444
Q2G104   6 0.8 -1.27278 0.943444
Q2FX76   4 0.533333 -1.27278 0.943444
Q2G2Q4   3 0.4 -1.27278 0.943444
Q2FXQ1   6 0.8 -1.27278 0.943444
Q2FX80   1 0.133333 -1.27278 0.943444
Q2FZN6   0 0 -1.27278 0.943444
Q2G009   0 0 -1.27278 0.943444
Q2G021   9 1.2 0.903563 0.161558
Q2FWH0   1 0.133333 -1.27278 0.943444
Q2FXQ0   3 0.4 -1.27278 0.943444
Q2FX64   9 1.2 0.903563 0.161558
Q2FY98   7 0.933333 -1.27278 0.943444
Q2FWK5   1 0.133333 -1.27278 0.943444
Q2FYK1   6 0.8 -1.27278 0.943444
Q2FXF0   5 0.666667 -1.27278 0.943444
Q2FY70   0 0 -1.27278 0.943444
Q2G114   2 0.266667 -1.27278 0.943444
Q2FX38   4 0.533333 -1.27278 0.943444
Q2FUP9   4 0.533333 -1.27278 0.943444
Q2FVV3   9 1.2 0.903563 0.161558
Q2G113   1 0.133333 -1.27278 0.943444
Q2FWB2   0 0 -1.27278 0.943444
Q2FWT6   4 0.533333 -1.27278 0.943444
Q2FW28   0 0 -1.27278 0.943444
Q2FUQ9   0 0 -1.27278 0.943444
Q2FY00   6 0.8 -1.27278 0.943444
Q2G040   5 0.666667 -1.27278 0.943444
Q2FX35   0 0 -1.27278 0.943444
Q2FYW9   0 0 -1.27278 0.943444
Q2G2N8   9 1.125 0.903563 0.161558
Q2G1V7   3 0.375 -1.27278 0.943444
Q2G0C3   11 1.375 0.903563 0.161558
Q2FVW0   7 0.875 -1.27278 0.943444
Q2FUS4   3 0.375 -1.27278 0.943444
Q2FVP6   18 2.25 3.07991 0.0107511
Q2FZK1   20 2.5 3.07991 0.0107511
Q2FXY2   0 0 -1.27278 0.943444
Q2FYX3   5 0.625 -1.27278 0.943444
Q2FZ86   0 0 -1.27278 0.943444
Q2FUV7   10 1.25 0.903563 0.161558
Q2FX70   0 0 -1.27278 0.943444
Q2G1Y1   6 0.75 -1.27278 0.943444
Q2FVT9   22 2.75 3.07991 0.0107511
Q2G2K3   5 0.625 -1.27278 0.943444
P72358   7 0.875 -1.27278 0.943444
Q2G192   23 2.875 3.07991 0.0107511
Q2FYX6   0 0 -1.27278 0.943444
Q2FXW0   3 0.375 -1.27278 0.943444
Q2G202   7 0.875 -1.27278 0.943444
Q2FYW7   0 0 -1.27278 0.943444
Q2G2M0   0 0 -1.27278 0.943444
Q2FXT7   0 0 -1.27278 0.943444
Q2FX59   0 0 -1.27278 0.943444
Q2G0X2   5 0.625 -1.27278 0.943444
Q2FWR6   0 0 -1.27278 0.943444
Q2FW22   3 0.375 -1.27278 0.943444
Q2FZH4   2 0.25 -1.27278 0.943444
Q2FYZ1   0 0 -1.27278 0.943444
Q2G2W7   3 0.375 -1.27278 0.943444
Q2G2I4   2 0.25 -1.27278 0.943444
Q2FZP5   1 0.125 -1.27278 0.943444
Q2FWQ7   0 0 -1.27278 0.943444
Q2G1W9   0 0 -1.27278 0.943444
Q2FWF7   0 0 -1.27278 0.943444
Q2FYM9   1 0.125 -1.27278 0.943444
Q2FXV0   2 0.25 -1.27278 0.943444
Q2FWW2   0 0 -1.27278 0.943444
Q2FVS2   13 1.625 0.903563 0.161558
Q2G007   4 0.5 -1.27278 0.943444
Q2FYA7   1 0.125 -1.27278 0.943444
Q2G0K0   0 0 -1.27278 0.943444
Q2FXS9   1 0.125 -1.27278 0.943444
Q2G249   0 0 -1.27278 0.943444
Q2G008   0 0 -1.27278 0.943444
Q2FZD5   9 1.125 0.903563 0.161558
Q2FZG0   8 1 0.903563 0.161558
Q2FX28   5 0.625 -1.27278 0.943444
Q2FXI4   1 0.125 -1.27278 0.943444
Q2G176   17 2.125 3.07991 0.0107511
Q2G116   0 0 -1.27278 0.943444
Q2FXF2   7 0.875 -1.27278 0.943444
Q2G260   1 0.125 -1.27278 0.943444
Q2G213   5 0.625 -1.27278 0.943444
Q2G173   13 1.625 0.903563 0.161558
Q2FV71   0 0 -1.27278 0.943444
Q2FWY8   3 0.375 -1.27278 0.943444
Q2FWN3   0 0 -1.27278 0.943444
Q2FYD4   2 0.25 -1.27278 0.943444
Q2FVQ2   1 0.125 -1.27278 0.943444
Q2FVK0   5 0.625 -1.27278 0.943444
Q2G285   3 0.375 -1.27278 0.943444
Q2FZH6   1 0.125 -1.27278 0.943444
Q2FZX1   15 1.875 0.903563 0.161558
Q2FZ83   0 0 -1.27278 0.943444
Q2G0S9   0 0 -1.27278 0.943444
Q2FZH7   13 1.625 0.903563 0.161558
Q2FZT3   12 1.5 0.903563 0.161558
Q2FX57   1 0.117647 -1.27278 0.943444
Q2G0B9   1 0.117647 -1.27278 0.943444
Q2FY28   3 0.352941 -1.27278 0.943444
Q2G0R5   2 0.235294 -1.27278 0.943444
Q2FZG8   2 0.235294 -1.27278 0.943444
Q2G1X1   0 0 -1.27278 0.943444
Q2FX93   12 1.41176 0.903563 0.161558
Q2FYU5   5 0.588235 -1.27278 0.943444
Q2FWR9   3 0.352941 -1.27278 0.943444
Q2FWS0   2 0.235294 -1.27278 0.943444
Q2G0P4   7 0.823529 -1.27278 0.943444
Q2FX50   9 1.05882 0.903563 0.161558
Q2FZV0   2 0.235294 -1.27278 0.943444
Q2G0S5   0 0 -1.27278 0.943444
Q2FY25   23 2.70588 3.07991 0.0107511
Q2FXG6   7 0.823529 -1.27278 0.943444
Q2FZJ7   0 0 -1.27278 0.943444
Q2G0U7   1 0.117647 -1.27278 0.943444
Q2FZV2   9 1.05882 0.903563 0.161558
Q2FWT8   2 0.235294 -1.27278 0.943444
Q2G0D1   6 0.705882 -1.27278 0.943444
Q2FVW5   7 0.823529 -1.27278 0.943444
Q2FY97   7 0.823529 -1.27278 0.943444
Q2FXF3   1 0.117647 -1.27278 0.943444
Q2G063   7 0.823529 -1.27278 0.943444
Q2G0U5   12 1.41176 0.903563 0.161558
Q2G2B1   4 0.470588 -1.27278 0.943444
Q2FVE3   11 1.29412 0.903563 0.161558
Q2FZW1   2 0.235294 -1.27278 0.943444
Q2FYK2   1 0.117647 -1.27278 0.943444
Q2FXW2   0 0 -1.27278 0.943444
Q9F0R1   3 0.352941 -1.27278 0.943444
Q2FZG3   14 1.64706 0.903563 0.161558
Q2G2K0   3 0.352941 -1.27278 0.943444
Q2FVN4   0 0 -1.27278 0.943444
Q2FYV0   0 0 -1.27278 0.943444
Q2G0A5   8 0.941176 -1.27278 0.943444
Q2FZ03   2 0.235294 -1.27278 0.943444
Q2G1I8   0 0 -1.27278 0.943444
Q2FYX8   2 0.235294 -1.27278 0.943444
Q2FV18   6 0.705882 -1.27278 0.943444
Q2FYI7   1 0.117647 -1.27278 0.943444
Q2G0K1   1 0.117647 -1.27278 0.943444
Q2G2U9   3 0.352941 -1.27278 0.943444
Q2FW31   0 0 -1.27278 0.943444
Q2FVB5   7 0.823529 -1.27278 0.943444
Q2FVI8   4 0.470588 -1.27278 0.943444
Q2FZT0   1 0.117647 -1.27278 0.943444
P48860   8 0.941176 -1.27278 0.943444
Q2FYC1   2 0.235294 -1.27278 0.943444
Q2G286   1 0.117647 -1.27278 0.943444
Q2FXD3   3 0.352941 -1.27278 0.943444
Q2G027   12 1.41176 0.903563 0.161558
Q2G0T4   4 0.470588 -1.27278 0.943444
Q2FZJ5   8 0.941176 -1.27278 0.943444
Q2FW10   0 0 -1.27278 0.943444
Q2FY91   6 0.705882 -1.27278 0.943444
Q2FVP0   1 0.117647 -1.27278 0.943444
P60070   0 0 -1.27278 0.943444
Q2FWU1   10 1.17647 0.903563 0.161558
Q2FYA3   0 0 -1.27278 0.943444
Q2G0V8   19 2.23529 3.07991 0.0107511
Q2G0Z2   5 0.588235 -1.27278 0.943444
Q2FZ47   10 1.17647 0.903563 0.161558
Q2G0V9   20 2.35294 3.07991 0.0107511
Q2FZE2   2 0.235294 -1.27278 0.943444
Q2FWB0   5 0.588235 -1.27278 0.943444
Q2G1J1   11 1.29412 0.903563 0.161558
Q2FYQ1   22 2.58824 3.07991 0.0107511
Q2FZ45   1 0.117647 -1.27278 0.943444
Q2FYW5   5 0.588235 -1.27278 0.943444
Q2G1A0   6 0.705882 -1.27278 0.943444
Q2FZB9   7 0.823529 -1.27278 0.943444
Q2FZX2   0 0 -1.27278 0.943444
Q2FZY4   5 0.588235 -1.27278 0.943444
Q2FW56   8 0.941176 -1.27278 0.943444
P0A0G6   2 0.235294 -1.27278 0.943444
Q2FW80   13 1.52941 0.903563 0.161558
Q2G2S4   0 0 -1.27278 0.943444
Q2G2H0   2 0.235294 -1.27278 0.943444
Q2G2E1   11 1.29412 0.903563 0.161558
Q2G0I5   5 0.588235 -1.27278 0.943444
Q2FWW6   4 0.470588 -1.27278 0.943444
Q2G112   0 0 -1.27278 0.943444
Q2G214   8 0.941176 -1.27278 0.943444
Q2FYG2   1 0.117647 -1.27278 0.943444
Q2G0J5   22 2.58824 3.07991 0.0107511
Q2FX27   5 0.588235 -1.27278 0.943444
Q2FWV5   2 0.235294 -1.27278 0.943444
Q2FX40   2 0.235294 -1.27278 0.943444
Q2FZM5   9 1.05882 0.903563 0.161558
Q2FXH8   7 0.823529 -1.27278 0.943444
Q2FWS5   13 1.52941 0.903563 0.161558
Q2FW13   1 0.111111 -1.27278 0.943444
Q2FY93   12 1.33333 0.903563 0.161558
Q2FZM8   1 0.111111 -1.27278 0.943444
Q2FZV4   1 0.111111 -1.27278 0.943444
Q2FVD4   5 0.555556 -1.27278 0.943444
Q2G0J3   5 0.555556 -1.27278 0.943444
Q2FX61   1 0.111111 -1.27278 0.943444
Q2FVD6   3 0.333333 -1.27278 0.943444
Q2FYY7   5 0.555556 -1.27278 0.943444
Q2G0W0   5 0.555556 -1.27278 0.943444
Q2FXF7   6 0.666667 -1.27278 0.943444
Q2G191   19 2.11111 3.07991 0.0107511
Q2FYT5   8 0.888889 -1.27278 0.943444
Q2G1P0   10 1.11111 0.903563 0.161558
Q2FVF8   1 0.111111 -1.27278 0.943444
Q2G0Y1   14 1.55556 0.903563 0.161558
Q2FZD2   4 0.444444 -1.27278 0.943444
Q2FZ59   0 0 -1.27278 0.943444
Q2G2G1   17 1.88889 0.903563 0.161558
Q2G0F9   0 0 -1.27278 0.943444
Q2G1J2   2 0.222222 -1.27278 0.943444
Q2G0Q6   3 0.333333 -1.27278 0.943444
Q2FYX0   1 0.111111 -1.27278 0.943444
Q2FZU8   1 0.111111 -1.27278 0.943444
Q2G267   10 1.11111 0.903563 0.161558
Q2G174   4 0.444444 -1.27278 0.943444
Q2FWC3   2 0.222222 -1.27278 0.943444
Q2FVN6   0 0 -1.27278 0.943444
Q2G2D1   2 0.222222 -1.27278 0.943444
Q2FZK9   7 0.777778 -1.27278 0.943444
Q2G2C9   6 0.666667 -1.27278 0.943444
Q2G2V8   0 0 -1.27278 0.943444
Q2FVL6   2 0.222222 -1.27278 0.943444
Q2FY45   7 0.777778 -1.27278 0.943444
Q2G2R7   0 0 -1.27278 0.943444
Q2FWD5   6 0.666667 -1.27278 0.943444
Q2FWT3   8 0.888889 -1.27278 0.943444
Q2FY92   3 0.333333 -1.27278 0.943444
Q2FZM2   16 1.77778 0.903563 0.161558
Q2G2F0   2 0.222222 -1.27278 0.943444
Q2FW30   6 0.666667 -1.27278 0.943444
Q2FZV9   1 0.111111 -1.27278 0.943444
Q2FVA6   0 0 -1.27278 0.943444
Q2G229   1 0.111111 -1.27278 0.943444
Q2FZZ3   3 0.333333 -1.27278 0.943444
Q2G2F4   11 1.22222 0.903563 0.161558
Q2FVA7   8 0.888889 -1.27278 0.943444
Q2G0R3   3 0.333333 -1.27278 0.943444
Q2G1R1   3 0.333333 -1.27278 0.943444
Q2FZ79   8 0.888889 -1.27278 0.943444
Q2FZ12   10 1.11111 0.903563 0.161558
Q2FX39   7 0.777778 -1.27278 0.943444
Q2G186   1 0.111111 -1.27278 0.943444
Q2FXE5   10 1.11111 0.903563 0.161558
Q2G0A1   4 0.444444 -1.27278 0.943444
Q2G0E7   23 2.55556 3.07991 0.0107511
Q2G2V7   20 2.22222 3.07991 0.0107511
Q2FYA6   2 0.222222 -1.27278 0.943444
Q2G276   0 0 -1.27278 0.943444
Q2G070   4 0.444444 -1.27278 0.943444
Q2FVZ1   10 1.11111 0.903563 0.161558
Q2FW84   4 0.444444 -1.27278 0.943444
Q2FVY9   4 0.444444 -1.27278 0.943444
Q2FVD9   3 0.333333 -1.27278 0.943444
Q2G1T2   1 0.111111 -1.27278 0.943444
Q2G0I3   6 0.666667 -1.27278 0.943444
Q2G0E8   7 0.777778 -1.27278 0.943444
Q2FW08   2 0.222222 -1.27278 0.943444
Q2FVD8   3 0.333333 -1.27278 0.943444
Q2FXF5   5 0.555556 -1.27278 0.943444
Q2FXW1   4 0.444444 -1.27278 0.943444
Q2FW79   0 0 -1.27278 0.943444
Q2G2G0   0 0 -1.27278 0.943444
P48940   5 0.555556 -1.27278 0.943444
Q2FYL6   20 2.22222 3.07991 0.0107511
Q2FZV8   2 0.222222 -1.27278 0.943444
Q2FYM5   3 0.333333 -1.27278 0.943444
Q2G2B6   6 0.666667 -1.27278 0.943444
Q2G1L2   3 0.333333 -1.27278 0.943444
Q2G1V5   19 2.11111 3.07991 0.0107511
Q2FXT0   0 0 -1.27278 0.943444
Q2FY02   5 0.555556 -1.27278 0.943444
Q2FWQ4   9 1 0.903563 0.161558
Q2FYG4   17 1.88889 0.903563 0.161558
Q2FW11   2 0.222222 -1.27278 0.943444
Q2G257   17 1.78947 0.903563 0.161558
Q2FWJ6   4 0.421053 -1.27278 0.943444
Q2FXS8   0 0 -1.27278 0.943444
Q2FX12   5 0.526316 -1.27278 0.943444
Q2FYF1   6 0.631579 -1.27278 0.943444
Q2G2E8   11 1.15789 0.903563 0.161558
Q2FXE6   10 1.05263 0.903563 0.161558
Q2G2C0   23 2.42105 3.07991 0.0107511
Q2G1V6   17 1.78947 0.903563 0.161558
Q2FWZ4   9 0.947368 -1.27278 0.943444
Q2G2V0   22 2.31579 3.07991 0.0107511
Q9ZAH6   2 0.210526 -1.27278 0.943444
Q2FVU2   0 0 -1.27278 0.943444
Q2FWI8   3 0.315789 -1.27278 0.943444
P0A0H0   0 0 -1.27278 0.943444
Q2G0C1   4 0.421053 -1.27278 0.943444
Q2FXH3   3 0.315789 -1.27278 0.943444
Q2FXI6   5 0.526316 -1.27278 0.943444
Q2G1X5   0 0 -1.27278 0.943444
Q2FV08   12 1.26316 0.903563 0.161558
Q2FWT7   0 0 -1.27278 0.943444
Q2G210   10 1.05263 0.903563 0.161558
Q2FW66   3 0.315789 -1.27278 0.943444
Q2FWD0   4 0.421053 -1.27278 0.943444
Q2FUQ1   2 0.210526 -1.27278 0.943444
Q2FVI6   15 1.57895 0.903563 0.161558
Q2FWM7   20 2.10526 3.07991 0.0107511
Q2FVN2   0 0 -1.27278 0.943444
Q2FWR2   3 0.315789 -1.27278 0.943444
Q2FYH4   24 2.52632 3.07991 0.0107511
Q2FYM8   10 1.05263 0.903563 0.161558
Q9RFJ6   7 0.736842 -1.27278 0.943444
Q2FZ42   0 0 -1.27278 0.943444
Q2FVX9   3 0.315789 -1.27278 0.943444
Q2G066   6 0.631579 -1.27278 0.943444
Q2FVM3   21 2.21053 3.07991 0.0107511
Q2FWT1   3 0.315789 -1.27278 0.943444
Q2FZB8   6 0.631579 -1.27278 0.943444
Q2FUQ8   10 1.05263 0.903563 0.161558
Q2G2I7   0 0 -1.27278 0.943444
Q2FVF7   4 0.421053 -1.27278 0.943444
Q2FV52   5 0.526316 -1.27278 0.943444
Q2FWE3   8 0.842105 -1.27278 0.943444
Q2G144   1 0.105263 -1.27278 0.943444
Q2FXZ1   3 0.315789 -1.27278 0.943444
Q2FX34   2 0.210526 -1.27278 0.943444
Q2FWV4   0 0 -1.27278 0.943444
Q2FZ11   20 2.10526 3.07991 0.0107511
Q2G141   9 0.947368 -1.27278 0.943444
Q2FWF5   1 0.105263 -1.27278 0.943444
Q2FV34   0 0 -1.27278 0.943444
Q2FWQ0   6 0.631579 -1.27278 0.943444
Q2FV88   1 0.105263 -1.27278 0.943444
Q2G2P0   4 0.421053 -1.27278 0.943444
Q2FYW8   1 0.105263 -1.27278 0.943444
Q2G1W1   1 0.105263 -1.27278 0.943444
Q2FVC2   2 0.210526 -1.27278 0.943444
Q2G0D3   13 1.36842 0.903563 0.161558
Q2FV89   5 0.526316 -1.27278 0.943444
Q2G1U2   1 0.105263 -1.27278 0.943444
Q2FX32   3 0.315789 -1.27278 0.943444
Q2FXS7   10 1.05263 0.903563 0.161558
Q2FVX1   11 1.15789 0.903563 0.161558
Q2FVE0   11 1.15789 0.903563 0.161558
Q2G270   0 0 -1.27278 0.943444
Q9EYW6   0 0 -1.27278 0.943444
Q2FVB8   17 1.78947 0.903563 0.161558
Q2FZT9   17 1.78947 0.903563 0.161558
Q2G298   5 0.526316 -1.27278 0.943444
Q2FX49   8 0.842105 -1.27278 0.943444
Q2G0Z0   5 0.526316 -1.27278 0.943444
Q2FW39   5 0.526316 -1.27278 0.943444
Q2G252   6 0.631579 -1.27278 0.943444
Q2G0A3   0 0 -1.27278 0.943444
Q2FYJ7   2 0.210526 -1.27278 0.943444
Q2FWT2   4 0.421053 -1.27278 0.943444
Q2FWQ5   5 0.526316 -1.27278 0.943444
Q2G2J7   4 0.421053 -1.27278 0.943444
Q2FY75   25 2.63158 3.07991 0.0107511
Q2G106   4 0.421053 -1.27278 0.943444
Q2FVY3   2 0.210526 -1.27278 0.943444
Q2FVP9   2 0.210526 -1.27278 0.943444
Q2FW42   1 0.105263 -1.27278 0.943444
Q2FUV9   3 0.315789 -1.27278 0.943444
Q2FVR7   3 0.315789 -1.27278 0.943444
Q2FZN1   1 0.105263 -1.27278 0.943444
Q2G2Q7   7 0.7 -1.27278 0.943444
Q2G150   4 0.4 -1.27278 0.943444
Q2G081   3 0.3 -1.27278 0.943444
Q2FV45   3 0.3 -1.27278 0.943444
Q2FX02   4 0.4 -1.27278 0.943444
P0A0Q4   16 1.6 0.903563 0.161558
Q2G0L9   6 0.6 -1.27278 0.943444
Q2FY04   3 0.3 -1.27278 0.943444
Q2FV48   11 1.1 0.903563 0.161558
Q2FW64   5 0.5 -1.27278 0.943444
Q2FX63   10 1 0.903563 0.161558
Q2G1T3   1 0.1 -1.27278 0.943444
Q2G0K9   0 0 -1.27278 0.943444
Q2FZ00   10 1 0.903563 0.161558
Q2FVL9   0 0 -1.27278 0.943444
Q2FW33   5 0.5 -1.27278 0.943444
Q2FWT9   0 0 -1.27278 0.943444
Q2FZF7   1 0.1 -1.27278 0.943444
Q2FWL1   4 0.4 -1.27278 0.943444
Q2FYS7   2 0.2 -1.27278 0.943444
Q2FZX3   4 0.4 -1.27278 0.943444
Q2FXR0   23 2.3 3.07991 0.0107511
Q2G2I9   1 0.1 -1.27278 0.943444
Q2FWN1   9 0.9 -1.27278 0.943444
Q2G297   21 2.1 3.07991 0.0107511
Q2FVA0   15 1.5 0.903563 0.161558
Q2FXX0   0 0 -1.27278 0.943444
Q2G2P4   4 0.4 -1.27278 0.943444
Q2G0P8   15 1.5 0.903563 0.161558
Q2FVN3   6 0.6 -1.27278 0.943444
Q2FXK7   4 0.4 -1.27278 0.943444
Q2FZF8   1 0.1 -1.27278 0.943444
Q2FWR0   4 0.4 -1.27278 0.943444
Q2FXL2   21 2.1 3.07991 0.0107511
Q2FWA9   29 2.9 3.07991 0.0107511
Q2G282   7 0.7 -1.27278 0.943444
Q9RQQ0   11 1.1 0.903563 0.161558
Q2FXD7   9 0.9 -1.27278 0.943444
Q2FUY4   8 0.8 -1.27278 0.943444
Q2G2W4   10 1 0.903563 0.161558
Q2FZF5   7 0.7 -1.27278 0.943444
Q2FY42   0 0 -1.27278 0.943444
Q2FUS3   12 1.2 0.903563 0.161558
Q2G2E7   22 2.2 3.07991 0.0107511
Q2G0S6   1 0.1 -1.27278 0.943444
Q2G0C2   15 1.5 0.903563 0.161558
Q2FWF8   6 0.6 -1.27278 0.943444
Q2G000   4 0.4 -1.27278 0.943444
Q2FWX2   4 0.4 -1.27278 0.943444
Q2FZS2   0 0 -1.27278 0.943444
Q2FW16   0 0 -1.27278 0.943444
Q2FZI2   10 1 0.903563 0.161558
Q2G1Q5   10 1 0.903563 0.161558
Q2G1A5   7 0.7 -1.27278 0.943444
Q2G0P7   14 1.4 0.903563 0.161558
Q2FWV3   0 0 -1.27278 0.943444
Q2FW51   0 0 -1.27278 0.943444
Q2FVI4   2 0.2 -1.27278 0.943444
Q2FVN7   3 0.3 -1.27278 0.943444
Q2FWP9   1 0.1 -1.27278 0.943444
Q2FXT2   7 0.7 -1.27278 0.943444
P0A0F4   7 0.7 -1.27278 0.943444
Q2G126   4 0.4 -1.27278 0.943444
Q2FW82   31 3.1 5.25625 0.000662855
Q2FY44   5 0.5 -1.27278 0.943444
Q2G0N9   7 0.7 -1.27278 0.943444
Q2G0Z9   13 1.3 0.903563 0.161558
Q2FV81   4 0.4 -1.27278 0.943444
Q2FYC4   4 0.4 -1.27278 0.943444
Q2G178   10 1 0.903563 0.161558
Q2G079   5 0.5 -1.27278 0.943444
Q2G2B7   6 0.6 -1.27278 0.943444
Q2FVF5   4 0.4 -1.27278 0.943444
Q2G2W2   16 1.6 0.903563 0.161558
Q2G1I2   9 0.9 -1.27278 0.943444
Q2G245   9 0.9 -1.27278 0.943444
Q2G1H7   8 0.761905 -1.27278 0.943444
Q2FWF1   2 0.190476 -1.27278 0.943444
Q2FZZ9   10 0.952381 -1.27278 0.943444
Q2G1W3   1 0.0952381 -1.27278 0.943444
Q2G204   8 0.761905 -1.27278 0.943444
Q2G1H1   11 1.04762 0.903563 0.161558
Q2FXK3   1 0.0952381 -1.27278 0.943444
Q2G2H8   9 0.857143 -1.27278 0.943444
Q2FZP9   5 0.47619 -1.27278 0.943444
Q2FWI2   3 0.285714 -1.27278 0.943444
Q2FYZ6   14 1.33333 0.903563 0.161558
Q2FXS1   21 2 3.07991 0.0107511
Q2G200   3 0.285714 -1.27278 0.943444
Q2G2L5   23 2.19048 3.07991 0.0107511
Q2FY73   7 0.666667 -1.27278 0.943444
Q2G177   25 2.38095 3.07991 0.0107511
Q2G2F9   20 1.90476 0.903563 0.161558
Q2FV27   3 0.285714 -1.27278 0.943444
Q2FZ56   6 0.571429 -1.27278 0.943444
Q2FVF3   14 1.33333 0.903563 0.161558
Q2G0B6   8 0.761905 -1.27278 0.943444
Q2G2S5   8 0.761905 -1.27278 0.943444
Q2FW68   3 0.285714 -1.27278 0.943444
Q2FWX7   2 0.190476 -1.27278 0.943444
Q2FWB6   10 0.952381 -1.27278 0.943444
Q2FXA9   3 0.285714 -1.27278 0.943444
Q2FXP3   4 0.380952 -1.27278 0.943444
Q2FUX5   6 0.571429 -1.27278 0.943444
Q2FZZ4   3 0.285714 -1.27278 0.943444
Q2FX98   11 1.04762 0.903563 0.161558
Q2FV23   1 0.0952381 -1.27278 0.943444
Q2FUR1   6 0.571429 -1.27278 0.943444
Q2FY49   7 0.666667 -1.27278 0.943444
Q2G017   0 0 -1.27278 0.943444
Q2G2K9   17 1.61905 0.903563 0.161558
Q2G2N9   3 0.285714 -1.27278 0.943444
Q2G0E9   17 1.61905 0.903563 0.161558
Q2FY19   4 0.380952 -1.27278 0.943444
Q2G1E3   12 1.14286 0.903563 0.161558
Q2FW17   0 0 -1.27278 0.943444
Q2FWK9   3 0.285714 -1.27278 0.943444
Q2G2Q6   9 0.857143 -1.27278 0.943444
Q2G2Q5   9 0.857143 -1.27278 0.943444
Q2G1U9   3 0.285714 -1.27278 0.943444
Q2G299   5 0.47619 -1.27278 0.943444
Q2FX75   0 0 -1.27278 0.943444
Q2G058   5 0.47619 -1.27278 0.943444
Q2G0E3   1 0.0952381 -1.27278 0.943444
Q2FYK0   11 1.04762 0.903563 0.161558
Q2G2K6   0 0 -1.27278 0.943444
Q2FYN0   0 0 -1.27278 0.943444
Q2FVK7   28 2.66667 3.07991 0.0107511
Q2FX15   2 0.190476 -1.27278 0.943444
Q2FVN9   14 1.33333 0.903563 0.161558
Q2FWX0   18 1.71429 0.903563 0.161558
Q2G143   5 0.47619 -1.27278 0.943444
Q2G0C7   1 0.0952381 -1.27278 0.943444
Q2G0K6   6 0.571429 -1.27278 0.943444
Q2FZZ1   16 1.52381 0.903563 0.161558
Q2FV13   3 0.285714 -1.27278 0.943444
Q2G128   14 1.33333 0.903563 0.161558
Q2FXU2   1 0.0952381 -1.27278 0.943444
Q2G2R4   6 0.571429 -1.27278 0.943444
Q2FXM1   8 0.761905 -1.27278 0.943444
Q8KQR1   1 0.0952381 -1.27278 0.943444
Q2G2Q9   7 0.666667 -1.27278 0.943444
Q2FVG9   14 1.33333 0.903563 0.161558
Q2FV56   14 1.33333 0.903563 0.161558
Q2FWG7   17 1.54545 0.903563 0.161558
Q2G0T1   11 1 0.903563 0.161558
Q2FXB9   19 1.72727 0.903563 0.161558
Q2FZP3   18 1.63636 0.903563 0.161558
Q2FZQ2   19 1.72727 0.903563 0.161558
Q2FXS4   4 0.363636 -1.27278 0.943444
Q2FZ21   5 0.454545 -1.27278 0.943444
Q2G2X2   5 0.454545 -1.27278 0.943444
Q2FZF6   3 0.272727 -1.27278 0.943444
Q2FYA0   4 0.363636 -1.27278 0.943444
Q2G2A9   22 2 3.07991 0.0107511
Q2FYB9   1 0.0909091 -1.27278 0.943444
Q2FYI4   8 0.727273 -1.27278 0.943444
Q2FYL4   5 0.454545 -1.27278 0.943444
Q2G1T0   21 1.90909 0.903563 0.161558
Q2FXW7   6 0.545455 -1.27278 0.943444
Q2FZA1   8 0.727273 -1.27278 0.943444
Q2FY76   7 0.636364 -1.27278 0.943444
Q2FZ97   6 0.545455 -1.27278 0.943444
Q2G1I4   19 1.72727 0.903563 0.161558
Q2FYQ6   20 1.81818 0.903563 0.161558
Q2FXL6   7 0.636364 -1.27278 0.943444
Q2G2G6   12 1.09091 0.903563 0.161558
Q2FVH1   22 2 3.07991 0.0107511
Q2FYA8   4 0.363636 -1.27278 0.943444
Q2G2M5   9 0.818182 -1.27278 0.943444
Q2FV99   1 0.0909091 -1.27278 0.943444
Q2G105   1 0.0909091 -1.27278 0.943444
Q2FW23   6 0.545455 -1.27278 0.943444
Q2G012   0 0 -1.27278 0.943444
Q2G2V5   1 0.0909091 -1.27278 0.943444
Q2FW07   11 1 0.903563 0.161558
Q2G0F2   3 0.272727 -1.27278 0.943444
Q2FZC9   20 1.81818 0.903563 0.161558
Q2FXE9   22 2 3.07991 0.0107511
Q2FV47   5 0.454545 -1.27278 0.943444
Q2G2Q8   9 0.818182 -1.27278 0.943444
Q2FYE7   17 1.54545 0.903563 0.161558
Q2FUT3   16 1.45455 0.903563 0.161558
Q2G068   10 0.909091 -1.27278 0.943444
Q2G2D3   3 0.272727 -1.27278 0.943444
Q2FYK4   6 0.545455 -1.27278 0.943444
Q2FX36   2 0.181818 -1.27278 0.943444
Q2G0A4   19 1.72727 0.903563 0.161558
Q2G080   31 2.81818 3.07991 0.0107511
Q2FUT1   11 1 0.903563 0.161558
Q2FYH3   16 1.45455 0.903563 0.161558
Q2FXA7   7 0.636364 -1.27278 0.943444
Q2G2Y6   0 0 -1.27278 0.943444
Q2FY55   7 0.636364 -1.27278 0.943444
Q2FY61   2 0.181818 -1.27278 0.943444
Q2G0E2   4 0.363636 -1.27278 0.943444
Q2FVY1   4 0.363636 -1.27278 0.943444
Q2FUV1   8 0.727273 -1.27278 0.943444
Q2FUS9   0 0 -1.27278 0.943444
Q2G1A1   0 0 -1.27278 0.943444
P60639   15 1.36364 0.903563 0.161558
Q2FZE9   0 0 -1.27278 0.943444
Q2G1I9   30 2.72727 3.07991 0.0107511
Q2FWN0   9 0.818182 -1.27278 0.943444
Q2FZE3   8 0.727273 -1.27278 0.943444
Q93Q23   10 0.909091 -1.27278 0.943444
Q2FWE9   6 0.545455 -1.27278 0.943444
Q2FUS1   29 2.63636 3.07991 0.0107511
Q2FVM5   9 0.818182 -1.27278 0.943444
Q2G2N7   10 0.909091 -1.27278 0.943444
Q2FWG0   27 2.45455 3.07991 0.0107511
Q2FXV7   28 2.54545 3.07991 0.0107511
Q2FW69   11 1 0.903563 0.161558
P0A0F8   3 0.272727 -1.27278 0.943444
Q2G055   3 0.272727 -1.27278 0.943444
Q2FV37   10 0.909091 -1.27278 0.943444
Q2G225   16 1.45455 0.903563 0.161558
Q2FXG2   6 0.545455 -1.27278 0.943444
Q2FY87   1 0.0909091 -1.27278 0.943444
Q2FWR7   2 0.181818 -1.27278 0.943444
Q2G1U6   6 0.545455 -1.27278 0.943444
Q2G006   4 0.363636 -1.27278 0.943444
Q2G2I6   17 1.47826 0.903563 0.161558
Q2FWS1   0 0 -1.27278 0.943444
Q2FYF5   8 0.695652 -1.27278 0.943444
Q2G0F1   26 2.26087 3.07991 0.0107511
Q2G0J2   14 1.21739 0.903563 0.161558
Q2FXE3   11 0.956522 -1.27278 0.943444
Q2FYV8   6 0.521739 -1.27278 0.943444
Q2G1X6   12 1.04348 0.903563 0.161558
Q2FUP5   11 0.956522 -1.27278 0.943444
Q2G1A4   23 2 3.07991 0.0107511
Q2G0H9   13 1.13043 0.903563 0.161558
Q2G0M0   16 1.3913 0.903563 0.161558
Q2FYK6   3 0.26087 -1.27278 0.943444
Q2G023   4 0.347826 -1.27278 0.943444
Q2G0G2   4 0.347826 -1.27278 0.943444
Q2FXC0   1 0.0869565 -1.27278 0.943444
Q2FXF1   2 0.173913 -1.27278 0.943444
Q2FW00   25 2.17391 3.07991 0.0107511
Q2G1E7   20 1.73913 0.903563 0.161558
Q2FWE7   9 0.782609 -1.27278 0.943444
Q2FY32   9 0.782609 -1.27278 0.943444
Q2FUU0   2 0.173913 -1.27278 0.943444
Q2FVU5   8 0.695652 -1.27278 0.943444
Q2G062   24 2.08696 3.07991 0.0107511
Q2FV26   12 1.04348 0.903563 0.161558
Q2FW97   5 0.434783 -1.27278 0.943444
Q2FZY8   17 1.47826 0.903563 0.161558
Q2G277   20 1.73913 0.903563 0.161558
Q2G0V1   17 1.47826 0.903563 0.161558
Q2FWJ3   7 0.608696 -1.27278 0.943444
Q2G2J2   2 0.173913 -1.27278 0.943444
Q2FVB0   22 1.91304 0.903563 0.161558
Q2G278   5 0.434783 -1.27278 0.943444
Q2G107   1 0.0869565 -1.27278 0.943444
P0A0M9   6 0.521739 -1.27278 0.943444
Q2G067   16 1.3913 0.903563 0.161558
Q2FV55   1 0.0869565 -1.27278 0.943444
Q2G1L3   6 0.521739 -1.27278 0.943444
Q2G2R0   10 0.869565 -1.27278 0.943444
Q2G2T3   2 0.173913 -1.27278 0.943444
Q2FWA8   10 0.869565 -1.27278 0.943444
Q2G056   11 0.956522 -1.27278 0.943444
Q2FWR1   12 1.04348 0.903563 0.161558
Q2FXP9   2 0.173913 -1.27278 0.943444
Q2FZI4   11 0.956522 -1.27278 0.943444
Q2G2L7   11 0.956522 -1.27278 0.943444
Q2FVG1   18 1.56522 0.903563 0.161558
Q2G1I7   6 0.521739 -1.27278 0.943444
Q2FVB6   23 2 3.07991 0.0107511
Q2G001   8 0.695652 -1.27278 0.943444
Q2FUX3   0 0 -1.27278 0.943444
Q2G1Q9   12 1.04348 0.903563 0.161558
Q2G2S9   9 0.782609 -1.27278 0.943444
Q2FXZ8   13 1.13043 0.903563 0.161558
Q2FZI7   8 0.695652 -1.27278 0.943444
Q2FUS6   4 0.347826 -1.27278 0.943444
Q2FUZ6   4 0.347826 -1.27278 0.943444
Q2FYQ9   7 0.608696 -1.27278 0.943444
Q2FYS8   3 0.26087 -1.27278 0.943444
Q2FYS6   21 1.82609 0.903563 0.161558
Q2FZG6   3 0.26087 -1.27278 0.943444
Q2G1L9   18 1.56522 0.903563 0.161558
Q2FXT3   10 0.869565 -1.27278 0.943444
Q2FZN9   4 0.347826 -1.27278 0.943444
Q2FW20   3 0.26087 -1.27278 0.943444
Q2G0H3   8 0.695652 -1.27278 0.943444
Q2FV98   5 0.434783 -1.27278 0.943444
Q2FXR7   12 1.04348 0.903563 0.161558
Q2G1T4   5 0.434783 -1.27278 0.943444
Q2FW38   4 0.347826 -1.27278 0.943444
Q2G2P6   26 2.26087 3.07991 0.0107511
Q2FVL7   10 0.869565 -1.27278 0.943444
Q2FVY2   3 0.26087 -1.27278 0.943444
Q2FYZ0   3 0.26087 -1.27278 0.943444
Q2FYW2   17 1.47826 0.903563 0.161558
P60643   18 1.56522 0.903563 0.161558
Q2G265   4 0.347826 -1.27278 0.943444
Q2FV42   13 1.13043 0.903563 0.161558
Q2FXN0   11 0.956522 -1.27278 0.943444
Q2G2D9   17 1.47826 0.903563 0.161558
Q2FV75   5 0.434783 -1.27278 0.943444
Q2FYE0   16 1.3913 0.903563 0.161558
Q2FX03   21 1.82609 0.903563 0.161558
Q2FX89   8 0.695652 -1.27278 0.943444
Q2FX43   0 0 -1.27278 0.943444
Q2FV69   17 1.41667 0.903563 0.161558
P72360   26 2.16667 3.07991 0.0107511
Q2FVQ1   7 0.583333 -1.27278 0.943444
Q2FYG7   10 0.833333 -1.27278 0.943444
Q2G1J8   32 2.66667 3.07991 0.0107511
Q2FW77   26 2.16667 3.07991 0.0107511
Q2FWI4   7 0.583333 -1.27278 0.943444
Q2FX62   2 0.166667 -1.27278 0.943444
Q2G0U6   8 0.666667 -1.27278 0.943444
Q2G0P2   4 0.333333 -1.27278 0.943444
Q2G0B8   4 0.333333 -1.27278 0.943444
Q2FVL3   17 1.41667 0.903563 0.161558
Q2G1K8   6 0.5 -1.27278 0.943444
Q2G2R9   8 0.666667 -1.27278 0.943444
Q2G2I3   23 1.91667 0.903563 0.161558
Q2FY56   20 1.66667 0.903563 0.161558
Q2G0B1   12 1 0.903563 0.161558
Q2G1T1   8 0.666667 -1.27278 0.943444
Q2FVX5   19 1.58333 0.903563 0.161558
Q2G0H8   11 0.916667 -1.27278 0.943444
Q2FVT3   3 0.25 -1.27278 0.943444
Q2FWF6   5 0.416667 -1.27278 0.943444
Q2FWZ6   11 0.916667 -1.27278 0.943444
Q2FZ77   3 0.25 -1.27278 0.943444
Q2G0H0   14 1.16667 0.903563 0.161558
Q2G2G7   7 0.583333 -1.27278 0.943444
Q2G117   5 0.416667 -1.27278 0.943444
Q2FXG9   8 0.666667 -1.27278 0.943444
Q2FWE4   1 0.0833333 -1.27278 0.943444
Q2FUS0   13 1.08333 0.903563 0.161558
Q2FWR3   9 0.75 -1.27278 0.943444
Q2FYA9   0 0 -1.27278 0.943444
Q2G0Y5   13 1.08333 0.903563 0.161558
Q2FZZ8   10 0.833333 -1.27278 0.943444
Q2G1Z6   20 1.66667 0.903563 0.161558
Q2FX53   21 1.75 0.903563 0.161558
Q2FZC4   2 0.166667 -1.27278 0.943444
Q2FUS5   23 1.91667 0.903563 0.161558
Q2G1R0   23 1.91667 0.903563 0.161558
Q2G0D5   21 1.75 0.903563 0.161558
Q2FY18   20 1.66667 0.903563 0.161558
Q2FYH8   18 1.5 0.903563 0.161558
Q2G1F2   7 0.583333 -1.27278 0.943444
Q2G0Q5   4 0.333333 -1.27278 0.943444
Q2FVR2   3 0.25 -1.27278 0.943444
Q2FZE7   2 0.166667 -1.27278 0.943444
Q2G0I0   16 1.33333 0.903563 0.161558
Q2G0R1   5 0.416667 -1.27278 0.943444
Q2G0L7   5 0.416667 -1.27278 0.943444
Q2FWI1   16 1.33333 0.903563 0.161558
Q2G0F7   13 1.08333 0.903563 0.161558
Q2FXY3   10 0.833333 -1.27278 0.943444
P0A084   12 1 0.903563 0.161558
Q2G0G5   12 1 0.903563 0.161558
Q2FZE5   18 1.5 0.903563 0.161558
Q2G0A2   25 2.08333 3.07991 0.0107511
Q2FVE8   20 1.66667 0.903563 0.161558
Q2G2M8   3 0.25 -1.27278 0.943444
Q2FYH7   10 0.833333 -1.27278 0.943444
Q2FVR8   10 0.833333 -1.27278 0.943444
Q2FZU9   5 0.416667 -1.27278 0.943444
Q2FYX7   10 0.833333 -1.27278 0.943444
Q2G280   5 0.416667 -1.27278 0.943444
Q2FVG5   10 0.833333 -1.27278 0.943444
Q2FWX1   20 1.66667 0.903563 0.161558
Q2FVB3   23 1.91667 0.903563 0.161558
Q2G2A1   9 0.75 -1.27278 0.943444
Q2G1W7   0 0 -1.27278 0.943444
Q2FW36   20 1.66667 0.903563 0.161558
P31337   11 0.916667 -1.27278 0.943444
Q2FXB8   24 2 3.07991 0.0107511
Q2G2F3   7 0.583333 -1.27278 0.943444
Q2FYM7   15 1.25 0.903563 0.161558
Q2FYB2   2 0.166667 -1.27278 0.943444
Q2G2E2   14 1.12 0.903563 0.161558
Q2G2G9   21 1.68 0.903563 0.161558
Q2FVC5   2 0.16 -1.27278 0.943444
Q2G0T3   10 0.8 -1.27278 0.943444
Q2G074   20 1.6 0.903563 0.161558
Q2G016   5 0.4 -1.27278 0.943444
Q2G0G4   6 0.48 -1.27278 0.943444
Q2G2K1   1 0.08 -1.27278 0.943444
Q2FXE1   20 1.6 0.903563 0.161558
Q2FWD2   7 0.56 -1.27278 0.943444
Q2G1Q0   5 0.4 -1.27278 0.943444
Q2G073   25 2 3.07991 0.0107511
Q2G1T7   16 1.28 0.903563 0.161558
Q2FVI3   6 0.48 -1.27278 0.943444
Q2FZ93   23 1.84 0.903563 0.161558
Q2FVQ7   3 0.24 -1.27278 0.943444
Q2G2B9   27 2.16 3.07991 0.0107511
Q2FZN5   15 1.2 0.903563 0.161558
Q2FY72   3 0.24 -1.27278 0.943444
Q2G0A0   5 0.4 -1.27278 0.943444
Q2FZQ8   22 1.76 0.903563 0.161558
Q2FXP1   12 0.96 -1.27278 0.943444
P0A0B7   3 0.24 -1.27278 0.943444
Q2FYW0   15 1.2 0.903563 0.161558
Q2G230   19 1.52 0.903563 0.161558
Q2G0H5   13 1.04 0.903563 0.161558
Q2G0B7   12 0.96 -1.27278 0.943444
Q2G131   27 2.16 3.07991 0.0107511
Q2G0Y4   12 0.96 -1.27278 0.943444
Q2G2L0   11 0.88 -1.27278 0.943444
Q2G101   10 0.8 -1.27278 0.943444
Q2G036   10 0.8 -1.27278 0.943444
Q2FXN3   19 1.52 0.903563 0.161558
Q2FWY2   12 0.96 -1.27278 0.943444
Q2FXK6   12 0.96 -1.27278 0.943444
Q2G2Y3   2 0.16 -1.27278 0.943444
Q2G1P8   4 0.32 -1.27278 0.943444
Q2G0N7   4 0.32 -1.27278 0.943444
Q2FW43   10 0.8 -1.27278 0.943444
Q2G2N4   15 1.2 0.903563 0.161558
Q2FW59   3 0.24 -1.27278 0.943444
Q2G1V0   13 1.04 0.903563 0.161558
Q2G010   6 0.48 -1.27278 0.943444
Q2FWJ4   11 0.88 -1.27278 0.943444
Q2FUR3   6 0.48 -1.27278 0.943444
Q2FXE4   11 0.88 -1.27278 0.943444
Q2FY36   5 0.4 -1.27278 0.943444
Q2G1Q7   2 0.16 -1.27278 0.943444
Q2FX09   12 0.96 -1.27278 0.943444
Q2G0Z1   9 0.72 -1.27278 0.943444
Q2FWJ1   12 0.96 -1.27278 0.943444
Q2FUT4   5 0.4 -1.27278 0.943444
Q2FYI1   9 0.72 -1.27278 0.943444
Q2FXQ8   7 0.56 -1.27278 0.943444
Q2FUZ0   13 1.04 0.903563 0.161558
P0A086   10 0.8 -1.27278 0.943444
Q2FZM0   27 2.16 3.07991 0.0107511
Q2FXL3   3 0.24 -1.27278 0.943444
Q2G2K7   18 1.44 0.903563 0.161558
Q2FVL1   26 2.08 3.07991 0.0107511
Q2FW21   1 0.08 -1.27278 0.943444
Q2G201   5 0.4 -1.27278 0.943444
Q2FVV6   9 0.72 -1.27278 0.943444
Q2FV03   4 0.32 -1.27278 0.943444
Q2G2T2   22 1.76 0.903563 0.161558
Q2FZ44   1 0.08 -1.27278 0.943444
Q2G1N7   12 0.96 -1.27278 0.943444
Q2G172   12 0.96 -1.27278 0.943444
Q2G208   29 2.32 3.07991 0.0107511
Q2FZR7   19 1.52 0.903563 0.161558
Q2G2K2   0 0 -1.27278 0.943444
Q2FVA4   16 1.28 0.903563 0.161558
Q2G0F5   24 1.92 0.903563 0.161558
Q2G0X0   3 0.24 -1.27278 0.943444
Q2FXU0   4 0.32 -1.27278 0.943444
Q2FXX9   8 0.64 -1.27278 0.943444
Q2G2K8   1 0.08 -1.27278 0.943444
Q2G0X1   3 0.230769 -1.27278 0.943444
Q2FXI8   1 0.0769231 -1.27278 0.943444
Q2G0L1   8 0.615385 -1.27278 0.943444
Q2FX07   8 0.615385 -1.27278 0.943444
Q2G139   2 0.153846 -1.27278 0.943444
Q2FUV5   6 0.461538 -1.27278 0.943444
Q2FVD0   2 0.153846 -1.27278 0.943444
Q2FX10   15 1.15385 0.903563 0.161558
Q2G1W5   5 0.384615 -1.27278 0.943444
Q2G1Y7   4 0.307692 -1.27278 0.943444
Q2G190   7 0.538462 -1.27278 0.943444
Q2FV59   24 1.84615 0.903563 0.161558
Q2FZS3   2 0.153846 -1.27278 0.943444
Q2FX90   8 0.615385 -1.27278 0.943444
Q2FW85   27 2.07692 3.07991 0.0107511
Q2FZ65   10 0.769231 -1.27278 0.943444
Q2FXJ7   11 0.846154 -1.27278 0.943444
Q2FVW2   11 0.846154 -1.27278 0.943444
Q2G0H4   17 1.30769 0.903563 0.161558
Q2FVV4   19 1.46154 0.903563 0.161558
Q2FUR9   22 1.69231 0.903563 0.161558
Q2FW06   2 0.153846 -1.27278 0.943444
Q2FY84   10 0.769231 -1.27278 0.943444
Q2G132   8 0.615385 -1.27278 0.943444
Q2G0C9   3 0.230769 -1.27278 0.943444
Q2G2N1   21 1.61538 0.903563 0.161558
Q2FVF2   21 1.61538 0.903563 0.161558
Q2FZ30   19 1.46154 0.903563 0.161558
Q2FXX8   7 0.538462 -1.27278 0.943444
Q2FZX6   22 1.69231 0.903563 0.161558
Q2G1Z2   23 1.76923 0.903563 0.161558
Q2G0G7   12 0.923077 -1.27278 0.943444
Q2FV53   4 0.307692 -1.27278 0.943444
Q2FV28   15 1.15385 0.903563 0.161558
Q2G097   5 0.384615 -1.27278 0.943444
Q2FZC5   5 0.384615 -1.27278 0.943444
Q2FY77   10 0.769231 -1.27278 0.943444
Q2FVA9   8 0.615385 -1.27278 0.943444
Q2G2W5   0 0 -1.27278 0.943444
Q2FX97   11 0.846154 -1.27278 0.943444
Q2G1F3   6 0.461538 -1.27278 0.943444
Q2FYU1   0 0 -1.27278 0.943444
Q2FUP6   12 0.923077 -1.27278 0.943444
Q2G2U7   17 1.30769 0.903563 0.161558
Q2FY09   11 0.846154 -1.27278 0.943444
Q2G1J6   16 1.23077 0.903563 0.161558
Q2G059   3 0.230769 -1.27278 0.943444
Q2FVK5   15 1.15385 0.903563 0.161558
Q2G0H7   15 1.15385 0.903563 0.161558
Q2FWN2   22 1.69231 0.903563 0.161558
Q2FYV7   8 0.615385 -1.27278 0.943444
Q2G236   23 1.76923 0.903563 0.161558
Q2FZR6   21 1.61538 0.903563 0.161558
Q2G1P9   5 0.384615 -1.27278 0.943444
Q2G0R9   7 0.538462 -1.27278 0.943444
Q2FUZ9   12 0.923077 -1.27278 0.943444
Q2FVP2   10 0.769231 -1.27278 0.943444
Q2FXC8   3 0.230769 -1.27278 0.943444
Q2FVC4   4 0.307692 -1.27278 0.943444
Q2FZ29   7 0.538462 -1.27278 0.943444
Q2FYR8   4 0.296296 -1.27278 0.943444
Q2FY23   5 0.37037 -1.27278 0.943444
Q2G0D4   7 0.518519 -1.27278 0.943444
Q2FZ38   15 1.11111 0.903563 0.161558
Q2FXH1   29 2.14815 3.07991 0.0107511
Q2FXZ9   9 0.666667 -1.27278 0.943444
Q2G1V3   28 2.07407 3.07991 0.0107511
Q2FVZ0   32 2.37037 3.07991 0.0107511
Q2FV95   15 1.11111 0.903563 0.161558
Q2G196   10 0.740741 -1.27278 0.943444
Q2FZ61   7 0.518519 -1.27278 0.943444
Q2FW27   9 0.666667 -1.27278 0.943444
Q2FWH2   28 2.07407 3.07991 0.0107511
Q2FZQ9   20 1.48148 0.903563 0.161558
Q2FWQ9   11 0.814815 -1.27278 0.943444
Q2G1N5   24 1.77778 0.903563 0.161558
Q2FZP8   24 1.77778 0.903563 0.161558
Q2FXC2   6 0.444444 -1.27278 0.943444
Q2G0X9   1 0.0740741 -1.27278 0.943444
Q2FX08   8 0.592593 -1.27278 0.943444
Q2FUV2   14 1.03704 0.903563 0.161558
Q2FZT8   3 0.222222 -1.27278 0.943444
Q2G2N2   21 1.55556 0.903563 0.161558
Q2G0M1   19 1.40741 0.903563 0.161558
Q2FVX8   5 0.37037 -1.27278 0.943444
Q2G220   12 0.888889 -1.27278 0.943444
Q2FW37   10 0.740741 -1.27278 0.943444
Q2G203   13 0.962963 -1.27278 0.943444
Q2FY89   8 0.592593 -1.27278 0.943444
Q2G1K7   13 0.962963 -1.27278 0.943444
Q2G013   21 1.55556 0.903563 0.161558
Q2FV91   30 2.22222 3.07991 0.0107511
Q2FW92   15 1.11111 0.903563 0.161558
Q2G1U5   13 0.962963 -1.27278 0.943444
Q2G2A6   4 0.296296 -1.27278 0.943444
Q2G0G9   12 0.888889 -1.27278 0.943444
P0A088   0 0 -1.27278 0.943444
Q2G0B4   18 1.33333 0.903563 0.161558
Q2G0X7   4 0.296296 -1.27278 0.943444
Q2G0S0   2 0.148148 -1.27278 0.943444
Q2FW12   5 0.37037 -1.27278 0.943444
Q2G0J7   12 0.888889 -1.27278 0.943444
Q2FW76   23 1.7037 0.903563 0.161558
Q2G1Z7   10 0.740741 -1.27278 0.943444
Q2G2S1   12 0.888889 -1.27278 0.943444
Q2G1B1   8 0.592593 -1.27278 0.943444
Q2FVP3   13 0.962963 -1.27278 0.943444
Q2G1V1   10 0.740741 -1.27278 0.943444
Q2G1H8   10 0.740741 -1.27278 0.943444
Q2G149   8 0.592593 -1.27278 0.943444
Q2FXC7   3 0.222222 -1.27278 0.943444
Q2G019   4 0.296296 -1.27278 0.943444
Q2FWL6   13 0.962963 -1.27278 0.943444
Q2G199   27 2 3.07991 0.0107511
Q2FY41   0 0 -1.27278 0.943444
Q2FX33   11 0.814815 -1.27278 0.943444
Q2G181   8 0.592593 -1.27278 0.943444
Q2FVT1   21 1.55556 0.903563 0.161558
Q2G0Z5   13 0.962963 -1.27278 0.943444
Q2FZC7   15 1.11111 0.903563 0.161558
Q2G1U0   13 0.962963 -1.27278 0.943444
Q2FW18   4 0.296296 -1.27278 0.943444
Q2G0H1   15 1.11111 0.903563 0.161558
Q2FX22   8 0.592593 -1.27278 0.943444
Q2G157   13 0.962963 -1.27278 0.943444
Q2G2J5   14 1.03704 0.903563 0.161558
Q2FZH9   27 2 3.07991 0.0107511
Q2FZA6   24 1.77778 0.903563 0.161558
Q2G1N6   22 1.62963 0.903563 0.161558
Q2FVR4   22 1.62963 0.903563 0.161558
Q2FY13   10 0.740741 -1.27278 0.943444
Q2G025   12 0.888889 -1.27278 0.943444
Q2FV36   20 1.48148 0.903563 0.161558
Q2G0W9   5 0.37037 -1.27278 0.943444
Q2G0L0   11 0.814815 -1.27278 0.943444
Q2FUR2   5 0.37037 -1.27278 0.943444
Q2FVJ9   5 0.37037 -1.27278 0.943444
Q2G1S8   6 0.428571 -1.27278 0.943444
Q2FVJ5   11 0.785714 -1.27278 0.943444
Q2FZ39   15 1.07143 0.903563 0.161558
Q2FWP6   10 0.714286 -1.27278 0.943444
Q2FVB4   10 0.714286 -1.27278 0.943444
Q2G0V7   14 1 0.903563 0.161558
Q2FUV4   4 0.285714 -1.27278 0.943444
Q2FYG5   11 0.785714 -1.27278 0.943444
Q2FW71   25 1.78571 0.903563 0.161558
Q2FZB1   3 0.214286 -1.27278 0.943444
Q2G0Y9   6 0.428571 -1.27278 0.943444
Q2G0X4   4 0.285714 -1.27278 0.943444
Q2FZL2   2 0.142857 -1.27278 0.943444
Q2FVS1   4 0.285714 -1.27278 0.943444
Q2G099   5 0.357143 -1.27278 0.943444
Q2FZN0   9 0.642857 -1.27278 0.943444
Q2FZ50   18 1.28571 0.903563 0.161558
Q2G0X8   4 0.285714 -1.27278 0.943444
Q2G167   9 0.642857 -1.27278 0.943444
Q2G086   13 0.928571 -1.27278 0.943444
Q2G0D0   13 0.928571 -1.27278 0.943444
Q2FWG3   13 0.928571 -1.27278 0.943444
Q2G228   7 0.5 -1.27278 0.943444
Q2FWW8   25 1.78571 0.903563 0.161558
Q2FYL0   1 0.0714286 -1.27278 0.943444
Q2FXX2   12 0.857143 -1.27278 0.943444
Q2G0C4   26 1.85714 0.903563 0.161558
Q2FZA2   18 1.28571 0.903563 0.161558
Q2FWL0   6 0.428571 -1.27278 0.943444
Q2FUY9   8 0.571429 -1.27278 0.943444
Q2G0T8   9 0.642857 -1.27278 0.943444
Q2FWK0   10 0.714286 -1.27278 0.943444
Q2G0D9   21 1.5 0.903563 0.161558
Q2FZF3   3 0.214286 -1.27278 0.943444
Q2FZ17   7 0.5 -1.27278 0.943444
Q2G0T6   5 0.357143 -1.27278 0.943444
Q2G140   22 1.57143 0.903563 0.161558
Q2G2F2   18 1.28571 0.903563 0.161558
Q2FXG0   6 0.428571 -1.27278 0.943444
Q2FWR4   14 1 0.903563 0.161558
Q2G195   14 1 0.903563 0.161558
Q2FVY4   9 0.642857 -1.27278 0.943444
Q2G1I6   9 0.642857 -1.27278 0.943444
Q2FVD5   9 0.642857 -1.27278 0.943444
Q2FZM1   10 0.714286 -1.27278 0.943444
Q2FVG0   9 0.642857 -1.27278 0.943444
Q2FZM7   5 0.357143 -1.27278 0.943444
Q2FZB2   3 0.214286 -1.27278 0.943444
Q2G287   19 1.35714 0.903563 0.161558
Q2FWG4   16 1.14286 0.903563 0.161558
Q2G2B3   24 1.71429 0.903563 0.161558
Q2FY48   22 1.57143 0.903563 0.161558
Q9ZNI1   9 0.642857 -1.27278 0.943444
Q2FV94   11 0.785714 -1.27278 0.943444
Q2G2X5   13 0.928571 -1.27278 0.943444
Q2FVX6   8 0.571429 -1.27278 0.943444
Q2G060   26 1.85714 0.903563 0.161558
Q2FVG2   27 1.92857 0.903563 0.161558
Q2G1Q1   7 0.5 -1.27278 0.943444
Q2G1F1   4 0.285714 -1.27278 0.943444
Q2FXC5   3 0.214286 -1.27278 0.943444
Q2G2B0   17 1.21429 0.903563 0.161558
Q2FXR6   29 2.07143 3.07991 0.0107511
Q2FXE0   11 0.785714 -1.27278 0.943444
Q2FUY3   16 1.14286 0.903563 0.161558
Q2G1S6   3 0.214286 -1.27278 0.943444
Q2FVE9   24 1.71429 0.903563 0.161558
Q2FVU7   13 0.928571 -1.27278 0.943444
Q2FVM7   13 0.928571 -1.27278 0.943444
Q2FVU6   24 1.71429 0.903563 0.161558
Q2FVA1   12 0.857143 -1.27278 0.943444
Q2FWB8   7 0.5 -1.27278 0.943444
Q2FYR5   9 0.642857 -1.27278 0.943444
Q2G261   21 1.5 0.903563 0.161558
Q2G264   13 0.928571 -1.27278 0.943444
Q2G0U4   13 0.928571 -1.27278 0.943444
Q2G226   35 2.5 3.07991 0.0107511
Q2FZT7   2 0.142857 -1.27278 0.943444
Q2FXJ4   12 0.857143 -1.27278 0.943444
Q2G047   13 0.928571 -1.27278 0.943444
Q2FWD9   4 0.285714 -1.27278 0.943444
Q2FZH2   27 1.92857 0.903563 0.161558
Q2G044   22 1.57143 0.903563 0.161558
Q2FVZ8   26 1.85714 0.903563 0.161558
Q2G1C5   20 1.42857 0.903563 0.161558
Q2G1Z1   25 1.78571 0.903563 0.161558
Q2G135   5 0.357143 -1.27278 0.943444
Q2FVE5   13 0.928571 -1.27278 0.943444
Q2FZ70   10 0.714286 -1.27278 0.943444
Q2G2A0   8 0.571429 -1.27278 0.943444
Q2G224   14 0.965517 -1.27278 0.943444
P0A0K3   8 0.551724 -1.27278 0.943444
Q2G1A8   12 0.827586 -1.27278 0.943444
Q2G1P5   31 2.13793 3.07991 0.0107511
Q2FV93   23 1.58621 0.903563 0.161558
Q2FXC4   3 0.206897 -1.27278 0.943444
Q2FY74   19 1.31034 0.903563 0.161558
Q2G1M1   13 0.896552 -1.27278 0.943444
Q9EZ11   7 0.482759 -1.27278 0.943444
Q2FZB3   3 0.206897 -1.27278 0.943444
Q2G1V2   10 0.689655 -1.27278 0.943444
Q2FVM8   11 0.758621 -1.27278 0.943444
Q2FVR1   8 0.551724 -1.27278 0.943444
Q2FXC3   3 0.206897 -1.27278 0.943444
Q2FUV6   5 0.344828 -1.27278 0.943444
Q2G1D7   12 0.827586 -1.27278 0.943444
Q2FXR2   8 0.551724 -1.27278 0.943444
Q2FW83   29 2 3.07991 0.0107511
Q2G2X7   3 0.206897 -1.27278 0.943444
Q2FVM4   19 1.31034 0.903563 0.161558
P0A0J3   19 1.31034 0.903563 0.161558
Q2G2L8   10 0.689655 -1.27278 0.943444
Q2FZ27   10 0.689655 -1.27278 0.943444
Q2FZ53   17 1.17241 0.903563 0.161558
Q2G154   18 1.24138 0.903563 0.161558
Q2FZS4   29 2 3.07991 0.0107511
Q2FYQ5   18 1.24138 0.903563 0.161558
Q2FZL6   14 0.965517 -1.27278 0.943444
Q2FWB9   12 0.827586 -1.27278 0.943444
Q2FUQ4   11 0.758621 -1.27278 0.943444
Q2G293   13 0.896552 -1.27278 0.943444
Q2FZS5   10 0.689655 -1.27278 0.943444
Q2FYP9   19 1.31034 0.903563 0.161558
Q2G0K7   13 0.896552 -1.27278 0.943444
Q2FVV2   14 0.965517 -1.27278 0.943444
Q2FVN0   17 1.17241 0.903563 0.161558
Q2FX00   8 0.551724 -1.27278 0.943444
Q2G1I0   26 1.7931 0.903563 0.161558
Q2FXI2   12 0.827586 -1.27278 0.943444
Q2G2X1   18 1.24138 0.903563 0.161558
Q2FYG6   19 1.31034 0.903563 0.161558
Q2FXH0   12 0.827586 -1.27278 0.943444
Q2FXU7   14 0.965517 -1.27278 0.943444
Q2G170   16 1.10345 0.903563 0.161558
Q2FVQ9   13 0.896552 -1.27278 0.943444
Q2FWV2   4 0.275862 -1.27278 0.943444
Q2FVI5   28 1.93103 0.903563 0.161558
Q2FUW0   6 0.413793 -1.27278 0.943444
Q2FXB7   9 0.62069 -1.27278 0.943444
Q2G0J8   11 0.758621 -1.27278 0.943444
Q2FXB5   12 0.827586 -1.27278 0.943444
Q2FYE9   15 1.03448 0.903563 0.161558
Q2FVE2   14 0.965517 -1.27278 0.943444
Q2G2V6   15 1.03448 0.903563 0.161558
O08387   19 1.31034 0.903563 0.161558
Q2FZ14   13 0.896552 -1.27278 0.943444
Q2FXW3   14 0.965517 -1.27278 0.943444
Q2FYQ8   12 0.827586 -1.27278 0.943444
Q2G2D6   11 0.758621 -1.27278 0.943444
Q2G2T7   14 0.965517 -1.27278 0.943444
Q2FYP8   22 1.51724 0.903563 0.161558
Q2FZ25   11 0.758621 -1.27278 0.943444
Q2FY65   12 0.827586 -1.27278 0.943444
Q2G2T1   15 1.03448 0.903563 0.161558
Q2G1N0   30 2.06897 3.07991 0.0107511
Q2G110   21 1.44828 0.903563 0.161558
Q2G1E1   14 0.965517 -1.27278 0.943444
Q2G2F1   11 0.758621 -1.27278 0.943444
Q2FXE8   12 0.827586 -1.27278 0.943444
Q2FZ06   9 0.62069 -1.27278 0.943444
Q2FVH2   23 1.58621 0.903563 0.161558
Q2FYV6   12 0.827586 -1.27278 0.943444
Q2FZJ3   7 0.466667 -1.27278 0.943444
Q2G095   6 0.4 -1.27278 0.943444
Q2G2Y0   3 0.2 -1.27278 0.943444
Q2G2W3   13 0.866667 -1.27278 0.943444
Q2FY07   20 1.33333 0.903563 0.161558
Q2FXW8   7 0.466667 -1.27278 0.943444
Q2FUR6   12 0.8 -1.27278 0.943444
Q2FVW6   18 1.2 0.903563 0.161558
Q2G1X0   0 0 -1.27278 0.943444
Q2G1F6   22 1.46667 0.903563 0.161558
Q2FVK8   14 0.933333 -1.27278 0.943444
Q2G158   15 1 0.903563 0.161558
Q2G118   20 1.33333 0.903563 0.161558
Q2G077   32 2.13333 3.07991 0.0107511
Q2G0E0   10 0.666667 -1.27278 0.943444
Q2G263   6 0.4 -1.27278 0.943444
Q2FUU1   8 0.533333 -1.27278 0.943444
Q2G1X7   7 0.466667 -1.27278 0.943444
Q2G1C0   11 0.733333 -1.27278 0.943444
Q2FVB9   30 2 3.07991 0.0107511
Q2G273   9 0.6 -1.27278 0.943444
Q53726   10 0.666667 -1.27278 0.943444
Q2G2W9   11 0.733333 -1.27278 0.943444
Q2FZ22   12 0.8 -1.27278 0.943444
Q2G2U1   13 0.866667 -1.27278 0.943444
Q2FXW6   13 0.866667 -1.27278 0.943444
Q2G0P9   21 1.4 0.903563 0.161558
Q2FYE3   9 0.6 -1.27278 0.943444
Q2FXU3   7 0.466667 -1.27278 0.943444
Q2G052   8 0.533333 -1.27278 0.943444
Q2FZM6   14 0.933333 -1.27278 0.943444
Q2FX25   13 0.866667 -1.27278 0.943444
Q2FX05   8 0.533333 -1.27278 0.943444
Q2G1P2   30 2 3.07991 0.0107511
Q2G2C4   12 0.8 -1.27278 0.943444
Q2G165   24 1.6 0.903563 0.161558
Q2FXK8   17 1.13333 0.903563 0.161558
Q2FWP1   7 0.466667 -1.27278 0.943444
Q2FVU1   22 1.46667 0.903563 0.161558
Q2FZ78   10 0.666667 -1.27278 0.943444
Q2G0P0   10 0.666667 -1.27278 0.943444
Q2FXX3   27 1.8 0.903563 0.161558
Q2FVX2   10 0.666667 -1.27278 0.943444
Q2G0Q7   12 0.8 -1.27278 0.943444
Q2FXS6   3 0.2 -1.27278 0.943444
Q2FUZ1   8 0.533333 -1.27278 0.943444
Q2FZ87   12 0.8 -1.27278 0.943444
Q2FXF4   15 1 0.903563 0.161558
Q2G1G4   14 0.933333 -1.27278 0.943444
Q2FWE6   8 0.533333 -1.27278 0.943444
Q2G2U2   7 0.466667 -1.27278 0.943444
Q2FY17   11 0.733333 -1.27278 0.943444
Q2FVU3   15 1 0.903563 0.161558
Q2FVK1   0 0 -1.27278 0.943444
Q2G0K5   12 0.8 -1.27278 0.943444
Q2G2X8   2 0.133333 -1.27278 0.943444
Q2FYZ7   8 0.533333 -1.27278 0.943444
Q2FWG1   13 0.866667 -1.27278 0.943444
Q2G1Q6   11 0.733333 -1.27278 0.943444
Q2G2X9   3 0.2 -1.27278 0.943444
Q2FWN9   0 0 -1.27278 0.943444
Q2FYZ2   14 0.933333 -1.27278 0.943444
Q2FZJ1   5 0.333333 -1.27278 0.943444
Q2G002   9 0.6 -1.27278 0.943444
Q2FVL4   16 1.06667 0.903563 0.161558
Q2G2M7   4 0.266667 -1.27278 0.943444
Q2FWH6   9 0.6 -1.27278 0.943444
Q2FXQ3   6 0.4 -1.27278 0.943444
Q2G129   21 1.4 0.903563 0.161558
Q7BHL7   17 1.13333 0.903563 0.161558
Q2FZ71   13 0.866667 -1.27278 0.943444
Q2FZ88   8 0.516129 -1.27278 0.943444
Q2FV22   14 0.903226 -1.27278 0.943444
Q2FYM3   5 0.322581 -1.27278 0.943444
Q2FY06   14 0.903226 -1.27278 0.943444
Q2FXB0   0 0 -1.27278 0.943444
Q2FX87   17 1.09677 0.903563 0.161558
Q2FZ33   13 0.83871 -1.27278 0.943444
Q2G0J1   11 0.709677 -1.27278 0.943444
Q2FUT7   13 0.83871 -1.27278 0.943444
Q2FZH1   9 0.580645 -1.27278 0.943444
Q2FVX3   13 0.83871 -1.27278 0.943444
Q2FWC6   11 0.709677 -1.27278 0.943444
Q2FXN6   7 0.451613 -1.27278 0.943444
Q2FY79   10 0.645161 -1.27278 0.943444
Q2FZ23   12 0.774194 -1.27278 0.943444
Q2FVF1   11 0.709677 -1.27278 0.943444
Q2FWM5   16 1.03226 0.903563 0.161558
Q2G061   10 0.645161 -1.27278 0.943444
Q2FWL7   18 1.16129 0.903563 0.161558
Q2FVK3   0 0 -1.27278 0.943444
Q2FX19   19 1.22581 0.903563 0.161558
Q2G2U6   8 0.516129 -1.27278 0.943444
Q2G1S5   3 0.193548 -1.27278 0.943444
Q2FVS9   8 0.516129 -1.27278 0.943444
Q2G1M7   16 1.03226 0.903563 0.161558
Q2FW50   8 0.516129 -1.27278 0.943444
Q2G2L1   16 1.03226 0.903563 0.161558
Q2FWB1   10 0.645161 -1.27278 0.943444
Q2FXA8   9 0.580645 -1.27278 0.943444
Q2FV20   16 1.03226 0.903563 0.161558
Q2FUY1   7 0.451613 -1.27278 0.943444
Q2FYJ1   19 1.22581 0.903563 0.161558
Q2G043   3 0.193548 -1.27278 0.943444
Q2FZ43   15 0.967742 -1.27278 0.943444
Q9KJN4   11 0.709677 -1.27278 0.943444
Q2G194   15 0.967742 -1.27278 0.943444
Q2G0F0   14 0.903226 -1.27278 0.943444
Q2G2G2   10 0.645161 -1.27278 0.943444
Q2G0I8   15 0.967742 -1.27278 0.943444
Q2FXG5   15 0.967742 -1.27278 0.943444
Q2G2S6   17 1.09677 0.903563 0.161558
Q53700   15 0.967742 -1.27278 0.943444
Q2G0D8   11 0.709677 -1.27278 0.943444
P60430   0 0 -1.27278 0.943444
Q2FV41   14 0.903226 -1.27278 0.943444
Q2FXZ5   9 0.580645 -1.27278 0.943444
Q2FZL0   24 1.54839 0.903563 0.161558
Q2FY99   16 1.03226 0.903563 0.161558
Q2FX95   10 0.645161 -1.27278 0.943444
Q2FYR6   16 1.03226 0.903563 0.161558
Q2FUW2   25 1.6129 0.903563 0.161558
Q2FVL2   14 0.903226 -1.27278 0.943444
Q2G2L4   22 1.41935 0.903563 0.161558
Q2FXB1   0 0 -1.27278 0.943444
Q2FZY7   13 0.83871 -1.27278 0.943444
Q2FVN1   32 2.06452 3.07991 0.0107511
Q2G1S1   11 0.709677 -1.27278 0.943444
Q2FXK4   9 0.580645 -1.27278 0.943444
Q2FXM6   11 0.709677 -1.27278 0.943444
Q2FZJ6   12 0.774194 -1.27278 0.943444
Q2FVT4   9 0.580645 -1.27278 0.943444
Q2FYW1   23 1.48387 0.903563 0.161558
Q2FYZ3   16 1.03226 0.903563 0.161558
Q2FXX5   4 0.258065 -1.27278 0.943444
Q2FWM4   5 0.322581 -1.27278 0.943444
Q2G2L3   17 1.09677 0.903563 0.161558
Q2FYR3   16 1.03226 0.903563 0.161558
Q2G0I9   12 0.774194 -1.27278 0.943444
Q2G0M2   11 0.709677 -1.27278 0.943444
Q2G272   4 0.258065 -1.27278 0.943444
Q2FXL4   14 0.903226 -1.27278 0.943444
Q2G0U9   15 0.967742 -1.27278 0.943444
Q2FVE4   5 0.322581 -1.27278 0.943444
Q2FVC6   17 1.09677 0.903563 0.161558
Q2FV19   10 0.645161 -1.27278 0.943444
Q2G0S8   22 1.41935 0.903563 0.161558
Q2G2G3   29 1.87097 0.903563 0.161558
Q2G2X0   8 0.5 -1.27278 0.943444
Q2G0F3   13 0.8125 -1.27278 0.943444
Q2G037   13 0.8125 -1.27278 0.943444
Q2G1G6   15 0.9375 -1.27278 0.943444
Q2FWP0   1 0.0625 -1.27278 0.943444
Q2FY29   8 0.5 -1.27278 0.943444
Q2FXQ4   24 1.5 0.903563 0.161558
Q2G0S7   10 0.625 -1.27278 0.943444
Q2FZX7   13 0.8125 -1.27278 0.943444
Q2G0E6   22 1.375 0.903563 0.161558
Q2FY37   14 0.875 -1.27278 0.943444
Q2FYQ0   15 0.9375 -1.27278 0.943444
Q2FUV3   16 1 0.903563 0.161558
Q2FYV2   19 1.1875 0.903563 0.161558
Q2FVS4   24 1.5 0.903563 0.161558
Q2G2M3   14 0.875 -1.27278 0.943444
Q2FVM6   13 0.8125 -1.27278 0.943444
Q2G292   15 0.9375 -1.27278 0.943444
Q2FXH7   8 0.5 -1.27278 0.943444
Q2FYQ7   13 0.8125 -1.27278 0.943444
Q2FWG2   14 0.875 -1.27278 0.943444
Q2G159   10 0.625 -1.27278 0.943444
Q2FX96   13 0.8125 -1.27278 0.943444
Q2FV83   9 0.5625 -1.27278 0.943444
Q2G2D8   12 0.75 -1.27278 0.943444
Q2FYJ4   23 1.4375 0.903563 0.161558
Q2G1E8   16 1 0.903563 0.161558
Q2FVK2   0 0 -1.27278 0.943444
Q2FZP1   18 1.125 0.903563 0.161558
Q2FXI0   10 0.625 -1.27278 0.943444
Q2G134   26 1.625 0.903563 0.161558
Q2FZZ6   8 0.5 -1.27278 0.943444
Q2G1Z3   16 1 0.903563 0.161558
Q2G030   14 0.875 -1.27278 0.943444
Q2FV21   14 0.875 -1.27278 0.943444
Q9RQP6   21 1.3125 0.903563 0.161558
Q2FZ62   10 0.625 -1.27278 0.943444
Q2FZQ7   17 1.0625 0.903563 0.161558
Q2G0F4   12 0.75 -1.27278 0.943444
Q2FWE0   12 0.75 -1.27278 0.943444
Q2FVS0   23 1.4375 0.903563 0.161558
Q2FUT6   28 1.75 0.903563 0.161558
Q2FUQ5   18 1.125 0.903563 0.161558
Q2FZJ9   13 0.8125 -1.27278 0.943444
Q2FY81   12 0.75 -1.27278 0.943444
Q2G0K8   10 0.625 -1.27278 0.943444
Q2G262   29 1.8125 0.903563 0.161558
Q2G0E1   10 0.625 -1.27278 0.943444
Q2FWD3   14 0.875 -1.27278 0.943444
Q2FXA4   12 0.75 -1.27278 0.943444
Q2FVF0   17 1.0625 0.903563 0.161558
Q2FWW9   13 0.8125 -1.27278 0.943444
Q2FZ54   21 1.3125 0.903563 0.161558
P0A0J0   16 1 0.903563 0.161558
Q2G1G1   15 0.9375 -1.27278 0.943444
Q2FWA1   14 0.875 -1.27278 0.943444
Q2FXN1   8 0.5 -1.27278 0.943444
Q2G2T4   14 0.875 -1.27278 0.943444
Q2FZW9   18 1.125 0.903563 0.161558
Q2FV90   12 0.75 -1.27278 0.943444
Q2FWB3   3 0.1875 -1.27278 0.943444
Q2G0Q0   5 0.3125 -1.27278 0.943444
Q2FY10   13 0.8125 -1.27278 0.943444
Q2FXM0   9 0.5625 -1.27278 0.943444
Q2G1S2   13 0.8125 -1.27278 0.943444
Q2FXY5   23 1.39394 0.903563 0.161558
Q2FXV3   16 0.969697 -1.27278 0.943444
Q2FXG3   17 1.0303 0.903563 0.161558
Q2FVA8   5 0.30303 -1.27278 0.943444
Q2G2C2   25 1.51515 0.903563 0.161558
Q2FYU2   11 0.666667 -1.27278 0.943444
Q2FYK5   14 0.848485 -1.27278 0.943444
Q2FW35   15 0.909091 -1.27278 0.943444
Q2FY52   15 0.909091 -1.27278 0.943444
Q9RQP9   17 1.0303 0.903563 0.161558
Q2G039   12 0.727273 -1.27278 0.943444
Q2G1E4   16 0.969697 -1.27278 0.943444
Q2G0B0   14 0.848485 -1.27278 0.943444
Q2FXI7   11 0.666667 -1.27278 0.943444
Q2FWN7   15 0.909091 -1.27278 0.943444
Q2FV66   6 0.363636 -1.27278 0.943444
Q2FYJ5   31 1.87879 0.903563 0.161558
Q2FYC9   0 0 -1.27278 0.943444
Q2FZC6   15 0.909091 -1.27278 0.943444
Q2FXW4   16 0.969697 -1.27278 0.943444
Q2FXI1   17 1.0303 0.903563 0.161558
Q2FZF9   10 0.606061 -1.27278 0.943444
Q2G171   21 1.27273 0.903563 0.161558
Q2G2P8   12 0.727273 -1.27278 0.943444
Q2G2V9   13 0.787879 -1.27278 0.943444
Q2FV31   17 1.0303 0.903563 0.161558
Q9KJN3   9 0.545455 -1.27278 0.943444
Q2FZV5   25 1.51515 0.903563 0.161558
Q2FWC4   14 0.848485 -1.27278 0.943444
Q2FYT0   23 1.39394 0.903563 0.161558
Q2G145   21 1.27273 0.903563 0.161558
Q2G0J0   15 0.909091 -1.27278 0.943444
Q2FZQ3   10 0.606061 -1.27278 0.943444
Q2FYE5   14 0.848485 -1.27278 0.943444
Q2FWN5   19 1.15152 0.903563 0.161558
Q2FY24   20 1.21212 0.903563 0.161558
Q2FVW7   12 0.727273 -1.27278 0.943444
Q2FZ91   12 0.727273 -1.27278 0.943444
Q2FWL2   14 0.848485 -1.27278 0.943444
Q2FZQ6   8 0.484848 -1.27278 0.943444
P02976   20 1.21212 0.903563 0.161558
Q2G0R7   23 1.39394 0.903563 0.161558
Q2FUU2   14 0.848485 -1.27278 0.943444
Q2FZG1   11 0.666667 -1.27278 0.943444
Q2G0Z4   22 1.33333 0.903563 0.161558
Q2FZ81   5 0.30303 -1.27278 0.943444
Q2G2J8   12 0.727273 -1.27278 0.943444
Q2FZD7   21 1.27273 0.903563 0.161558
Q2G288   24 1.45455 0.903563 0.161558
Q2FW52   13 0.787879 -1.27278 0.943444
Q2FVX4   11 0.666667 -1.27278 0.943444
Q2FVN5   25 1.51515 0.903563 0.161558
Q2FY88   14 0.848485 -1.27278 0.943444
Q2FWC9   13 0.787879 -1.27278 0.943444
Q2FZS7   12 0.727273 -1.27278 0.943444
Q2FZ63   12 0.727273 -1.27278 0.943444
Q2G1L8   17 1.0303 0.903563 0.161558
Q2FV17   12 0.727273 -1.27278 0.943444
Q2FVT8   9 0.545455 -1.27278 0.943444
Q2G0W8   15 0.909091 -1.27278 0.943444
Q2FV07   9 0.545455 -1.27278 0.943444
Q2G0Q1   15 0.909091 -1.27278 0.943444
Q2FY69   19 1.15152 0.903563 0.161558
Q2FZ75   14 0.848485 -1.27278 0.943444
Q2G0E5   16 0.969697 -1.27278 0.943444
Q2G233   12 0.727273 -1.27278 0.943444
Q2FWE1   14 0.848485 -1.27278 0.943444
Q2FVZ2   9 0.545455 -1.27278 0.943444
Q2FYE2   11 0.666667 -1.27278 0.943444
Q2G1K6   15 0.882353 -1.27278 0.943444
Q2FVT0   10 0.588235 -1.27278 0.943444
Q2G0Q9   10 0.588235 -1.27278 0.943444
Q2FZ89   14 0.823529 -1.27278 0.943444
Q2FVR0   10 0.588235 -1.27278 0.943444
Q2FZD9   14 0.823529 -1.27278 0.943444
Q2FX85   26 1.52941 0.903563 0.161558
Q2G1B0   4 0.235294 -1.27278 0.943444
Q2G2E4   18 1.05882 0.903563 0.161558
Q2FYK7   16 0.941176 -1.27278 0.943444
Q2FZ13   10 0.588235 -1.27278 0.943444
Q2FZE6   14 0.823529 -1.27278 0.943444
Q2FVI2   13 0.764706 -1.27278 0.943444
Q2FZE0   14 0.823529 -1.27278 0.943444
Q2FV38   11 0.647059 -1.27278 0.943444
Q2FXE2   12 0.705882 -1.27278 0.943444
Q2G1Q2   12 0.705882 -1.27278 0.943444
Q2FYY8   13 0.764706 -1.27278 0.943444
Q2FYN6   10 0.588235 -1.27278 0.943444
Q2FV39   16 0.941176 -1.27278 0.943444
Q2G130   19 1.11765 0.903563 0.161558
Q2FUR8   14 0.823529 -1.27278 0.943444
Q2FXZ3   9 0.529412 -1.27278 0.943444
Q2FYM4   23 1.35294 0.903563 0.161558
Q2FWY1   19 1.11765 0.903563 0.161558
Q2G1V4   12 0.705882 -1.27278 0.943444
P0A011   13 0.764706 -1.27278 0.943444
Q2FXZ0   14 0.823529 -1.27278 0.943444
Q2G0V4   11 0.647059 -1.27278 0.943444
Q2FW34   13 0.764706 -1.27278 0.943444
Q2FWC7   10 0.588235 -1.27278 0.943444
Q2G0F6   14 0.823529 -1.27278 0.943444
Q2G0T0   13 0.764706 -1.27278 0.943444
Q2FXM8   19 1.11765 0.903563 0.161558
Q2G0Q8   10 0.588235 -1.27278 0.943444
Q2FZ08   12 0.705882 -1.27278 0.943444
Q2G160   16 0.941176 -1.27278 0.943444
Q2FY78   8 0.470588 -1.27278 0.943444
Q2G2H7   33 1.94118 0.903563 0.161558
Q2FW53   5 0.294118 -1.27278 0.943444
Q2FVX0   16 0.941176 -1.27278 0.943444
Q2G2U5   14 0.823529 -1.27278 0.943444
Q2FZR0   17 1 0.903563 0.161558
Q2G1Z9   7 0.411765 -1.27278 0.943444
Q2G1G0   14 0.823529 -1.27278 0.943444
Q2FW57   16 0.941176 -1.27278 0.943444
Q9RQP7   13 0.764706 -1.27278 0.943444
Q2FXP0   17 1 0.903563 0.161558
Q2FVV1   26 1.52941 0.903563 0.161558
Q2FYU8   28 1.64706 0.903563 0.161558
Q2FZ04   13 0.764706 -1.27278 0.943444
Q2FVQ0   13 0.764706 -1.27278 0.943444
Q2G151   13 0.764706 -1.27278 0.943444
Q2FXF9   11 0.647059 -1.27278 0.943444
Q2G242   16 0.941176 -1.27278 0.943444
Q2FZQ0   15 0.882353 -1.27278 0.943444
Q2G1Q8   16 0.941176 -1.27278 0.943444
Q2FYG1   20 1.14286 0.903563 0.161558
Q2G1N3   10 0.571429 -1.27278 0.943444
Q2FV44   12 0.685714 -1.27278 0.943444
Q2FXV4   18 1.02857 0.903563 0.161558
Q2G0I1   22 1.25714 0.903563 0.161558
Q2FZY0   15 0.857143 -1.27278 0.943444
Q2G295   13 0.742857 -1.27278 0.943444
Q2FWH3   16 0.914286 -1.27278 0.943444
Q2G072   19 1.08571 0.903563 0.161558
Q2G217   18 1.02857 0.903563 0.161558
Q2FYP6   20 1.14286 0.903563 0.161558
Q9EZ12   17 0.971429 -1.27278 0.943444
Q2FZ48   13 0.742857 -1.27278 0.943444
Q2FY16   11 0.628571 -1.27278 0.943444
Q2FZU3   14 0.8 -1.27278 0.943444
Q2FVV7   17 0.971429 -1.27278 0.943444
Q2FWU0   1 0.0571429 -1.27278 0.943444
P0A0Q0   11 0.628571 -1.27278 0.943444
Q2FVS3   14 0.8 -1.27278 0.943444
Q2G0I6   22 1.25714 0.903563 0.161558
Q2FYP3   5 0.285714 -1.27278 0.943444
Q2FWM0   13 0.742857 -1.27278 0.943444
Q2FZ36   12 0.685714 -1.27278 0.943444
Q2G0Y8   25 1.42857 0.903563 0.161558
Q2FXF6   21 1.2 0.903563 0.161558
Q2FXM7   18 1.02857 0.903563 0.161558
Q2G1A6   15 0.857143 -1.27278 0.943444
Q2G138   30 1.71429 0.903563 0.161558
Q2FZR4   18 1.02857 0.903563 0.161558
Q2G162   21 1.2 0.903563 0.161558
Q2FYH2   23 1.31429 0.903563 0.161558
Q2FX56   9 0.514286 -1.27278 0.943444
Q2FY68   16 0.914286 -1.27278 0.943444
Q2G1K1   1 0.0571429 -1.27278 0.943444
Q2G1A3   12 0.685714 -1.27278 0.943444
Q2FZX4   14 0.8 -1.27278 0.943444
Q2G1M5   12 0.685714 -1.27278 0.943444
Q2FVA3   13 0.742857 -1.27278 0.943444
Q2G2G4   9 0.514286 -1.27278 0.943444
Q2G0U3   16 0.914286 -1.27278 0.943444
Q2FXQ6   13 0.742857 -1.27278 0.943444
Q2G0S2   10 0.571429 -1.27278 0.943444
Q2G168   11 0.628571 -1.27278 0.943444
Q2FZB0   16 0.914286 -1.27278 0.943444
Q2G119   16 0.914286 -1.27278 0.943444
Q2FVJ7   17 0.971429 -1.27278 0.943444
Q2FY30   15 0.857143 -1.27278 0.943444
Q2FXR3   14 0.8 -1.27278 0.943444
Q2G1Z0   9 0.514286 -1.27278 0.943444
Q2G0A9   14 0.8 -1.27278 0.943444
O33599   6 0.342857 -1.27278 0.943444
Q2FZ55   14 0.8 -1.27278 0.943444
Q2FYS0   7 0.4 -1.27278 0.943444
Q2G248   12 0.685714 -1.27278 0.943444
Q2G049   13 0.742857 -1.27278 0.943444
Q2FVA5   5 0.285714 -1.27278 0.943444
Q2FUX8   15 0.857143 -1.27278 0.943444
Q2G123   9 0.514286 -1.27278 0.943444
Q2FVH0   14 0.8 -1.27278 0.943444
Q2FV01   25 1.42857 0.903563 0.161558
Q2G2L2   13 0.742857 -1.27278 0.943444
Q2FYW3   16 0.914286 -1.27278 0.943444
Q2FZZ0   9 0.514286 -1.27278 0.943444
Q2FVV8   16 0.914286 -1.27278 0.943444
Q2G2W0   16 0.888889 -1.27278 0.943444
Q2G041   7 0.388889 -1.27278 0.943444
P0A0B9   13 0.722222 -1.27278 0.943444
Q2FYI6   12 0.666667 -1.27278 0.943444
Q2G2S2   14 0.777778 -1.27278 0.943444
Q2FVQ8   12 0.666667 -1.27278 0.943444
Q2FVT2   14 0.777778 -1.27278 0.943444
Q2G1Z5   13 0.722222 -1.27278 0.943444
Q2G2A4   9 0.5 -1.27278 0.943444
P60393   17 0.944444 -1.27278 0.943444
Q2G0P6   17 0.944444 -1.27278 0.943444
Q2FW04   27 1.5 0.903563 0.161558
Q2FYY9   17 0.944444 -1.27278 0.943444
Q2FWP2   23 1.27778 0.903563 0.161558
Q2FVW4   18 1 0.903563 0.161558
Q2FY63   18 1 0.903563 0.161558
Q2FZ68   12 0.666667 -1.27278 0.943444
Q2G1E2   26 1.44444 0.903563 0.161558
Q2G2T8   11 0.611111 -1.27278 0.943444
Q2FY71   14 0.777778 -1.27278 0.943444
Q2FVI1   28 1.55556 0.903563 0.161558
Q2G0W2   36 2 3.07991 0.0107511
Q2G238   13 0.722222 -1.27278 0.943444
Q2FZR1   16 0.888889 -1.27278 0.943444
Q2FXN2   29 1.61111 0.903563 0.161558
Q2FXH6   25 1.38889 0.903563 0.161558
Q2FXM3   15 0.833333 -1.27278 0.943444
Q2FZW3   20 1.11111 0.903563 0.161558
Q2FWM9   9 0.5 -1.27278 0.943444
Q2FUW9   20 1.11111 0.903563 0.161558
Q2FW91   17 0.944444 -1.27278 0.943444
Q2G137   4 0.222222 -1.27278 0.943444
Q2FVM0   20 1.11111 0.903563 0.161558
Q2G057   13 0.722222 -1.27278 0.943444
Q2FXP5   14 0.777778 -1.27278 0.943444
Q2G1H2   24 1.33333 0.903563 0.161558
Q2FX99   13 0.722222 -1.27278 0.943444
Q2G0J4   26 1.44444 0.903563 0.161558
Q2FX74   8 0.444444 -1.27278 0.943444
Q2G1J9   29 1.61111 0.903563 0.161558
Q2G1F7   14 0.777778 -1.27278 0.943444
Q2G2R8   9 0.5 -1.27278 0.943444
Q2FW32   9 0.5 -1.27278 0.943444
Q2FXZ4   10 0.555556 -1.27278 0.943444
Q2FUT0   8 0.444444 -1.27278 0.943444
Q2G084   13 0.722222 -1.27278 0.943444
Q2G148   16 0.888889 -1.27278 0.943444
Q2FYR0   12 0.666667 -1.27278 0.943444
Q2FW86   10 0.555556 -1.27278 0.943444
Q2FW01   14 0.777778 -1.27278 0.943444
Q2FUX9   23 1.27778 0.903563 0.161558
Q2G212   34 1.88889 0.903563 0.161558
Q2FZ84   12 0.666667 -1.27278 0.943444
Q2G0Y0   15 0.833333 -1.27278 0.943444
Q2FYU4   15 0.833333 -1.27278 0.943444
Q2G223   6 0.333333 -1.27278 0.943444
Q2G136   15 0.833333 -1.27278 0.943444
Q2G0G6   17 0.944444 -1.27278 0.943444
Q2FWY6   11 0.611111 -1.27278 0.943444
Q2FWZ2   12 0.666667 -1.27278 0.943444
Q2G240   12 0.666667 -1.27278 0.943444
O05154   28 1.55556 0.903563 0.161558
Q2FXP4   12 0.666667 -1.27278 0.943444
Q2FVH5   15 0.833333 -1.27278 0.943444
Q2FYP0   14 0.756757 -1.27278 0.943444
Q2FUW5   3 0.162162 -1.27278 0.943444
Q2FX66   2 0.108108 -1.27278 0.943444
Q2G1P4   20 1.08108 0.903563 0.161558
Q2FYI9   21 1.13514 0.903563 0.161558
Q2G0I7   15 0.810811 -1.27278 0.943444
Q2FXQ9   21 1.13514 0.903563 0.161558
Q2FXL0   16 0.864865 -1.27278 0.943444
Q2FYR7   15 0.810811 -1.27278 0.943444
Q2G1W4   12 0.648649 -1.27278 0.943444
Q2G2C8   19 1.02703 0.903563 0.161558
Q2G163   16 0.864865 -1.27278 0.943444
Q2FWL9   20 1.08108 0.903563 0.161558
Q2FZH3   28 1.51351 0.903563 0.161558
Q2FZR5   18 0.972973 -1.27278 0.943444
Q2G1W6   19 1.02703 0.903563 0.161558
Q2FWA5   24 1.2973 0.903563 0.161558
Q2FX17   23 1.24324 0.903563 0.161558
Q2FXY1   12 0.648649 -1.27278 0.943444
Q2G2W1   28 1.51351 0.903563 0.161558
Q2FV06   20 1.08108 0.903563 0.161558
Q2FYW6   17 0.918919 -1.27278 0.943444
Q2G281   18 0.972973 -1.27278 0.943444
Q2G227   12 0.648649 -1.27278 0.943444
Q2FWZ5   16 0.864865 -1.27278 0.943444
Q2FZX0   14 0.756757 -1.27278 0.943444
Q2FV51   28 1.51351 0.903563 0.161558
Q2G082   28 1.51351 0.903563 0.161558
Q2FWX4   0 0 -1.27278 0.943444
Q2FZT1   15 0.810811 -1.27278 0.943444
Q2FYF3   16 0.864865 -1.27278 0.943444
Q2FXW9   5 0.27027 -1.27278 0.943444
O34090   16 0.864865 -1.27278 0.943444
Q2FVE1   21 1.13514 0.903563 0.161558
Q2FZL5   12 0.648649 -1.27278 0.943444
Q2G258   10 0.540541 -1.27278 0.943444
Q2FZW5   21 1.13514 0.903563 0.161558
Q2FW63   22 1.18919 0.903563 0.161558
Q2FXB4   25 1.35135 0.903563 0.161558
Q2G1T5   0 0 -1.27278 0.943444
Q2G1J5   15 0.810811 -1.27278 0.943444
Q2G0V0   11 0.594595 -1.27278 0.943444
Q2G0M7   13 0.702703 -1.27278 0.943444
Q2G1I5   18 0.972973 -1.27278 0.943444
Q2G146   14 0.756757 -1.27278 0.943444
Q2G1P6   11 0.594595 -1.27278 0.943444
Q2G1W8   15 0.789474 -1.27278 0.943444
Q2G035   11 0.578947 -1.27278 0.943444
Q2G1I3   23 1.21053 0.903563 0.161558
Q2FWM2   17 0.894737 -1.27278 0.943444
Q2FYJ3   15 0.789474 -1.27278 0.943444
Q2G0L8   12 0.631579 -1.27278 0.943444
Q2G164   13 0.684211 -1.27278 0.943444
Q2FVT7   11 0.578947 -1.27278 0.943444
Q2G1R3   23 1.21053 0.903563 0.161558
Q2G1T6   15 0.789474 -1.27278 0.943444
Q2FZN7   14 0.736842 -1.27278 0.943444
Q2FY83   18 0.947368 -1.27278 0.943444
Q2FZX9   18 0.947368 -1.27278 0.943444
Q2FYL5   17 0.894737 -1.27278 0.943444
Q2G218   10 0.526316 -1.27278 0.943444
Q2G0M5   18 0.947368 -1.27278 0.943444
Q2FW78   21 1.10526 0.903563 0.161558
P52078   18 0.947368 -1.27278 0.943444
Q7X2S2   15 0.789474 -1.27278 0.943444
Q2FZG4   17 0.894737 -1.27278 0.943444
Q2G0M4   11 0.578947 -1.27278 0.943444
Q2FVA2   15 0.789474 -1.27278 0.943444
Q2G115   17 0.894737 -1.27278 0.943444
Q2G0M8   20 1.05263 0.903563 0.161558
Q2G1U4   7 0.368421 -1.27278 0.943444
Q2G1D0   17 0.894737 -1.27278 0.943444
Q2G2S0   35 1.84211 0.903563 0.161558
Q2G2N5   29 1.52632 0.903563 0.161558
Q2G222   13 0.684211 -1.27278 0.943444
Q2G1C8   23 1.21053 0.903563 0.161558
Q2FV40   18 0.947368 -1.27278 0.943444
Q2FXT1   11 0.578947 -1.27278 0.943444
Q2FZZ2   19 1 0.903563 0.161558
Q2FY01   14 0.736842 -1.27278 0.943444
Q2FVJ8   14 0.736842 -1.27278 0.943444
Q2FXK2   17 0.894737 -1.27278 0.943444
Q2FUS7   13 0.684211 -1.27278 0.943444
Q2FVP1   22 1.15789 0.903563 0.161558
Q2FYN7   2 0.105263 -1.27278 0.943444
P69848   15 0.789474 -1.27278 0.943444
Q2FWN8   16 0.842105 -1.27278 0.943444
Q2FV62   16 0.842105 -1.27278 0.943444
Q2FWW7   18 0.947368 -1.27278 0.943444
Q2G1Y5   11 0.578947 -1.27278 0.943444
Q2FXA3   18 0.947368 -1.27278 0.943444
Q2FYV3   17 0.894737 -1.27278 0.943444
Q2G1H4   11 0.578947 -1.27278 0.943444
Q2G038   14 0.736842 -1.27278 0.943444
Q2G161   24 1.26316 0.903563 0.161558
Q2FYV1   15 0.789474 -1.27278 0.943444
Q2FZ09   19 1 0.903563 0.161558
Q2FW90   21 1.10526 0.903563 0.161558
Q2G290   18 0.947368 -1.27278 0.943444
P60611   8 0.421053 -1.27278 0.943444
Q2FV58   15 0.789474 -1.27278 0.943444
Q2G0C6   16 0.842105 -1.27278 0.943444
Q2G050   15 0.789474 -1.27278 0.943444
Q2G0V2   13 0.684211 -1.27278 0.943444
Q2FVQ4   22 1.15789 0.903563 0.161558
Q2G094   10 0.512821 -1.27278 0.943444
Q2FY59   9 0.461538 -1.27278 0.943444
Q2FVX7   17 0.871795 -1.27278 0.943444
Q2FVP4   19 0.974359 -1.27278 0.943444
Q2G185   15 0.769231 -1.27278 0.943444
Q2FXP8   31 1.58974 0.903563 0.161558
Q2G275   13 0.666667 -1.27278 0.943444
Q2G1D9   14 0.717949 -1.27278 0.943444
Q2FXI3   11 0.564103 -1.27278 0.943444
Q2FYM2   10 0.512821 -1.27278 0.943444
P14738   0 0 -1.27278 0.943444
Q2G2Q2   16 0.820513 -1.27278 0.943444
Q2G0M9   13 0.666667 -1.27278 0.943444
Q2FY67   11 0.564103 -1.27278 0.943444
Q2FWX8   0 0 -1.27278 0.943444
Q2FUT9   13 0.666667 -1.27278 0.943444
Q2FZS0   13 0.666667 -1.27278 0.943444
Q2G2A8   16 0.820513 -1.27278 0.943444
Q2FUY2   0 0 -1.27278 0.943444
Q2FZL8   11 0.564103 -1.27278 0.943444
Q2FW93   4 0.205128 -1.27278 0.943444
Q2G1L7   16 0.820513 -1.27278 0.943444
Q2FW41   12 0.615385 -1.27278 0.943444
Q2FZY6   15 0.769231 -1.27278 0.943444
Q2G042   24 1.23077 0.903563 0.161558
Q2FWK2   19 0.974359 -1.27278 0.943444
Q2FYF4   15 0.769231 -1.27278 0.943444
Q2FZP2   11 0.564103 -1.27278 0.943444
Q2G1G7   11 0.564103 -1.27278 0.943444
Q2G1H5   15 0.769231 -1.27278 0.943444
Q2G2S7   9 0.461538 -1.27278 0.943444
Q2FY53   19 0.974359 -1.27278 0.943444
Q2G1N2   18 0.923077 -1.27278 0.943444
Q2G2V2   11 0.564103 -1.27278 0.943444
Q2G1H6   15 0.769231 -1.27278 0.943444
Q2FZA9   14 0.717949 -1.27278 0.943444
Q2FXI5   12 0.615385 -1.27278 0.943444
Q2G206   26 1.33333 0.903563 0.161558
Q2FWN6   14 0.717949 -1.27278 0.943444
Q2FUQ2   23 1.17949 0.903563 0.161558
Q2G1K3   8 0.410256 -1.27278 0.943444
Q2FZ76   27 1.38462 0.903563 0.161558
Q2FY54   10 0.512821 -1.27278 0.943444
Q2G289   16 0.820513 -1.27278 0.943444
Q2FY14   13 0.666667 -1.27278 0.943444
Q2FV77   18 0.923077 -1.27278 0.943444
Q2G064   12 0.615385 -1.27278 0.943444
Q2G033   13 0.666667 -1.27278 0.943444
Q2G198   9 0.461538 -1.27278 0.943444
Q2G0K4   24 1.23077 0.903563 0.161558
Q2G0V3   20 1.02564 0.903563 0.161558
Q2FWE2   16 0.8 -1.27278 0.943444
Q2G089   17 0.85 -1.27278 0.943444
Q2FZL3   10 0.5 -1.27278 0.943444
Q2G087   17 0.85 -1.27278 0.943444
Q2G0A7   22 1.1 0.903563 0.161558
Q2FVF9   10 0.5 -1.27278 0.943444
Q2G071   16 0.8 -1.27278 0.943444
Q2FUZ2   26 1.3 0.903563 0.161558
Q2FY27   14 0.7 -1.27278 0.943444
Q2FXX4   15 0.75 -1.27278 0.943444
Q2G1E6   12 0.6 -1.27278 0.943444
Q2G1G5   19 0.95 -1.27278 0.943444
Q2G2Q3   10 0.5 -1.27278 0.943444
Q2FZF0   9 0.45 -1.27278 0.943444
Q2G2D2   9 0.45 -1.27278 0.943444
Q2FXT4   16 0.8 -1.27278 0.943444
Q2FZI8   18 0.9 -1.27278 0.943444
Q2FUS8   0 0 -1.27278 0.943444
Q2FVR9   14 0.7 -1.27278 0.943444
Q2FXP2   10 0.5 -1.27278 0.943444
Q2FX94   28 1.4 0.903563 0.161558
Q2G2A5   17 0.85 -1.27278 0.943444
Q2FZP7   16 0.8 -1.27278 0.943444
Q2G1R7   17 0.85 -1.27278 0.943444
Q2G015   0 0 -1.27278 0.943444
Q2FZF4   18 0.9 -1.27278 0.943444
Q2G1E5   12 0.6 -1.27278 0.943444
Q2FWH9   22 1.1 0.903563 0.161558
Q2G069   11 0.55 -1.27278 0.943444
Q2FZK3   13 0.65 -1.27278 0.943444
Q2FZU5   17 0.85 -1.27278 0.943444
Q2FYT4   11 0.55 -1.27278 0.943444
Q2FWK4   19 0.95 -1.27278 0.943444
Q2FY40   10 0.5 -1.27278 0.943444
Q2FWY4   23 1.15 0.903563 0.161558
Q2G156   22 1.1 0.903563 0.161558
Q2G045   10 0.5 -1.27278 0.943444
Q2FZS6   15 0.75 -1.27278 0.943444
Q2FYC7   19 0.95 -1.27278 0.943444
Q2FW73   14 0.7 -1.27278 0.943444
Q2G1H3   17 0.85 -1.27278 0.943444
Q2FXJ6   10 0.5 -1.27278 0.943444
Q2FUS2   21 1.02439 0.903563 0.161558
Q2G120   16 0.780488 -1.27278 0.943444
Q2G2T9   15 0.731707 -1.27278 0.943444
Q2G1N9   22 1.07317 0.903563 0.161558
Q2FXL9   13 0.634146 -1.27278 0.943444
Q2G0W4   16 0.780488 -1.27278 0.943444
Q2G0R6   14 0.682927 -1.27278 0.943444
Q2G1C4   14 0.682927 -1.27278 0.943444
Q2FWY9   13 0.634146 -1.27278 0.943444
Q2G1K4   15 0.731707 -1.27278 0.943444
Q2FYK3   27 1.31707 0.903563 0.161558
Q2G1N4   12 0.585366 -1.27278 0.943444
Q2G065   12 0.585366 -1.27278 0.943444
Q2FX88   21 1.02439 0.903563 0.161558
Q2FVW9   19 0.926829 -1.27278 0.943444
Q2G1E0   8 0.390244 -1.27278 0.943444
Q2G2P2   14 0.682927 -1.27278 0.943444
Q2G0V5   23 1.12195 0.903563 0.161558
Q2FWA2   12 0.585366 -1.27278 0.943444
Q2FZU1   16 0.780488 -1.27278 0.943444
Q2FX77   12 0.585366 -1.27278 0.943444
Q2FW75   15 0.731707 -1.27278 0.943444
Q2FUT5   18 0.878049 -1.27278 0.943444
Q2G234   13 0.634146 -1.27278 0.943444
Q2FZU6   18 0.878049 -1.27278 0.943444
Q2G1Y2   26 1.26829 0.903563 0.161558
Q2FXN7   13 0.634146 -1.27278 0.943444
Q2G2J3   22 1.07317 0.903563 0.161558
Q2G0G1   14 0.682927 -1.27278 0.943444
Q2FW62   12 0.585366 -1.27278 0.943444
Q2FUP7   13 0.634146 -1.27278 0.943444
Q2G1J3   19 0.926829 -1.27278 0.943444
Q2FZ15   17 0.829268 -1.27278 0.943444
Q2G1D3   19 0.926829 -1.27278 0.943444
Q2G0K2   13 0.634146 -1.27278 0.943444
Q2FWC1   17 0.829268 -1.27278 0.943444
Q2FXM5   16 0.780488 -1.27278 0.943444
Q2FY46   11 0.536585 -1.27278 0.943444
Q2G1K0   19 0.926829 -1.27278 0.943444
Q2FXT6   17 0.829268 -1.27278 0.943444
Q2FZM4   14 0.682927 -1.27278 0.943444
Q2FXG1   15 0.731707 -1.27278 0.943444
Q2FXL1   19 0.926829 -1.27278 0.943444
Q2FWX5   14 0.682927 -1.27278 0.943444
# cudaSaTabsearch LTYPE = T LORDER = F LSOLN = F
# QUERY ID = PF10212 
# DBFILE = ./tableaux.ascii.DB                                                             
Q2G1I1   19 0.904762 -1.27278  0.943444
Q2G1K2   16 0.761905 -1.27278  0.943444
Q2FUU5   14 0.666667 -1.27278  0.943444
Q2FXB6   16 0.761905 -1.27278  0.943444
Q2FZU2   26 1.2381 0.903563  0.161558
Q2FZK0   31 1.47619 0.903563  0.161558
Q2FY33   9 0.428571 -1.27278  0.943444
Q2G098   11 0.52381 -1.27278  0.943444
Q2FZ46   15 0.714286 -1.27278  0.943444
Q2FZQ5   19 0.904762 -1.27278  0.943444
Q2FXU8   21 1 0.903563  0.161558
Q9EZ08   13 0.619048 -1.27278  0.943444
Q2G1B9   16 0.761905 -1.27278  0.943444
Q2FZ73   12 0.571429 -1.27278  0.943444
Q2FY35   18 0.857143 -1.27278  0.943444
Q2FZ16   13 0.619048 -1.27278  0.943444
Q2FYR2   15 0.714286 -1.27278  0.943444
Q2FWY3   0 0 -1.27278  0.943444
Q2G2F5   17 0.809524 -1.27278  0.943444
Q2G032   7 0.333333 -1.27278  0.943444
Q2FZ10   12 0.571429 -1.27278  0.943444
Q2G255   17 0.809524 -1.27278  0.943444
Q2G0X6   21 1 0.903563  0.161558
Q2FYH0   22 1.04762 0.903563  0.161558
Q2FXJ9   17 0.809524 -1.27278  0.943444
Q2FZT4   9 0.428571 -1.27278  0.943444
Q2FVE6   23 1.09524 0.903563  0.161558
Q2FYD3   2 0.0952381 -1.27278  0.943444
Q2FXT5   10 0.47619 -1.27278  0.943444
Q2FY60   27 1.28571 0.903563  0.161558
Q2G2D7   14 0.666667 -1.27278  0.943444
Q2FX16   13 0.619048 -1.27278  0.943444
Q2FZ34   15 0.714286 -1.27278  0.943444
Q2G1S4   15 0.714286 -1.27278  0.943444
Q2G147   15 0.714286 -1.27278  0.943444
Q2G1J7   18 0.857143 -1.27278  0.943444
Q2G2A7   13 0.619048 -1.27278  0.943444
Q2G2M6   18 0.857143 -1.27278  0.943444
Q2FV30   16 0.761905 -1.27278  0.943444
Q2FVL5   14 0.666667 -1.27278  0.943444
Q2FXY0   12 0.571429 -1.27278  0.943444
Q2FZL1   17 0.809524 -1.27278  0.943444
Q2FW45   19 0.904762 -1.27278  0.943444
Q2FZU0   20 0.930233 -1.27278  0.943444
Q2FWZ0   17 0.790698 -1.27278  0.943444
Q2G2H5   12 0.55814 -1.27278  0.943444
Q2FYG9   16 0.744186 -1.27278  0.943444
Q2G2X6   17 0.790698 -1.27278  0.943444
Q2G155   16 0.744186 -1.27278  0.943444
Q2FXY9   16 0.744186 -1.27278  0.943444
Q2FZ37   14 0.651163 -1.27278  0.943444
Q2FVI7   14 0.651163 -1.27278  0.943444
Q2FYS1   20 0.930233 -1.27278  0.943444
Q2FXL5   18 0.837209 -1.27278  0.943444
Q2G1J4   16 0.744186 -1.27278  0.943444
Q2FWZ3   13 0.604651 -1.27278  0.943444
Q2G2P7   18 0.837209 -1.27278  0.943444
Q2FVH3   15 0.697674 -1.27278  0.943444
Q2FZ31   21 0.976744 -1.27278  0.943444
Q2G283   17 0.790698 -1.27278  0.943444
Q2FZ66   17 0.790698 -1.27278  0.943444
Q2FWY7   24 1.11628 0.903563  0.161558
Q2G1F9   19 0.883721 -1.27278  0.943444
Q2FZJ4   13 0.604651 -1.27278  0.943444
Q2FZQ1   24 1.11628 0.903563  0.161558
Q2FY80   11 0.511628 -1.27278  0.943444
Q2G2D4   19 0.883721 -1.27278  0.943444
Q2FYP1   16 0.744186 -1.27278  0.943444
Q2FYF9   7 0.325581 -1.27278  0.943444
Q2G0B3   18 0.837209 -1.27278  0.943444
Q2FUT8   14 0.651163 -1.27278  0.943444
Q2FYR1   14 0.651163 -1.27278  0.943444
Q2FYL3   14 0.651163 -1.27278  0.943444
Q2FVG4   26 1.2093 0.903563  0.161558
Q2FVP8   9 0.418605 -1.27278  0.943444
Q2FZ28   16 0.727273 -1.27278  0.943444
Q2G1F0   12 0.545455 -1.27278  0.943444
P95689   14 0.636364 -1.27278  0.943444
Q2FYH6   16 0.727273 -1.27278  0.943444
Q2FXD1   13 0.590909 -1.27278  0.943444
Q2G0X5   13 0.590909 -1.27278  0.943444
Q2FXN8   24 1.09091 0.903563  0.161558
Q2G0N0   10 0.454545 -1.27278  0.943444
Q2G268   14 0.636364 -1.27278  0.943444
Q2FV61   19 0.863636 -1.27278  0.943444
Q2FXL7   21 0.954545 -1.27278  0.943444
Q2FUR5   22 1 0.903563  0.161558
Q2FXV6   19 0.863636 -1.27278  0.943444
Q2G2C5   16 0.727273 -1.27278  0.943444
Q2FVJ6   17 0.772727 -1.27278  0.943444
Q2G1Y4   16 0.727273 -1.27278  0.943444
Q2FVI0   20 0.909091 -1.27278  0.943444
Q2FXJ8   26 1.18182 0.903563  0.161558
Q2FZU7   13 0.590909 -1.27278  0.943444
Q2G2X4   19 0.863636 -1.27278  0.943444
Q2FZA8   20 0.909091 -1.27278  0.943444
Q2FW96   21 0.954545 -1.27278  0.943444
Q2FYV4   15 0.681818 -1.27278  0.943444
O07325   13 0.590909 -1.27278  0.943444
Q2G1C1   16 0.727273 -1.27278  0.943444
Q2FZR9   19 0.863636 -1.27278  0.943444
Q2FVW3   17 0.772727 -1.27278  0.943444
Q2G124   13 0.590909 -1.27278  0.943444
P0C0V7   15 0.681818 -1.27278  0.943444
Q2FX52   17 0.755556 -1.27278  0.943444
Q2G2C7   19 0.844444 -1.27278  0.943444
Q2G2D5   20 0.888889 -1.27278  0.943444
Q2FXQ7   15 0.666667 -1.27278  0.943444
Q2FZW0   19 0.844444 -1.27278  0.943444
Q2FVG3   17 0.755556 -1.27278  0.943444
Q2FXR4   18 0.8 -1.27278  0.943444
Q2FZ67   16 0.711111 -1.27278  0.943444
Q2G243   14 0.622222 -1.27278  0.943444
Q2FV76   16 0.711111 -1.27278  0.943444
Q2FVZ4   15 0.666667 -1.27278  0.943444
Q2FWC5   18 0.8 -1.27278  0.943444
Q2FZY3   18 0.8 -1.27278  0.943444
Q2FWH5   16 0.711111 -1.27278  0.943444
Q2G241   14 0.622222 -1.27278  0.943444
Q2FV35   19 0.844444 -1.27278  0.943444
Q2G0T5   16 0.711111 -1.27278  0.943444
Q2G1A9   18 0.8 -1.27278  0.943444
Q2FYU7   20 0.888889 -1.27278  0.943444
Q2G2E0   19 0.844444 -1.27278  0.943444
Q2FVT6   18 0.8 -1.27278  0.943444
Q2G0D7   20 0.888889 -1.27278  0.943444
Q2G1M6   12 0.533333 -1.27278  0.943444
Q2G0A6   20 0.888889 -1.27278  0.943444
Q2FUY6   19 0.844444 -1.27278  0.943444
Q2FYJ2   20 0.888889 -1.27278  0.943444
Q2G2E5   20 0.869565 -1.27278  0.943444
Q2G2P5   16 0.695652 -1.27278  0.943444
Q2G1R6   15 0.652174 -1.27278  0.943444
Q2FYF0   20 0.869565 -1.27278  0.943444
Q2FVH8   22 0.956522 -1.27278  0.943444
Q2FUU3   16 0.695652 -1.27278  0.943444
Q2FVG8   16 0.695652 -1.27278  0.943444
Q9ZAH5   15 0.652174 -1.27278  0.943444
Q2G2U0   15 0.652174 -1.27278  0.943444
Q2FYR4   16 0.695652 -1.27278  0.943444
Q2G256   13 0.565217 -1.27278  0.943444
Q2FVY0   10 0.434783 -1.27278  0.943444
Q2G0Q2   16 0.695652 -1.27278  0.943444
Q2G0R2   14 0.608696 -1.27278  0.943444
Q2G0Q3   17 0.73913 -1.27278  0.943444
Q2FWZ9   19 0.826087 -1.27278  0.943444
Q53705   10 0.434783 -1.27278  0.943444
Q2G2U3   10 0.434783 -1.27278  0.943444
Q2FYY6   18 0.782609 -1.27278  0.943444
Q2FWL3   15 0.652174 -1.27278  0.943444
Q2FY50   11 0.478261 -1.27278  0.943444
Q2FXN4   19 0.826087 -1.27278  0.943444
Q2G179   19 0.826087 -1.27278  0.943444
Q2G1L6   11 0.478261 -1.27278  0.943444
Q2FXU4   15 0.652174 -1.27278  0.943444
Q2G1E9   22 0.956522 -1.27278  0.943444
Q2G232   17 0.73913 -1.27278  0.943444
Q2FXH9   12 0.521739 -1.27278  0.943444
Q2G0X3   1 0.0434783 -1.27278  0.943444
Q2FXD0   25 1.08696 0.903563  0.161558
Q2G0G3   22 0.956522 -1.27278  0.943444
Q2FWW3   18 0.782609 -1.27278  0.943444
Q2FYG0   15 0.638298 -1.27278  0.943444
Q2FZS9   22 0.93617 -1.27278  0.943444
Q2FYS2   13 0.553191 -1.27278  0.943444
Q2G2U4   8 0.340426 -1.27278  0.943444
Q2FWJ9   16 0.680851 -1.27278  0.943444
Q2FWF0   15 0.638298 -1.27278  0.943444
Q2FXR9   18 0.765957 -1.27278  0.943444
Q2FZV7   17 0.723404 -1.27278  0.943444
Q2G1W0   20 0.851064 -1.27278  0.943444
Q2G2I0   19 0.808511 -1.27278  0.943444
Q2G153   15 0.638298 -1.27278  0.943444
Q2FWD7   16 0.680851 -1.27278  0.943444
Q2FY15   18 0.765957 -1.27278  0.943444
Q2FV54   25 1.06383 0.903563  0.161558
Q2FZ74   18 0.765957 -1.27278  0.943444
Q2FYV5   21 0.893617 -1.27278  0.943444
Q2G2I1   10 0.425532 -1.27278  0.943444
Q2FXZ6   17 0.723404 -1.27278  0.943444
Q2G0U0   21 0.893617 -1.27278  0.943444
Q2G0Y6   19 0.808511 -1.27278  0.943444
Q2FXJ0   17 0.723404 -1.27278  0.943444
Q2FY43   17 0.708333 -1.27278  0.943444
Q2FWM1   1 0.0416667 -1.27278  0.943444
Q2FVJ1   16 0.666667 -1.27278  0.943444
Q2G0K3   17 0.708333 -1.27278  0.943444
Q2FY66   14 0.583333 -1.27278  0.943444
Q2FW99   20 0.833333 -1.27278  0.943444
Q2FV10   17 0.708333 -1.27278  0.943444
Q2FXJ5   19 0.791667 -1.27278  0.943444
Q2FX69   1 0.0416667 -1.27278  0.943444
Q2G0B2   15 0.625 -1.27278  0.943444
Q2FX14   17 0.708333 -1.27278  0.943444
Q2FYD8   14 0.583333 -1.27278  0.943444
Q2FWE5   17 0.708333 -1.27278  0.943444
Q2G2A3   19 0.791667 -1.27278  0.943444
Q2FZH8   14 0.583333 -1.27278  0.943444
Q2FX51   16 0.666667 -1.27278  0.943444
Q2FWE8   23 0.958333 -1.27278  0.943444
Q2G088   21 0.875 -1.27278  0.943444
Q2G028   14 0.571429 -1.27278  0.943444
Q2G1S3   14 0.571429 -1.27278  0.943444
Q2FYN4   12 0.489796 -1.27278  0.943444
Q2FX86   17 0.693878 -1.27278  0.943444
Q2G2S8   10 0.408163 -1.27278  0.943444
Q2FUW8   16 0.653061 -1.27278  0.943444
Q2FWD4   19 0.77551 -1.27278  0.943444
Q2FVH6   12 0.489796 -1.27278  0.943444
Q2G029   15 0.612245 -1.27278  0.943444
Q2G1R5   19 0.77551 -1.27278  0.943444
Q2FX65   12 0.489796 -1.27278  0.943444
Q2FZV6   18 0.734694 -1.27278  0.943444
Q2G1P1   15 0.612245 -1.27278  0.943444
Q2FVU4   23 0.938776 -1.27278  0.943444
Q2FVT5   18 0.734694 -1.27278  0.943444
Q2G2H4   14 0.571429 -1.27278  0.943444
Q2FZ58   18 0.734694 -1.27278  0.943444
Q2FVJ2   18 0.734694 -1.27278  0.943444
Q2FXW5   19 0.77551 -1.27278  0.943444
Q2FWK1   15 0.612245 -1.27278  0.943444
Q2G031   16 0.653061 -1.27278  0.943444
Q2G0U1   26 1.06122 0.903563  0.161558
Q2FW46   12 0.489796 -1.27278  0.943444
Q2FZY5   15 0.612245 -1.27278  0.943444
Q2FZI5   17 0.68 -1.27278  0.943444
Q2FYR9   15 0.6 -1.27278  0.943444
Q2FZ92   17 0.68 -1.27278  0.943444
Q2G1D5   14 0.56 -1.27278  0.943444
Q2FXM2   16 0.64 -1.27278  0.943444
Q2FVM2   20 0.8 -1.27278  0.943444
Q2FZN2   19 0.76 -1.27278  0.943444
Q2G1U8   18 0.72 -1.27278  0.943444
Q2FVS7   7 0.28 -1.27278  0.943444
Q2FWB5   12 0.48 -1.27278  0.943444
Q2FXX1   17 0.68 -1.27278  0.943444
Q2G2J9   17 0.68 -1.27278  0.943444
Q2G0Y7   16 0.64 -1.27278  0.943444
Q2FW81   18 0.72 -1.27278  0.943444
Q2FWK3   15 0.6 -1.27278  0.943444
Q2FY34   17 0.68 -1.27278  0.943444
Q2FXF8   17 0.68 -1.27278  0.943444
Q2FXI9   15 0.6 -1.27278  0.943444
Q05615   17 0.666667 -1.27278  0.943444
Q2FUW4   19 0.745098 -1.27278  0.943444
Q2FVF4   16 0.627451 -1.27278  0.943444
Q2FWI3   16 0.627451 -1.27278  0.943444
Q2FWG8   18 0.705882 -1.27278  0.943444
Q2G0R0   16 0.627451 -1.27278  0.943444
Q2G0I4   19 0.745098 -1.27278  0.943444
Q2FV67   17 0.666667 -1.27278  0.943444
Q2G091   23 0.901961 -1.27278  0.943444
Q2G1U1   12 0.470588 -1.27278  0.943444
Q2FUX7   20 0.784314 -1.27278  0.943444
Q2FY51   19 0.745098 -1.27278  0.943444
Q2FYP2   18 0.705882 -1.27278  0.943444
Q2G0F8   18 0.705882 -1.27278  0.943444
Q2FXH5   13 0.509804 -1.27278  0.943444
Q2G193   16 0.627451 -1.27278  0.943444
Q2FWD6   19 0.745098 -1.27278  0.943444
Q2FZ98   19 0.730769 -1.27278  0.943444
Q2FYQ2   23 0.884615 -1.27278  0.943444
Q2FWL5   23 0.884615 -1.27278  0.943444
Q2FV16   17 0.653846 -1.27278  0.943444
Q2FWX9   20 0.769231 -1.27278  0.943444
Q2G1J0   19 0.730769 -1.27278  0.943444
Q2G235   15 0.576923 -1.27278  0.943444
Q2FXK1   15 0.576923 -1.27278  0.943444
Q2FWF4   23 0.884615 -1.27278  0.943444
Q2FZC8   17 0.653846 -1.27278  0.943444
Q2FZQ4   24 0.923077 -1.27278  0.943444
O52582   20 0.769231 -1.27278  0.943444
Q2FZI6   19 0.730769 -1.27278  0.943444
Q2FUW7   14 0.538462 -1.27278  0.943444
Q2G2M9   18 0.692308 -1.27278  0.943444
Q2FZD0   11 0.423077 -1.27278  0.943444
Q2FWK7   19 0.730769 -1.27278  0.943444
Q2FWU4   0 0 -1.27278  0.943444
Q2FUX4   11 0.423077 -1.27278  0.943444
Q2G2V3   15 0.576923 -1.27278  0.943444
O05204   14 0.538462 -1.27278  0.943444
Q2FYC2   15 0.566038 -1.27278  0.943444
Q2FZP6   16 0.603774 -1.27278  0.943444
Q2G0L2   16 0.603774 -1.27278  0.943444
Q2FZV1   30 1.13208 0.903563  0.161558
Q2FVQ5   15 0.566038 -1.27278  0.943444
Q2FZW6   16 0.603774 -1.27278  0.943444
Q2FZI3   20 0.754717 -1.27278  0.943444
Q2G219   27 1.01887 0.903563  0.161558
Q2FZR2   18 0.679245 -1.27278  0.943444
Q2FXZ2   12 0.45283 -1.27278  0.943444
Q2FYC6   20 0.754717 -1.27278  0.943444
Q2FYZ5   20 0.740741 -1.27278  0.943444
Q2FWN4   19 0.703704 -1.27278  0.943444
Q2G221   27 1 0.903563  0.161558
Q2FZX5   15 0.555556 -1.27278  0.943444
Q2FUW3   18 0.666667 -1.27278  0.943444
Q2G2H3   13 0.481481 -1.27278  0.943444
Q2FY08   13 0.481481 -1.27278  0.943444
Q2FXU5   15 0.555556 -1.27278  0.943444
Q2G1F8   20 0.740741 -1.27278  0.943444
Q2FYW4   18 0.666667 -1.27278  0.943444
Q2G142   16 0.592593 -1.27278  0.943444
Q2G1U3   26 0.962963 -1.27278  0.943444
Q2FZ18   18 0.666667 -1.27278  0.943444
Q2FV24   13 0.481481 -1.27278  0.943444
Q2G1C2   17 0.62963 -1.27278  0.943444
Q2FYZ4   16 0.592593 -1.27278  0.943444
Q2FWT4   20 0.740741 -1.27278  0.943444
Q2FUX1   13 0.481481 -1.27278  0.943444
Q2FZG9   15 0.545455 -1.27278  0.943444
Q2FVC1   15 0.545455 -1.27278  0.943444
Q2FYT3   11 0.4 -1.27278  0.943444
Q2FY82   17 0.618182 -1.27278  0.943444
Q2FV02   16 0.581818 -1.27278  0.943444
Q2FXJ2   12 0.436364 -1.27278  0.943444
Q2FZ02   14 0.509091 -1.27278  0.943444
Q2G0L3   20 0.727273 -1.27278  0.943444
Q2FZH5   17 0.618182 -1.27278  0.943444
Q2FWH4   16 0.581818 -1.27278  0.943444
Q2FW49   17 0.618182 -1.27278  0.943444
Q93T05   17 0.618182 -1.27278  0.943444
Q2FX73   17 0.618182 -1.27278  0.943444
Q2G239   21 0.75 -1.27278  0.943444
Q2G121   14 0.5 -1.27278  0.943444
Q2FY11   16 0.571429 -1.27278  0.943444
Q2FV11   12 0.428571 -1.27278  0.943444
Q2FZ05   16 0.571429 -1.27278  0.943444
Q2G253   18 0.642857 -1.27278  0.943444
Q2FW98   16 0.571429 -1.27278  0.943444
Q2G205   20 0.714286 -1.27278  0.943444
Q2FVE7   18 0.642857 -1.27278  0.943444
Q2FYD0   10 0.357143 -1.27278  0.943444
Q2FZ19   14 0.5 -1.27278  0.943444
Q2G1C7   16 0.571429 -1.27278  0.943444
Q2FV60   18 0.642857 -1.27278  0.943444
Q2FY64   16 0.571429 -1.27278  0.943444
Q2FZI9   17 0.607143 -1.27278  0.943444
Q2FV57   19 0.666667 -1.27278  0.943444
Q2FXA5   16 0.561404 -1.27278  0.943444
Q2G2U8   30 1.05263 0.903563  0.161558
Q2FZP0   15 0.526316 -1.27278  0.943444
Q2FZL7   14 0.491228 -1.27278  0.943444
Q2FZR3   17 0.596491 -1.27278  0.943444
Q2FWA0   23 0.807018 -1.27278  0.943444
Q2G090   16 0.561404 -1.27278  0.943444
Q2G1H0   18 0.62069 -1.27278  0.943444
Q2FZP4   13 0.448276 -1.27278  0.943444
Q2FUX0   18 0.62069 -1.27278  0.943444
Q2FV86   18 0.62069 -1.27278  0.943444
Q2FV14   16 0.551724 -1.27278  0.943444
Q2FUT2   19 0.655172 -1.27278  0.943444
Q2FZ64   22 0.758621 -1.27278  0.943444
Q2FUW1   5 0.169492 -1.27278  0.943444
Q2FWI0   29 0.983051 -1.27278  0.943444
Q2G2K5   20 0.677966 -1.27278  0.943444
Q2FWK6   18 0.610169 -1.27278  0.943444
Q2G0T9   17 0.576271 -1.27278  0.943444
Q2G078   20 0.677966 -1.27278  0.943444
Q2G1P3   20 0.677966 -1.27278  0.943444
Q2G274   17 0.566667 -1.27278  0.943444
Q2FZD4   17 0.566667 -1.27278  0.943444
Q2FYS5   17 0.566667 -1.27278  0.943444
Q2G1K5   19 0.633333 -1.27278  0.943444
Q2G1L5   16 0.533333 -1.27278  0.943444
Q2G1M9   16 0.533333 -1.27278  0.943444
Q2FX67   12 0.4 -1.27278  0.943444
Q2FZ32   18 0.6 -1.27278  0.943444
Q2FWH7   16 0.533333 -1.27278  0.943444
Q2FXT8   22 0.721311 -1.27278  0.943444
Q2FUQ3   18 0.590164 -1.27278  0.943444
Q2G1Y6   15 0.491803 -1.27278  0.943444
Q2FX68   9 0.295082 -1.27278  0.943444
Q2FWD1   19 0.622951 -1.27278  0.943444
Q2FUZ8   14 0.459016 -1.27278  0.943444
Q2G1F5   21 0.688525 -1.27278  0.943444
Q2G2T6   14 0.459016 -1.27278  0.943444
Q2FYD2   11 0.360656 -1.27278  0.943444
Q2FYA1   23 0.754098 -1.27278  0.943444
Q2FY21   14 0.459016 -1.27278  0.943444
Q2FZD3   14 0.459016 -1.27278  0.943444
Q2G1Z4   15 0.491803 -1.27278  0.943444
Q2G0S3   11 0.354839 -1.27278  0.943444
Q2FVQ3   19 0.612903 -1.27278  0.943444
Q2G2J4   16 0.516129 -1.27278  0.943444
Q2G2B8   17 0.548387 -1.27278  0.943444
Q2G0L5   0 0 -1.27278  0.943444
Q2FW72   19 0.612903 -1.27278  0.943444
Q2FYT8   16 0.516129 -1.27278  0.943444
Q2FXM9   14 0.451613 -1.27278  0.943444
Q2G1Y0   19 0.612903 -1.27278  0.943444
Q2G2D0   17 0.548387 -1.27278  0.943444
Q2G2M2   22 0.709677 -1.27278  0.943444
Q2G1B7   16 0.516129 -1.27278  0.943444
Q2G1B8   17 0.548387 -1.27278  0.943444
Q2G0M6   15 0.483871 -1.27278  0.943444
Q2G1D8   19 0.603175 -1.27278  0.943444
Q2FV70   20 0.634921 -1.27278  0.943444
Q2FV72   14 0.444444 -1.27278  0.943444
Q2FVB2   20 0.634921 -1.27278  0.943444
Q2G122   19 0.603175 -1.27278  0.943444
Q2G1W2   16 0.5 -1.27278  0.943444
Q2FWW1   11 0.34375 -1.27278  0.943444
Q2G1F4   20 0.625 -1.27278  0.943444
Q2G093   20 0.625 -1.27278  0.943444
Q2FXY7   15 0.46875 -1.27278  0.943444
Q2G1C6   15 0.46875 -1.27278  0.943444
Q2FZ20   19 0.59375 -1.27278  0.943444
O50581   18 0.553846 -1.27278  0.943444
Q2G1N1   19 0.584615 -1.27278  0.943444
Q2G188   16 0.484848 -1.27278  0.943444
Q2G296   18 0.545455 -1.27278  0.943444
Q2G2E9   15 0.454545 -1.27278  0.943444
Q2G294   18 0.545455 -1.27278  0.943444
Q2FWJ5   16 0.484848 -1.27278  0.943444
Q2FW03   18 0.537313 -1.27278  0.943444
Q2G0N1   15 0.447761 -1.27278  0.943444
Q2FZJ0   18 0.537313 -1.27278  0.943444
Q2FYZ9   18 0.537313 -1.27278  0.943444
Q2FV74   16 0.477612 -1.27278  0.943444
Q2FXP7   16 0.477612 -1.27278  0.943444
Q2FXU1   21 0.626866 -1.27278  0.943444
Q2G1M8   19 0.567164 -1.27278  0.943444
Q2FXY4   18 0.537313 -1.27278  0.943444
Q2FZ94   13 0.382353 -1.27278  0.943444
Q2FYI0   16 0.463768 -1.27278  0.943444
Q2FXT9   20 0.57971 -1.27278  0.943444
Q2G0D2   18 0.514286 -1.27278  0.943444
Q2FYB7   12 0.342857 -1.27278  0.943444
Q2FVN8   15 0.428571 -1.27278  0.943444
Q2FZ49   11 0.314286 -1.27278  0.943444
Q2FUW6   16 0.457143 -1.27278  0.943444
Q2G1P7   17 0.485714 -1.27278  0.943444
Q2FW70   20 0.56338 -1.27278  0.943444
Q2G0W1   19 0.535211 -1.27278  0.943444
Q2G024   18 0.507042 -1.27278  0.943444
Q2G1G8   21 0.591549 -1.27278  0.943444
Q2G1R9   28 0.788732 -1.27278  0.943444
O06446   14 0.394366 -1.27278  0.943444
Q2G1C9   16 0.450704 -1.27278  0.943444
Q2FXV8   15 0.416667 -1.27278  0.943444
Q2G0P5   15 0.416667 -1.27278  0.943444
Q2FV64   22 0.60274 -1.27278  0.943444
Q2FV87   20 0.540541 -1.27278  0.943444
Q2G1K9   18 0.48 -1.27278  0.943444
Q2G266   16 0.426667 -1.27278  0.943444
Q59801   24 0.631579 -1.27278  0.943444
Q2FXH2   27 0.710526 -1.27278  0.943444
Q53727   18 0.467532 -1.27278  0.943444
Q2G2Q0   19 0.493506 -1.27278  0.943444
Q2FZD8   14 0.358974 -1.27278  0.943444
Q2FYS4   22 0.564103 -1.27278  0.943444
Q2G1G2   16 0.410256 -1.27278  0.943444
Q2FXV9   15 0.379747 -1.27278  0.943444
Q2G0L4   0 0 -1.27278  0.943444
Q2FXR8   23 0.582278 -1.27278  0.943444
Q2FYJ0   17 0.43038 -1.27278  0.943444
Q2FZS8   14 0.35 -1.27278  0.943444
Q2FXN9   17 0.414634 -1.27278  0.943444
Q2FYM1   14 0.341463 -1.27278  0.943444
Q2FVZ5   15 0.365854 -1.27278  0.943444
Q2FVL8   15 0.361446 -1.27278  0.943444
Q2FZ40   28 0.674699 -1.27278  0.943444
Q2FYH5   19 0.452381 -1.27278  0.943444
Q2FXB3   18 0.418605 -1.27278  0.943444
Q2FYS9   18 0.409091 -1.27278  0.943444
Q2G1Q4   16 0.363636 -1.27278  0.943444
Q2FVC3   20 0.454545 -1.27278  0.943444
Q2G046   18 0.404494 -1.27278  0.943444
Q2FWU3   14 0.314607 -1.27278  0.943444
Q2FZ72   16 0.359551 -1.27278  0.943444
Q2FZ82   18 0.404494 -1.27278  0.943444
Q9F1K0   13 0.282609 -1.27278  0.943444
Q2FVV9   15 0.3125 -1.27278  0.943444
Q2FZT6   15 0.309278 -1.27278  0.943444
Q2FWU5   12 0.247423 -1.27278  0.943444
Q2FYC8   18 0.367347 -1.27278  0.943444
Q2FZK7   16 0.32 -1.27278  0.943444
Q2G2C1   15 0.3 -1.27278  0.943444
Q2FZT5   13 0.252427 -1.27278  0.943444
Q2G0R8   15 0.288462 -1.27278  0.943444
Q2FW95   12 0.230769 -1.27278  0.943444
Q2G0N5   16 0.296296 -1.27278  0.943444
P47768   17 0.309091 -1.27278  0.943444
Q2FXH4   13 0.234234 -1.27278  0.943444
Q2FVM1   18 0.324324 -1.27278  0.943444
```
