## Supplementary Data 3 for "Mining folded proteomes in the era of accurate structure prediction": PF10218.output

```
# cudaSaTabsearch LTYPE = T LORDER = F LSOLN = F
# QUERY ID = PF10218 
# DBFILE = ./tableaux.ascii.DB                                                             
Q2G0V6   0 0 -1.27278 0.943444
Q2G075   0 0 -1.27278 0.943444
Q2G083   0 0 -1.27278 0.943444
Q2FZN3   0 0 -1.27278 0.943444
Q2FY90   0 0 -1.27278 0.943444
Q2FX91   0 0 -1.27278 0.943444
Q2FX54   0 0 -1.27278 0.943444
Q2FYQ4   0 0 -1.27278 0.943444
Q2G284   0 0 -1.27278 0.943444
Q2G0S4   0 0 -1.27278 0.943444
Q2FWM3   0 0 -1.27278 0.943444
Q2FX81   0 0 -1.27278 0.943444
Q2FXC6   0 0 -1.27278 0.943444
Q2FWJ7   0 0 -1.27278 0.943444
Q2FYJ9   0 0 -1.27278 0.943444
Q2G2E6   0 0 -1.27278 0.943444
Q2FWV0   0 0 -1.27278 0.943444
Q2FZC3   0 0 -1.27278 0.943444
Q2FVH9   0 0 -1.27278 0.943444
Q2FXQ5   0 0 -1.27278 0.943444
Q2FZU4   0 0 -1.27278 0.943444
Q2FYF8   0 0 -1.27278 0.943444
Q2FUR4   0 0 -1.27278 0.943444
Q2FYI2   0 0 -1.27278 0.943444
Q2FYY2   0 0 -1.27278 0.943444
Q2FW58   0 0 -1.27278 0.943444
P0C7Z3   0 0 -1.27278 0.943444
Q2G0T2   0 0 -1.27278 0.943444
Q2G1G9   0 0 -1.27278 0.943444
Q2FVJ0   0 0 -1.27278 0.943444
Q2FZ80   0 0 -1.27278 0.943444
Q2G1R4   0 0 -1.27278 0.943444
Q2FW02   0 0 -1.27278 0.943444
Q2G1X3   0 0 -1.27278 0.943444
Q2FWW4   0 0 -1.27278 0.943444
Q2FZE1   0 0 -1.27278 0.943444
Q2FY31   0 0 -1.27278 0.943444
Q2G018   0 0 -1.27278 0.943444
Q2FZI0   0 0 -1.27278 0.943444
Q2FUZ7   0 0 -1.27278 0.943444
Q2G250   0 0 -1.27278 0.943444
Q2FWU8   0 0 -1.27278 0.943444
Q2FYX5   0 0 -1.27278 0.943444
Q2FZY2   0 0 -1.27278 0.943444
Q2FZX8   0 0 -1.27278 0.943444
Q2FUY8   0 0 -1.27278 0.943444
Q2FV73   0 0 -1.27278 0.943444
Q2G0C5   0 0 -1.27278 0.943444
Q2FZ52   0 0 -1.27278 0.943444
Q2FVK6   0 0 -1.27278 0.943444
Q2G0Z3   0 0 -1.27278 0.943444
Q2FZJ8   0 0 -1.27278 0.943444
Q2FY57   0 0 -1.27278 0.943444
Q2G0W3   0 0 -1.27278 0.943444
Q2G0I2   0 0 -1.27278 0.943444
Q2FYX1   0 0 -1.27278 0.943444
Q2G0H2   0 0 -1.27278 0.943444
Q2FWJ8   0 0 -1.27278 0.943444
Q2FWZ7   0 0 -1.27278 0.943444
Q2FV04   0 0 -1.27278 0.943444
Q2G0H6   0 0 -1.27278 0.943444
Q2G291   0 0 -1.27278 0.943444
Q2G1A7   0 0 -1.27278 0.943444
Q2FVS8   0 0 -1.27278 0.943444
Q2FZ26   0 0 -1.27278 0.943444
Q2FXJ3   0 0 -1.27278 0.943444
Q2G231   0 0 -1.27278 0.943444
Q2G2N0   0 0 -1.27278 0.943444
Q2G2I2   0 0 -1.27278 0.943444
Q2FYU3   0 0 -1.27278 0.943444
Q2FWY5   0 0 -1.27278 0.943444
Q2G2E3   0 0 -1.27278 0.943444
Q2FV09   0 0 -1.27278 0.943444
Q2FX72   0 0 -1.27278 0.943444
Q2FWA3   0 0 -1.27278 0.943444
Q2FWF2   0 0 -1.27278 0.943444
Q2G0E4   0 0 -1.27278 0.943444
Q2G251   0 0 -1.27278 0.943444
P0C818   0 0 -1.27278 0.943444
Q2FXQ2   0 0 -1.27278 0.943444
Q2FXD4   0 0 -1.27278 0.943444
Q2G014   0 0 -1.27278 0.943444
Q2FWI9   0 0 -1.27278 0.943444
Q2FX79   0 0 -1.27278 0.943444
Q2FVP7   0 0 -1.27278 0.943444
Q2FZN4   0 0 -1.27278 0.943444
Q2FWU6   0 0 -1.27278 0.943444
Q2G2Y1   0 0 -1.27278 0.943444
Q2FYF6   0 0 -1.27278 0.943444
Q2FXK0   0 0 -1.27278 0.943444
Q2FVI9   0 0 -1.27278 0.943444
Q2G246   0 0 -1.27278 0.943444
Q2G053   0 0 -1.27278 0.943444
Q2FWK8   0 0 -1.27278 0.943444
Q2FXL8   0 0 -1.27278 0.943444
Q2G0Q4   0 0 -1.27278 0.943444
Q2FVB7   0 0 -1.27278 0.943444
Q2FYD6   0 0 -1.27278 0.943444
Q2FXK9   0 0 -1.27278 0.943444
Q2FV78   0 0 -1.27278 0.943444
Q2FXG4   0 0 -1.27278 0.943444
Q2G0C8   0 0 -1.27278 0.943444
Q2FWU9   0 0 -1.27278 0.943444
Q2FUX2   0 0 -1.27278 0.943444
Q2FYI8   0 0 -1.27278 0.943444
Q2FXA1   0 0 -1.27278 0.943444
Q2FV49   0 0 -1.27278 0.943444
Q2G1S0   0 0 -1.27278 0.943444
Q2G0G0   0 0 -1.27278 0.943444
P0C805   0 0 -1.27278 0.943444
Q2FWV9   0 0 -1.27278 0.943444
Q2G152   0 0 -1.27278 0.943444
Q2FX48   0 0 -1.27278 0.943444
Q2FXS5   0 0 -1.27278 0.943444
Q2FWL4   0 0 -1.27278 0.943444
P0C7Y1   0 0 -1.27278 0.943444
Q2FXA2   0 0 -1.27278 0.943444
Q2FY96   0 0 -1.27278 0.943444
Q2FVJ3   0 0 -1.27278 0.943444
Q2FZ24   0 0 -1.27278 0.943444
Q2G1X4   0 0 -1.27278 0.943444
Q2FYM6   0 0 -1.27278 0.943444
Q2FWX6   0 0 -1.27278 0.943444
Q2G1D2   0 0 -1.27278 0.943444
Q2FWC0   0 0 -1.27278 0.943444
Q2FZG7   0 0 -1.27278 0.943444
Q2G2P1   0 0 -1.27278 0.943444
Q2G1M4   0 0 -1.27278 0.943444
Q2FX29   0 0 -1.27278 0.943444
Q2FUZ3   0 0 -1.27278 0.943444
Q2FVZ9   0 0 -1.27278 0.943444
Q2G2N3   0 0 -1.27278 0.943444
Q2G237   0 0 -1.27278 0.943444
Q2FXN5   0 0 -1.27278 0.943444
Q2FYP7   0 0 -1.27278 0.943444
Q2FWC8   0 0 -1.27278 0.943444
Q2G209   0 0 -1.27278 0.943444
Q2FXX7   0 0 -1.27278 0.943444
Q2FV05   0 0 -1.27278 0.943444
Q2FWM8   0 0 -1.27278 0.943444
Q2FV00   0 0 -1.27278 0.943444
Q2FZF2   0 0 -1.27278 0.943444
Q2FV80   0 0 -1.27278 0.943444
Q2FZZ7   0 0 -1.27278 0.943444
Q2FWH8   0 0 -1.27278 0.943444
Q2FVS5   0 0 -1.27278 0.943444
Q2FWY0   0 0 -1.27278 0.943444
Q2FZM3   0 0 -1.27278 0.943444
Q2FZW8   0 0 -1.27278 0.943444
Q2FVY7   0 0 -1.27278 0.943444
Q2FXJ1   0 0 -1.27278 0.943444
Q2G0T7   0 0 -1.27278 0.943444
Q2FW40   0 0 -1.27278 0.943444
Q2FYU9   0 0 -1.27278 0.943444
Q2FUR0   0 0 -1.27278 0.943444
Q2G215   0 0 -1.27278 0.943444
Q2G169   0 0 -1.27278 0.943444
Q2G034   0 0 -1.27278 0.943444
Q2FUV8   0 0 -1.27278 0.943444
Q2FW44   1 0.222222 -1.27278 0.943444
Q2FYJ8   0 0 -1.27278 0.943444
Q2FVR6   0 0 -1.27278 0.943444
Q2G183   0 0 -1.27278 0.943444
Q2G0S1   0 0 -1.27278 0.943444
Q2FX83   0 0 -1.27278 0.943444
Q2FYF7   0 0 -1.27278 0.943444
Q2G166   2 0.444444 -1.27278 0.943444
Q2FX20   0 0 -1.27278 0.943444
Q2G020   2 0.444444 -1.27278 0.943444
Q2FVC0   0 0 -1.27278 0.943444
Q2FVD1   0 0 -1.27278 0.943444
Q2FWH1   0 0 -1.27278 0.943444
Q2FYX2   1 0.222222 -1.27278 0.943444
Q2FZB5   0 0 -1.27278 0.943444
Q2G0G8   1 0.222222 -1.27278 0.943444
P0A0I4   0 0 -1.27278 0.943444
Q2G2C6   0 0 -1.27278 0.943444
Q2FVB1   2 0.444444 -1.27278 0.943444
Q2FYN1   0 0 -1.27278 0.943444
Q2FV79   1 0.222222 -1.27278 0.943444
Q2FVU9   1 0.222222 -1.27278 0.943444
Q2G0W5   1 0.222222 -1.27278 0.943444
Q2FW60   1 0.222222 -1.27278 0.943444
Q2G269   1 0.222222 -1.27278 0.943444
Q2FZS1   2 0.444444 -1.27278 0.943444
Q2G1Y3   2 0.444444 -1.27278 0.943444
Q2FWA4   2 0.444444 -1.27278 0.943444
Q2G0C0   0 0 -1.27278 0.943444
Q2G2J6   0 0 -1.27278 0.943444
Q2G1R2   2 0.444444 -1.27278 0.943444
Q2FXY8   2 0.444444 -1.27278 0.943444
Q2FYL2   2 0.444444 -1.27278 0.943444
Q2FYS3   0 0 -1.27278 0.943444
Q2FXS0   1 0.222222 -1.27278 0.943444
Q2FWA7   0 0 -1.27278 0.943444
Q2FWV8   0 0 -1.27278 0.943444
Q2G279   2 0.444444 -1.27278 0.943444
Q2FYB5   0 0 -1.27278 0.943444
Q2G175   1 0.222222 -1.27278 0.943444
Q2FZ07   2 0.444444 -1.27278 0.943444
Q2FVG7   0 0 -1.27278 0.943444
Q2G2P3   2 0.444444 -1.27278 0.943444
Q2FZA3   2 0.444444 -1.27278 0.943444
Q2FYE1   0 0 -1.27278 0.943444
Q2G2F8   0 0 -1.27278 0.943444
Q2FWS8   0 0 -1.27278 0.943444
Q2FXD8   2 0.444444 -1.27278 0.943444
Q2FX46   1 0.222222 -1.27278 0.943444
Q2FYB4   1 0.222222 -1.27278 0.943444
Q2FYC0   0 0 -1.27278 0.943444
Q2FUY5   0 0 -1.27278 0.943444
Q2FYF2   0 0 -1.27278 0.943444
Q2G0R4   0 0 -1.27278 0.943444
Q2G1L1   1 0.222222 -1.27278 0.943444
Q2FYB0   0 0 -1.27278 0.943444
Q2FWW5   1 0.222222 -1.27278 0.943444
Q2FX04   2 0.444444 -1.27278 0.943444
Q2FV33   1 0.222222 -1.27278 0.943444
Q2FUX6   2 0.444444 -1.27278 0.943444
Q2FVP5   0 0 -1.27278 0.943444
Q2G0W7   1 0.222222 -1.27278 0.943444
Q2FXV1   1 0.222222 -1.27278 0.943444
Q2G096   1 0.222222 -1.27278 0.943444
Q2FV68   1 0.222222 -1.27278 0.943444
Q2FVY6   2 0.444444 -1.27278 0.943444
Q2FYY0   0 0 -1.27278 0.943444
Q2G005   1 0.222222 -1.27278 0.943444
Q2G2B4   1 0.222222 -1.27278 0.943444
Q2FVZ7   1 0.222222 -1.27278 0.943444
Q2FW55   1 0.222222 -1.27278 0.943444
Q2FV92   0 0 -1.27278 0.943444
Q2FYV9   2 0.444444 -1.27278 0.943444
Q2FW74   0 0 -1.27278 0.943444
Q2FVK9   1 0.222222 -1.27278 0.943444
Q2FZA4   1 0.222222 -1.27278 0.943444
Q2FV25   0 0 -1.27278 0.943444
Q2FYG8   1 0.222222 -1.27278 0.943444
Q2G216   0 0 -1.27278 0.943444
Q2FZ69   0 0 -1.27278 0.943444
Q2FV97   1 0.222222 -1.27278 0.943444
Q2FZ95   0 0 -1.27278 0.943444
Q2FZN8   1 0.222222 -1.27278 0.943444
Q2FZG2   1 0.222222 -1.27278 0.943444
Q2G259   1 0.222222 -1.27278 0.943444
Q2FYB6   0 0 -1.27278 0.943444
Q2FZD1   0 0 -1.27278 0.943444
Q2FYT6   2 0.444444 -1.27278 0.943444
Q2G0Y2   2 0.444444 -1.27278 0.943444
Q2FWZ1   1 0.222222 -1.27278 0.943444
Q2FVC8   1 0.222222 -1.27278 0.943444
Q2G2H1   1 0.222222 -1.27278 0.943444
Q2FY47   1 0.222222 -1.27278 0.943444
Q2FX78   2 0.444444 -1.27278 0.943444
Q2FX47   0 0 -1.27278 0.943444
Q2FZA7   1 0.222222 -1.27278 0.943444
Q2FV32   1 0.222222 -1.27278 0.943444
Q2FYE6   0 0 -1.27278 0.943444
Q2FZ41   0 0 -1.27278 0.943444
Q2FYG3   0 0 -1.27278 0.943444
Q2FX01   2 0.444444 -1.27278 0.943444
Q2FXU6   0 0 -1.27278 0.943444
Q2FYL7   1 0.222222 -1.27278 0.943444
Q2FWQ3   1 0.222222 -1.27278 0.943444
Q2FZY9   1 0.222222 -1.27278 0.943444
Q2FV50   2 0.444444 -1.27278 0.943444
Q2FUY7   0 0 -1.27278 0.943444
Q2FXP6   1 0.222222 -1.27278 0.943444
Q2G1S9   1 0.222222 -1.27278 0.943444
Q2FX18   1 0.222222 -1.27278 0.943444
Q2FYU0   0 0 -1.27278 0.943444
Q2FXZ7   4 0.8 -1.27278 0.943444
Q2G051   3 0.6 -1.27278 0.943444
Q2FWS3   2 0.4 -1.27278 0.943444
Q2FW14   4 0.8 -1.27278 0.943444
Q2FYD7   1 0.2 -1.27278 0.943444
Q9RQP8   1 0.2 -1.27278 0.943444
Q2FZK2   3 0.6 -1.27278 0.943444
Q2FWI7   0 0 -1.27278 0.943444
Q2G182   1 0.2 -1.27278 0.943444
Q2FYT7   1 0.2 -1.27278 0.943444
Q2FV46   4 0.8 -1.27278 0.943444
Q2FY58   1 0.2 -1.27278 0.943444
Q2FX06   1 0.2 -1.27278 0.943444
Q2FZH0   3 0.6 -1.27278 0.943444
Q2FUZ4   5 1 0.903563 0.161558
Q2G102   2 0.4 -1.27278 0.943444
Q2G1R8   2 0.4 -1.27278 0.943444
Q2G2J1   4 0.8 -1.27278 0.943444
Q2FX71   5 1 0.903563 0.161558
Q2FUZ5   2 0.4 -1.27278 0.943444
Q2FYP5   0 0 -1.27278 0.943444
Q2G048   0 0 -1.27278 0.943444
Q2FUQ0   2 0.4 -1.27278 0.943444
Q2FWS7   3 0.6 -1.27278 0.943444
Q2FV65   0 0 -1.27278 0.943444
Q2G125   1 0.2 -1.27278 0.943444
Q2FYT2   4 0.8 -1.27278 0.943444
Q2FVH7   0 0 -1.27278 0.943444
Q2G127   2 0.4 -1.27278 0.943444
Q2FYI5   0 0 -1.27278 0.943444
Q2FYX4   6 1.2 0.903563 0.161558
Q2G0M3   6 1.2 0.903563 0.161558
Q2FW87   3 0.6 -1.27278 0.943444
Q2G211   0 0 -1.27278 0.943444
Q2FXR5   5 1 0.903563 0.161558
Q2FWR5   3 0.6 -1.27278 0.943444
Q2FYD5   5 1 0.903563 0.161558
Q2FY94   2 0.4 -1.27278 0.943444
Q2G2W8   1 0.2 -1.27278 0.943444
Q2FZL9   4 0.8 -1.27278 0.943444
Q2FYT9   3 0.6 -1.27278 0.943444
Q2FX44   4 0.8 -1.27278 0.943444
Q2FXB2   0 0 -1.27278 0.943444
Q2FVF6   4 0.8 -1.27278 0.943444
Q2G2F6   1 0.2 -1.27278 0.943444
Q2G2C3   2 0.4 -1.27278 0.943444
Q2FYA5   2 0.4 -1.27278 0.943444
Q2FYB1   2 0.4 -1.27278 0.943444
Q2G011   3 0.6 -1.27278 0.943444
Q2FV29   0 0 -1.27278 0.943444
Q2FVW1   1 0.2 -1.27278 0.943444
Q2FYA4   3 0.6 -1.27278 0.943444
Q2FY26   5 1 0.903563 0.161558
Q2FXC1   2 0.4 -1.27278 0.943444
Q2G2T0   3 0.6 -1.27278 0.943444
Q2FY62   1 0.2 -1.27278 0.943444
Q2G2K4   1 0.2 -1.27278 0.943444
Q2FW65   2 0.4 -1.27278 0.943444
Q2FY05   5 1 0.903563 0.161558
Q2FV96   5 1 0.903563 0.161558
Q2G1S7   1 0.2 -1.27278 0.943444
Q2FWS9   2 0.4 -1.27278 0.943444
Q2G180   1 0.2 -1.27278 0.943444
Q2G0L6   3 0.6 -1.27278 0.943444
Q2G189   1 0.2 -1.27278 0.943444
Q2FYD9   0 0 -1.27278 0.943444
Q2FWM6   0 0 -1.27278 0.943444
Q2FXA6   1 0.2 -1.27278 0.943444
Q2G0U8   2 0.4 -1.27278 0.943444
Q2FXD9   0 0 -1.27278 0.943444
Q2FWF9   0 0 -1.27278 0.943444
Q2FXS3   5 1 0.903563 0.161558
Q2FXX6   3 0.6 -1.27278 0.943444
Q2FWU2   4 0.8 -1.27278 0.943444
Q2FXD5   5 1 0.903563 0.161558
Q2FZK8   5 1 0.903563 0.161558
Q2FV15   2 0.4 -1.27278 0.943444
Q2FZZ5   4 0.8 -1.27278 0.943444
Q2FW48   4 0.8 -1.27278 0.943444
Q2FYB3   4 0.8 -1.27278 0.943444
Q2FWT5   2 0.4 -1.27278 0.943444
Q2FVH4   0 0 -1.27278 0.943444
Q2FWP4   1 0.2 -1.27278 0.943444
Q2FYX9   4 0.8 -1.27278 0.943444
Q2G1U7   1 0.2 -1.27278 0.943444
Q2FXY6   2 0.4 -1.27278 0.943444
Q2FYT1   0 0 -1.27278 0.943444
Q2G244   5 1 0.903563 0.161558
Q2FX30   0 0 -1.27278 0.943444
Q2FVZ3   2 0.4 -1.27278 0.943444
Q2FWP5   4 0.8 -1.27278 0.943444
Q2FX41   2 0.4 -1.27278 0.943444
Q2G2R5   2 0.4 -1.27278 0.943444
Q2G2S3   5 0.909091 -1.27278 0.943444
Q2G004   3 0.545455 -1.27278 0.943444
Q2FWV1   1 0.181818 -1.27278 0.943444
Q2G003   9 1.63636 0.903563 0.161558
Q2FZV3   2 0.363636 -1.27278 0.943444
Q2G026   3 0.545455 -1.27278 0.943444
Q2FXG7   0 0 -1.27278 0.943444
Q2FYL8   1 0.181818 -1.27278 0.943444
Q2FZB6   0 0 -1.27278 0.943444
Q2FZE4   4 0.727273 -1.27278 0.943444
Q2FX11   4 0.727273 -1.27278 0.943444
Q2G0Y3   3 0.545455 -1.27278 0.943444
Q2FZW7   0 0 -1.27278 0.943444
Q2FX21   5 0.909091 -1.27278 0.943444
Q2G092   5 0.909091 -1.27278 0.943444
Q2FZB7   2 0.363636 -1.27278 0.943444
Q2G0J9   5 0.909091 -1.27278 0.943444
Q2G1X2   2 0.363636 -1.27278 0.943444
Q2FZD6   7 1.27273 0.903563 0.161558
Q2FW67   2 0.363636 -1.27278 0.943444
Q2G111   4 0.727273 -1.27278 0.943444
Q2G2Y4   2 0.363636 -1.27278 0.943444
Q2FY38   0 0 -1.27278 0.943444
Q2FWJ0   6 1.09091 0.903563 0.161558
Q2G2T5   6 1.09091 0.903563 0.161558
Q2FVG6   4 0.727273 -1.27278 0.943444
Q2G1V8   2 0.363636 -1.27278 0.943444
Q2G1L0   1 0.181818 -1.27278 0.943444
Q2FXD6   7 1.27273 0.903563 0.161558
P0C948   2 0.363636 -1.27278 0.943444
Q2G1M2   3 0.545455 -1.27278 0.943444
Q2FVW8   1 0.181818 -1.27278 0.943444
Q2FX24   4 0.727273 -1.27278 0.943444
Q2FWS4   5 0.909091 -1.27278 0.943444
Q2FYQ3   2 0.363636 -1.27278 0.943444
Q2G254   3 0.545455 -1.27278 0.943444
Q2FWB4   2 0.363636 -1.27278 0.943444
Q2FUP8   3 0.545455 -1.27278 0.943444
Q2FZC2   2 0.363636 -1.27278 0.943444
Q2FYE4   6 1.09091 0.903563 0.161558
Q2FWS2   0 0 -1.27278 0.943444
Q2FY03   3 0.545455 -1.27278 0.943444
Q2FVS6   3 0.545455 -1.27278 0.943444
Q2FXV2   1 0.181818 -1.27278 0.943444
Q2G2L6   2 0.363636 -1.27278 0.943444
Q2G2I5   2 0.363636 -1.27278 0.943444
Q2FYA2   5 0.909091 -1.27278 0.943444
Q2FWV7   2 0.363636 -1.27278 0.943444
Q2FXE7   4 0.727273 -1.27278 0.943444
Q2G0J6   1 0.181818 -1.27278 0.943444
Q2FUU4   5 0.909091 -1.27278 0.943444
Q2FVJ4   5 0.909091 -1.27278 0.943444
Q2FZM9   2 0.363636 -1.27278 0.943444
Q2FZ51   6 1.09091 0.903563 0.161558
Q2FY22   4 0.727273 -1.27278 0.943444
Q2G2Q1   5 0.909091 -1.27278 0.943444
Q2G109   3 0.545455 -1.27278 0.943444
Q2G1D6   4 0.727273 -1.27278 0.943444
Q2FVC9   1 0.181818 -1.27278 0.943444
Q2G2R6   6 1.09091 0.903563 0.161558
Q2FZ85   4 0.727273 -1.27278 0.943444
Q2FVK4   6 1.09091 0.903563 0.161558
Q2G1V9   2 0.363636 -1.27278 0.943444
Q2G2H6   2 0.363636 -1.27278 0.943444
Q2FWS6   4 0.727273 -1.27278 0.943444
Q2FZW4   5 0.909091 -1.27278 0.943444
Q2G1M3   4 0.727273 -1.27278 0.943444
Q2G1M0   5 0.909091 -1.27278 0.943444
Q2G1Y9   4 0.727273 -1.27278 0.943444
Q2FX45   5 0.909091 -1.27278 0.943444
Q2FWP8   3 0.545455 -1.27278 0.943444
Q2FYP4   3 0.545455 -1.27278 0.943444
Q2FYL1   7 1.27273 0.903563 0.161558
Q2G1L4   4 0.727273 -1.27278 0.943444
Q2FUQ7   3 0.545455 -1.27278 0.943444
Q2G247   0 0 -1.27278 0.943444
Q2FVV0   5 0.909091 -1.27278 0.943444
Q2FYU6   4 0.727273 -1.27278 0.943444
Q2G2N6   4 0.727273 -1.27278 0.943444
Q2FXC9   5 0.909091 -1.27278 0.943444
Q2FX42   1 0.181818 -1.27278 0.943444
Q2FX26   6 1.09091 0.903563 0.161558
Q2FWF3   1 0.181818 -1.27278 0.943444
Q2FZY1   3 0.545455 -1.27278 0.943444
Q2FW15   6 1 0.903563 0.161558
P0A0G2   6 1 0.903563 0.161558
Q2G2G5   2 0.333333 -1.27278 0.943444
Q2FY39   3 0.5 -1.27278 0.943444
Q2G0B5   0 0 -1.27278 0.943444
Q2FZI1   6 1 0.903563 0.161558
Q2FUQ6   4 0.666667 -1.27278 0.943444
Q2FVR5   4 0.666667 -1.27278 0.943444
Q2G2W6   4 0.666667 -1.27278 0.943444
Q2FZR8   4 0.666667 -1.27278 0.943444
Q2FVY8   7 1.16667 0.903563 0.161558
Q2FZ60   5 0.833333 -1.27278 0.943444
Q2FV82   7 1.16667 0.903563 0.161558
Q2FX23   6 1 0.903563 0.161558
Q2G1G3   4 0.666667 -1.27278 0.943444
P68805   0 0 -1.27278 0.943444
Q2FVL0   6 1 0.903563 0.161558
Q2G2J0   7 1.16667 0.903563 0.161558
Q2FZF1   4 0.666667 -1.27278 0.943444
Q2FXU9   6 1 0.903563 0.161558
Q2G1A2   5 0.833333 -1.27278 0.943444
Q2G1C3   4 0.666667 -1.27278 0.943444
Q2G1D4   3 0.5 -1.27278 0.943444
Q2G0A8   2 0.333333 -1.27278 0.943444
Q2FVC7   1 0.166667 -1.27278 0.943444
Q2G133   6 1 0.903563 0.161558
Q2FY86   5 0.833333 -1.27278 0.943444
Q2FX92   8 1.33333 0.903563 0.161558
Q2FW47   1 0.166667 -1.27278 0.943444
Q2G1T9   2 0.333333 -1.27278 0.943444
Q2FVU8   4 0.666667 -1.27278 0.943444
Q2FVD7   6 1 0.903563 0.161558
Q2FX55   1 0.166667 -1.27278 0.943444
Q2FVD3   6 1 0.903563 0.161558
Q2G2B5   1 0.166667 -1.27278 0.943444
Q2FWV6   3 0.5 -1.27278 0.943444
Q2FW29   6 1 0.903563 0.161558
Q2G0W6   1 0.166667 -1.27278 0.943444
Q2FVD2   5 0.833333 -1.27278 0.943444
Q2FWR8   5 0.833333 -1.27278 0.943444
Q2FXA0   4 0.666667 -1.27278 0.943444
Q2FZB4   7 1.16667 0.903563 0.161558
Q2FX37   5 0.833333 -1.27278 0.943444
Q2FX13   3 0.5 -1.27278 0.943444
Q2FWD8   3 0.5 -1.27278 0.943444
Q2G108   5 0.833333 -1.27278 0.943444
Q2G2V4   7 1.16667 0.903563 0.161558
Q2FZW2   9 1.5 0.903563 0.161558
Q2FYY4   8 1.33333 0.903563 0.161558
Q2FYB8   1 0.166667 -1.27278 0.943444
Q2FWC2   5 0.833333 -1.27278 0.943444
Q2FYE8   6 1 0.903563 0.161558
Q2FXK5   5 0.833333 -1.27278 0.943444
Q2FWT0   4 0.666667 -1.27278 0.943444
Q2FW19   3 0.5 -1.27278 0.943444
Q2G100   4 0.666667 -1.27278 0.943444
Q2FYY3   4 0.666667 -1.27278 0.943444
Q2FZ01   4 0.666667 -1.27278 0.943444
Q2FYY1   4 0.666667 -1.27278 0.943444
Q2G103   9 1.5 0.903563 0.161558
Q2FV12   7 1.16667 0.903563 0.161558
Q2FWQ1   6 1 0.903563 0.161558
Q2FYY5   5 0.833333 -1.27278 0.943444
Q2G207   5 0.833333 -1.27278 0.943444
Q2G1Y8   5 0.833333 -1.27278 0.943444
Q2FWZ8   3 0.5 -1.27278 0.943444
Q2G0Z8   3 0.5 -1.27278 0.943444
Q2G2F7   5 0.833333 -1.27278 0.943444
Q2FYH9   3 0.5 -1.27278 0.943444
Q2FWB7   5 0.833333 -1.27278 0.943444
Q2FYN2   6 0.923077 -1.27278 0.943444
Q2FVQ6   5 0.769231 -1.27278 0.943444
Q2FWX3   2 0.307692 -1.27278 0.943444
Q2G187   1 0.153846 -1.27278 0.943444
Q2FW05   4 0.615385 -1.27278 0.943444
Q2FYC3   6 0.923077 -1.27278 0.943444
Q2FZJ2   8 1.23077 0.903563 0.161558
Q2G0D6   3 0.461538 -1.27278 0.943444
Q2FWP7   7 1.07692 0.903563 0.161558
Q2FX31   10 1.53846 0.903563 0.161558
Q2FVZ6   3 0.461538 -1.27278 0.943444
Q2G2A2   11 1.69231 0.903563 0.161558
Q2FWQ8   4 0.615385 -1.27278 0.943444
Q2FVM9   6 0.923077 -1.27278 0.943444
Q2FYD1   12 1.84615 0.903563 0.161558
Q2FYN3   5 0.769231 -1.27278 0.943444
Q2FYI3   4 0.615385 -1.27278 0.943444
Q2G022   6 0.923077 -1.27278 0.943444
Q2G1Q3   4 0.615385 -1.27278 0.943444
Q2FX58   4 0.615385 -1.27278 0.943444
Q2G2V1   6 0.923077 -1.27278 0.943444
Q2FVV5   6 0.923077 -1.27278 0.943444
Q2FZC0   12 1.84615 0.903563 0.161558
Q2FV63   11 1.69231 0.903563 0.161558
Q2FWG9   2 0.307692 -1.27278 0.943444
Q2FZA5   4 0.615385 -1.27278 0.943444
Q2FX60   10 1.53846 0.903563 0.161558
Q2G2I8   8 1.23077 0.903563 0.161558
Q2G2Y5   10 1.53846 0.903563 0.161558
Q2G2Y2   4 0.615385 -1.27278 0.943444
Q2FWA6   6 0.923077 -1.27278 0.943444
Q2FWL8   7 1.07692 0.903563 0.161558
Q2FY95   9 1.38462 0.903563 0.161558
Q2FYC5   12 1.84615 0.903563 0.161558
Q2FV43   4 0.615385 -1.27278 0.943444
Q2FVU0   11 1.69231 0.903563 0.161558
Q2FZG5   2 0.307692 -1.27278 0.943444
Q2G2H9   3 0.461538 -1.27278 0.943444
Q2G1D1   5 0.769231 -1.27278 0.943444
Q2FWU7   6 0.923077 -1.27278 0.943444
P60647   4 0.615385 -1.27278 0.943444
Q2FUR7   3 0.461538 -1.27278 0.943444
Q2FWQ2   8 1.23077 0.903563 0.161558
Q2G2M4   7 1.07692 0.903563 0.161558
Q2G104   5 0.769231 -1.27278 0.943444
Q2FX76   3 0.461538 -1.27278 0.943444
Q2G2Q4   8 1.23077 0.903563 0.161558
Q2FXQ1   4 0.615385 -1.27278 0.943444
Q2FX80   4 0.615385 -1.27278 0.943444
Q2FZN6   5 0.769231 -1.27278 0.943444
Q2G009   6 0.923077 -1.27278 0.943444
Q2G021   8 1.23077 0.903563 0.161558
Q2FWH0   11 1.69231 0.903563 0.161558
Q2FXQ0   12 1.84615 0.903563 0.161558
Q2FX64   2 0.307692 -1.27278 0.943444
Q2FY98   5 0.769231 -1.27278 0.943444
Q2FWK5   11 1.69231 0.903563 0.161558
Q2FYK1   2 0.307692 -1.27278 0.943444
Q2FXF0   5 0.769231 -1.27278 0.943444
Q2FY70   8 1.23077 0.903563 0.161558
Q2G114   11 1.69231 0.903563 0.161558
Q2FX38   4 0.615385 -1.27278 0.943444
Q2FUP9   3 0.461538 -1.27278 0.943444
Q2FVV3   5 0.769231 -1.27278 0.943444
Q2G113   10 1.53846 0.903563 0.161558
Q2FWB2   2 0.307692 -1.27278 0.943444
Q2FWT6   6 0.923077 -1.27278 0.943444
Q2FW28   10 1.53846 0.903563 0.161558
Q2FUQ9   6 0.923077 -1.27278 0.943444
Q2FY00   0 0 -1.27278 0.943444
Q2G040   2 0.307692 -1.27278 0.943444
Q2FX35   6 0.923077 -1.27278 0.943444
Q2FYW9   6 0.857143 -1.27278 0.943444
Q2G2N8   5 0.714286 -1.27278 0.943444
Q2G1V7   13 1.85714 0.903563 0.161558
Q2G0C3   7 1 0.903563 0.161558
Q2FVW0   2 0.285714 -1.27278 0.943444
Q2FUS4   13 1.85714 0.903563 0.161558
Q2FVP6   4 0.571429 -1.27278 0.943444
Q2FZK1   3 0.428571 -1.27278 0.943444
Q2FXY2   12 1.71429 0.903563 0.161558
Q2FYX3   9 1.28571 0.903563 0.161558
Q2FZ86   8 1.14286 0.903563 0.161558
Q2FUV7   6 0.857143 -1.27278 0.943444
Q2FX70   10 1.42857 0.903563 0.161558
Q2G1Y1   6 0.857143 -1.27278 0.943444
Q2FVT9   5 0.714286 -1.27278 0.943444
Q2G2K3   11 1.57143 0.903563 0.161558
P72358   5 0.714286 -1.27278 0.943444
Q2G192   4 0.571429 -1.27278 0.943444
Q2FYX6   10 1.42857 0.903563 0.161558
Q2FXW0   5 0.714286 -1.27278 0.943444
Q2G202   6 0.857143 -1.27278 0.943444
Q2FYW7   5 0.714286 -1.27278 0.943444
Q2G2M0   4 0.571429 -1.27278 0.943444
Q2FXT7   6 0.857143 -1.27278 0.943444
Q2FX59   7 1 0.903563 0.161558
Q2G0X2   9 1.28571 0.903563 0.161558
Q2FWR6   8 1.14286 0.903563 0.161558
Q2FW22   7 1 0.903563 0.161558
Q2FZH4   8 1.14286 0.903563 0.161558
Q2FYZ1   7 1 0.903563 0.161558
Q2G2W7   9 1.28571 0.903563 0.161558
Q2G2I4   11 1.57143 0.903563 0.161558
Q2FZP5   11 1.57143 0.903563 0.161558
Q2FWQ7   9 1.28571 0.903563 0.161558
Q2G1W9   8 1.14286 0.903563 0.161558
Q2FWF7   6 0.857143 -1.27278 0.943444
Q2FYM9   11 1.57143 0.903563 0.161558
Q2FXV0   13 1.85714 0.903563 0.161558
Q2FWW2   9 1.28571 0.903563 0.161558
Q2FVS2   2 0.285714 -1.27278 0.943444
Q2G007   13 1.85714 0.903563 0.161558
Q2FYA7   6 0.857143 -1.27278 0.943444
Q2G0K0   10 1.42857 0.903563 0.161558
Q2FXS9   7 1 0.903563 0.161558
Q2G249   9 1.28571 0.903563 0.161558
Q2G008   6 0.857143 -1.27278 0.943444
Q2FZD5   5 0.714286 -1.27278 0.943444
Q2FZG0   2 0.285714 -1.27278 0.943444
Q2FX28   6 0.857143 -1.27278 0.943444
Q2FXI4   9 1.28571 0.903563 0.161558
Q2G176   5 0.714286 -1.27278 0.943444
Q2G116   5 0.714286 -1.27278 0.943444
Q2FXF2   5 0.714286 -1.27278 0.943444
Q2G260   7 1 0.903563 0.161558
Q2G213   4 0.571429 -1.27278 0.943444
Q2G173   5 0.714286 -1.27278 0.943444
Q2FV71   10 1.42857 0.903563 0.161558
Q2FWY8   3 0.428571 -1.27278 0.943444
Q2FWN3   6 0.857143 -1.27278 0.943444
Q2FYD4   9 1.28571 0.903563 0.161558
Q2FVQ2   10 1.42857 0.903563 0.161558
Q2FVK0   12 1.71429 0.903563 0.161558
Q2G285   8 1.14286 0.903563 0.161558
Q2FZH6   16 2.28571 3.07991 0.0107511
Q2FZX1   6 0.857143 -1.27278 0.943444
Q2FZ83   1 0.142857 -1.27278 0.943444
Q2G0S9   10 1.42857 0.903563 0.161558
Q2FZH7   7 1 0.903563 0.161558
Q2FZT3   11 1.57143 0.903563 0.161558
Q2FX57   10 1.33333 0.903563 0.161558
Q2G0B9   12 1.6 0.903563 0.161558
Q2FY28   15 2 3.07991 0.0107511
Q2G0R5   13 1.73333 0.903563 0.161558
Q2FZG8   6 0.8 -1.27278 0.943444
Q2G1X1   5 0.666667 -1.27278 0.943444
Q2FX93   4 0.533333 -1.27278 0.943444
Q2FYU5   5 0.666667 -1.27278 0.943444
Q2FWR9   6 0.8 -1.27278 0.943444
Q2FWS0   13 1.73333 0.903563 0.161558
Q2G0P4   3 0.4 -1.27278 0.943444
Q2FX50   9 1.2 0.903563 0.161558
Q2FZV0   10 1.33333 0.903563 0.161558
Q2G0S5   8 1.06667 0.903563 0.161558
Q2FY25   4 0.533333 -1.27278 0.943444
Q2FXG6   6 0.8 -1.27278 0.943444
Q2FZJ7   6 0.8 -1.27278 0.943444
Q2G0U7   7 0.933333 -1.27278 0.943444
Q2FZV2   13 1.73333 0.903563 0.161558
Q2FWT8   9 1.2 0.903563 0.161558
Q2G0D1   12 1.6 0.903563 0.161558
Q2FVW5   9 1.2 0.903563 0.161558
Q2FY97   14 1.86667 0.903563 0.161558
Q2FXF3   13 1.73333 0.903563 0.161558
Q2G063   6 0.8 -1.27278 0.943444
Q2G0U5   6 0.8 -1.27278 0.943444
Q2G2B1   14 1.86667 0.903563 0.161558
Q2FVE3   7 0.933333 -1.27278 0.943444
Q2FZW1   10 1.33333 0.903563 0.161558
Q2FYK2   12 1.6 0.903563 0.161558
Q2FXW2   9 1.2 0.903563 0.161558
Q9F0R1   14 1.86667 0.903563 0.161558
Q2FZG3   9 1.2 0.903563 0.161558
Q2G2K0   10 1.33333 0.903563 0.161558
Q2FVN4   8 1.06667 0.903563 0.161558
Q2FYV0   6 0.8 -1.27278 0.943444
Q2G0A5   3 0.4 -1.27278 0.943444
Q2FZ03   14 1.86667 0.903563 0.161558
Q2G1I8   11 1.46667 0.903563 0.161558
Q2FYX8   11 1.46667 0.903563 0.161558
Q2FV18   6 0.8 -1.27278 0.943444
Q2FYI7   10 1.33333 0.903563 0.161558
Q2G0K1   11 1.46667 0.903563 0.161558
Q2G2U9   13 1.73333 0.903563 0.161558
Q2FW31   5 0.666667 -1.27278 0.943444
Q2FVB5   10 1.33333 0.903563 0.161558
Q2FVI8   5 0.666667 -1.27278 0.943444
Q2FZT0   9 1.2 0.903563 0.161558
P48860   11 1.46667 0.903563 0.161558
Q2FYC1   8 1.06667 0.903563 0.161558
Q2G286   8 1.06667 0.903563 0.161558
Q2FXD3   15 2 3.07991 0.0107511
Q2G027   2 0.266667 -1.27278 0.943444
Q2G0T4   10 1.33333 0.903563 0.161558
Q2FZJ5   5 0.666667 -1.27278 0.943444
Q2FW10   4 0.533333 -1.27278 0.943444
Q2FY91   7 0.933333 -1.27278 0.943444
Q2FVP0   10 1.33333 0.903563 0.161558
P60070   10 1.33333 0.903563 0.161558
Q2FWU1   9 1.2 0.903563 0.161558
Q2FYA3   7 0.933333 -1.27278 0.943444
Q2G0V8   7 0.933333 -1.27278 0.943444
Q2G0Z2   11 1.46667 0.903563 0.161558
Q2FZ47   5 0.666667 -1.27278 0.943444
Q2G0V9   4 0.533333 -1.27278 0.943444
Q2FZE2   13 1.73333 0.903563 0.161558
Q2FWB0   15 2 3.07991 0.0107511
Q2G1J1   5 0.666667 -1.27278 0.943444
Q2FYQ1   4 0.533333 -1.27278 0.943444
Q2FZ45   10 1.33333 0.903563 0.161558
Q2FYW5   13 1.73333 0.903563 0.161558
Q2G1A0   6 0.8 -1.27278 0.943444
Q2FZB9   6 0.8 -1.27278 0.943444
Q2FZX2   10 1.33333 0.903563 0.161558
Q2FZY4   11 1.46667 0.903563 0.161558
Q2FW56   5 0.666667 -1.27278 0.943444
P0A0G6   7 0.933333 -1.27278 0.943444
Q2FW80   5 0.666667 -1.27278 0.943444
Q2G2S4   12 1.6 0.903563 0.161558
Q2G2H0   10 1.33333 0.903563 0.161558
Q2G2E1   2 0.266667 -1.27278 0.943444
Q2G0I5   12 1.6 0.903563 0.161558
Q2FWW6   10 1.33333 0.903563 0.161558
Q2G112   6 0.8 -1.27278 0.943444
Q2G214   9 1.2 0.903563 0.161558
Q2FYG2   7 0.933333 -1.27278 0.943444
Q2G0J5   4 0.533333 -1.27278 0.943444
Q2FX27   10 1.33333 0.903563 0.161558
Q2FWV5   10 1.33333 0.903563 0.161558
Q2FX40   13 1.73333 0.903563 0.161558
Q2FZM5   5 0.666667 -1.27278 0.943444
Q2FXH8   6 0.8 -1.27278 0.943444
Q2FWS5   5 0.666667 -1.27278 0.943444
Q2FW13   10 1.25 0.903563 0.161558
Q2FY93   13 1.625 0.903563 0.161558
Q2FZM8   12 1.5 0.903563 0.161558
Q2FZV4   10 1.25 0.903563 0.161558
Q2FVD4   11 1.375 0.903563 0.161558
Q2G0J3   6 0.75 -1.27278 0.943444
Q2FX61   11 1.375 0.903563 0.161558
Q2FVD6   15 1.875 0.903563 0.161558
Q2FYY7   14 1.75 0.903563 0.161558
Q2G0W0   14 1.75 0.903563 0.161558
Q2FXF7   13 1.625 0.903563 0.161558
Q2G191   5 0.625 -1.27278 0.943444
Q2FYT5   9 1.125 0.903563 0.161558
Q2G1P0   8 1 0.903563 0.161558
Q2FVF8   11 1.375 0.903563 0.161558
Q2G0Y1   5 0.625 -1.27278 0.943444
Q2FZD2   10 1.25 0.903563 0.161558
Q2FZ59   6 0.75 -1.27278 0.943444
Q2G2G1   6 0.75 -1.27278 0.943444
Q2G0F9   5 0.625 -1.27278 0.943444
Q2G1J2   11 1.375 0.903563 0.161558
Q2G0Q6   14 1.75 0.903563 0.161558
Q2FYX0   13 1.625 0.903563 0.161558
Q2FZU8   6 0.75 -1.27278 0.943444
Q2G267   10 1.25 0.903563 0.161558
Q2G174   9 1.125 0.903563 0.161558
Q2FWC3   16 2 3.07991 0.0107511
Q2FVN6   10 1.25 0.903563 0.161558
Q2G2D1   13 1.625 0.903563 0.161558
Q2FZK9   14 1.75 0.903563 0.161558
Q2G2C9   13 1.625 0.903563 0.161558
Q2G2V8   5 0.625 -1.27278 0.943444
Q2FVL6   9 1.125 0.903563 0.161558
Q2FY45   7 0.875 -1.27278 0.943444
Q2G2R7   7 0.875 -1.27278 0.943444
Q2FWD5   14 1.75 0.903563 0.161558
Q2FWT3   7 0.875 -1.27278 0.943444
Q2FY92   12 1.5 0.903563 0.161558
Q2FZM2   9 1.125 0.903563 0.161558
Q2G2F0   8 1 0.903563 0.161558
Q2FW30   6 0.75 -1.27278 0.943444
Q2FZV9   14 1.75 0.903563 0.161558
Q2FVA6   10 1.25 0.903563 0.161558
Q2G229   10 1.25 0.903563 0.161558
Q2FZZ3   11 1.375 0.903563 0.161558
Q2G2F4   4 0.5 -1.27278 0.943444
Q2FVA7   13 1.625 0.903563 0.161558
Q2G0R3   10 1.25 0.903563 0.161558
Q2G1R1   17 2.125 3.07991 0.0107511
Q2FZ79   11 1.375 0.903563 0.161558
Q2FZ12   6 0.75 -1.27278 0.943444
Q2FX39   8 1 0.903563 0.161558
Q2G186   8 1 0.903563 0.161558
Q2FXE5   3 0.375 -1.27278 0.943444
Q2G0A1   9 1.125 0.903563 0.161558
Q2G0E7   8 1 0.903563 0.161558
Q2G2V7   5 0.625 -1.27278 0.943444
Q2FYA6   13 1.625 0.903563 0.161558
Q2G276   9 1.125 0.903563 0.161558
Q2G070   10 1.25 0.903563 0.161558
Q2FVZ1   13 1.625 0.903563 0.161558
Q2FW84   11 1.375 0.903563 0.161558
Q2FVY9   13 1.625 0.903563 0.161558
Q2FVD9   13 1.625 0.903563 0.161558
Q2G1T2   15 1.875 0.903563 0.161558
Q2G0I3   12 1.5 0.903563 0.161558
Q2G0E8   8 1 0.903563 0.161558
Q2FW08   9 1.125 0.903563 0.161558
Q2FVD8   15 1.875 0.903563 0.161558
Q2FXF5   8 1 0.903563 0.161558
Q2FXW1   12 1.5 0.903563 0.161558
Q2FW79   7 0.875 -1.27278 0.943444
Q2G2G0   6 0.75 -1.27278 0.943444
P48940   11 1.375 0.903563 0.161558
Q2FYL6   6 0.75 -1.27278 0.943444
Q2FZV8   7 0.875 -1.27278 0.943444
Q2FYM5   10 1.25 0.903563 0.161558
Q2G2B6   8 1 0.903563 0.161558
Q2G1L2   6 0.75 -1.27278 0.943444
Q2G1V5   3 0.375 -1.27278 0.943444
Q2FXT0   5 0.625 -1.27278 0.943444
Q2FY02   10 1.25 0.903563 0.161558
Q2FWQ4   8 1 0.903563 0.161558
Q2FYG4   7 0.875 -1.27278 0.943444
Q2FW11   12 1.5 0.903563 0.161558
Q2G257   16 1.88235 0.903563 0.161558
Q2FWJ6   12 1.41176 0.903563 0.161558
Q2FXS8   5 0.588235 -1.27278 0.943444
Q2FX12   8 0.941176 -1.27278 0.943444
Q2FYF1   11 1.29412 0.903563 0.161558
Q2G2E8   8 0.941176 -1.27278 0.943444
Q2FXE6   6 0.705882 -1.27278 0.943444
Q2G2C0   5 0.588235 -1.27278 0.943444
Q2G1V6   5 0.588235 -1.27278 0.943444
Q2FWZ4   14 1.64706 0.903563 0.161558
Q2G2V0   8 0.941176 -1.27278 0.943444
Q9ZAH6   17 2 3.07991 0.0107511
Q2FVU2   13 1.52941 0.903563 0.161558
Q2FWI8   10 1.17647 0.903563 0.161558
P0A0H0   6 0.705882 -1.27278 0.943444
Q2G0C1   13 1.52941 0.903563 0.161558
Q2FXH3   6 0.705882 -1.27278 0.943444
Q2FXI6   12 1.41176 0.903563 0.161558
Q2G1X5   11 1.29412 0.903563 0.161558
Q2FV08   13 1.52941 0.903563 0.161558
Q2FWT7   11 1.29412 0.903563 0.161558
Q2G210   19 2.23529 3.07991 0.0107511
Q2FW66   10 1.17647 0.903563 0.161558
Q2FWD0   17 2 3.07991 0.0107511
Q2FUQ1   11 1.29412 0.903563 0.161558
Q2FVI6   4 0.470588 -1.27278 0.943444
Q2FWM7   5 0.588235 -1.27278 0.943444
Q2FVN2   8 0.941176 -1.27278 0.943444
Q2FWR2   12 1.41176 0.903563 0.161558
Q2FYH4   6 0.705882 -1.27278 0.943444
Q2FYM8   4 0.470588 -1.27278 0.943444
Q9RFJ6   13 1.52941 0.903563 0.161558
Q2FZ42   6 0.705882 -1.27278 0.943444
Q2FVX9   13 1.52941 0.903563 0.161558
Q2G066   8 0.941176 -1.27278 0.943444
Q2FVM3   12 1.41176 0.903563 0.161558
Q2FWT1   11 1.29412 0.903563 0.161558
Q2FZB8   9 1.05882 0.903563 0.161558
Q2FUQ8   4 0.470588 -1.27278 0.943444
Q2G2I7   10 1.17647 0.903563 0.161558
Q2FVF7   7 0.823529 -1.27278 0.943444
Q2FV52   11 1.29412 0.903563 0.161558
Q2FWE3   8 0.941176 -1.27278 0.943444
Q2G144   7 0.823529 -1.27278 0.943444
Q2FXZ1   15 1.76471 0.903563 0.161558
Q2FX34   7 0.823529 -1.27278 0.943444
Q2FWV4   6 0.705882 -1.27278 0.943444
Q2FZ11   10 1.17647 0.903563 0.161558
Q2G141   12 1.41176 0.903563 0.161558
Q2FWF5   9 1.05882 0.903563 0.161558
Q2FV34   7 0.823529 -1.27278 0.943444
Q2FWQ0   15 1.76471 0.903563 0.161558
Q2FV88   12 1.41176 0.903563 0.161558
Q2G2P0   12 1.41176 0.903563 0.161558
Q2FYW8   14 1.64706 0.903563 0.161558
Q2G1W1   12 1.41176 0.903563 0.161558
Q2FVC2   8 0.941176 -1.27278 0.943444
Q2G0D3   6 0.705882 -1.27278 0.943444
Q2FV89   8 0.941176 -1.27278 0.943444
Q2G1U2   9 1.05882 0.903563 0.161558
Q2FX32   5 0.588235 -1.27278 0.943444
Q2FXS7   12 1.41176 0.903563 0.161558
Q2FVX1   7 0.823529 -1.27278 0.943444
Q2FVE0   4 0.470588 -1.27278 0.943444
Q2G270   8 0.941176 -1.27278 0.943444
Q9EYW6   8 0.941176 -1.27278 0.943444
Q2FVB8   7 0.823529 -1.27278 0.943444
Q2FZT9   7 0.823529 -1.27278 0.943444
Q2G298   14 1.64706 0.903563 0.161558
Q2FX49   11 1.29412 0.903563 0.161558
Q2G0Z0   10 1.17647 0.903563 0.161558
Q2FW39   12 1.41176 0.903563 0.161558
Q2G252   6 0.705882 -1.27278 0.943444
Q2G0A3   9 1.05882 0.903563 0.161558
Q2FYJ7   16 1.88235 0.903563 0.161558
Q2FWT2   10 1.17647 0.903563 0.161558
Q2FWQ5   13 1.52941 0.903563 0.161558
Q2G2J7   9 1.05882 0.903563 0.161558
Q2FY75   6 0.705882 -1.27278 0.943444
Q2G106   11 1.29412 0.903563 0.161558
Q2FVY3   10 1.17647 0.903563 0.161558
Q2FVP9   10 1.17647 0.903563 0.161558
Q2FW42   9 1.05882 0.903563 0.161558
Q2FUV9   13 1.52941 0.903563 0.161558
Q2FVR7   11 1.29412 0.903563 0.161558
Q2FZN1   8 0.941176 -1.27278 0.943444
Q2G2Q7   15 1.66667 0.903563 0.161558
Q2G150   12 1.33333 0.903563 0.161558
Q2G081   15 1.66667 0.903563 0.161558
Q2FV45   10 1.11111 0.903563 0.161558
Q2FX02   13 1.44444 0.903563 0.161558
P0A0Q4   12 1.33333 0.903563 0.161558
Q2G0L9   10 1.11111 0.903563 0.161558
Q2FY04   10 1.11111 0.903563 0.161558
Q2FV48   6 0.666667 -1.27278 0.943444
Q2FW64   10 1.11111 0.903563 0.161558
Q2FX63   15 1.66667 0.903563 0.161558
Q2G1T3   11 1.22222 0.903563 0.161558
Q2G0K9   6 0.666667 -1.27278 0.943444
Q2FZ00   14 1.55556 0.903563 0.161558
Q2FVL9   6 0.666667 -1.27278 0.943444
Q2FW33   14 1.55556 0.903563 0.161558
Q2FWT9   9 1 0.903563 0.161558
Q2FZF7   10 1.11111 0.903563 0.161558
Q2FWL1   13 1.44444 0.903563 0.161558
Q2FYS7   7 0.777778 -1.27278 0.943444
Q2FZX3   10 1.11111 0.903563 0.161558
Q2FXR0   6 0.666667 -1.27278 0.943444
Q2G2I9   8 0.888889 -1.27278 0.943444
Q2FWN1   6 0.666667 -1.27278 0.943444
Q2G297   7 0.777778 -1.27278 0.943444
Q2FVA0   7 0.777778 -1.27278 0.943444
Q2FXX0   6 0.666667 -1.27278 0.943444
Q2G2P4   6 0.666667 -1.27278 0.943444
Q2G0P8   15 1.66667 0.903563 0.161558
Q2FVN3   13 1.44444 0.903563 0.161558
Q2FXK7   20 2.22222 3.07991 0.0107511
Q2FZF8   12 1.33333 0.903563 0.161558
Q2FWR0   10 1.11111 0.903563 0.161558
Q2FXL2   6 0.666667 -1.27278 0.943444
Q2FWA9   11 1.22222 0.903563 0.161558
Q2G282   12 1.33333 0.903563 0.161558
Q9RQQ0   6 0.666667 -1.27278 0.943444
Q2FXD7   15 1.66667 0.903563 0.161558
Q2FUY4   13 1.44444 0.903563 0.161558
Q2G2W4   8 0.888889 -1.27278 0.943444
Q2FZF5   13 1.44444 0.903563 0.161558
Q2FY42   6 0.666667 -1.27278 0.943444
Q2FUS3   13 1.44444 0.903563 0.161558
Q2G2E7   7 0.777778 -1.27278 0.943444
Q2G0S6   12 1.33333 0.903563 0.161558
Q2G0C2   10 1.11111 0.903563 0.161558
Q2FWF8   12 1.33333 0.903563 0.161558
Q2G000   13 1.44444 0.903563 0.161558
Q2FWX2   8 0.888889 -1.27278 0.943444
Q2FZS2   9 1 0.903563 0.161558
Q2FW16   9 1 0.903563 0.161558
Q2FZI2   7 0.777778 -1.27278 0.943444
Q2G1Q5   11 1.22222 0.903563 0.161558
Q2G1A5   11 1.22222 0.903563 0.161558
Q2G0P7   10 1.11111 0.903563 0.161558
Q2FWV3   6 0.666667 -1.27278 0.943444
Q2FW51   10 1.11111 0.903563 0.161558
Q2FVI4   17 1.88889 0.903563 0.161558
Q2FVN7   11 1.22222 0.903563 0.161558
Q2FWP9   9 1 0.903563 0.161558
Q2FXT2   13 1.44444 0.903563 0.161558
P0A0F4   11 1.22222 0.903563 0.161558
Q2G126   14 1.55556 0.903563 0.161558
Q2FW82   5 0.555556 -1.27278 0.943444
Q2FY44   17 1.88889 0.903563 0.161558
Q2G0N9   14 1.55556 0.903563 0.161558
Q2G0Z9   5 0.555556 -1.27278 0.943444
Q2FV81   12 1.33333 0.903563 0.161558
Q2FYC4   12 1.33333 0.903563 0.161558
Q2G178   13 1.44444 0.903563 0.161558
Q2G079   7 0.777778 -1.27278 0.943444
Q2G2B7   13 1.44444 0.903563 0.161558
Q2FVF5   9 1 0.903563 0.161558
Q2G2W2   15 1.66667 0.903563 0.161558
Q2G1I2   13 1.44444 0.903563 0.161558
Q2G245   2 0.222222 -1.27278 0.943444
Q2G1H7   12 1.26316 0.903563 0.161558
Q2FWF1   11 1.15789 0.903563 0.161558
Q2FZZ9   15 1.57895 0.903563 0.161558
Q2G1W3   11 1.15789 0.903563 0.161558
Q2G204   13 1.36842 0.903563 0.161558
Q2G1H1   5 0.526316 -1.27278 0.943444
Q2FXK3   9 0.947368 -1.27278 0.943444
Q2G2H8   18 1.89474 0.903563 0.161558
Q2FZP9   15 1.57895 0.903563 0.161558
Q2FWI2   14 1.47368 0.903563 0.161558
Q2FYZ6   7 0.736842 -1.27278 0.943444
Q2FXS1   5 0.526316 -1.27278 0.943444
Q2G200   12 1.26316 0.903563 0.161558
Q2G2L5   5 0.526316 -1.27278 0.943444
Q2FY73   14 1.47368 0.903563 0.161558
Q2G177   5 0.526316 -1.27278 0.943444
Q2G2F9   9 0.947368 -1.27278 0.943444
Q2FV27   8 0.842105 -1.27278 0.943444
Q2FZ56   12 1.26316 0.903563 0.161558
Q2FVF3   6 0.631579 -1.27278 0.943444
Q2G0B6   8 0.842105 -1.27278 0.943444
Q2G2S5   11 1.15789 0.903563 0.161558
Q2FW68   9 0.947368 -1.27278 0.943444
Q2FWX7   8 0.842105 -1.27278 0.943444
Q2FWB6   16 1.68421 0.903563 0.161558
Q2FXA9   15 1.57895 0.903563 0.161558
Q2FXP3   12 1.26316 0.903563 0.161558
Q2FUX5   15 1.57895 0.903563 0.161558
Q2FZZ4   8 0.842105 -1.27278 0.943444
Q2FX98   15 1.57895 0.903563 0.161558
Q2FV23   12 1.26316 0.903563 0.161558
Q2FUR1   8 0.842105 -1.27278 0.943444
Q2FY49   14 1.47368 0.903563 0.161558
Q2G017   8 0.842105 -1.27278 0.943444
Q2G2K9   14 1.47368 0.903563 0.161558
Q2G2N9   13 1.36842 0.903563 0.161558
Q2G0E9   6 0.631579 -1.27278 0.943444
Q2FY19   16 1.68421 0.903563 0.161558
Q2G1E3   8 0.842105 -1.27278 0.943444
Q2FW17   6 0.631579 -1.27278 0.943444
Q2FWK9   9 0.947368 -1.27278 0.943444
Q2G2Q6   14 1.47368 0.903563 0.161558
Q2G2Q5   17 1.78947 0.903563 0.161558
Q2G1U9   17 1.78947 0.903563 0.161558
Q2G299   7 0.736842 -1.27278 0.943444
Q2FX75   5 0.526316 -1.27278 0.943444
Q2G058   10 1.05263 0.903563 0.161558
Q2G0E3   9 0.947368 -1.27278 0.943444
Q2FYK0   12 1.26316 0.903563 0.161558
Q2G2K6   5 0.526316 -1.27278 0.943444
Q2FYN0   7 0.736842 -1.27278 0.943444
Q2FVK7   8 0.842105 -1.27278 0.943444
Q2FX15   13 1.36842 0.903563 0.161558
Q2FVN9   7 0.736842 -1.27278 0.943444
Q2FWX0   7 0.736842 -1.27278 0.943444
Q2G143   14 1.47368 0.903563 0.161558
Q2G0C7   13 1.36842 0.903563 0.161558
Q2G0K6   6 0.631579 -1.27278 0.943444
Q2FZZ1   7 0.736842 -1.27278 0.943444
Q2FV13   13 1.36842 0.903563 0.161558
Q2G128   11 1.15789 0.903563 0.161558
Q2FXU2   10 1.05263 0.903563 0.161558
Q2G2R4   9 0.947368 -1.27278 0.943444
Q2FXM1   8 0.842105 -1.27278 0.943444
Q8KQR1   5 0.526316 -1.27278 0.943444
Q2G2Q9   16 1.68421 0.903563 0.161558
Q2FVG9   8 0.842105 -1.27278 0.943444
Q2FV56   6 0.631579 -1.27278 0.943444
Q2FWG7   5 0.5 -1.27278 0.943444
Q2G0T1   7 0.7 -1.27278 0.943444
Q2FXB9   6 0.6 -1.27278 0.943444
Q2FZP3   11 1.1 0.903563 0.161558
Q2FZQ2   7 0.7 -1.27278 0.943444
Q2FXS4   17 1.7 0.903563 0.161558
Q2FZ21   11 1.1 0.903563 0.161558
Q2G2X2   7 0.7 -1.27278 0.943444
Q2FZF6   12 1.2 0.903563 0.161558
Q2FYA0   10 1 0.903563 0.161558
Q2G2A9   6 0.6 -1.27278 0.943444
Q2FYB9   15 1.5 0.903563 0.161558
Q2FYI4   8 0.8 -1.27278 0.943444
Q2FYL4   13 1.3 0.903563 0.161558
Q2G1T0   7 0.7 -1.27278 0.943444
Q2FXW7   10 1 0.903563 0.161558
Q2FZA1   13 1.3 0.903563 0.161558
Q2FY76   10 1 0.903563 0.161558
Q2FZ97   14 1.4 0.903563 0.161558
Q2G1I4   6 0.6 -1.27278 0.943444
Q2FYQ6   6 0.6 -1.27278 0.943444
Q2FXL6   10 1 0.903563 0.161558
Q2G2G6   3 0.3 -1.27278 0.943444
Q2FVH1   6 0.6 -1.27278 0.943444
Q2FYA8   11 1.1 0.903563 0.161558
Q2G2M5   17 1.7 0.903563 0.161558
Q2FV99   12 1.2 0.903563 0.161558
Q2G105   12 1.2 0.903563 0.161558
Q2FW23   10 1 0.903563 0.161558
Q2G012   5 0.5 -1.27278 0.943444
Q2G2V5   10 1 0.903563 0.161558
Q2FW07   15 1.5 0.903563 0.161558
Q2G0F2   11 1.1 0.903563 0.161558
Q2FZC9   5 0.5 -1.27278 0.943444
Q2FXE9   7 0.7 -1.27278 0.943444
Q2FV47   15 1.5 0.903563 0.161558
Q2G2Q8   19 1.9 0.903563 0.161558
Q2FYE7   13 1.3 0.903563 0.161558
Q2FUT3   11 1.1 0.903563 0.161558
Q2G068   16 1.6 0.903563 0.161558
Q2G2D3   12 1.2 0.903563 0.161558
Q2FYK4   10 1 0.903563 0.161558
Q2FX36   9 0.9 -1.27278 0.943444
Q2G0A4   6 0.6 -1.27278 0.943444
Q2G080   6 0.6 -1.27278 0.943444
Q2FUT1   14 1.4 0.903563 0.161558
Q2FYH3   15 1.5 0.903563 0.161558
Q2FXA7   9 0.9 -1.27278 0.943444
Q2G2Y6   6 0.6 -1.27278 0.943444
Q2FY55   11 1.1 0.903563 0.161558
Q2FY61   11 1.1 0.903563 0.161558
Q2G0E2   13 1.3 0.903563 0.161558
Q2FVY1   12 1.2 0.903563 0.161558
Q2FUV1   15 1.5 0.903563 0.161558
Q2FUS9   9 0.9 -1.27278 0.943444
Q2G1A1   9 0.9 -1.27278 0.943444
P60639   8 0.8 -1.27278 0.943444
Q2FZE9   6 0.6 -1.27278 0.943444
Q2G1I9   9 0.9 -1.27278 0.943444
Q2FWN0   16 1.6 0.903563 0.161558
Q2FZE3   13 1.3 0.903563 0.161558
Q93Q23   4 0.4 -1.27278 0.943444
Q2FWE9   9 0.9 -1.27278 0.943444
Q2FUS1   7 0.7 -1.27278 0.943444
Q2FVM5   18 1.8 0.903563 0.161558
Q2G2N7   7 0.7 -1.27278 0.943444
Q2FWG0   6 0.6 -1.27278 0.943444
Q2FXV7   4 0.4 -1.27278 0.943444
Q2FW69   6 0.6 -1.27278 0.943444
P0A0F8   5 0.5 -1.27278 0.943444
Q2G055   8 0.8 -1.27278 0.943444
Q2FV37   8 0.8 -1.27278 0.943444
Q2G225   5 0.5 -1.27278 0.943444
Q2FXG2   8 0.8 -1.27278 0.943444
Q2FY87   12 1.2 0.903563 0.161558
Q2FWR7   9 0.9 -1.27278 0.943444
Q2G1U6   12 1.2 0.903563 0.161558
Q2G006   14 1.4 0.903563 0.161558
Q2G2I6   6 0.571429 -1.27278 0.943444
Q2FWS1   6 0.571429 -1.27278 0.943444
Q2FYF5   17 1.61905 0.903563 0.161558
Q2G0F1   10 0.952381 -1.27278 0.943444
Q2G0J2   16 1.52381 0.903563 0.161558
Q2FXE3   16 1.52381 0.903563 0.161558
Q2FYV8   14 1.33333 0.903563 0.161558
Q2G1X6   12 1.14286 0.903563 0.161558
Q2FUP5   15 1.42857 0.903563 0.161558
Q2G1A4   7 0.666667 -1.27278 0.943444
Q2G0H9   13 1.2381 0.903563 0.161558
Q2G0M0   11 1.04762 0.903563 0.161558
Q2FYK6   11 1.04762 0.903563 0.161558
Q2G023   11 1.04762 0.903563 0.161558
Q2G0G2   17 1.61905 0.903563 0.161558
Q2FXC0   15 1.42857 0.903563 0.161558
Q2FXF1   13 1.2381 0.903563 0.161558
Q2FW00   6 0.571429 -1.27278 0.943444
Q2G1E7   6 0.571429 -1.27278 0.943444
Q2FWE7   12 1.14286 0.903563 0.161558
Q2FY32   11 1.04762 0.903563 0.161558
Q2FUU0   12 1.14286 0.903563 0.161558
Q2FVU5   17 1.61905 0.903563 0.161558
Q2G062   15 1.42857 0.903563 0.161558
Q2FV26   12 1.14286 0.903563 0.161558
Q2FW97   12 1.14286 0.903563 0.161558
Q2FZY8   7 0.666667 -1.27278 0.943444
Q2G277   7 0.666667 -1.27278 0.943444
Q2G0V1   8 0.761905 -1.27278 0.943444
Q2FWJ3   17 1.61905 0.903563 0.161558
Q2G2J2   12 1.14286 0.903563 0.161558
Q2FVB0   8 0.761905 -1.27278 0.943444
Q2G278   20 1.90476 0.903563 0.161558
Q2G107   16 1.52381 0.903563 0.161558
P0A0M9   12 1.14286 0.903563 0.161558
Q2G067   5 0.47619 -1.27278 0.943444
Q2FV55   12 1.14286 0.903563 0.161558
Q2G1L3   8 0.761905 -1.27278 0.943444
Q2G2R0   9 0.857143 -1.27278 0.943444
Q2G2T3   12 1.14286 0.903563 0.161558
Q2FWA8   5 0.47619 -1.27278 0.943444
Q2G056   13 1.2381 0.903563 0.161558
Q2FWR1   15 1.42857 0.903563 0.161558
Q2FXP9   12 1.14286 0.903563 0.161558
Q2FZI4   10 0.952381 -1.27278 0.943444
Q2G2L7   15 1.42857 0.903563 0.161558
Q2FVG1   6 0.571429 -1.27278 0.943444
Q2G1I7   17 1.61905 0.903563 0.161558
Q2FVB6   6 0.571429 -1.27278 0.943444
Q2G001   15 1.42857 0.903563 0.161558
Q2FUX3   12 1.14286 0.903563 0.161558
Q2G1Q9   9 0.857143 -1.27278 0.943444
Q2G2S9   18 1.71429 0.903563 0.161558
Q2FXZ8   11 1.04762 0.903563 0.161558
Q2FZI7   16 1.52381 0.903563 0.161558
Q2FUS6   12 1.14286 0.903563 0.161558
Q2FUZ6   12 1.14286 0.903563 0.161558
Q2FYQ9   15 1.42857 0.903563 0.161558
Q2FYS8   14 1.33333 0.903563 0.161558
Q2FYS6   7 0.666667 -1.27278 0.943444
Q2FZG6   12 1.14286 0.903563 0.161558
Q2G1L9   6 0.571429 -1.27278 0.943444
Q2FXT3   16 1.52381 0.903563 0.161558
Q2FZN9   14 1.33333 0.903563 0.161558
Q2FW20   11 1.04762 0.903563 0.161558
Q2G0H3   12 1.14286 0.903563 0.161558
Q2FV98   13 1.2381 0.903563 0.161558
Q2FXR7   12 1.14286 0.903563 0.161558
Q2G1T4   18 1.71429 0.903563 0.161558
Q2FW38   11 1.04762 0.903563 0.161558
Q2G2P6   9 0.857143 -1.27278 0.943444
Q2FVL7   15 1.42857 0.903563 0.161558
Q2FVY2   13 1.2381 0.903563 0.161558
Q2FYZ0   12 1.14286 0.903563 0.161558
Q2FYW2   7 0.666667 -1.27278 0.943444
P60643   7 0.666667 -1.27278 0.943444
Q2G265   12 1.14286 0.903563 0.161558
Q2FV42   7 0.666667 -1.27278 0.943444
Q2FXN0   9 0.857143 -1.27278 0.943444
Q2G2D9   7 0.666667 -1.27278 0.943444
Q2FV75   15 1.42857 0.903563 0.161558
Q2FYE0   15 1.42857 0.903563 0.161558
Q2FX03   5 0.47619 -1.27278 0.943444
Q2FX89   6 0.571429 -1.27278 0.943444
Q2FX43   8 0.761905 -1.27278 0.943444
Q2FV69   12 1.09091 0.903563 0.161558
P72360   6 0.545455 -1.27278 0.943444
Q2FVQ1   15 1.36364 0.903563 0.161558
Q2FYG7   16 1.45455 0.903563 0.161558
Q2G1J8   7 0.636364 -1.27278 0.943444
Q2FW77   6 0.545455 -1.27278 0.943444
Q2FWI4   12 1.09091 0.903563 0.161558
Q2FX62   13 1.18182 0.903563 0.161558
Q2G0U6   15 1.36364 0.903563 0.161558
Q2G0P2   13 1.18182 0.903563 0.161558
Q2G0B8   16 1.45455 0.903563 0.161558
Q2FVL3   5 0.454545 -1.27278 0.943444
Q2G1K8   14 1.27273 0.903563 0.161558
Q2G2R9   16 1.45455 0.903563 0.161558
Q2G2I3   7 0.636364 -1.27278 0.943444
Q2FY56   5 0.454545 -1.27278 0.943444
Q2G0B1   12 1.09091 0.903563 0.161558
Q2G1T1   10 0.909091 -1.27278 0.943444
Q2FVX5   7 0.636364 -1.27278 0.943444
Q2G0H8   10 0.909091 -1.27278 0.943444
Q2FVT3   10 0.909091 -1.27278 0.943444
Q2FWF6   11 1 0.903563 0.161558
Q2FWZ6   14 1.27273 0.903563 0.161558
Q2FZ77   10 0.909091 -1.27278 0.943444
Q2G0H0   17 1.54545 0.903563 0.161558
Q2G2G7   20 1.81818 0.903563 0.161558
Q2G117   13 1.18182 0.903563 0.161558
Q2FXG9   10 0.909091 -1.27278 0.943444
Q2FWE4   15 1.36364 0.903563 0.161558
Q2FUS0   15 1.36364 0.903563 0.161558
Q2FWR3   12 1.09091 0.903563 0.161558
Q2FYA9   9 0.818182 -1.27278 0.943444
Q2G0Y5   13 1.18182 0.903563 0.161558
Q2FZZ8   15 1.36364 0.903563 0.161558
Q2G1Z6   14 1.27273 0.903563 0.161558
Q2FX53   13 1.18182 0.903563 0.161558
Q2FZC4   10 0.909091 -1.27278 0.943444
Q2FUS5   14 1.27273 0.903563 0.161558
Q2G1R0   6 0.545455 -1.27278 0.943444
Q2G0D5   6 0.545455 -1.27278 0.943444
Q2FY18   7 0.636364 -1.27278 0.943444
Q2FYH8   8 0.727273 -1.27278 0.943444
Q2G1F2   10 0.909091 -1.27278 0.943444
Q2G0Q5   13 1.18182 0.903563 0.161558
Q2FVR2   14 1.27273 0.903563 0.161558
Q2FZE7   7 0.636364 -1.27278 0.943444
Q2G0I0   15 1.36364 0.903563 0.161558
Q2G0R1   13 1.18182 0.903563 0.161558
Q2G0L7   11 1 0.903563 0.161558
Q2FWI1   16 1.45455 0.903563 0.161558
Q2G0F7   8 0.727273 -1.27278 0.943444
Q2FXY3   13 1.18182 0.903563 0.161558
P0A084   21 1.90909 0.903563 0.161558
Q2G0G5   10 0.909091 -1.27278 0.943444
Q2FZE5   6 0.545455 -1.27278 0.943444
Q2G0A2   5 0.454545 -1.27278 0.943444
Q2FVE8   7 0.636364 -1.27278 0.943444
Q2G2M8   13 1.18182 0.903563 0.161558
Q2FYH7   8 0.727273 -1.27278 0.943444
Q2FVR8   12 1.09091 0.903563 0.161558
Q2FZU9   12 1.09091 0.903563 0.161558
Q2FYX7   14 1.27273 0.903563 0.161558
Q2G280   14 1.27273 0.903563 0.161558
Q2FVG5   16 1.45455 0.903563 0.161558
Q2FWX1   16 1.45455 0.903563 0.161558
Q2FVB3   6 0.545455 -1.27278 0.943444
Q2G2A1   16 1.45455 0.903563 0.161558
Q2G1W7   9 0.818182 -1.27278 0.943444
Q2FW36   10 0.909091 -1.27278 0.943444
P31337   15 1.36364 0.903563 0.161558
Q2FXB8   6 0.545455 -1.27278 0.943444
Q2G2F3   16 1.45455 0.903563 0.161558
Q2FYM7   2 0.181818 -1.27278 0.943444
Q2FYB2   8 0.727273 -1.27278 0.943444
Q2G2E2   11 0.956522 -1.27278 0.943444
Q2G2G9   14 1.21739 0.903563 0.161558
Q2FVC5   12 1.04348 0.903563 0.161558
Q2G0T3   9 0.782609 -1.27278 0.943444
Q2G074   6 0.521739 -1.27278 0.943444
Q2G016   13 1.13043 0.903563 0.161558
Q2G0G4   12 1.04348 0.903563 0.161558
Q2G2K1   10 0.869565 -1.27278 0.943444
Q2FXE1   12 1.04348 0.903563 0.161558
Q2FWD2   7 0.608696 -1.27278 0.943444
Q2G1Q0   15 1.30435 0.903563 0.161558
Q2G073   7 0.608696 -1.27278 0.943444
Q2G1T7   14 1.21739 0.903563 0.161558
Q2FVI3   20 1.73913 0.903563 0.161558
Q2FZ93   15 1.30435 0.903563 0.161558
Q2FVQ7   15 1.30435 0.903563 0.161558
Q2G2B9   7 0.608696 -1.27278 0.943444
Q2FZN5   9 0.782609 -1.27278 0.943444
Q2FY72   12 1.04348 0.903563 0.161558
Q2G0A0   16 1.3913 0.903563 0.161558
Q2FZQ8   7 0.608696 -1.27278 0.943444
Q2FXP1   11 0.956522 -1.27278 0.943444
P0A0B7   11 0.956522 -1.27278 0.943444
Q2FYW0   8 0.695652 -1.27278 0.943444
Q2G230   12 1.04348 0.903563 0.161558
Q2G0H5   12 1.04348 0.903563 0.161558
Q2G0B7   12 1.04348 0.903563 0.161558
Q2G131   5 0.434783 -1.27278 0.943444
Q2G0Y4   11 0.956522 -1.27278 0.943444
Q2G2L0   14 1.21739 0.903563 0.161558
Q2G101   10 0.869565 -1.27278 0.943444
Q2G036   13 1.13043 0.903563 0.161558
Q2FXN3   6 0.521739 -1.27278 0.943444
Q2FWY2   8 0.695652 -1.27278 0.943444
Q2FXK6   21 1.82609 0.903563 0.161558
Q2G2Y3   11 0.956522 -1.27278 0.943444
Q2G1P8   14 1.21739 0.903563 0.161558
Q2G0N7   11 0.956522 -1.27278 0.943444
Q2FW43   14 1.21739 0.903563 0.161558
Q2G2N4   16 1.3913 0.903563 0.161558
Q2FW59   16 1.3913 0.903563 0.161558
Q2G1V0   8 0.695652 -1.27278 0.943444
Q2G010   13 1.13043 0.903563 0.161558
Q2FWJ4   7 0.608696 -1.27278 0.943444
Q2FUR3   20 1.73913 0.903563 0.161558
Q2FXE4   16 1.3913 0.903563 0.161558
Q2FY36   13 1.13043 0.903563 0.161558
Q2G1Q7   16 1.3913 0.903563 0.161558
Q2FX09   11 0.956522 -1.27278 0.943444
Q2G0Z1   15 1.30435 0.903563 0.161558
Q2FWJ1   17 1.47826 0.903563 0.161558
Q2FUT4   14 1.21739 0.903563 0.161558
Q2FYI1   12 1.04348 0.903563 0.161558
Q2FXQ8   15 1.30435 0.903563 0.161558
Q2FUZ0   15 1.30435 0.903563 0.161558
P0A086   20 1.73913 0.903563 0.161558
Q2FZM0   6 0.521739 -1.27278 0.943444
Q2FXL3   13 1.13043 0.903563 0.161558
Q2G2K7   7 0.608696 -1.27278 0.943444
Q2FVL1   6 0.521739 -1.27278 0.943444
Q2FW21   10 0.869565 -1.27278 0.943444
Q2G201   13 1.13043 0.903563 0.161558
Q2FVV6   11 0.956522 -1.27278 0.943444
Q2FV03   11 0.956522 -1.27278 0.943444
Q2G2T2   6 0.521739 -1.27278 0.943444
Q2FZ44   15 1.30435 0.903563 0.161558
Q2G1N7   20 1.73913 0.903563 0.161558
Q2G172   7 0.608696 -1.27278 0.943444
Q2G208   17 1.47826 0.903563 0.161558
Q2FZR7   6 0.521739 -1.27278 0.943444
Q2G2K2   6 0.521739 -1.27278 0.943444
Q2FVA4   14 1.21739 0.903563 0.161558
Q2G0F5   6 0.521739 -1.27278 0.943444
Q2G0X0   14 1.21739 0.903563 0.161558
Q2FXU0   13 1.13043 0.903563 0.161558
Q2FXX9   13 1.13043 0.903563 0.161558
Q2G2K8   11 0.956522 -1.27278 0.943444
Q2G0X1   14 1.16667 0.903563 0.161558
Q2FXI8   8 0.666667 -1.27278 0.943444
Q2G0L1   17 1.41667 0.903563 0.161558
Q2FX07   6 0.5 -1.27278 0.943444
Q2G139   11 0.916667 -1.27278 0.943444
Q2FUV5   18 1.5 0.903563 0.161558
Q2FVD0   12 1 0.903563 0.161558
Q2FX10   10 0.833333 -1.27278 0.943444
Q2G1W5   13 1.08333 0.903563 0.161558
Q2G1Y7   12 1 0.903563 0.161558
Q2G190   14 1.16667 0.903563 0.161558
Q2FV59   8 0.666667 -1.27278 0.943444
Q2FZS3   10 0.833333 -1.27278 0.943444
Q2FX90   9 0.75 -1.27278 0.943444
Q2FW85   6 0.5 -1.27278 0.943444
Q2FZ65   18 1.5 0.903563 0.161558
Q2FXJ7   12 1 0.903563 0.161558
Q2FVW2   14 1.16667 0.903563 0.161558
Q2G0H4   15 1.25 0.903563 0.161558
Q2FVV4   7 0.583333 -1.27278 0.943444
Q2FUR9   6 0.5 -1.27278 0.943444
Q2FW06   9 0.75 -1.27278 0.943444
Q2FY84   13 1.08333 0.903563 0.161558
Q2G132   15 1.25 0.903563 0.161558
Q2G0C9   13 1.08333 0.903563 0.161558
Q2G2N1   5 0.416667 -1.27278 0.943444
Q2FVF2   6 0.5 -1.27278 0.943444
Q2FZ30   15 1.25 0.903563 0.161558
Q2FXX8   13 1.08333 0.903563 0.161558
Q2FZX6   12 1 0.903563 0.161558
Q2G1Z2   7 0.583333 -1.27278 0.943444
Q2G0G7   12 1 0.903563 0.161558
Q2FV53   14 1.16667 0.903563 0.161558
Q2FV28   10 0.833333 -1.27278 0.943444
Q2G097   13 1.08333 0.903563 0.161558
Q2FZC5   12 1 0.903563 0.161558
Q2FY77   14 1.16667 0.903563 0.161558
Q2FVA9   11 0.916667 -1.27278 0.943444
Q2G2W5   6 0.5 -1.27278 0.943444
Q2FX97   10 0.833333 -1.27278 0.943444
Q2G1F3   15 1.25 0.903563 0.161558
Q2FYU1   9 0.75 -1.27278 0.943444
Q2FUP6   14 1.16667 0.903563 0.161558
Q2G2U7   12 1 0.903563 0.161558
Q2FY09   14 1.16667 0.903563 0.161558
Q2G1J6   15 1.25 0.903563 0.161558
Q2G059   11 0.916667 -1.27278 0.943444
Q2FVK5   3 0.25 -1.27278 0.943444
Q2G0H7   12 1 0.903563 0.161558
Q2FWN2   8 0.666667 -1.27278 0.943444
Q2FYV7   16 1.33333 0.903563 0.161558
Q2G236   12 1 0.903563 0.161558
Q2FZR6   5 0.416667 -1.27278 0.943444
Q2G1P9   17 1.41667 0.903563 0.161558
Q2G0R9   15 1.25 0.903563 0.161558
Q2FUZ9   12 1 0.903563 0.161558
Q2FVP2   11 0.916667 -1.27278 0.943444
Q2FXC8   14 1.16667 0.903563 0.161558
Q2FVC4   14 1.16667 0.903563 0.161558
Q2FZ29   13 1.08333 0.903563 0.161558
Q2FYR8   13 1.04 0.903563 0.161558
Q2FY23   18 1.44 0.903563 0.161558
Q2G0D4   15 1.2 0.903563 0.161558
Q2FZ38   18 1.44 0.903563 0.161558
Q2FXH1   5 0.4 -1.27278 0.943444
Q2FXZ9   14 1.12 0.903563 0.161558
Q2G1V3   6 0.48 -1.27278 0.943444
Q2FVZ0   5 0.4 -1.27278 0.943444
Q2FV95   9 0.72 -1.27278 0.943444
Q2G196   15 1.2 0.903563 0.161558
Q2FZ61   14 1.12 0.903563 0.161558
Q2FW27   15 1.2 0.903563 0.161558
Q2FWH2   13 1.04 0.903563 0.161558
Q2FZQ9   6 0.48 -1.27278 0.943444
Q2FWQ9   14 1.12 0.903563 0.161558
Q2G1N5   7 0.56 -1.27278 0.943444
Q2FZP8   5 0.4 -1.27278 0.943444
Q2FXC2   15 1.2 0.903563 0.161558
Q2G0X9   14 1.12 0.903563 0.161558
Q2FX08   8 0.64 -1.27278 0.943444
Q2FUV2   14 1.12 0.903563 0.161558
Q2FZT8   12 0.96 -1.27278 0.943444
Q2G2N2   8 0.64 -1.27278 0.943444
Q2G0M1   12 0.96 -1.27278 0.943444
Q2FVX8   16 1.28 0.903563 0.161558
Q2G220   10 0.8 -1.27278 0.943444
Q2FW37   20 1.6 0.903563 0.161558
Q2G203   20 1.6 0.903563 0.161558
Q2FY89   12 0.96 -1.27278 0.943444
Q2G1K7   13 1.04 0.903563 0.161558
Q2G013   8 0.64 -1.27278 0.943444
Q2FV91   6 0.48 -1.27278 0.943444
Q2FW92   14 1.12 0.903563 0.161558
Q2G1U5   16 1.28 0.903563 0.161558
Q2G2A6   11 0.88 -1.27278 0.943444
Q2G0G9   12 0.96 -1.27278 0.943444
P0A088   10 0.8 -1.27278 0.943444
Q2G0B4   7 0.56 -1.27278 0.943444
Q2G0X7   12 0.96 -1.27278 0.943444
Q2G0S0   9 0.72 -1.27278 0.943444
Q2FW12   13 1.04 0.903563 0.161558
Q2G0J7   14 1.12 0.903563 0.161558
Q2FW76   7 0.56 -1.27278 0.943444
Q2G1Z7   9 0.72 -1.27278 0.943444
Q2G2S1   13 1.04 0.903563 0.161558
Q2G1B1   19 1.52 0.903563 0.161558
Q2FVP3   14 1.12 0.903563 0.161558
Q2G1V1   15 1.2 0.903563 0.161558
Q2G1H8   17 1.36 0.903563 0.161558
Q2G149   15 1.2 0.903563 0.161558
Q2FXC7   14 1.12 0.903563 0.161558
Q2G019   12 0.96 -1.27278 0.943444
Q2FWL6   13 1.04 0.903563 0.161558
Q2G199   6 0.48 -1.27278 0.943444
Q2FY41   6 0.48 -1.27278 0.943444
Q2FX33   12 0.96 -1.27278 0.943444
Q2G181   17 1.36 0.903563 0.161558
Q2FVT1   8 0.64 -1.27278 0.943444
Q2G0Z5   17 1.36 0.903563 0.161558
Q2FZC7   15 1.2 0.903563 0.161558
Q2G1U0   13 1.04 0.903563 0.161558
Q2FW18   15 1.2 0.903563 0.161558
Q2G0H1   13 1.04 0.903563 0.161558
Q2FX22   10 0.8 -1.27278 0.943444
Q2G157   11 0.88 -1.27278 0.943444
Q2G2J5   15 1.2 0.903563 0.161558
Q2FZH9   6 0.48 -1.27278 0.943444
Q2FZA6   8 0.64 -1.27278 0.943444
Q2G1N6   6 0.48 -1.27278 0.943444
Q2FVR4   9 0.72 -1.27278 0.943444
Q2FY13   19 1.52 0.903563 0.161558
Q2G025   12 0.96 -1.27278 0.943444
Q2FV36   9 0.72 -1.27278 0.943444
Q2G0W9   15 1.2 0.903563 0.161558
Q2G0L0   17 1.36 0.903563 0.161558
Q2FUR2   15 1.2 0.903563 0.161558
Q2FVJ9   14 1.12 0.903563 0.161558
Q2G1S8   14 1.07692 0.903563 0.161558
Q2FVJ5   14 1.07692 0.903563 0.161558
Q2FZ39   13 1 0.903563 0.161558
Q2FWP6   10 0.769231 -1.27278 0.943444
Q2FVB4   13 1 0.903563 0.161558
Q2G0V7   12 0.923077 -1.27278 0.943444
Q2FUV4   14 1.07692 0.903563 0.161558
Q2FYG5   19 1.46154 0.903563 0.161558
Q2FW71   5 0.384615 -1.27278 0.943444
Q2FZB1   16 1.23077 0.903563 0.161558
Q2G0Y9   17 1.30769 0.903563 0.161558
Q2G0X4   17 1.30769 0.903563 0.161558
Q2FZL2   12 0.923077 -1.27278 0.943444
Q2FVS1   13 1 0.903563 0.161558
Q2G099   12 0.923077 -1.27278 0.943444
Q2FZN0   12 0.923077 -1.27278 0.943444
Q2FZ50   16 1.23077 0.903563 0.161558
Q2G0X8   15 1.15385 0.903563 0.161558
Q2G167   18 1.38462 0.903563 0.161558
Q2G086   10 0.769231 -1.27278 0.943444
Q2G0D0   18 1.38462 0.903563 0.161558
Q2FWG3   13 1 0.903563 0.161558
Q2G228   15 1.15385 0.903563 0.161558
Q2FWW8   14 1.07692 0.903563 0.161558
Q2FYL0   11 0.846154 -1.27278 0.943444
Q2FXX2   15 1.15385 0.903563 0.161558
Q2G0C4   5 0.384615 -1.27278 0.943444
Q2FZA2   12 0.923077 -1.27278 0.943444
Q2FWL0   11 0.846154 -1.27278 0.943444
Q2FUY9   15 1.15385 0.903563 0.161558
Q2G0T8   13 1 0.903563 0.161558
Q2FWK0   16 1.23077 0.903563 0.161558
Q2G0D9   17 1.30769 0.903563 0.161558
Q2FZF3   11 0.846154 -1.27278 0.943444
Q2FZ17   16 1.23077 0.903563 0.161558
Q2G0T6   12 0.923077 -1.27278 0.943444
Q2G140   5 0.384615 -1.27278 0.943444
Q2G2F2   6 0.461538 -1.27278 0.943444
Q2FXG0   16 1.23077 0.903563 0.161558
Q2FWR4   14 1.07692 0.903563 0.161558
Q2G195   11 0.846154 -1.27278 0.943444
Q2FVY4   15 1.15385 0.903563 0.161558
Q2G1I6   12 0.923077 -1.27278 0.943444
Q2FVD5   7 0.538462 -1.27278 0.943444
Q2FZM1   21 1.61538 0.903563 0.161558
Q2FVG0   17 1.30769 0.903563 0.161558
Q2FZM7   16 1.23077 0.903563 0.161558
Q2FZB2   16 1.23077 0.903563 0.161558
Q2G287   14 1.07692 0.903563 0.161558
Q2FWG4   9 0.692308 -1.27278 0.943444
Q2G2B3   6 0.461538 -1.27278 0.943444
Q2FY48   12 0.923077 -1.27278 0.943444
Q9ZNI1   13 1 0.903563 0.161558
Q2FV94   19 1.46154 0.903563 0.161558
Q2G2X5   7 0.538462 -1.27278 0.943444
Q2FVX6   15 1.15385 0.903563 0.161558
Q2G060   15 1.15385 0.903563 0.161558
Q2FVG2   11 0.846154 -1.27278 0.943444
Q2G1Q1   17 1.30769 0.903563 0.161558
Q2G1F1   12 0.923077 -1.27278 0.943444
Q2FXC5   14 1.07692 0.903563 0.161558
Q2G2B0   7 0.538462 -1.27278 0.943444
Q2FXR6   8 0.615385 -1.27278 0.943444
Q2FXE0   23 1.76923 0.903563 0.161558
Q2FUY3   15 1.15385 0.903563 0.161558
Q2G1S6   13 1 0.903563 0.161558
Q2FVE9   5 0.384615 -1.27278 0.943444
Q2FVU7   11 0.846154 -1.27278 0.943444
Q2FVM7   10 0.769231 -1.27278 0.943444
Q2FVU6   7 0.538462 -1.27278 0.943444
Q2FVA1   16 1.23077 0.903563 0.161558
Q2FWB8   15 1.15385 0.903563 0.161558
Q2FYR5   10 0.769231 -1.27278 0.943444
Q2G261   21 1.61538 0.903563 0.161558
Q2G264   17 1.30769 0.903563 0.161558
Q2G0U4   11 0.846154 -1.27278 0.943444
Q2G226   5 0.384615 -1.27278 0.943444
Q2FZT7   11 0.846154 -1.27278 0.943444
Q2FXJ4   16 1.23077 0.903563 0.161558
Q2G047   9 0.692308 -1.27278 0.943444
Q2FWD9   10 0.769231 -1.27278 0.943444
Q2FZH2   12 0.923077 -1.27278 0.943444
Q2G044   15 1.15385 0.903563 0.161558
Q2FVZ8   8 0.615385 -1.27278 0.943444
Q2G1C5   6 0.461538 -1.27278 0.943444
Q2G1Z1   14 1.07692 0.903563 0.161558
Q2G135   9 0.692308 -1.27278 0.943444
Q2FVE5   15 1.15385 0.903563 0.161558
Q2FZ70   17 1.30769 0.903563 0.161558
Q2G2A0   14 1.07692 0.903563 0.161558
Q2G224   10 0.740741 -1.27278 0.943444
P0A0K3   14 1.03704 0.903563 0.161558
Q2G1A8   18 1.33333 0.903563 0.161558
Q2G1P5   6 0.444444 -1.27278 0.943444
Q2FV93   8 0.592593 -1.27278 0.943444
Q2FXC4   13 0.962963 -1.27278 0.943444
Q2FY74   18 1.33333 0.903563 0.161558
Q2G1M1   9 0.666667 -1.27278 0.943444
Q9EZ11   10 0.740741 -1.27278 0.943444
Q2FZB3   15 1.11111 0.903563 0.161558
Q2G1V2   14 1.03704 0.903563 0.161558
Q2FVM8   15 1.11111 0.903563 0.161558
Q2FVR1   16 1.18519 0.903563 0.161558
Q2FXC3   13 0.962963 -1.27278 0.943444
Q2FUV6   12 0.888889 -1.27278 0.943444
Q2G1D7   14 1.03704 0.903563 0.161558
Q2FXR2   13 0.962963 -1.27278 0.943444
Q2FW83   5 0.37037 -1.27278 0.943444
Q2G2X7   16 1.18519 0.903563 0.161558
Q2FVM4   5 0.37037 -1.27278 0.943444
P0A0J3   21 1.55556 0.903563 0.161558
Q2G2L8   14 1.03704 0.903563 0.161558
Q2FZ27   17 1.25926 0.903563 0.161558
Q2FZ53   10 0.740741 -1.27278 0.943444
Q2G154   15 1.11111 0.903563 0.161558
Q2FZS4   7 0.518519 -1.27278 0.943444
Q2FYQ5   6 0.444444 -1.27278 0.943444
Q2FZL6   13 0.962963 -1.27278 0.943444
Q2FWB9   10 0.740741 -1.27278 0.943444
Q2FUQ4   18 1.33333 0.903563 0.161558
Q2G293   16 1.18519 0.903563 0.161558
Q2FZS5   17 1.25926 0.903563 0.161558
Q2FYP9   7 0.518519 -1.27278 0.943444
Q2G0K7   15 1.11111 0.903563 0.161558
Q2FVV2   8 0.592593 -1.27278 0.943444
Q2FVN0   17 1.25926 0.903563 0.161558
Q2FX00   16 1.18519 0.903563 0.161558
Q2G1I0   11 0.814815 -1.27278 0.943444
Q2FXI2   15 1.11111 0.903563 0.161558
Q2G2X1   7 0.518519 -1.27278 0.943444
Q2FYG6   14 1.03704 0.903563 0.161558
Q2FXH0   13 0.962963 -1.27278 0.943444
Q2FXU7   17 1.25926 0.903563 0.161558
Q2G170   12 0.888889 -1.27278 0.943444
Q2FVQ9   12 0.888889 -1.27278 0.943444
Q2FWV2   12 0.888889 -1.27278 0.943444
Q2FVI5   6 0.444444 -1.27278 0.943444
Q2FUW0   20 1.48148 0.903563 0.161558
Q2FXB7   13 0.962963 -1.27278 0.943444
Q2G0J8   18 1.33333 0.903563 0.161558
Q2FXB5   17 1.25926 0.903563 0.161558
Q2FYE9   6 0.444444 -1.27278 0.943444
Q2FVE2   8 0.592593 -1.27278 0.943444
Q2G2V6   13 0.962963 -1.27278 0.943444
O08387   15 1.11111 0.903563 0.161558
Q2FZ14   10 0.740741 -1.27278 0.943444
Q2FXW3   19 1.40741 0.903563 0.161558
Q2FYQ8   11 0.814815 -1.27278 0.943444
Q2G2D6   13 0.962963 -1.27278 0.943444
Q2G2T7   17 1.25926 0.903563 0.161558
Q2FYP8   10 0.740741 -1.27278 0.943444
Q2FZ25   15 1.11111 0.903563 0.161558
Q2FY65   23 1.7037 0.903563 0.161558
Q2G2T1   13 0.962963 -1.27278 0.943444
Q2G1N0   5 0.37037 -1.27278 0.943444
Q2G110   8 0.592593 -1.27278 0.943444
Q2G1E1   11 0.814815 -1.27278 0.943444
Q2G2F1   16 1.18519 0.903563 0.161558
Q2FXE8   11 0.814815 -1.27278 0.943444
Q2FZ06   13 0.962963 -1.27278 0.943444
Q2FVH2   6 0.444444 -1.27278 0.943444
Q2FYV6   19 1.40741 0.903563 0.161558
Q2FZJ3   18 1.28571 0.903563 0.161558
Q2G095   12 0.857143 -1.27278 0.943444
Q2G2Y0   16 1.14286 0.903563 0.161558
Q2G2W3   15 1.07143 0.903563 0.161558
Q2FY07   17 1.21429 0.903563 0.161558
Q2FXW8   15 1.07143 0.903563 0.161558
Q2FUR6   18 1.28571 0.903563 0.161558
Q2FVW6   7 0.5 -1.27278 0.943444
Q2G1X0   8 0.571429 -1.27278 0.943444
Q2G1F6   7 0.5 -1.27278 0.943444
Q2FVK8   13 0.928571 -1.27278 0.943444
Q2G158   10 0.714286 -1.27278 0.943444
Q2G118   14 1 0.903563 0.161558
Q2G077   6 0.428571 -1.27278 0.943444
Q2G0E0   15 1.07143 0.903563 0.161558
Q2G263   13 0.928571 -1.27278 0.943444
Q2FUU1   14 1 0.903563 0.161558
Q2G1X7   12 0.857143 -1.27278 0.943444
Q2G1C0   17 1.21429 0.903563 0.161558
Q2FVB9   6 0.428571 -1.27278 0.943444
Q2G273   9 0.642857 -1.27278 0.943444
Q53726   11 0.785714 -1.27278 0.943444
Q2G2W9   15 1.07143 0.903563 0.161558
Q2FZ22   15 1.07143 0.903563 0.161558
Q2G2U1   15 1.07143 0.903563 0.161558
Q2FXW6   11 0.785714 -1.27278 0.943444
Q2G0P9   7 0.5 -1.27278 0.943444
Q2FYE3   16 1.14286 0.903563 0.161558
Q2FXU3   14 1 0.903563 0.161558
Q2G052   17 1.21429 0.903563 0.161558
Q2FZM6   13 0.928571 -1.27278 0.943444
Q2FX25   16 1.14286 0.903563 0.161558
Q2FX05   18 1.28571 0.903563 0.161558
Q2G1P2   7 0.5 -1.27278 0.943444
Q2G2C4   17 1.21429 0.903563 0.161558
Q2G165   8 0.571429 -1.27278 0.943444
Q2FXK8   4 0.285714 -1.27278 0.943444
Q2FWP1   13 0.928571 -1.27278 0.943444
Q2FVU1   7 0.5 -1.27278 0.943444
Q2FZ78   13 0.928571 -1.27278 0.943444
Q2G0P0   17 1.21429 0.903563 0.161558
Q2FXX3   7 0.5 -1.27278 0.943444
Q2FVX2   15 1.07143 0.903563 0.161558
Q2G0Q7   14 1 0.903563 0.161558
Q2FXS6   9 0.642857 -1.27278 0.943444
Q2FUZ1   18 1.28571 0.903563 0.161558
Q2FZ87   12 0.857143 -1.27278 0.943444
Q2FXF4   14 1 0.903563 0.161558
Q2G1G4   9 0.642857 -1.27278 0.943444
Q2FWE6   17 1.21429 0.903563 0.161558
Q2G2U2   13 0.928571 -1.27278 0.943444
Q2FY17   16 1.14286 0.903563 0.161558
Q2FVU3   13 0.928571 -1.27278 0.943444
Q2FVK1   8 0.571429 -1.27278 0.943444
Q2G0K5   15 1.07143 0.903563 0.161558
Q2G2X8   16 1.14286 0.903563 0.161558
Q2FYZ7   9 0.642857 -1.27278 0.943444
Q2FWG1   18 1.28571 0.903563 0.161558
Q2G1Q6   12 0.857143 -1.27278 0.943444
Q2G2X9   13 0.928571 -1.27278 0.943444
Q2FWN9   10 0.714286 -1.27278 0.943444
Q2FYZ2   15 1.07143 0.903563 0.161558
Q2FZJ1   15 1.07143 0.903563 0.161558
Q2G002   10 0.714286 -1.27278 0.943444
Q2FVL4   15 1.07143 0.903563 0.161558
Q2G2M7   13 0.928571 -1.27278 0.943444
Q2FWH6   15 1.07143 0.903563 0.161558
Q2FXQ3   17 1.21429 0.903563 0.161558
Q2G129   5 0.357143 -1.27278 0.943444
Q7BHL7   17 1.21429 0.903563 0.161558
Q2FZ71   11 0.785714 -1.27278 0.943444
Q2FZ88   11 0.758621 -1.27278 0.943444
Q2FV22   14 0.965517 -1.27278 0.943444
Q2FYM3   14 0.965517 -1.27278 0.943444
Q2FY06   18 1.24138 0.903563 0.161558
Q2FXB0   9 0.62069 -1.27278 0.943444
Q2FX87   12 0.827586 -1.27278 0.943444
Q2FZ33   16 1.10345 0.903563 0.161558
Q2G0J1   17 1.17241 0.903563 0.161558
Q2FUT7   19 1.31034 0.903563 0.161558
Q2FZH1   16 1.10345 0.903563 0.161558
Q2FVX3   15 1.03448 0.903563 0.161558
Q2FWC6   16 1.10345 0.903563 0.161558
Q2FXN6   14 0.965517 -1.27278 0.943444
Q2FY79   18 1.24138 0.903563 0.161558
Q2FZ23   16 1.10345 0.903563 0.161558
Q2FVF1   16 1.10345 0.903563 0.161558
Q2FWM5   16 1.10345 0.903563 0.161558
Q2G061   15 1.03448 0.903563 0.161558
Q2FWL7   14 0.965517 -1.27278 0.943444
Q2FVK3   8 0.551724 -1.27278 0.943444
Q2FX19   13 0.896552 -1.27278 0.943444
Q2G2U6   16 1.10345 0.903563 0.161558
Q2G1S5   15 1.03448 0.903563 0.161558
Q2FVS9   15 1.03448 0.903563 0.161558
Q2G1M7   12 0.827586 -1.27278 0.943444
Q2FW50   17 1.17241 0.903563 0.161558
Q2G2L1   13 0.896552 -1.27278 0.943444
Q2FWB1   14 0.965517 -1.27278 0.943444
Q2FXA8   17 1.17241 0.903563 0.161558
Q2FV20   17 1.17241 0.903563 0.161558
Q2FUY1   19 1.31034 0.903563 0.161558
Q2FYJ1   20 1.37931 0.903563 0.161558
Q2G043   11 0.758621 -1.27278 0.943444
Q2FZ43   16 1.10345 0.903563 0.161558
Q9KJN4   16 1.10345 0.903563 0.161558
Q2G194   15 1.03448 0.903563 0.161558
Q2G0F0   14 0.965517 -1.27278 0.943444
Q2G2G2   16 1.10345 0.903563 0.161558
Q2G0I8   17 1.17241 0.903563 0.161558
Q2FXG5   16 1.10345 0.903563 0.161558
Q2G2S6   18 1.24138 0.903563 0.161558
Q53700   15 1.03448 0.903563 0.161558
Q2G0D8   17 1.17241 0.903563 0.161558
P60430   8 0.551724 -1.27278 0.943444
Q2FV41   14 0.965517 -1.27278 0.943444
Q2FXZ5   12 0.827586 -1.27278 0.943444
Q2FZL0   6 0.413793 -1.27278 0.943444
Q2FY99   16 1.10345 0.903563 0.161558
Q2FX95   15 1.03448 0.903563 0.161558
Q2FYR6   14 0.965517 -1.27278 0.943444
Q2FUW2   14 0.965517 -1.27278 0.943444
Q2FVL2   18 1.24138 0.903563 0.161558
Q2G2L4   6 0.413793 -1.27278 0.943444
Q2FXB1   11 0.758621 -1.27278 0.943444
Q2FZY7   16 1.10345 0.903563 0.161558
Q2FVN1   6 0.413793 -1.27278 0.943444
Q2G1S1   14 0.965517 -1.27278 0.943444
Q2FXK4   11 0.758621 -1.27278 0.943444
Q2FXM6   15 1.03448 0.903563 0.161558
Q2FZJ6   14 0.965517 -1.27278 0.943444
Q2FVT4   13 0.896552 -1.27278 0.943444
Q2FYW1   10 0.689655 -1.27278 0.943444
Q2FYZ3   15 1.03448 0.903563 0.161558
Q2FXX5   15 1.03448 0.903563 0.161558
Q2FWM4   8 0.551724 -1.27278 0.943444
Q2G2L3   12 0.827586 -1.27278 0.943444
Q2FYR3   12 0.827586 -1.27278 0.943444
Q2G0I9   17 1.17241 0.903563 0.161558
Q2G0M2   11 0.758621 -1.27278 0.943444
Q2G272   10 0.689655 -1.27278 0.943444
Q2FXL4   19 1.31034 0.903563 0.161558
Q2G0U9   17 1.17241 0.903563 0.161558
Q2FVE4   12 0.827586 -1.27278 0.943444
Q2FVC6   21 1.44828 0.903563 0.161558
Q2FV19   17 1.17241 0.903563 0.161558
Q2G0S8   17 1.17241 0.903563 0.161558
Q2G2G3   9 0.62069 -1.27278 0.943444
Q2G2X0   17 1.13333 0.903563 0.161558
Q2G0F3   15 1 0.903563 0.161558
Q2G037   16 1.06667 0.903563 0.161558
Q2G1G6   13 0.866667 -1.27278 0.943444
Q2FWP0   11 0.733333 -1.27278 0.943444
Q2FY29   17 1.13333 0.903563 0.161558
Q2FXQ4   16 1.06667 0.903563 0.161558
Q2G0S7   15 1 0.903563 0.161558
Q2FZX7   14 0.933333 -1.27278 0.943444
Q2G0E6   8 0.533333 -1.27278 0.943444
Q2FY37   21 1.4 0.903563 0.161558
Q2FYQ0   18 1.2 0.903563 0.161558
Q2FUV3   15 1 0.903563 0.161558
Q2FYV2   18 1.2 0.903563 0.161558
Q2FVS4   12 0.8 -1.27278 0.943444
Q2G2M3   12 0.8 -1.27278 0.943444
Q2FVM6   15 1 0.903563 0.161558
Q2G292   12 0.8 -1.27278 0.943444
Q2FXH7   15 1 0.903563 0.161558
Q2FYQ7   13 0.866667 -1.27278 0.943444
Q2FWG2   20 1.33333 0.903563 0.161558
Q2G159   17 1.13333 0.903563 0.161558
Q2FX96   18 1.2 0.903563 0.161558
Q2FV83   15 1 0.903563 0.161558
Q2G2D8   11 0.733333 -1.27278 0.943444
Q2FYJ4   7 0.466667 -1.27278 0.943444
Q2G1E8   5 0.333333 -1.27278 0.943444
Q2FVK2   10 0.666667 -1.27278 0.943444
Q2FZP1   13 0.866667 -1.27278 0.943444
Q2FXI0   18 1.2 0.903563 0.161558
Q2G134   7 0.466667 -1.27278 0.943444
Q2FZZ6   14 0.933333 -1.27278 0.943444
Q2G1Z3   16 1.06667 0.903563 0.161558
Q2G030   14 0.933333 -1.27278 0.943444
Q2FV21   12 0.8 -1.27278 0.943444
Q9RQP6   6 0.4 -1.27278 0.943444
Q2FZ62   11 0.733333 -1.27278 0.943444
Q2FZQ7   12 0.8 -1.27278 0.943444
Q2G0F4   11 0.733333 -1.27278 0.943444
Q2FWE0   16 1.06667 0.903563 0.161558
Q2FVS0   10 0.666667 -1.27278 0.943444
Q2FUT6   19 1.26667 0.903563 0.161558
Q2FUQ5   14 0.933333 -1.27278 0.943444
Q2FZJ9   15 1 0.903563 0.161558
Q2FY81   17 1.13333 0.903563 0.161558
Q2G0K8   18 1.2 0.903563 0.161558
Q2G262   9 0.6 -1.27278 0.943444
Q2G0E1   17 1.13333 0.903563 0.161558
Q2FWD3   15 1 0.903563 0.161558
Q2FXA4   14 0.933333 -1.27278 0.943444
Q2FVF0   15 1 0.903563 0.161558
Q2FWW9   19 1.26667 0.903563 0.161558
Q2FZ54   21 1.4 0.903563 0.161558
P0A0J0   9 0.6 -1.27278 0.943444
Q2G1G1   19 1.26667 0.903563 0.161558
Q2FWA1   21 1.4 0.903563 0.161558
Q2FXN1   20 1.33333 0.903563 0.161558
Q2G2T4   15 1 0.903563 0.161558
Q2FZW9   9 0.6 -1.27278 0.943444
Q2FV90   15 1 0.903563 0.161558
Q2FWB3   14 0.933333 -1.27278 0.943444
Q2G0Q0   14 0.933333 -1.27278 0.943444
Q2FY10   11 0.733333 -1.27278 0.943444
Q2FXM0   21 1.4 0.903563 0.161558
Q2G1S2   11 0.733333 -1.27278 0.943444
Q2FXY5   13 0.83871 -1.27278 0.943444
Q2FXV3   14 0.903226 -1.27278 0.943444
Q2FXG3   15 0.967742 -1.27278 0.943444
Q2FVA8   11 0.709677 -1.27278 0.943444
Q2G2C2   15 0.967742 -1.27278 0.943444
Q2FYU2   20 1.29032 0.903563 0.161558
Q2FYK5   16 1.03226 0.903563 0.161558
Q2FW35   20 1.29032 0.903563 0.161558
Q2FY52   15 0.967742 -1.27278 0.943444
Q9RQP9   17 1.09677 0.903563 0.161558
Q2G039   13 0.83871 -1.27278 0.943444
Q2G1E4   19 1.22581 0.903563 0.161558
Q2G0B0   14 0.903226 -1.27278 0.943444
Q2FXI7   14 0.903226 -1.27278 0.943444
Q2FWN7   18 1.16129 0.903563 0.161558
Q2FV66   14 0.903226 -1.27278 0.943444
Q2FYJ5   5 0.322581 -1.27278 0.943444
Q2FYC9   7 0.451613 -1.27278 0.943444
Q2FZC6   14 0.903226 -1.27278 0.943444
Q2FXW4   13 0.83871 -1.27278 0.943444
Q2FXI1   18 1.16129 0.903563 0.161558
Q2FZF9   14 0.903226 -1.27278 0.943444
Q2G171   8 0.516129 -1.27278 0.943444
Q2G2P8   23 1.48387 0.903563 0.161558
Q2G2V9   15 0.967742 -1.27278 0.943444
Q2FV31   17 1.09677 0.903563 0.161558
Q9KJN3   11 0.709677 -1.27278 0.943444
Q2FZV5   8 0.516129 -1.27278 0.943444
Q2FWC4   17 1.09677 0.903563 0.161558
Q2FYT0   8 0.516129 -1.27278 0.943444
Q2G145   14 0.903226 -1.27278 0.943444
Q2G0J0   18 1.16129 0.903563 0.161558
Q2FZQ3   8 0.516129 -1.27278 0.943444
Q2FYE5   19 1.22581 0.903563 0.161558
Q2FWN5   13 0.83871 -1.27278 0.943444
Q2FY24   15 0.967742 -1.27278 0.943444
Q2FVW7   16 1.03226 0.903563 0.161558
Q2FZ91   16 1.03226 0.903563 0.161558
Q2FWL2   20 1.29032 0.903563 0.161558
Q2FZQ6   15 0.967742 -1.27278 0.943444
P02976   7 0.451613 -1.27278 0.943444
Q2G0R7   7 0.451613 -1.27278 0.943444
Q2FUU2   16 1.03226 0.903563 0.161558
Q2FZG1   15 0.967742 -1.27278 0.943444
Q2G0Z4   8 0.516129 -1.27278 0.943444
Q2FZ81   13 0.83871 -1.27278 0.943444
Q2G2J8   13 0.83871 -1.27278 0.943444
Q2FZD7   17 1.09677 0.903563 0.161558
Q2G288   14 0.903226 -1.27278 0.943444
Q2FW52   21 1.35484 0.903563 0.161558
Q2FVX4   18 1.16129 0.903563 0.161558
Q2FVN5   7 0.451613 -1.27278 0.943444
Q2FY88   16 1.03226 0.903563 0.161558
Q2FWC9   20 1.29032 0.903563 0.161558
Q2FZS7   14 0.903226 -1.27278 0.943444
Q2FZ63   15 0.967742 -1.27278 0.943444
Q2G1L8   14 0.903226 -1.27278 0.943444
Q2FV17   17 1.09677 0.903563 0.161558
Q2FVT8   9 0.580645 -1.27278 0.943444
Q2G0W8   21 1.35484 0.903563 0.161558
Q2FV07   16 1.03226 0.903563 0.161558
Q2G0Q1   13 0.83871 -1.27278 0.943444
Q2FY69   11 0.709677 -1.27278 0.943444
Q2FZ75   13 0.83871 -1.27278 0.943444
Q2G0E5   14 0.903226 -1.27278 0.943444
Q2G233   20 1.29032 0.903563 0.161558
Q2FWE1   19 1.22581 0.903563 0.161558
Q2FVZ2   17 1.09677 0.903563 0.161558
Q2FYE2   18 1.16129 0.903563 0.161558
Q2G1K6   15 0.9375 -1.27278 0.943444
Q2FVT0   17 1.0625 0.903563 0.161558
Q2G0Q9   18 1.125 0.903563 0.161558
Q2FZ89   15 0.9375 -1.27278 0.943444
Q2FVR0   15 0.9375 -1.27278 0.943444
Q2FZD9   13 0.8125 -1.27278 0.943444
Q2FX85   13 0.8125 -1.27278 0.943444
Q2G1B0   15 0.9375 -1.27278 0.943444
Q2G2E4   9 0.5625 -1.27278 0.943444
Q2FYK7   16 1 0.903563 0.161558
Q2FZ13   17 1.0625 0.903563 0.161558
Q2FZE6   13 0.8125 -1.27278 0.943444
Q2FVI2   17 1.0625 0.903563 0.161558
Q2FZE0   15 0.9375 -1.27278 0.943444
Q2FV38   15 0.9375 -1.27278 0.943444
Q2FXE2   14 0.875 -1.27278 0.943444
Q2G1Q2   15 0.9375 -1.27278 0.943444
Q2FYY8   19 1.1875 0.903563 0.161558
Q2FYN6   15 0.9375 -1.27278 0.943444
Q2FV39   19 1.1875 0.903563 0.161558
Q2G130   17 1.0625 0.903563 0.161558
Q2FUR8   27 1.6875 0.903563 0.161558
Q2FXZ3   12 0.75 -1.27278 0.943444
Q2FYM4   8 0.5 -1.27278 0.943444
Q2FWY1   18 1.125 0.903563 0.161558
Q2G1V4   16 1 0.903563 0.161558
P0A011   12 0.75 -1.27278 0.943444
Q2FXZ0   17 1.0625 0.903563 0.161558
Q2G0V4   11 0.6875 -1.27278 0.943444
Q2FW34   17 1.0625 0.903563 0.161558
Q2FWC7   15 0.9375 -1.27278 0.943444
Q2G0F6   14 0.875 -1.27278 0.943444
Q2G0T0   16 1 0.903563 0.161558
Q2FXM8   12 0.75 -1.27278 0.943444
Q2G0Q8   15 0.9375 -1.27278 0.943444
Q2FZ08   19 1.1875 0.903563 0.161558
Q2G160   14 0.875 -1.27278 0.943444
Q2FY78   17 1.0625 0.903563 0.161558
Q2G2H7   14 0.875 -1.27278 0.943444
Q2FW53   13 0.8125 -1.27278 0.943444
Q2FVX0   16 1 0.903563 0.161558
Q2G2U5   19 1.1875 0.903563 0.161558
Q2FZR0   15 0.9375 -1.27278 0.943444
Q2G1Z9   13 0.8125 -1.27278 0.943444
Q2G1G0   15 0.9375 -1.27278 0.943444
Q2FW57   17 1.0625 0.903563 0.161558
Q9RQP7   11 0.6875 -1.27278 0.943444
Q2FXP0   19 1.1875 0.903563 0.161558
Q2FVV1   7 0.4375 -1.27278 0.943444
Q2FYU8   8 0.5 -1.27278 0.943444
Q2FZ04   9 0.5625 -1.27278 0.943444
Q2FVQ0   17 1.0625 0.903563 0.161558
Q2G151   15 0.9375 -1.27278 0.943444
Q2FXF9   16 1 0.903563 0.161558
Q2G242   14 0.875 -1.27278 0.943444
Q2FZQ0   19 1.1875 0.903563 0.161558
Q2G1Q8   15 0.9375 -1.27278 0.943444
Q2FYG1   15 0.909091 -1.27278 0.943444
Q2G1N3   13 0.787879 -1.27278 0.943444
Q2FV44   14 0.848485 -1.27278 0.943444
Q2FXV4   15 0.909091 -1.27278 0.943444
Q2G0I1   13 0.787879 -1.27278 0.943444
Q2FZY0   17 1.0303 0.903563 0.161558
Q2G295   12 0.727273 -1.27278 0.943444
Q2FWH3   19 1.15152 0.903563 0.161558
Q2G072   16 0.969697 -1.27278 0.943444
Q2G217   17 1.0303 0.903563 0.161558
Q2FYP6   16 0.969697 -1.27278 0.943444
Q9EZ12   15 0.909091 -1.27278 0.943444
Q2FZ48   16 0.969697 -1.27278 0.943444
Q2FY16   13 0.787879 -1.27278 0.943444
Q2FZU3   13 0.787879 -1.27278 0.943444
Q2FVV7   16 0.969697 -1.27278 0.943444
Q2FWU0   10 0.606061 -1.27278 0.943444
P0A0Q0   17 1.0303 0.903563 0.161558
Q2FVS3   19 1.15152 0.903563 0.161558
Q2G0I6   20 1.21212 0.903563 0.161558
Q2FYP3   11 0.666667 -1.27278 0.943444
Q2FWM0   11 0.666667 -1.27278 0.943444
Q2FZ36   13 0.787879 -1.27278 0.943444
Q2G0Y8   16 0.969697 -1.27278 0.943444
Q2FXF6   7 0.424242 -1.27278 0.943444
Q2FXM7   17 1.0303 0.903563 0.161558
Q2G1A6   19 1.15152 0.903563 0.161558
Q2G138   6 0.363636 -1.27278 0.943444
Q2FZR4   14 0.848485 -1.27278 0.943444
Q2G162   7 0.424242 -1.27278 0.943444
Q2FYH2   13 0.787879 -1.27278 0.943444
Q2FX56   16 0.969697 -1.27278 0.943444
Q2FY68   15 0.909091 -1.27278 0.943444
Q2G1K1   10 0.606061 -1.27278 0.943444
Q2G1A3   13 0.787879 -1.27278 0.943444
Q2FZX4   16 0.969697 -1.27278 0.943444
Q2G1M5   17 1.0303 0.903563 0.161558
Q2FVA3   10 0.606061 -1.27278 0.943444
Q2G2G4   20 1.21212 0.903563 0.161558
Q2G0U3   13 0.787879 -1.27278 0.943444
Q2FXQ6   12 0.727273 -1.27278 0.943444
Q2G0S2   12 0.727273 -1.27278 0.943444
Q2G168   11 0.666667 -1.27278 0.943444
Q2FZB0   14 0.848485 -1.27278 0.943444
Q2G119   16 0.969697 -1.27278 0.943444
Q2FVJ7   16 0.969697 -1.27278 0.943444
Q2FY30   15 0.909091 -1.27278 0.943444
Q2FXR3   15 0.909091 -1.27278 0.943444
Q2G1Z0   16 0.969697 -1.27278 0.943444
Q2G0A9   20 1.21212 0.903563 0.161558
O33599   12 0.727273 -1.27278 0.943444
Q2FZ55   19 1.15152 0.903563 0.161558
Q2FYS0   15 0.909091 -1.27278 0.943444
Q2G248   15 0.909091 -1.27278 0.943444
Q2G049   17 1.0303 0.903563 0.161558
Q2FVA5   15 0.909091 -1.27278 0.943444
Q2FUX8   13 0.787879 -1.27278 0.943444
Q2G123   16 0.969697 -1.27278 0.943444
Q2FVH0   17 1.0303 0.903563 0.161558
Q2FV01   8 0.484848 -1.27278 0.943444
Q2G2L2   14 0.848485 -1.27278 0.943444
Q2FYW3   17 1.0303 0.903563 0.161558
Q2FZZ0   16 0.969697 -1.27278 0.943444
Q2FVV8   17 1.0303 0.903563 0.161558
Q2G2W0   17 1 0.903563 0.161558
Q2G041   10 0.588235 -1.27278 0.943444
P0A0B9   23 1.35294 0.903563 0.161558
Q2FYI6   15 0.882353 -1.27278 0.943444
Q2G2S2   16 0.941176 -1.27278 0.943444
Q2FVQ8   15 0.882353 -1.27278 0.943444
Q2FVT2   13 0.764706 -1.27278 0.943444
Q2G1Z5   14 0.823529 -1.27278 0.943444
Q2G2A4   18 1.05882 0.903563 0.161558
P60393   16 0.941176 -1.27278 0.943444
Q2G0P6   21 1.23529 0.903563 0.161558
Q2FW04   15 0.882353 -1.27278 0.943444
Q2FYY9   15 0.882353 -1.27278 0.943444
Q2FWP2   15 0.882353 -1.27278 0.943444
Q2FVW4   11 0.647059 -1.27278 0.943444
Q2FY63   11 0.647059 -1.27278 0.943444
Q2FZ68   15 0.882353 -1.27278 0.943444
Q2G1E2   9 0.529412 -1.27278 0.943444
Q2G2T8   15 0.882353 -1.27278 0.943444
Q2FY71   17 1 0.903563 0.161558
Q2FVI1   12 0.705882 -1.27278 0.943444
Q2G0W2   16 0.941176 -1.27278 0.943444
Q2G238   22 1.29412 0.903563 0.161558
Q2FZR1   15 0.882353 -1.27278 0.943444
Q2FXN2   12 0.705882 -1.27278 0.943444
Q2FXH6   7 0.411765 -1.27278 0.943444
Q2FXM3   15 0.882353 -1.27278 0.943444
Q2FZW3   12 0.705882 -1.27278 0.943444
Q2FWM9   17 1 0.903563 0.161558
Q2FUW9   9 0.529412 -1.27278 0.943444
Q2FW91   11 0.647059 -1.27278 0.943444
Q2G137   12 0.705882 -1.27278 0.943444
Q2FVM0   15 0.882353 -1.27278 0.943444
Q2G057   11 0.647059 -1.27278 0.943444
Q2FXP5   16 0.941176 -1.27278 0.943444
Q2G1H2   8 0.470588 -1.27278 0.943444
Q2FX99   10 0.588235 -1.27278 0.943444
Q2G0J4   17 1 0.903563 0.161558
Q2FX74   14 0.823529 -1.27278 0.943444
Q2G1J9   15 0.882353 -1.27278 0.943444
Q2G1F7   7 0.411765 -1.27278 0.943444
Q2G2R8   19 1.11765 0.903563 0.161558
Q2FW32   15 0.882353 -1.27278 0.943444
Q2FXZ4   14 0.823529 -1.27278 0.943444
Q2FUT0   14 0.823529 -1.27278 0.943444
Q2G084   18 1.05882 0.903563 0.161558
Q2G148   22 1.29412 0.903563 0.161558
Q2FYR0   16 0.941176 -1.27278 0.943444
Q2FW86   17 1 0.903563 0.161558
Q2FW01   18 1.05882 0.903563 0.161558
Q2FUX9   16 0.941176 -1.27278 0.943444
Q2G212   14 0.823529 -1.27278 0.943444
Q2FZ84   17 1 0.903563 0.161558
Q2G0Y0   13 0.764706 -1.27278 0.943444
Q2FYU4   15 0.882353 -1.27278 0.943444
Q2G223   16 0.941176 -1.27278 0.943444
Q2G136   12 0.705882 -1.27278 0.943444
Q2G0G6   15 0.882353 -1.27278 0.943444
Q2FWY6   14 0.823529 -1.27278 0.943444
Q2FWZ2   17 1 0.903563 0.161558
Q2G240   15 0.882353 -1.27278 0.943444
O05154   16 0.941176 -1.27278 0.943444
Q2FXP4   11 0.647059 -1.27278 0.943444
Q2FVH5   11 0.647059 -1.27278 0.943444
Q2FYP0   15 0.857143 -1.27278 0.943444
Q2FUW5   10 0.571429 -1.27278 0.943444
Q2FX66   11 0.628571 -1.27278 0.943444
Q2G1P4   7 0.4 -1.27278 0.943444
Q2FYI9   20 1.14286 0.903563 0.161558
Q2G0I7   18 1.02857 0.903563 0.161558
Q2FXQ9   16 0.914286 -1.27278 0.943444
Q2FXL0   16 0.914286 -1.27278 0.943444
Q2FYR7   19 1.08571 0.903563 0.161558
Q2G1W4   18 1.02857 0.903563 0.161558
Q2G2C8   20 1.14286 0.903563 0.161558
Q2G163   16 0.914286 -1.27278 0.943444
Q2FWL9   6 0.342857 -1.27278 0.943444
Q2FZH3   13 0.742857 -1.27278 0.943444
Q2FZR5   15 0.857143 -1.27278 0.943444
Q2G1W6   18 1.02857 0.903563 0.161558
Q2FWA5   14 0.8 -1.27278 0.943444
Q2FX17   17 0.971429 -1.27278 0.943444
Q2FXY1   16 0.914286 -1.27278 0.943444
Q2G2W1   13 0.742857 -1.27278 0.943444
Q2FV06   7 0.4 -1.27278 0.943444
Q2FYW6   18 1.02857 0.903563 0.161558
Q2G281   10 0.571429 -1.27278 0.943444
Q2G227   15 0.857143 -1.27278 0.943444
Q2FWZ5   16 0.914286 -1.27278 0.943444
Q2FZX0   17 0.971429 -1.27278 0.943444
Q2FV51   13 0.742857 -1.27278 0.943444
Q2G082   15 0.857143 -1.27278 0.943444
Q2FWX4   4 0.228571 -1.27278 0.943444
Q2FZT1   22 1.25714 0.903563 0.161558
Q2FYF3   18 1.02857 0.903563 0.161558
Q2FXW9   13 0.742857 -1.27278 0.943444
O34090   19 1.08571 0.903563 0.161558
Q2FVE1   11 0.628571 -1.27278 0.943444
Q2FZL5   17 0.971429 -1.27278 0.943444
Q2G258   17 0.971429 -1.27278 0.943444
Q2FZW5   11 0.628571 -1.27278 0.943444
Q2FW63   9 0.514286 -1.27278 0.943444
Q2FXB4   16 0.914286 -1.27278 0.943444
Q2G1T5   9 0.514286 -1.27278 0.943444
Q2G1J5   15 0.857143 -1.27278 0.943444
Q2G0V0   16 0.914286 -1.27278 0.943444
Q2G0M7   16 0.914286 -1.27278 0.943444
Q2G1I5   20 1.14286 0.903563 0.161558
Q2G146   13 0.742857 -1.27278 0.943444
Q2G1P6   18 1.02857 0.903563 0.161558
Q2G1W8   17 0.944444 -1.27278 0.943444
Q2G035   15 0.833333 -1.27278 0.943444
Q2G1I3   17 0.944444 -1.27278 0.943444
Q2FWM2   18 1 0.903563 0.161558
Q2FYJ3   16 0.888889 -1.27278 0.943444
Q2G0L8   17 0.944444 -1.27278 0.943444
Q2G164   17 0.944444 -1.27278 0.943444
Q2FVT7   16 0.888889 -1.27278 0.943444
Q2G1R3   12 0.666667 -1.27278 0.943444
Q2G1T6   18 1 0.903563 0.161558
Q2FZN7   22 1.22222 0.903563 0.161558
Q2FY83   17 0.944444 -1.27278 0.943444
Q2FZX9   17 0.944444 -1.27278 0.943444
Q2FYL5   13 0.722222 -1.27278 0.943444
Q2G218   16 0.888889 -1.27278 0.943444
Q2G0M5   12 0.666667 -1.27278 0.943444
Q2FW78   8 0.444444 -1.27278 0.943444
P52078   15 0.833333 -1.27278 0.943444
Q7X2S2   18 1 0.903563 0.161558
Q2FZG4   15 0.833333 -1.27278 0.943444
Q2G0M4   19 1.05556 0.903563 0.161558
Q2FVA2   17 0.944444 -1.27278 0.943444
Q2G115   16 0.888889 -1.27278 0.943444
Q2G0M8   18 1 0.903563 0.161558
Q2G1U4   13 0.722222 -1.27278 0.943444
Q2G1D0   16 0.888889 -1.27278 0.943444
Q2G2S0   16 0.888889 -1.27278 0.943444
Q2G2N5   16 0.888889 -1.27278 0.943444
Q2G222   18 1 0.903563 0.161558
Q2G1C8   21 1.16667 0.903563 0.161558
Q2FV40   12 0.666667 -1.27278 0.943444
Q2FXT1   13 0.722222 -1.27278 0.943444
Q2FZZ2   15 0.833333 -1.27278 0.943444
Q2FY01   18 1 0.903563 0.161558
Q2FVJ8   20 1.11111 0.903563 0.161558
Q2FXK2   19 1.05556 0.903563 0.161558
Q2FUS7   17 0.944444 -1.27278 0.943444
Q2FVP1   12 0.666667 -1.27278 0.943444
Q2FYN7   10 0.555556 -1.27278 0.943444
P69848   18 1 0.903563 0.161558
Q2FWN8   18 1 0.903563 0.161558
Q2FV62   10 0.555556 -1.27278 0.943444
Q2FWW7   19 1.05556 0.903563 0.161558
Q2G1Y5   18 1 0.903563 0.161558
Q2FXA3   19 1.05556 0.903563 0.161558
Q2FYV3   16 0.888889 -1.27278 0.943444
Q2G1H4   15 0.833333 -1.27278 0.943444
Q2G038   15 0.833333 -1.27278 0.943444
Q2G161   7 0.388889 -1.27278 0.943444
Q2FYV1   19 1.05556 0.903563 0.161558
Q2FZ09   18 1 0.903563 0.161558
Q2FW90   17 0.944444 -1.27278 0.943444
Q2G290   13 0.722222 -1.27278 0.943444
P60611   14 0.777778 -1.27278 0.943444
Q2FV58   18 1 0.903563 0.161558
Q2G0C6   14 0.777778 -1.27278 0.943444
Q2G050   17 0.944444 -1.27278 0.943444
Q2G0V2   17 0.944444 -1.27278 0.943444
Q2FVQ4   13 0.722222 -1.27278 0.943444
Q2G094   20 1.08108 0.903563 0.161558
Q2FY59   15 0.810811 -1.27278 0.943444
Q2FVX7   16 0.864865 -1.27278 0.943444
Q2FVP4   13 0.702703 -1.27278 0.943444
Q2G185   18 0.972973 -1.27278 0.943444
Q2FXP8   7 0.378378 -1.27278 0.943444
Q2G275   16 0.864865 -1.27278 0.943444
Q2G1D9   16 0.864865 -1.27278 0.943444
Q2FXI3   20 1.08108 0.903563 0.161558
Q2FYM2   13 0.702703 -1.27278 0.943444
P14738   8 0.432432 -1.27278 0.943444
Q2G2Q2   17 0.918919 -1.27278 0.943444
Q2G0M9   15 0.810811 -1.27278 0.943444
Q2FY67   16 0.864865 -1.27278 0.943444
Q2FWX8   6 0.324324 -1.27278 0.943444
Q2FUT9   20 1.08108 0.903563 0.161558
Q2FZS0   19 1.02703 0.903563 0.161558
Q2G2A8   17 0.918919 -1.27278 0.943444
Q2FUY2   5 0.27027 -1.27278 0.943444
Q2FZL8   19 1.02703 0.903563 0.161558
Q2FW93   10 0.540541 -1.27278 0.943444
Q2G1L7   18 0.972973 -1.27278 0.943444
Q2FW41   17 0.918919 -1.27278 0.943444
Q2FZY6   17 0.918919 -1.27278 0.943444
Q2G042   5 0.27027 -1.27278 0.943444
Q2FWK2   19 1.02703 0.903563 0.161558
Q2FYF4   14 0.756757 -1.27278 0.943444
Q2FZP2   13 0.702703 -1.27278 0.943444
Q2G1G7   15 0.810811 -1.27278 0.943444
Q2G1H5   17 0.918919 -1.27278 0.943444
Q2G2S7   14 0.756757 -1.27278 0.943444
Q2FY53   15 0.810811 -1.27278 0.943444
Q2G1N2   16 0.864865 -1.27278 0.943444
Q2G2V2   16 0.864865 -1.27278 0.943444
Q2G1H6   15 0.810811 -1.27278 0.943444
Q2FZA9   18 0.972973 -1.27278 0.943444
Q2FXI5   17 0.918919 -1.27278 0.943444
Q2G206   7 0.378378 -1.27278 0.943444
Q2FWN6   13 0.702703 -1.27278 0.943444
Q2FUQ2   16 0.864865 -1.27278 0.943444
Q2G1K3   13 0.702703 -1.27278 0.943444
Q2FZ76   18 0.972973 -1.27278 0.943444
Q2FY54   17 0.918919 -1.27278 0.943444
Q2G289   14 0.756757 -1.27278 0.943444
Q2FY14   15 0.810811 -1.27278 0.943444
Q2FV77   16 0.864865 -1.27278 0.943444
Q2G064   17 0.918919 -1.27278 0.943444
Q2G033   19 1.02703 0.903563 0.161558
Q2G198   19 1.02703 0.903563 0.161558
Q2G0K4   9 0.486486 -1.27278 0.943444
Q2G0V3   18 0.972973 -1.27278 0.943444
Q2FWE2   19 1 0.903563 0.161558
Q2G089   13 0.684211 -1.27278 0.943444
Q2FZL3   17 0.894737 -1.27278 0.943444
Q2G087   19 1 0.903563 0.161558
Q2G0A7   11 0.578947 -1.27278 0.943444
Q2FVF9   17 0.894737 -1.27278 0.943444
Q2G071   16 0.842105 -1.27278 0.943444
Q2FUZ2   14 0.736842 -1.27278 0.943444
Q2FY27   16 0.842105 -1.27278 0.943444
Q2FXX4   17 0.894737 -1.27278 0.943444
Q2G1E6   15 0.789474 -1.27278 0.943444
Q2G1G5   15 0.789474 -1.27278 0.943444
Q2G2Q3   16 0.842105 -1.27278 0.943444
Q2FZF0   14 0.736842 -1.27278 0.943444
Q2G2D2   14 0.736842 -1.27278 0.943444
Q2FXT4   12 0.631579 -1.27278 0.943444
Q2FZI8   15 0.789474 -1.27278 0.943444
Q2FUS8   6 0.315789 -1.27278 0.943444
Q2FVR9   15 0.789474 -1.27278 0.943444
Q2FXP2   14 0.736842 -1.27278 0.943444
Q2FX94   14 0.736842 -1.27278 0.943444
Q2G2A5   14 0.736842 -1.27278 0.943444
Q2FZP7   15 0.789474 -1.27278 0.943444
Q2G1R7   15 0.789474 -1.27278 0.943444
Q2G015   9 0.473684 -1.27278 0.943444
Q2FZF4   18 0.947368 -1.27278 0.943444
Q2G1E5   16 0.842105 -1.27278 0.943444
Q2FWH9   14 0.736842 -1.27278 0.943444
Q2G069   16 0.842105 -1.27278 0.943444
Q2FZK3   17 0.894737 -1.27278 0.943444
Q2FZU5   14 0.736842 -1.27278 0.943444
Q2FYT4   15 0.789474 -1.27278 0.943444
Q2FWK4   14 0.736842 -1.27278 0.943444
Q2FY40   19 1 0.903563 0.161558
Q2FWY4   7 0.368421 -1.27278 0.943444
Q2G156   13 0.684211 -1.27278 0.943444
Q2G045   15 0.789474 -1.27278 0.943444
Q2FZS6   10 0.526316 -1.27278 0.943444
Q2FYC7   19 1 0.903563 0.161558
Q2FW73   15 0.789474 -1.27278 0.943444
Q2G1H3   16 0.842105 -1.27278 0.943444
Q2FXJ6   14 0.736842 -1.27278 0.943444
Q2FUS2   6 0.307692 -1.27278 0.943444
Q2G120   17 0.871795 -1.27278 0.943444
Q2G2T9   16 0.820513 -1.27278 0.943444
Q2G1N9   15 0.769231 -1.27278 0.943444
Q2FXL9   16 0.820513 -1.27278 0.943444
Q2G0W4   18 0.923077 -1.27278 0.943444
Q2G0R6   15 0.769231 -1.27278 0.943444
Q2G1C4   19 0.974359 -1.27278 0.943444
Q2FWY9   19 0.974359 -1.27278 0.943444
Q2G1K4   17 0.871795 -1.27278 0.943444
Q2FYK3   17 0.871795 -1.27278 0.943444
Q2G1N4   16 0.820513 -1.27278 0.943444
Q2G065   16 0.820513 -1.27278 0.943444
Q2FX88   17 0.871795 -1.27278 0.943444
Q2FVW9   14 0.717949 -1.27278 0.943444
Q2G1E0   12 0.615385 -1.27278 0.943444
Q2G2P2   19 0.974359 -1.27278 0.943444
Q2G0V5   7 0.358974 -1.27278 0.943444
Q2FWA2   19 0.974359 -1.27278 0.943444
Q2FZU1   19 0.974359 -1.27278 0.943444
Q2FX77   15 0.769231 -1.27278 0.943444
Q2FW75   16 0.820513 -1.27278 0.943444
Q2FUT5   17 0.871795 -1.27278 0.943444
Q2G234   17 0.871795 -1.27278 0.943444
Q2FZU6   22 1.12821 0.903563 0.161558
Q2G1Y2   12 0.615385 -1.27278 0.943444
Q2FXN7   11 0.564103 -1.27278 0.943444
Q2G2J3   6 0.307692 -1.27278 0.943444
Q2G0G1   14 0.717949 -1.27278 0.943444
Q2FW62   15 0.769231 -1.27278 0.943444
Q2FUP7   18 0.923077 -1.27278 0.943444
Q2G1J3   17 0.871795 -1.27278 0.943444
Q2FZ15   16 0.820513 -1.27278 0.943444
Q2G1D3   15 0.769231 -1.27278 0.943444
Q2G0K2   18 0.923077 -1.27278 0.943444
Q2FWC1   18 0.923077 -1.27278 0.943444
Q2FXM5   16 0.820513 -1.27278 0.943444
Q2FY46   15 0.769231 -1.27278 0.943444
Q2G1K0   14 0.717949 -1.27278 0.943444
Q2FXT6   15 0.769231 -1.27278 0.943444
Q2FZM4   17 0.871795 -1.27278 0.943444
Q2FXG1   17 0.871795 -1.27278 0.943444
Q2FXL1   16 0.820513 -1.27278 0.943444
Q2FWX5   17 0.871795 -1.27278 0.943444
# cudaSaTabsearch LTYPE = T LORDER = F LSOLN = F
# QUERY ID = PF10218 
# DBFILE = ./tableaux.ascii.DB                                                             
Q2G1I1   10 0.5 -1.27278  0.943444
Q2G1K2   15 0.75 -1.27278  0.943444
Q2FUU5   13 0.65 -1.27278  0.943444
Q2FXB6   14 0.7 -1.27278  0.943444
Q2FZU2   19 0.95 -1.27278  0.943444
Q2FZK0   11 0.55 -1.27278  0.943444
Q2FY33   20 1 0.903563  0.161558
Q2G098   18 0.9 -1.27278  0.943444
Q2FZ46   17 0.85 -1.27278  0.943444
Q2FZQ5   18 0.9 -1.27278  0.943444
Q2FXU8   10 0.5 -1.27278  0.943444
Q9EZ08   15 0.75 -1.27278  0.943444
Q2G1B9   21 1.05 0.903563  0.161558
Q2FZ73   15 0.75 -1.27278  0.943444
Q2FY35   18 0.9 -1.27278  0.943444
Q2FZ16   16 0.8 -1.27278  0.943444
Q2FYR2   21 1.05 0.903563  0.161558
Q2FWY3   5 0.25 -1.27278  0.943444
Q2G2F5   16 0.8 -1.27278  0.943444
Q2G032   16 0.8 -1.27278  0.943444
Q2FZ10   19 0.95 -1.27278  0.943444
Q2G255   13 0.65 -1.27278  0.943444
Q2G0X6   15 0.75 -1.27278  0.943444
Q2FYH0   18 0.9 -1.27278  0.943444
Q2FXJ9   12 0.6 -1.27278  0.943444
Q2FZT4   19 0.95 -1.27278  0.943444
Q2FVE6   21 1.05 0.903563  0.161558
Q2FYD3   9 0.45 -1.27278  0.943444
Q2FXT5   15 0.75 -1.27278  0.943444
Q2FY60   15 0.75 -1.27278  0.943444
Q2G2D7   18 0.9 -1.27278  0.943444
Q2FX16   16 0.8 -1.27278  0.943444
Q2FZ34   24 1.2 0.903563  0.161558
Q2G1S4   18 0.9 -1.27278  0.943444
Q2G147   20 1 0.903563  0.161558
Q2G1J7   16 0.8 -1.27278  0.943444
Q2G2A7   15 0.75 -1.27278  0.943444
Q2G2M6   13 0.65 -1.27278  0.943444
Q2FV30   18 0.9 -1.27278  0.943444
Q2FVL5   25 1.25 0.903563  0.161558
Q2FXY0   20 1 0.903563  0.161558
Q2FZL1   18 0.9 -1.27278  0.943444
Q2FW45   15 0.75 -1.27278  0.943444
Q2FZU0   14 0.682927 -1.27278  0.943444
Q2FWZ0   15 0.731707 -1.27278  0.943444
Q2G2H5   14 0.682927 -1.27278  0.943444
Q2FYG9   18 0.878049 -1.27278  0.943444
Q2G2X6   19 0.926829 -1.27278  0.943444
Q2G155   15 0.731707 -1.27278  0.943444
Q2FXY9   16 0.780488 -1.27278  0.943444
Q2FZ37   16 0.780488 -1.27278  0.943444
Q2FVI7   19 0.926829 -1.27278  0.943444
Q2FYS1   18 0.878049 -1.27278  0.943444
Q2FXL5   20 0.97561 -1.27278  0.943444
Q2G1J4   16 0.780488 -1.27278  0.943444
Q2FWZ3   16 0.780488 -1.27278  0.943444
Q2G2P7   17 0.829268 -1.27278  0.943444
Q2FVH3   18 0.878049 -1.27278  0.943444
Q2FZ31   17 0.829268 -1.27278  0.943444
Q2G283   17 0.829268 -1.27278  0.943444
Q2FZ66   13 0.634146 -1.27278  0.943444
Q2FWY7   7 0.341463 -1.27278  0.943444
Q2G1F9   17 0.829268 -1.27278  0.943444
Q2FZJ4   19 0.926829 -1.27278  0.943444
Q2FZQ1   17 0.829268 -1.27278  0.943444
Q2FY80   12 0.585366 -1.27278  0.943444
Q2G2D4   8 0.390244 -1.27278  0.943444
Q2FYP1   15 0.731707 -1.27278  0.943444
Q2FYF9   14 0.682927 -1.27278  0.943444
Q2G0B3   11 0.536585 -1.27278  0.943444
Q2FUT8   14 0.682927 -1.27278  0.943444
Q2FYR1   24 1.17073 0.903563  0.161558
Q2FYL3   13 0.634146 -1.27278  0.943444
Q2FVG4   10 0.487805 -1.27278  0.943444
Q2FVP8   12 0.585366 -1.27278  0.943444
Q2FZ28   15 0.714286 -1.27278  0.943444
Q2G1F0   16 0.761905 -1.27278  0.943444
P95689   18 0.857143 -1.27278  0.943444
Q2FYH6   18 0.857143 -1.27278  0.943444
Q2FXD1   16 0.761905 -1.27278  0.943444
Q2G0X5   17 0.809524 -1.27278  0.943444
Q2FXN8   11 0.52381 -1.27278  0.943444
Q2G0N0   20 0.952381 -1.27278  0.943444
Q2G268   14 0.666667 -1.27278  0.943444
Q2FV61   18 0.857143 -1.27278  0.943444
Q2FXL7   12 0.571429 -1.27278  0.943444
Q2FUR5   13 0.619048 -1.27278  0.943444
Q2FXV6   16 0.761905 -1.27278  0.943444
Q2G2C5   18 0.857143 -1.27278  0.943444
Q2FVJ6   20 0.952381 -1.27278  0.943444
Q2G1Y4   22 1.04762 0.903563  0.161558
Q2FVI0   10 0.47619 -1.27278  0.943444
Q2FXJ8   12 0.571429 -1.27278  0.943444
Q2FZU7   21 1 0.903563  0.161558
Q2G2X4   18 0.857143 -1.27278  0.943444
Q2FZA8   17 0.809524 -1.27278  0.943444
Q2FW96   15 0.714286 -1.27278  0.943444
Q2FYV4   19 0.904762 -1.27278  0.943444
O07325   19 0.904762 -1.27278  0.943444
Q2G1C1   14 0.666667 -1.27278  0.943444
Q2FZR9   18 0.857143 -1.27278  0.943444
Q2FVW3   18 0.857143 -1.27278  0.943444
Q2G124   20 0.952381 -1.27278  0.943444
P0C0V7   16 0.761905 -1.27278  0.943444
Q2FX52   22 1.02326 0.903563  0.161558
Q2G2C7   18 0.837209 -1.27278  0.943444
Q2G2D5   16 0.744186 -1.27278  0.943444
Q2FXQ7   13 0.604651 -1.27278  0.943444
Q2FZW0   16 0.744186 -1.27278  0.943444
Q2FVG3   17 0.790698 -1.27278  0.943444
Q2FXR4   25 1.16279 0.903563  0.161558
Q2FZ67   18 0.837209 -1.27278  0.943444
Q2G243   16 0.744186 -1.27278  0.943444
Q2FV76   16 0.744186 -1.27278  0.943444
Q2FVZ4   26 1.2093 0.903563  0.161558
Q2FWC5   17 0.790698 -1.27278  0.943444
Q2FZY3   16 0.744186 -1.27278  0.943444
Q2FWH5   13 0.604651 -1.27278  0.943444
Q2G241   14 0.651163 -1.27278  0.943444
Q2FV35   14 0.651163 -1.27278  0.943444
Q2G0T5   10 0.465116 -1.27278  0.943444
Q2G1A9   15 0.697674 -1.27278  0.943444
Q2FYU7   16 0.744186 -1.27278  0.943444
Q2G2E0   10 0.465116 -1.27278  0.943444
Q2FVT6   23 1.06977 0.903563  0.161558
Q2G0D7   14 0.651163 -1.27278  0.943444
Q2G1M6   16 0.744186 -1.27278  0.943444
Q2G0A6   10 0.465116 -1.27278  0.943444
Q2FUY6   17 0.790698 -1.27278  0.943444
Q2FYJ2   13 0.604651 -1.27278  0.943444
Q2G2E5   12 0.545455 -1.27278  0.943444
Q2G2P5   18 0.818182 -1.27278  0.943444
Q2G1R6   16 0.727273 -1.27278  0.943444
Q2FYF0   15 0.681818 -1.27278  0.943444
Q2FVH8   10 0.454545 -1.27278  0.943444
Q2FUU3   15 0.681818 -1.27278  0.943444
Q2FVG8   13 0.590909 -1.27278  0.943444
Q9ZAH5   16 0.727273 -1.27278  0.943444
Q2G2U0   16 0.727273 -1.27278  0.943444
Q2FYR4   16 0.727273 -1.27278  0.943444
Q2G256   16 0.727273 -1.27278  0.943444
Q2FVY0   12 0.545455 -1.27278  0.943444
Q2G0Q2   15 0.681818 -1.27278  0.943444
Q2G0R2   15 0.681818 -1.27278  0.943444
Q2G0Q3   15 0.681818 -1.27278  0.943444
Q2FWZ9   14 0.636364 -1.27278  0.943444
Q53705   15 0.681818 -1.27278  0.943444
Q2G2U3   18 0.818182 -1.27278  0.943444
Q2FYY6   20 0.909091 -1.27278  0.943444
Q2FWL3   16 0.727273 -1.27278  0.943444
Q2FY50   11 0.5 -1.27278  0.943444
Q2FXN4   19 0.863636 -1.27278  0.943444
Q2G179   13 0.590909 -1.27278  0.943444
Q2G1L6   14 0.636364 -1.27278  0.943444
Q2FXU4   17 0.772727 -1.27278  0.943444
Q2G1E9   20 0.909091 -1.27278  0.943444
Q2G232   14 0.636364 -1.27278  0.943444
Q2FXH9   16 0.727273 -1.27278  0.943444
Q2G0X3   10 0.454545 -1.27278  0.943444
Q2FXD0   16 0.727273 -1.27278  0.943444
Q2G0G3   21 0.954545 -1.27278  0.943444
Q2FWW3   17 0.772727 -1.27278  0.943444
Q2FYG0   14 0.622222 -1.27278  0.943444
Q2FZS9   12 0.533333 -1.27278  0.943444
Q2FYS2   18 0.8 -1.27278  0.943444
Q2G2U4   11 0.488889 -1.27278  0.943444
Q2FWJ9   15 0.666667 -1.27278  0.943444
Q2FWF0   16 0.711111 -1.27278  0.943444
Q2FXR9   16 0.711111 -1.27278  0.943444
Q2FZV7   14 0.622222 -1.27278  0.943444
Q2G1W0   18 0.8 -1.27278  0.943444
Q2G2I0   15 0.666667 -1.27278  0.943444
Q2G153   16 0.711111 -1.27278  0.943444
Q2FWD7   17 0.755556 -1.27278  0.943444
Q2FY15   15 0.666667 -1.27278  0.943444
Q2FV54   13 0.577778 -1.27278  0.943444
Q2FZ74   18 0.8 -1.27278  0.943444
Q2FYV5   15 0.666667 -1.27278  0.943444
Q2G2I1   15 0.666667 -1.27278  0.943444
Q2FXZ6   12 0.533333 -1.27278  0.943444
Q2G0U0   18 0.8 -1.27278  0.943444
Q2G0Y6   14 0.622222 -1.27278  0.943444
Q2FXJ0   16 0.711111 -1.27278  0.943444
Q2FY43   21 0.913043 -1.27278  0.943444
Q2FWM1   17 0.73913 -1.27278  0.943444
Q2FVJ1   15 0.652174 -1.27278  0.943444
Q2G0K3   14 0.608696 -1.27278  0.943444
Q2FY66   19 0.826087 -1.27278  0.943444
Q2FW99   11 0.478261 -1.27278  0.943444
Q2FV10   15 0.652174 -1.27278  0.943444
Q2FXJ5   19 0.826087 -1.27278  0.943444
Q2FX69   6 0.26087 -1.27278  0.943444
Q2G0B2   13 0.565217 -1.27278  0.943444
Q2FX14   15 0.652174 -1.27278  0.943444
Q2FYD8   13 0.565217 -1.27278  0.943444
Q2FWE5   19 0.826087 -1.27278  0.943444
Q2G2A3   16 0.695652 -1.27278  0.943444
Q2FZH8   14 0.608696 -1.27278  0.943444
Q2FX51   16 0.695652 -1.27278  0.943444
Q2FWE8   18 0.782609 -1.27278  0.943444
Q2G088   17 0.73913 -1.27278  0.943444
Q2G028   20 0.851064 -1.27278  0.943444
Q2G1S3   13 0.553191 -1.27278  0.943444
Q2FYN4   15 0.638298 -1.27278  0.943444
Q2FX86   19 0.808511 -1.27278  0.943444
Q2G2S8   13 0.553191 -1.27278  0.943444
Q2FUW8   14 0.595745 -1.27278  0.943444
Q2FWD4   17 0.723404 -1.27278  0.943444
Q2FVH6   18 0.765957 -1.27278  0.943444
Q2G029   17 0.723404 -1.27278  0.943444
Q2G1R5   13 0.553191 -1.27278  0.943444
Q2FX65   6 0.255319 -1.27278  0.943444
Q2FZV6   19 0.808511 -1.27278  0.943444
Q2G1P1   19 0.808511 -1.27278  0.943444
Q2FVU4   14 0.595745 -1.27278  0.943444
Q2FVT5   18 0.765957 -1.27278  0.943444
Q2G2H4   16 0.680851 -1.27278  0.943444
Q2FZ58   13 0.553191 -1.27278  0.943444
Q2FVJ2   14 0.595745 -1.27278  0.943444
Q2FXW5   12 0.510638 -1.27278  0.943444
Q2FWK1   16 0.680851 -1.27278  0.943444
Q2G031   14 0.595745 -1.27278  0.943444
Q2G0U1   18 0.765957 -1.27278  0.943444
Q2FW46   14 0.595745 -1.27278  0.943444
Q2FZY5   16 0.680851 -1.27278  0.943444
Q2FZI5   18 0.75 -1.27278  0.943444
Q2FYR9   18 0.75 -1.27278  0.943444
Q2FZ92   14 0.583333 -1.27278  0.943444
Q2G1D5   12 0.5 -1.27278  0.943444
Q2FXM2   16 0.666667 -1.27278  0.943444
Q2FVM2   19 0.791667 -1.27278  0.943444
Q2FZN2   17 0.708333 -1.27278  0.943444
Q2G1U8   18 0.75 -1.27278  0.943444
Q2FVS7   17 0.708333 -1.27278  0.943444
Q2FWB5   12 0.5 -1.27278  0.943444
Q2FXX1   19 0.791667 -1.27278  0.943444
Q2G2J9   14 0.583333 -1.27278  0.943444
Q2G0Y7   13 0.541667 -1.27278  0.943444
Q2FW81   15 0.625 -1.27278  0.943444
Q2FWK3   13 0.541667 -1.27278  0.943444
Q2FY34   19 0.791667 -1.27278  0.943444
Q2FXF8   12 0.5 -1.27278  0.943444
Q2FXI9   16 0.666667 -1.27278  0.943444
Q05615   16 0.653061 -1.27278  0.943444
Q2FUW4   14 0.571429 -1.27278  0.943444
Q2FVF4   16 0.653061 -1.27278  0.943444
Q2FWI3   14 0.571429 -1.27278  0.943444
Q2FWG8   21 0.857143 -1.27278  0.943444
Q2G0R0   14 0.571429 -1.27278  0.943444
Q2G0I4   17 0.693878 -1.27278  0.943444
Q2FV67   15 0.612245 -1.27278  0.943444
Q2G091   15 0.612245 -1.27278  0.943444
Q2G1U1   12 0.489796 -1.27278  0.943444
Q2FUX7   16 0.653061 -1.27278  0.943444
Q2FY51   16 0.653061 -1.27278  0.943444
Q2FYP2   16 0.653061 -1.27278  0.943444
Q2G0F8   14 0.571429 -1.27278  0.943444
Q2FXH5   17 0.693878 -1.27278  0.943444
Q2G193   16 0.653061 -1.27278  0.943444
Q2FWD6   15 0.612245 -1.27278  0.943444
Q2FZ98   18 0.72 -1.27278  0.943444
Q2FYQ2   20 0.8 -1.27278  0.943444
Q2FWL5   16 0.64 -1.27278  0.943444
Q2FV16   14 0.56 -1.27278  0.943444
Q2FWX9   12 0.48 -1.27278  0.943444
Q2G1J0   13 0.52 -1.27278  0.943444
Q2G235   16 0.64 -1.27278  0.943444
Q2FXK1   18 0.72 -1.27278  0.943444
Q2FWF4   17 0.68 -1.27278  0.943444
Q2FZC8   20 0.8 -1.27278  0.943444
Q2FZQ4   18 0.72 -1.27278  0.943444
O52582   15 0.6 -1.27278  0.943444
Q2FZI6   12 0.48 -1.27278  0.943444
Q2FUW7   15 0.6 -1.27278  0.943444
Q2G2M9   13 0.52 -1.27278  0.943444
Q2FZD0   18 0.72 -1.27278  0.943444
Q2FWK7   18 0.72 -1.27278  0.943444
Q2FWU4   6 0.24 -1.27278  0.943444
Q2FUX4   15 0.6 -1.27278  0.943444
Q2G2V3   18 0.72 -1.27278  0.943444
O05204   16 0.64 -1.27278  0.943444
Q2FYC2   11 0.431373 -1.27278  0.943444
Q2FZP6   16 0.627451 -1.27278  0.943444
Q2G0L2   14 0.54902 -1.27278  0.943444
Q2FZV1   13 0.509804 -1.27278  0.943444
Q2FVQ5   15 0.588235 -1.27278  0.943444
Q2FZW6   17 0.666667 -1.27278  0.943444
Q2FZI3   11 0.431373 -1.27278  0.943444
Q2G219   17 0.666667 -1.27278  0.943444
Q2FZR2   20 0.784314 -1.27278  0.943444
Q2FXZ2   13 0.509804 -1.27278  0.943444
Q2FYC6   15 0.588235 -1.27278  0.943444
Q2FYZ5   17 0.653846 -1.27278  0.943444
Q2FWN4   16 0.615385 -1.27278  0.943444
Q2G221   13 0.5 -1.27278  0.943444
Q2FZX5   15 0.576923 -1.27278  0.943444
Q2FUW3   13 0.5 -1.27278  0.943444
Q2G2H3   12 0.461538 -1.27278  0.943444
Q2FY08   18 0.692308 -1.27278  0.943444
Q2FXU5   15 0.576923 -1.27278  0.943444
Q2G1F8   13 0.5 -1.27278  0.943444
Q2FYW4   19 0.730769 -1.27278  0.943444
Q2G142   13 0.5 -1.27278  0.943444
Q2G1U3   19 0.730769 -1.27278  0.943444
Q2FZ18   16 0.615385 -1.27278  0.943444
Q2FV24   14 0.538462 -1.27278  0.943444
Q2G1C2   13 0.5 -1.27278  0.943444
Q2FYZ4   16 0.615385 -1.27278  0.943444
Q2FWT4   15 0.576923 -1.27278  0.943444
Q2FUX1   20 0.769231 -1.27278  0.943444
Q2FZG9   17 0.641509 -1.27278  0.943444
Q2FVC1   18 0.679245 -1.27278  0.943444
Q2FYT3   13 0.490566 -1.27278  0.943444
Q2FY82   16 0.603774 -1.27278  0.943444
Q2FV02   16 0.603774 -1.27278  0.943444
Q2FXJ2   15 0.566038 -1.27278  0.943444
Q2FZ02   14 0.528302 -1.27278  0.943444
Q2G0L3   16 0.603774 -1.27278  0.943444
Q2FZH5   14 0.528302 -1.27278  0.943444
Q2FWH4   16 0.603774 -1.27278  0.943444
Q2FW49   12 0.45283 -1.27278  0.943444
Q93T05   19 0.716981 -1.27278  0.943444
Q2FX73   12 0.45283 -1.27278  0.943444
Q2G239   13 0.481481 -1.27278  0.943444
Q2G121   13 0.481481 -1.27278  0.943444
Q2FY11   16 0.592593 -1.27278  0.943444
Q2FV11   15 0.555556 -1.27278  0.943444
Q2FZ05   16 0.592593 -1.27278  0.943444
Q2G253   15 0.555556 -1.27278  0.943444
Q2FW98   12 0.444444 -1.27278  0.943444
Q2G205   16 0.592593 -1.27278  0.943444
Q2FVE7   18 0.666667 -1.27278  0.943444
Q2FYD0   14 0.518519 -1.27278  0.943444
Q2FZ19   19 0.703704 -1.27278  0.943444
Q2G1C7   19 0.703704 -1.27278  0.943444
Q2FV60   17 0.62963 -1.27278  0.943444
Q2FY64   15 0.555556 -1.27278  0.943444
Q2FZI9   17 0.62963 -1.27278  0.943444
Q2FV57   19 0.690909 -1.27278  0.943444
Q2FXA5   14 0.509091 -1.27278  0.943444
Q2G2U8   14 0.509091 -1.27278  0.943444
Q2FZP0   16 0.581818 -1.27278  0.943444
Q2FZL7   14 0.509091 -1.27278  0.943444
Q2FZR3   14 0.509091 -1.27278  0.943444
Q2FWA0   17 0.618182 -1.27278  0.943444
Q2G090   14 0.509091 -1.27278  0.943444
Q2G1H0   15 0.535714 -1.27278  0.943444
Q2FZP4   17 0.607143 -1.27278  0.943444
Q2FUX0   13 0.464286 -1.27278  0.943444
Q2FV86   11 0.392857 -1.27278  0.943444
Q2FV14   14 0.5 -1.27278  0.943444
Q2FUT2   18 0.642857 -1.27278  0.943444
Q2FZ64   15 0.535714 -1.27278  0.943444
Q2FUW1   11 0.385965 -1.27278  0.943444
Q2FWI0   14 0.491228 -1.27278  0.943444
Q2G2K5   15 0.526316 -1.27278  0.943444
Q2FWK6   13 0.45614 -1.27278  0.943444
Q2G0T9   14 0.491228 -1.27278  0.943444
Q2G078   15 0.526316 -1.27278  0.943444
Q2G1P3   16 0.561404 -1.27278  0.943444
Q2G274   15 0.517241 -1.27278  0.943444
Q2FZD4   18 0.62069 -1.27278  0.943444
Q2FYS5   14 0.482759 -1.27278  0.943444
Q2G1K5   17 0.586207 -1.27278  0.943444
Q2G1L5   19 0.655172 -1.27278  0.943444
Q2G1M9   25 0.862069 -1.27278  0.943444
Q2FX67   14 0.482759 -1.27278  0.943444
Q2FZ32   12 0.413793 -1.27278  0.943444
Q2FWH7   13 0.448276 -1.27278  0.943444
Q2FXT8   14 0.474576 -1.27278  0.943444
Q2FUQ3   15 0.508475 -1.27278  0.943444
Q2G1Y6   25 0.847458 -1.27278  0.943444
Q2FX68   13 0.440678 -1.27278  0.943444
Q2FWD1   16 0.542373 -1.27278  0.943444
Q2FUZ8   18 0.610169 -1.27278  0.943444
Q2G1F5   16 0.542373 -1.27278  0.943444
Q2G2T6   12 0.40678 -1.27278  0.943444
Q2FYD2   13 0.440678 -1.27278  0.943444
Q2FYA1   17 0.576271 -1.27278  0.943444
Q2FY21   15 0.508475 -1.27278  0.943444
Q2FZD3   13 0.440678 -1.27278  0.943444
Q2G1Z4   16 0.542373 -1.27278  0.943444
Q2G0S3   13 0.433333 -1.27278  0.943444
Q2FVQ3   15 0.5 -1.27278  0.943444
Q2G2J4   14 0.466667 -1.27278  0.943444
Q2G2B8   13 0.433333 -1.27278  0.943444
Q2G0L5   7 0.233333 -1.27278  0.943444
Q2FW72   18 0.6 -1.27278  0.943444
Q2FYT8   13 0.433333 -1.27278  0.943444
Q2FXM9   15 0.5 -1.27278  0.943444
Q2G1Y0   14 0.466667 -1.27278  0.943444
Q2G2D0   15 0.5 -1.27278  0.943444
Q2G2M2   13 0.433333 -1.27278  0.943444
Q2G1B7   13 0.433333 -1.27278  0.943444
Q2G1B8   13 0.433333 -1.27278  0.943444
Q2G0M6   16 0.533333 -1.27278  0.943444
Q2G1D8   16 0.52459 -1.27278  0.943444
Q2FV70   12 0.393443 -1.27278  0.943444
Q2FV72   17 0.557377 -1.27278  0.943444
Q2FVB2   18 0.590164 -1.27278  0.943444
Q2G122   17 0.557377 -1.27278  0.943444
Q2G1W2   15 0.483871 -1.27278  0.943444
Q2FWW1   11 0.354839 -1.27278  0.943444
Q2G1F4   20 0.645161 -1.27278  0.943444
Q2G093   17 0.548387 -1.27278  0.943444
Q2FXY7   17 0.548387 -1.27278  0.943444
Q2G1C6   13 0.419355 -1.27278  0.943444
Q2FZ20   17 0.548387 -1.27278  0.943444
O50581   13 0.412698 -1.27278  0.943444
Q2G1N1   20 0.634921 -1.27278  0.943444
Q2G188   17 0.53125 -1.27278  0.943444
Q2G296   20 0.625 -1.27278  0.943444
Q2G2E9   16 0.5 -1.27278  0.943444
Q2G294   15 0.46875 -1.27278  0.943444
Q2FWJ5   13 0.40625 -1.27278  0.943444
Q2FW03   14 0.430769 -1.27278  0.943444
Q2G0N1   21 0.646154 -1.27278  0.943444
Q2FZJ0   18 0.553846 -1.27278  0.943444
Q2FYZ9   13 0.4 -1.27278  0.943444
Q2FV74   12 0.369231 -1.27278  0.943444
Q2FXP7   15 0.461538 -1.27278  0.943444
Q2FXU1   12 0.369231 -1.27278  0.943444
Q2G1M8   17 0.523077 -1.27278  0.943444
Q2FXY4   17 0.523077 -1.27278  0.943444
Q2FZ94   14 0.424242 -1.27278  0.943444
Q2FYI0   14 0.41791 -1.27278  0.943444
Q2FXT9   14 0.41791 -1.27278  0.943444
Q2G0D2   15 0.441176 -1.27278  0.943444
Q2FYB7   15 0.441176 -1.27278  0.943444
Q2FVN8   17 0.5 -1.27278  0.943444
Q2FZ49   11 0.323529 -1.27278  0.943444
Q2FUW6   15 0.441176 -1.27278  0.943444
Q2G1P7   15 0.441176 -1.27278  0.943444
Q2FW70   16 0.463768 -1.27278  0.943444
Q2G0W1   12 0.347826 -1.27278  0.943444
Q2G024   19 0.550725 -1.27278  0.943444
Q2G1G8   15 0.434783 -1.27278  0.943444
Q2G1R9   17 0.492754 -1.27278  0.943444
O06446   20 0.57971 -1.27278  0.943444
Q2G1C9   13 0.376812 -1.27278  0.943444
Q2FXV8   17 0.485714 -1.27278  0.943444
Q2G0P5   12 0.342857 -1.27278  0.943444
Q2FV64   20 0.56338 -1.27278  0.943444
Q2FV87   15 0.416667 -1.27278  0.943444
Q2G1K9   17 0.465753 -1.27278  0.943444
Q2G266   16 0.438356 -1.27278  0.943444
Q59801   15 0.405405 -1.27278  0.943444
Q2FXH2   16 0.432432 -1.27278  0.943444
Q53727   14 0.373333 -1.27278  0.943444
Q2G2Q0   14 0.373333 -1.27278  0.943444
Q2FZD8   18 0.473684 -1.27278  0.943444
Q2FYS4   14 0.368421 -1.27278  0.943444
Q2G1G2   13 0.342105 -1.27278  0.943444
Q2FXV9   11 0.285714 -1.27278  0.943444
Q2G0L4   9 0.233766 -1.27278  0.943444
Q2FXR8   14 0.363636 -1.27278  0.943444
Q2FYJ0   14 0.363636 -1.27278  0.943444
Q2FZS8   12 0.307692 -1.27278  0.943444
Q2FXN9   17 0.425 -1.27278  0.943444
Q2FYM1   15 0.375 -1.27278  0.943444
Q2FVZ5   13 0.325 -1.27278  0.943444
Q2FVL8   12 0.296296 -1.27278  0.943444
Q2FZ40   14 0.345679 -1.27278  0.943444
Q2FYH5   13 0.317073 -1.27278  0.943444
Q2FXB3   15 0.357143 -1.27278  0.943444
Q2FYS9   15 0.348837 -1.27278  0.943444
Q2G1Q4   13 0.302326 -1.27278  0.943444
Q2FVC3   14 0.325581 -1.27278  0.943444
Q2G046   10 0.229885 -1.27278  0.943444
Q2FWU3   10 0.229885 -1.27278  0.943444
Q2FZ72   14 0.321839 -1.27278  0.943444
Q2FZ82   13 0.298851 -1.27278  0.943444
Q9F1K0   12 0.266667 -1.27278  0.943444
Q2FVV9   14 0.297872 -1.27278  0.943444
Q2FZT6   9 0.189474 -1.27278  0.943444
Q2FWU5   11 0.231579 -1.27278  0.943444
Q2FYC8   12 0.25 -1.27278  0.943444
Q2FZK7   11 0.22449 -1.27278  0.943444
Q2G2C1   17 0.346939 -1.27278  0.943444
Q2FZT5   14 0.277228 -1.27278  0.943444
Q2G0R8   15 0.294118 -1.27278  0.943444
Q2FW95   10 0.196078 -1.27278  0.943444
Q2G0N5   15 0.283019 -1.27278  0.943444
P47768   14 0.259259 -1.27278  0.943444
Q2FXH4   10 0.183486 -1.27278  0.943444
Q2FVM1   15 0.275229 -1.27278  0.943444
```
