## Supplementary Data 3 for "Mining folded proteomes in the era of accurate structure prediction": PF10222.output

```
# cudaSaTabsearch LTYPE = T LORDER = F LSOLN = F
# QUERY ID = PF10222 
# DBFILE = ./tableaux.ascii.DB                                                             
Q2G0V6   0 0 -1.27278 0.943444
Q2G075   0 0 -1.27278 0.943444
Q2G083   0 0 -1.27278 0.943444
Q2FZN3   0 0 -1.27278 0.943444
Q2FY90   0 0 -1.27278 0.943444
Q2FX91   0 0 -1.27278 0.943444
Q2FX54   0 0 -1.27278 0.943444
Q2FYQ4   0 0 -1.27278 0.943444
Q2G284   0 0 -1.27278 0.943444
Q2G0S4   0 0 -1.27278 0.943444
Q2FWM3   0 0 -1.27278 0.943444
Q2FX81   0 0 -1.27278 0.943444
Q2FXC6   0 0 -1.27278 0.943444
Q2FWJ7   0 0 -1.27278 0.943444
Q2FYJ9   0 0 -1.27278 0.943444
Q2G2E6   0 0 -1.27278 0.943444
Q2FWV0   0 0 -1.27278 0.943444
Q2FZC3   0 0 -1.27278 0.943444
Q2FVH9   0 0 -1.27278 0.943444
Q2FXQ5   0 0 -1.27278 0.943444
Q2FZU4   0 0 -1.27278 0.943444
Q2FYF8   0 0 -1.27278 0.943444
Q2FUR4   0 0 -1.27278 0.943444
Q2FYI2   0 0 -1.27278 0.943444
Q2FYY2   0 0 -1.27278 0.943444
Q2FW58   0 0 -1.27278 0.943444
P0C7Z3   0 0 -1.27278 0.943444
Q2G0T2   0 0 -1.27278 0.943444
Q2G1G9   0 0 -1.27278 0.943444
Q2FVJ0   0 0 -1.27278 0.943444
Q2FZ80   0 0 -1.27278 0.943444
Q2G1R4   0 0 -1.27278 0.943444
Q2FW02   0 0 -1.27278 0.943444
Q2G1X3   0 0 -1.27278 0.943444
Q2FWW4   0 0 -1.27278 0.943444
Q2FZE1   0 0 -1.27278 0.943444
Q2FY31   0 0 -1.27278 0.943444
Q2G018   0 0 -1.27278 0.943444
Q2FZI0   0 0 -1.27278 0.943444
Q2FUZ7   0 0 -1.27278 0.943444
Q2G250   0 0 -1.27278 0.943444
Q2FWU8   0 0 -1.27278 0.943444
Q2FYX5   0 0 -1.27278 0.943444
Q2FZY2   0 0 -1.27278 0.943444
Q2FZX8   0 0 -1.27278 0.943444
Q2FUY8   0 0 -1.27278 0.943444
Q2FV73   0 0 -1.27278 0.943444
Q2G0C5   0 0 -1.27278 0.943444
Q2FZ52   0 0 -1.27278 0.943444
Q2FVK6   0 0 -1.27278 0.943444
Q2G0Z3   0 0 -1.27278 0.943444
Q2FZJ8   0 0 -1.27278 0.943444
Q2FY57   0 0 -1.27278 0.943444
Q2G0W3   0 0 -1.27278 0.943444
Q2G0I2   0 0 -1.27278 0.943444
Q2FYX1   0 0 -1.27278 0.943444
Q2G0H2   0 0 -1.27278 0.943444
Q2FWJ8   0 0 -1.27278 0.943444
Q2FWZ7   0 0 -1.27278 0.943444
Q2FV04   0 0 -1.27278 0.943444
Q2G0H6   0 0 -1.27278 0.943444
Q2G291   0 0 -1.27278 0.943444
Q2G1A7   0 0 -1.27278 0.943444
Q2FVS8   0 0 -1.27278 0.943444
Q2FZ26   0 0 -1.27278 0.943444
Q2FXJ3   0 0 -1.27278 0.943444
Q2G231   0 0 -1.27278 0.943444
Q2G2N0   0 0 -1.27278 0.943444
Q2G2I2   0 0 -1.27278 0.943444
Q2FYU3   0 0 -1.27278 0.943444
Q2FWY5   0 0 -1.27278 0.943444
Q2G2E3   0 0 -1.27278 0.943444
Q2FV09   0 0 -1.27278 0.943444
Q2FX72   0 0 -1.27278 0.943444
Q2FWA3   0 0 -1.27278 0.943444
Q2FWF2   0 0 -1.27278 0.943444
Q2G0E4   0 0 -1.27278 0.943444
Q2G251   0 0 -1.27278 0.943444
P0C818   0 0 -1.27278 0.943444
Q2FXQ2   0 0 -1.27278 0.943444
Q2FXD4   0 0 -1.27278 0.943444
Q2G014   0 0 -1.27278 0.943444
Q2FWI9   0 0 -1.27278 0.943444
Q2FX79   0 0 -1.27278 0.943444
Q2FVP7   0 0 -1.27278 0.943444
Q2FZN4   0 0 -1.27278 0.943444
Q2FWU6   0 0 -1.27278 0.943444
Q2G2Y1   0 0 -1.27278 0.943444
Q2FYF6   0 0 -1.27278 0.943444
Q2FXK0   0 0 -1.27278 0.943444
Q2FVI9   0 0 -1.27278 0.943444
Q2G246   0 0 -1.27278 0.943444
Q2G053   0 0 -1.27278 0.943444
Q2FWK8   0 0 -1.27278 0.943444
Q2FXL8   0 0 -1.27278 0.943444
Q2G0Q4   0 0 -1.27278 0.943444
Q2FVB7   0 0 -1.27278 0.943444
Q2FYD6   0 0 -1.27278 0.943444
Q2FXK9   0 0 -1.27278 0.943444
Q2FV78   0 0 -1.27278 0.943444
Q2FXG4   0 0 -1.27278 0.943444
Q2G0C8   0 0 -1.27278 0.943444
Q2FWU9   0 0 -1.27278 0.943444
Q2FUX2   0 0 -1.27278 0.943444
Q2FYI8   0 0 -1.27278 0.943444
Q2FXA1   0 0 -1.27278 0.943444
Q2FV49   0 0 -1.27278 0.943444
Q2G1S0   0 0 -1.27278 0.943444
Q2G0G0   0 0 -1.27278 0.943444
P0C805   0 0 -1.27278 0.943444
Q2FWV9   0 0 -1.27278 0.943444
Q2G152   0 0 -1.27278 0.943444
Q2FX48   0 0 -1.27278 0.943444
Q2FXS5   0 0 -1.27278 0.943444
Q2FWL4   0 0 -1.27278 0.943444
P0C7Y1   0 0 -1.27278 0.943444
Q2FXA2   0 0 -1.27278 0.943444
Q2FY96   0 0 -1.27278 0.943444
Q2FVJ3   0 0 -1.27278 0.943444
Q2FZ24   0 0 -1.27278 0.943444
Q2G1X4   0 0 -1.27278 0.943444
Q2FYM6   0 0 -1.27278 0.943444
Q2FWX6   0 0 -1.27278 0.943444
Q2G1D2   0 0 -1.27278 0.943444
Q2FWC0   0 0 -1.27278 0.943444
Q2FZG7   0 0 -1.27278 0.943444
Q2G2P1   0 0 -1.27278 0.943444
Q2G1M4   0 0 -1.27278 0.943444
Q2FX29   0 0 -1.27278 0.943444
Q2FUZ3   0 0 -1.27278 0.943444
Q2FVZ9   0 0 -1.27278 0.943444
Q2G2N3   0 0 -1.27278 0.943444
Q2G237   0 0 -1.27278 0.943444
Q2FXN5   0 0 -1.27278 0.943444
Q2FYP7   0 0 -1.27278 0.943444
Q2FWC8   0 0 -1.27278 0.943444
Q2G209   0 0 -1.27278 0.943444
Q2FXX7   0 0 -1.27278 0.943444
Q2FV05   0 0 -1.27278 0.943444
Q2FWM8   0 0 -1.27278 0.943444
Q2FV00   0 0 -1.27278 0.943444
Q2FZF2   0 0 -1.27278 0.943444
Q2FV80   0 0 -1.27278 0.943444
Q2FZZ7   0 0 -1.27278 0.943444
Q2FWH8   0 0 -1.27278 0.943444
Q2FVS5   0 0 -1.27278 0.943444
Q2FWY0   0 0 -1.27278 0.943444
Q2FZM3   0 0 -1.27278 0.943444
Q2FZW8   0 0 -1.27278 0.943444
Q2FVY7   0 0 -1.27278 0.943444
Q2FXJ1   0 0 -1.27278 0.943444
Q2G0T7   0 0 -1.27278 0.943444
Q2FW40   0 0 -1.27278 0.943444
Q2FYU9   0 0 -1.27278 0.943444
Q2FUR0   0 0 -1.27278 0.943444
Q2G215   0 0 -1.27278 0.943444
Q2G169   0 0 -1.27278 0.943444
Q2G034   0 0 -1.27278 0.943444
Q2FUV8   2 0.097561 -1.27278 0.943444
Q2FW44   2 0.097561 -1.27278 0.943444
Q2FYJ8   0 0 -1.27278 0.943444
Q2FVR6   2 0.097561 -1.27278 0.943444
Q2G183   2 0.097561 -1.27278 0.943444
Q2G0S1   2 0.097561 -1.27278 0.943444
Q2FX83   0 0 -1.27278 0.943444
Q2FYF7   2 0.097561 -1.27278 0.943444
Q2G166   2 0.097561 -1.27278 0.943444
Q2FX20   2 0.097561 -1.27278 0.943444
Q2G020   2 0.097561 -1.27278 0.943444
Q2FVC0   2 0.097561 -1.27278 0.943444
Q2FVD1   0 0 -1.27278 0.943444
Q2FWH1   2 0.097561 -1.27278 0.943444
Q2FYX2   1 0.0487805 -1.27278 0.943444
Q2FZB5   2 0.097561 -1.27278 0.943444
Q2G0G8   2 0.097561 -1.27278 0.943444
P0A0I4   2 0.097561 -1.27278 0.943444
Q2G2C6   2 0.097561 -1.27278 0.943444
Q2FVB1   2 0.097561 -1.27278 0.943444
Q2FYN1   1 0.0487805 -1.27278 0.943444
Q2FV79   2 0.097561 -1.27278 0.943444
Q2FVU9   2 0.097561 -1.27278 0.943444
Q2G0W5   2 0.097561 -1.27278 0.943444
Q2FW60   1 0.0487805 -1.27278 0.943444
Q2G269   2 0.097561 -1.27278 0.943444
Q2FZS1   2 0.097561 -1.27278 0.943444
Q2G1Y3   2 0.097561 -1.27278 0.943444
Q2FWA4   2 0.097561 -1.27278 0.943444
Q2G0C0   2 0.097561 -1.27278 0.943444
Q2G2J6   0 0 -1.27278 0.943444
Q2G1R2   2 0.097561 -1.27278 0.943444
Q2FXY8   2 0.097561 -1.27278 0.943444
Q2FYL2   2 0.097561 -1.27278 0.943444
Q2FYS3   0 0 -1.27278 0.943444
Q2FXS0   2 0.097561 -1.27278 0.943444
Q2FWA7   0 0 -1.27278 0.943444
Q2FWV8   2 0.097561 -1.27278 0.943444
Q2G279   2 0.097561 -1.27278 0.943444
Q2FYB5   2 0.097561 -1.27278 0.943444
Q2G175   1 0.0487805 -1.27278 0.943444
Q2FZ07   1 0.0487805 -1.27278 0.943444
Q2FVG7   2 0.097561 -1.27278 0.943444
Q2G2P3   2 0.097561 -1.27278 0.943444
Q2FZA3   2 0.097561 -1.27278 0.943444
Q2FYE1   2 0.097561 -1.27278 0.943444
Q2G2F8   0 0 -1.27278 0.943444
Q2FWS8   0 0 -1.27278 0.943444
Q2FXD8   2 0.097561 -1.27278 0.943444
Q2FX46   2 0.097561 -1.27278 0.943444
Q2FYB4   2 0.097561 -1.27278 0.943444
Q2FYC0   2 0.097561 -1.27278 0.943444
Q2FUY5   2 0.097561 -1.27278 0.943444
Q2FYF2   0 0 -1.27278 0.943444
Q2G0R4   2 0.097561 -1.27278 0.943444
Q2G1L1   2 0.097561 -1.27278 0.943444
Q2FYB0   2 0.097561 -1.27278 0.943444
Q2FWW5   2 0.097561 -1.27278 0.943444
Q2FX04   2 0.097561 -1.27278 0.943444
Q2FV33   2 0.097561 -1.27278 0.943444
Q2FUX6   2 0.097561 -1.27278 0.943444
Q2FVP5   0 0 -1.27278 0.943444
Q2G0W7   2 0.097561 -1.27278 0.943444
Q2FXV1   1 0.0487805 -1.27278 0.943444
Q2G096   1 0.0487805 -1.27278 0.943444
Q2FV68   1 0.0487805 -1.27278 0.943444
Q2FVY6   2 0.097561 -1.27278 0.943444
Q2FYY0   2 0.097561 -1.27278 0.943444
Q2G005   2 0.097561 -1.27278 0.943444
Q2G2B4   1 0.0487805 -1.27278 0.943444
Q2FVZ7   2 0.097561 -1.27278 0.943444
Q2FW55   2 0.097561 -1.27278 0.943444
Q2FV92   2 0.097561 -1.27278 0.943444
Q2FYV9   2 0.097561 -1.27278 0.943444
Q2FW74   2 0.097561 -1.27278 0.943444
Q2FVK9   2 0.097561 -1.27278 0.943444
Q2FZA4   2 0.097561 -1.27278 0.943444
Q2FV25   0 0 -1.27278 0.943444
Q2FYG8   2 0.097561 -1.27278 0.943444
Q2G216   2 0.097561 -1.27278 0.943444
Q2FZ69   2 0.097561 -1.27278 0.943444
Q2FV97   2 0.097561 -1.27278 0.943444
Q2FZ95   1 0.0487805 -1.27278 0.943444
Q2FZN8   2 0.097561 -1.27278 0.943444
Q2FZG2   1 0.0487805 -1.27278 0.943444
Q2G259   2 0.097561 -1.27278 0.943444
Q2FYB6   2 0.097561 -1.27278 0.943444
Q2FZD1   2 0.097561 -1.27278 0.943444
Q2FYT6   2 0.097561 -1.27278 0.943444
Q2G0Y2   2 0.097561 -1.27278 0.943444
Q2FWZ1   1 0.0487805 -1.27278 0.943444
Q2FVC8   2 0.097561 -1.27278 0.943444
Q2G2H1   2 0.097561 -1.27278 0.943444
Q2FY47   1 0.0487805 -1.27278 0.943444
Q2FX78   2 0.097561 -1.27278 0.943444
Q2FX47   2 0.097561 -1.27278 0.943444
Q2FZA7   1 0.0487805 -1.27278 0.943444
Q2FV32   2 0.097561 -1.27278 0.943444
Q2FYE6   0 0 -1.27278 0.943444
Q2FZ41   2 0.097561 -1.27278 0.943444
Q2FYG3   1 0.0487805 -1.27278 0.943444
Q2FX01   2 0.097561 -1.27278 0.943444
Q2FXU6   2 0.097561 -1.27278 0.943444
Q2FYL7   1 0.0487805 -1.27278 0.943444
Q2FWQ3   2 0.097561 -1.27278 0.943444
Q2FZY9   1 0.0487805 -1.27278 0.943444
Q2FV50   2 0.097561 -1.27278 0.943444
Q2FUY7   2 0.097561 -1.27278 0.943444
Q2FXP6   2 0.097561 -1.27278 0.943444
Q2G1S9   2 0.097561 -1.27278 0.943444
Q2FX18   2 0.097561 -1.27278 0.943444
Q2FYU0   0 0 -1.27278 0.943444
Q2FXZ7   4 0.190476 -1.27278 0.943444
Q2G051   4 0.190476 -1.27278 0.943444
Q2FWS3   4 0.190476 -1.27278 0.943444
Q2FW14   4 0.190476 -1.27278 0.943444
Q2FYD7   3 0.142857 -1.27278 0.943444
Q9RQP8   4 0.190476 -1.27278 0.943444
Q2FZK2   4 0.190476 -1.27278 0.943444
Q2FWI7   4 0.190476 -1.27278 0.943444
Q2G182   3 0.142857 -1.27278 0.943444
Q2FYT7   3 0.142857 -1.27278 0.943444
Q2FV46   4 0.190476 -1.27278 0.943444
Q2FY58   2 0.0952381 -1.27278 0.943444
Q2FX06   2 0.0952381 -1.27278 0.943444
Q2FZH0   4 0.190476 -1.27278 0.943444
Q2FUZ4   6 0.285714 -1.27278 0.943444
Q2G102   4 0.190476 -1.27278 0.943444
Q2G1R8   3 0.142857 -1.27278 0.943444
Q2G2J1   4 0.190476 -1.27278 0.943444
Q2FX71   2 0.0952381 -1.27278 0.943444
Q2FUZ5   4 0.190476 -1.27278 0.943444
Q2FYP5   3 0.142857 -1.27278 0.943444
Q2G048   0 0 -1.27278 0.943444
Q2FUQ0   2 0.0952381 -1.27278 0.943444
Q2FWS7   4 0.190476 -1.27278 0.943444
Q2FV65   2 0.0952381 -1.27278 0.943444
Q2G125   2 0.0952381 -1.27278 0.943444
Q2FYT2   6 0.285714 -1.27278 0.943444
Q2FVH7   2 0.0952381 -1.27278 0.943444
Q2G127   3 0.142857 -1.27278 0.943444
Q2FYI5   3 0.142857 -1.27278 0.943444
Q2FYX4   6 0.285714 -1.27278 0.943444
Q2G0M3   2 0.0952381 -1.27278 0.943444
Q2FW87   6 0.285714 -1.27278 0.943444
Q2G211   1 0.047619 -1.27278 0.943444
Q2FXR5   2 0.0952381 -1.27278 0.943444
Q2FWR5   3 0.142857 -1.27278 0.943444
Q2FYD5   2 0.0952381 -1.27278 0.943444
Q2FY94   2 0.0952381 -1.27278 0.943444
Q2G2W8   5 0.238095 -1.27278 0.943444
Q2FZL9   6 0.285714 -1.27278 0.943444
Q2FYT9   4 0.190476 -1.27278 0.943444
Q2FX44   5 0.238095 -1.27278 0.943444
Q2FXB2   2 0.0952381 -1.27278 0.943444
Q2FVF6   4 0.190476 -1.27278 0.943444
Q2G2F6   2 0.0952381 -1.27278 0.943444
Q2G2C3   2 0.0952381 -1.27278 0.943444
Q2FYA5   3 0.142857 -1.27278 0.943444
Q2FYB1   4 0.190476 -1.27278 0.943444
Q2G011   4 0.190476 -1.27278 0.943444
Q2FV29   1 0.047619 -1.27278 0.943444
Q2FVW1   6 0.285714 -1.27278 0.943444
Q2FYA4   3 0.142857 -1.27278 0.943444
Q2FY26   4 0.190476 -1.27278 0.943444
Q2FXC1   4 0.190476 -1.27278 0.943444
Q2G2T0   4 0.190476 -1.27278 0.943444
Q2FY62   1 0.047619 -1.27278 0.943444
Q2G2K4   4 0.190476 -1.27278 0.943444
Q2FW65   4 0.190476 -1.27278 0.943444
Q2FY05   6 0.285714 -1.27278 0.943444
Q2FV96   3 0.142857 -1.27278 0.943444
Q2G1S7   2 0.0952381 -1.27278 0.943444
Q2FWS9   4 0.190476 -1.27278 0.943444
Q2G180   4 0.190476 -1.27278 0.943444
Q2G0L6   2 0.0952381 -1.27278 0.943444
Q2G189   2 0.0952381 -1.27278 0.943444
Q2FYD9   1 0.047619 -1.27278 0.943444
Q2FWM6   2 0.0952381 -1.27278 0.943444
Q2FXA6   2 0.0952381 -1.27278 0.943444
Q2G0U8   4 0.190476 -1.27278 0.943444
Q2FXD9   2 0.0952381 -1.27278 0.943444
Q2FWF9   0 0 -1.27278 0.943444
Q2FXS3   3 0.142857 -1.27278 0.943444
Q2FXX6   3 0.142857 -1.27278 0.943444
Q2FWU2   4 0.190476 -1.27278 0.943444
Q2FXD5   4 0.190476 -1.27278 0.943444
Q2FZK8   5 0.238095 -1.27278 0.943444
Q2FV15   2 0.0952381 -1.27278 0.943444
Q2FZZ5   6 0.285714 -1.27278 0.943444
Q2FW48   4 0.190476 -1.27278 0.943444
Q2FYB3   4 0.190476 -1.27278 0.943444
Q2FWT5   5 0.238095 -1.27278 0.943444
Q2FVH4   2 0.0952381 -1.27278 0.943444
Q2FWP4   5 0.238095 -1.27278 0.943444
Q2FYX9   4 0.190476 -1.27278 0.943444
Q2G1U7   1 0.047619 -1.27278 0.943444
Q2FXY6   4 0.190476 -1.27278 0.943444
Q2FYT1   2 0.0952381 -1.27278 0.943444
Q2G244   3 0.142857 -1.27278 0.943444
Q2FX30   1 0.047619 -1.27278 0.943444
Q2FVZ3   4 0.190476 -1.27278 0.943444
Q2FWP5   4 0.190476 -1.27278 0.943444
Q2FX41   3 0.142857 -1.27278 0.943444
Q2G2R5   2 0.0952381 -1.27278 0.943444
Q2G2S3   5 0.232558 -1.27278 0.943444
Q2G004   4 0.186047 -1.27278 0.943444
Q2FWV1   5 0.232558 -1.27278 0.943444
Q2G003   8 0.372093 -1.27278 0.943444
Q2FZV3   3 0.139535 -1.27278 0.943444
Q2G026   7 0.325581 -1.27278 0.943444
Q2FXG7   2 0.0930233 -1.27278 0.943444
Q2FYL8   2 0.0930233 -1.27278 0.943444
Q2FZB6   2 0.0930233 -1.27278 0.943444
Q2FZE4   5 0.232558 -1.27278 0.943444
Q2FX11   5 0.232558 -1.27278 0.943444
Q2G0Y3   6 0.27907 -1.27278 0.943444
Q2FZW7   3 0.139535 -1.27278 0.943444
Q2FX21   6 0.27907 -1.27278 0.943444
Q2G092   6 0.27907 -1.27278 0.943444
Q2FZB7   4 0.186047 -1.27278 0.943444
Q2G0J9   6 0.27907 -1.27278 0.943444
Q2G1X2   4 0.186047 -1.27278 0.943444
Q2FZD6   7 0.325581 -1.27278 0.943444
Q2FW67   6 0.27907 -1.27278 0.943444
Q2G111   7 0.325581 -1.27278 0.943444
Q2G2Y4   6 0.27907 -1.27278 0.943444
Q2FY38   4 0.186047 -1.27278 0.943444
Q2FWJ0   6 0.27907 -1.27278 0.943444
Q2G2T5   4 0.186047 -1.27278 0.943444
Q2FVG6   4 0.186047 -1.27278 0.943444
Q2G1V8   4 0.186047 -1.27278 0.943444
Q2G1L0   3 0.139535 -1.27278 0.943444
Q2FXD6   7 0.325581 -1.27278 0.943444
P0C948   4 0.186047 -1.27278 0.943444
Q2G1M2   4 0.186047 -1.27278 0.943444
Q2FVW8   3 0.139535 -1.27278 0.943444
Q2FX24   4 0.186047 -1.27278 0.943444
Q2FWS4   6 0.27907 -1.27278 0.943444
Q2FYQ3   4 0.186047 -1.27278 0.943444
Q2G254   5 0.232558 -1.27278 0.943444
Q2FWB4   2 0.0930233 -1.27278 0.943444
Q2FUP8   5 0.232558 -1.27278 0.943444
Q2FZC2   3 0.139535 -1.27278 0.943444
Q2FYE4   7 0.325581 -1.27278 0.943444
Q2FWS2   6 0.27907 -1.27278 0.943444
Q2FY03   4 0.186047 -1.27278 0.943444
Q2FVS6   5 0.232558 -1.27278 0.943444
Q2FXV2   2 0.0930233 -1.27278 0.943444
Q2G2L6   5 0.232558 -1.27278 0.943444
Q2G2I5   2 0.0930233 -1.27278 0.943444
Q2FYA2   6 0.27907 -1.27278 0.943444
Q2FWV7   6 0.27907 -1.27278 0.943444
Q2FXE7   5 0.232558 -1.27278 0.943444
Q2G0J6   4 0.186047 -1.27278 0.943444
Q2FUU4   8 0.372093 -1.27278 0.943444
Q2FVJ4   4 0.186047 -1.27278 0.943444
Q2FZM9   3 0.139535 -1.27278 0.943444
Q2FZ51   4 0.186047 -1.27278 0.943444
Q2FY22   7 0.325581 -1.27278 0.943444
Q2G2Q1   4 0.186047 -1.27278 0.943444
Q2G109   4 0.186047 -1.27278 0.943444
Q2G1D6   6 0.27907 -1.27278 0.943444
Q2FVC9   2 0.0930233 -1.27278 0.943444
Q2G2R6   8 0.372093 -1.27278 0.943444
Q2FZ85   6 0.27907 -1.27278 0.943444
Q2FVK4   8 0.372093 -1.27278 0.943444
Q2G1V9   3 0.139535 -1.27278 0.943444
Q2G2H6   3 0.139535 -1.27278 0.943444
Q2FWS6   6 0.27907 -1.27278 0.943444
Q2FZW4   4 0.186047 -1.27278 0.943444
Q2G1M3   5 0.232558 -1.27278 0.943444
Q2G1M0   7 0.325581 -1.27278 0.943444
Q2G1Y9   5 0.232558 -1.27278 0.943444
Q2FX45   5 0.232558 -1.27278 0.943444
Q2FWP8   4 0.186047 -1.27278 0.943444
Q2FYP4   5 0.232558 -1.27278 0.943444
Q2FYL1   7 0.325581 -1.27278 0.943444
Q2G1L4   7 0.325581 -1.27278 0.943444
Q2FUQ7   5 0.232558 -1.27278 0.943444
Q2G247   2 0.0930233 -1.27278 0.943444
Q2FVV0   6 0.27907 -1.27278 0.943444
Q2FYU6   7 0.325581 -1.27278 0.943444
Q2G2N6   7 0.325581 -1.27278 0.943444
Q2FXC9   4 0.186047 -1.27278 0.943444
Q2FX42   6 0.27907 -1.27278 0.943444
Q2FX26   8 0.372093 -1.27278 0.943444
Q2FWF3   1 0.0465116 -1.27278 0.943444
Q2FZY1   6 0.27907 -1.27278 0.943444
Q2FW15   9 0.409091 -1.27278 0.943444
P0A0G2   8 0.363636 -1.27278 0.943444
Q2G2G5   10 0.454545 -1.27278 0.943444
Q2FY39   6 0.272727 -1.27278 0.943444
Q2G0B5   5 0.227273 -1.27278 0.943444
Q2FZI1   11 0.5 -1.27278 0.943444
Q2FUQ6   7 0.318182 -1.27278 0.943444
Q2FVR5   6 0.272727 -1.27278 0.943444
Q2G2W6   5 0.227273 -1.27278 0.943444
Q2FZR8   7 0.318182 -1.27278 0.943444
Q2FVY8   8 0.363636 -1.27278 0.943444
Q2FZ60   5 0.227273 -1.27278 0.943444
Q2FV82   6 0.272727 -1.27278 0.943444
Q2FX23   5 0.227273 -1.27278 0.943444
Q2G1G3   5 0.227273 -1.27278 0.943444
P68805   6 0.272727 -1.27278 0.943444
Q2FVL0   10 0.454545 -1.27278 0.943444
Q2G2J0   8 0.363636 -1.27278 0.943444
Q2FZF1   7 0.318182 -1.27278 0.943444
Q2FXU9   5 0.227273 -1.27278 0.943444
Q2G1A2   14 0.636364 -1.27278 0.943444
Q2G1C3   6 0.272727 -1.27278 0.943444
Q2G1D4   4 0.181818 -1.27278 0.943444
Q2G0A8   6 0.272727 -1.27278 0.943444
Q2FVC7   2 0.0909091 -1.27278 0.943444
Q2G133   6 0.272727 -1.27278 0.943444
Q2FY86   6 0.272727 -1.27278 0.943444
Q2FX92   7 0.318182 -1.27278 0.943444
Q2FW47   2 0.0909091 -1.27278 0.943444
Q2G1T9   3 0.136364 -1.27278 0.943444
Q2FVU8   3 0.136364 -1.27278 0.943444
Q2FVD7   6 0.272727 -1.27278 0.943444
Q2FX55   8 0.363636 -1.27278 0.943444
Q2FVD3   7 0.318182 -1.27278 0.943444
Q2G2B5   6 0.272727 -1.27278 0.943444
Q2FWV6   4 0.181818 -1.27278 0.943444
Q2FW29   7 0.318182 -1.27278 0.943444
Q2G0W6   3 0.136364 -1.27278 0.943444
Q2FVD2   6 0.272727 -1.27278 0.943444
Q2FWR8   5 0.227273 -1.27278 0.943444
Q2FXA0   8 0.363636 -1.27278 0.943444
Q2FZB4   4 0.181818 -1.27278 0.943444
Q2FX37   4 0.181818 -1.27278 0.943444
Q2FX13   3 0.136364 -1.27278 0.943444
Q2FWD8   5 0.227273 -1.27278 0.943444
Q2G108   6 0.272727 -1.27278 0.943444
Q2G2V4   6 0.272727 -1.27278 0.943444
Q2FZW2   10 0.454545 -1.27278 0.943444
Q2FYY4   5 0.227273 -1.27278 0.943444
Q2FYB8   5 0.227273 -1.27278 0.943444
Q2FWC2   9 0.409091 -1.27278 0.943444
Q2FYE8   4 0.181818 -1.27278 0.943444
Q2FXK5   7 0.318182 -1.27278 0.943444
Q2FWT0   7 0.318182 -1.27278 0.943444
Q2FW19   6 0.272727 -1.27278 0.943444
Q2G100   8 0.363636 -1.27278 0.943444
Q2FYY3   6 0.272727 -1.27278 0.943444
Q2FZ01   6 0.272727 -1.27278 0.943444
Q2FYY1   6 0.272727 -1.27278 0.943444
Q2G103   7 0.318182 -1.27278 0.943444
Q2FV12   7 0.318182 -1.27278 0.943444
Q2FWQ1   11 0.5 -1.27278 0.943444
Q2FYY5   5 0.227273 -1.27278 0.943444
Q2G207   6 0.272727 -1.27278 0.943444
Q2G1Y8   12 0.545455 -1.27278 0.943444
Q2FWZ8   7 0.318182 -1.27278 0.943444
Q2G0Z8   2 0.0909091 -1.27278 0.943444
Q2G2F7   6 0.272727 -1.27278 0.943444
Q2FYH9   5 0.227273 -1.27278 0.943444
Q2FWB7   8 0.363636 -1.27278 0.943444
Q2FYN2   8 0.355556 -1.27278 0.943444
Q2FVQ6   9 0.4 -1.27278 0.943444
Q2FWX3   8 0.355556 -1.27278 0.943444
Q2G187   4 0.177778 -1.27278 0.943444
Q2FW05   9 0.4 -1.27278 0.943444
Q2FYC3   7 0.311111 -1.27278 0.943444
Q2FZJ2   10 0.444444 -1.27278 0.943444
Q2G0D6   8 0.355556 -1.27278 0.943444
Q2FWP7   6 0.266667 -1.27278 0.943444
Q2FX31   12 0.533333 -1.27278 0.943444
Q2FVZ6   7 0.311111 -1.27278 0.943444
Q2G2A2   8 0.355556 -1.27278 0.943444
Q2FWQ8   7 0.311111 -1.27278 0.943444
Q2FVM9   6 0.266667 -1.27278 0.943444
Q2FYD1   13 0.577778 -1.27278 0.943444
Q2FYN3   7 0.311111 -1.27278 0.943444
Q2FYI3   7 0.311111 -1.27278 0.943444
Q2G022   12 0.533333 -1.27278 0.943444
Q2G1Q3   8 0.355556 -1.27278 0.943444
Q2FX58   6 0.266667 -1.27278 0.943444
Q2G2V1   11 0.488889 -1.27278 0.943444
Q2FVV5   7 0.311111 -1.27278 0.943444
Q2FZC0   9 0.4 -1.27278 0.943444
Q2FV63   13 0.577778 -1.27278 0.943444
Q2FWG9   5 0.222222 -1.27278 0.943444
Q2FZA5   6 0.266667 -1.27278 0.943444
Q2FX60   8 0.355556 -1.27278 0.943444
Q2G2I8   14 0.622222 -1.27278 0.943444
Q2G2Y5   10 0.444444 -1.27278 0.943444
Q2G2Y2   7 0.311111 -1.27278 0.943444
Q2FWA6   7 0.311111 -1.27278 0.943444
Q2FWL8   9 0.4 -1.27278 0.943444
Q2FY95   10 0.444444 -1.27278 0.943444
Q2FYC5   11 0.488889 -1.27278 0.943444
Q2FV43   4 0.177778 -1.27278 0.943444
Q2FVU0   7 0.311111 -1.27278 0.943444
Q2FZG5   6 0.266667 -1.27278 0.943444
Q2G2H9   8 0.355556 -1.27278 0.943444
Q2G1D1   12 0.533333 -1.27278 0.943444
Q2FWU7   7 0.311111 -1.27278 0.943444
P60647   6 0.266667 -1.27278 0.943444
Q2FUR7   10 0.444444 -1.27278 0.943444
Q2FWQ2   8 0.355556 -1.27278 0.943444
Q2G2M4   7 0.311111 -1.27278 0.943444
Q2G104   8 0.355556 -1.27278 0.943444
Q2FX76   5 0.222222 -1.27278 0.943444
Q2G2Q4   10 0.444444 -1.27278 0.943444
Q2FXQ1   8 0.355556 -1.27278 0.943444
Q2FX80   5 0.222222 -1.27278 0.943444
Q2FZN6   6 0.266667 -1.27278 0.943444
Q2G009   7 0.311111 -1.27278 0.943444
Q2G021   8 0.355556 -1.27278 0.943444
Q2FWH0   8 0.355556 -1.27278 0.943444
Q2FXQ0   7 0.311111 -1.27278 0.943444
Q2FX64   8 0.355556 -1.27278 0.943444
Q2FY98   5 0.222222 -1.27278 0.943444
Q2FWK5   14 0.622222 -1.27278 0.943444
Q2FYK1   5 0.222222 -1.27278 0.943444
Q2FXF0   9 0.4 -1.27278 0.943444
Q2FY70   9 0.4 -1.27278 0.943444
Q2G114   7 0.311111 -1.27278 0.943444
Q2FX38   6 0.266667 -1.27278 0.943444
Q2FUP9   6 0.266667 -1.27278 0.943444
Q2FVV3   9 0.4 -1.27278 0.943444
Q2G113   8 0.355556 -1.27278 0.943444
Q2FWB2   12 0.533333 -1.27278 0.943444
Q2FWT6   7 0.311111 -1.27278 0.943444
Q2FW28   7 0.311111 -1.27278 0.943444
Q2FUQ9   7 0.311111 -1.27278 0.943444
Q2FY00   8 0.355556 -1.27278 0.943444
Q2G040   5 0.222222 -1.27278 0.943444
Q2FX35   7 0.311111 -1.27278 0.943444
Q2FYW9   10 0.434783 -1.27278 0.943444
Q2G2N8   11 0.478261 -1.27278 0.943444
Q2G1V7   11 0.478261 -1.27278 0.943444
Q2G0C3   8 0.347826 -1.27278 0.943444
Q2FVW0   10 0.434783 -1.27278 0.943444
Q2FUS4   13 0.565217 -1.27278 0.943444
Q2FVP6   7 0.304348 -1.27278 0.943444
Q2FZK1   9 0.391304 -1.27278 0.943444
Q2FXY2   13 0.565217 -1.27278 0.943444
Q2FYX3   11 0.478261 -1.27278 0.943444
Q2FZ86   8 0.347826 -1.27278 0.943444
Q2FUV7   6 0.26087 -1.27278 0.943444
Q2FX70   11 0.478261 -1.27278 0.943444
Q2G1Y1   9 0.391304 -1.27278 0.943444
Q2FVT9   7 0.304348 -1.27278 0.943444
Q2G2K3   10 0.434783 -1.27278 0.943444
P72358   9 0.391304 -1.27278 0.943444
Q2G192   12 0.521739 -1.27278 0.943444
Q2FYX6   11 0.478261 -1.27278 0.943444
Q2FXW0   4 0.173913 -1.27278 0.943444
Q2G202   10 0.434783 -1.27278 0.943444
Q2FYW7   6 0.26087 -1.27278 0.943444
Q2G2M0   8 0.347826 -1.27278 0.943444
Q2FXT7   8 0.347826 -1.27278 0.943444
Q2FX59   10 0.434783 -1.27278 0.943444
Q2G0X2   9 0.391304 -1.27278 0.943444
Q2FWR6   12 0.521739 -1.27278 0.943444
Q2FW22   10 0.434783 -1.27278 0.943444
Q2FZH4   11 0.478261 -1.27278 0.943444
Q2FYZ1   8 0.347826 -1.27278 0.943444
Q2G2W7   9 0.391304 -1.27278 0.943444
Q2G2I4   8 0.347826 -1.27278 0.943444
Q2FZP5   12 0.521739 -1.27278 0.943444
Q2FWQ7   13 0.565217 -1.27278 0.943444
Q2G1W9   7 0.304348 -1.27278 0.943444
Q2FWF7   8 0.347826 -1.27278 0.943444
Q2FYM9   12 0.521739 -1.27278 0.943444
Q2FXV0   9 0.391304 -1.27278 0.943444
Q2FWW2   9 0.391304 -1.27278 0.943444
Q2FVS2   8 0.347826 -1.27278 0.943444
Q2G007   8 0.347826 -1.27278 0.943444
Q2FYA7   13 0.565217 -1.27278 0.943444
Q2G0K0   11 0.478261 -1.27278 0.943444
Q2FXS9   12 0.521739 -1.27278 0.943444
Q2G249   14 0.608696 -1.27278 0.943444
Q2G008   18 0.782609 -1.27278 0.943444
Q2FZD5   9 0.391304 -1.27278 0.943444
Q2FZG0   9 0.391304 -1.27278 0.943444
Q2FX28   12 0.521739 -1.27278 0.943444
Q2FXI4   13 0.565217 -1.27278 0.943444
Q2G176   9 0.391304 -1.27278 0.943444
Q2G116   11 0.478261 -1.27278 0.943444
Q2FXF2   9 0.391304 -1.27278 0.943444
Q2G260   12 0.521739 -1.27278 0.943444
Q2G213   7 0.304348 -1.27278 0.943444
Q2G173   10 0.434783 -1.27278 0.943444
Q2FV71   10 0.434783 -1.27278 0.943444
Q2FWY8   9 0.391304 -1.27278 0.943444
Q2FWN3   9 0.391304 -1.27278 0.943444
Q2FYD4   12 0.521739 -1.27278 0.943444
Q2FVQ2   12 0.521739 -1.27278 0.943444
Q2FVK0   9 0.391304 -1.27278 0.943444
Q2G285   9 0.391304 -1.27278 0.943444
Q2FZH6   9 0.391304 -1.27278 0.943444
Q2FZX1   8 0.347826 -1.27278 0.943444
Q2FZ83   3 0.130435 -1.27278 0.943444
Q2G0S9   8 0.347826 -1.27278 0.943444
Q2FZH7   13 0.565217 -1.27278 0.943444
Q2FZT3   15 0.652174 -1.27278 0.943444
Q2FX57   12 0.510638 -1.27278 0.943444
Q2G0B9   13 0.553191 -1.27278 0.943444
Q2FY28   13 0.553191 -1.27278 0.943444
Q2G0R5   16 0.680851 -1.27278 0.943444
Q2FZG8   8 0.340426 -1.27278 0.943444
Q2G1X1   21 0.893617 -1.27278 0.943444
Q2FX93   13 0.553191 -1.27278 0.943444
Q2FYU5   9 0.382979 -1.27278 0.943444
Q2FWR9   7 0.297872 -1.27278 0.943444
Q2FWS0   14 0.595745 -1.27278 0.943444
Q2G0P4   7 0.297872 -1.27278 0.943444
Q2FX50   16 0.680851 -1.27278 0.943444
Q2FZV0   10 0.425532 -1.27278 0.943444
Q2G0S5   14 0.595745 -1.27278 0.943444
Q2FY25   11 0.468085 -1.27278 0.943444
Q2FXG6   6 0.255319 -1.27278 0.943444
Q2FZJ7   15 0.638298 -1.27278 0.943444
Q2G0U7   12 0.510638 -1.27278 0.943444
Q2FZV2   18 0.765957 -1.27278 0.943444
Q2FWT8   14 0.595745 -1.27278 0.943444
Q2G0D1   12 0.510638 -1.27278 0.943444
Q2FVW5   8 0.340426 -1.27278 0.943444
Q2FY97   13 0.553191 -1.27278 0.943444
Q2FXF3   10 0.425532 -1.27278 0.943444
Q2G063   9 0.382979 -1.27278 0.943444
Q2G0U5   12 0.510638 -1.27278 0.943444
Q2G2B1   18 0.765957 -1.27278 0.943444
Q2FVE3   10 0.425532 -1.27278 0.943444
Q2FZW1   9 0.382979 -1.27278 0.943444
Q2FYK2   10 0.425532 -1.27278 0.943444
Q2FXW2   13 0.553191 -1.27278 0.943444
Q9F0R1   12 0.510638 -1.27278 0.943444
Q2FZG3   13 0.553191 -1.27278 0.943444
Q2G2K0   15 0.638298 -1.27278 0.943444
Q2FVN4   14 0.595745 -1.27278 0.943444
Q2FYV0   12 0.510638 -1.27278 0.943444
Q2G0A5   5 0.212766 -1.27278 0.943444
Q2FZ03   10 0.425532 -1.27278 0.943444
Q2G1I8   11 0.468085 -1.27278 0.943444
Q2FYX8   11 0.468085 -1.27278 0.943444
Q2FV18   15 0.638298 -1.27278 0.943444
Q2FYI7   10 0.425532 -1.27278 0.943444
Q2G0K1   24 1.02128 0.903563 0.161558
Q2G2U9   11 0.468085 -1.27278 0.943444
Q2FW31   11 0.468085 -1.27278 0.943444
Q2FVB5   15 0.638298 -1.27278 0.943444
Q2FVI8   7 0.297872 -1.27278 0.943444
Q2FZT0   12 0.510638 -1.27278 0.943444
P48860   12 0.510638 -1.27278 0.943444
Q2FYC1   12 0.510638 -1.27278 0.943444
Q2G286   17 0.723404 -1.27278 0.943444
Q2FXD3   15 0.638298 -1.27278 0.943444
Q2G027   7 0.297872 -1.27278 0.943444
Q2G0T4   11 0.468085 -1.27278 0.943444
Q2FZJ5   9 0.382979 -1.27278 0.943444
Q2FW10   7 0.297872 -1.27278 0.943444
Q2FY91   9 0.382979 -1.27278 0.943444
Q2FVP0   12 0.510638 -1.27278 0.943444
P60070   10 0.425532 -1.27278 0.943444
Q2FWU1   17 0.723404 -1.27278 0.943444
Q2FYA3   5 0.212766 -1.27278 0.943444
Q2G0V8   12 0.510638 -1.27278 0.943444
Q2G0Z2   11 0.468085 -1.27278 0.943444
Q2FZ47   9 0.382979 -1.27278 0.943444
Q2G0V9   7 0.297872 -1.27278 0.943444
Q2FZE2   14 0.595745 -1.27278 0.943444
Q2FWB0   13 0.553191 -1.27278 0.943444
Q2G1J1   11 0.468085 -1.27278 0.943444
Q2FYQ1   9 0.382979 -1.27278 0.943444
Q2FZ45   15 0.638298 -1.27278 0.943444
Q2FYW5   19 0.808511 -1.27278 0.943444
Q2G1A0   8 0.340426 -1.27278 0.943444
Q2FZB9   10 0.425532 -1.27278 0.943444
Q2FZX2   9 0.382979 -1.27278 0.943444
Q2FZY4   11 0.468085 -1.27278 0.943444
Q2FW56   6 0.255319 -1.27278 0.943444
P0A0G6   11 0.468085 -1.27278 0.943444
Q2FW80   9 0.382979 -1.27278 0.943444
Q2G2S4   10 0.425532 -1.27278 0.943444
Q2G2H0   10 0.425532 -1.27278 0.943444
Q2G2E1   9 0.382979 -1.27278 0.943444
Q2G0I5   12 0.510638 -1.27278 0.943444
Q2FWW6   11 0.468085 -1.27278 0.943444
Q2G112   9 0.382979 -1.27278 0.943444
Q2G214   12 0.510638 -1.27278 0.943444
Q2FYG2   15 0.638298 -1.27278 0.943444
Q2G0J5   8 0.340426 -1.27278 0.943444
Q2FX27   12 0.510638 -1.27278 0.943444
Q2FWV5   14 0.595745 -1.27278 0.943444
Q2FX40   16 0.680851 -1.27278 0.943444
Q2FZM5   7 0.297872 -1.27278 0.943444
Q2FXH8   10 0.425532 -1.27278 0.943444
Q2FWS5   13 0.553191 -1.27278 0.943444
Q2FW13   13 0.541667 -1.27278 0.943444
Q2FY93   12 0.5 -1.27278 0.943444
Q2FZM8   19 0.791667 -1.27278 0.943444
Q2FZV4   15 0.625 -1.27278 0.943444
Q2FVD4   13 0.541667 -1.27278 0.943444
Q2G0J3   9 0.375 -1.27278 0.943444
Q2FX61   16 0.666667 -1.27278 0.943444
Q2FVD6   15 0.625 -1.27278 0.943444
Q2FYY7   17 0.708333 -1.27278 0.943444
Q2G0W0   13 0.541667 -1.27278 0.943444
Q2FXF7   11 0.458333 -1.27278 0.943444
Q2G191   10 0.416667 -1.27278 0.943444
Q2FYT5   12 0.5 -1.27278 0.943444
Q2G1P0   12 0.5 -1.27278 0.943444
Q2FVF8   12 0.5 -1.27278 0.943444
Q2G0Y1   10 0.416667 -1.27278 0.943444
Q2FZD2   14 0.583333 -1.27278 0.943444
Q2FZ59   11 0.458333 -1.27278 0.943444
Q2G2G1   10 0.416667 -1.27278 0.943444
Q2G0F9   25 1.04167 0.903563 0.161558
Q2G1J2   14 0.583333 -1.27278 0.943444
Q2G0Q6   15 0.625 -1.27278 0.943444
Q2FYX0   19 0.791667 -1.27278 0.943444
Q2FZU8   12 0.5 -1.27278 0.943444
Q2G267   15 0.625 -1.27278 0.943444
Q2G174   14 0.583333 -1.27278 0.943444
Q2FWC3   12 0.5 -1.27278 0.943444
Q2FVN6   12 0.5 -1.27278 0.943444
Q2G2D1   9 0.375 -1.27278 0.943444
Q2FZK9   13 0.541667 -1.27278 0.943444
Q2G2C9   12 0.5 -1.27278 0.943444
Q2G2V8   14 0.583333 -1.27278 0.943444
Q2FVL6   14 0.583333 -1.27278 0.943444
Q2FY45   12 0.5 -1.27278 0.943444
Q2G2R7   15 0.625 -1.27278 0.943444
Q2FWD5   11 0.458333 -1.27278 0.943444
Q2FWT3   8 0.333333 -1.27278 0.943444
Q2FY92   15 0.625 -1.27278 0.943444
Q2FZM2   9 0.375 -1.27278 0.943444
Q2G2F0   16 0.666667 -1.27278 0.943444
Q2FW30   10 0.416667 -1.27278 0.943444
Q2FZV9   12 0.5 -1.27278 0.943444
Q2FVA6   10 0.416667 -1.27278 0.943444
Q2G229   13 0.541667 -1.27278 0.943444
Q2FZZ3   13 0.541667 -1.27278 0.943444
Q2G2F4   11 0.458333 -1.27278 0.943444
Q2FVA7   18 0.75 -1.27278 0.943444
Q2G0R3   10 0.416667 -1.27278 0.943444
Q2G1R1   14 0.583333 -1.27278 0.943444
Q2FZ79   16 0.666667 -1.27278 0.943444
Q2FZ12   8 0.333333 -1.27278 0.943444
Q2FX39   15 0.625 -1.27278 0.943444
Q2G186   11 0.458333 -1.27278 0.943444
Q2FXE5   11 0.458333 -1.27278 0.943444
Q2G0A1   15 0.625 -1.27278 0.943444
Q2G0E7   13 0.541667 -1.27278 0.943444
Q2G2V7   13 0.541667 -1.27278 0.943444
Q2FYA6   15 0.625 -1.27278 0.943444
Q2G276   15 0.625 -1.27278 0.943444
Q2G070   10 0.416667 -1.27278 0.943444
Q2FVZ1   15 0.625 -1.27278 0.943444
Q2FW84   9 0.375 -1.27278 0.943444
Q2FVY9   13 0.541667 -1.27278 0.943444
Q2FVD9   17 0.708333 -1.27278 0.943444
Q2G1T2   12 0.5 -1.27278 0.943444
Q2G0I3   13 0.541667 -1.27278 0.943444
Q2G0E8   11 0.458333 -1.27278 0.943444
Q2FW08   15 0.625 -1.27278 0.943444
Q2FVD8   17 0.708333 -1.27278 0.943444
Q2FXF5   12 0.5 -1.27278 0.943444
Q2FXW1   14 0.583333 -1.27278 0.943444
Q2FW79   10 0.416667 -1.27278 0.943444
Q2G2G0   18 0.75 -1.27278 0.943444
P48940   11 0.458333 -1.27278 0.943444
Q2FYL6   13 0.541667 -1.27278 0.943444
Q2FZV8   22 0.916667 -1.27278 0.943444
Q2FYM5   14 0.583333 -1.27278 0.943444
Q2G2B6   11 0.458333 -1.27278 0.943444
Q2G1L2   7 0.291667 -1.27278 0.943444
Q2G1V5   9 0.375 -1.27278 0.943444
Q2FXT0   14 0.583333 -1.27278 0.943444
Q2FY02   14 0.583333 -1.27278 0.943444
Q2FWQ4   11 0.458333 -1.27278 0.943444
Q2FYG4   14 0.583333 -1.27278 0.943444
Q2FW11   11 0.458333 -1.27278 0.943444
Q2G257   15 0.612245 -1.27278 0.943444
Q2FWJ6   19 0.77551 -1.27278 0.943444
Q2FXS8   17 0.693878 -1.27278 0.943444
Q2FX12   11 0.44898 -1.27278 0.943444
Q2FYF1   10 0.408163 -1.27278 0.943444
Q2G2E8   15 0.612245 -1.27278 0.943444
Q2FXE6   11 0.44898 -1.27278 0.943444
Q2G2C0   11 0.44898 -1.27278 0.943444
Q2G1V6   14 0.571429 -1.27278 0.943444
Q2FWZ4   18 0.734694 -1.27278 0.943444
Q2G2V0   14 0.571429 -1.27278 0.943444
Q9ZAH6   17 0.693878 -1.27278 0.943444
Q2FVU2   26 1.06122 0.903563 0.161558
Q2FWI8   14 0.571429 -1.27278 0.943444
P0A0H0   16 0.653061 -1.27278 0.943444
Q2G0C1   16 0.653061 -1.27278 0.943444
Q2FXH3   10 0.408163 -1.27278 0.943444
Q2FXI6   14 0.571429 -1.27278 0.943444
Q2G1X5   13 0.530612 -1.27278 0.943444
Q2FV08   14 0.571429 -1.27278 0.943444
Q2FWT7   18 0.734694 -1.27278 0.943444
Q2G210   11 0.44898 -1.27278 0.943444
Q2FW66   10 0.408163 -1.27278 0.943444
Q2FWD0   12 0.489796 -1.27278 0.943444
Q2FUQ1   9 0.367347 -1.27278 0.943444
Q2FVI6   11 0.44898 -1.27278 0.943444
Q2FWM7   9 0.367347 -1.27278 0.943444
Q2FVN2   21 0.857143 -1.27278 0.943444
Q2FWR2   12 0.489796 -1.27278 0.943444
Q2FYH4   13 0.530612 -1.27278 0.943444
Q2FYM8   8 0.326531 -1.27278 0.943444
Q9RFJ6   15 0.612245 -1.27278 0.943444
Q2FZ42   10 0.408163 -1.27278 0.943444
Q2FVX9   19 0.77551 -1.27278 0.943444
Q2G066   12 0.489796 -1.27278 0.943444
Q2FVM3   14 0.571429 -1.27278 0.943444
Q2FWT1   16 0.653061 -1.27278 0.943444
Q2FZB8   14 0.571429 -1.27278 0.943444
Q2FUQ8   12 0.489796 -1.27278 0.943444
Q2G2I7   22 0.897959 -1.27278 0.943444
Q2FVF7   11 0.44898 -1.27278 0.943444
Q2FV52   13 0.530612 -1.27278 0.943444
Q2FWE3   10 0.408163 -1.27278 0.943444
Q2G144   9 0.367347 -1.27278 0.943444
Q2FXZ1   15 0.612245 -1.27278 0.943444
Q2FX34   15 0.612245 -1.27278 0.943444
Q2FWV4   15 0.612245 -1.27278 0.943444
Q2FZ11   16 0.653061 -1.27278 0.943444
Q2G141   9 0.367347 -1.27278 0.943444
Q2FWF5   16 0.653061 -1.27278 0.943444
Q2FV34   16 0.653061 -1.27278 0.943444
Q2FWQ0   15 0.612245 -1.27278 0.943444
Q2FV88   17 0.693878 -1.27278 0.943444
Q2G2P0   14 0.571429 -1.27278 0.943444
Q2FYW8   15 0.612245 -1.27278 0.943444
Q2G1W1   15 0.612245 -1.27278 0.943444
Q2FVC2   18 0.734694 -1.27278 0.943444
Q2G0D3   9 0.367347 -1.27278 0.943444
Q2FV89   13 0.530612 -1.27278 0.943444
Q2G1U2   24 0.979592 -1.27278 0.943444
Q2FX32   16 0.653061 -1.27278 0.943444
Q2FXS7   13 0.530612 -1.27278 0.943444
Q2FVX1   8 0.326531 -1.27278 0.943444
Q2FVE0   12 0.489796 -1.27278 0.943444
Q2G270   10 0.408163 -1.27278 0.943444
Q9EYW6   17 0.693878 -1.27278 0.943444
Q2FVB8   16 0.653061 -1.27278 0.943444
Q2FZT9   14 0.571429 -1.27278 0.943444
Q2G298   23 0.938776 -1.27278 0.943444
Q2FX49   11 0.44898 -1.27278 0.943444
Q2G0Z0   10 0.408163 -1.27278 0.943444
Q2FW39   13 0.530612 -1.27278 0.943444
Q2G252   13 0.530612 -1.27278 0.943444
Q2G0A3   13 0.530612 -1.27278 0.943444
Q2FYJ7   13 0.530612 -1.27278 0.943444
Q2FWT2   14 0.571429 -1.27278 0.943444
Q2FWQ5   16 0.653061 -1.27278 0.943444
Q2G2J7   13 0.530612 -1.27278 0.943444
Q2FY75   15 0.612245 -1.27278 0.943444
Q2G106   19 0.77551 -1.27278 0.943444
Q2FVY3   13 0.530612 -1.27278 0.943444
Q2FVP9   13 0.530612 -1.27278 0.943444
Q2FW42   13 0.530612 -1.27278 0.943444
Q2FUV9   28 1.14286 0.903563 0.161558
Q2FVR7   15 0.612245 -1.27278 0.943444
Q2FZN1   15 0.612245 -1.27278 0.943444
Q2G2Q7   19 0.76 -1.27278 0.943444
Q2G150   16 0.64 -1.27278 0.943444
Q2G081   17 0.68 -1.27278 0.943444
Q2FV45   19 0.76 -1.27278 0.943444
Q2FX02   21 0.84 -1.27278 0.943444
P0A0Q4   16 0.64 -1.27278 0.943444
Q2G0L9   13 0.52 -1.27278 0.943444
Q2FY04   14 0.56 -1.27278 0.943444
Q2FV48   12 0.48 -1.27278 0.943444
Q2FW64   20 0.8 -1.27278 0.943444
Q2FX63   15 0.6 -1.27278 0.943444
Q2G1T3   17 0.68 -1.27278 0.943444
Q2G0K9   19 0.76 -1.27278 0.943444
Q2FZ00   20 0.8 -1.27278 0.943444
Q2FVL9   17 0.68 -1.27278 0.943444
Q2FW33   20 0.8 -1.27278 0.943444
Q2FWT9   9 0.36 -1.27278 0.943444
Q2FZF7   10 0.4 -1.27278 0.943444
Q2FWL1   17 0.68 -1.27278 0.943444
Q2FYS7   15 0.6 -1.27278 0.943444
Q2FZX3   14 0.56 -1.27278 0.943444
Q2FXR0   13 0.52 -1.27278 0.943444
Q2G2I9   29 1.16 0.903563 0.161558
Q2FWN1   10 0.4 -1.27278 0.943444
Q2G297   15 0.6 -1.27278 0.943444
Q2FVA0   17 0.68 -1.27278 0.943444
Q2FXX0   25 1 0.903563 0.161558
Q2G2P4   15 0.6 -1.27278 0.943444
Q2G0P8   16 0.64 -1.27278 0.943444
Q2FVN3   14 0.56 -1.27278 0.943444
Q2FXK7   19 0.76 -1.27278 0.943444
Q2FZF8   12 0.48 -1.27278 0.943444
Q2FWR0   15 0.6 -1.27278 0.943444
Q2FXL2   10 0.4 -1.27278 0.943444
Q2FWA9   13 0.52 -1.27278 0.943444
Q2G282   19 0.76 -1.27278 0.943444
Q9RQQ0   14 0.56 -1.27278 0.943444
Q2FXD7   20 0.8 -1.27278 0.943444
Q2FUY4   13 0.52 -1.27278 0.943444
Q2G2W4   14 0.56 -1.27278 0.943444
Q2FZF5   19 0.76 -1.27278 0.943444
Q2FY42   17 0.68 -1.27278 0.943444
Q2FUS3   15 0.6 -1.27278 0.943444
Q2G2E7   16 0.64 -1.27278 0.943444
Q2G0S6   18 0.72 -1.27278 0.943444
Q2G0C2   19 0.76 -1.27278 0.943444
Q2FWF8   14 0.56 -1.27278 0.943444
Q2G000   15 0.6 -1.27278 0.943444
Q2FWX2   25 1 0.903563 0.161558
Q2FZS2   19 0.76 -1.27278 0.943444
Q2FW16   15 0.6 -1.27278 0.943444
Q2FZI2   14 0.56 -1.27278 0.943444
Q2G1Q5   14 0.56 -1.27278 0.943444
Q2G1A5   15 0.6 -1.27278 0.943444
Q2G0P7   16 0.64 -1.27278 0.943444
Q2FWV3   19 0.76 -1.27278 0.943444
Q2FW51   18 0.72 -1.27278 0.943444
Q2FVI4   22 0.88 -1.27278 0.943444
Q2FVN7   16 0.64 -1.27278 0.943444
Q2FWP9   20 0.8 -1.27278 0.943444
Q2FXT2   19 0.76 -1.27278 0.943444
P0A0F4   15 0.6 -1.27278 0.943444
Q2G126   20 0.8 -1.27278 0.943444
Q2FW82   17 0.68 -1.27278 0.943444
Q2FY44   15 0.6 -1.27278 0.943444
Q2G0N9   19 0.76 -1.27278 0.943444
Q2G0Z9   7 0.28 -1.27278 0.943444
Q2FV81   20 0.8 -1.27278 0.943444
Q2FYC4   10 0.4 -1.27278 0.943444
Q2G178   21 0.84 -1.27278 0.943444
Q2G079   11 0.44 -1.27278 0.943444
Q2G2B7   15 0.6 -1.27278 0.943444
Q2FVF5   19 0.76 -1.27278 0.943444
Q2G2W2   12 0.48 -1.27278 0.943444
Q2G1I2   15 0.6 -1.27278 0.943444
Q2G245   13 0.52 -1.27278 0.943444
Q2G1H7   13 0.509804 -1.27278 0.943444
Q2FWF1   19 0.745098 -1.27278 0.943444
Q2FZZ9   18 0.705882 -1.27278 0.943444
Q2G1W3   17 0.666667 -1.27278 0.943444
Q2G204   21 0.823529 -1.27278 0.943444
Q2G1H1   14 0.54902 -1.27278 0.943444
Q2FXK3   18 0.705882 -1.27278 0.943444
Q2G2H8   14 0.54902 -1.27278 0.943444
Q2FZP9   30 1.17647 0.903563 0.161558
Q2FWI2   27 1.05882 0.903563 0.161558
Q2FYZ6   18 0.705882 -1.27278 0.943444
Q2FXS1   13 0.509804 -1.27278 0.943444
Q2G200   20 0.784314 -1.27278 0.943444
Q2G2L5   15 0.588235 -1.27278 0.943444
Q2FY73   23 0.901961 -1.27278 0.943444
Q2G177   17 0.666667 -1.27278 0.943444
Q2G2F9   14 0.54902 -1.27278 0.943444
Q2FV27   19 0.745098 -1.27278 0.943444
Q2FZ56   24 0.941176 -1.27278 0.943444
Q2FVF3   13 0.509804 -1.27278 0.943444
Q2G0B6   14 0.54902 -1.27278 0.943444
Q2G2S5   24 0.941176 -1.27278 0.943444
Q2FW68   14 0.54902 -1.27278 0.943444
Q2FWX7   16 0.627451 -1.27278 0.943444
Q2FWB6   17 0.666667 -1.27278 0.943444
Q2FXA9   21 0.823529 -1.27278 0.943444
Q2FXP3   18 0.705882 -1.27278 0.943444
Q2FUX5   21 0.823529 -1.27278 0.943444
Q2FZZ4   13 0.509804 -1.27278 0.943444
Q2FX98   22 0.862745 -1.27278 0.943444
Q2FV23   18 0.705882 -1.27278 0.943444
Q2FUR1   9 0.352941 -1.27278 0.943444
Q2FY49   19 0.745098 -1.27278 0.943444
Q2G017   32 1.2549 0.903563 0.161558
Q2G2K9   20 0.784314 -1.27278 0.943444
Q2G2N9   15 0.588235 -1.27278 0.943444
Q2G0E9   12 0.470588 -1.27278 0.943444
Q2FY19   19 0.745098 -1.27278 0.943444
Q2G1E3   10 0.392157 -1.27278 0.943444
Q2FW17   15 0.588235 -1.27278 0.943444
Q2FWK9   17 0.666667 -1.27278 0.943444
Q2G2Q6   23 0.901961 -1.27278 0.943444
Q2G2Q5   18 0.705882 -1.27278 0.943444
Q2G1U9   30 1.17647 0.903563 0.161558
Q2G299   16 0.627451 -1.27278 0.943444
Q2FX75   28 1.09804 0.903563 0.161558
Q2G058   20 0.784314 -1.27278 0.943444
Q2G0E3   16 0.627451 -1.27278 0.943444
Q2FYK0   19 0.745098 -1.27278 0.943444
Q2G2K6   14 0.54902 -1.27278 0.943444
Q2FYN0   16 0.627451 -1.27278 0.943444
Q2FVK7   19 0.745098 -1.27278 0.943444
Q2FX15   20 0.784314 -1.27278 0.943444
Q2FVN9   15 0.588235 -1.27278 0.943444
Q2FWX0   16 0.627451 -1.27278 0.943444
Q2G143   16 0.627451 -1.27278 0.943444
Q2G0C7   25 0.980392 -1.27278 0.943444
Q2G0K6   16 0.627451 -1.27278 0.943444
Q2FZZ1   12 0.470588 -1.27278 0.943444
Q2FV13   30 1.17647 0.903563 0.161558
Q2G128   20 0.784314 -1.27278 0.943444
Q2FXU2   20 0.784314 -1.27278 0.943444
Q2G2R4   14 0.54902 -1.27278 0.943444
Q2FXM1   15 0.588235 -1.27278 0.943444
Q8KQR1   25 0.980392 -1.27278 0.943444
Q2G2Q9   16 0.627451 -1.27278 0.943444
Q2FVG9   12 0.470588 -1.27278 0.943444
Q2FV56   11 0.431373 -1.27278 0.943444
Q2FWG7   14 0.538462 -1.27278 0.943444
Q2G0T1   20 0.769231 -1.27278 0.943444
Q2FXB9   14 0.538462 -1.27278 0.943444
Q2FZP3   18 0.692308 -1.27278 0.943444
Q2FZQ2   17 0.653846 -1.27278 0.943444
Q2FXS4   17 0.653846 -1.27278 0.943444
Q2FZ21   22 0.846154 -1.27278 0.943444
Q2G2X2   15 0.576923 -1.27278 0.943444
Q2FZF6   20 0.769231 -1.27278 0.943444
Q2FYA0   27 1.03846 0.903563 0.161558
Q2G2A9   16 0.615385 -1.27278 0.943444
Q2FYB9   23 0.884615 -1.27278 0.943444
Q2FYI4   18 0.692308 -1.27278 0.943444
Q2FYL4   23 0.884615 -1.27278 0.943444
Q2G1T0   16 0.615385 -1.27278 0.943444
Q2FXW7   16 0.615385 -1.27278 0.943444
Q2FZA1   23 0.884615 -1.27278 0.943444
Q2FY76   14 0.538462 -1.27278 0.943444
Q2FZ97   26 1 0.903563 0.161558
Q2G1I4   15 0.576923 -1.27278 0.943444
Q2FYQ6   18 0.692308 -1.27278 0.943444
Q2FXL6   16 0.615385 -1.27278 0.943444
Q2G2G6   14 0.538462 -1.27278 0.943444
Q2FVH1   18 0.692308 -1.27278 0.943444
Q2FYA8   29 1.11538 0.903563 0.161558
Q2G2M5   28 1.07692 0.903563 0.161558
Q2FV99   21 0.807692 -1.27278 0.943444
Q2G105   23 0.884615 -1.27278 0.943444
Q2FW23   29 1.11538 0.903563 0.161558
Q2G012   15 0.576923 -1.27278 0.943444
Q2G2V5   16 0.615385 -1.27278 0.943444
Q2FW07   21 0.807692 -1.27278 0.943444
Q2G0F2   39 1.5 0.903563 0.161558
Q2FZC9   15 0.576923 -1.27278 0.943444
Q2FXE9   17 0.653846 -1.27278 0.943444
Q2FV47   20 0.769231 -1.27278 0.943444
Q2G2Q8   19 0.730769 -1.27278 0.943444
Q2FYE7   19 0.730769 -1.27278 0.943444
Q2FUT3   17 0.653846 -1.27278 0.943444
Q2G068   22 0.846154 -1.27278 0.943444
Q2G2D3   19 0.730769 -1.27278 0.943444
Q2FYK4   15 0.576923 -1.27278 0.943444
Q2FX36   20 0.769231 -1.27278 0.943444
Q2G0A4   17 0.653846 -1.27278 0.943444
Q2G080   15 0.576923 -1.27278 0.943444
Q2FUT1   15 0.576923 -1.27278 0.943444
Q2FYH3   20 0.769231 -1.27278 0.943444
Q2FXA7   16 0.615385 -1.27278 0.943444
Q2G2Y6   20 0.769231 -1.27278 0.943444
Q2FY55   16 0.615385 -1.27278 0.943444
Q2FY61   24 0.923077 -1.27278 0.943444
Q2G0E2   23 0.884615 -1.27278 0.943444
Q2FVY1   25 0.961538 -1.27278 0.943444
Q2FUV1   21 0.807692 -1.27278 0.943444
Q2FUS9   25 0.961538 -1.27278 0.943444
Q2G1A1   21 0.807692 -1.27278 0.943444
P60639   15 0.576923 -1.27278 0.943444
Q2FZE9   24 0.923077 -1.27278 0.943444
Q2G1I9   12 0.461538 -1.27278 0.943444
Q2FWN0   16 0.615385 -1.27278 0.943444
Q2FZE3   23 0.884615 -1.27278 0.943444
Q93Q23   19 0.730769 -1.27278 0.943444
Q2FWE9   17 0.653846 -1.27278 0.943444
Q2FUS1   14 0.538462 -1.27278 0.943444
Q2FVM5   15 0.576923 -1.27278 0.943444
Q2G2N7   15 0.576923 -1.27278 0.943444
Q2FWG0   17 0.653846 -1.27278 0.943444
Q2FXV7   20 0.769231 -1.27278 0.943444
Q2FW69   15 0.576923 -1.27278 0.943444
P0A0F8   11 0.423077 -1.27278 0.943444
Q2G055   27 1.03846 0.903563 0.161558
Q2FV37   17 0.653846 -1.27278 0.943444
Q2G225   18 0.692308 -1.27278 0.943444
Q2FXG2   13 0.5 -1.27278 0.943444
Q2FY87   23 0.884615 -1.27278 0.943444
Q2FWR7   21 0.807692 -1.27278 0.943444
Q2G1U6   16 0.615385 -1.27278 0.943444
Q2G006   21 0.807692 -1.27278 0.943444
Q2G2I6   15 0.566038 -1.27278 0.943444
Q2FWS1   24 0.90566 -1.27278 0.943444
Q2FYF5   19 0.716981 -1.27278 0.943444
Q2G0F1   19 0.716981 -1.27278 0.943444
Q2G0J2   24 0.90566 -1.27278 0.943444
Q2FXE3   24 0.90566 -1.27278 0.943444
Q2FYV8   33 1.24528 0.903563 0.161558
Q2G1X6   19 0.716981 -1.27278 0.943444
Q2FUP5   24 0.90566 -1.27278 0.943444
Q2G1A4   20 0.754717 -1.27278 0.943444
Q2G0H9   23 0.867925 -1.27278 0.943444
Q2G0M0   26 0.981132 -1.27278 0.943444
Q2FYK6   22 0.830189 -1.27278 0.943444
Q2G023   24 0.90566 -1.27278 0.943444
Q2G0G2   18 0.679245 -1.27278 0.943444
Q2FXC0   25 0.943396 -1.27278 0.943444
Q2FXF1   28 1.0566 0.903563 0.161558
Q2FW00   18 0.679245 -1.27278 0.943444
Q2G1E7   20 0.754717 -1.27278 0.943444
Q2FWE7   22 0.830189 -1.27278 0.943444
Q2FY32   20 0.754717 -1.27278 0.943444
Q2FUU0   21 0.792453 -1.27278 0.943444
Q2FVU5   24 0.90566 -1.27278 0.943444
Q2G062   21 0.792453 -1.27278 0.943444
Q2FV26   19 0.716981 -1.27278 0.943444
Q2FW97   14 0.528302 -1.27278 0.943444
Q2FZY8   18 0.679245 -1.27278 0.943444
Q2G277   19 0.716981 -1.27278 0.943444
Q2G0V1   17 0.641509 -1.27278 0.943444
Q2FWJ3   23 0.867925 -1.27278 0.943444
Q2G2J2   20 0.754717 -1.27278 0.943444
Q2FVB0   22 0.830189 -1.27278 0.943444
Q2G278   22 0.830189 -1.27278 0.943444
Q2G107   26 0.981132 -1.27278 0.943444
P0A0M9   23 0.867925 -1.27278 0.943444
Q2G067   14 0.528302 -1.27278 0.943444
Q2FV55   22 0.830189 -1.27278 0.943444
Q2G1L3   23 0.867925 -1.27278 0.943444
Q2G2R0   19 0.716981 -1.27278 0.943444
Q2G2T3   19 0.716981 -1.27278 0.943444
Q2FWA8   14 0.528302 -1.27278 0.943444
Q2G056   26 0.981132 -1.27278 0.943444
Q2FWR1   22 0.830189 -1.27278 0.943444
Q2FXP9   17 0.641509 -1.27278 0.943444
Q2FZI4   19 0.716981 -1.27278 0.943444
Q2G2L7   25 0.943396 -1.27278 0.943444
Q2FVG1   19 0.716981 -1.27278 0.943444
Q2G1I7   23 0.867925 -1.27278 0.943444
Q2FVB6   17 0.641509 -1.27278 0.943444
Q2G001   16 0.603774 -1.27278 0.943444
Q2FUX3   22 0.830189 -1.27278 0.943444
Q2G1Q9   18 0.679245 -1.27278 0.943444
Q2G2S9   25 0.943396 -1.27278 0.943444
Q2FXZ8   13 0.490566 -1.27278 0.943444
Q2FZI7   25 0.943396 -1.27278 0.943444
Q2FUS6   24 0.90566 -1.27278 0.943444
Q2FUZ6   15 0.566038 -1.27278 0.943444
Q2FYQ9   15 0.566038 -1.27278 0.943444
Q2FYS8   32 1.20755 0.903563 0.161558
Q2FYS6   19 0.716981 -1.27278 0.943444
Q2FZG6   17 0.641509 -1.27278 0.943444
Q2G1L9   18 0.679245 -1.27278 0.943444
Q2FXT3   27 1.01887 0.903563 0.161558
Q2FZN9   29 1.09434 0.903563 0.161558
Q2FW20   17 0.641509 -1.27278 0.943444
Q2G0H3   20 0.754717 -1.27278 0.943444
Q2FV98   23 0.867925 -1.27278 0.943444
Q2FXR7   19 0.716981 -1.27278 0.943444
Q2G1T4   22 0.830189 -1.27278 0.943444
Q2FW38   16 0.603774 -1.27278 0.943444
Q2G2P6   17 0.641509 -1.27278 0.943444
Q2FVL7   21 0.792453 -1.27278 0.943444
Q2FVY2   30 1.13208 0.903563 0.161558
Q2FYZ0   17 0.641509 -1.27278 0.943444
Q2FYW2   16 0.603774 -1.27278 0.943444
P60643   15 0.566038 -1.27278 0.943444
Q2G265   18 0.679245 -1.27278 0.943444
Q2FV42   21 0.792453 -1.27278 0.943444
Q2FXN0   17 0.641509 -1.27278 0.943444
Q2G2D9   21 0.792453 -1.27278 0.943444
Q2FV75   16 0.603774 -1.27278 0.943444
Q2FYE0   22 0.830189 -1.27278 0.943444
Q2FX03   18 0.679245 -1.27278 0.943444
Q2FX89   18 0.679245 -1.27278 0.943444
Q2FX43   32 1.20755 0.903563 0.161558
Q2FV69   21 0.777778 -1.27278 0.943444
P72360   16 0.592593 -1.27278 0.943444
Q2FVQ1   23 0.851852 -1.27278 0.943444
Q2FYG7   23 0.851852 -1.27278 0.943444
Q2G1J8   17 0.62963 -1.27278 0.943444
Q2FW77   19 0.703704 -1.27278 0.943444
Q2FWI4   22 0.814815 -1.27278 0.943444
Q2FX62   27 1 0.903563 0.161558
Q2G0U6   25 0.925926 -1.27278 0.943444
Q2G0P2   22 0.814815 -1.27278 0.943444
Q2G0B8   30 1.11111 0.903563 0.161558
Q2FVL3   17 0.62963 -1.27278 0.943444
Q2G1K8   21 0.777778 -1.27278 0.943444
Q2G2R9   19 0.703704 -1.27278 0.943444
Q2G2I3   14 0.518519 -1.27278 0.943444
Q2FY56   14 0.518519 -1.27278 0.943444
Q2G0B1   19 0.703704 -1.27278 0.943444
Q2G1T1   20 0.740741 -1.27278 0.943444
Q2FVX5   16 0.592593 -1.27278 0.943444
Q2G0H8   16 0.592593 -1.27278 0.943444
Q2FVT3   18 0.666667 -1.27278 0.943444
Q2FWF6   28 1.03704 0.903563 0.161558
Q2FWZ6   24 0.888889 -1.27278 0.943444
Q2FZ77   23 0.851852 -1.27278 0.943444
Q2G0H0   23 0.851852 -1.27278 0.943444
Q2G2G7   22 0.814815 -1.27278 0.943444
Q2G117   21 0.777778 -1.27278 0.943444
Q2FXG9   21 0.777778 -1.27278 0.943444
Q2FWE4   26 0.962963 -1.27278 0.943444
Q2FUS0   24 0.888889 -1.27278 0.943444
Q2FWR3   20 0.740741 -1.27278 0.943444
Q2FYA9   28 1.03704 0.903563 0.161558
Q2G0Y5   27 1 0.903563 0.161558
Q2FZZ8   27 1 0.903563 0.161558
Q2G1Z6   20 0.740741 -1.27278 0.943444
Q2FX53   19 0.703704 -1.27278 0.943444
Q2FZC4   31 1.14815 0.903563 0.161558
Q2FUS5   23 0.851852 -1.27278 0.943444
Q2G1R0   20 0.740741 -1.27278 0.943444
Q2G0D5   20 0.740741 -1.27278 0.943444
Q2FY18   22 0.814815 -1.27278 0.943444
Q2FYH8   17 0.62963 -1.27278 0.943444
Q2G1F2   20 0.740741 -1.27278 0.943444
Q2G0Q5   31 1.14815 0.903563 0.161558
Q2FVR2   28 1.03704 0.903563 0.161558
Q2FZE7   24 0.888889 -1.27278 0.943444
Q2G0I0   22 0.814815 -1.27278 0.943444
Q2G0R1   24 0.888889 -1.27278 0.943444
Q2G0L7   21 0.777778 -1.27278 0.943444
Q2FWI1   22 0.814815 -1.27278 0.943444
Q2G0F7   17 0.62963 -1.27278 0.943444
Q2FXY3   22 0.814815 -1.27278 0.943444
P0A084   29 1.07407 0.903563 0.161558
Q2G0G5   22 0.814815 -1.27278 0.943444
Q2FZE5   16 0.592593 -1.27278 0.943444
Q2G0A2   21 0.777778 -1.27278 0.943444
Q2FVE8   18 0.666667 -1.27278 0.943444
Q2G2M8   24 0.888889 -1.27278 0.943444
Q2FYH7   17 0.62963 -1.27278 0.943444
Q2FVR8   30 1.11111 0.903563 0.161558
Q2FZU9   20 0.740741 -1.27278 0.943444
Q2FYX7   23 0.851852 -1.27278 0.943444
Q2G280   29 1.07407 0.903563 0.161558
Q2FVG5   25 0.925926 -1.27278 0.943444
Q2FWX1   26 0.962963 -1.27278 0.943444
Q2FVB3   16 0.592593 -1.27278 0.943444
Q2G2A1   27 1 0.903563 0.161558
Q2G1W7   22 0.814815 -1.27278 0.943444
Q2FW36   18 0.666667 -1.27278 0.943444
P31337   29 1.07407 0.903563 0.161558
Q2FXB8   17 0.62963 -1.27278 0.943444
Q2G2F3   32 1.18519 0.903563 0.161558
Q2FYM7   10 0.37037 -1.27278 0.943444
Q2FYB2   37 1.37037 0.903563 0.161558
Q2G2E2   25 0.909091 -1.27278 0.943444
Q2G2G9   20 0.727273 -1.27278 0.943444
Q2FVC5   33 1.2 0.903563 0.161558
Q2G0T3   23 0.836364 -1.27278 0.943444
Q2G074   18 0.654545 -1.27278 0.943444
Q2G016   31 1.12727 0.903563 0.161558
Q2G0G4   32 1.16364 0.903563 0.161558
Q2G2K1   36 1.30909 0.903563 0.161558
Q2FXE1   14 0.509091 -1.27278 0.943444
Q2FWD2   20 0.727273 -1.27278 0.943444
Q2G1Q0   43 1.56364 0.903563 0.161558
Q2G073   20 0.727273 -1.27278 0.943444
Q2G1T7   30 1.09091 0.903563 0.161558
Q2FVI3   22 0.8 -1.27278 0.943444
Q2FZ93   23 0.836364 -1.27278 0.943444
Q2FVQ7   27 0.981818 -1.27278 0.943444
Q2G2B9   20 0.727273 -1.27278 0.943444
Q2FZN5   14 0.509091 -1.27278 0.943444
Q2FY72   32 1.16364 0.903563 0.161558
Q2G0A0   32 1.16364 0.903563 0.161558
Q2FZQ8   21 0.763636 -1.27278 0.943444
Q2FXP1   30 1.09091 0.903563 0.161558
P0A0B7   22 0.8 -1.27278 0.943444
Q2FYW0   27 0.981818 -1.27278 0.943444
Q2G230   20 0.727273 -1.27278 0.943444
Q2G0H5   21 0.763636 -1.27278 0.943444
Q2G0B7   21 0.763636 -1.27278 0.943444
Q2G131   12 0.436364 -1.27278 0.943444
Q2G0Y4   28 1.01818 0.903563 0.161558
Q2G2L0   29 1.05455 0.903563 0.161558
Q2G101   23 0.836364 -1.27278 0.943444
Q2G036   25 0.909091 -1.27278 0.943444
Q2FXN3   19 0.690909 -1.27278 0.943444
Q2FWY2   18 0.654545 -1.27278 0.943444
Q2FXK6   26 0.945455 -1.27278 0.943444
Q2G2Y3   33 1.2 0.903563 0.161558
Q2G1P8   35 1.27273 0.903563 0.161558
Q2G0N7   22 0.8 -1.27278 0.943444
Q2FW43   27 0.981818 -1.27278 0.943444
Q2G2N4   30 1.09091 0.903563 0.161558
Q2FW59   24 0.872727 -1.27278 0.943444
Q2G1V0   14 0.509091 -1.27278 0.943444
Q2G010   22 0.8 -1.27278 0.943444
Q2FWJ4   18 0.654545 -1.27278 0.943444
Q2FUR3   17 0.618182 -1.27278 0.943444
Q2FXE4   23 0.836364 -1.27278 0.943444
Q2FY36   22 0.8 -1.27278 0.943444
Q2G1Q7   29 1.05455 0.903563 0.161558
Q2FX09   23 0.836364 -1.27278 0.943444
Q2G0Z1   28 1.01818 0.903563 0.161558
Q2FWJ1   39 1.41818 0.903563 0.161558
Q2FUT4   23 0.836364 -1.27278 0.943444
Q2FYI1   29 1.05455 0.903563 0.161558
Q2FXQ8   24 0.872727 -1.27278 0.943444
Q2FUZ0   23 0.836364 -1.27278 0.943444
P0A086   29 1.05455 0.903563 0.161558
Q2FZM0   21 0.763636 -1.27278 0.943444
Q2FXL3   34 1.23636 0.903563 0.161558
Q2G2K7   15 0.545455 -1.27278 0.943444
Q2FVL1   17 0.618182 -1.27278 0.943444
Q2FW21   33 1.2 0.903563 0.161558
Q2G201   41 1.49091 0.903563 0.161558
Q2FVV6   26 0.945455 -1.27278 0.943444
Q2FV03   23 0.836364 -1.27278 0.943444
Q2G2T2   22 0.8 -1.27278 0.943444
Q2FZ44   28 1.01818 0.903563 0.161558
Q2G1N7   26 0.945455 -1.27278 0.943444
Q2G172   17 0.618182 -1.27278 0.943444
Q2G208   24 0.872727 -1.27278 0.943444
Q2FZR7   17 0.618182 -1.27278 0.943444
Q2G2K2   38 1.38182 0.903563 0.161558
Q2FVA4   21 0.763636 -1.27278 0.943444
Q2G0F5   21 0.763636 -1.27278 0.943444
Q2G0X0   29 1.05455 0.903563 0.161558
Q2FXU0   25 0.909091 -1.27278 0.943444
Q2FXX9   18 0.654545 -1.27278 0.943444
Q2G2K8   25 0.909091 -1.27278 0.943444
Q2G0X1   32 1.14286 0.903563 0.161558
Q2FXI8   35 1.25 0.903563 0.161558
Q2G0L1   35 1.25 0.903563 0.161558
Q2FX07   27 0.964286 -1.27278 0.943444
Q2G139   26 0.928571 -1.27278 0.943444
Q2FUV5   23 0.821429 -1.27278 0.943444
Q2FVD0   32 1.14286 0.903563 0.161558
Q2FX10   22 0.785714 -1.27278 0.943444
Q2G1W5   31 1.10714 0.903563 0.161558
Q2G1Y7   29 1.03571 0.903563 0.161558
Q2G190   30 1.07143 0.903563 0.161558
Q2FV59   19 0.678571 -1.27278 0.943444
Q2FZS3   24 0.857143 -1.27278 0.943444
Q2FX90   25 0.892857 -1.27278 0.943444
Q2FW85   16 0.571429 -1.27278 0.943444
Q2FZ65   38 1.35714 0.903563 0.161558
Q2FXJ7   28 1 0.903563 0.161558
Q2FVW2   23 0.821429 -1.27278 0.943444
Q2G0H4   30 1.07143 0.903563 0.161558
Q2FVV4   15 0.535714 -1.27278 0.943444
Q2FUR9   23 0.821429 -1.27278 0.943444
Q2FW06   26 0.928571 -1.27278 0.943444
Q2FY84   22 0.785714 -1.27278 0.943444
Q2G132   28 1 0.903563 0.161558
Q2G0C9   33 1.17857 0.903563 0.161558
Q2G2N1   15 0.535714 -1.27278 0.943444
Q2FVF2   19 0.678571 -1.27278 0.943444
Q2FZ30   36 1.28571 0.903563 0.161558
Q2FXX8   28 1 0.903563 0.161558
Q2FZX6   15 0.535714 -1.27278 0.943444
Q2G1Z2   18 0.642857 -1.27278 0.943444
Q2G0G7   26 0.928571 -1.27278 0.943444
Q2FV53   26 0.928571 -1.27278 0.943444
Q2FV28   24 0.857143 -1.27278 0.943444
Q2G097   33 1.17857 0.903563 0.161558
Q2FZC5   23 0.821429 -1.27278 0.943444
Q2FY77   32 1.14286 0.903563 0.161558
Q2FVA9   31 1.10714 0.903563 0.161558
Q2G2W5   26 0.928571 -1.27278 0.943444
Q2FX97   29 1.03571 0.903563 0.161558
Q2G1F3   39 1.39286 0.903563 0.161558
Q2FYU1   27 0.964286 -1.27278 0.943444
Q2FUP6   25 0.892857 -1.27278 0.943444
Q2G2U7   20 0.714286 -1.27278 0.943444
Q2FY09   33 1.17857 0.903563 0.161558
Q2G1J6   21 0.75 -1.27278 0.943444
Q2G059   29 1.03571 0.903563 0.161558
Q2FVK5   13 0.464286 -1.27278 0.943444
Q2G0H7   25 0.892857 -1.27278 0.943444
Q2FWN2   16 0.571429 -1.27278 0.943444
Q2FYV7   31 1.10714 0.903563 0.161558
Q2G236   26 0.928571 -1.27278 0.943444
Q2FZR6   26 0.928571 -1.27278 0.943444
Q2G1P9   39 1.39286 0.903563 0.161558
Q2G0R9   33 1.17857 0.903563 0.161558
Q2FUZ9   25 0.892857 -1.27278 0.943444
Q2FVP2   28 1 0.903563 0.161558
Q2FXC8   30 1.07143 0.903563 0.161558
Q2FVC4   32 1.14286 0.903563 0.161558
Q2FZ29   29 1.03571 0.903563 0.161558
Q2FYR8   37 1.29825 0.903563 0.161558
Q2FY23   38 1.33333 0.903563 0.161558
Q2G0D4   30 1.05263 0.903563 0.161558
Q2FZ38   27 0.947368 -1.27278 0.943444
Q2FXH1   18 0.631579 -1.27278 0.943444
Q2FXZ9   22 0.77193 -1.27278 0.943444
Q2G1V3   16 0.561404 -1.27278 0.943444
Q2FVZ0   16 0.561404 -1.27278 0.943444
Q2FV95   24 0.842105 -1.27278 0.943444
Q2G196   34 1.19298 0.903563 0.161558
Q2FZ61   46 1.61404 0.903563 0.161558
Q2FW27   26 0.912281 -1.27278 0.943444
Q2FWH2   24 0.842105 -1.27278 0.943444
Q2FZQ9   17 0.596491 -1.27278 0.943444
Q2FWQ9   33 1.15789 0.903563 0.161558
Q2G1N5   29 1.01754 0.903563 0.161558
Q2FZP8   17 0.596491 -1.27278 0.943444
Q2FXC2   34 1.19298 0.903563 0.161558
Q2G0X9   31 1.08772 0.903563 0.161558
Q2FX08   12 0.421053 -1.27278 0.943444
Q2FUV2   37 1.29825 0.903563 0.161558
Q2FZT8   27 0.947368 -1.27278 0.943444
Q2G2N2   18 0.631579 -1.27278 0.943444
Q2G0M1   24 0.842105 -1.27278 0.943444
Q2FVX8   22 0.77193 -1.27278 0.943444
Q2G220   27 0.947368 -1.27278 0.943444
Q2FW37   38 1.33333 0.903563 0.161558
Q2G203   29 1.01754 0.903563 0.161558
Q2FY89   26 0.912281 -1.27278 0.943444
Q2G1K7   36 1.26316 0.903563 0.161558
Q2G013   19 0.666667 -1.27278 0.943444
Q2FV91   19 0.666667 -1.27278 0.943444
Q2FW92   31 1.08772 0.903563 0.161558
Q2G1U5   35 1.22807 0.903563 0.161558
Q2G2A6   48 1.68421 0.903563 0.161558
Q2G0G9   28 0.982456 -1.27278 0.943444
P0A088   14 0.491228 -1.27278 0.943444
Q2G0B4   20 0.701754 -1.27278 0.943444
Q2G0X7   34 1.19298 0.903563 0.161558
Q2G0S0   33 1.15789 0.903563 0.161558
Q2FW12   34 1.19298 0.903563 0.161558
Q2G0J7   28 0.982456 -1.27278 0.943444
Q2FW76   25 0.877193 -1.27278 0.943444
Q2G1Z7   23 0.807018 -1.27278 0.943444
Q2G2S1   26 0.912281 -1.27278 0.943444
Q2G1B1   37 1.29825 0.903563 0.161558
Q2FVP3   21 0.736842 -1.27278 0.943444
Q2G1V1   40 1.40351 0.903563 0.161558
Q2G1H8   37 1.29825 0.903563 0.161558
Q2G149   33 1.15789 0.903563 0.161558
Q2FXC7   30 1.05263 0.903563 0.161558
Q2G019   35 1.22807 0.903563 0.161558
Q2FWL6   30 1.05263 0.903563 0.161558
Q2G199   17 0.596491 -1.27278 0.943444
Q2FY41   28 0.982456 -1.27278 0.943444
Q2FX33   35 1.22807 0.903563 0.161558
Q2G181   33 1.15789 0.903563 0.161558
Q2FVT1   22 0.77193 -1.27278 0.943444
Q2G0Z5   29 1.01754 0.903563 0.161558
Q2FZC7   28 0.982456 -1.27278 0.943444
Q2G1U0   29 1.01754 0.903563 0.161558
Q2FW18   22 0.77193 -1.27278 0.943444
Q2G0H1   26 0.912281 -1.27278 0.943444
Q2FX22   27 0.947368 -1.27278 0.943444
Q2G157   30 1.05263 0.903563 0.161558
Q2G2J5   25 0.877193 -1.27278 0.943444
Q2FZH9   22 0.77193 -1.27278 0.943444
Q2FZA6   16 0.561404 -1.27278 0.943444
Q2G1N6   19 0.666667 -1.27278 0.943444
Q2FVR4   28 0.982456 -1.27278 0.943444
Q2FY13   34 1.19298 0.903563 0.161558
Q2G025   28 0.982456 -1.27278 0.943444
Q2FV36   17 0.596491 -1.27278 0.943444
Q2G0W9   45 1.57895 0.903563 0.161558
Q2G0L0   25 0.877193 -1.27278 0.943444
Q2FUR2   34 1.19298 0.903563 0.161558
Q2FVJ9   28 0.982456 -1.27278 0.943444
Q2G1S8   39 1.34483 0.903563 0.161558
Q2FVJ5   33 1.13793 0.903563 0.161558
Q2FZ39   35 1.2069 0.903563 0.161558
Q2FWP6   25 0.862069 -1.27278 0.943444
Q2FVB4   30 1.03448 0.903563 0.161558
Q2G0V7   28 0.965517 -1.27278 0.943444
Q2FUV4   23 0.793103 -1.27278 0.943444
Q2FYG5   28 0.965517 -1.27278 0.943444
Q2FW71   17 0.586207 -1.27278 0.943444
Q2FZB1   38 1.31034 0.903563 0.161558
Q2G0Y9   27 0.931034 -1.27278 0.943444
Q2G0X4   28 0.965517 -1.27278 0.943444
Q2FZL2   40 1.37931 0.903563 0.161558
Q2FVS1   21 0.724138 -1.27278 0.943444
Q2G099   32 1.10345 0.903563 0.161558
Q2FZN0   38 1.31034 0.903563 0.161558
Q2FZ50   26 0.896552 -1.27278 0.943444
Q2G0X8   35 1.2069 0.903563 0.161558
Q2G167   37 1.27586 0.903563 0.161558
Q2G086   28 0.965517 -1.27278 0.943444
Q2G0D0   31 1.06897 0.903563 0.161558
Q2FWG3   34 1.17241 0.903563 0.161558
Q2G228   31 1.06897 0.903563 0.161558
Q2FWW8   24 0.827586 -1.27278 0.943444
Q2FYL0   36 1.24138 0.903563 0.161558
Q2FXX2   34 1.17241 0.903563 0.161558
Q2G0C4   17 0.586207 -1.27278 0.943444
Q2FZA2   26 0.896552 -1.27278 0.943444
Q2FWL0   30 1.03448 0.903563 0.161558
Q2FUY9   38 1.31034 0.903563 0.161558
Q2G0T8   31 1.06897 0.903563 0.161558
Q2FWK0   26 0.896552 -1.27278 0.943444
Q2G0D9   30 1.03448 0.903563 0.161558
Q2FZF3   23 0.793103 -1.27278 0.943444
Q2FZ17   35 1.2069 0.903563 0.161558
Q2G0T6   26 0.896552 -1.27278 0.943444
Q2G140   27 0.931034 -1.27278 0.943444
Q2G2F2   22 0.758621 -1.27278 0.943444
Q2FXG0   28 0.965517 -1.27278 0.943444
Q2FWR4   31 1.06897 0.903563 0.161558
Q2G195   22 0.758621 -1.27278 0.943444
Q2FVY4   31 1.06897 0.903563 0.161558
Q2G1I6   34 1.17241 0.903563 0.161558
Q2FVD5   22 0.758621 -1.27278 0.943444
Q2FZM1   28 0.965517 -1.27278 0.943444
Q2FVG0   40 1.37931 0.903563 0.161558
Q2FZM7   46 1.58621 0.903563 0.161558
Q2FZB2   30 1.03448 0.903563 0.161558
Q2G287   23 0.793103 -1.27278 0.943444
Q2FWG4   18 0.62069 -1.27278 0.943444
Q2G2B3   19 0.655172 -1.27278 0.943444
Q2FY48   24 0.827586 -1.27278 0.943444
Q9ZNI1   23 0.793103 -1.27278 0.943444
Q2FV94   38 1.31034 0.903563 0.161558
Q2G2X5   19 0.655172 -1.27278 0.943444
Q2FVX6   34 1.17241 0.903563 0.161558
Q2G060   31 1.06897 0.903563 0.161558
Q2FVG2   27 0.931034 -1.27278 0.943444
Q2G1Q1   37 1.27586 0.903563 0.161558
Q2G1F1   34 1.17241 0.903563 0.161558
Q2FXC5   38 1.31034 0.903563 0.161558
Q2G2B0   17 0.586207 -1.27278 0.943444
Q2FXR6   28 0.965517 -1.27278 0.943444
Q2FXE0   30 1.03448 0.903563 0.161558
Q2FUY3   34 1.17241 0.903563 0.161558
Q2G1S6   31 1.06897 0.903563 0.161558
Q2FVE9   19 0.655172 -1.27278 0.943444
Q2FVU7   26 0.896552 -1.27278 0.943444
Q2FVM7   28 0.965517 -1.27278 0.943444
Q2FVU6   16 0.551724 -1.27278 0.943444
Q2FVA1   35 1.2069 0.903563 0.161558
Q2FWB8   29 1 0.903563 0.161558
Q2FYR5   32 1.10345 0.903563 0.161558
Q2G261   22 0.758621 -1.27278 0.943444
Q2G264   41 1.41379 0.903563 0.161558
Q2G0U4   26 0.896552 -1.27278 0.943444
Q2G226   23 0.793103 -1.27278 0.943444
Q2FZT7   27 0.931034 -1.27278 0.943444
Q2FXJ4   24 0.827586 -1.27278 0.943444
Q2G047   27 0.931034 -1.27278 0.943444
Q2FWD9   30 1.03448 0.903563 0.161558
Q2FZH2   25 0.862069 -1.27278 0.943444
Q2G044   26 0.896552 -1.27278 0.943444
Q2FVZ8   19 0.655172 -1.27278 0.943444
Q2G1C5   23 0.793103 -1.27278 0.943444
Q2G1Z1   27 0.931034 -1.27278 0.943444
Q2G135   27 0.931034 -1.27278 0.943444
Q2FVE5   28 0.965517 -1.27278 0.943444
Q2FZ70   28 0.965517 -1.27278 0.943444
Q2G2A0   38 1.31034 0.903563 0.161558
Q2G224   29 0.983051 -1.27278 0.943444
P0A0K3   26 0.881356 -1.27278 0.943444
Q2G1A8   32 1.08475 0.903563 0.161558
Q2G1P5   23 0.779661 -1.27278 0.943444
Q2FV93   24 0.813559 -1.27278 0.943444
Q2FXC4   33 1.11864 0.903563 0.161558
Q2FY74   25 0.847458 -1.27278 0.943444
Q2G1M1   30 1.01695 0.903563 0.161558
Q9EZ11   34 1.15254 0.903563 0.161558
Q2FZB3   32 1.08475 0.903563 0.161558
Q2G1V2   28 0.949153 -1.27278 0.943444
Q2FVM8   19 0.644068 -1.27278 0.943444
Q2FVR1   38 1.28814 0.903563 0.161558
Q2FXC3   34 1.15254 0.903563 0.161558
Q2FUV6   33 1.11864 0.903563 0.161558
Q2G1D7   34 1.15254 0.903563 0.161558
Q2FXR2   31 1.05085 0.903563 0.161558
Q2FW83   17 0.576271 -1.27278 0.943444
Q2G2X7   35 1.18644 0.903563 0.161558
Q2FVM4   20 0.677966 -1.27278 0.943444
P0A0J3   22 0.745763 -1.27278 0.943444
Q2G2L8   25 0.847458 -1.27278 0.943444
Q2FZ27   24 0.813559 -1.27278 0.943444
Q2FZ53   28 0.949153 -1.27278 0.943444
Q2G154   33 1.11864 0.903563 0.161558
Q2FZS4   20 0.677966 -1.27278 0.943444
Q2FYQ5   28 0.949153 -1.27278 0.943444
Q2FZL6   29 0.983051 -1.27278 0.943444
Q2FWB9   28 0.949153 -1.27278 0.943444
Q2FUQ4   33 1.11864 0.903563 0.161558
Q2G293   33 1.11864 0.903563 0.161558
Q2FZS5   34 1.15254 0.903563 0.161558
Q2FYP9   17 0.576271 -1.27278 0.943444
Q2G0K7   32 1.08475 0.903563 0.161558
Q2FVV2   25 0.847458 -1.27278 0.943444
Q2FVN0   32 1.08475 0.903563 0.161558
Q2FX00   34 1.15254 0.903563 0.161558
Q2G1I0   27 0.915254 -1.27278 0.943444
Q2FXI2   27 0.915254 -1.27278 0.943444
Q2G2X1   28 0.949153 -1.27278 0.943444
Q2FYG6   27 0.915254 -1.27278 0.943444
Q2FXH0   40 1.35593 0.903563 0.161558
Q2FXU7   28 0.949153 -1.27278 0.943444
Q2G170   31 1.05085 0.903563 0.161558
Q2FVQ9   36 1.22034 0.903563 0.161558
Q2FWV2   36 1.22034 0.903563 0.161558
Q2FVI5   22 0.745763 -1.27278 0.943444
Q2FUW0   32 1.08475 0.903563 0.161558
Q2FXB7   52 1.76271 0.903563 0.161558
Q2G0J8   42 1.42373 0.903563 0.161558
Q2FXB5   31 1.05085 0.903563 0.161558
Q2FYE9   29 0.983051 -1.27278 0.943444
Q2FVE2   20 0.677966 -1.27278 0.943444
Q2G2V6   34 1.15254 0.903563 0.161558
O08387   25 0.847458 -1.27278 0.943444
Q2FZ14   29 0.983051 -1.27278 0.943444
Q2FXW3   27 0.915254 -1.27278 0.943444
Q2FYQ8   36 1.22034 0.903563 0.161558
Q2G2D6   28 0.949153 -1.27278 0.943444
Q2G2T7   35 1.18644 0.903563 0.161558
Q2FYP8   26 0.881356 -1.27278 0.943444
Q2FZ25   26 0.881356 -1.27278 0.943444
Q2FY65   34 1.15254 0.903563 0.161558
Q2G2T1   27 0.915254 -1.27278 0.943444
Q2G1N0   18 0.610169 -1.27278 0.943444
Q2G110   32 1.08475 0.903563 0.161558
Q2G1E1   30 1.01695 0.903563 0.161558
Q2G2F1   38 1.28814 0.903563 0.161558
Q2FXE8   33 1.11864 0.903563 0.161558
Q2FZ06   43 1.45763 0.903563 0.161558
Q2FVH2   20 0.677966 -1.27278 0.943444
Q2FYV6   32 1.08475 0.903563 0.161558
Q2FZJ3   43 1.43333 0.903563 0.161558
Q2G095   34 1.13333 0.903563 0.161558
Q2G2Y0   36 1.2 0.903563 0.161558
Q2G2W3   35 1.16667 0.903563 0.161558
Q2FY07   34 1.13333 0.903563 0.161558
Q2FXW8   37 1.23333 0.903563 0.161558
Q2FUR6   37 1.23333 0.903563 0.161558
Q2FVW6   17 0.566667 -1.27278 0.943444
Q2G1X0   42 1.4 0.903563 0.161558
Q2G1F6   17 0.566667 -1.27278 0.943444
Q2FVK8   25 0.833333 -1.27278 0.943444
Q2G158   29 0.966667 -1.27278 0.943444
Q2G118   29 0.966667 -1.27278 0.943444
Q2G077   19 0.633333 -1.27278 0.943444
Q2G0E0   47 1.56667 0.903563 0.161558
Q2G263   32 1.06667 0.903563 0.161558
Q2FUU1   41 1.36667 0.903563 0.161558
Q2G1X7   30 1 0.903563 0.161558
Q2G1C0   31 1.03333 0.903563 0.161558
Q2FVB9   19 0.633333 -1.27278 0.943444
Q2G273   26 0.866667 -1.27278 0.943444
Q53726   27 0.9 -1.27278 0.943444
Q2G2W9   40 1.33333 0.903563 0.161558
Q2FZ22   37 1.23333 0.903563 0.161558
Q2G2U1   25 0.833333 -1.27278 0.943444
Q2FXW6   26 0.866667 -1.27278 0.943444
Q2G0P9   23 0.766667 -1.27278 0.943444
Q2FYE3   32 1.06667 0.903563 0.161558
Q2FXU3   35 1.16667 0.903563 0.161558
Q2G052   44 1.46667 0.903563 0.161558
Q2FZM6   31 1.03333 0.903563 0.161558
Q2FX25   31 1.03333 0.903563 0.161558
Q2FX05   56 1.86667 0.903563 0.161558
Q2G1P2   26 0.866667 -1.27278 0.943444
Q2G2C4   36 1.2 0.903563 0.161558
Q2G165   20 0.666667 -1.27278 0.943444
Q2FXK8   13 0.433333 -1.27278 0.943444
Q2FWP1   44 1.46667 0.903563 0.161558
Q2FVU1   20 0.666667 -1.27278 0.943444
Q2FZ78   47 1.56667 0.903563 0.161558
Q2G0P0   35 1.16667 0.903563 0.161558
Q2FXX3   20 0.666667 -1.27278 0.943444
Q2FVX2   52 1.73333 0.903563 0.161558
Q2G0Q7   29 0.966667 -1.27278 0.943444
Q2FXS6   29 0.966667 -1.27278 0.943444
Q2FUZ1   36 1.2 0.903563 0.161558
Q2FZ87   34 1.13333 0.903563 0.161558
Q2FXF4   32 1.06667 0.903563 0.161558
Q2G1G4   35 1.16667 0.903563 0.161558
Q2FWE6   43 1.43333 0.903563 0.161558
Q2G2U2   44 1.46667 0.903563 0.161558
Q2FY17   39 1.3 0.903563 0.161558
Q2FVU3   27 0.9 -1.27278 0.943444
Q2FVK1   53 1.76667 0.903563 0.161558
Q2G0K5   34 1.13333 0.903563 0.161558
Q2G2X8   32 1.06667 0.903563 0.161558
Q2FYZ7   30 1 0.903563 0.161558
Q2FWG1   34 1.13333 0.903563 0.161558
Q2G1Q6   36 1.2 0.903563 0.161558
Q2G2X9   39 1.3 0.903563 0.161558
Q2FWN9   46 1.53333 0.903563 0.161558
Q2FYZ2   35 1.16667 0.903563 0.161558
Q2FZJ1   33 1.1 0.903563 0.161558
Q2G002   29 0.966667 -1.27278 0.943444
Q2FVL4   45 1.5 0.903563 0.161558
Q2G2M7   43 1.43333 0.903563 0.161558
Q2FWH6   37 1.23333 0.903563 0.161558
Q2FXQ3   28 0.933333 -1.27278 0.943444
Q2G129   20 0.666667 -1.27278 0.943444
Q7BHL7   41 1.36667 0.903563 0.161558
Q2FZ71   29 0.966667 -1.27278 0.943444
Q2FZ88   33 1.08197 0.903563 0.161558
Q2FV22   30 0.983607 -1.27278 0.943444
Q2FYM3   59 1.93443 0.903563 0.161558
Q2FY06   36 1.18033 0.903563 0.161558
Q2FXB0   54 1.77049 0.903563 0.161558
Q2FX87   36 1.18033 0.903563 0.161558
Q2FZ33   31 1.01639 0.903563 0.161558
Q2G0J1   39 1.27869 0.903563 0.161558
Q2FUT7   43 1.40984 0.903563 0.161558
Q2FZH1   42 1.37705 0.903563 0.161558
Q2FVX3   43 1.40984 0.903563 0.161558
Q2FWC6   37 1.21311 0.903563 0.161558
Q2FXN6   43 1.40984 0.903563 0.161558
Q2FY79   43 1.40984 0.903563 0.161558
Q2FZ23   43 1.40984 0.903563 0.161558
Q2FVF1   46 1.5082 0.903563 0.161558
Q2FWM5   28 0.918033 -1.27278 0.943444
Q2G061   39 1.27869 0.903563 0.161558
Q2FWL7   25 0.819672 -1.27278 0.943444
Q2FVK3   54 1.77049 0.903563 0.161558
Q2FX19   20 0.655738 -1.27278 0.943444
Q2G2U6   41 1.34426 0.903563 0.161558
Q2G1S5   38 1.2459 0.903563 0.161558
Q2FVS9   31 1.01639 0.903563 0.161558
Q2G1M7   31 1.01639 0.903563 0.161558
Q2FW50   55 1.80328 0.903563 0.161558
Q2G2L1   42 1.37705 0.903563 0.161558
Q2FWB1   36 1.18033 0.903563 0.161558
Q2FXA8   38 1.2459 0.903563 0.161558
Q2FV20   41 1.34426 0.903563 0.161558
Q2FUY1   46 1.5082 0.903563 0.161558
Q2FYJ1   36 1.18033 0.903563 0.161558
Q2G043   32 1.04918 0.903563 0.161558
Q2FZ43   36 1.18033 0.903563 0.161558
Q9KJN4   38 1.2459 0.903563 0.161558
Q2G194   23 0.754098 -1.27278 0.943444
Q2G0F0   37 1.21311 0.903563 0.161558
Q2G2G2   37 1.21311 0.903563 0.161558
Q2G0I8   38 1.2459 0.903563 0.161558
Q2FXG5   29 0.95082 -1.27278 0.943444
Q2G2S6   29 0.95082 -1.27278 0.943444
Q53700   35 1.14754 0.903563 0.161558
Q2G0D8   38 1.2459 0.903563 0.161558
P60430   33 1.08197 0.903563 0.161558
Q2FV41   30 0.983607 -1.27278 0.943444
Q2FXZ5   31 1.01639 0.903563 0.161558
Q2FZL0   19 0.622951 -1.27278 0.943444
Q2FY99   34 1.11475 0.903563 0.161558
Q2FX95   42 1.37705 0.903563 0.161558
Q2FYR6   41 1.34426 0.903563 0.161558
Q2FUW2   29 0.95082 -1.27278 0.943444
Q2FVL2   36 1.18033 0.903563 0.161558
Q2G2L4   20 0.655738 -1.27278 0.943444
Q2FXB1   57 1.86885 0.903563 0.161558
Q2FZY7   47 1.54098 0.903563 0.161558
Q2FVN1   26 0.852459 -1.27278 0.943444
Q2G1S1   33 1.08197 0.903563 0.161558
Q2FXK4   28 0.918033 -1.27278 0.943444
Q2FXM6   37 1.21311 0.903563 0.161558
Q2FZJ6   33 1.08197 0.903563 0.161558
Q2FVT4   34 1.11475 0.903563 0.161558
Q2FYW1   21 0.688525 -1.27278 0.943444
Q2FYZ3   34 1.11475 0.903563 0.161558
Q2FXX5   50 1.63934 0.903563 0.161558
Q2FWM4   31 1.01639 0.903563 0.161558
Q2G2L3   33 1.08197 0.903563 0.161558
Q2FYR3   36 1.18033 0.903563 0.161558
Q2G0I9   42 1.37705 0.903563 0.161558
Q2G0M2   33 1.08197 0.903563 0.161558
Q2G272   56 1.83607 0.903563 0.161558
Q2FXL4   43 1.40984 0.903563 0.161558
Q2G0U9   45 1.47541 0.903563 0.161558
Q2FVE4   41 1.34426 0.903563 0.161558
Q2FVC6   40 1.31148 0.903563 0.161558
Q2FV19   40 1.31148 0.903563 0.161558
Q2G0S8   59 1.93443 0.903563 0.161558
Q2G2G3   28 0.918033 -1.27278 0.943444
Q2G2X0   39 1.25806 0.903563 0.161558
Q2G0F3   33 1.06452 0.903563 0.161558
Q2G037   35 1.12903 0.903563 0.161558
Q2G1G6   30 0.967742 -1.27278 0.943444
Q2FWP0   55 1.77419 0.903563 0.161558
Q2FY29   50 1.6129 0.903563 0.161558
Q2FXQ4   23 0.741935 -1.27278 0.943444
Q2G0S7   36 1.16129 0.903563 0.161558
Q2FZX7   29 0.935484 -1.27278 0.943444
Q2G0E6   20 0.645161 -1.27278 0.943444
Q2FY37   47 1.51613 0.903563 0.161558
Q2FYQ0   37 1.19355 0.903563 0.161558
Q2FUV3   31 1 0.903563 0.161558
Q2FYV2   44 1.41935 0.903563 0.161558
Q2FVS4   28 0.903226 -1.27278 0.943444
Q2G2M3   36 1.16129 0.903563 0.161558
Q2FVM6   63 2.03226 3.07991 0.0107511
Q2G292   34 1.09677 0.903563 0.161558
Q2FXH7   39 1.25806 0.903563 0.161558
Q2FYQ7   43 1.3871 0.903563 0.161558
Q2FWG2   41 1.32258 0.903563 0.161558
Q2G159   50 1.6129 0.903563 0.161558
Q2FX96   38 1.22581 0.903563 0.161558
Q2FV83   40 1.29032 0.903563 0.161558
Q2G2D8   27 0.870968 -1.27278 0.943444
Q2FYJ4   23 0.741935 -1.27278 0.943444
Q2G1E8   21 0.677419 -1.27278 0.943444
Q2FVK2   51 1.64516 0.903563 0.161558
Q2FZP1   26 0.83871 -1.27278 0.943444
Q2FXI0   48 1.54839 0.903563 0.161558
Q2G134   19 0.612903 -1.27278 0.943444
Q2FZZ6   48 1.54839 0.903563 0.161558
Q2G1Z3   61 1.96774 0.903563 0.161558
Q2G030   38 1.22581 0.903563 0.161558
Q2FV21   30 0.967742 -1.27278 0.943444
Q9RQP6   18 0.580645 -1.27278 0.943444
Q2FZ62   26 0.83871 -1.27278 0.943444
Q2FZQ7   31 1 0.903563 0.161558
Q2G0F4   29 0.935484 -1.27278 0.943444
Q2FWE0   49 1.58065 0.903563 0.161558
Q2FVS0   28 0.903226 -1.27278 0.943444
Q2FUT6   47 1.51613 0.903563 0.161558
Q2FUQ5   28 0.903226 -1.27278 0.943444
Q2FZJ9   44 1.41935 0.903563 0.161558
Q2FY81   41 1.32258 0.903563 0.161558
Q2G0K8   36 1.16129 0.903563 0.161558
Q2G262   26 0.83871 -1.27278 0.943444
Q2G0E1   38 1.22581 0.903563 0.161558
Q2FWD3   38 1.22581 0.903563 0.161558
Q2FXA4   39 1.25806 0.903563 0.161558
Q2FVF0   40 1.29032 0.903563 0.161558
Q2FWW9   40 1.29032 0.903563 0.161558
Q2FZ54   47 1.51613 0.903563 0.161558
P0A0J0   19 0.612903 -1.27278 0.943444
Q2G1G1   31 1 0.903563 0.161558
Q2FWA1   39 1.25806 0.903563 0.161558
Q2FXN1   42 1.35484 0.903563 0.161558
Q2G2T4   38 1.22581 0.903563 0.161558
Q2FZW9   36 1.16129 0.903563 0.161558
Q2FV90   36 1.16129 0.903563 0.161558
Q2FWB3   46 1.48387 0.903563 0.161558
Q2G0Q0   40 1.29032 0.903563 0.161558
Q2FY10   34 1.09677 0.903563 0.161558
Q2FXM0   42 1.35484 0.903563 0.161558
Q2G1S2   29 0.935484 -1.27278 0.943444
Q2FXY5   35 1.11111 0.903563 0.161558
Q2FXV3   32 1.01587 0.903563 0.161558
Q2FXG3   37 1.1746 0.903563 0.161558
Q2FVA8   69 2.19048 3.07991 0.0107511
Q2G2C2   31 0.984127 -1.27278 0.943444
Q2FYU2   55 1.74603 0.903563 0.161558
Q2FYK5   38 1.20635 0.903563 0.161558
Q2FW35   42 1.33333 0.903563 0.161558
Q2FY52   32 1.01587 0.903563 0.161558
Q9RQP9   40 1.26984 0.903563 0.161558
Q2G039   30 0.952381 -1.27278 0.943444
Q2G1E4   37 1.1746 0.903563 0.161558
Q2G0B0   46 1.46032 0.903563 0.161558
Q2FXI7   39 1.2381 0.903563 0.161558
Q2FWN7   29 0.920635 -1.27278 0.943444
Q2FV66   58 1.84127 0.903563 0.161558
Q2FYJ5   20 0.634921 -1.27278 0.943444
Q2FYC9   44 1.39683 0.903563 0.161558
Q2FZC6   36 1.14286 0.903563 0.161558
Q2FXW4   40 1.26984 0.903563 0.161558
Q2FXI1   41 1.30159 0.903563 0.161558
Q2FZF9   37 1.1746 0.903563 0.161558
Q2G171   18 0.571429 -1.27278 0.943444
Q2G2P8   42 1.33333 0.903563 0.161558
Q2G2V9   45 1.42857 0.903563 0.161558
Q2FV31   48 1.52381 0.903563 0.161558
Q9KJN3   27 0.857143 -1.27278 0.943444
Q2FZV5   23 0.730159 -1.27278 0.943444
Q2FWC4   41 1.30159 0.903563 0.161558
Q2FYT0   19 0.603175 -1.27278 0.943444
Q2G145   28 0.888889 -1.27278 0.943444
Q2G0J0   43 1.36508 0.903563 0.161558
Q2FZQ3   22 0.698413 -1.27278 0.943444
Q2FYE5   36 1.14286 0.903563 0.161558
Q2FWN5   22 0.698413 -1.27278 0.943444
Q2FY24   28 0.888889 -1.27278 0.943444
Q2FVW7   25 0.793651 -1.27278 0.943444
Q2FZ91   40 1.26984 0.903563 0.161558
Q2FWL2   38 1.20635 0.903563 0.161558
Q2FZQ6   55 1.74603 0.903563 0.161558
P02976   23 0.730159 -1.27278 0.943444
Q2G0R7   26 0.825397 -1.27278 0.943444
Q2FUU2   42 1.33333 0.903563 0.161558
Q2FZG1   60 1.90476 0.903563 0.161558
Q2G0Z4   21 0.666667 -1.27278 0.943444
Q2FZ81   50 1.5873 0.903563 0.161558
Q2G2J8   40 1.26984 0.903563 0.161558
Q2FZD7   37 1.1746 0.903563 0.161558
Q2G288   26 0.825397 -1.27278 0.943444
Q2FW52   39 1.2381 0.903563 0.161558
Q2FVX4   38 1.20635 0.903563 0.161558
Q2FVN5   26 0.825397 -1.27278 0.943444
Q2FY88   44 1.39683 0.903563 0.161558
Q2FWC9   45 1.42857 0.903563 0.161558
Q2FZS7   41 1.30159 0.903563 0.161558
Q2FZ63   50 1.5873 0.903563 0.161558
Q2G1L8   41 1.30159 0.903563 0.161558
Q2FV17   38 1.20635 0.903563 0.161558
Q2FVT8   24 0.761905 -1.27278 0.943444
Q2G0W8   33 1.04762 0.903563 0.161558
Q2FV07   38 1.20635 0.903563 0.161558
Q2G0Q1   33 1.04762 0.903563 0.161558
Q2FY69   34 1.07937 0.903563 0.161558
Q2FZ75   29 0.920635 -1.27278 0.943444
Q2G0E5   34 1.07937 0.903563 0.161558
Q2G233   45 1.42857 0.903563 0.161558
Q2FWE1   46 1.46032 0.903563 0.161558
Q2FVZ2   53 1.68254 0.903563 0.161558
Q2FYE2   39 1.2381 0.903563 0.161558
Q2G1K6   36 1.125 0.903563 0.161558
Q2FVT0   43 1.34375 0.903563 0.161558
Q2G0Q9   54 1.6875 0.903563 0.161558
Q2FZ89   36 1.125 0.903563 0.161558
Q2FVR0   37 1.15625 0.903563 0.161558
Q2FZD9   25 0.78125 -1.27278 0.943444
Q2FX85   25 0.78125 -1.27278 0.943444
Q2G1B0   42 1.3125 0.903563 0.161558
Q2G2E4   22 0.6875 -1.27278 0.943444
Q2FYK7   62 1.9375 0.903563 0.161558
Q2FZ13   46 1.4375 0.903563 0.161558
Q2FZE6   34 1.0625 0.903563 0.161558
Q2FVI2   48 1.5 0.903563 0.161558
Q2FZE0   34 1.0625 0.903563 0.161558
Q2FV38   49 1.53125 0.903563 0.161558
Q2FXE2   37 1.15625 0.903563 0.161558
Q2G1Q2   40 1.25 0.903563 0.161558
Q2FYY8   47 1.46875 0.903563 0.161558
Q2FYN6   35 1.09375 0.903563 0.161558
Q2FV39   38 1.1875 0.903563 0.161558
Q2G130   45 1.40625 0.903563 0.161558
Q2FUR8   50 1.5625 0.903563 0.161558
Q2FXZ3   37 1.15625 0.903563 0.161558
Q2FYM4   19 0.59375 -1.27278 0.943444
Q2FWY1   39 1.21875 0.903563 0.161558
Q2G1V4   41 1.28125 0.903563 0.161558
P0A011   37 1.15625 0.903563 0.161558
Q2FXZ0   43 1.34375 0.903563 0.161558
Q2G0V4   38 1.1875 0.903563 0.161558
Q2FW34   42 1.3125 0.903563 0.161558
Q2FWC7   47 1.46875 0.903563 0.161558
Q2G0F6   42 1.3125 0.903563 0.161558
Q2G0T0   47 1.46875 0.903563 0.161558
Q2FXM8   37 1.15625 0.903563 0.161558
Q2G0Q8   36 1.125 0.903563 0.161558
Q2FZ08   31 0.96875 -1.27278 0.943444
Q2G160   32 1 0.903563 0.161558
Q2FY78   46 1.4375 0.903563 0.161558
Q2G2H7   27 0.84375 -1.27278 0.943444
Q2FW53   51 1.59375 0.903563 0.161558
Q2FVX0   35 1.09375 0.903563 0.161558
Q2G2U5   48 1.5 0.903563 0.161558
Q2FZR0   47 1.46875 0.903563 0.161558
Q2G1Z9   47 1.46875 0.903563 0.161558
Q2G1G0   39 1.21875 0.903563 0.161558
Q2FW57   36 1.125 0.903563 0.161558
Q9RQP7   44 1.375 0.903563 0.161558
Q2FXP0   43 1.34375 0.903563 0.161558
Q2FVV1   23 0.71875 -1.27278 0.943444
Q2FYU8   20 0.625 -1.27278 0.943444
Q2FZ04   30 0.9375 -1.27278 0.943444
Q2FVQ0   36 1.125 0.903563 0.161558
Q2G151   42 1.3125 0.903563 0.161558
Q2FXF9   39 1.21875 0.903563 0.161558
Q2G242   33 1.03125 0.903563 0.161558
Q2FZQ0   37 1.15625 0.903563 0.161558
Q2G1Q8   42 1.3125 0.903563 0.161558
Q2FYG1   37 1.13846 0.903563 0.161558
Q2G1N3   37 1.13846 0.903563 0.161558
Q2FV44   40 1.23077 0.903563 0.161558
Q2FXV4   48 1.47692 0.903563 0.161558
Q2G0I1   27 0.830769 -1.27278 0.943444
Q2FZY0   31 0.953846 -1.27278 0.943444
Q2G295   43 1.32308 0.903563 0.161558
Q2FWH3   45 1.38462 0.903563 0.161558
Q2G072   56 1.72308 0.903563 0.161558
Q2G217   39 1.2 0.903563 0.161558
Q2FYP6   47 1.44615 0.903563 0.161558
Q9EZ12   37 1.13846 0.903563 0.161558
Q2FZ48   35 1.07692 0.903563 0.161558
Q2FY16   41 1.26154 0.903563 0.161558
Q2FZU3   32 0.984615 -1.27278 0.943444
Q2FVV7   57 1.75385 0.903563 0.161558
Q2FWU0   34 1.04615 0.903563 0.161558
P0A0Q0   41 1.26154 0.903563 0.161558
Q2FVS3   50 1.53846 0.903563 0.161558
Q2G0I6   49 1.50769 0.903563 0.161558
Q2FYP3   43 1.32308 0.903563 0.161558
Q2FWM0   36 1.10769 0.903563 0.161558
Q2FZ36   38 1.16923 0.903563 0.161558
Q2G0Y8   25 0.769231 -1.27278 0.943444
Q2FXF6   24 0.738462 -1.27278 0.943444
Q2FXM7   38 1.16923 0.903563 0.161558
Q2G1A6   43 1.32308 0.903563 0.161558
Q2G138   22 0.676923 -1.27278 0.943444
Q2FZR4   55 1.69231 0.903563 0.161558
Q2G162   21 0.646154 -1.27278 0.943444
Q2FYH2   23 0.707692 -1.27278 0.943444
Q2FX56   43 1.32308 0.903563 0.161558
Q2FY68   34 1.04615 0.903563 0.161558
Q2G1K1   44 1.35385 0.903563 0.161558
Q2G1A3   53 1.63077 0.903563 0.161558
Q2FZX4   39 1.2 0.903563 0.161558
Q2G1M5   42 1.29231 0.903563 0.161558
Q2FVA3   33 1.01538 0.903563 0.161558
Q2G2G4   51 1.56923 0.903563 0.161558
Q2G0U3   36 1.10769 0.903563 0.161558
Q2FXQ6   37 1.13846 0.903563 0.161558
Q2G0S2   41 1.26154 0.903563 0.161558
Q2G168   37 1.13846 0.903563 0.161558
Q2FZB0   34 1.04615 0.903563 0.161558
Q2G119   58 1.78462 0.903563 0.161558
Q2FVJ7   40 1.23077 0.903563 0.161558
Q2FY30   48 1.47692 0.903563 0.161558
Q2FXR3   42 1.29231 0.903563 0.161558
Q2G1Z0   54 1.66154 0.903563 0.161558
Q2G0A9   48 1.47692 0.903563 0.161558
O33599   54 1.66154 0.903563 0.161558
Q2FZ55   40 1.23077 0.903563 0.161558
Q2FYS0   43 1.32308 0.903563 0.161558
Q2G248   40 1.23077 0.903563 0.161558
Q2G049   31 0.953846 -1.27278 0.943444
Q2FVA5   54 1.66154 0.903563 0.161558
Q2FUX8   37 1.13846 0.903563 0.161558
Q2G123   39 1.2 0.903563 0.161558
Q2FVH0   41 1.26154 0.903563 0.161558
Q2FV01   21 0.646154 -1.27278 0.943444
Q2G2L2   44 1.35385 0.903563 0.161558
Q2FYW3   48 1.47692 0.903563 0.161558
Q2FZZ0   46 1.41538 0.903563 0.161558
Q2FVV8   51 1.56923 0.903563 0.161558
Q2G2W0   37 1.12121 0.903563 0.161558
Q2G041   54 1.63636 0.903563 0.161558
P0A0B9   43 1.30303 0.903563 0.161558
Q2FYI6   42 1.27273 0.903563 0.161558
Q2G2S2   40 1.21212 0.903563 0.161558
Q2FVQ8   28 0.848485 -1.27278 0.943444
Q2FVT2   38 1.15152 0.903563 0.161558
Q2G1Z5   46 1.39394 0.903563 0.161558
Q2G2A4   44 1.33333 0.903563 0.161558
P60393   45 1.36364 0.903563 0.161558
Q2G0P6   47 1.42424 0.903563 0.161558
Q2FW04   31 0.939394 -1.27278 0.943444
Q2FYY9   45 1.36364 0.903563 0.161558
Q2FWP2   33 1 0.903563 0.161558
Q2FVW4   47 1.42424 0.903563 0.161558
Q2FY63   59 1.78788 0.903563 0.161558
Q2FZ68   52 1.57576 0.903563 0.161558
Q2G1E2   25 0.757576 -1.27278 0.943444
Q2G2T8   35 1.06061 0.903563 0.161558
Q2FY71   41 1.24242 0.903563 0.161558
Q2FVI1   23 0.69697 -1.27278 0.943444
Q2G0W2   23 0.69697 -1.27278 0.943444
Q2G238   48 1.45455 0.903563 0.161558
Q2FZR1   52 1.57576 0.903563 0.161558
Q2FXN2   24 0.727273 -1.27278 0.943444
Q2FXH6   22 0.666667 -1.27278 0.943444
Q2FXM3   43 1.30303 0.903563 0.161558
Q2FZW3   31 0.939394 -1.27278 0.943444
Q2FWM9   58 1.75758 0.903563 0.161558
Q2FUW9   18 0.545455 -1.27278 0.943444
Q2FW91   34 1.0303 0.903563 0.161558
Q2G137   53 1.60606 0.903563 0.161558
Q2FVM0   41 1.24242 0.903563 0.161558
Q2G057   40 1.21212 0.903563 0.161558
Q2FXP5   33 1 0.903563 0.161558
Q2G1H2   26 0.787879 -1.27278 0.943444
Q2FX99   16 0.484848 -1.27278 0.943444
Q2G0J4   30 0.909091 -1.27278 0.943444
Q2FX74   38 1.15152 0.903563 0.161558
Q2G1J9   26 0.787879 -1.27278 0.943444
Q2G1F7   19 0.575758 -1.27278 0.943444
Q2G2R8   53 1.60606 0.903563 0.161558
Q2FW32   44 1.33333 0.903563 0.161558
Q2FXZ4   50 1.51515 0.903563 0.161558
Q2FUT0   42 1.27273 0.903563 0.161558
Q2G084   55 1.66667 0.903563 0.161558
Q2G148   37 1.12121 0.903563 0.161558
Q2FYR0   47 1.42424 0.903563 0.161558
Q2FW86   43 1.30303 0.903563 0.161558
Q2FW01   45 1.36364 0.903563 0.161558
Q2FUX9   27 0.818182 -1.27278 0.943444
Q2G212   22 0.666667 -1.27278 0.943444
Q2FZ84   43 1.30303 0.903563 0.161558
Q2G0Y0   42 1.27273 0.903563 0.161558
Q2FYU4   41 1.24242 0.903563 0.161558
Q2G223   56 1.69697 0.903563 0.161558
Q2G136   43 1.30303 0.903563 0.161558
Q2G0G6   34 1.0303 0.903563 0.161558
Q2FWY6   53 1.60606 0.903563 0.161558
Q2FWZ2   39 1.18182 0.903563 0.161558
Q2G240   51 1.54545 0.903563 0.161558
O05154   45 1.36364 0.903563 0.161558
Q2FXP4   28 0.848485 -1.27278 0.943444
Q2FVH5   39 1.18182 0.903563 0.161558
Q2FYP0   55 1.64179 0.903563 0.161558
Q2FUW5   47 1.40299 0.903563 0.161558
Q2FX66   44 1.31343 0.903563 0.161558
Q2G1P4   21 0.626866 -1.27278 0.943444
Q2FYI9   38 1.13433 0.903563 0.161558
Q2G0I7   40 1.19403 0.903563 0.161558
Q2FXQ9   34 1.01493 0.903563 0.161558
Q2FXL0   44 1.31343 0.903563 0.161558
Q2FYR7   40 1.19403 0.903563 0.161558
Q2G1W4   35 1.04478 0.903563 0.161558
Q2G2C8   29 0.865672 -1.27278 0.943444
Q2G163   41 1.22388 0.903563 0.161558
Q2FWL9   27 0.80597 -1.27278 0.943444
Q2FZH3   45 1.34328 0.903563 0.161558
Q2FZR5   53 1.58209 0.903563 0.161558
Q2G1W6   44 1.31343 0.903563 0.161558
Q2FWA5   31 0.925373 -1.27278 0.943444
Q2FX17   41 1.22388 0.903563 0.161558
Q2FXY1   46 1.37313 0.903563 0.161558
Q2G2W1   25 0.746269 -1.27278 0.943444
Q2FV06   23 0.686567 -1.27278 0.943444
Q2FYW6   46 1.37313 0.903563 0.161558
Q2G281   40 1.19403 0.903563 0.161558
Q2G227   60 1.79104 0.903563 0.161558
Q2FWZ5   43 1.28358 0.903563 0.161558
Q2FZX0   43 1.28358 0.903563 0.161558
Q2FV51   24 0.716418 -1.27278 0.943444
Q2G082   29 0.865672 -1.27278 0.943444
Q2FWX4   51 1.52239 0.903563 0.161558
Q2FZT1   44 1.31343 0.903563 0.161558
Q2FYF3   45 1.34328 0.903563 0.161558
Q2FXW9   49 1.46269 0.903563 0.161558
O34090   43 1.28358 0.903563 0.161558
Q2FVE1   29 0.865672 -1.27278 0.943444
Q2FZL5   41 1.22388 0.903563 0.161558
Q2G258   46 1.37313 0.903563 0.161558
Q2FZW5   28 0.835821 -1.27278 0.943444
Q2FW63   26 0.776119 -1.27278 0.943444
Q2FXB4   37 1.10448 0.903563 0.161558
Q2G1T5   49 1.46269 0.903563 0.161558
Q2G1J5   41 1.22388 0.903563 0.161558
Q2G0V0   54 1.61194 0.903563 0.161558
Q2G0M7   49 1.46269 0.903563 0.161558
Q2G1I5   54 1.61194 0.903563 0.161558
Q2G146   43 1.28358 0.903563 0.161558
Q2G1P6   47 1.40299 0.903563 0.161558
Q2G1W8   45 1.32353 0.903563 0.161558
Q2G035   43 1.26471 0.903563 0.161558
Q2G1I3   43 1.26471 0.903563 0.161558
Q2FWM2   45 1.32353 0.903563 0.161558
Q2FYJ3   41 1.20588 0.903563 0.161558
Q2G0L8   52 1.52941 0.903563 0.161558
Q2G164   47 1.38235 0.903563 0.161558
Q2FVT7   40 1.17647 0.903563 0.161558
Q2G1R3   41 1.20588 0.903563 0.161558
Q2G1T6   53 1.55882 0.903563 0.161558
Q2FZN7   57 1.67647 0.903563 0.161558
Q2FY83   33 0.970588 -1.27278 0.943444
Q2FZX9   45 1.32353 0.903563 0.161558
Q2FYL5   43 1.26471 0.903563 0.161558
Q2G218   43 1.26471 0.903563 0.161558
Q2G0M5   44 1.29412 0.903563 0.161558
Q2FW78   20 0.588235 -1.27278 0.943444
P52078   52 1.52941 0.903563 0.161558
Q7X2S2   52 1.52941 0.903563 0.161558
Q2FZG4   36 1.05882 0.903563 0.161558
Q2G0M4   50 1.47059 0.903563 0.161558
Q2FVA2   43 1.26471 0.903563 0.161558
Q2G115   43 1.26471 0.903563 0.161558
Q2G0M8   50 1.47059 0.903563 0.161558
Q2G1U4   55 1.61765 0.903563 0.161558
Q2G1D0   45 1.32353 0.903563 0.161558
Q2G2S0   32 0.941176 -1.27278 0.943444
Q2G2N5   26 0.764706 -1.27278 0.943444
Q2G222   45 1.32353 0.903563 0.161558
Q2G1C8   38 1.11765 0.903563 0.161558
Q2FV40   35 1.02941 0.903563 0.161558
Q2FXT1   60 1.76471 0.903563 0.161558
Q2FZZ2   52 1.52941 0.903563 0.161558
Q2FY01   48 1.41176 0.903563 0.161558
Q2FVJ8   46 1.35294 0.903563 0.161558
Q2FXK2   56 1.64706 0.903563 0.161558
Q2FUS7   61 1.79412 0.903563 0.161558
Q2FVP1   21 0.617647 -1.27278 0.943444
Q2FYN7   41 1.20588 0.903563 0.161558
P69848   50 1.47059 0.903563 0.161558
Q2FWN8   52 1.52941 0.903563 0.161558
Q2FV62   39 1.14706 0.903563 0.161558
Q2FWW7   42 1.23529 0.903563 0.161558
Q2G1Y5   45 1.32353 0.903563 0.161558
Q2FXA3   47 1.38235 0.903563 0.161558
Q2FYV3   38 1.11765 0.903563 0.161558
Q2G1H4   46 1.35294 0.903563 0.161558
Q2G038   44 1.29412 0.903563 0.161558
Q2G161   25 0.735294 -1.27278 0.943444
Q2FYV1   46 1.35294 0.903563 0.161558
Q2FZ09   59 1.73529 0.903563 0.161558
Q2FW90   50 1.47059 0.903563 0.161558
Q2G290   46 1.35294 0.903563 0.161558
P60611   49 1.44118 0.903563 0.161558
Q2FV58   52 1.52941 0.903563 0.161558
Q2G0C6   45 1.32353 0.903563 0.161558
Q2G050   50 1.47059 0.903563 0.161558
Q2G0V2   58 1.70588 0.903563 0.161558
Q2FVQ4   28 0.823529 -1.27278 0.943444
Q2G094   56 1.62319 0.903563 0.161558
Q2FY59   48 1.3913 0.903563 0.161558
Q2FVX7   57 1.65217 0.903563 0.161558
Q2FVP4   30 0.869565 -1.27278 0.943444
Q2G185   27 0.782609 -1.27278 0.943444
Q2FXP8   19 0.550725 -1.27278 0.943444
Q2G275   66 1.91304 0.903563 0.161558
Q2G1D9   39 1.13043 0.903563 0.161558
Q2FXI3   52 1.50725 0.903563 0.161558
Q2FYM2   52 1.50725 0.903563 0.161558
P14738   50 1.44928 0.903563 0.161558
Q2G2Q2   44 1.27536 0.903563 0.161558
Q2G0M9   49 1.42029 0.903563 0.161558
Q2FY67   62 1.7971 0.903563 0.161558
Q2FWX8   56 1.62319 0.903563 0.161558
Q2FUT9   55 1.5942 0.903563 0.161558
Q2FZS0   39 1.13043 0.903563 0.161558
Q2G2A8   41 1.18841 0.903563 0.161558
Q2FUY2   65 1.88406 0.903563 0.161558
Q2FZL8   55 1.5942 0.903563 0.161558
Q2FW93   45 1.30435 0.903563 0.161558
Q2G1L7   51 1.47826 0.903563 0.161558
Q2FW41   43 1.24638 0.903563 0.161558
Q2FZY6   68 1.97101 0.903563 0.161558
Q2G042   20 0.57971 -1.27278 0.943444
Q2FWK2   49 1.42029 0.903563 0.161558
Q2FYF4   49 1.42029 0.903563 0.161558
Q2FZP2   56 1.62319 0.903563 0.161558
Q2G1G7   46 1.33333 0.903563 0.161558
Q2G1H5   58 1.68116 0.903563 0.161558
Q2G2S7   45 1.30435 0.903563 0.161558
Q2FY53   54 1.56522 0.903563 0.161558
Q2G1N2   50 1.44928 0.903563 0.161558
Q2G2V2   45 1.30435 0.903563 0.161558
Q2G1H6   49 1.42029 0.903563 0.161558
Q2FZA9   53 1.53623 0.903563 0.161558
Q2FXI5   47 1.36232 0.903563 0.161558
Q2G206   21 0.608696 -1.27278 0.943444
Q2FWN6   44 1.27536 0.903563 0.161558
Q2FUQ2   43 1.24638 0.903563 0.161558
Q2G1K3   53 1.53623 0.903563 0.161558
Q2FZ76   38 1.10145 0.903563 0.161558
Q2FY54   46 1.33333 0.903563 0.161558
Q2G289   47 1.36232 0.903563 0.161558
Q2FY14   48 1.3913 0.903563 0.161558
Q2FV77   46 1.33333 0.903563 0.161558
Q2G064   55 1.5942 0.903563 0.161558
Q2G033   49 1.42029 0.903563 0.161558
Q2G198   60 1.73913 0.903563 0.161558
Q2G0K4   24 0.695652 -1.27278 0.943444
Q2G0V3   54 1.56522 0.903563 0.161558
Q2FWE2   53 1.51429 0.903563 0.161558
Q2G089   57 1.62857 0.903563 0.161558
Q2FZL3   57 1.62857 0.903563 0.161558
Q2G087   49 1.4 0.903563 0.161558
Q2G0A7   26 0.742857 -1.27278 0.943444
Q2FVF9   44 1.25714 0.903563 0.161558
Q2G071   37 1.05714 0.903563 0.161558
Q2FUZ2   40 1.14286 0.903563 0.161558
Q2FY27   56 1.6 0.903563 0.161558
Q2FXX4   38 1.08571 0.903563 0.161558
Q2G1E6   57 1.62857 0.903563 0.161558
Q2G1G5   29 0.828571 -1.27278 0.943444
Q2G2Q3   51 1.45714 0.903563 0.161558
Q2FZF0   60 1.71429 0.903563 0.161558
Q2G2D2   47 1.34286 0.903563 0.161558
Q2FXT4   39 1.11429 0.903563 0.161558
Q2FZI8   51 1.45714 0.903563 0.161558
Q2FUS8   66 1.88571 0.903563 0.161558
Q2FVR9   43 1.22857 0.903563 0.161558
Q2FXP2   56 1.6 0.903563 0.161558
Q2FX94   35 1 0.903563 0.161558
Q2G2A5   49 1.4 0.903563 0.161558
Q2FZP7   40 1.14286 0.903563 0.161558
Q2G1R7   45 1.28571 0.903563 0.161558
Q2G015   51 1.45714 0.903563 0.161558
Q2FZF4   37 1.05714 0.903563 0.161558
Q2G1E5   51 1.45714 0.903563 0.161558
Q2FWH9   25 0.714286 -1.27278 0.943444
Q2G069   51 1.45714 0.903563 0.161558
Q2FZK3   53 1.51429 0.903563 0.161558
Q2FZU5   44 1.25714 0.903563 0.161558
Q2FYT4   44 1.25714 0.903563 0.161558
Q2FWK4   39 1.11429 0.903563 0.161558
Q2FY40   51 1.45714 0.903563 0.161558
Q2FWY4   24 0.685714 -1.27278 0.943444
Q2G156   22 0.628571 -1.27278 0.943444
Q2G045   50 1.42857 0.903563 0.161558
Q2FZS6   33 0.942857 -1.27278 0.943444
Q2FYC7   40 1.14286 0.903563 0.161558
Q2FW73   42 1.2 0.903563 0.161558
Q2G1H3   52 1.48571 0.903563 0.161558
Q2FXJ6   48 1.37143 0.903563 0.161558
Q2FUS2   20 0.56338 -1.27278 0.943444
Q2G120   51 1.43662 0.903563 0.161558
Q2G2T9   49 1.38028 0.903563 0.161558
Q2G1N9   27 0.760563 -1.27278 0.943444
Q2FXL9   47 1.32394 0.903563 0.161558
Q2G0W4   48 1.35211 0.903563 0.161558
Q2G0R6   39 1.09859 0.903563 0.161558
Q2G1C4   52 1.46479 0.903563 0.161558
Q2FWY9   42 1.1831 0.903563 0.161558
Q2G1K4   46 1.29577 0.903563 0.161558
Q2FYK3   37 1.04225 0.903563 0.161558
Q2G1N4   46 1.29577 0.903563 0.161558
Q2G065   50 1.40845 0.903563 0.161558
Q2FX88   36 1.01408 0.903563 0.161558
Q2FVW9   43 1.21127 0.903563 0.161558
Q2G1E0   25 0.704225 -1.27278 0.943444
Q2G2P2   56 1.57746 0.903563 0.161558
Q2G0V5   20 0.56338 -1.27278 0.943444
Q2FWA2   50 1.40845 0.903563 0.161558
Q2FZU1   45 1.26761 0.903563 0.161558
Q2FX77   63 1.77465 0.903563 0.161558
Q2FW75   45 1.26761 0.903563 0.161558
Q2FUT5   51 1.43662 0.903563 0.161558
Q2G234   42 1.1831 0.903563 0.161558
Q2FZU6   48 1.35211 0.903563 0.161558
Q2G1Y2   23 0.647887 -1.27278 0.943444
Q2FXN7   41 1.15493 0.903563 0.161558
Q2G2J3   21 0.591549 -1.27278 0.943444
Q2G0G1   43 1.21127 0.903563 0.161558
Q2FW62   49 1.38028 0.903563 0.161558
Q2FUP7   38 1.07042 0.903563 0.161558
Q2G1J3   47 1.32394 0.903563 0.161558
Q2FZ15   56 1.57746 0.903563 0.161558
Q2G1D3   62 1.74648 0.903563 0.161558
Q2G0K2   44 1.23944 0.903563 0.161558
Q2FWC1   50 1.40845 0.903563 0.161558
Q2FXM5   47 1.32394 0.903563 0.161558
Q2FY46   37 1.04225 0.903563 0.161558
Q2G1K0   51 1.43662 0.903563 0.161558
Q2FXT6   51 1.43662 0.903563 0.161558
Q2FZM4   39 1.09859 0.903563 0.161558
Q2FXG1   47 1.32394 0.903563 0.161558
Q2FXL1   50 1.40845 0.903563 0.161558
Q2FWX5   64 1.80282 0.903563 0.161558
# cudaSaTabsearch LTYPE = T LORDER = F LSOLN = F
# QUERY ID = PF10222 
# DBFILE = ./tableaux.ascii.DB                                                             
Q2G1I1   41 1.13889 0.903563  0.161558
Q2G1K2   50 1.38889 0.903563  0.161558
Q2FUU5   46 1.27778 0.903563  0.161558
Q2FXB6   45 1.25 0.903563  0.161558
Q2FZU2   40 1.11111 0.903563  0.161558
Q2FZK0   23 0.638889 -1.27278  0.943444
Q2FY33   52 1.44444 0.903563  0.161558
Q2G098   63 1.75 0.903563  0.161558
Q2FZ46   33 0.916667 -1.27278  0.943444
Q2FZQ5   35 0.972222 -1.27278  0.943444
Q2FXU8   33 0.916667 -1.27278  0.943444
Q9EZ08   53 1.47222 0.903563  0.161558
Q2G1B9   61 1.69444 0.903563  0.161558
Q2FZ73   48 1.33333 0.903563  0.161558
Q2FY35   47 1.30556 0.903563  0.161558
Q2FZ16   46 1.27778 0.903563  0.161558
Q2FYR2   54 1.5 0.903563  0.161558
Q2FWY3   35 0.972222 -1.27278  0.943444
Q2G2F5   43 1.19444 0.903563  0.161558
Q2G032   51 1.41667 0.903563  0.161558
Q2FZ10   57 1.58333 0.903563  0.161558
Q2G255   44 1.22222 0.903563  0.161558
Q2G0X6   48 1.33333 0.903563  0.161558
Q2FYH0   46 1.27778 0.903563  0.161558
Q2FXJ9   36 1 0.903563  0.161558
Q2FZT4   53 1.47222 0.903563  0.161558
Q2FVE6   47 1.30556 0.903563  0.161558
Q2FYD3   32 0.888889 -1.27278  0.943444
Q2FXT5   46 1.27778 0.903563  0.161558
Q2FY60   45 1.25 0.903563  0.161558
Q2G2D7   44 1.22222 0.903563  0.161558
Q2FX16   50 1.38889 0.903563  0.161558
Q2FZ34   56 1.55556 0.903563  0.161558
Q2G1S4   43 1.19444 0.903563  0.161558
Q2G147   56 1.55556 0.903563  0.161558
Q2G1J7   45 1.25 0.903563  0.161558
Q2G2A7   57 1.58333 0.903563  0.161558
Q2G2M6   50 1.38889 0.903563  0.161558
Q2FV30   48 1.33333 0.903563  0.161558
Q2FVL5   60 1.66667 0.903563  0.161558
Q2FXY0   56 1.55556 0.903563  0.161558
Q2FZL1   46 1.27778 0.903563  0.161558
Q2FW45   44 1.22222 0.903563  0.161558
Q2FZU0   41 1.12329 0.903563  0.161558
Q2FWZ0   47 1.28767 0.903563  0.161558
Q2G2H5   35 0.958904 -1.27278  0.943444
Q2FYG9   56 1.53425 0.903563  0.161558
Q2G2X6   50 1.36986 0.903563  0.161558
Q2G155   42 1.15068 0.903563  0.161558
Q2FXY9   77 2.10959 3.07991  0.0107511
Q2FZ37   67 1.83562 0.903563  0.161558
Q2FVI7   53 1.45205 0.903563  0.161558
Q2FYS1   51 1.39726 0.903563  0.161558
Q2FXL5   70 1.91781 0.903563  0.161558
Q2G1J4   48 1.31507 0.903563  0.161558
Q2FWZ3   68 1.86301 0.903563  0.161558
Q2G2P7   33 0.90411 -1.27278  0.943444
Q2FVH3   42 1.15068 0.903563  0.161558
Q2FZ31   51 1.39726 0.903563  0.161558
Q2G283   62 1.69863 0.903563  0.161558
Q2FZ66   75 2.05479 3.07991  0.0107511
Q2FWY7   20 0.547945 -1.27278  0.943444
Q2G1F9   47 1.28767 0.903563  0.161558
Q2FZJ4   54 1.47945 0.903563  0.161558
Q2FZQ1   33 0.90411 -1.27278  0.943444
Q2FY80   28 0.767123 -1.27278  0.943444
Q2G2D4   33 0.90411 -1.27278  0.943444
Q2FYP1   58 1.58904 0.903563  0.161558
Q2FYF9   35 0.958904 -1.27278  0.943444
Q2G0B3   47 1.28767 0.903563  0.161558
Q2FUT8   44 1.20548 0.903563  0.161558
Q2FYR1   52 1.42466 0.903563  0.161558
Q2FYL3   56 1.53425 0.903563  0.161558
Q2FVG4   23 0.630137 -1.27278  0.943444
Q2FVP8   47 1.28767 0.903563  0.161558
Q2FZ28   36 0.972973 -1.27278  0.943444
Q2G1F0   56 1.51351 0.903563  0.161558
P95689   48 1.2973 0.903563  0.161558
Q2FYH6   53 1.43243 0.903563  0.161558
Q2FXD1   50 1.35135 0.903563  0.161558
Q2G0X5   60 1.62162 0.903563  0.161558
Q2FXN8   23 0.621622 -1.27278  0.943444
Q2G0N0   63 1.7027 0.903563  0.161558
Q2G268   62 1.67568 0.903563  0.161558
Q2FV61   49 1.32432 0.903563  0.161558
Q2FXL7   42 1.13514 0.903563  0.161558
Q2FUR5   39 1.05405 0.903563  0.161558
Q2FXV6   60 1.62162 0.903563  0.161558
Q2G2C5   47 1.27027 0.903563  0.161558
Q2FVJ6   55 1.48649 0.903563  0.161558
Q2G1Y4   54 1.45946 0.903563  0.161558
Q2FVI0   22 0.594595 -1.27278  0.943444
Q2FXJ8   35 0.945946 -1.27278  0.943444
Q2FZU7   43 1.16216 0.903563  0.161558
Q2G2X4   44 1.18919 0.903563  0.161558
Q2FZA8   39 1.05405 0.903563  0.161558
Q2FW96   51 1.37838 0.903563  0.161558
Q2FYV4   49 1.32432 0.903563  0.161558
O07325   58 1.56757 0.903563  0.161558
Q2G1C1   46 1.24324 0.903563  0.161558
Q2FZR9   45 1.21622 0.903563  0.161558
Q2FVW3   53 1.43243 0.903563  0.161558
Q2G124   45 1.21622 0.903563  0.161558
P0C0V7   60 1.62162 0.903563  0.161558
Q2FX52   45 1.2 0.903563  0.161558
Q2G2C7   45 1.2 0.903563  0.161558
Q2G2D5   54 1.44 0.903563  0.161558
Q2FXQ7   47 1.25333 0.903563  0.161558
Q2FZW0   59 1.57333 0.903563  0.161558
Q2FVG3   45 1.2 0.903563  0.161558
Q2FXR4   53 1.41333 0.903563  0.161558
Q2FZ67   53 1.41333 0.903563  0.161558
Q2G243   58 1.54667 0.903563  0.161558
Q2FV76   49 1.30667 0.903563  0.161558
Q2FVZ4   50 1.33333 0.903563  0.161558
Q2FWC5   57 1.52 0.903563  0.161558
Q2FZY3   86 2.29333 3.07991  0.0107511
Q2FWH5   53 1.41333 0.903563  0.161558
Q2G241   38 1.01333 0.903563  0.161558
Q2FV35   62 1.65333 0.903563  0.161558
Q2G0T5   37 0.986667 -1.27278  0.943444
Q2G1A9   49 1.30667 0.903563  0.161558
Q2FYU7   47 1.25333 0.903563  0.161558
Q2G2E0   23 0.613333 -1.27278  0.943444
Q2FVT6   65 1.73333 0.903563  0.161558
Q2G0D7   31 0.826667 -1.27278  0.943444
Q2G1M6   53 1.41333 0.903563  0.161558
Q2G0A6   30 0.8 -1.27278  0.943444
Q2FUY6   49 1.30667 0.903563  0.161558
Q2FYJ2   48 1.28 0.903563  0.161558
Q2G2E5   43 1.13158 0.903563  0.161558
Q2G2P5   59 1.55263 0.903563  0.161558
Q2G1R6   62 1.63158 0.903563  0.161558
Q2FYF0   45 1.18421 0.903563  0.161558
Q2FVH8   27 0.710526 -1.27278  0.943444
Q2FUU3   61 1.60526 0.903563  0.161558
Q2FVG8   56 1.47368 0.903563  0.161558
Q9ZAH5   60 1.57895 0.903563  0.161558
Q2G2U0   52 1.36842 0.903563  0.161558
Q2FYR4   50 1.31579 0.903563  0.161558
Q2G256   47 1.23684 0.903563  0.161558
Q2FVY0   48 1.26316 0.903563  0.161558
Q2G0Q2   53 1.39474 0.903563  0.161558
Q2G0R2   49 1.28947 0.903563  0.161558
Q2G0Q3   62 1.63158 0.903563  0.161558
Q2FWZ9   58 1.52632 0.903563  0.161558
Q53705   39 1.02632 0.903563  0.161558
Q2G2U3   51 1.34211 0.903563  0.161558
Q2FYY6   48 1.26316 0.903563  0.161558
Q2FWL3   52 1.36842 0.903563  0.161558
Q2FY50   55 1.44737 0.903563  0.161558
Q2FXN4   56 1.47368 0.903563  0.161558
Q2G179   50 1.31579 0.903563  0.161558
Q2G1L6   60 1.57895 0.903563  0.161558
Q2FXU4   59 1.55263 0.903563  0.161558
Q2G1E9   52 1.36842 0.903563  0.161558
Q2G232   63 1.65789 0.903563  0.161558
Q2FXH9   68 1.78947 0.903563  0.161558
Q2G0X3   46 1.21053 0.903563  0.161558
Q2FXD0   48 1.26316 0.903563  0.161558
Q2G0G3   45 1.18421 0.903563  0.161558
Q2FWW3   48 1.26316 0.903563  0.161558
Q2FYG0   55 1.42857 0.903563  0.161558
Q2FZS9   25 0.649351 -1.27278  0.943444
Q2FYS2   50 1.2987 0.903563  0.161558
Q2G2U4   31 0.805195 -1.27278  0.943444
Q2FWJ9   54 1.4026 0.903563  0.161558
Q2FWF0   68 1.76623 0.903563  0.161558
Q2FXR9   61 1.58442 0.903563  0.161558
Q2FZV7   58 1.50649 0.903563  0.161558
Q2G1W0   48 1.24675 0.903563  0.161558
Q2G2I0   56 1.45455 0.903563  0.161558
Q2G153   48 1.24675 0.903563  0.161558
Q2FWD7   54 1.4026 0.903563  0.161558
Q2FY15   47 1.22078 0.903563  0.161558
Q2FV54   28 0.727273 -1.27278  0.943444
Q2FZ74   47 1.22078 0.903563  0.161558
Q2FYV5   47 1.22078 0.903563  0.161558
Q2G2I1   42 1.09091 0.903563  0.161558
Q2FXZ6   56 1.45455 0.903563  0.161558
Q2G0U0   35 0.909091 -1.27278  0.943444
Q2G0Y6   51 1.32468 0.903563  0.161558
Q2FXJ0   61 1.58442 0.903563  0.161558
Q2FY43   62 1.58974 0.903563  0.161558
Q2FWM1   72 1.84615 0.903563  0.161558
Q2FVJ1   40 1.02564 0.903563  0.161558
Q2G0K3   52 1.33333 0.903563  0.161558
Q2FY66   61 1.5641 0.903563  0.161558
Q2FW99   26 0.666667 -1.27278  0.943444
Q2FV10   63 1.61538 0.903563  0.161558
Q2FXJ5   49 1.25641 0.903563  0.161558
Q2FX69   29 0.74359 -1.27278  0.943444
Q2G0B2   48 1.23077 0.903563  0.161558
Q2FX14   60 1.53846 0.903563  0.161558
Q2FYD8   44 1.12821 0.903563  0.161558
Q2FWE5   57 1.46154 0.903563  0.161558
Q2G2A3   55 1.41026 0.903563  0.161558
Q2FZH8   54 1.38462 0.903563  0.161558
Q2FX51   58 1.48718 0.903563  0.161558
Q2FWE8   60 1.53846 0.903563  0.161558
Q2G088   45 1.15385 0.903563  0.161558
Q2G028   59 1.49367 0.903563  0.161558
Q2G1S3   66 1.67089 0.903563  0.161558
Q2FYN4   59 1.49367 0.903563  0.161558
Q2FX86   55 1.39241 0.903563  0.161558
Q2G2S8   46 1.16456 0.903563  0.161558
Q2FUW8   65 1.64557 0.903563  0.161558
Q2FWD4   48 1.21519 0.903563  0.161558
Q2FVH6   51 1.29114 0.903563  0.161558
Q2G029   50 1.26582 0.903563  0.161558
Q2G1R5   51 1.29114 0.903563  0.161558
Q2FX65   16 0.405063 -1.27278  0.943444
Q2FZV6   63 1.59494 0.903563  0.161558
Q2G1P1   58 1.46835 0.903563  0.161558
Q2FVU4   44 1.11392 0.903563  0.161558
Q2FVT5   61 1.5443 0.903563  0.161558
Q2G2H4   51 1.29114 0.903563  0.161558
Q2FZ58   62 1.56962 0.903563  0.161558
Q2FVJ2   46 1.16456 0.903563  0.161558
Q2FXW5   48 1.21519 0.903563  0.161558
Q2FWK1   55 1.39241 0.903563  0.161558
Q2G031   50 1.26582 0.903563  0.161558
Q2G0U1   54 1.36709 0.903563  0.161558
Q2FW46   69 1.74684 0.903563  0.161558
Q2FZY5   50 1.26582 0.903563  0.161558
Q2FZI5   56 1.4 0.903563  0.161558
Q2FYR9   63 1.575 0.903563  0.161558
Q2FZ92   58 1.45 0.903563  0.161558
Q2G1D5   54 1.35 0.903563  0.161558
Q2FXM2   73 1.825 0.903563  0.161558
Q2FVM2   50 1.25 0.903563  0.161558
Q2FZN2   45 1.125 0.903563  0.161558
Q2G1U8   45 1.125 0.903563  0.161558
Q2FVS7   68 1.7 0.903563  0.161558
Q2FWB5   50 1.25 0.903563  0.161558
Q2FXX1   56 1.4 0.903563  0.161558
Q2G2J9   38 0.95 -1.27278  0.943444
Q2G0Y7   53 1.325 0.903563  0.161558
Q2FW81   55 1.375 0.903563  0.161558
Q2FWK3   51 1.275 0.903563  0.161558
Q2FY34   48 1.2 0.903563  0.161558
Q2FXF8   52 1.3 0.903563  0.161558
Q2FXI9   58 1.45 0.903563  0.161558
Q05615   58 1.4321 0.903563  0.161558
Q2FUW4   71 1.75309 0.903563  0.161558
Q2FVF4   53 1.30864 0.903563  0.161558
Q2FWI3   59 1.45679 0.903563  0.161558
Q2FWG8   55 1.35802 0.903563  0.161558
Q2G0R0   47 1.16049 0.903563  0.161558
Q2G0I4   59 1.45679 0.903563  0.161558
Q2FV67   69 1.7037 0.903563  0.161558
Q2G091   78 1.92593 0.903563  0.161558
Q2G1U1   56 1.38272 0.903563  0.161558
Q2FUX7   70 1.7284 0.903563  0.161558
Q2FY51   62 1.53086 0.903563  0.161558
Q2FYP2   64 1.58025 0.903563  0.161558
Q2G0F8   43 1.06173 0.903563  0.161558
Q2FXH5   50 1.23457 0.903563  0.161558
Q2G193   99 2.44444 3.07991  0.0107511
Q2FWD6   61 1.50617 0.903563  0.161558
Q2FZ98   53 1.29268 0.903563  0.161558
Q2FYQ2   32 0.780488 -1.27278  0.943444
Q2FWL5   66 1.60976 0.903563  0.161558
Q2FV16   68 1.65854 0.903563  0.161558
Q2FWX9   51 1.2439 0.903563  0.161558
Q2G1J0   62 1.5122 0.903563  0.161558
Q2G235   64 1.56098 0.903563  0.161558
Q2FXK1   65 1.58537 0.903563  0.161558
Q2FWF4   51 1.2439 0.903563  0.161558
Q2FZC8   69 1.68293 0.903563  0.161558
Q2FZQ4   39 0.95122 -1.27278  0.943444
O52582   64 1.56098 0.903563  0.161558
Q2FZI6   72 1.7561 0.903563  0.161558
Q2FUW7   64 1.56098 0.903563  0.161558
Q2G2M9   37 0.902439 -1.27278  0.943444
Q2FZD0   62 1.5122 0.903563  0.161558
Q2FWK7   59 1.43902 0.903563  0.161558
Q2FWU4   41 1 0.903563  0.161558
Q2FUX4   61 1.4878 0.903563  0.161558
Q2G2V3   64 1.56098 0.903563  0.161558
O05204   51 1.2439 0.903563  0.161558
Q2FYC2   50 1.20482 0.903563  0.161558
Q2FZP6   60 1.44578 0.903563  0.161558
Q2G0L2   57 1.37349 0.903563  0.161558
Q2FZV1   24 0.578313 -1.27278  0.943444
Q2FVQ5   69 1.66265 0.903563  0.161558
Q2FZW6   53 1.27711 0.903563  0.161558
Q2FZI3   85 2.04819 3.07991  0.0107511
Q2G219   41 0.987952 -1.27278  0.943444
Q2FZR2   54 1.3012 0.903563  0.161558
Q2FXZ2   55 1.3253 0.903563  0.161558
Q2FYC6   57 1.37349 0.903563  0.161558
Q2FYZ5   67 1.59524 0.903563  0.161558
Q2FWN4   51 1.21429 0.903563  0.161558
Q2G221   27 0.642857 -1.27278  0.943444
Q2FZX5   61 1.45238 0.903563  0.161558
Q2FUW3   62 1.47619 0.903563  0.161558
Q2G2H3   54 1.28571 0.903563  0.161558
Q2FY08   58 1.38095 0.903563  0.161558
Q2FXU5   69 1.64286 0.903563  0.161558
Q2G1F8   76 1.80952 0.903563  0.161558
Q2FYW4   53 1.2619 0.903563  0.161558
Q2G142   41 0.97619 -1.27278  0.943444
Q2G1U3   38 0.904762 -1.27278  0.943444
Q2FZ18   45 1.07143 0.903563  0.161558
Q2FV24   60 1.42857 0.903563  0.161558
Q2G1C2   63 1.5 0.903563  0.161558
Q2FYZ4   62 1.47619 0.903563  0.161558
Q2FWT4   71 1.69048 0.903563  0.161558
Q2FUX1   44 1.04762 0.903563  0.161558
Q2FZG9   61 1.43529 0.903563  0.161558
Q2FVC1   68 1.6 0.903563  0.161558
Q2FYT3   51 1.2 0.903563  0.161558
Q2FY82   51 1.2 0.903563  0.161558
Q2FV02   71 1.67059 0.903563  0.161558
Q2FXJ2   65 1.52941 0.903563  0.161558
Q2FZ02   51 1.2 0.903563  0.161558
Q2G0L3   57 1.34118 0.903563  0.161558
Q2FZH5   48 1.12941 0.903563  0.161558
Q2FWH4   59 1.38824 0.903563  0.161558
Q2FW49   50 1.17647 0.903563  0.161558
Q93T05   67 1.57647 0.903563  0.161558
Q2FX73   55 1.29412 0.903563  0.161558
Q2G239   47 1.09302 0.903563  0.161558
Q2G121   59 1.37209 0.903563  0.161558
Q2FY11   56 1.30233 0.903563  0.161558
Q2FV11   75 1.74419 0.903563  0.161558
Q2FZ05   63 1.46512 0.903563  0.161558
Q2G253   61 1.4186 0.903563  0.161558
Q2FW98   51 1.18605 0.903563  0.161558
Q2G205   65 1.51163 0.903563  0.161558
Q2FVE7   52 1.2093 0.903563  0.161558
Q2FYD0   47 1.09302 0.903563  0.161558
Q2FZ19   61 1.4186 0.903563  0.161558
Q2G1C7   58 1.34884 0.903563  0.161558
Q2FV60   57 1.32558 0.903563  0.161558
Q2FY64   57 1.32558 0.903563  0.161558
Q2FZI9   64 1.48837 0.903563  0.161558
Q2FV57   63 1.44828 0.903563  0.161558
Q2FXA5   59 1.35632 0.903563  0.161558
Q2G2U8   21 0.482759 -1.27278  0.943444
Q2FZP0   68 1.56322 0.903563  0.161558
Q2FZL7   55 1.26437 0.903563  0.161558
Q2FZR3   58 1.33333 0.903563  0.161558
Q2FWA0   81 1.86207 0.903563  0.161558
Q2G090   50 1.14943 0.903563  0.161558
Q2G1H0   59 1.34091 0.903563  0.161558
Q2FZP4   59 1.34091 0.903563  0.161558
Q2FUX0   51 1.15909 0.903563  0.161558
Q2FV86   59 1.34091 0.903563  0.161558
Q2FV14   52 1.18182 0.903563  0.161558
Q2FUT2   80 1.81818 0.903563  0.161558
Q2FZ64   48 1.09091 0.903563  0.161558
Q2FUW1   49 1.10112 0.903563  0.161558
Q2FWI0   53 1.19101 0.903563  0.161558
Q2G2K5   61 1.37079 0.903563  0.161558
Q2FWK6   51 1.14607 0.903563  0.161558
Q2G0T9   54 1.21348 0.903563  0.161558
Q2G078   51 1.14607 0.903563  0.161558
Q2G1P3   53 1.19101 0.903563  0.161558
Q2G274   65 1.44444 0.903563  0.161558
Q2FZD4   57 1.26667 0.903563  0.161558
Q2FYS5   68 1.51111 0.903563  0.161558
Q2G1K5   68 1.51111 0.903563  0.161558
Q2G1L5   57 1.26667 0.903563  0.161558
Q2G1M9   79 1.75556 0.903563  0.161558
Q2FX67   54 1.2 0.903563  0.161558
Q2FZ32   71 1.57778 0.903563  0.161558
Q2FWH7   53 1.17778 0.903563  0.161558
Q2FXT8   62 1.36264 0.903563  0.161558
Q2FUQ3   60 1.31868 0.903563  0.161558
Q2G1Y6   59 1.2967 0.903563  0.161558
Q2FX68   52 1.14286 0.903563  0.161558
Q2FWD1   60 1.31868 0.903563  0.161558
Q2FUZ8   62 1.36264 0.903563  0.161558
Q2G1F5   53 1.16484 0.903563  0.161558
Q2G2T6   47 1.03297 0.903563  0.161558
Q2FYD2   62 1.36264 0.903563  0.161558
Q2FYA1   67 1.47253 0.903563  0.161558
Q2FY21   80 1.75824 0.903563  0.161558
Q2FZD3   56 1.23077 0.903563  0.161558
Q2G1Z4   77 1.69231 0.903563  0.161558
Q2G0S3   42 0.913043 -1.27278  0.943444
Q2FVQ3   50 1.08696 0.903563  0.161558
Q2G2J4   57 1.23913 0.903563  0.161558
Q2G2B8   63 1.36957 0.903563  0.161558
Q2G0L5   34 0.73913 -1.27278  0.943444
Q2FW72   89 1.93478 0.903563  0.161558
Q2FYT8   64 1.3913 0.903563  0.161558
Q2FXM9   60 1.30435 0.903563  0.161558
Q2G1Y0   56 1.21739 0.903563  0.161558
Q2G2D0   55 1.19565 0.903563  0.161558
Q2G2M2   43 0.934783 -1.27278  0.943444
Q2G1B7   70 1.52174 0.903563  0.161558
Q2G1B8   63 1.36957 0.903563  0.161558
Q2G0M6   58 1.26087 0.903563  0.161558
Q2G1D8   63 1.35484 0.903563  0.161558
Q2FV70   58 1.24731 0.903563  0.161558
Q2FV72   38 0.817204 -1.27278  0.943444
Q2FVB2   58 1.24731 0.903563  0.161558
Q2G122   61 1.31183 0.903563  0.161558
Q2G1W2   57 1.21277 0.903563  0.161558
Q2FWW1   54 1.14894 0.903563  0.161558
Q2G1F4   78 1.65957 0.903563  0.161558
Q2G093   57 1.21277 0.903563  0.161558
Q2FXY7   61 1.29787 0.903563  0.161558
Q2G1C6   60 1.2766 0.903563  0.161558
Q2FZ20   77 1.6383 0.903563  0.161558
O50581   55 1.15789 0.903563  0.161558
Q2G1N1   53 1.11579 0.903563  0.161558
Q2G188   58 1.20833 0.903563  0.161558
Q2G296   50 1.04167 0.903563  0.161558
Q2G2E9   52 1.08333 0.903563  0.161558
Q2G294   53 1.10417 0.903563  0.161558
Q2FWJ5   49 1.02083 0.903563  0.161558
Q2FW03   79 1.62887 0.903563  0.161558
Q2G0N1   61 1.25773 0.903563  0.161558
Q2FZJ0   64 1.31959 0.903563  0.161558
Q2FYZ9   58 1.19588 0.903563  0.161558
Q2FV74   58 1.19588 0.903563  0.161558
Q2FXP7   54 1.1134 0.903563  0.161558
Q2FXU1   51 1.05155 0.903563  0.161558
Q2G1M8   56 1.15464 0.903563  0.161558
Q2FXY4   68 1.40206 0.903563  0.161558
Q2FZ94   51 1.04082 0.903563  0.161558
Q2FYI0   58 1.17172 0.903563  0.161558
Q2FXT9   52 1.05051 0.903563  0.161558
Q2G0D2   75 1.5 0.903563  0.161558
Q2FYB7   43 0.86 -1.27278  0.943444
Q2FVN8   70 1.4 0.903563  0.161558
Q2FZ49   48 0.96 -1.27278  0.943444
Q2FUW6   59 1.18 0.903563  0.161558
Q2G1P7   66 1.32 0.903563  0.161558
Q2FW70   70 1.38614 0.903563  0.161558
Q2G0W1   58 1.14851 0.903563  0.161558
Q2G024   57 1.12871 0.903563  0.161558
Q2G1G8   60 1.18812 0.903563  0.161558
Q2G1R9   52 1.0297 0.903563  0.161558
O06446   54 1.06931 0.903563  0.161558
Q2G1C9   61 1.20792 0.903563  0.161558
Q2FXV8   56 1.09804 0.903563  0.161558
Q2G0P5   51 1 0.903563  0.161558
Q2FV64   51 0.990291 -1.27278  0.943444
Q2FV87   63 1.21154 0.903563  0.161558
Q2G1K9   54 1.02857 0.903563  0.161558
Q2G266   71 1.35238 0.903563  0.161558
Q59801   70 1.32075 0.903563  0.161558
Q2FXH2   59 1.11321 0.903563  0.161558
Q53727   45 0.841121 -1.27278  0.943444
Q2G2Q0   55 1.02804 0.903563  0.161558
Q2FZD8   52 0.962963 -1.27278  0.943444
Q2FYS4   54 1 0.903563  0.161558
Q2G1G2   67 1.24074 0.903563  0.161558
Q2FXV9   57 1.04587 0.903563  0.161558
Q2G0L4   37 0.678899 -1.27278  0.943444
Q2FXR8   57 1.04587 0.903563  0.161558
Q2FYJ0   59 1.08257 0.903563  0.161558
Q2FZS8   47 0.854545 -1.27278  0.943444
Q2FXN9   77 1.375 0.903563  0.161558
Q2FYM1   74 1.32143 0.903563  0.161558
Q2FVZ5   63 1.125 0.903563  0.161558
Q2FVL8   57 1.00885 0.903563  0.161558
Q2FZ40   70 1.23894 0.903563  0.161558
Q2FYH5   62 1.08772 0.903563  0.161558
Q2FXB3   62 1.06897 0.903563  0.161558
Q2FYS9   62 1.05085 0.903563  0.161558
Q2G1Q4   64 1.08475 0.903563  0.161558
Q2FVC3   59 1 0.903563  0.161558
Q2G046   63 1.05882 0.903563  0.161558
Q2FWU3   39 0.655462 -1.27278  0.943444
Q2FZ72   60 1.0084 0.903563  0.161558
Q2FZ82   54 0.907563 -1.27278  0.943444
Q9F1K0   54 0.885246 -1.27278  0.943444
Q2FVV9   71 1.12698 0.903563  0.161558
Q2FZT6   46 0.724409 -1.27278  0.943444
Q2FWU5   54 0.850394 -1.27278  0.943444
Q2FYC8   37 0.578125 -1.27278  0.943444
Q2FZK7   56 0.861538 -1.27278  0.943444
Q2G2C1   58 0.892308 -1.27278  0.943444
Q2FZT5   55 0.827068 -1.27278  0.943444
Q2G0R8   58 0.865672 -1.27278  0.943444
Q2FW95   63 0.940299 -1.27278  0.943444
Q2G0N5   48 0.695652 -1.27278  0.943444
P47768   57 0.814286 -1.27278  0.943444
Q2FXH4   52 0.737589 -1.27278  0.943444
Q2FVM1   50 0.70922 -1.27278  0.943444
```
