## Supplementary Data 3 for "Mining folded proteomes in the era of accurate structure prediction": PF10223.output

```
# cudaSaTabsearch LTYPE = T LORDER = F LSOLN = F
# QUERY ID = PF10223 
# DBFILE = ./tableaux.ascii.DB                                                             
Q2G0V6   0 0 -1.27278 0.943444
Q2G075   0 0 -1.27278 0.943444
Q2G083   0 0 -1.27278 0.943444
Q2FZN3   0 0 -1.27278 0.943444
Q2FY90   0 0 -1.27278 0.943444
Q2FX91   0 0 -1.27278 0.943444
Q2FX54   0 0 -1.27278 0.943444
Q2FYQ4   0 0 -1.27278 0.943444
Q2G284   0 0 -1.27278 0.943444
Q2G0S4   0 0 -1.27278 0.943444
Q2FWM3   0 0 -1.27278 0.943444
Q2FX81   0 0 -1.27278 0.943444
Q2FXC6   0 0 -1.27278 0.943444
Q2FWJ7   0 0 -1.27278 0.943444
Q2FYJ9   0 0 -1.27278 0.943444
Q2G2E6   0 0 -1.27278 0.943444
Q2FWV0   0 0 -1.27278 0.943444
Q2FZC3   0 0 -1.27278 0.943444
Q2FVH9   0 0 -1.27278 0.943444
Q2FXQ5   0 0 -1.27278 0.943444
Q2FZU4   0 0 -1.27278 0.943444
Q2FYF8   0 0 -1.27278 0.943444
Q2FUR4   0 0 -1.27278 0.943444
Q2FYI2   0 0 -1.27278 0.943444
Q2FYY2   0 0 -1.27278 0.943444
Q2FW58   0 0 -1.27278 0.943444
P0C7Z3   0 0 -1.27278 0.943444
Q2G0T2   0 0 -1.27278 0.943444
Q2G1G9   0 0 -1.27278 0.943444
Q2FVJ0   0 0 -1.27278 0.943444
Q2FZ80   0 0 -1.27278 0.943444
Q2G1R4   0 0 -1.27278 0.943444
Q2FW02   0 0 -1.27278 0.943444
Q2G1X3   0 0 -1.27278 0.943444
Q2FWW4   0 0 -1.27278 0.943444
Q2FZE1   0 0 -1.27278 0.943444
Q2FY31   0 0 -1.27278 0.943444
Q2G018   0 0 -1.27278 0.943444
Q2FZI0   0 0 -1.27278 0.943444
Q2FUZ7   0 0 -1.27278 0.943444
Q2G250   0 0 -1.27278 0.943444
Q2FWU8   0 0 -1.27278 0.943444
Q2FYX5   0 0 -1.27278 0.943444
Q2FZY2   0 0 -1.27278 0.943444
Q2FZX8   0 0 -1.27278 0.943444
Q2FUY8   0 0 -1.27278 0.943444
Q2FV73   0 0 -1.27278 0.943444
Q2G0C5   0 0 -1.27278 0.943444
Q2FZ52   0 0 -1.27278 0.943444
Q2FVK6   0 0 -1.27278 0.943444
Q2G0Z3   0 0 -1.27278 0.943444
Q2FZJ8   0 0 -1.27278 0.943444
Q2FY57   0 0 -1.27278 0.943444
Q2G0W3   0 0 -1.27278 0.943444
Q2G0I2   0 0 -1.27278 0.943444
Q2FYX1   0 0 -1.27278 0.943444
Q2G0H2   0 0 -1.27278 0.943444
Q2FWJ8   0 0 -1.27278 0.943444
Q2FWZ7   0 0 -1.27278 0.943444
Q2FV04   0 0 -1.27278 0.943444
Q2G0H6   0 0 -1.27278 0.943444
Q2G291   0 0 -1.27278 0.943444
Q2G1A7   0 0 -1.27278 0.943444
Q2FVS8   0 0 -1.27278 0.943444
Q2FZ26   0 0 -1.27278 0.943444
Q2FXJ3   0 0 -1.27278 0.943444
Q2G231   0 0 -1.27278 0.943444
Q2G2N0   0 0 -1.27278 0.943444
Q2G2I2   0 0 -1.27278 0.943444
Q2FYU3   0 0 -1.27278 0.943444
Q2FWY5   0 0 -1.27278 0.943444
Q2G2E3   0 0 -1.27278 0.943444
Q2FV09   0 0 -1.27278 0.943444
Q2FX72   0 0 -1.27278 0.943444
Q2FWA3   0 0 -1.27278 0.943444
Q2FWF2   0 0 -1.27278 0.943444
Q2G0E4   0 0 -1.27278 0.943444
Q2G251   0 0 -1.27278 0.943444
P0C818   0 0 -1.27278 0.943444
Q2FXQ2   0 0 -1.27278 0.943444
Q2FXD4   0 0 -1.27278 0.943444
Q2G014   0 0 -1.27278 0.943444
Q2FWI9   0 0 -1.27278 0.943444
Q2FX79   0 0 -1.27278 0.943444
Q2FVP7   0 0 -1.27278 0.943444
Q2FZN4   0 0 -1.27278 0.943444
Q2FWU6   0 0 -1.27278 0.943444
Q2G2Y1   0 0 -1.27278 0.943444
Q2FYF6   0 0 -1.27278 0.943444
Q2FXK0   0 0 -1.27278 0.943444
Q2FVI9   0 0 -1.27278 0.943444
Q2G246   0 0 -1.27278 0.943444
Q2G053   0 0 -1.27278 0.943444
Q2FWK8   0 0 -1.27278 0.943444
Q2FXL8   0 0 -1.27278 0.943444
Q2G0Q4   0 0 -1.27278 0.943444
Q2FVB7   0 0 -1.27278 0.943444
Q2FYD6   0 0 -1.27278 0.943444
Q2FXK9   0 0 -1.27278 0.943444
Q2FV78   0 0 -1.27278 0.943444
Q2FXG4   0 0 -1.27278 0.943444
Q2G0C8   0 0 -1.27278 0.943444
Q2FWU9   0 0 -1.27278 0.943444
Q2FUX2   0 0 -1.27278 0.943444
Q2FYI8   0 0 -1.27278 0.943444
Q2FXA1   0 0 -1.27278 0.943444
Q2FV49   0 0 -1.27278 0.943444
Q2G1S0   0 0 -1.27278 0.943444
Q2G0G0   0 0 -1.27278 0.943444
P0C805   0 0 -1.27278 0.943444
Q2FWV9   0 0 -1.27278 0.943444
Q2G152   0 0 -1.27278 0.943444
Q2FX48   0 0 -1.27278 0.943444
Q2FXS5   0 0 -1.27278 0.943444
Q2FWL4   0 0 -1.27278 0.943444
P0C7Y1   0 0 -1.27278 0.943444
Q2FXA2   0 0 -1.27278 0.943444
Q2FY96   0 0 -1.27278 0.943444
Q2FVJ3   0 0 -1.27278 0.943444
Q2FZ24   0 0 -1.27278 0.943444
Q2G1X4   0 0 -1.27278 0.943444
Q2FYM6   0 0 -1.27278 0.943444
Q2FWX6   0 0 -1.27278 0.943444
Q2G1D2   0 0 -1.27278 0.943444
Q2FWC0   0 0 -1.27278 0.943444
Q2FZG7   0 0 -1.27278 0.943444
Q2G2P1   0 0 -1.27278 0.943444
Q2G1M4   0 0 -1.27278 0.943444
Q2FX29   0 0 -1.27278 0.943444
Q2FUZ3   0 0 -1.27278 0.943444
Q2FVZ9   0 0 -1.27278 0.943444
Q2G2N3   0 0 -1.27278 0.943444
Q2G237   0 0 -1.27278 0.943444
Q2FXN5   0 0 -1.27278 0.943444
Q2FYP7   0 0 -1.27278 0.943444
Q2FWC8   0 0 -1.27278 0.943444
Q2G209   0 0 -1.27278 0.943444
Q2FXX7   0 0 -1.27278 0.943444
Q2FV05   0 0 -1.27278 0.943444
Q2FWM8   0 0 -1.27278 0.943444
Q2FV00   0 0 -1.27278 0.943444
Q2FZF2   0 0 -1.27278 0.943444
Q2FV80   0 0 -1.27278 0.943444
Q2FZZ7   0 0 -1.27278 0.943444
Q2FWH8   0 0 -1.27278 0.943444
Q2FVS5   0 0 -1.27278 0.943444
Q2FWY0   0 0 -1.27278 0.943444
Q2FZM3   0 0 -1.27278 0.943444
Q2FZW8   0 0 -1.27278 0.943444
Q2FVY7   0 0 -1.27278 0.943444
Q2FXJ1   0 0 -1.27278 0.943444
Q2G0T7   0 0 -1.27278 0.943444
Q2FW40   0 0 -1.27278 0.943444
Q2FYU9   0 0 -1.27278 0.943444
Q2FUR0   0 0 -1.27278 0.943444
Q2G215   0 0 -1.27278 0.943444
Q2G169   0 0 -1.27278 0.943444
Q2G034   0 0 -1.27278 0.943444
Q2FUV8   0 0 -1.27278 0.943444
Q2FW44   0 0 -1.27278 0.943444
Q2FYJ8   0 0 -1.27278 0.943444
Q2FVR6   0 0 -1.27278 0.943444
Q2G183   0 0 -1.27278 0.943444
Q2G0S1   2 0.210526 -1.27278 0.943444
Q2FX83   0 0 -1.27278 0.943444
Q2FYF7   1 0.105263 -1.27278 0.943444
Q2G166   2 0.210526 -1.27278 0.943444
Q2FX20   2 0.210526 -1.27278 0.943444
Q2G020   0 0 -1.27278 0.943444
Q2FVC0   0 0 -1.27278 0.943444
Q2FVD1   0 0 -1.27278 0.943444
Q2FWH1   1 0.105263 -1.27278 0.943444
Q2FYX2   1 0.105263 -1.27278 0.943444
Q2FZB5   0 0 -1.27278 0.943444
Q2G0G8   1 0.105263 -1.27278 0.943444
P0A0I4   0 0 -1.27278 0.943444
Q2G2C6   0 0 -1.27278 0.943444
Q2FVB1   0 0 -1.27278 0.943444
Q2FYN1   0 0 -1.27278 0.943444
Q2FV79   1 0.105263 -1.27278 0.943444
Q2FVU9   1 0.105263 -1.27278 0.943444
Q2G0W5   1 0.105263 -1.27278 0.943444
Q2FW60   1 0.105263 -1.27278 0.943444
Q2G269   1 0.105263 -1.27278 0.943444
Q2FZS1   0 0 -1.27278 0.943444
Q2G1Y3   0 0 -1.27278 0.943444
Q2FWA4   2 0.210526 -1.27278 0.943444
Q2G0C0   0 0 -1.27278 0.943444
Q2G2J6   0 0 -1.27278 0.943444
Q2G1R2   0 0 -1.27278 0.943444
Q2FXY8   2 0.210526 -1.27278 0.943444
Q2FYL2   0 0 -1.27278 0.943444
Q2FYS3   0 0 -1.27278 0.943444
Q2FXS0   2 0.210526 -1.27278 0.943444
Q2FWA7   0 0 -1.27278 0.943444
Q2FWV8   0 0 -1.27278 0.943444
Q2G279   0 0 -1.27278 0.943444
Q2FYB5   0 0 -1.27278 0.943444
Q2G175   1 0.105263 -1.27278 0.943444
Q2FZ07   0 0 -1.27278 0.943444
Q2FVG7   0 0 -1.27278 0.943444
Q2G2P3   0 0 -1.27278 0.943444
Q2FZA3   0 0 -1.27278 0.943444
Q2FYE1   0 0 -1.27278 0.943444
Q2G2F8   0 0 -1.27278 0.943444
Q2FWS8   0 0 -1.27278 0.943444
Q2FXD8   0 0 -1.27278 0.943444
Q2FX46   1 0.105263 -1.27278 0.943444
Q2FYB4   1 0.105263 -1.27278 0.943444
Q2FYC0   1 0.105263 -1.27278 0.943444
Q2FUY5   2 0.210526 -1.27278 0.943444
Q2FYF2   0 0 -1.27278 0.943444
Q2G0R4   0 0 -1.27278 0.943444
Q2G1L1   0 0 -1.27278 0.943444
Q2FYB0   0 0 -1.27278 0.943444
Q2FWW5   1 0.105263 -1.27278 0.943444
Q2FX04   2 0.210526 -1.27278 0.943444
Q2FV33   1 0.105263 -1.27278 0.943444
Q2FUX6   0 0 -1.27278 0.943444
Q2FVP5   0 0 -1.27278 0.943444
Q2G0W7   1 0.105263 -1.27278 0.943444
Q2FXV1   1 0.105263 -1.27278 0.943444
Q2G096   1 0.105263 -1.27278 0.943444
Q2FV68   2 0.210526 -1.27278 0.943444
Q2FVY6   2 0.210526 -1.27278 0.943444
Q2FYY0   0 0 -1.27278 0.943444
Q2G005   0 0 -1.27278 0.943444
Q2G2B4   1 0.105263 -1.27278 0.943444
Q2FVZ7   1 0.105263 -1.27278 0.943444
Q2FW55   1 0.105263 -1.27278 0.943444
Q2FV92   0 0 -1.27278 0.943444
Q2FYV9   0 0 -1.27278 0.943444
Q2FW74   2 0.210526 -1.27278 0.943444
Q2FVK9   1 0.105263 -1.27278 0.943444
Q2FZA4   1 0.105263 -1.27278 0.943444
Q2FV25   0 0 -1.27278 0.943444
Q2FYG8   1 0.105263 -1.27278 0.943444
Q2G216   1 0.105263 -1.27278 0.943444
Q2FZ69   0 0 -1.27278 0.943444
Q2FV97   1 0.105263 -1.27278 0.943444
Q2FZ95   0 0 -1.27278 0.943444
Q2FZN8   0 0 -1.27278 0.943444
Q2FZG2   2 0.210526 -1.27278 0.943444
Q2G259   1 0.105263 -1.27278 0.943444
Q2FYB6   0 0 -1.27278 0.943444
Q2FZD1   1 0.105263 -1.27278 0.943444
Q2FYT6   1 0.105263 -1.27278 0.943444
Q2G0Y2   0 0 -1.27278 0.943444
Q2FWZ1   1 0.105263 -1.27278 0.943444
Q2FVC8   1 0.105263 -1.27278 0.943444
Q2G2H1   1 0.105263 -1.27278 0.943444
Q2FY47   1 0.105263 -1.27278 0.943444
Q2FX78   2 0.210526 -1.27278 0.943444
Q2FX47   2 0.210526 -1.27278 0.943444
Q2FZA7   1 0.105263 -1.27278 0.943444
Q2FV32   1 0.105263 -1.27278 0.943444
Q2FYE6   0 0 -1.27278 0.943444
Q2FZ41   2 0.210526 -1.27278 0.943444
Q2FYG3   0 0 -1.27278 0.943444
Q2FX01   2 0.210526 -1.27278 0.943444
Q2FXU6   2 0.210526 -1.27278 0.943444
Q2FYL7   1 0.105263 -1.27278 0.943444
Q2FWQ3   1 0.105263 -1.27278 0.943444
Q2FZY9   1 0.105263 -1.27278 0.943444
Q2FV50   2 0.210526 -1.27278 0.943444
Q2FUY7   0 0 -1.27278 0.943444
Q2FXP6   1 0.105263 -1.27278 0.943444
Q2G1S9   1 0.105263 -1.27278 0.943444
Q2FX18   1 0.105263 -1.27278 0.943444
Q2FYU0   0 0 -1.27278 0.943444
Q2FXZ7   2 0.2 -1.27278 0.943444
Q2G051   1 0.1 -1.27278 0.943444
Q2FWS3   1 0.1 -1.27278 0.943444
Q2FW14   2 0.2 -1.27278 0.943444
Q2FYD7   3 0.3 -1.27278 0.943444
Q9RQP8   2 0.2 -1.27278 0.943444
Q2FZK2   2 0.2 -1.27278 0.943444
Q2FWI7   4 0.4 -1.27278 0.943444
Q2G182   0 0 -1.27278 0.943444
Q2FYT7   0 0 -1.27278 0.943444
Q2FV46   4 0.4 -1.27278 0.943444
Q2FY58   1 0.1 -1.27278 0.943444
Q2FX06   0 0 -1.27278 0.943444
Q2FZH0   2 0.2 -1.27278 0.943444
Q2FUZ4   5 0.5 -1.27278 0.943444
Q2G102   3 0.3 -1.27278 0.943444
Q2G1R8   2 0.2 -1.27278 0.943444
Q2G2J1   1 0.1 -1.27278 0.943444
Q2FX71   2 0.2 -1.27278 0.943444
Q2FUZ5   2 0.2 -1.27278 0.943444
Q2FYP5   1 0.1 -1.27278 0.943444
Q2G048   0 0 -1.27278 0.943444
Q2FUQ0   6 0.6 -1.27278 0.943444
Q2FWS7   5 0.5 -1.27278 0.943444
Q2FV65   0 0 -1.27278 0.943444
Q2G125   1 0.1 -1.27278 0.943444
Q2FYT2   2 0.2 -1.27278 0.943444
Q2FVH7   2 0.2 -1.27278 0.943444
Q2G127   2 0.2 -1.27278 0.943444
Q2FYI5   0 0 -1.27278 0.943444
Q2FYX4   6 0.6 -1.27278 0.943444
Q2G0M3   5 0.5 -1.27278 0.943444
Q2FW87   2 0.2 -1.27278 0.943444
Q2G211   0 0 -1.27278 0.943444
Q2FXR5   4 0.4 -1.27278 0.943444
Q2FWR5   2 0.2 -1.27278 0.943444
Q2FYD5   2 0.2 -1.27278 0.943444
Q2FY94   0 0 -1.27278 0.943444
Q2G2W8   1 0.1 -1.27278 0.943444
Q2FZL9   3 0.3 -1.27278 0.943444
Q2FYT9   3 0.3 -1.27278 0.943444
Q2FX44   2 0.2 -1.27278 0.943444
Q2FXB2   0 0 -1.27278 0.943444
Q2FVF6   2 0.2 -1.27278 0.943444
Q2G2F6   1 0.1 -1.27278 0.943444
Q2G2C3   4 0.4 -1.27278 0.943444
Q2FYA5   2 0.2 -1.27278 0.943444
Q2FYB1   2 0.2 -1.27278 0.943444
Q2G011   3 0.3 -1.27278 0.943444
Q2FV29   0 0 -1.27278 0.943444
Q2FVW1   1 0.1 -1.27278 0.943444
Q2FYA4   2 0.2 -1.27278 0.943444
Q2FY26   2 0.2 -1.27278 0.943444
Q2FXC1   2 0.2 -1.27278 0.943444
Q2G2T0   2 0.2 -1.27278 0.943444
Q2FY62   1 0.1 -1.27278 0.943444
Q2G2K4   4 0.4 -1.27278 0.943444
Q2FW65   5 0.5 -1.27278 0.943444
Q2FY05   5 0.5 -1.27278 0.943444
Q2FV96   4 0.4 -1.27278 0.943444
Q2G1S7   1 0.1 -1.27278 0.943444
Q2FWS9   2 0.2 -1.27278 0.943444
Q2G180   2 0.2 -1.27278 0.943444
Q2G0L6   3 0.3 -1.27278 0.943444
Q2G189   1 0.1 -1.27278 0.943444
Q2FYD9   0 0 -1.27278 0.943444
Q2FWM6   2 0.2 -1.27278 0.943444
Q2FXA6   1 0.1 -1.27278 0.943444
Q2G0U8   3 0.3 -1.27278 0.943444
Q2FXD9   0 0 -1.27278 0.943444
Q2FWF9   0 0 -1.27278 0.943444
Q2FXS3   2 0.2 -1.27278 0.943444
Q2FXX6   2 0.2 -1.27278 0.943444
Q2FWU2   3 0.3 -1.27278 0.943444
Q2FXD5   2 0.2 -1.27278 0.943444
Q2FZK8   2 0.2 -1.27278 0.943444
Q2FV15   0 0 -1.27278 0.943444
Q2FZZ5   2 0.2 -1.27278 0.943444
Q2FW48   1 0.1 -1.27278 0.943444
Q2FYB3   3 0.3 -1.27278 0.943444
Q2FWT5   0 0 -1.27278 0.943444
Q2FVH4   0 0 -1.27278 0.943444
Q2FWP4   1 0.1 -1.27278 0.943444
Q2FYX9   3 0.3 -1.27278 0.943444
Q2G1U7   2 0.2 -1.27278 0.943444
Q2FXY6   2 0.2 -1.27278 0.943444
Q2FYT1   0 0 -1.27278 0.943444
Q2G244   2 0.2 -1.27278 0.943444
Q2FX30   0 0 -1.27278 0.943444
Q2FVZ3   2 0.2 -1.27278 0.943444
Q2FWP5   3 0.3 -1.27278 0.943444
Q2FX41   1 0.1 -1.27278 0.943444
Q2G2R5   2 0.2 -1.27278 0.943444
Q2G2S3   3 0.285714 -1.27278 0.943444
Q2G004   2 0.190476 -1.27278 0.943444
Q2FWV1   2 0.190476 -1.27278 0.943444
Q2G003   3 0.285714 -1.27278 0.943444
Q2FZV3   3 0.285714 -1.27278 0.943444
Q2G026   4 0.380952 -1.27278 0.943444
Q2FXG7   1 0.0952381 -1.27278 0.943444
Q2FYL8   1 0.0952381 -1.27278 0.943444
Q2FZB6   0 0 -1.27278 0.943444
Q2FZE4   4 0.380952 -1.27278 0.943444
Q2FX11   3 0.285714 -1.27278 0.943444
Q2G0Y3   4 0.380952 -1.27278 0.943444
Q2FZW7   1 0.0952381 -1.27278 0.943444
Q2FX21   7 0.666667 -1.27278 0.943444
Q2G092   7 0.666667 -1.27278 0.943444
Q2FZB7   2 0.190476 -1.27278 0.943444
Q2G0J9   8 0.761905 -1.27278 0.943444
Q2G1X2   1 0.0952381 -1.27278 0.943444
Q2FZD6   4 0.380952 -1.27278 0.943444
Q2FW67   4 0.380952 -1.27278 0.943444
Q2G111   2 0.190476 -1.27278 0.943444
Q2G2Y4   4 0.380952 -1.27278 0.943444
Q2FY38   0 0 -1.27278 0.943444
Q2FWJ0   3 0.285714 -1.27278 0.943444
Q2G2T5   3 0.285714 -1.27278 0.943444
Q2FVG6   3 0.285714 -1.27278 0.943444
Q2G1V8   4 0.380952 -1.27278 0.943444
Q2G1L0   1 0.0952381 -1.27278 0.943444
Q2FXD6   2 0.190476 -1.27278 0.943444
P0C948   2 0.190476 -1.27278 0.943444
Q2G1M2   2 0.190476 -1.27278 0.943444
Q2FVW8   1 0.0952381 -1.27278 0.943444
Q2FX24   3 0.285714 -1.27278 0.943444
Q2FWS4   6 0.571429 -1.27278 0.943444
Q2FYQ3   2 0.190476 -1.27278 0.943444
Q2G254   3 0.285714 -1.27278 0.943444
Q2FWB4   2 0.190476 -1.27278 0.943444
Q2FUP8   3 0.285714 -1.27278 0.943444
Q2FZC2   1 0.0952381 -1.27278 0.943444
Q2FYE4   6 0.571429 -1.27278 0.943444
Q2FWS2   0 0 -1.27278 0.943444
Q2FY03   4 0.380952 -1.27278 0.943444
Q2FVS6   3 0.285714 -1.27278 0.943444
Q2FXV2   2 0.190476 -1.27278 0.943444
Q2G2L6   0 0 -1.27278 0.943444
Q2G2I5   1 0.0952381 -1.27278 0.943444
Q2FYA2   2 0.190476 -1.27278 0.943444
Q2FWV7   2 0.190476 -1.27278 0.943444
Q2FXE7   3 0.285714 -1.27278 0.943444
Q2G0J6   3 0.285714 -1.27278 0.943444
Q2FUU4   5 0.47619 -1.27278 0.943444
Q2FVJ4   3 0.285714 -1.27278 0.943444
Q2FZM9   2 0.190476 -1.27278 0.943444
Q2FZ51   4 0.380952 -1.27278 0.943444
Q2FY22   5 0.47619 -1.27278 0.943444
Q2G2Q1   4 0.380952 -1.27278 0.943444
Q2G109   2 0.190476 -1.27278 0.943444
Q2G1D6   4 0.380952 -1.27278 0.943444
Q2FVC9   1 0.0952381 -1.27278 0.943444
Q2G2R6   6 0.571429 -1.27278 0.943444
Q2FZ85   4 0.380952 -1.27278 0.943444
Q2FVK4   5 0.47619 -1.27278 0.943444
Q2G1V9   1 0.0952381 -1.27278 0.943444
Q2G2H6   2 0.190476 -1.27278 0.943444
Q2FWS6   6 0.571429 -1.27278 0.943444
Q2FZW4   5 0.47619 -1.27278 0.943444
Q2G1M3   3 0.285714 -1.27278 0.943444
Q2G1M0   8 0.761905 -1.27278 0.943444
Q2G1Y9   6 0.571429 -1.27278 0.943444
Q2FX45   3 0.285714 -1.27278 0.943444
Q2FWP8   2 0.190476 -1.27278 0.943444
Q2FYP4   5 0.47619 -1.27278 0.943444
Q2FYL1   3 0.285714 -1.27278 0.943444
Q2G1L4   4 0.380952 -1.27278 0.943444
Q2FUQ7   4 0.380952 -1.27278 0.943444
Q2G247   2 0.190476 -1.27278 0.943444
Q2FVV0   4 0.380952 -1.27278 0.943444
Q2FYU6   5 0.47619 -1.27278 0.943444
Q2G2N6   4 0.380952 -1.27278 0.943444
Q2FXC9   3 0.285714 -1.27278 0.943444
Q2FX42   4 0.380952 -1.27278 0.943444
Q2FX26   5 0.47619 -1.27278 0.943444
Q2FWF3   1 0.0952381 -1.27278 0.943444
Q2FZY1   2 0.190476 -1.27278 0.943444
Q2FW15   8 0.727273 -1.27278 0.943444
P0A0G2   10 0.909091 -1.27278 0.943444
Q2G2G5   5 0.454545 -1.27278 0.943444
Q2FY39   4 0.363636 -1.27278 0.943444
Q2G0B5   3 0.272727 -1.27278 0.943444
Q2FZI1   10 0.909091 -1.27278 0.943444
Q2FUQ6   4 0.363636 -1.27278 0.943444
Q2FVR5   4 0.363636 -1.27278 0.943444
Q2G2W6   4 0.363636 -1.27278 0.943444
Q2FZR8   7 0.636364 -1.27278 0.943444
Q2FVY8   10 0.909091 -1.27278 0.943444
Q2FZ60   6 0.545455 -1.27278 0.943444
Q2FV82   3 0.272727 -1.27278 0.943444
Q2FX23   4 0.363636 -1.27278 0.943444
Q2G1G3   4 0.363636 -1.27278 0.943444
P68805   2 0.181818 -1.27278 0.943444
Q2FVL0   8 0.727273 -1.27278 0.943444
Q2G2J0   6 0.545455 -1.27278 0.943444
Q2FZF1   9 0.818182 -1.27278 0.943444
Q2FXU9   6 0.545455 -1.27278 0.943444
Q2G1A2   9 0.818182 -1.27278 0.943444
Q2G1C3   4 0.363636 -1.27278 0.943444
Q2G1D4   3 0.272727 -1.27278 0.943444
Q2G0A8   3 0.272727 -1.27278 0.943444
Q2FVC7   0 0 -1.27278 0.943444
Q2G133   6 0.545455 -1.27278 0.943444
Q2FY86   6 0.545455 -1.27278 0.943444
Q2FX92   7 0.636364 -1.27278 0.943444
Q2FW47   1 0.0909091 -1.27278 0.943444
Q2G1T9   2 0.181818 -1.27278 0.943444
Q2FVU8   2 0.181818 -1.27278 0.943444
Q2FVD7   7 0.636364 -1.27278 0.943444
Q2FX55   1 0.0909091 -1.27278 0.943444
Q2FVD3   5 0.454545 -1.27278 0.943444
Q2G2B5   1 0.0909091 -1.27278 0.943444
Q2FWV6   4 0.363636 -1.27278 0.943444
Q2FW29   11 1 0.903563 0.161558
Q2G0W6   1 0.0909091 -1.27278 0.943444
Q2FVD2   5 0.454545 -1.27278 0.943444
Q2FWR8   2 0.181818 -1.27278 0.943444
Q2FXA0   5 0.454545 -1.27278 0.943444
Q2FZB4   4 0.363636 -1.27278 0.943444
Q2FX37   2 0.181818 -1.27278 0.943444
Q2FX13   2 0.181818 -1.27278 0.943444
Q2FWD8   4 0.363636 -1.27278 0.943444
Q2G108   8 0.727273 -1.27278 0.943444
Q2G2V4   7 0.636364 -1.27278 0.943444
Q2FZW2   8 0.727273 -1.27278 0.943444
Q2FYY4   4 0.363636 -1.27278 0.943444
Q2FYB8   2 0.181818 -1.27278 0.943444
Q2FWC2   4 0.363636 -1.27278 0.943444
Q2FYE8   6 0.545455 -1.27278 0.943444
Q2FXK5   8 0.727273 -1.27278 0.943444
Q2FWT0   4 0.363636 -1.27278 0.943444
Q2FW19   4 0.363636 -1.27278 0.943444
Q2G100   5 0.454545 -1.27278 0.943444
Q2FYY3   5 0.454545 -1.27278 0.943444
Q2FZ01   7 0.636364 -1.27278 0.943444
Q2FYY1   5 0.454545 -1.27278 0.943444
Q2G103   7 0.636364 -1.27278 0.943444
Q2FV12   3 0.272727 -1.27278 0.943444
Q2FWQ1   8 0.727273 -1.27278 0.943444
Q2FYY5   5 0.454545 -1.27278 0.943444
Q2G207   3 0.272727 -1.27278 0.943444
Q2G1Y8   7 0.636364 -1.27278 0.943444
Q2FWZ8   4 0.363636 -1.27278 0.943444
Q2G0Z8   3 0.272727 -1.27278 0.943444
Q2G2F7   5 0.454545 -1.27278 0.943444
Q2FYH9   3 0.272727 -1.27278 0.943444
Q2FWB7   4 0.363636 -1.27278 0.943444
Q2FYN2   8 0.695652 -1.27278 0.943444
Q2FVQ6   6 0.521739 -1.27278 0.943444
Q2FWX3   3 0.26087 -1.27278 0.943444
Q2G187   5 0.434783 -1.27278 0.943444
Q2FW05   5 0.434783 -1.27278 0.943444
Q2FYC3   5 0.434783 -1.27278 0.943444
Q2FZJ2   10 0.869565 -1.27278 0.943444
Q2G0D6   5 0.434783 -1.27278 0.943444
Q2FWP7   5 0.434783 -1.27278 0.943444
Q2FX31   11 0.956522 -1.27278 0.943444
Q2FVZ6   3 0.26087 -1.27278 0.943444
Q2G2A2   6 0.521739 -1.27278 0.943444
Q2FWQ8   6 0.521739 -1.27278 0.943444
Q2FVM9   4 0.347826 -1.27278 0.943444
Q2FYD1   10 0.869565 -1.27278 0.943444
Q2FYN3   6 0.521739 -1.27278 0.943444
Q2FYI3   4 0.347826 -1.27278 0.943444
Q2G022   13 1.13043 0.903563 0.161558
Q2G1Q3   4 0.347826 -1.27278 0.943444
Q2FX58   3 0.26087 -1.27278 0.943444
Q2G2V1   9 0.782609 -1.27278 0.943444
Q2FVV5   5 0.434783 -1.27278 0.943444
Q2FZC0   11 0.956522 -1.27278 0.943444
Q2FV63   12 1.04348 0.903563 0.161558
Q2FWG9   3 0.26087 -1.27278 0.943444
Q2FZA5   5 0.434783 -1.27278 0.943444
Q2FX60   9 0.782609 -1.27278 0.943444
Q2G2I8   8 0.695652 -1.27278 0.943444
Q2G2Y5   13 1.13043 0.903563 0.161558
Q2G2Y2   8 0.695652 -1.27278 0.943444
Q2FWA6   18 1.56522 0.903563 0.161558
Q2FWL8   16 1.3913 0.903563 0.161558
Q2FY95   10 0.869565 -1.27278 0.943444
Q2FYC5   11 0.956522 -1.27278 0.943444
Q2FV43   4 0.347826 -1.27278 0.943444
Q2FVU0   8 0.695652 -1.27278 0.943444
Q2FZG5   3 0.26087 -1.27278 0.943444
Q2G2H9   7 0.608696 -1.27278 0.943444
Q2G1D1   6 0.521739 -1.27278 0.943444
Q2FWU7   12 1.04348 0.903563 0.161558
P60647   3 0.26087 -1.27278 0.943444
Q2FUR7   6 0.521739 -1.27278 0.943444
Q2FWQ2   8 0.695652 -1.27278 0.943444
Q2G2M4   6 0.521739 -1.27278 0.943444
Q2G104   5 0.434783 -1.27278 0.943444
Q2FX76   3 0.26087 -1.27278 0.943444
Q2G2Q4   12 1.04348 0.903563 0.161558
Q2FXQ1   4 0.347826 -1.27278 0.943444
Q2FX80   5 0.434783 -1.27278 0.943444
Q2FZN6   8 0.695652 -1.27278 0.943444
Q2G009   8 0.695652 -1.27278 0.943444
Q2G021   6 0.521739 -1.27278 0.943444
Q2FWH0   11 0.956522 -1.27278 0.943444
Q2FXQ0   12 1.04348 0.903563 0.161558
Q2FX64   9 0.782609 -1.27278 0.943444
Q2FY98   2 0.173913 -1.27278 0.943444
Q2FWK5   11 0.956522 -1.27278 0.943444
Q2FYK1   3 0.26087 -1.27278 0.943444
Q2FXF0   5 0.434783 -1.27278 0.943444
Q2FY70   11 0.956522 -1.27278 0.943444
Q2G114   10 0.869565 -1.27278 0.943444
Q2FX38   7 0.608696 -1.27278 0.943444
Q2FUP9   6 0.521739 -1.27278 0.943444
Q2FVV3   6 0.521739 -1.27278 0.943444
Q2G113   11 0.956522 -1.27278 0.943444
Q2FWB2   8 0.695652 -1.27278 0.943444
Q2FWT6   3 0.26087 -1.27278 0.943444
Q2FW28   9 0.782609 -1.27278 0.943444
Q2FUQ9   8 0.695652 -1.27278 0.943444
Q2FY00   4 0.347826 -1.27278 0.943444
Q2G040   4 0.347826 -1.27278 0.943444
Q2FX35   10 0.869565 -1.27278 0.943444
Q2FYW9   10 0.833333 -1.27278 0.943444
Q2G2N8   8 0.666667 -1.27278 0.943444
Q2G1V7   12 1 0.903563 0.161558
Q2G0C3   9 0.75 -1.27278 0.943444
Q2FVW0   6 0.5 -1.27278 0.943444
Q2FUS4   12 1 0.903563 0.161558
Q2FVP6   3 0.25 -1.27278 0.943444
Q2FZK1   7 0.583333 -1.27278 0.943444
Q2FXY2   17 1.41667 0.903563 0.161558
Q2FYX3   14 1.16667 0.903563 0.161558
Q2FZ86   16 1.33333 0.903563 0.161558
Q2FUV7   4 0.333333 -1.27278 0.943444
Q2FX70   10 0.833333 -1.27278 0.943444
Q2G1Y1   6 0.5 -1.27278 0.943444
Q2FVT9   6 0.5 -1.27278 0.943444
Q2G2K3   11 0.916667 -1.27278 0.943444
P72358   7 0.583333 -1.27278 0.943444
Q2G192   5 0.416667 -1.27278 0.943444
Q2FYX6   13 1.08333 0.903563 0.161558
Q2FXW0   6 0.5 -1.27278 0.943444
Q2G202   7 0.583333 -1.27278 0.943444
Q2FYW7   7 0.583333 -1.27278 0.943444
Q2G2M0   14 1.16667 0.903563 0.161558
Q2FXT7   9 0.75 -1.27278 0.943444
Q2FX59   14 1.16667 0.903563 0.161558
Q2G0X2   6 0.5 -1.27278 0.943444
Q2FWR6   12 1 0.903563 0.161558
Q2FW22   20 1.66667 0.903563 0.161558
Q2FZH4   17 1.41667 0.903563 0.161558
Q2FYZ1   10 0.833333 -1.27278 0.943444
Q2G2W7   15 1.25 0.903563 0.161558
Q2G2I4   11 0.916667 -1.27278 0.943444
Q2FZP5   11 0.916667 -1.27278 0.943444
Q2FWQ7   10 0.833333 -1.27278 0.943444
Q2G1W9   10 0.833333 -1.27278 0.943444
Q2FWF7   13 1.08333 0.903563 0.161558
Q2FYM9   17 1.41667 0.903563 0.161558
Q2FXV0   9 0.75 -1.27278 0.943444
Q2FWW2   10 0.833333 -1.27278 0.943444
Q2FVS2   6 0.5 -1.27278 0.943444
Q2G007   10 0.833333 -1.27278 0.943444
Q2FYA7   17 1.41667 0.903563 0.161558
Q2G0K0   12 1 0.903563 0.161558
Q2FXS9   15 1.25 0.903563 0.161558
Q2G249   11 0.916667 -1.27278 0.943444
Q2G008   12 1 0.903563 0.161558
Q2FZD5   10 0.833333 -1.27278 0.943444
Q2FZG0   4 0.333333 -1.27278 0.943444
Q2FX28   14 1.16667 0.903563 0.161558
Q2FXI4   11 0.916667 -1.27278 0.943444
Q2G176   10 0.833333 -1.27278 0.943444
Q2G116   14 1.16667 0.903563 0.161558
Q2FXF2   7 0.583333 -1.27278 0.943444
Q2G260   10 0.833333 -1.27278 0.943444
Q2G213   7 0.583333 -1.27278 0.943444
Q2G173   9 0.75 -1.27278 0.943444
Q2FV71   14 1.16667 0.903563 0.161558
Q2FWY8   8 0.666667 -1.27278 0.943444
Q2FWN3   10 0.833333 -1.27278 0.943444
Q2FYD4   11 0.916667 -1.27278 0.943444
Q2FVQ2   12 1 0.903563 0.161558
Q2FVK0   10 0.833333 -1.27278 0.943444
Q2G285   9 0.75 -1.27278 0.943444
Q2FZH6   13 1.08333 0.903563 0.161558
Q2FZX1   6 0.5 -1.27278 0.943444
Q2FZ83   1 0.0833333 -1.27278 0.943444
Q2G0S9   13 1.08333 0.903563 0.161558
Q2FZH7   7 0.583333 -1.27278 0.943444
Q2FZT3   11 0.916667 -1.27278 0.943444
Q2FX57   14 1.12 0.903563 0.161558
Q2G0B9   11 0.88 -1.27278 0.943444
Q2FY28   13 1.04 0.903563 0.161558
Q2G0R5   18 1.44 0.903563 0.161558
Q2FZG8   15 1.2 0.903563 0.161558
Q2G1X1   11 0.88 -1.27278 0.943444
Q2FX93   7 0.56 -1.27278 0.943444
Q2FYU5   8 0.64 -1.27278 0.943444
Q2FWR9   9 0.72 -1.27278 0.943444
Q2FWS0   20 1.6 0.903563 0.161558
Q2G0P4   7 0.56 -1.27278 0.943444
Q2FX50   9 0.72 -1.27278 0.943444
Q2FZV0   13 1.04 0.903563 0.161558
Q2G0S5   14 1.12 0.903563 0.161558
Q2FY25   6 0.48 -1.27278 0.943444
Q2FXG6   9 0.72 -1.27278 0.943444
Q2FZJ7   16 1.28 0.903563 0.161558
Q2G0U7   13 1.04 0.903563 0.161558
Q2FZV2   9 0.72 -1.27278 0.943444
Q2FWT8   9 0.72 -1.27278 0.943444
Q2G0D1   17 1.36 0.903563 0.161558
Q2FVW5   8 0.64 -1.27278 0.943444
Q2FY97   16 1.28 0.903563 0.161558
Q2FXF3   9 0.72 -1.27278 0.943444
Q2G063   7 0.56 -1.27278 0.943444
Q2G0U5   12 0.96 -1.27278 0.943444
Q2G2B1   16 1.28 0.903563 0.161558
Q2FVE3   4 0.32 -1.27278 0.943444
Q2FZW1   16 1.28 0.903563 0.161558
Q2FYK2   13 1.04 0.903563 0.161558
Q2FXW2   12 0.96 -1.27278 0.943444
Q9F0R1   16 1.28 0.903563 0.161558
Q2FZG3   9 0.72 -1.27278 0.943444
Q2G2K0   14 1.12 0.903563 0.161558
Q2FVN4   12 0.96 -1.27278 0.943444
Q2FYV0   15 1.2 0.903563 0.161558
Q2G0A5   8 0.64 -1.27278 0.943444
Q2FZ03   15 1.2 0.903563 0.161558
Q2G1I8   15 1.2 0.903563 0.161558
Q2FYX8   17 1.36 0.903563 0.161558
Q2FV18   6 0.48 -1.27278 0.943444
Q2FYI7   13 1.04 0.903563 0.161558
Q2G0K1   15 1.2 0.903563 0.161558
Q2G2U9   16 1.28 0.903563 0.161558
Q2FW31   27 2.16 3.07991 0.0107511
Q2FVB5   12 0.96 -1.27278 0.943444
Q2FVI8   4 0.32 -1.27278 0.943444
Q2FZT0   11 0.88 -1.27278 0.943444
P48860   13 1.04 0.903563 0.161558
Q2FYC1   18 1.44 0.903563 0.161558
Q2G286   16 1.28 0.903563 0.161558
Q2FXD3   14 1.12 0.903563 0.161558
Q2G027   3 0.24 -1.27278 0.943444
Q2G0T4   10 0.8 -1.27278 0.943444
Q2FZJ5   22 1.76 0.903563 0.161558
Q2FW10   5 0.4 -1.27278 0.943444
Q2FY91   11 0.88 -1.27278 0.943444
Q2FVP0   10 0.8 -1.27278 0.943444
P60070   27 2.16 3.07991 0.0107511
Q2FWU1   10 0.8 -1.27278 0.943444
Q2FYA3   6 0.48 -1.27278 0.943444
Q2G0V8   10 0.8 -1.27278 0.943444
Q2G0Z2   8 0.64 -1.27278 0.943444
Q2FZ47   6 0.48 -1.27278 0.943444
Q2G0V9   5 0.4 -1.27278 0.943444
Q2FZE2   12 0.96 -1.27278 0.943444
Q2FWB0   16 1.28 0.903563 0.161558
Q2G1J1   6 0.48 -1.27278 0.943444
Q2FYQ1   6 0.48 -1.27278 0.943444
Q2FZ45   15 1.2 0.903563 0.161558
Q2FYW5   17 1.36 0.903563 0.161558
Q2G1A0   8 0.64 -1.27278 0.943444
Q2FZB9   9 0.72 -1.27278 0.943444
Q2FZX2   11 0.88 -1.27278 0.943444
Q2FZY4   12 0.96 -1.27278 0.943444
Q2FW56   5 0.4 -1.27278 0.943444
P0A0G6   16 1.28 0.903563 0.161558
Q2FW80   8 0.64 -1.27278 0.943444
Q2G2S4   12 0.96 -1.27278 0.943444
Q2G2H0   10 0.8 -1.27278 0.943444
Q2G2E1   8 0.64 -1.27278 0.943444
Q2G0I5   20 1.6 0.903563 0.161558
Q2FWW6   15 1.2 0.903563 0.161558
Q2G112   10 0.8 -1.27278 0.943444
Q2G214   11 0.88 -1.27278 0.943444
Q2FYG2   13 1.04 0.903563 0.161558
Q2G0J5   4 0.32 -1.27278 0.943444
Q2FX27   8 0.64 -1.27278 0.943444
Q2FWV5   15 1.2 0.903563 0.161558
Q2FX40   20 1.6 0.903563 0.161558
Q2FZM5   4 0.32 -1.27278 0.943444
Q2FXH8   6 0.48 -1.27278 0.943444
Q2FWS5   9 0.72 -1.27278 0.943444
Q2FW13   20 1.53846 0.903563 0.161558
Q2FY93   13 1 0.903563 0.161558
Q2FZM8   20 1.53846 0.903563 0.161558
Q2FZV4   17 1.30769 0.903563 0.161558
Q2FVD4   14 1.07692 0.903563 0.161558
Q2G0J3   7 0.538462 -1.27278 0.943444
Q2FX61   17 1.30769 0.903563 0.161558
Q2FVD6   15 1.15385 0.903563 0.161558
Q2FYY7   15 1.15385 0.903563 0.161558
Q2G0W0   14 1.07692 0.903563 0.161558
Q2FXF7   16 1.23077 0.903563 0.161558
Q2G191   10 0.769231 -1.27278 0.943444
Q2FYT5   10 0.769231 -1.27278 0.943444
Q2G1P0   13 1 0.903563 0.161558
Q2FVF8   14 1.07692 0.903563 0.161558
Q2G0Y1   7 0.538462 -1.27278 0.943444
Q2FZD2   24 1.84615 0.903563 0.161558
Q2FZ59   15 1.15385 0.903563 0.161558
Q2G2G1   8 0.615385 -1.27278 0.943444
Q2G0F9   16 1.23077 0.903563 0.161558
Q2G1J2   13 1 0.903563 0.161558
Q2G0Q6   17 1.30769 0.903563 0.161558
Q2FYX0   22 1.69231 0.903563 0.161558
Q2FZU8   12 0.923077 -1.27278 0.943444
Q2G267   11 0.846154 -1.27278 0.943444
Q2G174   14 1.07692 0.903563 0.161558
Q2FWC3   13 1 0.903563 0.161558
Q2FVN6   13 1 0.903563 0.161558
Q2G2D1   16 1.23077 0.903563 0.161558
Q2FZK9   15 1.15385 0.903563 0.161558
Q2G2C9   18 1.38462 0.903563 0.161558
Q2G2V8   10 0.769231 -1.27278 0.943444
Q2FVL6   12 0.923077 -1.27278 0.943444
Q2FY45   9 0.692308 -1.27278 0.943444
Q2G2R7   19 1.46154 0.903563 0.161558
Q2FWD5   17 1.30769 0.903563 0.161558
Q2FWT3   10 0.769231 -1.27278 0.943444
Q2FY92   14 1.07692 0.903563 0.161558
Q2FZM2   9 0.692308 -1.27278 0.943444
Q2G2F0   13 1 0.903563 0.161558
Q2FW30   20 1.53846 0.903563 0.161558
Q2FZV9   20 1.53846 0.903563 0.161558
Q2FVA6   13 1 0.903563 0.161558
Q2G229   18 1.38462 0.903563 0.161558
Q2FZZ3   19 1.46154 0.903563 0.161558
Q2G2F4   8 0.615385 -1.27278 0.943444
Q2FVA7   18 1.38462 0.903563 0.161558
Q2G0R3   14 1.07692 0.903563 0.161558
Q2G1R1   17 1.30769 0.903563 0.161558
Q2FZ79   13 1 0.903563 0.161558
Q2FZ12   6 0.461538 -1.27278 0.943444
Q2FX39   9 0.692308 -1.27278 0.943444
Q2G186   12 0.923077 -1.27278 0.943444
Q2FXE5   7 0.538462 -1.27278 0.943444
Q2G0A1   9 0.692308 -1.27278 0.943444
Q2G0E7   9 0.692308 -1.27278 0.943444
Q2G2V7   9 0.692308 -1.27278 0.943444
Q2FYA6   16 1.23077 0.903563 0.161558
Q2G276   22 1.69231 0.903563 0.161558
Q2G070   11 0.846154 -1.27278 0.943444
Q2FVZ1   12 0.923077 -1.27278 0.943444
Q2FW84   8 0.615385 -1.27278 0.943444
Q2FVY9   15 1.15385 0.903563 0.161558
Q2FVD9   13 1 0.903563 0.161558
Q2G1T2   15 1.15385 0.903563 0.161558
Q2G0I3   11 0.846154 -1.27278 0.943444
Q2G0E8   26 2 3.07991 0.0107511
Q2FW08   18 1.38462 0.903563 0.161558
Q2FVD8   12 0.923077 -1.27278 0.943444
Q2FXF5   27 2.07692 3.07991 0.0107511
Q2FXW1   24 1.84615 0.903563 0.161558
Q2FW79   19 1.46154 0.903563 0.161558
Q2G2G0   20 1.53846 0.903563 0.161558
P48940   9 0.692308 -1.27278 0.943444
Q2FYL6   12 0.923077 -1.27278 0.943444
Q2FZV8   19 1.46154 0.903563 0.161558
Q2FYM5   14 1.07692 0.903563 0.161558
Q2G2B6   21 1.61538 0.903563 0.161558
Q2G1L2   8 0.615385 -1.27278 0.943444
Q2G1V5   8 0.615385 -1.27278 0.943444
Q2FXT0   13 1 0.903563 0.161558
Q2FY02   22 1.69231 0.903563 0.161558
Q2FWQ4   11 0.846154 -1.27278 0.943444
Q2FYG4   9 0.692308 -1.27278 0.943444
Q2FW11   15 1.15385 0.903563 0.161558
Q2G257   15 1.11111 0.903563 0.161558
Q2FWJ6   15 1.11111 0.903563 0.161558
Q2FXS8   14 1.03704 0.903563 0.161558
Q2FX12   28 2.07407 3.07991 0.0107511
Q2FYF1   9 0.666667 -1.27278 0.943444
Q2G2E8   14 1.03704 0.903563 0.161558
Q2FXE6   6 0.444444 -1.27278 0.943444
Q2G2C0   7 0.518519 -1.27278 0.943444
Q2G1V6   11 0.814815 -1.27278 0.943444
Q2FWZ4   15 1.11111 0.903563 0.161558
Q2G2V0   9 0.666667 -1.27278 0.943444
Q9ZAH6   19 1.40741 0.903563 0.161558
Q2FVU2   22 1.62963 0.903563 0.161558
Q2FWI8   18 1.33333 0.903563 0.161558
P0A0H0   11 0.814815 -1.27278 0.943444
Q2G0C1   20 1.48148 0.903563 0.161558
Q2FXH3   28 2.07407 3.07991 0.0107511
Q2FXI6   30 2.22222 3.07991 0.0107511
Q2G1X5   14 1.03704 0.903563 0.161558
Q2FV08   21 1.55556 0.903563 0.161558
Q2FWT7   14 1.03704 0.903563 0.161558
Q2G210   14 1.03704 0.903563 0.161558
Q2FW66   15 1.11111 0.903563 0.161558
Q2FWD0   19 1.40741 0.903563 0.161558
Q2FUQ1   19 1.40741 0.903563 0.161558
Q2FVI6   8 0.592593 -1.27278 0.943444
Q2FWM7   10 0.740741 -1.27278 0.943444
Q2FVN2   16 1.18519 0.903563 0.161558
Q2FWR2   13 0.962963 -1.27278 0.943444
Q2FYH4   9 0.666667 -1.27278 0.943444
Q2FYM8   4 0.296296 -1.27278 0.943444
Q9RFJ6   19 1.40741 0.903563 0.161558
Q2FZ42   10 0.740741 -1.27278 0.943444
Q2FVX9   24 1.77778 0.903563 0.161558
Q2G066   25 1.85185 0.903563 0.161558
Q2FVM3   13 0.962963 -1.27278 0.943444
Q2FWT1   14 1.03704 0.903563 0.161558
Q2FZB8   9 0.666667 -1.27278 0.943444
Q2FUQ8   7 0.518519 -1.27278 0.943444
Q2G2I7   15 1.11111 0.903563 0.161558
Q2FVF7   11 0.814815 -1.27278 0.943444
Q2FV52   14 1.03704 0.903563 0.161558
Q2FWE3   29 2.14815 3.07991 0.0107511
Q2G144   23 1.7037 0.903563 0.161558
Q2FXZ1   14 1.03704 0.903563 0.161558
Q2FX34   15 1.11111 0.903563 0.161558
Q2FWV4   21 1.55556 0.903563 0.161558
Q2FZ11   15 1.11111 0.903563 0.161558
Q2G141   11 0.814815 -1.27278 0.943444
Q2FWF5   18 1.33333 0.903563 0.161558
Q2FV34   16 1.18519 0.903563 0.161558
Q2FWQ0   18 1.33333 0.903563 0.161558
Q2FV88   17 1.25926 0.903563 0.161558
Q2G2P0   14 1.03704 0.903563 0.161558
Q2FYW8   19 1.40741 0.903563 0.161558
Q2G1W1   20 1.48148 0.903563 0.161558
Q2FVC2   19 1.40741 0.903563 0.161558
Q2G0D3   6 0.444444 -1.27278 0.943444
Q2FV89   27 2 3.07991 0.0107511
Q2G1U2   21 1.55556 0.903563 0.161558
Q2FX32   11 0.814815 -1.27278 0.943444
Q2FXS7   17 1.25926 0.903563 0.161558
Q2FVX1   8 0.592593 -1.27278 0.943444
Q2FVE0   9 0.666667 -1.27278 0.943444
Q2G270   16 1.18519 0.903563 0.161558
Q9EYW6   21 1.55556 0.903563 0.161558
Q2FVB8   12 0.888889 -1.27278 0.943444
Q2FZT9   11 0.814815 -1.27278 0.943444
Q2G298   24 1.77778 0.903563 0.161558
Q2FX49   10 0.740741 -1.27278 0.943444
Q2G0Z0   18 1.33333 0.903563 0.161558
Q2FW39   15 1.11111 0.903563 0.161558
Q2G252   45 3.33333 5.25625 0.000662855
Q2G0A3   16 1.18519 0.903563 0.161558
Q2FYJ7   25 1.85185 0.903563 0.161558
Q2FWT2   11 0.814815 -1.27278 0.943444
Q2FWQ5   13 0.962963 -1.27278 0.943444
Q2G2J7   14 1.03704 0.903563 0.161558
Q2FY75   10 0.740741 -1.27278 0.943444
Q2G106   19 1.40741 0.903563 0.161558
Q2FVY3   20 1.48148 0.903563 0.161558
Q2FVP9   16 1.18519 0.903563 0.161558
Q2FW42   14 1.03704 0.903563 0.161558
Q2FUV9   20 1.48148 0.903563 0.161558
Q2FVR7   16 1.18519 0.903563 0.161558
Q2FZN1   16 1.18519 0.903563 0.161558
Q2G2Q7   19 1.35714 0.903563 0.161558
Q2G150   22 1.57143 0.903563 0.161558
Q2G081   17 1.21429 0.903563 0.161558
Q2FV45   19 1.35714 0.903563 0.161558
Q2FX02   21 1.5 0.903563 0.161558
P0A0Q4   15 1.07143 0.903563 0.161558
Q2G0L9   20 1.42857 0.903563 0.161558
Q2FY04   20 1.42857 0.903563 0.161558
Q2FV48   9 0.642857 -1.27278 0.943444
Q2FW64   18 1.28571 0.903563 0.161558
Q2FX63   17 1.21429 0.903563 0.161558
Q2G1T3   18 1.28571 0.903563 0.161558
Q2G0K9   17 1.21429 0.903563 0.161558
Q2FZ00   18 1.28571 0.903563 0.161558
Q2FVL9   22 1.57143 0.903563 0.161558
Q2FW33   21 1.5 0.903563 0.161558
Q2FWT9   13 0.928571 -1.27278 0.943444
Q2FZF7   31 2.21429 3.07991 0.0107511
Q2FWL1   26 1.85714 0.903563 0.161558
Q2FYS7   20 1.42857 0.903563 0.161558
Q2FZX3   21 1.5 0.903563 0.161558
Q2FXR0   11 0.785714 -1.27278 0.943444
Q2G2I9   18 1.28571 0.903563 0.161558
Q2FWN1   6 0.428571 -1.27278 0.943444
Q2G297   10 0.714286 -1.27278 0.943444
Q2FVA0   12 0.857143 -1.27278 0.943444
Q2FXX0   16 1.14286 0.903563 0.161558
Q2G2P4   27 1.92857 0.903563 0.161558
Q2G0P8   20 1.42857 0.903563 0.161558
Q2FVN3   20 1.42857 0.903563 0.161558
Q2FXK7   25 1.78571 0.903563 0.161558
Q2FZF8   10 0.714286 -1.27278 0.943444
Q2FWR0   19 1.35714 0.903563 0.161558
Q2FXL2   11 0.785714 -1.27278 0.943444
Q2FWA9   12 0.857143 -1.27278 0.943444
Q2G282   21 1.5 0.903563 0.161558
Q9RQQ0   11 0.785714 -1.27278 0.943444
Q2FXD7   19 1.35714 0.903563 0.161558
Q2FUY4   17 1.21429 0.903563 0.161558
Q2G2W4   11 0.785714 -1.27278 0.943444
Q2FZF5   30 2.14286 3.07991 0.0107511
Q2FY42   17 1.21429 0.903563 0.161558
Q2FUS3   12 0.857143 -1.27278 0.943444
Q2G2E7   9 0.642857 -1.27278 0.943444
Q2G0S6   19 1.35714 0.903563 0.161558
Q2G0C2   15 1.07143 0.903563 0.161558
Q2FWF8   16 1.14286 0.903563 0.161558
Q2G000   27 1.92857 0.903563 0.161558
Q2FWX2   20 1.42857 0.903563 0.161558
Q2FZS2   19 1.35714 0.903563 0.161558
Q2FW16   19 1.35714 0.903563 0.161558
Q2FZI2   11 0.785714 -1.27278 0.943444
Q2G1Q5   9 0.642857 -1.27278 0.943444
Q2G1A5   35 2.5 3.07991 0.0107511
Q2G0P7   12 0.857143 -1.27278 0.943444
Q2FWV3   17 1.21429 0.903563 0.161558
Q2FW51   20 1.42857 0.903563 0.161558
Q2FVI4   25 1.78571 0.903563 0.161558
Q2FVN7   23 1.64286 0.903563 0.161558
Q2FWP9   21 1.5 0.903563 0.161558
Q2FXT2   13 0.928571 -1.27278 0.943444
P0A0F4   16 1.14286 0.903563 0.161558
Q2G126   21 1.5 0.903563 0.161558
Q2FW82   7 0.5 -1.27278 0.943444
Q2FY44   17 1.21429 0.903563 0.161558
Q2G0N9   23 1.64286 0.903563 0.161558
Q2G0Z9   8 0.571429 -1.27278 0.943444
Q2FV81   23 1.64286 0.903563 0.161558
Q2FYC4   11 0.785714 -1.27278 0.943444
Q2G178   19 1.35714 0.903563 0.161558
Q2G079   34 2.42857 3.07991 0.0107511
Q2G2B7   18 1.28571 0.903563 0.161558
Q2FVF5   17 1.21429 0.903563 0.161558
Q2G2W2   14 1 0.903563 0.161558
Q2G1I2   17 1.21429 0.903563 0.161558
Q2G245   8 0.571429 -1.27278 0.943444
Q2G1H7   13 0.896552 -1.27278 0.943444
Q2FWF1   17 1.17241 0.903563 0.161558
Q2FZZ9   26 1.7931 0.903563 0.161558
Q2G1W3   16 1.10345 0.903563 0.161558
Q2G204   23 1.58621 0.903563 0.161558
Q2G1H1   37 2.55172 3.07991 0.0107511
Q2FXK3   16 1.10345 0.903563 0.161558
Q2G2H8   13 0.896552 -1.27278 0.943444
Q2FZP9   27 1.86207 0.903563 0.161558
Q2FWI2   22 1.51724 0.903563 0.161558
Q2FYZ6   9 0.62069 -1.27278 0.943444
Q2FXS1   9 0.62069 -1.27278 0.943444
Q2G200   28 1.93103 0.903563 0.161558
Q2G2L5   9 0.62069 -1.27278 0.943444
Q2FY73   26 1.7931 0.903563 0.161558
Q2G177   11 0.758621 -1.27278 0.943444
Q2G2F9   16 1.10345 0.903563 0.161558
Q2FV27   18 1.24138 0.903563 0.161558
Q2FZ56   23 1.58621 0.903563 0.161558
Q2FVF3   13 0.896552 -1.27278 0.943444
Q2G0B6   35 2.41379 3.07991 0.0107511
Q2G2S5   23 1.58621 0.903563 0.161558
Q2FW68   24 1.65517 0.903563 0.161558
Q2FWX7   11 0.758621 -1.27278 0.943444
Q2FWB6   18 1.24138 0.903563 0.161558
Q2FXA9   27 1.86207 0.903563 0.161558
Q2FXP3   21 1.44828 0.903563 0.161558
Q2FUX5   24 1.65517 0.903563 0.161558
Q2FZZ4   28 1.93103 0.903563 0.161558
Q2FX98   23 1.58621 0.903563 0.161558
Q2FV23   17 1.17241 0.903563 0.161558
Q2FUR1   14 0.965517 -1.27278 0.943444
Q2FY49   18 1.24138 0.903563 0.161558
Q2G017   20 1.37931 0.903563 0.161558
Q2G2K9   17 1.17241 0.903563 0.161558
Q2G2N9   18 1.24138 0.903563 0.161558
Q2G0E9   12 0.827586 -1.27278 0.943444
Q2FY19   32 2.2069 3.07991 0.0107511
Q2G1E3   8 0.551724 -1.27278 0.943444
Q2FW17   16 1.10345 0.903563 0.161558
Q2FWK9   27 1.86207 0.903563 0.161558
Q2G2Q6   20 1.37931 0.903563 0.161558
Q2G2Q5   23 1.58621 0.903563 0.161558
Q2G1U9   27 1.86207 0.903563 0.161558
Q2G299   12 0.827586 -1.27278 0.943444
Q2FX75   16 1.10345 0.903563 0.161558
Q2G058   22 1.51724 0.903563 0.161558
Q2G0E3   13 0.896552 -1.27278 0.943444
Q2FYK0   18 1.24138 0.903563 0.161558
Q2G2K6   12 0.827586 -1.27278 0.943444
Q2FYN0   18 1.24138 0.903563 0.161558
Q2FVK7   11 0.758621 -1.27278 0.943444
Q2FX15   21 1.44828 0.903563 0.161558
Q2FVN9   9 0.62069 -1.27278 0.943444
Q2FWX0   13 0.896552 -1.27278 0.943444
Q2G143   19 1.31034 0.903563 0.161558
Q2G0C7   25 1.72414 0.903563 0.161558
Q2G0K6   30 2.06897 3.07991 0.0107511
Q2FZZ1   15 1.03448 0.903563 0.161558
Q2FV13   24 1.65517 0.903563 0.161558
Q2G128   17 1.17241 0.903563 0.161558
Q2FXU2   26 1.7931 0.903563 0.161558
Q2G2R4   43 2.96552 3.07991 0.0107511
Q2FXM1   43 2.96552 3.07991 0.0107511
Q8KQR1   20 1.37931 0.903563 0.161558
Q2G2Q9   20 1.37931 0.903563 0.161558
Q2FVG9   11 0.758621 -1.27278 0.943444
Q2FV56   10 0.689655 -1.27278 0.943444
Q2FWG7   13 0.866667 -1.27278 0.943444
Q2G0T1   24 1.6 0.903563 0.161558
Q2FXB9   12 0.8 -1.27278 0.943444
Q2FZP3   11 0.733333 -1.27278 0.943444
Q2FZQ2   12 0.8 -1.27278 0.943444
Q2FXS4   25 1.66667 0.903563 0.161558
Q2FZ21   15 1 0.903563 0.161558
Q2G2X2   32 2.13333 3.07991 0.0107511
Q2FZF6   50 3.33333 5.25625 0.000662855
Q2FYA0   29 1.93333 0.903563 0.161558
Q2G2A9   11 0.733333 -1.27278 0.943444
Q2FYB9   19 1.26667 0.903563 0.161558
Q2FYI4   41 2.73333 3.07991 0.0107511
Q2FYL4   27 1.8 0.903563 0.161558
Q2G1T0   12 0.8 -1.27278 0.943444
Q2FXW7   16 1.06667 0.903563 0.161558
Q2FZA1   23 1.53333 0.903563 0.161558
Q2FY76   21 1.4 0.903563 0.161558
Q2FZ97   33 2.2 3.07991 0.0107511
Q2G1I4   12 0.8 -1.27278 0.943444
Q2FYQ6   10 0.666667 -1.27278 0.943444
Q2FXL6   36 2.4 3.07991 0.0107511
Q2G2G6   7 0.466667 -1.27278 0.943444
Q2FVH1   12 0.8 -1.27278 0.943444
Q2FYA8   26 1.73333 0.903563 0.161558
Q2G2M5   36 2.4 3.07991 0.0107511
Q2FV99   21 1.4 0.903563 0.161558
Q2G105   14 0.933333 -1.27278 0.943444
Q2FW23   25 1.66667 0.903563 0.161558
Q2G012   14 0.933333 -1.27278 0.943444
Q2G2V5   22 1.46667 0.903563 0.161558
Q2FW07   40 2.66667 3.07991 0.0107511
Q2G0F2   19 1.26667 0.903563 0.161558
Q2FZC9   9 0.6 -1.27278 0.943444
Q2FXE9   10 0.666667 -1.27278 0.943444
Q2FV47   21 1.4 0.903563 0.161558
Q2G2Q8   19 1.26667 0.903563 0.161558
Q2FYE7   18 1.2 0.903563 0.161558
Q2FUT3   19 1.26667 0.903563 0.161558
Q2G068   25 1.66667 0.903563 0.161558
Q2G2D3   20 1.33333 0.903563 0.161558
Q2FYK4   31 2.06667 3.07991 0.0107511
Q2FX36   27 1.8 0.903563 0.161558
Q2G0A4   10 0.666667 -1.27278 0.943444
Q2G080   10 0.666667 -1.27278 0.943444
Q2FUT1   13 0.866667 -1.27278 0.943444
Q2FYH3   24 1.6 0.903563 0.161558
Q2FXA7   50 3.33333 5.25625 0.000662855
Q2G2Y6   22 1.46667 0.903563 0.161558
Q2FY55   28 1.86667 0.903563 0.161558
Q2FY61   19 1.26667 0.903563 0.161558
Q2G0E2   23 1.53333 0.903563 0.161558
Q2FVY1   47 3.13333 5.25625 0.000662855
Q2FUV1   23 1.53333 0.903563 0.161558
Q2FUS9   27 1.8 0.903563 0.161558
Q2G1A1   22 1.46667 0.903563 0.161558
P60639   11 0.733333 -1.27278 0.943444
Q2FZE9   21 1.4 0.903563 0.161558
Q2G1I9   10 0.666667 -1.27278 0.943444
Q2FWN0   18 1.2 0.903563 0.161558
Q2FZE3   29 1.93333 0.903563 0.161558
Q93Q23   10 0.666667 -1.27278 0.943444
Q2FWE9   30 2 3.07991 0.0107511
Q2FUS1   10 0.666667 -1.27278 0.943444
Q2FVM5   25 1.66667 0.903563 0.161558
Q2G2N7   17 1.13333 0.903563 0.161558
Q2FWG0   10 0.666667 -1.27278 0.943444
Q2FXV7   9 0.6 -1.27278 0.943444
Q2FW69   10 0.666667 -1.27278 0.943444
P0A0F8   14 0.933333 -1.27278 0.943444
Q2G055   18 1.2 0.903563 0.161558
Q2FV37   10 0.666667 -1.27278 0.943444
Q2G225   16 1.06667 0.903563 0.161558
Q2FXG2   31 2.06667 3.07991 0.0107511
Q2FY87   21 1.4 0.903563 0.161558
Q2FWR7   30 2 3.07991 0.0107511
Q2G1U6   21 1.4 0.903563 0.161558
Q2G006   26 1.73333 0.903563 0.161558
Q2G2I6   9 0.580645 -1.27278 0.943444
Q2FWS1   21 1.35484 0.903563 0.161558
Q2FYF5   24 1.54839 0.903563 0.161558
Q2G0F1   11 0.709677 -1.27278 0.943444
Q2G0J2   16 1.03226 0.903563 0.161558
Q2FXE3   21 1.35484 0.903563 0.161558
Q2FYV8   25 1.6129 0.903563 0.161558
Q2G1X6   40 2.58065 3.07991 0.0107511
Q2FUP5   19 1.22581 0.903563 0.161558
Q2G1A4   11 0.709677 -1.27278 0.943444
Q2G0H9   21 1.35484 0.903563 0.161558
Q2G0M0   41 2.64516 3.07991 0.0107511
Q2FYK6   48 3.09677 5.25625 0.000662855
Q2G023   20 1.29032 0.903563 0.161558
Q2G0G2   25 1.6129 0.903563 0.161558
Q2FXC0   19 1.22581 0.903563 0.161558
Q2FXF1   21 1.35484 0.903563 0.161558
Q2FW00   11 0.709677 -1.27278 0.943444
Q2G1E7   10 0.645161 -1.27278 0.943444
Q2FWE7   20 1.29032 0.903563 0.161558
Q2FY32   37 2.3871 3.07991 0.0107511
Q2FUU0   40 2.58065 3.07991 0.0107511
Q2FVU5   19 1.22581 0.903563 0.161558
Q2G062   15 0.967742 -1.27278 0.943444
Q2FV26   18 1.16129 0.903563 0.161558
Q2FW97   21 1.35484 0.903563 0.161558
Q2FZY8   14 0.903226 -1.27278 0.943444
Q2G277   13 0.83871 -1.27278 0.943444
Q2G0V1   12 0.774194 -1.27278 0.943444
Q2FWJ3   23 1.48387 0.903563 0.161558
Q2G2J2   23 1.48387 0.903563 0.161558
Q2FVB0   12 0.774194 -1.27278 0.943444
Q2G278   23 1.48387 0.903563 0.161558
Q2G107   19 1.22581 0.903563 0.161558
P0A0M9   27 1.74194 0.903563 0.161558
Q2G067   8 0.516129 -1.27278 0.943444
Q2FV55   23 1.48387 0.903563 0.161558
Q2G1L3   16 1.03226 0.903563 0.161558
Q2G2R0   42 2.70968 3.07991 0.0107511
Q2G2T3   16 1.03226 0.903563 0.161558
Q2FWA8   9 0.580645 -1.27278 0.943444
Q2G056   47 3.03226 5.25625 0.000662855
Q2FWR1   19 1.22581 0.903563 0.161558
Q2FXP9   20 1.29032 0.903563 0.161558
Q2FZI4   16 1.03226 0.903563 0.161558
Q2G2L7   31 2 3.07991 0.0107511
Q2FVG1   12 0.774194 -1.27278 0.943444
Q2G1I7   26 1.67742 0.903563 0.161558
Q2FVB6   12 0.774194 -1.27278 0.943444
Q2G001   18 1.16129 0.903563 0.161558
Q2FUX3   23 1.48387 0.903563 0.161558
Q2G1Q9   43 2.77419 3.07991 0.0107511
Q2G2S9   23 1.48387 0.903563 0.161558
Q2FXZ8   14 0.903226 -1.27278 0.943444
Q2FZI7   47 3.03226 5.25625 0.000662855
Q2FUS6   30 1.93548 0.903563 0.161558
Q2FUZ6   21 1.35484 0.903563 0.161558
Q2FYQ9   15 0.967742 -1.27278 0.943444
Q2FYS8   24 1.54839 0.903563 0.161558
Q2FYS6   15 0.967742 -1.27278 0.943444
Q2FZG6   22 1.41935 0.903563 0.161558
Q2G1L9   10 0.645161 -1.27278 0.943444
Q2FXT3   22 1.41935 0.903563 0.161558
Q2FZN9   22 1.41935 0.903563 0.161558
Q2FW20   21 1.35484 0.903563 0.161558
Q2G0H3   19 1.22581 0.903563 0.161558
Q2FV98   26 1.67742 0.903563 0.161558
Q2FXR7   14 0.903226 -1.27278 0.943444
Q2G1T4   29 1.87097 0.903563 0.161558
Q2FW38   28 1.80645 0.903563 0.161558
Q2G2P6   12 0.774194 -1.27278 0.943444
Q2FVL7   20 1.29032 0.903563 0.161558
Q2FVY2   29 1.87097 0.903563 0.161558
Q2FYZ0   24 1.54839 0.903563 0.161558
Q2FYW2   11 0.709677 -1.27278 0.943444
P60643   11 0.709677 -1.27278 0.943444
Q2G265   24 1.54839 0.903563 0.161558
Q2FV42   12 0.774194 -1.27278 0.943444
Q2FXN0   13 0.83871 -1.27278 0.943444
Q2G2D9   11 0.709677 -1.27278 0.943444
Q2FV75   20 1.29032 0.903563 0.161558
Q2FYE0   14 0.903226 -1.27278 0.943444
Q2FX03   10 0.645161 -1.27278 0.943444
Q2FX89   53 3.41935 5.25625 0.000662855
Q2FX43   24 1.54839 0.903563 0.161558
Q2FV69   18 1.125 0.903563 0.161558
P72360   10 0.625 -1.27278 0.943444
Q2FVQ1   34 2.125 3.07991 0.0107511
Q2FYG7   20 1.25 0.903563 0.161558
Q2G1J8   11 0.6875 -1.27278 0.943444
Q2FW77   11 0.6875 -1.27278 0.943444
Q2FWI4   22 1.375 0.903563 0.161558
Q2FX62   21 1.3125 0.903563 0.161558
Q2G0U6   35 2.1875 3.07991 0.0107511
Q2G0P2   24 1.5 0.903563 0.161558
Q2G0B8   34 2.125 3.07991 0.0107511
Q2FVL3   8 0.5 -1.27278 0.943444
Q2G1K8   23 1.4375 0.903563 0.161558
Q2G2R9   15 0.9375 -1.27278 0.943444
Q2G2I3   10 0.625 -1.27278 0.943444
Q2FY56   7 0.4375 -1.27278 0.943444
Q2G0B1   17 1.0625 0.903563 0.161558
Q2G1T1   37 2.3125 3.07991 0.0107511
Q2FVX5   12 0.75 -1.27278 0.943444
Q2G0H8   14 0.875 -1.27278 0.943444
Q2FVT3   17 1.0625 0.903563 0.161558
Q2FWF6   20 1.25 0.903563 0.161558
Q2FWZ6   27 1.6875 0.903563 0.161558
Q2FZ77   34 2.125 3.07991 0.0107511
Q2G0H0   17 1.0625 0.903563 0.161558
Q2G2G7   25 1.5625 0.903563 0.161558
Q2G117   19 1.1875 0.903563 0.161558
Q2FXG9   58 3.625 5.25625 0.000662855
Q2FWE4   40 2.5 3.07991 0.0107511
Q2FUS0   29 1.8125 0.903563 0.161558
Q2FWR3   17 1.0625 0.903563 0.161558
Q2FYA9   23 1.4375 0.903563 0.161558
Q2G0Y5   44 2.75 3.07991 0.0107511
Q2FZZ8   33 2.0625 3.07991 0.0107511
Q2G1Z6   16 1 0.903563 0.161558
Q2FX53   17 1.0625 0.903563 0.161558
Q2FZC4   36 2.25 3.07991 0.0107511
Q2FUS5   15 0.9375 -1.27278 0.943444
Q2G1R0   11 0.6875 -1.27278 0.943444
Q2G0D5   12 0.75 -1.27278 0.943444
Q2FY18   12 0.75 -1.27278 0.943444
Q2FYH8   9 0.5625 -1.27278 0.943444
Q2G1F2   38 2.375 3.07991 0.0107511
Q2G0Q5   32 2 3.07991 0.0107511
Q2FVR2   20 1.25 0.903563 0.161558
Q2FZE7   17 1.0625 0.903563 0.161558
Q2G0I0   20 1.25 0.903563 0.161558
Q2G0R1   33 2.0625 3.07991 0.0107511
Q2G0L7   57 3.5625 5.25625 0.000662855
Q2FWI1   20 1.25 0.903563 0.161558
Q2G0F7   13 0.8125 -1.27278 0.943444
Q2FXY3   46 2.875 3.07991 0.0107511
P0A084   29 1.8125 0.903563 0.161558
Q2G0G5   45 2.8125 3.07991 0.0107511
Q2FZE5   12 0.75 -1.27278 0.943444
Q2G0A2   14 0.875 -1.27278 0.943444
Q2FVE8   14 0.875 -1.27278 0.943444
Q2G2M8   24 1.5 0.903563 0.161558
Q2FYH7   11 0.6875 -1.27278 0.943444
Q2FVR8   23 1.4375 0.903563 0.161558
Q2FZU9   28 1.75 0.903563 0.161558
Q2FYX7   15 0.9375 -1.27278 0.943444
Q2G280   43 2.6875 3.07991 0.0107511
Q2FVG5   21 1.3125 0.903563 0.161558
Q2FWX1   29 1.8125 0.903563 0.161558
Q2FVB3   14 0.875 -1.27278 0.943444
Q2G2A1   34 2.125 3.07991 0.0107511
Q2G1W7   25 1.5625 0.903563 0.161558
Q2FW36   14 0.875 -1.27278 0.943444
P31337   20 1.25 0.903563 0.161558
Q2FXB8   11 0.6875 -1.27278 0.943444
Q2G2F3   30 1.875 0.903563 0.161558
Q2FYM7   5 0.3125 -1.27278 0.943444
Q2FYB2   29 1.8125 0.903563 0.161558
Q2G2E2   14 0.848485 -1.27278 0.943444
Q2G2G9   13 0.787879 -1.27278 0.943444
Q2FVC5   26 1.57576 0.903563 0.161558
Q2G0T3   40 2.42424 3.07991 0.0107511
Q2G074   10 0.606061 -1.27278 0.943444
Q2G016   39 2.36364 3.07991 0.0107511
Q2G0G4   31 1.87879 0.903563 0.161558
Q2G2K1   32 1.93939 0.903563 0.161558
Q2FXE1   13 0.787879 -1.27278 0.943444
Q2FWD2   39 2.36364 3.07991 0.0107511
Q2G1Q0   28 1.69697 0.903563 0.161558
Q2G073   12 0.727273 -1.27278 0.943444
Q2G1T7   25 1.51515 0.903563 0.161558
Q2FVI3   21 1.27273 0.903563 0.161558
Q2FZ93   19 1.15152 0.903563 0.161558
Q2FVQ7   22 1.33333 0.903563 0.161558
Q2G2B9   12 0.727273 -1.27278 0.943444
Q2FZN5   8 0.484848 -1.27278 0.943444
Q2FY72   25 1.51515 0.903563 0.161558
Q2G0A0   27 1.63636 0.903563 0.161558
Q2FZQ8   15 0.909091 -1.27278 0.943444
Q2FXP1   37 2.24242 3.07991 0.0107511
P0A0B7   33 2 3.07991 0.0107511
Q2FYW0   43 2.60606 3.07991 0.0107511
Q2G230   41 2.48485 3.07991 0.0107511
Q2G0H5   25 1.51515 0.903563 0.161558
Q2G0B7   56 3.39394 5.25625 0.000662855
Q2G131   11 0.666667 -1.27278 0.943444
Q2G0Y4   22 1.33333 0.903563 0.161558
Q2G2L0   23 1.39394 0.903563 0.161558
Q2G101   31 1.87879 0.903563 0.161558
Q2G036   43 2.60606 3.07991 0.0107511
Q2FXN3   15 0.909091 -1.27278 0.943444
Q2FWY2   45 2.72727 3.07991 0.0107511
Q2FXK6   31 1.87879 0.903563 0.161558
Q2G2Y3   25 1.51515 0.903563 0.161558
Q2G1P8   24 1.45455 0.903563 0.161558
Q2G0N7   63 3.81818 5.25625 0.000662855
Q2FW43   22 1.33333 0.903563 0.161558
Q2G2N4   21 1.27273 0.903563 0.161558
Q2FW59   25 1.51515 0.903563 0.161558
Q2G1V0   11 0.666667 -1.27278 0.943444
Q2G010   21 1.27273 0.903563 0.161558
Q2FWJ4   9 0.545455 -1.27278 0.943444
Q2FUR3   34 2.06061 3.07991 0.0107511
Q2FXE4   24 1.45455 0.903563 0.161558
Q2FY36   44 2.66667 3.07991 0.0107511
Q2G1Q7   31 1.87879 0.903563 0.161558
Q2FX09   46 2.78788 3.07991 0.0107511
Q2G0Z1   39 2.36364 3.07991 0.0107511
Q2FWJ1   23 1.39394 0.903563 0.161558
Q2FUT4   29 1.75758 0.903563 0.161558
Q2FYI1   32 1.93939 0.903563 0.161558
Q2FXQ8   57 3.45455 5.25625 0.000662855
Q2FUZ0   25 1.51515 0.903563 0.161558
P0A086   31 1.87879 0.903563 0.161558
Q2FZM0   11 0.666667 -1.27278 0.943444
Q2FXL3   33 2 3.07991 0.0107511
Q2G2K7   10 0.606061 -1.27278 0.943444
Q2FVL1   13 0.787879 -1.27278 0.943444
Q2FW21   21 1.27273 0.903563 0.161558
Q2G201   28 1.69697 0.903563 0.161558
Q2FVV6   17 1.0303 0.903563 0.161558
Q2FV03   45 2.72727 3.07991 0.0107511
Q2G2T2   13 0.787879 -1.27278 0.943444
Q2FZ44   21 1.27273 0.903563 0.161558
Q2G1N7   26 1.57576 0.903563 0.161558
Q2G172   10 0.606061 -1.27278 0.943444
Q2G208   25 1.51515 0.903563 0.161558
Q2FZR7   12 0.727273 -1.27278 0.943444
Q2G2K2   16 0.969697 -1.27278 0.943444
Q2FVA4   22 1.33333 0.903563 0.161558
Q2G0F5   12 0.727273 -1.27278 0.943444
Q2G0X0   23 1.39394 0.903563 0.161558
Q2FXU0   38 2.30303 3.07991 0.0107511
Q2FXX9   49 2.9697 3.07991 0.0107511
Q2G2K8   28 1.69697 0.903563 0.161558
Q2G0X1   33 1.94118 0.903563 0.161558
Q2FXI8   21 1.23529 0.903563 0.161558
Q2G0L1   34 2 3.07991 0.0107511
Q2FX07   21 1.23529 0.903563 0.161558
Q2G139   26 1.52941 0.903563 0.161558
Q2FUV5   34 2 3.07991 0.0107511
Q2FVD0   25 1.47059 0.903563 0.161558
Q2FX10   12 0.705882 -1.27278 0.943444
Q2G1W5   30 1.76471 0.903563 0.161558
Q2G1Y7   23 1.35294 0.903563 0.161558
Q2G190   29 1.70588 0.903563 0.161558
Q2FV59   13 0.764706 -1.27278 0.943444
Q2FZS3   23 1.35294 0.903563 0.161558
Q2FX90   56 3.29412 5.25625 0.000662855
Q2FW85   11 0.647059 -1.27278 0.943444
Q2FZ65   30 1.76471 0.903563 0.161558
Q2FXJ7   50 2.94118 3.07991 0.0107511
Q2FVW2   25 1.47059 0.903563 0.161558
Q2G0H4   24 1.41176 0.903563 0.161558
Q2FVV4   11 0.647059 -1.27278 0.943444
Q2FUR9   11 0.647059 -1.27278 0.943444
Q2FW06   20 1.17647 0.903563 0.161558
Q2FY84   18 1.05882 0.903563 0.161558
Q2G132   38 2.23529 3.07991 0.0107511
Q2G0C9   29 1.70588 0.903563 0.161558
Q2G2N1   7 0.411765 -1.27278 0.943444
Q2FVF2   14 0.823529 -1.27278 0.943444
Q2FZ30   23 1.35294 0.903563 0.161558
Q2FXX8   42 2.47059 3.07991 0.0107511
Q2FZX6   15 0.882353 -1.27278 0.943444
Q2G1Z2   14 0.823529 -1.27278 0.943444
Q2G0G7   23 1.35294 0.903563 0.161558
Q2FV53   28 1.64706 0.903563 0.161558
Q2FV28   44 2.58824 3.07991 0.0107511
Q2G097   31 1.82353 0.903563 0.161558
Q2FZC5   31 1.82353 0.903563 0.161558
Q2FY77   25 1.47059 0.903563 0.161558
Q2FVA9   53 3.11765 5.25625 0.000662855
Q2G2W5   20 1.17647 0.903563 0.161558
Q2FX97   49 2.88235 3.07991 0.0107511
Q2G1F3   25 1.47059 0.903563 0.161558
Q2FYU1   19 1.11765 0.903563 0.161558
Q2FUP6   20 1.17647 0.903563 0.161558
Q2G2U7   16 0.941176 -1.27278 0.943444
Q2FY09   31 1.82353 0.903563 0.161558
Q2G1J6   21 1.23529 0.903563 0.161558
Q2G059   31 1.82353 0.903563 0.161558
Q2FVK5   5 0.294118 -1.27278 0.943444
Q2G0H7   21 1.23529 0.903563 0.161558
Q2FWN2   12 0.705882 -1.27278 0.943444
Q2FYV7   31 1.82353 0.903563 0.161558
Q2G236   39 2.29412 3.07991 0.0107511
Q2FZR6   12 0.705882 -1.27278 0.943444
Q2G1P9   24 1.41176 0.903563 0.161558
Q2G0R9   39 2.29412 3.07991 0.0107511
Q2FUZ9   33 1.94118 0.903563 0.161558
Q2FVP2   29 1.70588 0.903563 0.161558
Q2FXC8   33 1.94118 0.903563 0.161558
Q2FVC4   27 1.58824 0.903563 0.161558
Q2FZ29   29 1.70588 0.903563 0.161558
Q2FYR8   42 2.4 3.07991 0.0107511
Q2FY23   42 2.4 3.07991 0.0107511
Q2G0D4   33 1.88571 0.903563 0.161558
Q2FZ38   30 1.71429 0.903563 0.161558
Q2FXH1   12 0.685714 -1.27278 0.943444
Q2FXZ9   18 1.02857 0.903563 0.161558
Q2G1V3   12 0.685714 -1.27278 0.943444
Q2FVZ0   13 0.742857 -1.27278 0.943444
Q2FV95   10 0.571429 -1.27278 0.943444
Q2G196   58 3.31429 5.25625 0.000662855
Q2FZ61   64 3.65714 5.25625 0.000662855
Q2FW27   57 3.25714 5.25625 0.000662855
Q2FWH2   21 1.2 0.903563 0.161558
Q2FZQ9   10 0.571429 -1.27278 0.943444
Q2FWQ9   49 2.8 3.07991 0.0107511
Q2G1N5   12 0.685714 -1.27278 0.943444
Q2FZP8   14 0.8 -1.27278 0.943444
Q2FXC2   35 2 3.07991 0.0107511
Q2G0X9   27 1.54286 0.903563 0.161558
Q2FX08   14 0.8 -1.27278 0.943444
Q2FUV2   62 3.54286 5.25625 0.000662855
Q2FZT8   25 1.42857 0.903563 0.161558
Q2G2N2   10 0.571429 -1.27278 0.943444
Q2G0M1   37 2.11429 3.07991 0.0107511
Q2FVX8   44 2.51429 3.07991 0.0107511
Q2G220   50 2.85714 3.07991 0.0107511
Q2FW37   29 1.65714 0.903563 0.161558
Q2G203   32 1.82857 0.903563 0.161558
Q2FY89   17 0.971429 -1.27278 0.943444
Q2G1K7   67 3.82857 5.25625 0.000662855
Q2G013   9 0.514286 -1.27278 0.943444
Q2FV91   13 0.742857 -1.27278 0.943444
Q2FW92   29 1.65714 0.903563 0.161558
Q2G1U5   30 1.71429 0.903563 0.161558
Q2G2A6   18 1.02857 0.903563 0.161558
Q2G0G9   22 1.25714 0.903563 0.161558
P0A088   21 1.2 0.903563 0.161558
Q2G0B4   15 0.857143 -1.27278 0.943444
Q2G0X7   23 1.31429 0.903563 0.161558
Q2G0S0   24 1.37143 0.903563 0.161558
Q2FW12   24 1.37143 0.903563 0.161558
Q2G0J7   37 2.11429 3.07991 0.0107511
Q2FW76   13 0.742857 -1.27278 0.943444
Q2G1Z7   62 3.54286 5.25625 0.000662855
Q2G2S1   54 3.08571 5.25625 0.000662855
Q2G1B1   34 1.94286 0.903563 0.161558
Q2FVP3   17 0.971429 -1.27278 0.943444
Q2G1V1   35 2 3.07991 0.0107511
Q2G1H8   40 2.28571 3.07991 0.0107511
Q2G149   41 2.34286 3.07991 0.0107511
Q2FXC7   37 2.11429 3.07991 0.0107511
Q2G019   35 2 3.07991 0.0107511
Q2FWL6   46 2.62857 3.07991 0.0107511
Q2G199   14 0.8 -1.27278 0.943444
Q2FY41   18 1.02857 0.903563 0.161558
Q2FX33   48 2.74286 3.07991 0.0107511
Q2G181   30 1.71429 0.903563 0.161558
Q2FVT1   16 0.914286 -1.27278 0.943444
Q2G0Z5   26 1.48571 0.903563 0.161558
Q2FZC7   22 1.25714 0.903563 0.161558
Q2G1U0   46 2.62857 3.07991 0.0107511
Q2FW18   21 1.2 0.903563 0.161558
Q2G0H1   25 1.42857 0.903563 0.161558
Q2FX22   20 1.14286 0.903563 0.161558
Q2G157   136 7.77143 13.9616 9.38915e-09
Q2G2J5   24 1.37143 0.903563 0.161558
Q2FZH9   11 0.628571 -1.27278 0.943444
Q2FZA6   10 0.571429 -1.27278 0.943444
Q2G1N6   12 0.685714 -1.27278 0.943444
Q2FVR4   36 2.05714 3.07991 0.0107511
Q2FY13   67 3.82857 5.25625 0.000662855
Q2G025   48 2.74286 3.07991 0.0107511
Q2FV36   13 0.742857 -1.27278 0.943444
Q2G0W9   25 1.42857 0.903563 0.161558
Q2G0L0   56 3.2 5.25625 0.000662855
Q2FUR2   28 1.6 0.903563 0.161558
Q2FVJ9   47 2.68571 3.07991 0.0107511
Q2G1S8   23 1.27778 0.903563 0.161558
Q2FVJ5   77 4.27778 7.4326 4.06742e-05
Q2FZ39   50 2.77778 3.07991 0.0107511
Q2FWP6   19 1.05556 0.903563 0.161558
Q2FVB4   47 2.61111 3.07991 0.0107511
Q2G0V7   45 2.5 3.07991 0.0107511
Q2FUV4   27 1.5 0.903563 0.161558
Q2FYG5   50 2.77778 3.07991 0.0107511
Q2FW71   13 0.722222 -1.27278 0.943444
Q2FZB1   23 1.27778 0.903563 0.161558
Q2G0Y9   44 2.44444 3.07991 0.0107511
Q2G0X4   25 1.38889 0.903563 0.161558
Q2FZL2   36 2 3.07991 0.0107511
Q2FVS1   22 1.22222 0.903563 0.161558
Q2G099   51 2.83333 3.07991 0.0107511
Q2FZN0   46 2.55556 3.07991 0.0107511
Q2FZ50   24 1.33333 0.903563 0.161558
Q2G0X8   23 1.27778 0.903563 0.161558
Q2G167   48 2.66667 3.07991 0.0107511
Q2G086   43 2.38889 3.07991 0.0107511
Q2G0D0   32 1.77778 0.903563 0.161558
Q2FWG3   110 6.11111 11.7853 1.53059e-07
Q2G228   47 2.61111 3.07991 0.0107511
Q2FWW8   19 1.05556 0.903563 0.161558
Q2FYL0   26 1.44444 0.903563 0.161558
Q2FXX2   118 6.55556 11.7853 1.53059e-07
Q2G0C4   13 0.722222 -1.27278 0.943444
Q2FZA2   57 3.16667 5.25625 0.000662855
Q2FWL0   46 2.55556 3.07991 0.0107511
Q2FUY9   62 3.44444 5.25625 0.000662855
Q2G0T8   34 1.88889 0.903563 0.161558
Q2FWK0   37 2.05556 3.07991 0.0107511
Q2G0D9   28 1.55556 0.903563 0.161558
Q2FZF3   25 1.38889 0.903563 0.161558
Q2FZ17   32 1.77778 0.903563 0.161558
Q2G0T6   34 1.88889 0.903563 0.161558
Q2G140   10 0.555556 -1.27278 0.943444
Q2G2F2   12 0.666667 -1.27278 0.943444
Q2FXG0   31 1.72222 0.903563 0.161558
Q2FWR4   45 2.5 3.07991 0.0107511
Q2G195   25 1.38889 0.903563 0.161558
Q2FVY4   49 2.72222 3.07991 0.0107511
Q2G1I6   40 2.22222 3.07991 0.0107511
Q2FVD5   67 3.72222 5.25625 0.000662855
Q2FZM1   31 1.72222 0.903563 0.161558
Q2FVG0   48 2.66667 3.07991 0.0107511
Q2FZM7   42 2.33333 3.07991 0.0107511
Q2FZB2   31 1.72222 0.903563 0.161558
Q2G287   31 1.72222 0.903563 0.161558
Q2FWG4   17 0.944444 -1.27278 0.943444
Q2G2B3   13 0.722222 -1.27278 0.943444
Q2FY48   22 1.22222 0.903563 0.161558
Q9ZNI1   29 1.61111 0.903563 0.161558
Q2FV94   37 2.05556 3.07991 0.0107511
Q2G2X5   15 0.833333 -1.27278 0.943444
Q2FVX6   62 3.44444 5.25625 0.000662855
Q2G060   22 1.22222 0.903563 0.161558
Q2FVG2   13 0.722222 -1.27278 0.943444
Q2G1Q1   25 1.38889 0.903563 0.161558
Q2G1F1   26 1.44444 0.903563 0.161558
Q2FXC5   28 1.55556 0.903563 0.161558
Q2G2B0   10 0.555556 -1.27278 0.943444
Q2FXR6   15 0.833333 -1.27278 0.943444
Q2FXE0   32 1.77778 0.903563 0.161558
Q2FUY3   77 4.27778 7.4326 4.06742e-05
Q2G1S6   23 1.27778 0.903563 0.161558
Q2FVE9   11 0.611111 -1.27278 0.943444
Q2FVU7   59 3.27778 5.25625 0.000662855
Q2FVM7   48 2.66667 3.07991 0.0107511
Q2FVU6   14 0.777778 -1.27278 0.943444
Q2FVA1   41 2.27778 3.07991 0.0107511
Q2FWB8   43 2.38889 3.07991 0.0107511
Q2FYR5   129 7.16667 13.9616 9.38915e-09
Q2G261   23 1.27778 0.903563 0.161558
Q2G264   36 2 3.07991 0.0107511
Q2G0U4   21 1.16667 0.903563 0.161558
Q2G226   15 0.833333 -1.27278 0.943444
Q2FZT7   23 1.27778 0.903563 0.161558
Q2FXJ4   13 0.722222 -1.27278 0.943444
Q2G047   52 2.88889 3.07991 0.0107511
Q2FWD9   48 2.66667 3.07991 0.0107511
Q2FZH2   24 1.33333 0.903563 0.161558
Q2G044   27 1.5 0.903563 0.161558
Q2FVZ8   14 0.777778 -1.27278 0.943444
Q2G1C5   11 0.611111 -1.27278 0.943444
Q2G1Z1   15 0.833333 -1.27278 0.943444
Q2G135   48 2.66667 3.07991 0.0107511
Q2FVE5   52 2.88889 3.07991 0.0107511
Q2FZ70   46 2.55556 3.07991 0.0107511
Q2G2A0   74 4.11111 7.4326 4.06742e-05
Q2G224   141 7.62162 13.9616 9.38915e-09
P0A0K3   54 2.91892 3.07991 0.0107511
Q2G1A8   64 3.45946 5.25625 0.000662855
Q2G1P5   12 0.648649 -1.27278 0.943444
Q2FV93   11 0.594595 -1.27278 0.943444
Q2FXC4   31 1.67568 0.903563 0.161558
Q2FY74   23 1.24324 0.903563 0.161558
Q2G1M1   79 4.27027 7.4326 4.06742e-05
Q9EZ11   71 3.83784 5.25625 0.000662855
Q2FZB3   26 1.40541 0.903563 0.161558
Q2G1V2   38 2.05405 3.07991 0.0107511
Q2FVM8   19 1.02703 0.903563 0.161558
Q2FVR1   50 2.7027 3.07991 0.0107511
Q2FXC3   31 1.67568 0.903563 0.161558
Q2FUV6   33 1.78378 0.903563 0.161558
Q2G1D7   77 4.16216 7.4326 4.06742e-05
Q2FXR2   53 2.86486 3.07991 0.0107511
Q2FW83   14 0.756757 -1.27278 0.943444
Q2G2X7   24 1.2973 0.903563 0.161558
Q2FVM4   10 0.540541 -1.27278 0.943444
P0A0J3   23 1.24324 0.903563 0.161558
Q2G2L8   24 1.2973 0.903563 0.161558
Q2FZ27   29 1.56757 0.903563 0.161558
Q2FZ53   73 3.94595 5.25625 0.000662855
Q2G154   57 3.08108 5.25625 0.000662855
Q2FZS4   10 0.540541 -1.27278 0.943444
Q2FYQ5   10 0.540541 -1.27278 0.943444
Q2FZL6   55 2.97297 3.07991 0.0107511
Q2FWB9   126 6.81081 11.7853 1.53059e-07
Q2FUQ4   64 3.45946 5.25625 0.000662855
Q2G293   34 1.83784 0.903563 0.161558
Q2FZS5   34 1.83784 0.903563 0.161558
Q2FYP9   12 0.648649 -1.27278 0.943444
Q2G0K7   129 6.97297 11.7853 1.53059e-07
Q2FVV2   39 2.10811 3.07991 0.0107511
Q2FVN0   24 1.2973 0.903563 0.161558
Q2FX00   53 2.86486 3.07991 0.0107511
Q2G1I0   17 0.918919 -1.27278 0.943444
Q2FXI2   74 4 7.4326 4.06742e-05
Q2G2X1   18 0.972973 -1.27278 0.943444
Q2FYG6   18 0.972973 -1.27278 0.943444
Q2FXH0   86 4.64865 7.4326 4.06742e-05
Q2FXU7   56 3.02703 5.25625 0.000662855
Q2G170   51 2.75676 3.07991 0.0107511
Q2FVQ9   49 2.64865 3.07991 0.0107511
Q2FWV2   25 1.35135 0.903563 0.161558
Q2FVI5   15 0.810811 -1.27278 0.943444
Q2FUW0   27 1.45946 0.903563 0.161558
Q2FXB7   47 2.54054 3.07991 0.0107511
Q2G0J8   71 3.83784 5.25625 0.000662855
Q2FXB5   63 3.40541 5.25625 0.000662855
Q2FYE9   14 0.756757 -1.27278 0.943444
Q2FVE2   38 2.05405 3.07991 0.0107511
Q2G2V6   62 3.35135 5.25625 0.000662855
O08387   16 0.864865 -1.27278 0.943444
Q2FZ14   72 3.89189 5.25625 0.000662855
Q2FXW3   52 2.81081 3.07991 0.0107511
Q2FYQ8   48 2.59459 3.07991 0.0107511
Q2G2D6   71 3.83784 5.25625 0.000662855
Q2G2T7   53 2.86486 3.07991 0.0107511
Q2FYP8   16 0.864865 -1.27278 0.943444
Q2FZ25   37 2 3.07991 0.0107511
Q2FY65   30 1.62162 0.903563 0.161558
Q2G2T1   20 1.08108 0.903563 0.161558
Q2G1N0   13 0.702703 -1.27278 0.943444
Q2G110   22 1.18919 0.903563 0.161558
Q2G1E1   40 2.16216 3.07991 0.0107511
Q2G2F1   49 2.64865 3.07991 0.0107511
Q2FXE8   113 6.10811 11.7853 1.53059e-07
Q2FZ06   80 4.32432 7.4326 4.06742e-05
Q2FVH2   11 0.594595 -1.27278 0.943444
Q2FYV6   34 1.83784 0.903563 0.161558
Q2FZJ3   36 1.89474 0.903563 0.161558
Q2G095   31 1.63158 0.903563 0.161558
Q2G2Y0   32 1.68421 0.903563 0.161558
Q2G2W3   65 3.42105 5.25625 0.000662855
Q2FY07   27 1.42105 0.903563 0.161558
Q2FXW8   28 1.47368 0.903563 0.161558
Q2FUR6   51 2.68421 3.07991 0.0107511
Q2FVW6   13 0.684211 -1.27278 0.943444
Q2G1X0   22 1.15789 0.903563 0.161558
Q2G1F6   11 0.578947 -1.27278 0.943444
Q2FVK8   42 2.21053 3.07991 0.0107511
Q2G158   42 2.21053 3.07991 0.0107511
Q2G118   23 1.21053 0.903563 0.161558
Q2G077   13 0.684211 -1.27278 0.943444
Q2G0E0   59 3.10526 5.25625 0.000662855
Q2G263   28 1.47368 0.903563 0.161558
Q2FUU1   53 2.78947 3.07991 0.0107511
Q2G1X7   88 4.63158 7.4326 4.06742e-05
Q2G1C0   57 3 5.25625 0.000662855
Q2FVB9   13 0.684211 -1.27278 0.943444
Q2G273   63 3.31579 5.25625 0.000662855
Q53726   125 6.57895 11.7853 1.53059e-07
Q2G2W9   32 1.68421 0.903563 0.161558
Q2FZ22   62 3.26316 5.25625 0.000662855
Q2G2U1   26 1.36842 0.903563 0.161558
Q2FXW6   39 2.05263 3.07991 0.0107511
Q2G0P9   18 0.947368 -1.27278 0.943444
Q2FYE3   33 1.73684 0.903563 0.161558
Q2FXU3   35 1.84211 0.903563 0.161558
Q2G052   33 1.73684 0.903563 0.161558
Q2FZM6   50 2.63158 3.07991 0.0107511
Q2FX25   22 1.15789 0.903563 0.161558
Q2FX05   26 1.36842 0.903563 0.161558
Q2G1P2   14 0.736842 -1.27278 0.943444
Q2G2C4   47 2.47368 3.07991 0.0107511
Q2G165   12 0.631579 -1.27278 0.943444
Q2FXK8   6 0.315789 -1.27278 0.943444
Q2FWP1   64 3.36842 5.25625 0.000662855
Q2FVU1   13 0.684211 -1.27278 0.943444
Q2FZ78   28 1.47368 0.903563 0.161558
Q2G0P0   44 2.31579 3.07991 0.0107511
Q2FXX3   14 0.736842 -1.27278 0.943444
Q2FVX2   45 2.36842 3.07991 0.0107511
Q2G0Q7   120 6.31579 11.7853 1.53059e-07
Q2FXS6   26 1.36842 0.903563 0.161558
Q2FUZ1   49 2.57895 3.07991 0.0107511
Q2FZ87   121 6.36842 11.7853 1.53059e-07
Q2FXF4   31 1.63158 0.903563 0.161558
Q2G1G4   37 1.94737 0.903563 0.161558
Q2FWE6   62 3.26316 5.25625 0.000662855
Q2G2U2   24 1.26316 0.903563 0.161558
Q2FY17   40 2.10526 3.07991 0.0107511
Q2FVU3   41 2.15789 3.07991 0.0107511
Q2FVK1   23 1.21053 0.903563 0.161558
Q2G0K5   63 3.31579 5.25625 0.000662855
Q2G2X8   32 1.68421 0.903563 0.161558
Q2FYZ7   145 7.63158 13.9616 9.38915e-09
Q2FWG1   66 3.47368 5.25625 0.000662855
Q2G1Q6   34 1.78947 0.903563 0.161558
Q2G2X9   30 1.57895 0.903563 0.161558
Q2FWN9   22 1.15789 0.903563 0.161558
Q2FYZ2   50 2.63158 3.07991 0.0107511
Q2FZJ1   40 2.10526 3.07991 0.0107511
Q2G002   112 5.89474 9.60895 2.49513e-06
Q2FVL4   53 2.78947 3.07991 0.0107511
Q2G2M7   32 1.68421 0.903563 0.161558
Q2FWH6   64 3.36842 5.25625 0.000662855
Q2FXQ3   36 1.89474 0.903563 0.161558
Q2G129   7 0.368421 -1.27278 0.943444
Q7BHL7   38 2 3.07991 0.0107511
Q2FZ71   128 6.73684 11.7853 1.53059e-07
Q2FZ88   34 1.74359 0.903563 0.161558
Q2FV22   62 3.17949 5.25625 0.000662855
Q2FYM3   32 1.64103 0.903563 0.161558
Q2FY06   52 2.66667 3.07991 0.0107511
Q2FXB0   23 1.17949 0.903563 0.161558
Q2FX87   48 2.46154 3.07991 0.0107511
Q2FZ33   79 4.05128 7.4326 4.06742e-05
Q2G0J1   35 1.79487 0.903563 0.161558
Q2FUT7   42 2.15385 3.07991 0.0107511
Q2FZH1   58 2.97436 3.07991 0.0107511
Q2FVX3   40 2.05128 3.07991 0.0107511
Q2FWC6   31 1.58974 0.903563 0.161558
Q2FXN6   52 2.66667 3.07991 0.0107511
Q2FY79   62 3.17949 5.25625 0.000662855
Q2FZ23   25 1.28205 0.903563 0.161558
Q2FVF1   54 2.76923 3.07991 0.0107511
Q2FWM5   19 0.974359 -1.27278 0.943444
Q2G061   27 1.38462 0.903563 0.161558
Q2FWL7   18 0.923077 -1.27278 0.943444
Q2FVK3   26 1.33333 0.903563 0.161558
Q2FX19   25 1.28205 0.903563 0.161558
Q2G2U6   53 2.71795 3.07991 0.0107511
Q2G1S5   30 1.53846 0.903563 0.161558
Q2FVS9   26 1.33333 0.903563 0.161558
Q2G1M7   133 6.82051 11.7853 1.53059e-07
Q2FW50   32 1.64103 0.903563 0.161558
Q2G2L1   48 2.46154 3.07991 0.0107511
Q2FWB1   79 4.05128 7.4326 4.06742e-05
Q2FXA8   45 2.30769 3.07991 0.0107511
Q2FV20   43 2.20513 3.07991 0.0107511
Q2FUY1   31 1.58974 0.903563 0.161558
Q2FYJ1   41 2.10256 3.07991 0.0107511
Q2G043   31 1.58974 0.903563 0.161558
Q2FZ43   52 2.66667 3.07991 0.0107511
Q9KJN4   58 2.97436 3.07991 0.0107511
Q2G194   24 1.23077 0.903563 0.161558
Q2G0F0   57 2.92308 3.07991 0.0107511
Q2G2G2   50 2.5641 3.07991 0.0107511
Q2G0I8   37 1.89744 0.903563 0.161558
Q2FXG5   55 2.82051 3.07991 0.0107511
Q2G2S6   21 1.07692 0.903563 0.161558
Q53700   46 2.35897 3.07991 0.0107511
Q2G0D8   48 2.46154 3.07991 0.0107511
P60430   21 1.07692 0.903563 0.161558
Q2FV41   73 3.74359 5.25625 0.000662855
Q2FXZ5   71 3.64103 5.25625 0.000662855
Q2FZL0   14 0.717949 -1.27278 0.943444
Q2FY99   25 1.28205 0.903563 0.161558
Q2FX95   24 1.23077 0.903563 0.161558
Q2FYR6   122 6.25641 11.7853 1.53059e-07
Q2FUW2   20 1.02564 0.903563 0.161558
Q2FVL2   32 1.64103 0.903563 0.161558
Q2G2L4   13 0.666667 -1.27278 0.943444
Q2FXB1   22 1.12821 0.903563 0.161558
Q2FZY7   47 2.41026 3.07991 0.0107511
Q2FVN1   17 0.871795 -1.27278 0.943444
Q2G1S1   48 2.46154 3.07991 0.0107511
Q2FXK4   134 6.87179 11.7853 1.53059e-07
Q2FXM6   60 3.07692 5.25625 0.000662855
Q2FZJ6   50 2.5641 3.07991 0.0107511
Q2FVT4   32 1.64103 0.903563 0.161558
Q2FYW1   17 0.871795 -1.27278 0.943444
Q2FYZ3   65 3.33333 5.25625 0.000662855
Q2FXX5   25 1.28205 0.903563 0.161558
Q2FWM4   32 1.64103 0.903563 0.161558
Q2G2L3   66 3.38462 5.25625 0.000662855
Q2FYR3   122 6.25641 11.7853 1.53059e-07
Q2G0I9   37 1.89744 0.903563 0.161558
Q2G0M2   51 2.61538 3.07991 0.0107511
Q2G272   20 1.02564 0.903563 0.161558
Q2FXL4   59 3.02564 5.25625 0.000662855
Q2G0U9   32 1.64103 0.903563 0.161558
Q2FVE4   33 1.69231 0.903563 0.161558
Q2FVC6   60 3.07692 5.25625 0.000662855
Q2FV19   37 1.89744 0.903563 0.161558
Q2G0S8   34 1.74359 0.903563 0.161558
Q2G2G3   14 0.717949 -1.27278 0.943444
Q2G2X0   73 3.65 5.25625 0.000662855
Q2G0F3   69 3.45 5.25625 0.000662855
Q2G037   27 1.35 0.903563 0.161558
Q2G1G6   57 2.85 3.07991 0.0107511
Q2FWP0   26 1.3 0.903563 0.161558
Q2FY29   51 2.55 3.07991 0.0107511
Q2FXQ4   15 0.75 -1.27278 0.943444
Q2G0S7   36 1.8 0.903563 0.161558
Q2FZX7   108 5.4 9.60895 2.49513e-06
Q2G0E6   13 0.65 -1.27278 0.943444
Q2FY37   36 1.8 0.903563 0.161558
Q2FYQ0   58 2.9 3.07991 0.0107511
Q2FUV3   101 5.05 9.60895 2.49513e-06
Q2FYV2   35 1.75 0.903563 0.161558
Q2FVS4   21 1.05 0.903563 0.161558
Q2G2M3   66 3.3 5.25625 0.000662855
Q2FVM6   30 1.5 0.903563 0.161558
Q2G292   68 3.4 5.25625 0.000662855
Q2FXH7   29 1.45 0.903563 0.161558
Q2FYQ7   60 3 5.25625 0.000662855
Q2FWG2   70 3.5 5.25625 0.000662855
Q2G159   47 2.35 3.07991 0.0107511
Q2FX96   30 1.5 0.903563 0.161558
Q2FV83   36 1.8 0.903563 0.161558
Q2G2D8   54 2.7 3.07991 0.0107511
Q2FYJ4   15 0.75 -1.27278 0.943444
Q2G1E8   11 0.55 -1.27278 0.943444
Q2FVK2   22 1.1 0.903563 0.161558
Q2FZP1   23 1.15 0.903563 0.161558
Q2FXI0   41 2.05 3.07991 0.0107511
Q2G134   17 0.85 -1.27278 0.943444
Q2FZZ6   38 1.9 0.903563 0.161558
Q2G1Z3   41 2.05 3.07991 0.0107511
Q2G030   131 6.55 11.7853 1.53059e-07
Q2FV21   108 5.4 9.60895 2.49513e-06
Q9RQP6   15 0.75 -1.27278 0.943444
Q2FZ62   127 6.35 11.7853 1.53059e-07
Q2FZQ7   38 1.9 0.903563 0.161558
Q2G0F4   47 2.35 3.07991 0.0107511
Q2FWE0   41 2.05 3.07991 0.0107511
Q2FVS0   18 0.9 -1.27278 0.943444
Q2FUT6   42 2.1 3.07991 0.0107511
Q2FUQ5   26 1.3 0.903563 0.161558
Q2FZJ9   36 1.8 0.903563 0.161558
Q2FY81   39 1.95 0.903563 0.161558
Q2G0K8   67 3.35 5.25625 0.000662855
Q2G262   11 0.55 -1.27278 0.943444
Q2G0E1   64 3.2 5.25625 0.000662855
Q2FWD3   131 6.55 11.7853 1.53059e-07
Q2FXA4   43 2.15 3.07991 0.0107511
Q2FVF0   52 2.6 3.07991 0.0107511
Q2FWW9   47 2.35 3.07991 0.0107511
Q2FZ54   58 2.9 3.07991 0.0107511
P0A0J0   19 0.95 -1.27278 0.943444
Q2G1G1   40 2 3.07991 0.0107511
Q2FWA1   40 2 3.07991 0.0107511
Q2FXN1   40 2 3.07991 0.0107511
Q2G2T4   61 3.05 5.25625 0.000662855
Q2FZW9   64 3.2 5.25625 0.000662855
Q2FV90   69 3.45 5.25625 0.000662855
Q2FWB3   28 1.4 0.903563 0.161558
Q2G0Q0   44 2.2 3.07991 0.0107511
Q2FY10   47 2.35 3.07991 0.0107511
Q2FXM0   69 3.45 5.25625 0.000662855
Q2G1S2   112 5.6 9.60895 2.49513e-06
Q2FXY5   33 1.60976 0.903563 0.161558
Q2FXV3   112 5.46341 9.60895 2.49513e-06
Q2FXG3   114 5.56098 9.60895 2.49513e-06
Q2FVA8   33 1.60976 0.903563 0.161558
Q2G2C2   20 0.97561 -1.27278 0.943444
Q2FYU2   46 2.2439 3.07991 0.0107511
Q2FYK5   35 1.70732 0.903563 0.161558
Q2FW35   48 2.34146 3.07991 0.0107511
Q2FY52   60 2.92683 3.07991 0.0107511
Q9RQP9   60 2.92683 3.07991 0.0107511
Q2G039   46 2.2439 3.07991 0.0107511
Q2G1E4   123 6 11.7853 1.53059e-07
Q2G0B0   77 3.7561 5.25625 0.000662855
Q2FXI7   33 1.60976 0.903563 0.161558
Q2FWN7   59 2.87805 3.07991 0.0107511
Q2FV66   44 2.14634 3.07991 0.0107511
Q2FYJ5   12 0.585366 -1.27278 0.943444
Q2FYC9   20 0.97561 -1.27278 0.943444
Q2FZC6   76 3.70732 5.25625 0.000662855
Q2FXW4   120 5.85366 9.60895 2.49513e-06
Q2FXI1   30 1.46341 0.903563 0.161558
Q2FZF9   145 7.07317 13.9616 9.38915e-09
Q2G171   11 0.536585 -1.27278 0.943444
Q2G2P8   82 4 7.4326 4.06742e-05
Q2G2V9   33 1.60976 0.903563 0.161558
Q2FV31   35 1.70732 0.903563 0.161558
Q9KJN3   20 0.97561 -1.27278 0.943444
Q2FZV5   15 0.731707 -1.27278 0.943444
Q2FWC4   49 2.39024 3.07991 0.0107511
Q2FYT0   13 0.634146 -1.27278 0.943444
Q2G145   36 1.7561 0.903563 0.161558
Q2G0J0   51 2.4878 3.07991 0.0107511
Q2FZQ3   78 3.80488 5.25625 0.000662855
Q2FYE5   41 2 3.07991 0.0107511
Q2FWN5   15 0.731707 -1.27278 0.943444
Q2FY24   35 1.70732 0.903563 0.161558
Q2FVW7   32 1.56098 0.903563 0.161558
Q2FZ91   45 2.19512 3.07991 0.0107511
Q2FWL2   44 2.14634 3.07991 0.0107511
Q2FZQ6   29 1.41463 0.903563 0.161558
P02976   13 0.634146 -1.27278 0.943444
Q2G0R7   12 0.585366 -1.27278 0.943444
Q2FUU2   132 6.43902 11.7853 1.53059e-07
Q2FZG1   45 2.19512 3.07991 0.0107511
Q2G0Z4   14 0.682927 -1.27278 0.943444
Q2FZ81   37 1.80488 0.903563 0.161558
Q2G2J8   51 2.4878 3.07991 0.0107511
Q2FZD7   40 1.95122 0.903563 0.161558
Q2G288   27 1.31707 0.903563 0.161558
Q2FW52   55 2.68293 3.07991 0.0107511
Q2FVX4   35 1.70732 0.903563 0.161558
Q2FVN5   13 0.634146 -1.27278 0.943444
Q2FY88   50 2.43902 3.07991 0.0107511
Q2FWC9   37 1.80488 0.903563 0.161558
Q2FZS7   35 1.70732 0.903563 0.161558
Q2FZ63   53 2.58537 3.07991 0.0107511
Q2G1L8   45 2.19512 3.07991 0.0107511
Q2FV17   124 6.04878 11.7853 1.53059e-07
Q2FVT8   77 3.7561 5.25625 0.000662855
Q2G0W8   48 2.34146 3.07991 0.0107511
Q2FV07   35 1.70732 0.903563 0.161558
Q2G0Q1   119 5.80488 9.60895 2.49513e-06
Q2FY69   63 3.07317 5.25625 0.000662855
Q2FZ75   57 2.78049 3.07991 0.0107511
Q2G0E5   61 2.97561 3.07991 0.0107511
Q2G233   61 2.97561 3.07991 0.0107511
Q2FWE1   57 2.78049 3.07991 0.0107511
Q2FVZ2   38 1.85366 0.903563 0.161558
Q2FYE2   37 1.80488 0.903563 0.161558
Q2G1K6   112 5.33333 9.60895 2.49513e-06
Q2FVT0   63 3 5.25625 0.000662855
Q2G0Q9   47 2.2381 3.07991 0.0107511
Q2FZ89   91 4.33333 7.4326 4.06742e-05
Q2FVR0   36 1.71429 0.903563 0.161558
Q2FZD9   23 1.09524 0.903563 0.161558
Q2FX85   15 0.714286 -1.27278 0.943444
Q2G1B0   39 1.85714 0.903563 0.161558
Q2G2E4   12 0.571429 -1.27278 0.943444
Q2FYK7   49 2.33333 3.07991 0.0107511
Q2FZ13   57 2.71429 3.07991 0.0107511
Q2FZE6   51 2.42857 3.07991 0.0107511
Q2FVI2   67 3.19048 5.25625 0.000662855
Q2FZE0   61 2.90476 3.07991 0.0107511
Q2FV38   72 3.42857 5.25625 0.000662855
Q2FXE2   120 5.71429 9.60895 2.49513e-06
Q2G1Q2   114 5.42857 9.60895 2.49513e-06
Q2FYY8   60 2.85714 3.07991 0.0107511
Q2FYN6   41 1.95238 0.903563 0.161558
Q2FV39   78 3.71429 5.25625 0.000662855
Q2G130   36 1.71429 0.903563 0.161558
Q2FUR8   37 1.7619 0.903563 0.161558
Q2FXZ3   23 1.09524 0.903563 0.161558
Q2FYM4   11 0.52381 -1.27278 0.943444
Q2FWY1   46 2.19048 3.07991 0.0107511
Q2G1V4   51 2.42857 3.07991 0.0107511
P0A011   118 5.61905 9.60895 2.49513e-06
Q2FXZ0   36 1.71429 0.903563 0.161558
Q2G0V4   51 2.42857 3.07991 0.0107511
Q2FW34   50 2.38095 3.07991 0.0107511
Q2FWC7   58 2.7619 3.07991 0.0107511
Q2G0F6   61 2.90476 3.07991 0.0107511
Q2G0T0   65 3.09524 5.25625 0.000662855
Q2FXM8   56 2.66667 3.07991 0.0107511
Q2G0Q8   46 2.19048 3.07991 0.0107511
Q2FZ08   30 1.42857 0.903563 0.161558
Q2G160   110 5.2381 9.60895 2.49513e-06
Q2FY78   28 1.33333 0.903563 0.161558
Q2G2H7   20 0.952381 -1.27278 0.943444
Q2FW53   30 1.42857 0.903563 0.161558
Q2FVX0   70 3.33333 5.25625 0.000662855
Q2G2U5   83 3.95238 5.25625 0.000662855
Q2FZR0   51 2.42857 3.07991 0.0107511
Q2G1Z9   42 2 3.07991 0.0107511
Q2G1G0   98 4.66667 7.4326 4.06742e-05
Q2FW57   135 6.42857 11.7853 1.53059e-07
Q9RQP7   123 5.85714 9.60895 2.49513e-06
Q2FXP0   32 1.52381 0.903563 0.161558
Q2FVV1   12 0.571429 -1.27278 0.943444
Q2FYU8   11 0.52381 -1.27278 0.943444
Q2FZ04   51 2.42857 3.07991 0.0107511
Q2FVQ0   56 2.66667 3.07991 0.0107511
Q2G151   135 6.42857 11.7853 1.53059e-07
Q2FXF9   60 2.85714 3.07991 0.0107511
Q2G242   38 1.80952 0.903563 0.161558
Q2FZQ0   72 3.42857 5.25625 0.000662855
Q2G1Q8   33 1.57143 0.903563 0.161558
Q2FYG1   51 2.37209 3.07991 0.0107511
Q2G1N3   54 2.51163 3.07991 0.0107511
Q2FV44   81 3.76744 5.25625 0.000662855
Q2FXV4   54 2.51163 3.07991 0.0107511
Q2G0I1   23 1.06977 0.903563 0.161558
Q2FZY0   38 1.76744 0.903563 0.161558
Q2G295   43 2 3.07991 0.0107511
Q2FWH3   48 2.23256 3.07991 0.0107511
Q2G072   51 2.37209 3.07991 0.0107511
Q2G217   69 3.2093 5.25625 0.000662855
Q2FYP6   47 2.18605 3.07991 0.0107511
Q9EZ12   121 5.62791 9.60895 2.49513e-06
Q2FZ48   82 3.81395 5.25625 0.000662855
Q2FY16   97 4.51163 7.4326 4.06742e-05
Q2FZU3   142 6.60465 11.7853 1.53059e-07
Q2FVV7   46 2.13953 3.07991 0.0107511
Q2FWU0   26 1.2093 0.903563 0.161558
P0A0Q0   64 2.97674 3.07991 0.0107511
Q2FVS3   52 2.4186 3.07991 0.0107511
Q2G0I6   43 2 3.07991 0.0107511
Q2FYP3   25 1.16279 0.903563 0.161558
Q2FWM0   46 2.13953 3.07991 0.0107511
Q2FZ36   51 2.37209 3.07991 0.0107511
Q2G0Y8   20 0.930233 -1.27278 0.943444
Q2FXF6   17 0.790698 -1.27278 0.943444
Q2FXM7   52 2.4186 3.07991 0.0107511
Q2G1A6   89 4.13953 7.4326 4.06742e-05
Q2G138   14 0.651163 -1.27278 0.943444
Q2FZR4   62 2.88372 3.07991 0.0107511
Q2G162   13 0.604651 -1.27278 0.943444
Q2FYH2   13 0.604651 -1.27278 0.943444
Q2FX56   38 1.76744 0.903563 0.161558
Q2FY68   45 2.09302 3.07991 0.0107511
Q2G1K1   35 1.62791 0.903563 0.161558
Q2G1A3   50 2.32558 3.07991 0.0107511
Q2FZX4   90 4.18605 7.4326 4.06742e-05
Q2G1M5   40 1.86047 0.903563 0.161558
Q2FVA3   67 3.11628 5.25625 0.000662855
Q2G2G4   44 2.04651 3.07991 0.0107511
Q2G0U3   36 1.67442 0.903563 0.161558
Q2FXQ6   23 1.06977 0.903563 0.161558
Q2G0S2   63 2.93023 3.07991 0.0107511
Q2G168   34 1.5814 0.903563 0.161558
Q2FZB0   59 2.74419 3.07991 0.0107511
Q2G119   69 3.2093 5.25625 0.000662855
Q2FVJ7   128 5.95349 9.60895 2.49513e-06
Q2FY30   58 2.69767 3.07991 0.0107511
Q2FXR3   147 6.83721 11.7853 1.53059e-07
Q2G1Z0   66 3.06977 5.25625 0.000662855
Q2G0A9   110 5.11628 9.60895 2.49513e-06
O33599   27 1.25581 0.903563 0.161558
Q2FZ55   48 2.23256 3.07991 0.0107511
Q2FYS0   49 2.27907 3.07991 0.0107511
Q2G248   114 5.30233 9.60895 2.49513e-06
Q2G049   32 1.48837 0.903563 0.161558
Q2FVA5   36 1.67442 0.903563 0.161558
Q2FUX8   58 2.69767 3.07991 0.0107511
Q2G123   45 2.09302 3.07991 0.0107511
Q2FVH0   42 1.95349 0.903563 0.161558
Q2FV01   14 0.651163 -1.27278 0.943444
Q2G2L2   48 2.23256 3.07991 0.0107511
Q2FYW3   51 2.37209 3.07991 0.0107511
Q2FZZ0   35 1.62791 0.903563 0.161558
Q2FVV8   44 2.04651 3.07991 0.0107511
Q2G2W0   26 1.18182 0.903563 0.161558
Q2G041   41 1.86364 0.903563 0.161558
P0A0B9   73 3.31818 5.25625 0.000662855
Q2FYI6   66 3 5.25625 0.000662855
Q2G2S2   36 1.63636 0.903563 0.161558
Q2FVQ8   21 0.954545 -1.27278 0.943444
Q2FVT2   93 4.22727 7.4326 4.06742e-05
Q2G1Z5   23 1.04545 0.903563 0.161558
Q2G2A4   25 1.13636 0.903563 0.161558
P60393   54 2.45455 3.07991 0.0107511
Q2G0P6   36 1.63636 0.903563 0.161558
Q2FW04   20 0.909091 -1.27278 0.943444
Q2FYY9   57 2.59091 3.07991 0.0107511
Q2FWP2   29 1.31818 0.903563 0.161558
Q2FVW4   61 2.77273 3.07991 0.0107511
Q2FY63   56 2.54545 3.07991 0.0107511
Q2FZ68   46 2.09091 3.07991 0.0107511
Q2G1E2   18 0.818182 -1.27278 0.943444
Q2G2T8   132 6 11.7853 1.53059e-07
Q2FY71   120 5.45455 9.60895 2.49513e-06
Q2FVI1   19 0.863636 -1.27278 0.943444
Q2G0W2   17 0.772727 -1.27278 0.943444
Q2G238   78 3.54545 5.25625 0.000662855
Q2FZR1   63 2.86364 3.07991 0.0107511
Q2FXN2   14 0.636364 -1.27278 0.943444
Q2FXH6   13 0.590909 -1.27278 0.943444
Q2FXM3   35 1.59091 0.903563 0.161558
Q2FZW3   48 2.18182 3.07991 0.0107511
Q2FWM9   79 3.59091 5.25625 0.000662855
Q2FUW9   11 0.5 -1.27278 0.943444
Q2FW91   77 3.5 5.25625 0.000662855
Q2G137   31 1.40909 0.903563 0.161558
Q2FVM0   44 2 3.07991 0.0107511
Q2G057   65 2.95455 3.07991 0.0107511
Q2FXP5   54 2.45455 3.07991 0.0107511
Q2G1H2   12 0.545455 -1.27278 0.943444
Q2FX99   12 0.545455 -1.27278 0.943444
Q2G0J4   17 0.772727 -1.27278 0.943444
Q2FX74   33 1.5 0.903563 0.161558
Q2G1J9   22 1 0.903563 0.161558
Q2G1F7   11 0.5 -1.27278 0.943444
Q2G2R8   38 1.72727 0.903563 0.161558
Q2FW32   31 1.40909 0.903563 0.161558
Q2FXZ4   75 3.40909 5.25625 0.000662855
Q2FUT0   58 2.63636 3.07991 0.0107511
Q2G084   53 2.40909 3.07991 0.0107511
Q2G148   53 2.40909 3.07991 0.0107511
Q2FYR0   61 2.77273 3.07991 0.0107511
Q2FW86   81 3.68182 5.25625 0.000662855
Q2FW01   29 1.31818 0.903563 0.161558
Q2FUX9   18 0.818182 -1.27278 0.943444
Q2G212   17 0.772727 -1.27278 0.943444
Q2FZ84   30 1.36364 0.903563 0.161558
Q2G0Y0   62 2.81818 3.07991 0.0107511
Q2FYU4   106 4.81818 7.4326 4.06742e-05
Q2G223   35 1.59091 0.903563 0.161558
Q2G136   116 5.27273 9.60895 2.49513e-06
Q2G0G6   115 5.22727 9.60895 2.49513e-06
Q2FWY6   46 2.09091 3.07991 0.0107511
Q2FWZ2   47 2.13636 3.07991 0.0107511
Q2G240   73 3.31818 5.25625 0.000662855
O05154   49 2.22727 3.07991 0.0107511
Q2FXP4   24 1.09091 0.903563 0.161558
Q2FVH5   68 3.09091 5.25625 0.000662855
Q2FYP0   65 2.88889 3.07991 0.0107511
Q2FUW5   53 2.35556 3.07991 0.0107511
Q2FX66   24 1.06667 0.903563 0.161558
Q2G1P4   14 0.622222 -1.27278 0.943444
Q2FYI9   31 1.37778 0.903563 0.161558
Q2G0I7   36 1.6 0.903563 0.161558
Q2FXQ9   56 2.48889 3.07991 0.0107511
Q2FXL0   53 2.35556 3.07991 0.0107511
Q2FYR7   63 2.8 3.07991 0.0107511
Q2G1W4   28 1.24444 0.903563 0.161558
Q2G2C8   27 1.2 0.903563 0.161558
Q2G163   67 2.97778 3.07991 0.0107511
Q2FWL9   16 0.711111 -1.27278 0.943444
Q2FZH3   32 1.42222 0.903563 0.161558
Q2FZR5   60 2.66667 3.07991 0.0107511
Q2G1W6   34 1.51111 0.903563 0.161558
Q2FWA5   15 0.666667 -1.27278 0.943444
Q2FX17   24 1.06667 0.903563 0.161558
Q2FXY1   51 2.26667 3.07991 0.0107511
Q2G2W1   21 0.933333 -1.27278 0.943444
Q2FV06   12 0.533333 -1.27278 0.943444
Q2FYW6   59 2.62222 3.07991 0.0107511
Q2G281   61 2.71111 3.07991 0.0107511
Q2G227   54 2.4 3.07991 0.0107511
Q2FWZ5   35 1.55556 0.903563 0.161558
Q2FZX0   55 2.44444 3.07991 0.0107511
Q2FV51   17 0.755556 -1.27278 0.943444
Q2G082   20 0.888889 -1.27278 0.943444
Q2FWX4   20 0.888889 -1.27278 0.943444
Q2FZT1   58 2.57778 3.07991 0.0107511
Q2FYF3   45 2 3.07991 0.0107511
Q2FXW9   40 1.77778 0.903563 0.161558
O34090   42 1.86667 0.903563 0.161558
Q2FVE1   18 0.8 -1.27278 0.943444
Q2FZL5   69 3.06667 5.25625 0.000662855
Q2G258   37 1.64444 0.903563 0.161558
Q2FZW5   26 1.15556 0.903563 0.161558
Q2FW63   14 0.622222 -1.27278 0.943444
Q2FXB4   33 1.46667 0.903563 0.161558
Q2G1T5   24 1.06667 0.903563 0.161558
Q2G1J5   60 2.66667 3.07991 0.0107511
Q2G0V0   35 1.55556 0.903563 0.161558
Q2G0M7   60 2.66667 3.07991 0.0107511
Q2G1I5   39 1.73333 0.903563 0.161558
Q2G146   72 3.2 5.25625 0.000662855
Q2G1P6   49 2.17778 3.07991 0.0107511
Q2G1W8   45 1.95652 0.903563 0.161558
Q2G035   52 2.26087 3.07991 0.0107511
Q2G1I3   30 1.30435 0.903563 0.161558
Q2FWM2   75 3.26087 5.25625 0.000662855
Q2FYJ3   55 2.3913 3.07991 0.0107511
Q2G0L8   63 2.73913 3.07991 0.0107511
Q2G164   70 3.04348 5.25625 0.000662855
Q2FVT7   50 2.17391 3.07991 0.0107511
Q2G1R3   88 3.82609 5.25625 0.000662855
Q2G1T6   61 2.65217 3.07991 0.0107511
Q2FZN7   36 1.56522 0.903563 0.161558
Q2FY83   28 1.21739 0.903563 0.161558
Q2FZX9   108 4.69565 7.4326 4.06742e-05
Q2FYL5   66 2.86957 3.07991 0.0107511
Q2G218   63 2.73913 3.07991 0.0107511
Q2G0M5   63 2.73913 3.07991 0.0107511
Q2FW78   13 0.565217 -1.27278 0.943444
P52078   39 1.69565 0.903563 0.161558
Q7X2S2   66 2.86957 3.07991 0.0107511
Q2FZG4   52 2.26087 3.07991 0.0107511
Q2G0M4   34 1.47826 0.903563 0.161558
Q2FVA2   59 2.56522 3.07991 0.0107511
Q2G115   58 2.52174 3.07991 0.0107511
Q2G0M8   62 2.69565 3.07991 0.0107511
Q2G1U4   44 1.91304 0.903563 0.161558
Q2G1D0   44 1.91304 0.903563 0.161558
Q2G2S0   23 1 0.903563 0.161558
Q2G2N5   20 0.869565 -1.27278 0.943444
Q2G222   34 1.47826 0.903563 0.161558
Q2G1C8   27 1.17391 0.903563 0.161558
Q2FV40   81 3.52174 5.25625 0.000662855
Q2FXT1   50 2.17391 3.07991 0.0107511
Q2FZZ2   54 2.34783 3.07991 0.0107511
Q2FY01   68 2.95652 3.07991 0.0107511
Q2FVJ8   61 2.65217 3.07991 0.0107511
Q2FXK2   57 2.47826 3.07991 0.0107511
Q2FUS7   48 2.08696 3.07991 0.0107511
Q2FVP1   15 0.652174 -1.27278 0.943444
Q2FYN7   24 1.04348 0.903563 0.161558
P69848   103 4.47826 7.4326 4.06742e-05
Q2FWN8   47 2.04348 3.07991 0.0107511
Q2FV62   60 2.6087 3.07991 0.0107511
Q2FWW7   52 2.26087 3.07991 0.0107511
Q2G1Y5   65 2.82609 3.07991 0.0107511
Q2FXA3   102 4.43478 7.4326 4.06742e-05
Q2FYV3   57 2.47826 3.07991 0.0107511
Q2G1H4   58 2.52174 3.07991 0.0107511
Q2G038   79 3.43478 5.25625 0.000662855
Q2G161   12 0.521739 -1.27278 0.943444
Q2FYV1   67 2.91304 3.07991 0.0107511
Q2FZ09   65 2.82609 3.07991 0.0107511
Q2FW90   32 1.3913 0.903563 0.161558
Q2G290   63 2.73913 3.07991 0.0107511
P60611   51 2.21739 3.07991 0.0107511
Q2FV58   81 3.52174 5.25625 0.000662855
Q2G0C6   33 1.43478 0.903563 0.161558
Q2G050   45 1.95652 0.903563 0.161558
Q2G0V2   56 2.43478 3.07991 0.0107511
Q2FVQ4   15 0.652174 -1.27278 0.943444
Q2G094   36 1.53191 0.903563 0.161558
Q2FY59   51 2.17021 3.07991 0.0107511
Q2FVX7   58 2.46809 3.07991 0.0107511
Q2FVP4   23 0.978723 -1.27278 0.943444
Q2G185   25 1.06383 0.903563 0.161558
Q2FXP8   13 0.553191 -1.27278 0.943444
Q2G275   57 2.42553 3.07991 0.0107511
Q2G1D9   29 1.23404 0.903563 0.161558
Q2FXI3   61 2.59574 3.07991 0.0107511
Q2FYM2   32 1.3617 0.903563 0.161558
P14738   21 0.893617 -1.27278 0.943444
Q2G2Q2   57 2.42553 3.07991 0.0107511
Q2G0M9   43 1.82979 0.903563 0.161558
Q2FY67   87 3.70213 5.25625 0.000662855
Q2FWX8   23 0.978723 -1.27278 0.943444
Q2FUT9   62 2.6383 3.07991 0.0107511
Q2FZS0   55 2.34043 3.07991 0.0107511
Q2G2A8   35 1.48936 0.903563 0.161558
Q2FUY2   23 0.978723 -1.27278 0.943444
Q2FZL8   57 2.42553 3.07991 0.0107511
Q2FW93   25 1.06383 0.903563 0.161558
Q2G1L7   37 1.57447 0.903563 0.161558
Q2FW41   35 1.48936 0.903563 0.161558
Q2FZY6   39 1.65957 0.903563 0.161558
Q2G042   13 0.553191 -1.27278 0.943444
Q2FWK2   47 2 3.07991 0.0107511
Q2FYF4   71 3.02128 5.25625 0.000662855
Q2FZP2   28 1.19149 0.903563 0.161558
Q2G1G7   127 5.40426 9.60895 2.49513e-06
Q2G1H5   34 1.44681 0.903563 0.161558
Q2G2S7   53 2.25532 3.07991 0.0107511
Q2FY53   55 2.34043 3.07991 0.0107511
Q2G1N2   65 2.76596 3.07991 0.0107511
Q2G2V2   87 3.70213 5.25625 0.000662855
Q2G1H6   80 3.40426 5.25625 0.000662855
Q2FZA9   60 2.55319 3.07991 0.0107511
Q2FXI5   50 2.12766 3.07991 0.0107511
Q2G206   14 0.595745 -1.27278 0.943444
Q2FWN6   53 2.25532 3.07991 0.0107511
Q2FUQ2   51 2.17021 3.07991 0.0107511
Q2G1K3   42 1.78723 0.903563 0.161558
Q2FZ76   25 1.06383 0.903563 0.161558
Q2FY54   27 1.14894 0.903563 0.161558
Q2G289   59 2.51064 3.07991 0.0107511
Q2FY14   38 1.61702 0.903563 0.161558
Q2FV77   27 1.14894 0.903563 0.161558
Q2G064   49 2.08511 3.07991 0.0107511
Q2G033   71 3.02128 5.25625 0.000662855
Q2G198   35 1.48936 0.903563 0.161558
Q2G0K4   20 0.851064 -1.27278 0.943444
Q2G0V3   60 2.55319 3.07991 0.0107511
Q2FWE2   42 1.75 0.903563 0.161558
Q2G089   51 2.125 3.07991 0.0107511
Q2FZL3   45 1.875 0.903563 0.161558
Q2G087   66 2.75 3.07991 0.0107511
Q2G0A7   18 0.75 -1.27278 0.943444
Q2FVF9   45 1.875 0.903563 0.161558
Q2G071   48 2 3.07991 0.0107511
Q2FUZ2   33 1.375 0.903563 0.161558
Q2FY27   52 2.16667 3.07991 0.0107511
Q2FXX4   33 1.375 0.903563 0.161558
Q2G1E6   69 2.875 3.07991 0.0107511
Q2G1G5   21 0.875 -1.27278 0.943444
Q2G2Q3   42 1.75 0.903563 0.161558
Q2FZF0   33 1.375 0.903563 0.161558
Q2G2D2   30 1.25 0.903563 0.161558
Q2FXT4   55 2.29167 3.07991 0.0107511
Q2FZI8   56 2.33333 3.07991 0.0107511
Q2FUS8   30 1.25 0.903563 0.161558
Q2FVR9   117 4.875 7.4326 4.06742e-05
Q2FXP2   62 2.58333 3.07991 0.0107511
Q2FX94   32 1.33333 0.903563 0.161558
Q2G2A5   59 2.45833 3.07991 0.0107511
Q2FZP7   77 3.20833 5.25625 0.000662855
Q2G1R7   62 2.58333 3.07991 0.0107511
Q2G015   25 1.04167 0.903563 0.161558
Q2FZF4   45 1.875 0.903563 0.161558
Q2G1E5   70 2.91667 3.07991 0.0107511
Q2FWH9   20 0.833333 -1.27278 0.943444
Q2G069   36 1.5 0.903563 0.161558
Q2FZK3   34 1.41667 0.903563 0.161558
Q2FZU5   50 2.08333 3.07991 0.0107511
Q2FYT4   77 3.20833 5.25625 0.000662855
Q2FWK4   54 2.25 3.07991 0.0107511
Q2FY40   47 1.95833 0.903563 0.161558
Q2FWY4   15 0.625 -1.27278 0.943444
Q2G156   22 0.916667 -1.27278 0.943444
Q2G045   40 1.66667 0.903563 0.161558
Q2FZS6   140 5.83333 9.60895 2.49513e-06
Q2FYC7   43 1.79167 0.903563 0.161558
Q2FW73   108 4.5 7.4326 4.06742e-05
Q2G1H3   67 2.79167 3.07991 0.0107511
Q2FXJ6   27 1.125 0.903563 0.161558
Q2FUS2   14 0.571429 -1.27278 0.943444
Q2G120   64 2.61224 3.07991 0.0107511
Q2G2T9   44 1.79592 0.903563 0.161558
Q2G1N9   19 0.77551 -1.27278 0.943444
Q2FXL9   48 1.95918 0.903563 0.161558
Q2G0W4   67 2.73469 3.07991 0.0107511
Q2G0R6   36 1.46939 0.903563 0.161558
Q2G1C4   54 2.20408 3.07991 0.0107511
Q2FWY9   44 1.79592 0.903563 0.161558
Q2G1K4   66 2.69388 3.07991 0.0107511
Q2FYK3   30 1.22449 0.903563 0.161558
Q2G1N4   52 2.12245 3.07991 0.0107511
Q2G065   68 2.77551 3.07991 0.0107511
Q2FX88   35 1.42857 0.903563 0.161558
Q2FVW9   63 2.57143 3.07991 0.0107511
Q2G1E0   21 0.857143 -1.27278 0.943444
Q2G2P2   51 2.08163 3.07991 0.0107511
Q2G0V5   11 0.44898 -1.27278 0.943444
Q2FWA2   69 2.81633 3.07991 0.0107511
Q2FZU1   49 2 3.07991 0.0107511
Q2FX77   39 1.59184 0.903563 0.161558
Q2FW75   61 2.4898 3.07991 0.0107511
Q2FUT5   89 3.63265 5.25625 0.000662855
Q2G234   37 1.5102 0.903563 0.161558
Q2FZU6   65 2.65306 3.07991 0.0107511
Q2G1Y2   15 0.612245 -1.27278 0.943444
Q2FXN7   25 1.02041 0.903563 0.161558
Q2G2J3   15 0.612245 -1.27278 0.943444
Q2G0G1   69 2.81633 3.07991 0.0107511
Q2FW62   66 2.69388 3.07991 0.0107511
Q2FUP7   57 2.32653 3.07991 0.0107511
Q2G1J3   66 2.69388 3.07991 0.0107511
Q2FZ15   38 1.55102 0.903563 0.161558
Q2G1D3   28 1.14286 0.903563 0.161558
Q2G0K2   46 1.87755 0.903563 0.161558
Q2FWC1   63 2.57143 3.07991 0.0107511
Q2FXM5   61 2.4898 3.07991 0.0107511
Q2FY46   52 2.12245 3.07991 0.0107511
Q2G1K0   59 2.40816 3.07991 0.0107511
Q2FXT6   107 4.36735 7.4326 4.06742e-05
Q2FZM4   63 2.57143 3.07991 0.0107511
Q2FXG1   45 1.83673 0.903563 0.161558
Q2FXL1   58 2.36735 3.07991 0.0107511
Q2FWX5   39 1.59184 0.903563 0.161558
# cudaSaTabsearch LTYPE = T LORDER = F LSOLN = F
# QUERY ID = PF10223 
# DBFILE = ./tableaux.ascii.DB                                                             
Q2G1I1   53 2.12 3.07991  0.0107511
Q2G1K2   61 2.44 3.07991  0.0107511
Q2FUU5   67 2.68 3.07991  0.0107511
Q2FXB6   70 2.8 3.07991  0.0107511
Q2FZU2   30 1.2 0.903563  0.161558
Q2FZK0   13 0.52 -1.27278  0.943444
Q2FY33   42 1.68 0.903563  0.161558
Q2G098   51 2.04 3.07991  0.0107511
Q2FZ46   77 3.08 5.25625  0.000662855
Q2FZQ5   33 1.32 0.903563  0.161558
Q2FXU8   42 1.68 0.903563  0.161558
Q9EZ08   111 4.44 7.4326  4.06742e-05
Q2G1B9   51 2.04 3.07991  0.0107511
Q2FZ73   56 2.24 3.07991  0.0107511
Q2FY35   64 2.56 3.07991  0.0107511
Q2FZ16   39 1.56 0.903563  0.161558
Q2FYR2   39 1.56 0.903563  0.161558
Q2FWY3   26 1.04 0.903563  0.161558
Q2G2F5   70 2.8 3.07991  0.0107511
Q2G032   67 2.68 3.07991  0.0107511
Q2FZ10   53 2.12 3.07991  0.0107511
Q2G255   71 2.84 3.07991  0.0107511
Q2G0X6   58 2.32 3.07991  0.0107511
Q2FYH0   66 2.64 3.07991  0.0107511
Q2FXJ9   46 1.84 0.903563  0.161558
Q2FZT4   37 1.48 0.903563  0.161558
Q2FVE6   38 1.52 0.903563  0.161558
Q2FYD3   25 1 0.903563  0.161558
Q2FXT5   46 1.84 0.903563  0.161558
Q2FY60   57 2.28 3.07991  0.0107511
Q2G2D7   58 2.32 3.07991  0.0107511
Q2FX16   129 5.16 9.60895  2.49513e-06
Q2FZ34   44 1.76 0.903563  0.161558
Q2G1S4   60 2.4 3.07991  0.0107511
Q2G147   36 1.44 0.903563  0.161558
Q2G1J7   73 2.92 3.07991  0.0107511
Q2G2A7   63 2.52 3.07991  0.0107511
Q2G2M6   44 1.76 0.903563  0.161558
Q2FV30   121 4.84 7.4326  4.06742e-05
Q2FVL5   40 1.6 0.903563  0.161558
Q2FXY0   69 2.76 3.07991  0.0107511
Q2FZL1   65 2.6 3.07991  0.0107511
Q2FW45   57 2.28 3.07991  0.0107511
Q2FZU0   56 2.19608 3.07991  0.0107511
Q2FWZ0   40 1.56863 0.903563  0.161558
Q2G2H5   33 1.29412 0.903563  0.161558
Q2FYG9   40 1.56863 0.903563  0.161558
Q2G2X6   38 1.4902 0.903563  0.161558
Q2G155   65 2.54902 3.07991  0.0107511
Q2FXY9   70 2.7451 3.07991  0.0107511
Q2FZ37   54 2.11765 3.07991  0.0107511
Q2FVI7   63 2.47059 3.07991  0.0107511
Q2FYS1   63 2.47059 3.07991  0.0107511
Q2FXL5   54 2.11765 3.07991  0.0107511
Q2G1J4   59 2.31373 3.07991  0.0107511
Q2FWZ3   62 2.43137 3.07991  0.0107511
Q2G2P7   33 1.29412 0.903563  0.161558
Q2FVH3   71 2.78431 3.07991  0.0107511
Q2FZ31   40 1.56863 0.903563  0.161558
Q2G283   57 2.23529 3.07991  0.0107511
Q2FZ66   80 3.13725 5.25625  0.000662855
Q2FWY7   12 0.470588 -1.27278  0.943444
Q2G1F9   35 1.37255 0.903563  0.161558
Q2FZJ4   50 1.96078 0.903563  0.161558
Q2FZQ1   21 0.823529 -1.27278  0.943444
Q2FY80   20 0.784314 -1.27278  0.943444
Q2G2D4   32 1.2549 0.903563  0.161558
Q2FYP1   56 2.19608 3.07991  0.0107511
Q2FYF9   22 0.862745 -1.27278  0.943444
Q2G0B3   46 1.80392 0.903563  0.161558
Q2FUT8   74 2.90196 3.07991  0.0107511
Q2FYR1   39 1.52941 0.903563  0.161558
Q2FYL3   55 2.15686 3.07991  0.0107511
Q2FVG4   20 0.784314 -1.27278  0.943444
Q2FVP8   47 1.84314 0.903563  0.161558
Q2FZ28   48 1.84615 0.903563  0.161558
Q2G1F0   53 2.03846 3.07991  0.0107511
P95689   36 1.38462 0.903563  0.161558
Q2FYH6   35 1.34615 0.903563  0.161558
Q2FXD1   32 1.23077 0.903563  0.161558
Q2G0X5   33 1.26923 0.903563  0.161558
Q2FXN8   17 0.653846 -1.27278  0.943444
Q2G0N0   61 2.34615 3.07991  0.0107511
Q2G268   60 2.30769 3.07991  0.0107511
Q2FV61   57 2.19231 3.07991  0.0107511
Q2FXL7   56 2.15385 3.07991  0.0107511
Q2FUR5   28 1.07692 0.903563  0.161558
Q2FXV6   41 1.57692 0.903563  0.161558
Q2G2C5   65 2.5 3.07991  0.0107511
Q2FVJ6   55 2.11538 3.07991  0.0107511
Q2G1Y4   65 2.5 3.07991  0.0107511
Q2FVI0   20 0.769231 -1.27278  0.943444
Q2FXJ8   22 0.846154 -1.27278  0.943444
Q2FZU7   128 4.92308 7.4326  4.06742e-05
Q2G2X4   63 2.42308 3.07991  0.0107511
Q2FZA8   25 0.961538 -1.27278  0.943444
Q2FW96   65 2.5 3.07991  0.0107511
Q2FYV4   64 2.46154 3.07991  0.0107511
O07325   52 2 3.07991  0.0107511
Q2G1C1   55 2.11538 3.07991  0.0107511
Q2FZR9   52 2 3.07991  0.0107511
Q2FVW3   44 1.69231 0.903563  0.161558
Q2G124   49 1.88462 0.903563  0.161558
P0C0V7   49 1.88462 0.903563  0.161558
Q2FX52   33 1.24528 0.903563  0.161558
Q2G2C7   59 2.22642 3.07991  0.0107511
Q2G2D5   109 4.11321 7.4326  4.06742e-05
Q2FXQ7   53 2 3.07991  0.0107511
Q2FZW0   41 1.54717 0.903563  0.161558
Q2FVG3   82 3.09434 5.25625  0.000662855
Q2FXR4   68 2.56604 3.07991  0.0107511
Q2FZ67   68 2.56604 3.07991  0.0107511
Q2G243   58 2.18868 3.07991  0.0107511
Q2FV76   48 1.81132 0.903563  0.161558
Q2FVZ4   39 1.4717 0.903563  0.161558
Q2FWC5   58 2.18868 3.07991  0.0107511
Q2FZY3   46 1.73585 0.903563  0.161558
Q2FWH5   64 2.41509 3.07991  0.0107511
Q2G241   63 2.37736 3.07991  0.0107511
Q2FV35   37 1.39623 0.903563  0.161558
Q2G0T5   42 1.58491 0.903563  0.161558
Q2G1A9   103 3.88679 5.25625  0.000662855
Q2FYU7   37 1.39623 0.903563  0.161558
Q2G2E0   15 0.566038 -1.27278  0.943444
Q2FVT6   91 3.43396 5.25625  0.000662855
Q2G0D7   25 0.943396 -1.27278  0.943444
Q2G1M6   111 4.18868 7.4326  4.06742e-05
Q2G0A6   43 1.62264 0.903563  0.161558
Q2FUY6   61 2.30189 3.07991  0.0107511
Q2FYJ2   56 2.11321 3.07991  0.0107511
Q2G2E5   39 1.44444 0.903563  0.161558
Q2G2P5   43 1.59259 0.903563  0.161558
Q2G1R6   55 2.03704 3.07991  0.0107511
Q2FYF0   64 2.37037 3.07991  0.0107511
Q2FVH8   34 1.25926 0.903563  0.161558
Q2FUU3   101 3.74074 5.25625  0.000662855
Q2FVG8   56 2.07407 3.07991  0.0107511
Q9ZAH5   93 3.44444 5.25625  0.000662855
Q2G2U0   99 3.66667 5.25625  0.000662855
Q2FYR4   58 2.14815 3.07991  0.0107511
Q2G256   34 1.25926 0.903563  0.161558
Q2FVY0   58 2.14815 3.07991  0.0107511
Q2G0Q2   54 2 3.07991  0.0107511
Q2G0R2   41 1.51852 0.903563  0.161558
Q2G0Q3   38 1.40741 0.903563  0.161558
Q2FWZ9   66 2.44444 3.07991  0.0107511
Q53705   27 1 0.903563  0.161558
Q2G2U3   40 1.48148 0.903563  0.161558
Q2FYY6   42 1.55556 0.903563  0.161558
Q2FWL3   51 1.88889 0.903563  0.161558
Q2FY50   37 1.37037 0.903563  0.161558
Q2FXN4   45 1.66667 0.903563  0.161558
Q2G179   31 1.14815 0.903563  0.161558
Q2G1L6   48 1.77778 0.903563  0.161558
Q2FXU4   41 1.51852 0.903563  0.161558
Q2G1E9   47 1.74074 0.903563  0.161558
Q2G232   51 1.88889 0.903563  0.161558
Q2FXH9   41 1.51852 0.903563  0.161558
Q2G0X3   35 1.2963 0.903563  0.161558
Q2FXD0   50 1.85185 0.903563  0.161558
Q2G0G3   25 0.925926 -1.27278  0.943444
Q2FWW3   72 2.66667 3.07991  0.0107511
Q2FYG0   69 2.50909 3.07991  0.0107511
Q2FZS9   35 1.27273 0.903563  0.161558
Q2FYS2   35 1.27273 0.903563  0.161558
Q2G2U4   24 0.872727 -1.27278  0.943444
Q2FWJ9   58 2.10909 3.07991  0.0107511
Q2FWF0   78 2.83636 3.07991  0.0107511
Q2FXR9   65 2.36364 3.07991  0.0107511
Q2FZV7   43 1.56364 0.903563  0.161558
Q2G1W0   71 2.58182 3.07991  0.0107511
Q2G2I0   46 1.67273 0.903563  0.161558
Q2G153   104 3.78182 5.25625  0.000662855
Q2FWD7   62 2.25455 3.07991  0.0107511
Q2FY15   68 2.47273 3.07991  0.0107511
Q2FV54   35 1.27273 0.903563  0.161558
Q2FZ74   75 2.72727 3.07991  0.0107511
Q2FYV5   61 2.21818 3.07991  0.0107511
Q2G2I1   34 1.23636 0.903563  0.161558
Q2FXZ6   70 2.54545 3.07991  0.0107511
Q2G0U0   25 0.909091 -1.27278  0.943444
Q2G0Y6   50 1.81818 0.903563  0.161558
Q2FXJ0   60 2.18182 3.07991  0.0107511
Q2FY43   57 2.03571 3.07991  0.0107511
Q2FWM1   26 0.928571 -1.27278  0.943444
Q2FVJ1   43 1.53571 0.903563  0.161558
Q2G0K3   63 2.25 3.07991  0.0107511
Q2FY66   61 2.17857 3.07991  0.0107511
Q2FW99   34 1.21429 0.903563  0.161558
Q2FV10   65 2.32143 3.07991  0.0107511
Q2FXJ5   55 1.96429 0.903563  0.161558
Q2FX69   18 0.642857 -1.27278  0.943444
Q2G0B2   42 1.5 0.903563  0.161558
Q2FX14   66 2.35714 3.07991  0.0107511
Q2FYD8   38 1.35714 0.903563  0.161558
Q2FWE5   55 1.96429 0.903563  0.161558
Q2G2A3   42 1.5 0.903563  0.161558
Q2FZH8   69 2.46429 3.07991  0.0107511
Q2FX51   53 1.89286 0.903563  0.161558
Q2FWE8   66 2.35714 3.07991  0.0107511
Q2G088   43 1.53571 0.903563  0.161558
Q2G028   104 3.64912 5.25625  0.000662855
Q2G1S3   65 2.2807 3.07991  0.0107511
Q2FYN4   97 3.40351 5.25625  0.000662855
Q2FX86   36 1.26316 0.903563  0.161558
Q2G2S8   40 1.40351 0.903563  0.161558
Q2FUW8   57 2 3.07991  0.0107511
Q2FWD4   46 1.61404 0.903563  0.161558
Q2FVH6   38 1.33333 0.903563  0.161558
Q2G029   60 2.10526 3.07991  0.0107511
Q2G1R5   45 1.57895 0.903563  0.161558
Q2FX65   8 0.280702 -1.27278  0.943444
Q2FZV6   50 1.75439 0.903563  0.161558
Q2G1P1   53 1.85965 0.903563  0.161558
Q2FVU4   25 0.877193 -1.27278  0.943444
Q2FVT5   48 1.68421 0.903563  0.161558
Q2G2H4   31 1.08772 0.903563  0.161558
Q2FZ58   60 2.10526 3.07991  0.0107511
Q2FVJ2   41 1.4386 0.903563  0.161558
Q2FXW5   116 4.07018 7.4326  4.06742e-05
Q2FWK1   47 1.64912 0.903563  0.161558
Q2G031   64 2.24561 3.07991  0.0107511
Q2G0U1   51 1.78947 0.903563  0.161558
Q2FW46   36 1.26316 0.903563  0.161558
Q2FZY5   60 2.10526 3.07991  0.0107511
Q2FZI5   61 2.10345 3.07991  0.0107511
Q2FYR9   45 1.55172 0.903563  0.161558
Q2FZ92   59 2.03448 3.07991  0.0107511
Q2G1D5   110 3.7931 5.25625  0.000662855
Q2FXM2   53 1.82759 0.903563  0.161558
Q2FVM2   38 1.31034 0.903563  0.161558
Q2FZN2   37 1.27586 0.903563  0.161558
Q2G1U8   46 1.58621 0.903563  0.161558
Q2FVS7   34 1.17241 0.903563  0.161558
Q2FWB5   46 1.58621 0.903563  0.161558
Q2FXX1   48 1.65517 0.903563  0.161558
Q2G2J9   61 2.10345 3.07991  0.0107511
Q2G0Y7   101 3.48276 5.25625  0.000662855
Q2FW81   55 1.89655 0.903563  0.161558
Q2FWK3   141 4.86207 7.4326  4.06742e-05
Q2FY34   58 2 3.07991  0.0107511
Q2FXF8   46 1.58621 0.903563  0.161558
Q2FXI9   39 1.34483 0.903563  0.161558
Q05615   48 1.62712 0.903563  0.161558
Q2FUW4   69 2.33898 3.07991  0.0107511
Q2FVF4   94 3.18644 5.25625  0.000662855
Q2FWI3   33 1.11864 0.903563  0.161558
Q2FWG8   50 1.69492 0.903563  0.161558
Q2G0R0   47 1.59322 0.903563  0.161558
Q2G0I4   41 1.38983 0.903563  0.161558
Q2FV67   65 2.20339 3.07991  0.0107511
Q2G091   42 1.42373 0.903563  0.161558
Q2G1U1   31 1.05085 0.903563  0.161558
Q2FUX7   42 1.42373 0.903563  0.161558
Q2FY51   39 1.32203 0.903563  0.161558
Q2FYP2   45 1.52542 0.903563  0.161558
Q2G0F8   53 1.79661 0.903563  0.161558
Q2FXH5   44 1.49153 0.903563  0.161558
Q2G193   36 1.22034 0.903563  0.161558
Q2FWD6   63 2.13559 3.07991  0.0107511
Q2FZ98   60 2 3.07991  0.0107511
Q2FYQ2   19 0.633333 -1.27278  0.943444
Q2FWL5   45 1.5 0.903563  0.161558
Q2FV16   47 1.56667 0.903563  0.161558
Q2FWX9   60 2 3.07991  0.0107511
Q2G1J0   76 2.53333 3.07991  0.0107511
Q2G235   77 2.56667 3.07991  0.0107511
Q2FXK1   59 1.96667 0.903563  0.161558
Q2FWF4   45 1.5 0.903563  0.161558
Q2FZC8   45 1.5 0.903563  0.161558
Q2FZQ4   60 2 3.07991  0.0107511
O52582   52 1.73333 0.903563  0.161558
Q2FZI6   51 1.7 0.903563  0.161558
Q2FUW7   68 2.26667 3.07991  0.0107511
Q2G2M9   45 1.5 0.903563  0.161558
Q2FZD0   44 1.46667 0.903563  0.161558
Q2FWK7   54 1.8 0.903563  0.161558
Q2FWU4   23 0.766667 -1.27278  0.943444
Q2FUX4   34 1.13333 0.903563  0.161558
Q2G2V3   64 2.13333 3.07991  0.0107511
O05204   53 1.76667 0.903563  0.161558
Q2FYC2   63 2.06557 3.07991  0.0107511
Q2FZP6   60 1.96721 0.903563  0.161558
Q2G0L2   59 1.93443 0.903563  0.161558
Q2FZV1   16 0.52459 -1.27278  0.943444
Q2FVQ5   46 1.5082 0.903563  0.161558
Q2FZW6   60 1.96721 0.903563  0.161558
Q2FZI3   41 1.34426 0.903563  0.161558
Q2G219   24 0.786885 -1.27278  0.943444
Q2FZR2   46 1.5082 0.903563  0.161558
Q2FXZ2   44 1.44262 0.903563  0.161558
Q2FYC6   45 1.47541 0.903563  0.161558
Q2FYZ5   52 1.67742 0.903563  0.161558
Q2FWN4   39 1.25806 0.903563  0.161558
Q2G221   22 0.709677 -1.27278  0.943444
Q2FZX5   61 1.96774 0.903563  0.161558
Q2FUW3   70 2.25806 3.07991  0.0107511
Q2G2H3   47 1.51613 0.903563  0.161558
Q2FY08   40 1.29032 0.903563  0.161558
Q2FXU5   40 1.29032 0.903563  0.161558
Q2G1F8   54 1.74194 0.903563  0.161558
Q2FYW4   41 1.32258 0.903563  0.161558
Q2G142   33 1.06452 0.903563  0.161558
Q2G1U3   29 0.935484 -1.27278  0.943444
Q2FZ18   44 1.41935 0.903563  0.161558
Q2FV24   64 2.06452 3.07991  0.0107511
Q2G1C2   53 1.70968 0.903563  0.161558
Q2FYZ4   45 1.45161 0.903563  0.161558
Q2FWT4   43 1.3871 0.903563  0.161558
Q2FUX1   39 1.25806 0.903563  0.161558
Q2FZG9   54 1.71429 0.903563  0.161558
Q2FVC1   47 1.49206 0.903563  0.161558
Q2FYT3   44 1.39683 0.903563  0.161558
Q2FY82   52 1.65079 0.903563  0.161558
Q2FV02   44 1.39683 0.903563  0.161558
Q2FXJ2   36 1.14286 0.903563  0.161558
Q2FZ02   60 1.90476 0.903563  0.161558
Q2G0L3   54 1.71429 0.903563  0.161558
Q2FZH5   98 3.11111 5.25625  0.000662855
Q2FWH4   68 2.15873 3.07991  0.0107511
Q2FW49   71 2.25397 3.07991  0.0107511
Q93T05   32 1.01587 0.903563  0.161558
Q2FX73   35 1.11111 0.903563  0.161558
Q2G239   32 1 0.903563  0.161558
Q2G121   94 2.9375 3.07991  0.0107511
Q2FY11   38 1.1875 0.903563  0.161558
Q2FV11   47 1.46875 0.903563  0.161558
Q2FZ05   55 1.71875 0.903563  0.161558
Q2G253   61 1.90625 0.903563  0.161558
Q2FW98   35 1.09375 0.903563  0.161558
Q2G205   47 1.46875 0.903563  0.161558
Q2FVE7   39 1.21875 0.903563  0.161558
Q2FYD0   27 0.84375 -1.27278  0.943444
Q2FZ19   59 1.84375 0.903563  0.161558
Q2G1C7   60 1.875 0.903563  0.161558
Q2FV60   51 1.59375 0.903563  0.161558
Q2FY64   90 2.8125 3.07991  0.0107511
Q2FZI9   45 1.40625 0.903563  0.161558
Q2FV57   50 1.53846 0.903563  0.161558
Q2FXA5   47 1.44615 0.903563  0.161558
Q2G2U8   14 0.430769 -1.27278  0.943444
Q2FZP0   52 1.6 0.903563  0.161558
Q2FZL7   65 2 3.07991  0.0107511
Q2FZR3   36 1.10769 0.903563  0.161558
Q2FWA0   43 1.32308 0.903563  0.161558
Q2G090   57 1.75385 0.903563  0.161558
Q2G1H0   65 1.9697 0.903563  0.161558
Q2FZP4   62 1.87879 0.903563  0.161558
Q2FUX0   32 0.969697 -1.27278  0.943444
Q2FV86   62 1.87879 0.903563  0.161558
Q2FV14   59 1.78788 0.903563  0.161558
Q2FUT2   52 1.57576 0.903563  0.161558
Q2FZ64   30 0.909091 -1.27278  0.943444
Q2FUW1   25 0.746269 -1.27278  0.943444
Q2FWI0   55 1.64179 0.903563  0.161558
Q2G2K5   79 2.35821 3.07991  0.0107511
Q2FWK6   70 2.08955 3.07991  0.0107511
Q2G0T9   94 2.80597 3.07991  0.0107511
Q2G078   54 1.61194 0.903563  0.161558
Q2G1P3   43 1.28358 0.903563  0.161558
Q2G274   40 1.17647 0.903563  0.161558
Q2FZD4   81 2.38235 3.07991  0.0107511
Q2FYS5   37 1.08824 0.903563  0.161558
Q2G1K5   59 1.73529 0.903563  0.161558
Q2G1L5   60 1.76471 0.903563  0.161558
Q2G1M9   38 1.11765 0.903563  0.161558
Q2FX67   40 1.17647 0.903563  0.161558
Q2FZ32   32 0.941176 -1.27278  0.943444
Q2FWH7   42 1.23529 0.903563  0.161558
Q2FXT8   36 1.04348 0.903563  0.161558
Q2FUQ3   43 1.24638 0.903563  0.161558
Q2G1Y6   47 1.36232 0.903563  0.161558
Q2FX68   31 0.898551 -1.27278  0.943444
Q2FWD1   80 2.31884 3.07991  0.0107511
Q2FUZ8   48 1.3913 0.903563  0.161558
Q2G1F5   37 1.07246 0.903563  0.161558
Q2G2T6   31 0.898551 -1.27278  0.943444
Q2FYD2   31 0.898551 -1.27278  0.943444
Q2FYA1   37 1.07246 0.903563  0.161558
Q2FY21   44 1.27536 0.903563  0.161558
Q2FZD3   33 0.956522 -1.27278  0.943444
Q2G1Z4   37 1.07246 0.903563  0.161558
Q2G0S3   56 1.6 0.903563  0.161558
Q2FVQ3   42 1.2 0.903563  0.161558
Q2G2J4   75 2.14286 3.07991  0.0107511
Q2G2B8   37 1.05714 0.903563  0.161558
Q2G0L5   22 0.628571 -1.27278  0.943444
Q2FW72   41 1.17143 0.903563  0.161558
Q2FYT8   65 1.85714 0.903563  0.161558
Q2FXM9   91 2.6 3.07991  0.0107511
Q2G1Y0   35 1 0.903563  0.161558
Q2G2D0   49 1.4 0.903563  0.161558
Q2G2M2   33 0.942857 -1.27278  0.943444
Q2G1B7   52 1.48571 0.903563  0.161558
Q2G1B8   50 1.42857 0.903563  0.161558
Q2G0M6   51 1.45714 0.903563  0.161558
Q2G1D8   50 1.40845 0.903563  0.161558
Q2FV70   34 0.957746 -1.27278  0.943444
Q2FV72   60 1.69014 0.903563  0.161558
Q2FVB2   60 1.69014 0.903563  0.161558
Q2G122   99 2.78873 3.07991  0.0107511
Q2G1W2   39 1.08333 0.903563  0.161558
Q2FWW1   28 0.777778 -1.27278  0.943444
Q2G1F4   48 1.33333 0.903563  0.161558
Q2G093   60 1.66667 0.903563  0.161558
Q2FXY7   50 1.38889 0.903563  0.161558
Q2G1C6   59 1.63889 0.903563  0.161558
Q2FZ20   33 0.916667 -1.27278  0.943444
O50581   65 1.78082 0.903563  0.161558
Q2G1N1   37 1.0137 0.903563  0.161558
Q2G188   28 0.756757 -1.27278  0.943444
Q2G296   64 1.72973 0.903563  0.161558
Q2G2E9   38 1.02703 0.903563  0.161558
Q2G294   58 1.56757 0.903563  0.161558
Q2FWJ5   39 1.05405 0.903563  0.161558
Q2FW03   37 0.986667 -1.27278  0.943444
Q2G0N1   59 1.57333 0.903563  0.161558
Q2FZJ0   66 1.76 0.903563  0.161558
Q2FYZ9   58 1.54667 0.903563  0.161558
Q2FV74   47 1.25333 0.903563  0.161558
Q2FXP7   35 0.933333 -1.27278  0.943444
Q2FXU1   32 0.853333 -1.27278  0.943444
Q2G1M8   42 1.12 0.903563  0.161558
Q2FXY4   58 1.54667 0.903563  0.161558
Q2FZ94   39 1.02632 0.903563  0.161558
Q2FYI0   43 1.11688 0.903563  0.161558
Q2FXT9   41 1.06494 0.903563  0.161558
Q2G0D2   85 2.17949 3.07991  0.0107511
Q2FYB7   30 0.769231 -1.27278  0.943444
Q2FVN8   77 1.97436 0.903563  0.161558
Q2FZ49   34 0.871795 -1.27278  0.943444
Q2FUW6   58 1.48718 0.903563  0.161558
Q2G1P7   67 1.71795 0.903563  0.161558
Q2FW70   34 0.860759 -1.27278  0.943444
Q2G0W1   42 1.06329 0.903563  0.161558
Q2G024   31 0.78481 -1.27278  0.943444
Q2G1G8   38 0.962025 -1.27278  0.943444
Q2G1R9   42 1.06329 0.903563  0.161558
O06446   52 1.31646 0.903563  0.161558
Q2G1C9   52 1.31646 0.903563  0.161558
Q2FXV8   48 1.2 0.903563  0.161558
Q2G0P5   45 1.125 0.903563  0.161558
Q2FV64   47 1.16049 0.903563  0.161558
Q2FV87   38 0.926829 -1.27278  0.943444
Q2G1K9   58 1.39759 0.903563  0.161558
Q2G266   57 1.37349 0.903563  0.161558
Q59801   40 0.952381 -1.27278  0.943444
Q2FXH2   41 0.97619 -1.27278  0.943444
Q53727   49 1.15294 0.903563  0.161558
Q2G2Q0   27 0.635294 -1.27278  0.943444
Q2FZD8   33 0.767442 -1.27278  0.943444
Q2FYS4   29 0.674419 -1.27278  0.943444
Q2G1G2   52 1.2093 0.903563  0.161558
Q2FXV9   29 0.666667 -1.27278  0.943444
Q2G0L4   21 0.482759 -1.27278  0.943444
Q2FXR8   43 0.988506 -1.27278  0.943444
Q2FYJ0   52 1.1954 0.903563  0.161558
Q2FZS8   41 0.931818 -1.27278  0.943444
Q2FXN9   39 0.866667 -1.27278  0.943444
Q2FYM1   64 1.42222 0.903563  0.161558
Q2FVZ5   33 0.733333 -1.27278  0.943444
Q2FVL8   33 0.725275 -1.27278  0.943444
Q2FZ40   30 0.659341 -1.27278  0.943444
Q2FYH5   55 1.19565 0.903563  0.161558
Q2FXB3   37 0.787234 -1.27278  0.943444
Q2FYS9   45 0.9375 -1.27278  0.943444
Q2G1Q4   41 0.854167 -1.27278  0.943444
Q2FVC3   50 1.04167 0.903563  0.161558
Q2G046   34 0.701031 -1.27278  0.943444
Q2FWU3   21 0.43299 -1.27278  0.943444
Q2FZ72   39 0.804124 -1.27278  0.943444
Q2FZ82   39 0.804124 -1.27278  0.943444
Q9F1K0   46 0.92 -1.27278  0.943444
Q2FVV9   41 0.788462 -1.27278  0.943444
Q2FZT6   40 0.761905 -1.27278  0.943444
Q2FWU5   23 0.438095 -1.27278  0.943444
Q2FYC8   24 0.45283 -1.27278  0.943444
Q2FZK7   34 0.62963 -1.27278  0.943444
Q2G2C1   41 0.759259 -1.27278  0.943444
Q2FZT5   41 0.738739 -1.27278  0.943444
Q2G0R8   47 0.839286 -1.27278  0.943444
Q2FW95   29 0.517857 -1.27278  0.943444
Q2G0N5   27 0.465517 -1.27278  0.943444
P47768   25 0.423729 -1.27278  0.943444
Q2FXH4   32 0.537815 -1.27278  0.943444
Q2FVM1   49 0.823529 -1.27278  0.943444
```
