## Supplementary Data 3 for "Mining folded proteomes in the era of accurate structure prediction": PF10230.output

```
# cudaSaTabsearch LTYPE = T LORDER = F LSOLN = F
# QUERY ID = PF10230 
# DBFILE = ./tableaux.ascii.DB                                                             
Q2G0V6   0 0 -1.27278 0.943444
Q2G075   0 0 -1.27278 0.943444
Q2G083   0 0 -1.27278 0.943444
Q2FZN3   0 0 -1.27278 0.943444
Q2FY90   0 0 -1.27278 0.943444
Q2FX91   0 0 -1.27278 0.943444
Q2FX54   0 0 -1.27278 0.943444
Q2FYQ4   0 0 -1.27278 0.943444
Q2G284   0 0 -1.27278 0.943444
Q2G0S4   0 0 -1.27278 0.943444
Q2FWM3   0 0 -1.27278 0.943444
Q2FX81   0 0 -1.27278 0.943444
Q2FXC6   0 0 -1.27278 0.943444
Q2FWJ7   0 0 -1.27278 0.943444
Q2FYJ9   0 0 -1.27278 0.943444
Q2G2E6   0 0 -1.27278 0.943444
Q2FWV0   0 0 -1.27278 0.943444
Q2FZC3   0 0 -1.27278 0.943444
Q2FVH9   0 0 -1.27278 0.943444
Q2FXQ5   0 0 -1.27278 0.943444
Q2FZU4   0 0 -1.27278 0.943444
Q2FYF8   0 0 -1.27278 0.943444
Q2FUR4   0 0 -1.27278 0.943444
Q2FYI2   0 0 -1.27278 0.943444
Q2FYY2   0 0 -1.27278 0.943444
Q2FW58   0 0 -1.27278 0.943444
P0C7Z3   0 0 -1.27278 0.943444
Q2G0T2   0 0 -1.27278 0.943444
Q2G1G9   0 0 -1.27278 0.943444
Q2FVJ0   0 0 -1.27278 0.943444
Q2FZ80   0 0 -1.27278 0.943444
Q2G1R4   0 0 -1.27278 0.943444
Q2FW02   0 0 -1.27278 0.943444
Q2G1X3   0 0 -1.27278 0.943444
Q2FWW4   0 0 -1.27278 0.943444
Q2FZE1   0 0 -1.27278 0.943444
Q2FY31   0 0 -1.27278 0.943444
Q2G018   0 0 -1.27278 0.943444
Q2FZI0   0 0 -1.27278 0.943444
Q2FUZ7   0 0 -1.27278 0.943444
Q2G250   0 0 -1.27278 0.943444
Q2FWU8   0 0 -1.27278 0.943444
Q2FYX5   0 0 -1.27278 0.943444
Q2FZY2   0 0 -1.27278 0.943444
Q2FZX8   0 0 -1.27278 0.943444
Q2FUY8   0 0 -1.27278 0.943444
Q2FV73   0 0 -1.27278 0.943444
Q2G0C5   0 0 -1.27278 0.943444
Q2FZ52   0 0 -1.27278 0.943444
Q2FVK6   0 0 -1.27278 0.943444
Q2G0Z3   0 0 -1.27278 0.943444
Q2FZJ8   0 0 -1.27278 0.943444
Q2FY57   0 0 -1.27278 0.943444
Q2G0W3   0 0 -1.27278 0.943444
Q2G0I2   0 0 -1.27278 0.943444
Q2FYX1   0 0 -1.27278 0.943444
Q2G0H2   0 0 -1.27278 0.943444
Q2FWJ8   0 0 -1.27278 0.943444
Q2FWZ7   0 0 -1.27278 0.943444
Q2FV04   0 0 -1.27278 0.943444
Q2G0H6   0 0 -1.27278 0.943444
Q2G291   0 0 -1.27278 0.943444
Q2G1A7   0 0 -1.27278 0.943444
Q2FVS8   0 0 -1.27278 0.943444
Q2FZ26   0 0 -1.27278 0.943444
Q2FXJ3   0 0 -1.27278 0.943444
Q2G231   0 0 -1.27278 0.943444
Q2G2N0   0 0 -1.27278 0.943444
Q2G2I2   0 0 -1.27278 0.943444
Q2FYU3   0 0 -1.27278 0.943444
Q2FWY5   0 0 -1.27278 0.943444
Q2G2E3   0 0 -1.27278 0.943444
Q2FV09   0 0 -1.27278 0.943444
Q2FX72   0 0 -1.27278 0.943444
Q2FWA3   0 0 -1.27278 0.943444
Q2FWF2   0 0 -1.27278 0.943444
Q2G0E4   0 0 -1.27278 0.943444
Q2G251   0 0 -1.27278 0.943444
P0C818   0 0 -1.27278 0.943444
Q2FXQ2   0 0 -1.27278 0.943444
Q2FXD4   0 0 -1.27278 0.943444
Q2G014   0 0 -1.27278 0.943444
Q2FWI9   0 0 -1.27278 0.943444
Q2FX79   0 0 -1.27278 0.943444
Q2FVP7   0 0 -1.27278 0.943444
Q2FZN4   0 0 -1.27278 0.943444
Q2FWU6   0 0 -1.27278 0.943444
Q2G2Y1   0 0 -1.27278 0.943444
Q2FYF6   0 0 -1.27278 0.943444
Q2FXK0   0 0 -1.27278 0.943444
Q2FVI9   0 0 -1.27278 0.943444
Q2G246   0 0 -1.27278 0.943444
Q2G053   0 0 -1.27278 0.943444
Q2FWK8   0 0 -1.27278 0.943444
Q2FXL8   0 0 -1.27278 0.943444
Q2G0Q4   0 0 -1.27278 0.943444
Q2FVB7   0 0 -1.27278 0.943444
Q2FYD6   0 0 -1.27278 0.943444
Q2FXK9   0 0 -1.27278 0.943444
Q2FV78   0 0 -1.27278 0.943444
Q2FXG4   0 0 -1.27278 0.943444
Q2G0C8   0 0 -1.27278 0.943444
Q2FWU9   0 0 -1.27278 0.943444
Q2FUX2   0 0 -1.27278 0.943444
Q2FYI8   0 0 -1.27278 0.943444
Q2FXA1   0 0 -1.27278 0.943444
Q2FV49   0 0 -1.27278 0.943444
Q2G1S0   0 0 -1.27278 0.943444
Q2G0G0   0 0 -1.27278 0.943444
P0C805   0 0 -1.27278 0.943444
Q2FWV9   0 0 -1.27278 0.943444
Q2G152   0 0 -1.27278 0.943444
Q2FX48   0 0 -1.27278 0.943444
Q2FXS5   0 0 -1.27278 0.943444
Q2FWL4   0 0 -1.27278 0.943444
P0C7Y1   0 0 -1.27278 0.943444
Q2FXA2   0 0 -1.27278 0.943444
Q2FY96   0 0 -1.27278 0.943444
Q2FVJ3   0 0 -1.27278 0.943444
Q2FZ24   0 0 -1.27278 0.943444
Q2G1X4   0 0 -1.27278 0.943444
Q2FYM6   0 0 -1.27278 0.943444
Q2FWX6   0 0 -1.27278 0.943444
Q2G1D2   0 0 -1.27278 0.943444
Q2FWC0   0 0 -1.27278 0.943444
Q2FZG7   0 0 -1.27278 0.943444
Q2G2P1   0 0 -1.27278 0.943444
Q2G1M4   0 0 -1.27278 0.943444
Q2FX29   0 0 -1.27278 0.943444
Q2FUZ3   0 0 -1.27278 0.943444
Q2FVZ9   0 0 -1.27278 0.943444
Q2G2N3   0 0 -1.27278 0.943444
Q2G237   0 0 -1.27278 0.943444
Q2FXN5   0 0 -1.27278 0.943444
Q2FYP7   0 0 -1.27278 0.943444
Q2FWC8   0 0 -1.27278 0.943444
Q2G209   0 0 -1.27278 0.943444
Q2FXX7   0 0 -1.27278 0.943444
Q2FV05   0 0 -1.27278 0.943444
Q2FWM8   0 0 -1.27278 0.943444
Q2FV00   0 0 -1.27278 0.943444
Q2FZF2   0 0 -1.27278 0.943444
Q2FV80   0 0 -1.27278 0.943444
Q2FZZ7   0 0 -1.27278 0.943444
Q2FWH8   0 0 -1.27278 0.943444
Q2FVS5   0 0 -1.27278 0.943444
Q2FWY0   0 0 -1.27278 0.943444
Q2FZM3   0 0 -1.27278 0.943444
Q2FZW8   0 0 -1.27278 0.943444
Q2FVY7   0 0 -1.27278 0.943444
Q2FXJ1   0 0 -1.27278 0.943444
Q2G0T7   0 0 -1.27278 0.943444
Q2FW40   0 0 -1.27278 0.943444
Q2FYU9   0 0 -1.27278 0.943444
Q2FUR0   0 0 -1.27278 0.943444
Q2G215   0 0 -1.27278 0.943444
Q2G169   0 0 -1.27278 0.943444
Q2G034   0 0 -1.27278 0.943444
Q2FUV8   0 0 -1.27278 0.943444
Q2FW44   2 0.222222 -1.27278 0.943444
Q2FYJ8   0 0 -1.27278 0.943444
Q2FVR6   2 0.222222 -1.27278 0.943444
Q2G183   1 0.111111 -1.27278 0.943444
Q2G0S1   2 0.222222 -1.27278 0.943444
Q2FX83   0 0 -1.27278 0.943444
Q2FYF7   1 0.111111 -1.27278 0.943444
Q2G166   0 0 -1.27278 0.943444
Q2FX20   2 0.222222 -1.27278 0.943444
Q2G020   2 0.222222 -1.27278 0.943444
Q2FVC0   0 0 -1.27278 0.943444
Q2FVD1   0 0 -1.27278 0.943444
Q2FWH1   2 0.222222 -1.27278 0.943444
Q2FYX2   2 0.222222 -1.27278 0.943444
Q2FZB5   2 0.222222 -1.27278 0.943444
Q2G0G8   1 0.111111 -1.27278 0.943444
P0A0I4   0 0 -1.27278 0.943444
Q2G2C6   2 0.222222 -1.27278 0.943444
Q2FVB1   2 0.222222 -1.27278 0.943444
Q2FYN1   1 0.111111 -1.27278 0.943444
Q2FV79   1 0.111111 -1.27278 0.943444
Q2FVU9   1 0.111111 -1.27278 0.943444
Q2G0W5   2 0.222222 -1.27278 0.943444
Q2FW60   2 0.222222 -1.27278 0.943444
Q2G269   1 0.111111 -1.27278 0.943444
Q2FZS1   2 0.222222 -1.27278 0.943444
Q2G1Y3   2 0.222222 -1.27278 0.943444
Q2FWA4   0 0 -1.27278 0.943444
Q2G0C0   2 0.222222 -1.27278 0.943444
Q2G2J6   0 0 -1.27278 0.943444
Q2G1R2   2 0.222222 -1.27278 0.943444
Q2FXY8   2 0.222222 -1.27278 0.943444
Q2FYL2   2 0.222222 -1.27278 0.943444
Q2FYS3   0 0 -1.27278 0.943444
Q2FXS0   2 0.222222 -1.27278 0.943444
Q2FWA7   0 0 -1.27278 0.943444
Q2FWV8   0 0 -1.27278 0.943444
Q2G279   2 0.222222 -1.27278 0.943444
Q2FYB5   0 0 -1.27278 0.943444
Q2G175   2 0.222222 -1.27278 0.943444
Q2FZ07   2 0.222222 -1.27278 0.943444
Q2FVG7   2 0.222222 -1.27278 0.943444
Q2G2P3   2 0.222222 -1.27278 0.943444
Q2FZA3   2 0.222222 -1.27278 0.943444
Q2FYE1   2 0.222222 -1.27278 0.943444
Q2G2F8   0 0 -1.27278 0.943444
Q2FWS8   0 0 -1.27278 0.943444
Q2FXD8   2 0.222222 -1.27278 0.943444
Q2FX46   1 0.111111 -1.27278 0.943444
Q2FYB4   1 0.111111 -1.27278 0.943444
Q2FYC0   2 0.222222 -1.27278 0.943444
Q2FUY5   2 0.222222 -1.27278 0.943444
Q2FYF2   0 0 -1.27278 0.943444
Q2G0R4   0 0 -1.27278 0.943444
Q2G1L1   1 0.111111 -1.27278 0.943444
Q2FYB0   0 0 -1.27278 0.943444
Q2FWW5   1 0.111111 -1.27278 0.943444
Q2FX04   2 0.222222 -1.27278 0.943444
Q2FV33   1 0.111111 -1.27278 0.943444
Q2FUX6   2 0.222222 -1.27278 0.943444
Q2FVP5   0 0 -1.27278 0.943444
Q2G0W7   1 0.111111 -1.27278 0.943444
Q2FXV1   2 0.222222 -1.27278 0.943444
Q2G096   2 0.222222 -1.27278 0.943444
Q2FV68   1 0.111111 -1.27278 0.943444
Q2FVY6   2 0.222222 -1.27278 0.943444
Q2FYY0   2 0.222222 -1.27278 0.943444
Q2G005   1 0.111111 -1.27278 0.943444
Q2G2B4   2 0.222222 -1.27278 0.943444
Q2FVZ7   1 0.111111 -1.27278 0.943444
Q2FW55   1 0.111111 -1.27278 0.943444
Q2FV92   2 0.222222 -1.27278 0.943444
Q2FYV9   2 0.222222 -1.27278 0.943444
Q2FW74   2 0.222222 -1.27278 0.943444
Q2FVK9   1 0.111111 -1.27278 0.943444
Q2FZA4   1 0.111111 -1.27278 0.943444
Q2FV25   0 0 -1.27278 0.943444
Q2FYG8   1 0.111111 -1.27278 0.943444
Q2G216   1 0.111111 -1.27278 0.943444
Q2FZ69   2 0.222222 -1.27278 0.943444
Q2FV97   1 0.111111 -1.27278 0.943444
Q2FZ95   0 0 -1.27278 0.943444
Q2FZN8   1 0.111111 -1.27278 0.943444
Q2FZG2   2 0.222222 -1.27278 0.943444
Q2G259   1 0.111111 -1.27278 0.943444
Q2FYB6   2 0.222222 -1.27278 0.943444
Q2FZD1   2 0.222222 -1.27278 0.943444
Q2FYT6   2 0.222222 -1.27278 0.943444
Q2G0Y2   2 0.222222 -1.27278 0.943444
Q2FWZ1   2 0.222222 -1.27278 0.943444
Q2FVC8   1 0.111111 -1.27278 0.943444
Q2G2H1   1 0.111111 -1.27278 0.943444
Q2FY47   2 0.222222 -1.27278 0.943444
Q2FX78   2 0.222222 -1.27278 0.943444
Q2FX47   2 0.222222 -1.27278 0.943444
Q2FZA7   2 0.222222 -1.27278 0.943444
Q2FV32   1 0.111111 -1.27278 0.943444
Q2FYE6   0 0 -1.27278 0.943444
Q2FZ41   2 0.222222 -1.27278 0.943444
Q2FYG3   0 0 -1.27278 0.943444
Q2FX01   0 0 -1.27278 0.943444
Q2FXU6   2 0.222222 -1.27278 0.943444
Q2FYL7   2 0.222222 -1.27278 0.943444
Q2FWQ3   1 0.111111 -1.27278 0.943444
Q2FZY9   2 0.222222 -1.27278 0.943444
Q2FV50   2 0.222222 -1.27278 0.943444
Q2FUY7   2 0.222222 -1.27278 0.943444
Q2FXP6   1 0.111111 -1.27278 0.943444
Q2G1S9   1 0.111111 -1.27278 0.943444
Q2FX18   1 0.111111 -1.27278 0.943444
Q2FYU0   0 0 -1.27278 0.943444
Q2FXZ7   4 0.421053 -1.27278 0.943444
Q2G051   4 0.421053 -1.27278 0.943444
Q2FWS3   3 0.315789 -1.27278 0.943444
Q2FW14   3 0.315789 -1.27278 0.943444
Q2FYD7   3 0.315789 -1.27278 0.943444
Q9RQP8   4 0.421053 -1.27278 0.943444
Q2FZK2   4 0.421053 -1.27278 0.943444
Q2FWI7   4 0.421053 -1.27278 0.943444
Q2G182   1 0.105263 -1.27278 0.943444
Q2FYT7   1 0.105263 -1.27278 0.943444
Q2FV46   4 0.421053 -1.27278 0.943444
Q2FY58   1 0.105263 -1.27278 0.943444
Q2FX06   0 0 -1.27278 0.943444
Q2FZH0   6 0.631579 -1.27278 0.943444
Q2FUZ4   2 0.210526 -1.27278 0.943444
Q2G102   4 0.421053 -1.27278 0.943444
Q2G1R8   3 0.315789 -1.27278 0.943444
Q2G2J1   3 0.315789 -1.27278 0.943444
Q2FX71   2 0.210526 -1.27278 0.943444
Q2FUZ5   0 0 -1.27278 0.943444
Q2FYP5   2 0.210526 -1.27278 0.943444
Q2G048   0 0 -1.27278 0.943444
Q2FUQ0   4 0.421053 -1.27278 0.943444
Q2FWS7   2 0.210526 -1.27278 0.943444
Q2FV65   2 0.210526 -1.27278 0.943444
Q2G125   1 0.105263 -1.27278 0.943444
Q2FYT2   3 0.315789 -1.27278 0.943444
Q2FVH7   2 0.210526 -1.27278 0.943444
Q2G127   4 0.421053 -1.27278 0.943444
Q2FYI5   1 0.105263 -1.27278 0.943444
Q2FYX4   1 0.105263 -1.27278 0.943444
Q2G0M3   2 0.210526 -1.27278 0.943444
Q2FW87   4 0.421053 -1.27278 0.943444
Q2G211   0 0 -1.27278 0.943444
Q2FXR5   2 0.210526 -1.27278 0.943444
Q2FWR5   2 0.210526 -1.27278 0.943444
Q2FYD5   2 0.210526 -1.27278 0.943444
Q2FY94   2 0.210526 -1.27278 0.943444
Q2G2W8   2 0.210526 -1.27278 0.943444
Q2FZL9   2 0.210526 -1.27278 0.943444
Q2FYT9   4 0.421053 -1.27278 0.943444
Q2FX44   4 0.421053 -1.27278 0.943444
Q2FXB2   2 0.210526 -1.27278 0.943444
Q2FVF6   4 0.421053 -1.27278 0.943444
Q2G2F6   1 0.105263 -1.27278 0.943444
Q2G2C3   2 0.210526 -1.27278 0.943444
Q2FYA5   4 0.421053 -1.27278 0.943444
Q2FYB1   3 0.315789 -1.27278 0.943444
Q2G011   3 0.315789 -1.27278 0.943444
Q2FV29   0 0 -1.27278 0.943444
Q2FVW1   3 0.315789 -1.27278 0.943444
Q2FYA4   4 0.421053 -1.27278 0.943444
Q2FY26   3 0.315789 -1.27278 0.943444
Q2FXC1   4 0.421053 -1.27278 0.943444
Q2G2T0   4 0.421053 -1.27278 0.943444
Q2FY62   2 0.210526 -1.27278 0.943444
Q2G2K4   3 0.315789 -1.27278 0.943444
Q2FW65   5 0.526316 -1.27278 0.943444
Q2FY05   2 0.210526 -1.27278 0.943444
Q2FV96   4 0.421053 -1.27278 0.943444
Q2G1S7   1 0.105263 -1.27278 0.943444
Q2FWS9   4 0.421053 -1.27278 0.943444
Q2G180   3 0.315789 -1.27278 0.943444
Q2G0L6   4 0.421053 -1.27278 0.943444
Q2G189   2 0.210526 -1.27278 0.943444
Q2FYD9   0 0 -1.27278 0.943444
Q2FWM6   2 0.210526 -1.27278 0.943444
Q2FXA6   1 0.105263 -1.27278 0.943444
Q2G0U8   3 0.315789 -1.27278 0.943444
Q2FXD9   2 0.210526 -1.27278 0.943444
Q2FWF9   0 0 -1.27278 0.943444
Q2FXS3   2 0.210526 -1.27278 0.943444
Q2FXX6   2 0.210526 -1.27278 0.943444
Q2FWU2   4 0.421053 -1.27278 0.943444
Q2FXD5   2 0.210526 -1.27278 0.943444
Q2FZK8   2 0.210526 -1.27278 0.943444
Q2FV15   2 0.210526 -1.27278 0.943444
Q2FZZ5   4 0.421053 -1.27278 0.943444
Q2FW48   4 0.421053 -1.27278 0.943444
Q2FYB3   3 0.315789 -1.27278 0.943444
Q2FWT5   4 0.421053 -1.27278 0.943444
Q2FVH4   0 0 -1.27278 0.943444
Q2FWP4   6 0.631579 -1.27278 0.943444
Q2FYX9   4 0.421053 -1.27278 0.943444
Q2G1U7   1 0.105263 -1.27278 0.943444
Q2FXY6   5 0.526316 -1.27278 0.943444
Q2FYT1   1 0.105263 -1.27278 0.943444
Q2G244   2 0.210526 -1.27278 0.943444
Q2FX30   0 0 -1.27278 0.943444
Q2FVZ3   2 0.210526 -1.27278 0.943444
Q2FWP5   3 0.315789 -1.27278 0.943444
Q2FX41   2 0.210526 -1.27278 0.943444
Q2G2R5   2 0.210526 -1.27278 0.943444
Q2G2S3   6 0.6 -1.27278 0.943444
Q2G004   1 0.1 -1.27278 0.943444
Q2FWV1   6 0.6 -1.27278 0.943444
Q2G003   6 0.6 -1.27278 0.943444
Q2FZV3   3 0.3 -1.27278 0.943444
Q2G026   7 0.7 -1.27278 0.943444
Q2FXG7   2 0.2 -1.27278 0.943444
Q2FYL8   1 0.1 -1.27278 0.943444
Q2FZB6   1 0.1 -1.27278 0.943444
Q2FZE4   7 0.7 -1.27278 0.943444
Q2FX11   6 0.6 -1.27278 0.943444
Q2G0Y3   6 0.6 -1.27278 0.943444
Q2FZW7   1 0.1 -1.27278 0.943444
Q2FX21   7 0.7 -1.27278 0.943444
Q2G092   6 0.6 -1.27278 0.943444
Q2FZB7   3 0.3 -1.27278 0.943444
Q2G0J9   7 0.7 -1.27278 0.943444
Q2G1X2   3 0.3 -1.27278 0.943444
Q2FZD6   6 0.6 -1.27278 0.943444
Q2FW67   6 0.6 -1.27278 0.943444
Q2G111   6 0.6 -1.27278 0.943444
Q2G2Y4   2 0.2 -1.27278 0.943444
Q2FY38   4 0.4 -1.27278 0.943444
Q2FWJ0   6 0.6 -1.27278 0.943444
Q2G2T5   5 0.5 -1.27278 0.943444
Q2FVG6   2 0.2 -1.27278 0.943444
Q2G1V8   5 0.5 -1.27278 0.943444
Q2G1L0   3 0.3 -1.27278 0.943444
Q2FXD6   8 0.8 -1.27278 0.943444
P0C948   3 0.3 -1.27278 0.943444
Q2G1M2   5 0.5 -1.27278 0.943444
Q2FVW8   3 0.3 -1.27278 0.943444
Q2FX24   2 0.2 -1.27278 0.943444
Q2FWS4   6 0.6 -1.27278 0.943444
Q2FYQ3   3 0.3 -1.27278 0.943444
Q2G254   7 0.7 -1.27278 0.943444
Q2FWB4   1 0.1 -1.27278 0.943444
Q2FUP8   4 0.4 -1.27278 0.943444
Q2FZC2   3 0.3 -1.27278 0.943444
Q2FYE4   4 0.4 -1.27278 0.943444
Q2FWS2   5 0.5 -1.27278 0.943444
Q2FY03   7 0.7 -1.27278 0.943444
Q2FVS6   5 0.5 -1.27278 0.943444
Q2FXV2   2 0.2 -1.27278 0.943444
Q2G2L6   4 0.4 -1.27278 0.943444
Q2G2I5   2 0.2 -1.27278 0.943444
Q2FYA2   3 0.3 -1.27278 0.943444
Q2FWV7   2 0.2 -1.27278 0.943444
Q2FXE7   5 0.5 -1.27278 0.943444
Q2G0J6   3 0.3 -1.27278 0.943444
Q2FUU4   6 0.6 -1.27278 0.943444
Q2FVJ4   2 0.2 -1.27278 0.943444
Q2FZM9   5 0.5 -1.27278 0.943444
Q2FZ51   5 0.5 -1.27278 0.943444
Q2FY22   3 0.3 -1.27278 0.943444
Q2G2Q1   6 0.6 -1.27278 0.943444
Q2G109   5 0.5 -1.27278 0.943444
Q2G1D6   4 0.4 -1.27278 0.943444
Q2FVC9   2 0.2 -1.27278 0.943444
Q2G2R6   5 0.5 -1.27278 0.943444
Q2FZ85   7 0.7 -1.27278 0.943444
Q2FVK4   4 0.4 -1.27278 0.943444
Q2G1V9   3 0.3 -1.27278 0.943444
Q2G2H6   3 0.3 -1.27278 0.943444
Q2FWS6   7 0.7 -1.27278 0.943444
Q2FZW4   5 0.5 -1.27278 0.943444
Q2G1M3   6 0.6 -1.27278 0.943444
Q2G1M0   5 0.5 -1.27278 0.943444
Q2G1Y9   3 0.3 -1.27278 0.943444
Q2FX45   2 0.2 -1.27278 0.943444
Q2FWP8   4 0.4 -1.27278 0.943444
Q2FYP4   8 0.8 -1.27278 0.943444
Q2FYL1   5 0.5 -1.27278 0.943444
Q2G1L4   5 0.5 -1.27278 0.943444
Q2FUQ7   5 0.5 -1.27278 0.943444
Q2G247   2 0.2 -1.27278 0.943444
Q2FVV0   7 0.7 -1.27278 0.943444
Q2FYU6   3 0.3 -1.27278 0.943444
Q2G2N6   5 0.5 -1.27278 0.943444
Q2FXC9   2 0.2 -1.27278 0.943444
Q2FX42   6 0.6 -1.27278 0.943444
Q2FX26   4 0.4 -1.27278 0.943444
Q2FWF3   2 0.2 -1.27278 0.943444
Q2FZY1   4 0.4 -1.27278 0.943444
Q2FW15   2 0.190476 -1.27278 0.943444
P0A0G2   6 0.571429 -1.27278 0.943444
Q2G2G5   8 0.761905 -1.27278 0.943444
Q2FY39   6 0.571429 -1.27278 0.943444
Q2G0B5   3 0.285714 -1.27278 0.943444
Q2FZI1   6 0.571429 -1.27278 0.943444
Q2FUQ6   9 0.857143 -1.27278 0.943444
Q2FVR5   10 0.952381 -1.27278 0.943444
Q2G2W6   7 0.666667 -1.27278 0.943444
Q2FZR8   9 0.857143 -1.27278 0.943444
Q2FVY8   6 0.571429 -1.27278 0.943444
Q2FZ60   3 0.285714 -1.27278 0.943444
Q2FV82   6 0.571429 -1.27278 0.943444
Q2FX23   6 0.571429 -1.27278 0.943444
Q2G1G3   6 0.571429 -1.27278 0.943444
P68805   6 0.571429 -1.27278 0.943444
Q2FVL0   6 0.571429 -1.27278 0.943444
Q2G2J0   5 0.47619 -1.27278 0.943444
Q2FZF1   5 0.47619 -1.27278 0.943444
Q2FXU9   5 0.47619 -1.27278 0.943444
Q2G1A2   6 0.571429 -1.27278 0.943444
Q2G1C3   6 0.571429 -1.27278 0.943444
Q2G1D4   5 0.47619 -1.27278 0.943444
Q2G0A8   5 0.47619 -1.27278 0.943444
Q2FVC7   2 0.190476 -1.27278 0.943444
Q2G133   8 0.761905 -1.27278 0.943444
Q2FY86   7 0.666667 -1.27278 0.943444
Q2FX92   8 0.761905 -1.27278 0.943444
Q2FW47   1 0.0952381 -1.27278 0.943444
Q2G1T9   4 0.380952 -1.27278 0.943444
Q2FVU8   4 0.380952 -1.27278 0.943444
Q2FVD7   6 0.571429 -1.27278 0.943444
Q2FX55   4 0.380952 -1.27278 0.943444
Q2FVD3   5 0.47619 -1.27278 0.943444
Q2G2B5   3 0.285714 -1.27278 0.943444
Q2FWV6   5 0.47619 -1.27278 0.943444
Q2FW29   5 0.47619 -1.27278 0.943444
Q2G0W6   2 0.190476 -1.27278 0.943444
Q2FVD2   5 0.47619 -1.27278 0.943444
Q2FWR8   3 0.285714 -1.27278 0.943444
Q2FXA0   7 0.666667 -1.27278 0.943444
Q2FZB4   6 0.571429 -1.27278 0.943444
Q2FX37   3 0.285714 -1.27278 0.943444
Q2FX13   2 0.190476 -1.27278 0.943444
Q2FWD8   2 0.190476 -1.27278 0.943444
Q2G108   3 0.285714 -1.27278 0.943444
Q2G2V4   9 0.857143 -1.27278 0.943444
Q2FZW2   7 0.666667 -1.27278 0.943444
Q2FYY4   6 0.571429 -1.27278 0.943444
Q2FYB8   5 0.47619 -1.27278 0.943444
Q2FWC2   9 0.857143 -1.27278 0.943444
Q2FYE8   5 0.47619 -1.27278 0.943444
Q2FXK5   4 0.380952 -1.27278 0.943444
Q2FWT0   9 0.857143 -1.27278 0.943444
Q2FW19   4 0.380952 -1.27278 0.943444
Q2G100   7 0.666667 -1.27278 0.943444
Q2FYY3   6 0.571429 -1.27278 0.943444
Q2FZ01   8 0.761905 -1.27278 0.943444
Q2FYY1   6 0.571429 -1.27278 0.943444
Q2G103   8 0.761905 -1.27278 0.943444
Q2FV12   6 0.571429 -1.27278 0.943444
Q2FWQ1   7 0.666667 -1.27278 0.943444
Q2FYY5   6 0.571429 -1.27278 0.943444
Q2G207   4 0.380952 -1.27278 0.943444
Q2G1Y8   8 0.761905 -1.27278 0.943444
Q2FWZ8   5 0.47619 -1.27278 0.943444
Q2G0Z8   5 0.47619 -1.27278 0.943444
Q2G2F7   5 0.47619 -1.27278 0.943444
Q2FYH9   4 0.380952 -1.27278 0.943444
Q2FWB7   6 0.571429 -1.27278 0.943444
Q2FYN2   2 0.181818 -1.27278 0.943444
Q2FVQ6   12 1.09091 0.903563 0.161558
Q2FWX3   8 0.727273 -1.27278 0.943444
Q2G187   5 0.454545 -1.27278 0.943444
Q2FW05   7 0.636364 -1.27278 0.943444
Q2FYC3   11 1 0.903563 0.161558
Q2FZJ2   9 0.818182 -1.27278 0.943444
Q2G0D6   6 0.545455 -1.27278 0.943444
Q2FWP7   7 0.636364 -1.27278 0.943444
Q2FX31   11 1 0.903563 0.161558
Q2FVZ6   5 0.454545 -1.27278 0.943444
Q2G2A2   8 0.727273 -1.27278 0.943444
Q2FWQ8   2 0.181818 -1.27278 0.943444
Q2FVM9   7 0.636364 -1.27278 0.943444
Q2FYD1   9 0.818182 -1.27278 0.943444
Q2FYN3   8 0.727273 -1.27278 0.943444
Q2FYI3   8 0.727273 -1.27278 0.943444
Q2G022   8 0.727273 -1.27278 0.943444
Q2G1Q3   6 0.545455 -1.27278 0.943444
Q2FX58   5 0.454545 -1.27278 0.943444
Q2G2V1   7 0.636364 -1.27278 0.943444
Q2FVV5   8 0.727273 -1.27278 0.943444
Q2FZC0   10 0.909091 -1.27278 0.943444
Q2FV63   10 0.909091 -1.27278 0.943444
Q2FWG9   5 0.454545 -1.27278 0.943444
Q2FZA5   4 0.363636 -1.27278 0.943444
Q2FX60   12 1.09091 0.903563 0.161558
Q2G2I8   5 0.454545 -1.27278 0.943444
Q2G2Y5   8 0.727273 -1.27278 0.943444
Q2G2Y2   9 0.818182 -1.27278 0.943444
Q2FWA6   15 1.36364 0.903563 0.161558
Q2FWL8   17 1.54545 0.903563 0.161558
Q2FY95   8 0.727273 -1.27278 0.943444
Q2FYC5   9 0.818182 -1.27278 0.943444
Q2FV43   6 0.545455 -1.27278 0.943444
Q2FVU0   7 0.636364 -1.27278 0.943444
Q2FZG5   7 0.636364 -1.27278 0.943444
Q2G2H9   8 0.727273 -1.27278 0.943444
Q2G1D1   4 0.363636 -1.27278 0.943444
Q2FWU7   6 0.545455 -1.27278 0.943444
P60647   6 0.545455 -1.27278 0.943444
Q2FUR7   12 1.09091 0.903563 0.161558
Q2FWQ2   6 0.545455 -1.27278 0.943444
Q2G2M4   12 1.09091 0.903563 0.161558
Q2G104   9 0.818182 -1.27278 0.943444
Q2FX76   5 0.454545 -1.27278 0.943444
Q2G2Q4   10 0.909091 -1.27278 0.943444
Q2FXQ1   9 0.818182 -1.27278 0.943444
Q2FX80   6 0.545455 -1.27278 0.943444
Q2FZN6   3 0.272727 -1.27278 0.943444
Q2G009   2 0.181818 -1.27278 0.943444
Q2G021   10 0.909091 -1.27278 0.943444
Q2FWH0   8 0.727273 -1.27278 0.943444
Q2FXQ0   7 0.636364 -1.27278 0.943444
Q2FX64   9 0.818182 -1.27278 0.943444
Q2FY98   6 0.545455 -1.27278 0.943444
Q2FWK5   11 1 0.903563 0.161558
Q2FYK1   5 0.454545 -1.27278 0.943444
Q2FXF0   8 0.727273 -1.27278 0.943444
Q2FY70   9 0.818182 -1.27278 0.943444
Q2G114   9 0.818182 -1.27278 0.943444
Q2FX38   8 0.727273 -1.27278 0.943444
Q2FUP9   7 0.636364 -1.27278 0.943444
Q2FVV3   6 0.545455 -1.27278 0.943444
Q2G113   11 1 0.903563 0.161558
Q2FWB2   8 0.727273 -1.27278 0.943444
Q2FWT6   8 0.727273 -1.27278 0.943444
Q2FW28   6 0.545455 -1.27278 0.943444
Q2FUQ9   2 0.181818 -1.27278 0.943444
Q2FY00   9 0.818182 -1.27278 0.943444
Q2G040   8 0.727273 -1.27278 0.943444
Q2FX35   5 0.454545 -1.27278 0.943444
Q2FYW9   4 0.347826 -1.27278 0.943444
Q2G2N8   10 0.869565 -1.27278 0.943444
Q2G1V7   10 0.869565 -1.27278 0.943444
Q2G0C3   10 0.869565 -1.27278 0.943444
Q2FVW0   11 0.956522 -1.27278 0.943444
Q2FUS4   12 1.04348 0.903563 0.161558
Q2FVP6   6 0.521739 -1.27278 0.943444
Q2FZK1   8 0.695652 -1.27278 0.943444
Q2FXY2   16 1.3913 0.903563 0.161558
Q2FYX3   16 1.3913 0.903563 0.161558
Q2FZ86   15 1.30435 0.903563 0.161558
Q2FUV7   7 0.608696 -1.27278 0.943444
Q2FX70   7 0.608696 -1.27278 0.943444
Q2G1Y1   11 0.956522 -1.27278 0.943444
Q2FVT9   9 0.782609 -1.27278 0.943444
Q2G2K3   9 0.782609 -1.27278 0.943444
P72358   10 0.869565 -1.27278 0.943444
Q2G192   9 0.782609 -1.27278 0.943444
Q2FYX6   9 0.782609 -1.27278 0.943444
Q2FXW0   6 0.521739 -1.27278 0.943444
Q2G202   12 1.04348 0.903563 0.161558
Q2FYW7   2 0.173913 -1.27278 0.943444
Q2G2M0   8 0.695652 -1.27278 0.943444
Q2FXT7   4 0.347826 -1.27278 0.943444
Q2FX59   6 0.521739 -1.27278 0.943444
Q2G0X2   5 0.434783 -1.27278 0.943444
Q2FWR6   8 0.695652 -1.27278 0.943444
Q2FW22   23 2 3.07991 0.0107511
Q2FZH4   18 1.56522 0.903563 0.161558
Q2FYZ1   3 0.26087 -1.27278 0.943444
Q2G2W7   15 1.30435 0.903563 0.161558
Q2G2I4   8 0.695652 -1.27278 0.943444
Q2FZP5   11 0.956522 -1.27278 0.943444
Q2FWQ7   11 0.956522 -1.27278 0.943444
Q2G1W9   7 0.608696 -1.27278 0.943444
Q2FWF7   6 0.521739 -1.27278 0.943444
Q2FYM9   17 1.47826 0.903563 0.161558
Q2FXV0   8 0.695652 -1.27278 0.943444
Q2FWW2   9 0.782609 -1.27278 0.943444
Q2FVS2   9 0.782609 -1.27278 0.943444
Q2G007   10 0.869565 -1.27278 0.943444
Q2FYA7   12 1.04348 0.903563 0.161558
Q2G0K0   10 0.869565 -1.27278 0.943444
Q2FXS9   10 0.869565 -1.27278 0.943444
Q2G249   12 1.04348 0.903563 0.161558
Q2G008   10 0.869565 -1.27278 0.943444
Q2FZD5   14 1.21739 0.903563 0.161558
Q2FZG0   7 0.608696 -1.27278 0.943444
Q2FX28   10 0.869565 -1.27278 0.943444
Q2FXI4   13 1.13043 0.903563 0.161558
Q2G176   10 0.869565 -1.27278 0.943444
Q2G116   5 0.434783 -1.27278 0.943444
Q2FXF2   15 1.30435 0.903563 0.161558
Q2G260   6 0.521739 -1.27278 0.943444
Q2G213   10 0.869565 -1.27278 0.943444
Q2G173   10 0.869565 -1.27278 0.943444
Q2FV71   9 0.782609 -1.27278 0.943444
Q2FWY8   4 0.347826 -1.27278 0.943444
Q2FWN3   4 0.347826 -1.27278 0.943444
Q2FYD4   8 0.695652 -1.27278 0.943444
Q2FVQ2   9 0.782609 -1.27278 0.943444
Q2FVK0   9 0.782609 -1.27278 0.943444
Q2G285   13 1.13043 0.903563 0.161558
Q2FZH6   12 1.04348 0.903563 0.161558
Q2FZX1   9 0.782609 -1.27278 0.943444
Q2FZ83   3 0.26087 -1.27278 0.943444
Q2G0S9   8 0.695652 -1.27278 0.943444
Q2FZH7   13 1.13043 0.903563 0.161558
Q2FZT3   10 0.869565 -1.27278 0.943444
Q2FX57   10 0.833333 -1.27278 0.943444
Q2G0B9   13 1.08333 0.903563 0.161558
Q2FY28   12 1 0.903563 0.161558
Q2G0R5   13 1.08333 0.903563 0.161558
Q2FZG8   12 1 0.903563 0.161558
Q2G1X1   9 0.75 -1.27278 0.943444
Q2FX93   12 1 0.903563 0.161558
Q2FYU5   9 0.75 -1.27278 0.943444
Q2FWR9   8 0.666667 -1.27278 0.943444
Q2FWS0   15 1.25 0.903563 0.161558
Q2G0P4   10 0.833333 -1.27278 0.943444
Q2FX50   11 0.916667 -1.27278 0.943444
Q2FZV0   13 1.08333 0.903563 0.161558
Q2G0S5   10 0.833333 -1.27278 0.943444
Q2FY25   11 0.916667 -1.27278 0.943444
Q2FXG6   9 0.75 -1.27278 0.943444
Q2FZJ7   10 0.833333 -1.27278 0.943444
Q2G0U7   9 0.75 -1.27278 0.943444
Q2FZV2   15 1.25 0.903563 0.161558
Q2FWT8   14 1.16667 0.903563 0.161558
Q2G0D1   13 1.08333 0.903563 0.161558
Q2FVW5   8 0.666667 -1.27278 0.943444
Q2FY97   15 1.25 0.903563 0.161558
Q2FXF3   8 0.666667 -1.27278 0.943444
Q2G063   9 0.75 -1.27278 0.943444
Q2G0U5   16 1.33333 0.903563 0.161558
Q2G2B1   17 1.41667 0.903563 0.161558
Q2FVE3   8 0.666667 -1.27278 0.943444
Q2FZW1   19 1.58333 0.903563 0.161558
Q2FYK2   13 1.08333 0.903563 0.161558
Q2FXW2   10 0.833333 -1.27278 0.943444
Q9F0R1   17 1.41667 0.903563 0.161558
Q2FZG3   13 1.08333 0.903563 0.161558
Q2G2K0   13 1.08333 0.903563 0.161558
Q2FVN4   13 1.08333 0.903563 0.161558
Q2FYV0   12 1 0.903563 0.161558
Q2G0A5   7 0.583333 -1.27278 0.943444
Q2FZ03   11 0.916667 -1.27278 0.943444
Q2G1I8   11 0.916667 -1.27278 0.943444
Q2FYX8   10 0.833333 -1.27278 0.943444
Q2FV18   12 1 0.903563 0.161558
Q2FYI7   7 0.583333 -1.27278 0.943444
Q2G0K1   15 1.25 0.903563 0.161558
Q2G2U9   18 1.5 0.903563 0.161558
Q2FW31   25 2.08333 3.07991 0.0107511
Q2FVB5   18 1.5 0.903563 0.161558
Q2FVI8   9 0.75 -1.27278 0.943444
Q2FZT0   14 1.16667 0.903563 0.161558
P48860   14 1.16667 0.903563 0.161558
Q2FYC1   18 1.5 0.903563 0.161558
Q2G286   10 0.833333 -1.27278 0.943444
Q2FXD3   16 1.33333 0.903563 0.161558
Q2G027   7 0.583333 -1.27278 0.943444
Q2G0T4   10 0.833333 -1.27278 0.943444
Q2FZJ5   27 2.25 3.07991 0.0107511
Q2FW10   4 0.333333 -1.27278 0.943444
Q2FY91   12 1 0.903563 0.161558
Q2FVP0   10 0.833333 -1.27278 0.943444
P60070   21 1.75 0.903563 0.161558
Q2FWU1   15 1.25 0.903563 0.161558
Q2FYA3   4 0.333333 -1.27278 0.943444
Q2G0V8   15 1.25 0.903563 0.161558
Q2G0Z2   11 0.916667 -1.27278 0.943444
Q2FZ47   9 0.75 -1.27278 0.943444
Q2G0V9   9 0.75 -1.27278 0.943444
Q2FZE2   9 0.75 -1.27278 0.943444
Q2FWB0   15 1.25 0.903563 0.161558
Q2G1J1   13 1.08333 0.903563 0.161558
Q2FYQ1   9 0.75 -1.27278 0.943444
Q2FZ45   13 1.08333 0.903563 0.161558
Q2FYW5   14 1.16667 0.903563 0.161558
Q2G1A0   9 0.75 -1.27278 0.943444
Q2FZB9   13 1.08333 0.903563 0.161558
Q2FZX2   9 0.75 -1.27278 0.943444
Q2FZY4   15 1.25 0.903563 0.161558
Q2FW56   8 0.666667 -1.27278 0.943444
P0A0G6   14 1.16667 0.903563 0.161558
Q2FW80   9 0.75 -1.27278 0.943444
Q2G2S4   6 0.5 -1.27278 0.943444
Q2G2H0   9 0.75 -1.27278 0.943444
Q2G2E1   11 0.916667 -1.27278 0.943444
Q2G0I5   21 1.75 0.903563 0.161558
Q2FWW6   16 1.33333 0.903563 0.161558
Q2G112   5 0.416667 -1.27278 0.943444
Q2G214   11 0.916667 -1.27278 0.943444
Q2FYG2   11 0.916667 -1.27278 0.943444
Q2G0J5   7 0.583333 -1.27278 0.943444
Q2FX27   12 1 0.903563 0.161558
Q2FWV5   11 0.916667 -1.27278 0.943444
Q2FX40   16 1.33333 0.903563 0.161558
Q2FZM5   7 0.583333 -1.27278 0.943444
Q2FXH8   11 0.916667 -1.27278 0.943444
Q2FWS5   16 1.33333 0.903563 0.161558
Q2FW13   12 0.96 -1.27278 0.943444
Q2FY93   19 1.52 0.903563 0.161558
Q2FZM8   14 1.12 0.903563 0.161558
Q2FZV4   10 0.8 -1.27278 0.943444
Q2FVD4   16 1.28 0.903563 0.161558
Q2G0J3   11 0.88 -1.27278 0.943444
Q2FX61   14 1.12 0.903563 0.161558
Q2FVD6   11 0.88 -1.27278 0.943444
Q2FYY7   20 1.6 0.903563 0.161558
Q2G0W0   14 1.12 0.903563 0.161558
Q2FXF7   14 1.12 0.903563 0.161558
Q2G191   13 1.04 0.903563 0.161558
Q2FYT5   11 0.88 -1.27278 0.943444
Q2G1P0   11 0.88 -1.27278 0.943444
Q2FVF8   10 0.8 -1.27278 0.943444
Q2G0Y1   10 0.8 -1.27278 0.943444
Q2FZD2   27 2.16 3.07991 0.0107511
Q2FZ59   10 0.8 -1.27278 0.943444
Q2G2G1   14 1.12 0.903563 0.161558
Q2G0F9   14 1.12 0.903563 0.161558
Q2G1J2   10 0.8 -1.27278 0.943444
Q2G0Q6   16 1.28 0.903563 0.161558
Q2FYX0   12 0.96 -1.27278 0.943444
Q2FZU8   8 0.64 -1.27278 0.943444
Q2G267   9 0.72 -1.27278 0.943444
Q2G174   11 0.88 -1.27278 0.943444
Q2FWC3   12 0.96 -1.27278 0.943444
Q2FVN6   6 0.48 -1.27278 0.943444
Q2G2D1   13 1.04 0.903563 0.161558
Q2FZK9   17 1.36 0.903563 0.161558
Q2G2C9   19 1.52 0.903563 0.161558
Q2G2V8   6 0.48 -1.27278 0.943444
Q2FVL6   10 0.8 -1.27278 0.943444
Q2FY45   12 0.96 -1.27278 0.943444
Q2G2R7   10 0.8 -1.27278 0.943444
Q2FWD5   14 1.12 0.903563 0.161558
Q2FWT3   9 0.72 -1.27278 0.943444
Q2FY92   14 1.12 0.903563 0.161558
Q2FZM2   9 0.72 -1.27278 0.943444
Q2G2F0   16 1.28 0.903563 0.161558
Q2FW30   17 1.36 0.903563 0.161558
Q2FZV9   18 1.44 0.903563 0.161558
Q2FVA6   14 1.12 0.903563 0.161558
Q2G229   9 0.72 -1.27278 0.943444
Q2FZZ3   19 1.52 0.903563 0.161558
Q2G2F4   11 0.88 -1.27278 0.943444
Q2FVA7   16 1.28 0.903563 0.161558
Q2G0R3   9 0.72 -1.27278 0.943444
Q2G1R1   13 1.04 0.903563 0.161558
Q2FZ79   13 1.04 0.903563 0.161558
Q2FZ12   10 0.8 -1.27278 0.943444
Q2FX39   9 0.72 -1.27278 0.943444
Q2G186   7 0.56 -1.27278 0.943444
Q2FXE5   11 0.88 -1.27278 0.943444
Q2G0A1   14 1.12 0.903563 0.161558
Q2G0E7   14 1.12 0.903563 0.161558
Q2G2V7   13 1.04 0.903563 0.161558
Q2FYA6   12 0.96 -1.27278 0.943444
Q2G276   17 1.36 0.903563 0.161558
Q2G070   10 0.8 -1.27278 0.943444
Q2FVZ1   16 1.28 0.903563 0.161558
Q2FW84   9 0.72 -1.27278 0.943444
Q2FVY9   13 1.04 0.903563 0.161558
Q2FVD9   12 0.96 -1.27278 0.943444
Q2G1T2   10 0.8 -1.27278 0.943444
Q2G0I3   15 1.2 0.903563 0.161558
Q2G0E8   45 3.6 5.25625 0.000662855
Q2FW08   11 0.88 -1.27278 0.943444
Q2FVD8   11 0.88 -1.27278 0.943444
Q2FXF5   37 2.96 3.07991 0.0107511
Q2FXW1   28 2.24 3.07991 0.0107511
Q2FW79   12 0.96 -1.27278 0.943444
Q2G2G0   10 0.8 -1.27278 0.943444
P48940   16 1.28 0.903563 0.161558
Q2FYL6   17 1.36 0.903563 0.161558
Q2FZV8   14 1.12 0.903563 0.161558
Q2FYM5   14 1.12 0.903563 0.161558
Q2G2B6   32 2.56 3.07991 0.0107511
Q2G1L2   6 0.48 -1.27278 0.943444
Q2G1V5   9 0.72 -1.27278 0.943444
Q2FXT0   8 0.64 -1.27278 0.943444
Q2FY02   26 2.08 3.07991 0.0107511
Q2FWQ4   14 1.12 0.903563 0.161558
Q2FYG4   16 1.28 0.903563 0.161558
Q2FW11   11 0.88 -1.27278 0.943444
Q2G257   23 1.76923 0.903563 0.161558
Q2FWJ6   23 1.76923 0.903563 0.161558
Q2FXS8   6 0.461538 -1.27278 0.943444
Q2FX12   35 2.69231 3.07991 0.0107511
Q2FYF1   10 0.769231 -1.27278 0.943444
Q2G2E8   19 1.46154 0.903563 0.161558
Q2FXE6   12 0.923077 -1.27278 0.943444
Q2G2C0   10 0.769231 -1.27278 0.943444
Q2G1V6   12 0.923077 -1.27278 0.943444
Q2FWZ4   17 1.30769 0.903563 0.161558
Q2G2V0   18 1.38462 0.903563 0.161558
Q9ZAH6   17 1.30769 0.903563 0.161558
Q2FVU2   22 1.69231 0.903563 0.161558
Q2FWI8   16 1.23077 0.903563 0.161558
P0A0H0   5 0.384615 -1.27278 0.943444
Q2G0C1   19 1.46154 0.903563 0.161558
Q2FXH3   24 1.84615 0.903563 0.161558
Q2FXI6   29 2.23077 3.07991 0.0107511
Q2G1X5   12 0.923077 -1.27278 0.943444
Q2FV08   20 1.53846 0.903563 0.161558
Q2FWT7   9 0.692308 -1.27278 0.943444
Q2G210   13 1 0.903563 0.161558
Q2FW66   12 0.923077 -1.27278 0.943444
Q2FWD0   13 1 0.903563 0.161558
Q2FUQ1   21 1.61538 0.903563 0.161558
Q2FVI6   12 0.923077 -1.27278 0.943444
Q2FWM7   11 0.846154 -1.27278 0.943444
Q2FVN2   13 1 0.903563 0.161558
Q2FWR2   13 1 0.903563 0.161558
Q2FYH4   13 1 0.903563 0.161558
Q2FYM8   8 0.615385 -1.27278 0.943444
Q9RFJ6   15 1.15385 0.903563 0.161558
Q2FZ42   7 0.538462 -1.27278 0.943444
Q2FVX9   17 1.30769 0.903563 0.161558
Q2G066   22 1.69231 0.903563 0.161558
Q2FVM3   16 1.23077 0.903563 0.161558
Q2FWT1   12 0.923077 -1.27278 0.943444
Q2FZB8   5 0.384615 -1.27278 0.943444
Q2FUQ8   11 0.846154 -1.27278 0.943444
Q2G2I7   10 0.769231 -1.27278 0.943444
Q2FVF7   14 1.07692 0.903563 0.161558
Q2FV52   16 1.23077 0.903563 0.161558
Q2FWE3   28 2.15385 3.07991 0.0107511
Q2G144   31 2.38462 3.07991 0.0107511
Q2FXZ1   11 0.846154 -1.27278 0.943444
Q2FX34   10 0.769231 -1.27278 0.943444
Q2FWV4   7 0.538462 -1.27278 0.943444
Q2FZ11   19 1.46154 0.903563 0.161558
Q2G141   16 1.23077 0.903563 0.161558
Q2FWF5   10 0.769231 -1.27278 0.943444
Q2FV34   10 0.769231 -1.27278 0.943444
Q2FWQ0   16 1.23077 0.903563 0.161558
Q2FV88   17 1.30769 0.903563 0.161558
Q2G2P0   15 1.15385 0.903563 0.161558
Q2FYW8   15 1.15385 0.903563 0.161558
Q2G1W1   12 0.923077 -1.27278 0.943444
Q2FVC2   13 1 0.903563 0.161558
Q2G0D3   13 1 0.903563 0.161558
Q2FV89   25 1.92308 0.903563 0.161558
Q2G1U2   14 1.07692 0.903563 0.161558
Q2FX32   9 0.692308 -1.27278 0.943444
Q2FXS7   17 1.30769 0.903563 0.161558
Q2FVX1   13 1 0.903563 0.161558
Q2FVE0   18 1.38462 0.903563 0.161558
Q2G270   9 0.692308 -1.27278 0.943444
Q9EYW6   14 1.07692 0.903563 0.161558
Q2FVB8   22 1.69231 0.903563 0.161558
Q2FZT9   21 1.61538 0.903563 0.161558
Q2G298   22 1.69231 0.903563 0.161558
Q2FX49   12 0.923077 -1.27278 0.943444
Q2G0Z0   19 1.46154 0.903563 0.161558
Q2FW39   16 1.23077 0.903563 0.161558
Q2G252   43 3.30769 5.25625 0.000662855
Q2G0A3   9 0.692308 -1.27278 0.943444
Q2FYJ7   38 2.92308 3.07991 0.0107511
Q2FWT2   12 0.923077 -1.27278 0.943444
Q2FWQ5   14 1.07692 0.903563 0.161558
Q2G2J7   7 0.538462 -1.27278 0.943444
Q2FY75   17 1.30769 0.903563 0.161558
Q2G106   15 1.15385 0.903563 0.161558
Q2FVY3   12 0.923077 -1.27278 0.943444
Q2FVP9   15 1.15385 0.903563 0.161558
Q2FW42   10 0.769231 -1.27278 0.943444
Q2FUV9   18 1.38462 0.903563 0.161558
Q2FVR7   17 1.30769 0.903563 0.161558
Q2FZN1   10 0.769231 -1.27278 0.943444
Q2G2Q7   19 1.40741 0.903563 0.161558
Q2G150   20 1.48148 0.903563 0.161558
Q2G081   14 1.03704 0.903563 0.161558
Q2FV45   25 1.85185 0.903563 0.161558
Q2FX02   16 1.18519 0.903563 0.161558
P0A0Q4   16 1.18519 0.903563 0.161558
Q2G0L9   32 2.37037 3.07991 0.0107511
Q2FY04   19 1.40741 0.903563 0.161558
Q2FV48   15 1.11111 0.903563 0.161558
Q2FW64   14 1.03704 0.903563 0.161558
Q2FX63   25 1.85185 0.903563 0.161558
Q2G1T3   16 1.18519 0.903563 0.161558
Q2G0K9   11 0.814815 -1.27278 0.943444
Q2FZ00   18 1.33333 0.903563 0.161558
Q2FVL9   11 0.814815 -1.27278 0.943444
Q2FW33   19 1.40741 0.903563 0.161558
Q2FWT9   12 0.888889 -1.27278 0.943444
Q2FZF7   25 1.85185 0.903563 0.161558
Q2FWL1   26 1.92593 0.903563 0.161558
Q2FYS7   15 1.11111 0.903563 0.161558
Q2FZX3   13 0.962963 -1.27278 0.943444
Q2FXR0   16 1.18519 0.903563 0.161558
Q2G2I9   13 0.962963 -1.27278 0.943444
Q2FWN1   7 0.518519 -1.27278 0.943444
Q2G297   16 1.18519 0.903563 0.161558
Q2FVA0   17 1.25926 0.903563 0.161558
Q2FXX0   10 0.740741 -1.27278 0.943444
Q2G2P4   37 2.74074 3.07991 0.0107511
Q2G0P8   24 1.77778 0.903563 0.161558
Q2FVN3   22 1.62963 0.903563 0.161558
Q2FXK7   23 1.7037 0.903563 0.161558
Q2FZF8   10 0.740741 -1.27278 0.943444
Q2FWR0   16 1.18519 0.903563 0.161558
Q2FXL2   16 1.18519 0.903563 0.161558
Q2FWA9   16 1.18519 0.903563 0.161558
Q2G282   20 1.48148 0.903563 0.161558
Q9RQQ0   17 1.25926 0.903563 0.161558
Q2FXD7   20 1.48148 0.903563 0.161558
Q2FUY4   14 1.03704 0.903563 0.161558
Q2G2W4   19 1.40741 0.903563 0.161558
Q2FZF5   42 3.11111 5.25625 0.000662855
Q2FY42   8 0.592593 -1.27278 0.943444
Q2FUS3   17 1.25926 0.903563 0.161558
Q2G2E7   14 1.03704 0.903563 0.161558
Q2G0S6   21 1.55556 0.903563 0.161558
Q2G0C2   17 1.25926 0.903563 0.161558
Q2FWF8   21 1.55556 0.903563 0.161558
Q2G000   23 1.7037 0.903563 0.161558
Q2FWX2   18 1.33333 0.903563 0.161558
Q2FZS2   15 1.11111 0.903563 0.161558
Q2FW16   9 0.666667 -1.27278 0.943444
Q2FZI2   14 1.03704 0.903563 0.161558
Q2G1Q5   17 1.25926 0.903563 0.161558
Q2G1A5   32 2.37037 3.07991 0.0107511
Q2G0P7   15 1.11111 0.903563 0.161558
Q2FWV3   11 0.814815 -1.27278 0.943444
Q2FW51   13 0.962963 -1.27278 0.943444
Q2FVI4   18 1.33333 0.903563 0.161558
Q2FVN7   14 1.03704 0.903563 0.161558
Q2FWP9   14 1.03704 0.903563 0.161558
Q2FXT2   19 1.40741 0.903563 0.161558
P0A0F4   18 1.33333 0.903563 0.161558
Q2G126   19 1.40741 0.903563 0.161558
Q2FW82   14 1.03704 0.903563 0.161558
Q2FY44   17 1.25926 0.903563 0.161558
Q2G0N9   19 1.40741 0.903563 0.161558
Q2G0Z9   9 0.666667 -1.27278 0.943444
Q2FV81   19 1.40741 0.903563 0.161558
Q2FYC4   9 0.666667 -1.27278 0.943444
Q2G178   18 1.33333 0.903563 0.161558
Q2G079   39 2.88889 3.07991 0.0107511
Q2G2B7   20 1.48148 0.903563 0.161558
Q2FVF5   18 1.33333 0.903563 0.161558
Q2G2W2   14 1.03704 0.903563 0.161558
Q2G1I2   17 1.25926 0.903563 0.161558
Q2G245   8 0.592593 -1.27278 0.943444
Q2G1H7   21 1.5 0.903563 0.161558
Q2FWF1   14 1 0.903563 0.161558
Q2FZZ9   31 2.21429 3.07991 0.0107511
Q2G1W3   20 1.42857 0.903563 0.161558
Q2G204   22 1.57143 0.903563 0.161558
Q2G1H1   36 2.57143 3.07991 0.0107511
Q2FXK3   18 1.28571 0.903563 0.161558
Q2G2H8   16 1.14286 0.903563 0.161558
Q2FZP9   18 1.28571 0.903563 0.161558
Q2FWI2   17 1.21429 0.903563 0.161558
Q2FYZ6   17 1.21429 0.903563 0.161558
Q2FXS1   13 0.928571 -1.27278 0.943444
Q2G200   15 1.07143 0.903563 0.161558
Q2G2L5   16 1.14286 0.903563 0.161558
Q2FY73   30 2.14286 3.07991 0.0107511
Q2G177   17 1.21429 0.903563 0.161558
Q2G2F9   15 1.07143 0.903563 0.161558
Q2FV27   21 1.5 0.903563 0.161558
Q2FZ56   20 1.42857 0.903563 0.161558
Q2FVF3   19 1.35714 0.903563 0.161558
Q2G0B6   41 2.92857 3.07991 0.0107511
Q2G2S5   18 1.28571 0.903563 0.161558
Q2FW68   20 1.42857 0.903563 0.161558
Q2FWX7   8 0.571429 -1.27278 0.943444
Q2FWB6   23 1.64286 0.903563 0.161558
Q2FXA9   18 1.28571 0.903563 0.161558
Q2FXP3   17 1.21429 0.903563 0.161558
Q2FUX5   22 1.57143 0.903563 0.161558
Q2FZZ4   38 2.71429 3.07991 0.0107511
Q2FX98   25 1.78571 0.903563 0.161558
Q2FV23   14 1 0.903563 0.161558
Q2FUR1   20 1.42857 0.903563 0.161558
Q2FY49   17 1.21429 0.903563 0.161558
Q2G017   14 1 0.903563 0.161558
Q2G2K9   23 1.64286 0.903563 0.161558
Q2G2N9   17 1.21429 0.903563 0.161558
Q2G0E9   14 1 0.903563 0.161558
Q2FY19   22 1.57143 0.903563 0.161558
Q2G1E3   9 0.642857 -1.27278 0.943444
Q2FW17   7 0.5 -1.27278 0.943444
Q2FWK9   28 2 3.07991 0.0107511
Q2G2Q6   18 1.28571 0.903563 0.161558
Q2G2Q5   24 1.71429 0.903563 0.161558
Q2G1U9   22 1.57143 0.903563 0.161558
Q2G299   11 0.785714 -1.27278 0.943444
Q2FX75   11 0.785714 -1.27278 0.943444
Q2G058   19 1.35714 0.903563 0.161558
Q2G0E3   11 0.785714 -1.27278 0.943444
Q2FYK0   22 1.57143 0.903563 0.161558
Q2G2K6   9 0.642857 -1.27278 0.943444
Q2FYN0   12 0.857143 -1.27278 0.943444
Q2FVK7   15 1.07143 0.903563 0.161558
Q2FX15   16 1.14286 0.903563 0.161558
Q2FVN9   14 1 0.903563 0.161558
Q2FWX0   17 1.21429 0.903563 0.161558
Q2G143   20 1.42857 0.903563 0.161558
Q2G0C7   17 1.21429 0.903563 0.161558
Q2G0K6   38 2.71429 3.07991 0.0107511
Q2FZZ1   17 1.21429 0.903563 0.161558
Q2FV13   18 1.28571 0.903563 0.161558
Q2G128   16 1.14286 0.903563 0.161558
Q2FXU2   22 1.57143 0.903563 0.161558
Q2G2R4   45 3.21429 5.25625 0.000662855
Q2FXM1   46 3.28571 5.25625 0.000662855
Q8KQR1   13 0.928571 -1.27278 0.943444
Q2G2Q9   22 1.57143 0.903563 0.161558
Q2FVG9   15 1.07143 0.903563 0.161558
Q2FV56   13 0.928571 -1.27278 0.943444
Q2FWG7   17 1.17241 0.903563 0.161558
Q2G0T1   37 2.55172 3.07991 0.0107511
Q2FXB9   20 1.37931 0.903563 0.161558
Q2FZP3   16 1.10345 0.903563 0.161558
Q2FZQ2   17 1.17241 0.903563 0.161558
Q2FXS4   18 1.24138 0.903563 0.161558
Q2FZ21   17 1.17241 0.903563 0.161558
Q2G2X2   44 3.03448 5.25625 0.000662855
Q2FZF6   51 3.51724 5.25625 0.000662855
Q2FYA0   17 1.17241 0.903563 0.161558
Q2G2A9   19 1.31034 0.903563 0.161558
Q2FYB9   12 0.827586 -1.27278 0.943444
Q2FYI4   54 3.72414 5.25625 0.000662855
Q2FYL4   27 1.86207 0.903563 0.161558
Q2G1T0   19 1.31034 0.903563 0.161558
Q2FXW7   12 0.827586 -1.27278 0.943444
Q2FZA1   21 1.44828 0.903563 0.161558
Q2FY76   12 0.827586 -1.27278 0.943444
Q2FZ97   21 1.44828 0.903563 0.161558
Q2G1I4   18 1.24138 0.903563 0.161558
Q2FYQ6   17 1.17241 0.903563 0.161558
Q2FXL6   41 2.82759 3.07991 0.0107511
Q2G2G6   13 0.896552 -1.27278 0.943444
Q2FVH1   18 1.24138 0.903563 0.161558
Q2FYA8   14 0.965517 -1.27278 0.943444
Q2G2M5   43 2.96552 3.07991 0.0107511
Q2FV99   14 0.965517 -1.27278 0.943444
Q2G105   15 1.03448 0.903563 0.161558
Q2FW23   29 2 3.07991 0.0107511
Q2G012   12 0.827586 -1.27278 0.943444
Q2G2V5   14 0.965517 -1.27278 0.943444
Q2FW07   44 3.03448 5.25625 0.000662855
Q2G0F2   20 1.37931 0.903563 0.161558
Q2FZC9   22 1.51724 0.903563 0.161558
Q2FXE9   17 1.17241 0.903563 0.161558
Q2FV47   21 1.44828 0.903563 0.161558
Q2G2Q8   20 1.37931 0.903563 0.161558
Q2FYE7   18 1.24138 0.903563 0.161558
Q2FUT3   23 1.58621 0.903563 0.161558
Q2G068   32 2.2069 3.07991 0.0107511
Q2G2D3   13 0.896552 -1.27278 0.943444
Q2FYK4   35 2.41379 3.07991 0.0107511
Q2FX36   20 1.37931 0.903563 0.161558
Q2G0A4   17 1.17241 0.903563 0.161558
Q2G080   16 1.10345 0.903563 0.161558
Q2FUT1   17 1.17241 0.903563 0.161558
Q2FYH3   24 1.65517 0.903563 0.161558
Q2FXA7   88 6.06897 11.7853 1.53059e-07
Q2G2Y6   9 0.62069 -1.27278 0.943444
Q2FY55   31 2.13793 3.07991 0.0107511
Q2FY61   21 1.44828 0.903563 0.161558
Q2G0E2   34 2.34483 3.07991 0.0107511
Q2FVY1   43 2.96552 3.07991 0.0107511
Q2FUV1   23 1.58621 0.903563 0.161558
Q2FUS9   15 1.03448 0.903563 0.161558
Q2G1A1   10 0.689655 -1.27278 0.943444
P60639   20 1.37931 0.903563 0.161558
Q2FZE9   11 0.758621 -1.27278 0.943444
Q2G1I9   16 1.10345 0.903563 0.161558
Q2FWN0   19 1.31034 0.903563 0.161558
Q2FZE3   21 1.44828 0.903563 0.161558
Q93Q23   20 1.37931 0.903563 0.161558
Q2FWE9   34 2.34483 3.07991 0.0107511
Q2FUS1   18 1.24138 0.903563 0.161558
Q2FVM5   20 1.37931 0.903563 0.161558
Q2G2N7   17 1.17241 0.903563 0.161558
Q2FWG0   21 1.44828 0.903563 0.161558
Q2FXV7   18 1.24138 0.903563 0.161558
Q2FW69   19 1.31034 0.903563 0.161558
P0A0F8   11 0.758621 -1.27278 0.943444
Q2G055   20 1.37931 0.903563 0.161558
Q2FV37   18 1.24138 0.903563 0.161558
Q2G225   17 1.17241 0.903563 0.161558
Q2FXG2   40 2.75862 3.07991 0.0107511
Q2FY87   15 1.03448 0.903563 0.161558
Q2FWR7   19 1.31034 0.903563 0.161558
Q2G1U6   23 1.58621 0.903563 0.161558
Q2G006   18 1.24138 0.903563 0.161558
Q2G2I6   16 1.06667 0.903563 0.161558
Q2FWS1   10 0.666667 -1.27278 0.943444
Q2FYF5   27 1.8 0.903563 0.161558
Q2G0F1   17 1.13333 0.903563 0.161558
Q2G0J2   24 1.6 0.903563 0.161558
Q2FXE3   20 1.33333 0.903563 0.161558
Q2FYV8   14 0.933333 -1.27278 0.943444
Q2G1X6   50 3.33333 5.25625 0.000662855
Q2FUP5   21 1.4 0.903563 0.161558
Q2G1A4   20 1.33333 0.903563 0.161558
Q2G0H9   23 1.53333 0.903563 0.161558
Q2G0M0   58 3.86667 5.25625 0.000662855
Q2FYK6   29 1.93333 0.903563 0.161558
Q2G023   18 1.2 0.903563 0.161558
Q2G0G2   23 1.53333 0.903563 0.161558
Q2FXC0   15 1 0.903563 0.161558
Q2FXF1   22 1.46667 0.903563 0.161558
Q2FW00   17 1.13333 0.903563 0.161558
Q2G1E7   17 1.13333 0.903563 0.161558
Q2FWE7   26 1.73333 0.903563 0.161558
Q2FY32   57 3.8 5.25625 0.000662855
Q2FUU0   30 2 3.07991 0.0107511
Q2FVU5   15 1 0.903563 0.161558
Q2G062   19 1.26667 0.903563 0.161558
Q2FV26   19 1.26667 0.903563 0.161558
Q2FW97   16 1.06667 0.903563 0.161558
Q2FZY8   26 1.73333 0.903563 0.161558
Q2G277   21 1.4 0.903563 0.161558
Q2G0V1   17 1.13333 0.903563 0.161558
Q2FWJ3   20 1.33333 0.903563 0.161558
Q2G2J2   14 0.933333 -1.27278 0.943444
Q2FVB0   24 1.6 0.903563 0.161558
Q2G278   15 1 0.903563 0.161558
Q2G107   16 1.06667 0.903563 0.161558
P0A0M9   23 1.53333 0.903563 0.161558
Q2G067   13 0.866667 -1.27278 0.943444
Q2FV55   15 1 0.903563 0.161558
Q2G1L3   15 1 0.903563 0.161558
Q2G2R0   48 3.2 5.25625 0.000662855
Q2G2T3   11 0.733333 -1.27278 0.943444
Q2FWA8   17 1.13333 0.903563 0.161558
Q2G056   43 2.86667 3.07991 0.0107511
Q2FWR1   22 1.46667 0.903563 0.161558
Q2FXP9   20 1.33333 0.903563 0.161558
Q2FZI4   19 1.26667 0.903563 0.161558
Q2G2L7   24 1.6 0.903563 0.161558
Q2FVG1   15 1 0.903563 0.161558
Q2G1I7   22 1.46667 0.903563 0.161558
Q2FVB6   21 1.4 0.903563 0.161558
Q2G001   18 1.2 0.903563 0.161558
Q2FUX3   21 1.4 0.903563 0.161558
Q2G1Q9   57 3.8 5.25625 0.000662855
Q2G2S9   21 1.4 0.903563 0.161558
Q2FXZ8   16 1.06667 0.903563 0.161558
Q2FZI7   50 3.33333 5.25625 0.000662855
Q2FUS6   34 2.26667 3.07991 0.0107511
Q2FUZ6   22 1.46667 0.903563 0.161558
Q2FYQ9   19 1.26667 0.903563 0.161558
Q2FYS8   26 1.73333 0.903563 0.161558
Q2FYS6   20 1.33333 0.903563 0.161558
Q2FZG6   16 1.06667 0.903563 0.161558
Q2G1L9   20 1.33333 0.903563 0.161558
Q2FXT3   25 1.66667 0.903563 0.161558
Q2FZN9   23 1.53333 0.903563 0.161558
Q2FW20   19 1.26667 0.903563 0.161558
Q2G0H3   15 1 0.903563 0.161558
Q2FV98   25 1.66667 0.903563 0.161558
Q2FXR7   22 1.46667 0.903563 0.161558
Q2G1T4   23 1.53333 0.903563 0.161558
Q2FW38   33 2.2 3.07991 0.0107511
Q2G2P6   18 1.2 0.903563 0.161558
Q2FVL7   29 1.93333 0.903563 0.161558
Q2FVY2   29 1.93333 0.903563 0.161558
Q2FYZ0   20 1.33333 0.903563 0.161558
Q2FYW2   22 1.46667 0.903563 0.161558
P60643   20 1.33333 0.903563 0.161558
Q2G265   18 1.2 0.903563 0.161558
Q2FV42   22 1.46667 0.903563 0.161558
Q2FXN0   17 1.13333 0.903563 0.161558
Q2G2D9   19 1.26667 0.903563 0.161558
Q2FV75   20 1.33333 0.903563 0.161558
Q2FYE0   24 1.6 0.903563 0.161558
Q2FX03   16 1.06667 0.903563 0.161558
Q2FX89   47 3.13333 5.25625 0.000662855
Q2FX43   17 1.13333 0.903563 0.161558
Q2FV69   23 1.48387 0.903563 0.161558
P72360   17 1.09677 0.903563 0.161558
Q2FVQ1   24 1.54839 0.903563 0.161558
Q2FYG7   21 1.35484 0.903563 0.161558
Q2G1J8   18 1.16129 0.903563 0.161558
Q2FW77   16 1.03226 0.903563 0.161558
Q2FWI4   17 1.09677 0.903563 0.161558
Q2FX62   20 1.29032 0.903563 0.161558
Q2G0U6   25 1.6129 0.903563 0.161558
Q2G0P2   16 1.03226 0.903563 0.161558
Q2G0B8   28 1.80645 0.903563 0.161558
Q2FVL3   17 1.09677 0.903563 0.161558
Q2G1K8   20 1.29032 0.903563 0.161558
Q2G2R9   21 1.35484 0.903563 0.161558
Q2G2I3   21 1.35484 0.903563 0.161558
Q2FY56   12 0.774194 -1.27278 0.943444
Q2G0B1   21 1.35484 0.903563 0.161558
Q2G1T1   33 2.12903 3.07991 0.0107511
Q2FVX5   24 1.54839 0.903563 0.161558
Q2G0H8   15 0.967742 -1.27278 0.943444
Q2FVT3   21 1.35484 0.903563 0.161558
Q2FWF6   17 1.09677 0.903563 0.161558
Q2FWZ6   25 1.6129 0.903563 0.161558
Q2FZ77   45 2.90323 3.07991 0.0107511
Q2G0H0   20 1.29032 0.903563 0.161558
Q2G2G7   33 2.12903 3.07991 0.0107511
Q2G117   14 0.903226 -1.27278 0.943444
Q2FXG9   54 3.48387 5.25625 0.000662855
Q2FWE4   26 1.67742 0.903563 0.161558
Q2FUS0   33 2.12903 3.07991 0.0107511
Q2FWR3   19 1.22581 0.903563 0.161558
Q2FYA9   9 0.580645 -1.27278 0.943444
Q2G0Y5   60 3.87097 5.25625 0.000662855
Q2FZZ8   26 1.67742 0.903563 0.161558
Q2G1Z6   20 1.29032 0.903563 0.161558
Q2FX53   16 1.03226 0.903563 0.161558
Q2FZC4   28 1.80645 0.903563 0.161558
Q2FUS5   18 1.16129 0.903563 0.161558
Q2G1R0   19 1.22581 0.903563 0.161558
Q2G0D5   19 1.22581 0.903563 0.161558
Q2FY18   19 1.22581 0.903563 0.161558
Q2FYH8   24 1.54839 0.903563 0.161558
Q2G1F2   42 2.70968 3.07991 0.0107511
Q2G0Q5   24 1.54839 0.903563 0.161558
Q2FVR2   20 1.29032 0.903563 0.161558
Q2FZE7   11 0.709677 -1.27278 0.943444
Q2G0I0   20 1.29032 0.903563 0.161558
Q2G0R1   39 2.51613 3.07991 0.0107511
Q2G0L7   47 3.03226 5.25625 0.000662855
Q2FWI1   21 1.35484 0.903563 0.161558
Q2G0F7   22 1.41935 0.903563 0.161558
Q2FXY3   50 3.22581 5.25625 0.000662855
P0A084   34 2.19355 3.07991 0.0107511
Q2G0G5   62 4 7.4326 4.06742e-05
Q2FZE5   21 1.35484 0.903563 0.161558
Q2G0A2   17 1.09677 0.903563 0.161558
Q2FVE8   17 1.09677 0.903563 0.161558
Q2G2M8   19 1.22581 0.903563 0.161558
Q2FYH7   16 1.03226 0.903563 0.161558
Q2FVR8   23 1.48387 0.903563 0.161558
Q2FZU9   20 1.29032 0.903563 0.161558
Q2FYX7   16 1.03226 0.903563 0.161558
Q2G280   40 2.58065 3.07991 0.0107511
Q2FVG5   19 1.22581 0.903563 0.161558
Q2FWX1   32 2.06452 3.07991 0.0107511
Q2FVB3   21 1.35484 0.903563 0.161558
Q2G2A1   35 2.25806 3.07991 0.0107511
Q2G1W7   19 1.22581 0.903563 0.161558
Q2FW36   19 1.22581 0.903563 0.161558
P31337   28 1.80645 0.903563 0.161558
Q2FXB8   20 1.29032 0.903563 0.161558
Q2G2F3   24 1.54839 0.903563 0.161558
Q2FYM7   11 0.709677 -1.27278 0.943444
Q2FYB2   18 1.16129 0.903563 0.161558
Q2G2E2   24 1.5 0.903563 0.161558
Q2G2G9   20 1.25 0.903563 0.161558
Q2FVC5   19 1.1875 0.903563 0.161558
Q2G0T3   39 2.4375 3.07991 0.0107511
Q2G074   20 1.25 0.903563 0.161558
Q2G016   30 1.875 0.903563 0.161558
Q2G0G4   27 1.6875 0.903563 0.161558
Q2G2K1   16 1 0.903563 0.161558
Q2FXE1   16 1 0.903563 0.161558
Q2FWD2   48 3 5.25625 0.000662855
Q2G1Q0   24 1.5 0.903563 0.161558
Q2G073   21 1.3125 0.903563 0.161558
Q2G1T7   24 1.5 0.903563 0.161558
Q2FVI3   21 1.3125 0.903563 0.161558
Q2FZ93   28 1.75 0.903563 0.161558
Q2FVQ7   26 1.625 0.903563 0.161558
Q2G2B9   21 1.3125 0.903563 0.161558
Q2FZN5   17 1.0625 0.903563 0.161558
Q2FY72   17 1.0625 0.903563 0.161558
Q2G0A0   28 1.75 0.903563 0.161558
Q2FZQ8   19 1.1875 0.903563 0.161558
Q2FXP1   43 2.6875 3.07991 0.0107511
P0A0B7   29 1.8125 0.903563 0.161558
Q2FYW0   60 3.75 5.25625 0.000662855
Q2G230   52 3.25 5.25625 0.000662855
Q2G0H5   19 1.1875 0.903563 0.161558
Q2G0B7   52 3.25 5.25625 0.000662855
Q2G131   13 0.8125 -1.27278 0.943444
Q2G0Y4   18 1.125 0.903563 0.161558
Q2G2L0   21 1.3125 0.903563 0.161558
Q2G101   48 3 5.25625 0.000662855
Q2G036   45 2.8125 3.07991 0.0107511
Q2FXN3   19 1.1875 0.903563 0.161558
Q2FWY2   51 3.1875 5.25625 0.000662855
Q2FXK6   25 1.5625 0.903563 0.161558
Q2G2Y3   23 1.4375 0.903563 0.161558
Q2G1P8   25 1.5625 0.903563 0.161558
Q2G0N7   59 3.6875 5.25625 0.000662855
Q2FW43   23 1.4375 0.903563 0.161558
Q2G2N4   26 1.625 0.903563 0.161558
Q2FW59   25 1.5625 0.903563 0.161558
Q2G1V0   16 1 0.903563 0.161558
Q2G010   17 1.0625 0.903563 0.161558
Q2FWJ4   19 1.1875 0.903563 0.161558
Q2FUR3   34 2.125 3.07991 0.0107511
Q2FXE4   23 1.4375 0.903563 0.161558
Q2FY36   28 1.75 0.903563 0.161558
Q2G1Q7   18 1.125 0.903563 0.161558
Q2FX09   64 4 7.4326 4.06742e-05
Q2G0Z1   33 2.0625 3.07991 0.0107511
Q2FWJ1   26 1.625 0.903563 0.161558
Q2FUT4   26 1.625 0.903563 0.161558
Q2FYI1   31 1.9375 0.903563 0.161558
Q2FXQ8   47 2.9375 3.07991 0.0107511
Q2FUZ0   24 1.5 0.903563 0.161558
P0A086   34 2.125 3.07991 0.0107511
Q2FZM0   17 1.0625 0.903563 0.161558
Q2FXL3   32 2 3.07991 0.0107511
Q2G2K7   21 1.3125 0.903563 0.161558
Q2FVL1   18 1.125 0.903563 0.161558
Q2FW21   16 1 0.903563 0.161558
Q2G201   21 1.3125 0.903563 0.161558
Q2FVV6   15 0.9375 -1.27278 0.943444
Q2FV03   31 1.9375 0.903563 0.161558
Q2G2T2   22 1.375 0.903563 0.161558
Q2FZ44   13 0.8125 -1.27278 0.943444
Q2G1N7   21 1.3125 0.903563 0.161558
Q2G172   20 1.25 0.903563 0.161558
Q2G208   25 1.5625 0.903563 0.161558
Q2FZR7   18 1.125 0.903563 0.161558
Q2G2K2   11 0.6875 -1.27278 0.943444
Q2FVA4   27 1.6875 0.903563 0.161558
Q2G0F5   22 1.375 0.903563 0.161558
Q2G0X0   17 1.0625 0.903563 0.161558
Q2FXU0   37 2.3125 3.07991 0.0107511
Q2FXX9   56 3.5 5.25625 0.000662855
Q2G2K8   16 1 0.903563 0.161558
Q2G0X1   21 1.27273 0.903563 0.161558
Q2FXI8   13 0.787879 -1.27278 0.943444
Q2G0L1   34 2.06061 3.07991 0.0107511
Q2FX07   21 1.27273 0.903563 0.161558
Q2G139   22 1.33333 0.903563 0.161558
Q2FUV5   22 1.33333 0.903563 0.161558
Q2FVD0   20 1.21212 0.903563 0.161558
Q2FX10   26 1.57576 0.903563 0.161558
Q2G1W5   36 2.18182 3.07991 0.0107511
Q2G1Y7   19 1.15152 0.903563 0.161558
Q2G190   18 1.09091 0.903563 0.161558
Q2FV59   21 1.27273 0.903563 0.161558
Q2FZS3   23 1.39394 0.903563 0.161558
Q2FX90   59 3.57576 5.25625 0.000662855
Q2FW85   21 1.27273 0.903563 0.161558
Q2FZ65   30 1.81818 0.903563 0.161558
Q2FXJ7   46 2.78788 3.07991 0.0107511
Q2FVW2   24 1.45455 0.903563 0.161558
Q2G0H4   21 1.27273 0.903563 0.161558
Q2FVV4   19 1.15152 0.903563 0.161558
Q2FUR9   20 1.21212 0.903563 0.161558
Q2FW06   13 0.787879 -1.27278 0.943444
Q2FY84   18 1.09091 0.903563 0.161558
Q2G132   28 1.69697 0.903563 0.161558
Q2G0C9   19 1.15152 0.903563 0.161558
Q2G2N1   14 0.848485 -1.27278 0.943444
Q2FVF2   18 1.09091 0.903563 0.161558
Q2FZ30   24 1.45455 0.903563 0.161558
Q2FXX8   34 2.06061 3.07991 0.0107511
Q2FZX6   25 1.51515 0.903563 0.161558
Q2G1Z2   21 1.27273 0.903563 0.161558
Q2G0G7   23 1.39394 0.903563 0.161558
Q2FV53   18 1.09091 0.903563 0.161558
Q2FV28   62 3.75758 5.25625 0.000662855
Q2G097   22 1.33333 0.903563 0.161558
Q2FZC5   30 1.81818 0.903563 0.161558
Q2FY77   29 1.75758 0.903563 0.161558
Q2FVA9   53 3.21212 5.25625 0.000662855
Q2G2W5   8 0.484848 -1.27278 0.943444
Q2FX97   61 3.69697 5.25625 0.000662855
Q2G1F3   23 1.39394 0.903563 0.161558
Q2FYU1   9 0.545455 -1.27278 0.943444
Q2FUP6   20 1.21212 0.903563 0.161558
Q2G2U7   22 1.33333 0.903563 0.161558
Q2FY09   32 1.93939 0.903563 0.161558
Q2G1J6   27 1.63636 0.903563 0.161558
Q2G059   25 1.51515 0.903563 0.161558
Q2FVK5   12 0.727273 -1.27278 0.943444
Q2G0H7   19 1.15152 0.903563 0.161558
Q2FWN2   21 1.27273 0.903563 0.161558
Q2FYV7   41 2.48485 3.07991 0.0107511
Q2G236   54 3.27273 5.25625 0.000662855
Q2FZR6   18 1.09091 0.903563 0.161558
Q2G1P9   25 1.51515 0.903563 0.161558
Q2G0R9   43 2.60606 3.07991 0.0107511
Q2FUZ9   44 2.66667 3.07991 0.0107511
Q2FVP2   23 1.39394 0.903563 0.161558
Q2FXC8   19 1.15152 0.903563 0.161558
Q2FVC4   23 1.39394 0.903563 0.161558
Q2FZ29   24 1.45455 0.903563 0.161558
Q2FYR8   45 2.64706 3.07991 0.0107511
Q2FY23   39 2.29412 3.07991 0.0107511
Q2G0D4   22 1.29412 0.903563 0.161558
Q2FZ38   41 2.41176 3.07991 0.0107511
Q2FXH1   18 1.05882 0.903563 0.161558
Q2FXZ9   22 1.29412 0.903563 0.161558
Q2G1V3   22 1.29412 0.903563 0.161558
Q2FVZ0   17 1 0.903563 0.161558
Q2FV95   26 1.52941 0.903563 0.161558
Q2G196   78 4.58824 7.4326 4.06742e-05
Q2FZ61   40 2.35294 3.07991 0.0107511
Q2FW27   51 3 5.25625 0.000662855
Q2FWH2   31 1.82353 0.903563 0.161558
Q2FZQ9   19 1.11765 0.903563 0.161558
Q2FWQ9   42 2.47059 3.07991 0.0107511
Q2G1N5   23 1.35294 0.903563 0.161558
Q2FZP8   22 1.29412 0.903563 0.161558
Q2FXC2   20 1.17647 0.903563 0.161558
Q2G0X9   15 0.882353 -1.27278 0.943444
Q2FX08   15 0.882353 -1.27278 0.943444
Q2FUV2   64 3.76471 5.25625 0.000662855
Q2FZT8   16 0.941176 -1.27278 0.943444
Q2G2N2   16 0.941176 -1.27278 0.943444
Q2G0M1   43 2.52941 3.07991 0.0107511
Q2FVX8   54 3.17647 5.25625 0.000662855
Q2G220   55 3.23529 5.25625 0.000662855
Q2FW37   29 1.70588 0.903563 0.161558
Q2G203   29 1.70588 0.903563 0.161558
Q2FY89   22 1.29412 0.903563 0.161558
Q2G1K7   71 4.17647 7.4326 4.06742e-05
Q2G013   17 1 0.903563 0.161558
Q2FV91   20 1.17647 0.903563 0.161558
Q2FW92   35 2.05882 3.07991 0.0107511
Q2G1U5   25 1.47059 0.903563 0.161558
Q2G2A6   22 1.29412 0.903563 0.161558
Q2G0G9   20 1.17647 0.903563 0.161558
P0A088   11 0.647059 -1.27278 0.943444
Q2G0B4   19 1.11765 0.903563 0.161558
Q2G0X7   16 0.941176 -1.27278 0.943444
Q2G0S0   15 0.882353 -1.27278 0.943444
Q2FW12   25 1.47059 0.903563 0.161558
Q2G0J7   48 2.82353 3.07991 0.0107511
Q2FW76   22 1.29412 0.903563 0.161558
Q2G1Z7   69 4.05882 7.4326 4.06742e-05
Q2G2S1   51 3 5.25625 0.000662855
Q2G1B1   28 1.64706 0.903563 0.161558
Q2FVP3   24 1.41176 0.903563 0.161558
Q2G1V1   27 1.58824 0.903563 0.161558
Q2G1H8   42 2.47059 3.07991 0.0107511
Q2G149   44 2.58824 3.07991 0.0107511
Q2FXC7   22 1.29412 0.903563 0.161558
Q2G019   19 1.11765 0.903563 0.161558
Q2FWL6   48 2.82353 3.07991 0.0107511
Q2G199   17 1 0.903563 0.161558
Q2FY41   8 0.470588 -1.27278 0.943444
Q2FX33   41 2.41176 3.07991 0.0107511
Q2G181   25 1.47059 0.903563 0.161558
Q2FVT1   23 1.35294 0.903563 0.161558
Q2G0Z5   30 1.76471 0.903563 0.161558
Q2FZC7   24 1.41176 0.903563 0.161558
Q2G1U0   57 3.35294 5.25625 0.000662855
Q2FW18   18 1.05882 0.903563 0.161558
Q2G0H1   22 1.29412 0.903563 0.161558
Q2FX22   14 0.823529 -1.27278 0.943444
Q2G157   73 4.29412 7.4326 4.06742e-05
Q2G2J5   27 1.58824 0.903563 0.161558
Q2FZH9   22 1.29412 0.903563 0.161558
Q2FZA6   20 1.17647 0.903563 0.161558
Q2G1N6   18 1.05882 0.903563 0.161558
Q2FVR4   53 3.11765 5.25625 0.000662855
Q2FY13   72 4.23529 7.4326 4.06742e-05
Q2G025   90 5.29412 9.60895 2.49513e-06
Q2FV36   20 1.17647 0.903563 0.161558
Q2G0W9   23 1.35294 0.903563 0.161558
Q2G0L0   62 3.64706 5.25625 0.000662855
Q2FUR2   24 1.41176 0.903563 0.161558
Q2FVJ9   29 1.70588 0.903563 0.161558
Q2G1S8   18 1.02857 0.903563 0.161558
Q2FVJ5   68 3.88571 5.25625 0.000662855
Q2FZ39   50 2.85714 3.07991 0.0107511
Q2FWP6   22 1.25714 0.903563 0.161558
Q2FVB4   47 2.68571 3.07991 0.0107511
Q2G0V7   76 4.34286 7.4326 4.06742e-05
Q2FUV4   26 1.48571 0.903563 0.161558
Q2FYG5   61 3.48571 5.25625 0.000662855
Q2FW71   19 1.08571 0.903563 0.161558
Q2FZB1   16 0.914286 -1.27278 0.943444
Q2G0Y9   41 2.34286 3.07991 0.0107511
Q2G0X4   18 1.02857 0.903563 0.161558
Q2FZL2   23 1.31429 0.903563 0.161558
Q2FVS1   18 1.02857 0.903563 0.161558
Q2G099   53 3.02857 5.25625 0.000662855
Q2FZN0   49 2.8 3.07991 0.0107511
Q2FZ50   26 1.48571 0.903563 0.161558
Q2G0X8   17 0.971429 -1.27278 0.943444
Q2G167   49 2.8 3.07991 0.0107511
Q2G086   43 2.45714 3.07991 0.0107511
Q2G0D0   37 2.11429 3.07991 0.0107511
Q2FWG3   64 3.65714 5.25625 0.000662855
Q2G228   39 2.22857 3.07991 0.0107511
Q2FWW8   26 1.48571 0.903563 0.161558
Q2FYL0   19 1.08571 0.903563 0.161558
Q2FXX2   62 3.54286 5.25625 0.000662855
Q2G0C4   18 1.02857 0.903563 0.161558
Q2FZA2   75 4.28571 7.4326 4.06742e-05
Q2FWL0   35 2 3.07991 0.0107511
Q2FUY9   63 3.6 5.25625 0.000662855
Q2G0T8   25 1.42857 0.903563 0.161558
Q2FWK0   46 2.62857 3.07991 0.0107511
Q2G0D9   31 1.77143 0.903563 0.161558
Q2FZF3   20 1.14286 0.903563 0.161558
Q2FZ17   34 1.94286 0.903563 0.161558
Q2G0T6   21 1.2 0.903563 0.161558
Q2G140   20 1.14286 0.903563 0.161558
Q2G2F2   16 0.914286 -1.27278 0.943444
Q2FXG0   19 1.08571 0.903563 0.161558
Q2FWR4   46 2.62857 3.07991 0.0107511
Q2G195   29 1.65714 0.903563 0.161558
Q2FVY4   47 2.68571 3.07991 0.0107511
Q2G1I6   54 3.08571 5.25625 0.000662855
Q2FVD5   74 4.22857 7.4326 4.06742e-05
Q2FZM1   35 2 3.07991 0.0107511
Q2FVG0   49 2.8 3.07991 0.0107511
Q2FZM7   35 2 3.07991 0.0107511
Q2FZB2   19 1.08571 0.903563 0.161558
Q2G287   27 1.54286 0.903563 0.161558
Q2FWG4   25 1.42857 0.903563 0.161558
Q2G2B3   20 1.14286 0.903563 0.161558
Q2FY48   26 1.48571 0.903563 0.161558
Q9ZNI1   20 1.14286 0.903563 0.161558
Q2FV94   35 2 3.07991 0.0107511
Q2G2X5   25 1.42857 0.903563 0.161558
Q2FVX6   46 2.62857 3.07991 0.0107511
Q2G060   29 1.65714 0.903563 0.161558
Q2FVG2   22 1.25714 0.903563 0.161558
Q2G1Q1   26 1.48571 0.903563 0.161558
Q2G1F1   22 1.25714 0.903563 0.161558
Q2FXC5   19 1.08571 0.903563 0.161558
Q2G2B0   16 0.914286 -1.27278 0.943444
Q2FXR6   20 1.14286 0.903563 0.161558
Q2FXE0   30 1.71429 0.903563 0.161558
Q2FUY3   85 4.85714 7.4326 4.06742e-05
Q2G1S6   17 0.971429 -1.27278 0.943444
Q2FVE9   17 0.971429 -1.27278 0.943444
Q2FVU7   70 4 7.4326 4.06742e-05
Q2FVM7   65 3.71429 5.25625 0.000662855
Q2FVU6   23 1.31429 0.903563 0.161558
Q2FVA1   50 2.85714 3.07991 0.0107511
Q2FWB8   40 2.28571 3.07991 0.0107511
Q2FYR5   65 3.71429 5.25625 0.000662855
Q2G261   28 1.6 0.903563 0.161558
Q2G264   35 2 3.07991 0.0107511
Q2G0U4   21 1.2 0.903563 0.161558
Q2G226   18 1.02857 0.903563 0.161558
Q2FZT7   18 1.02857 0.903563 0.161558
Q2FXJ4   24 1.37143 0.903563 0.161558
Q2G047   76 4.34286 7.4326 4.06742e-05
Q2FWD9   33 1.88571 0.903563 0.161558
Q2FZH2   25 1.42857 0.903563 0.161558
Q2G044   24 1.37143 0.903563 0.161558
Q2FVZ8   19 1.08571 0.903563 0.161558
Q2G1C5   20 1.14286 0.903563 0.161558
Q2G1Z1   23 1.31429 0.903563 0.161558
Q2G135   54 3.08571 5.25625 0.000662855
Q2FVE5   52 2.97143 3.07991 0.0107511
Q2FZ70   49 2.8 3.07991 0.0107511
Q2G2A0   52 2.97143 3.07991 0.0107511
Q2G224   67 3.72222 5.25625 0.000662855
P0A0K3   47 2.61111 3.07991 0.0107511
Q2G1A8   67 3.72222 5.25625 0.000662855
Q2G1P5   19 1.05556 0.903563 0.161558
Q2FV93   18 1 0.903563 0.161558
Q2FXC4   19 1.05556 0.903563 0.161558
Q2FY74   22 1.22222 0.903563 0.161558
Q2G1M1   78 4.33333 7.4326 4.06742e-05
Q9EZ11   65 3.61111 5.25625 0.000662855
Q2FZB3   16 0.888889 -1.27278 0.943444
Q2G1V2   48 2.66667 3.07991 0.0107511
Q2FVM8   23 1.27778 0.903563 0.161558
Q2FVR1   50 2.77778 3.07991 0.0107511
Q2FXC3   23 1.27778 0.903563 0.161558
Q2FUV6   21 1.16667 0.903563 0.161558
Q2G1D7   74 4.11111 7.4326 4.06742e-05
Q2FXR2   40 2.22222 3.07991 0.0107511
Q2FW83   20 1.11111 0.903563 0.161558
Q2G2X7   18 1 0.903563 0.161558
Q2FVM4   19 1.05556 0.903563 0.161558
P0A0J3   24 1.33333 0.903563 0.161558
Q2G2L8   24 1.33333 0.903563 0.161558
Q2FZ27   28 1.55556 0.903563 0.161558
Q2FZ53   76 4.22222 7.4326 4.06742e-05
Q2G154   95 5.27778 9.60895 2.49513e-06
Q2FZS4   20 1.11111 0.903563 0.161558
Q2FYQ5   17 0.944444 -1.27278 0.943444
Q2FZL6   103 5.72222 9.60895 2.49513e-06
Q2FWB9   67 3.72222 5.25625 0.000662855
Q2FUQ4   62 3.44444 5.25625 0.000662855
Q2G293   27 1.5 0.903563 0.161558
Q2FZS5   30 1.66667 0.903563 0.161558
Q2FYP9   22 1.22222 0.903563 0.161558
Q2G0K7   64 3.55556 5.25625 0.000662855
Q2FVV2   46 2.55556 3.07991 0.0107511
Q2FVN0   37 2.05556 3.07991 0.0107511
Q2FX00   49 2.72222 3.07991 0.0107511
Q2G1I0   24 1.33333 0.903563 0.161558
Q2FXI2   64 3.55556 5.25625 0.000662855
Q2G2X1   31 1.72222 0.903563 0.161558
Q2FYG6   26 1.44444 0.903563 0.161558
Q2FXH0   62 3.44444 5.25625 0.000662855
Q2FXU7   73 4.05556 7.4326 4.06742e-05
Q2G170   44 2.44444 3.07991 0.0107511
Q2FVQ9   55 3.05556 5.25625 0.000662855
Q2FWV2   15 0.833333 -1.27278 0.943444
Q2FVI5   22 1.22222 0.903563 0.161558
Q2FUW0   25 1.38889 0.903563 0.161558
Q2FXB7   55 3.05556 5.25625 0.000662855
Q2G0J8   70 3.88889 5.25625 0.000662855
Q2FXB5   56 3.11111 5.25625 0.000662855
Q2FYE9   19 1.05556 0.903563 0.161558
Q2FVE2   42 2.33333 3.07991 0.0107511
Q2G2V6   75 4.16667 7.4326 4.06742e-05
O08387   25 1.38889 0.903563 0.161558
Q2FZ14   80 4.44444 7.4326 4.06742e-05
Q2FXW3   57 3.16667 5.25625 0.000662855
Q2FYQ8   49 2.72222 3.07991 0.0107511
Q2G2D6   83 4.61111 7.4326 4.06742e-05
Q2G2T7   59 3.27778 5.25625 0.000662855
Q2FYP8   24 1.33333 0.903563 0.161558
Q2FZ25   42 2.33333 3.07991 0.0107511
Q2FY65   31 1.72222 0.903563 0.161558
Q2G2T1   19 1.05556 0.903563 0.161558
Q2G1N0   17 0.944444 -1.27278 0.943444
Q2G110   23 1.27778 0.903563 0.161558
Q2G1E1   65 3.61111 5.25625 0.000662855
Q2G2F1   51 2.83333 3.07991 0.0107511
Q2FXE8   63 3.5 5.25625 0.000662855
Q2FZ06   46 2.55556 3.07991 0.0107511
Q2FVH2   22 1.22222 0.903563 0.161558
Q2FYV6   28 1.55556 0.903563 0.161558
Q2FZJ3   37 2 3.07991 0.0107511
Q2G095   23 1.24324 0.903563 0.161558
Q2G2Y0   20 1.08108 0.903563 0.161558
Q2G2W3   74 4 7.4326 4.06742e-05
Q2FY07   28 1.51351 0.903563 0.161558
Q2FXW8   21 1.13514 0.903563 0.161558
Q2FUR6   55 2.97297 3.07991 0.0107511
Q2FVW6   25 1.35135 0.903563 0.161558
Q2G1X0   16 0.864865 -1.27278 0.943444
Q2G1F6   21 1.13514 0.903563 0.161558
Q2FVK8   50 2.7027 3.07991 0.0107511
Q2G158   59 3.18919 5.25625 0.000662855
Q2G118   26 1.40541 0.903563 0.161558
Q2G077   18 0.972973 -1.27278 0.943444
Q2G0E0   66 3.56757 5.25625 0.000662855
Q2G263   29 1.56757 0.903563 0.161558
Q2FUU1   48 2.59459 3.07991 0.0107511
Q2G1X7   59 3.18919 5.25625 0.000662855
Q2G1C0   46 2.48649 3.07991 0.0107511
Q2FVB9   24 1.2973 0.903563 0.161558
Q2G273   71 3.83784 5.25625 0.000662855
Q53726   62 3.35135 5.25625 0.000662855
Q2G2W9   28 1.51351 0.903563 0.161558
Q2FZ22   65 3.51351 5.25625 0.000662855
Q2G2U1   34 1.83784 0.903563 0.161558
Q2FXW6   47 2.54054 3.07991 0.0107511
Q2G0P9   24 1.2973 0.903563 0.161558
Q2FYE3   32 1.72973 0.903563 0.161558
Q2FXU3   38 2.05405 3.07991 0.0107511
Q2G052   30 1.62162 0.903563 0.161558
Q2FZM6   46 2.48649 3.07991 0.0107511
Q2FX25   24 1.2973 0.903563 0.161558
Q2FX05   31 1.67568 0.903563 0.161558
Q2G1P2   21 1.13514 0.903563 0.161558
Q2G2C4   49 2.64865 3.07991 0.0107511
Q2G165   20 1.08108 0.903563 0.161558
Q2FXK8   12 0.648649 -1.27278 0.943444
Q2FWP1   41 2.21622 3.07991 0.0107511
Q2FVU1   21 1.13514 0.903563 0.161558
Q2FZ78   23 1.24324 0.903563 0.161558
Q2G0P0   37 2 3.07991 0.0107511
Q2FXX3   23 1.24324 0.903563 0.161558
Q2FVX2   39 2.10811 3.07991 0.0107511
Q2G0Q7   64 3.45946 5.25625 0.000662855
Q2FXS6   19 1.02703 0.903563 0.161558
Q2FUZ1   49 2.64865 3.07991 0.0107511
Q2FZ87   67 3.62162 5.25625 0.000662855
Q2FXF4   34 1.83784 0.903563 0.161558
Q2G1G4   48 2.59459 3.07991 0.0107511
Q2FWE6   45 2.43243 3.07991 0.0107511
Q2G2U2   23 1.24324 0.903563 0.161558
Q2FY17   51 2.75676 3.07991 0.0107511
Q2FVU3   49 2.64865 3.07991 0.0107511
Q2FVK1   16 0.864865 -1.27278 0.943444
Q2G0K5   69 3.72973 5.25625 0.000662855
Q2G2X8   22 1.18919 0.903563 0.161558
Q2FYZ7   57 3.08108 5.25625 0.000662855
Q2FWG1   65 3.51351 5.25625 0.000662855
Q2G1Q6   31 1.67568 0.903563 0.161558
Q2G2X9   23 1.24324 0.903563 0.161558
Q2FWN9   17 0.918919 -1.27278 0.943444
Q2FYZ2   60 3.24324 5.25625 0.000662855
Q2FZJ1   38 2.05405 3.07991 0.0107511
Q2G002   60 3.24324 5.25625 0.000662855
Q2FVL4   54 2.91892 3.07991 0.0107511
Q2G2M7   24 1.2973 0.903563 0.161558
Q2FWH6   68 3.67568 5.25625 0.000662855
Q2FXQ3   22 1.18919 0.903563 0.161558
Q2G129   16 0.864865 -1.27278 0.943444
Q7BHL7   38 2.05405 3.07991 0.0107511
Q2FZ71   68 3.67568 5.25625 0.000662855
Q2FZ88   34 1.78947 0.903563 0.161558
Q2FV22   73 3.84211 5.25625 0.000662855
Q2FYM3   24 1.26316 0.903563 0.161558
Q2FY06   44 2.31579 3.07991 0.0107511
Q2FXB0   16 0.842105 -1.27278 0.943444
Q2FX87   55 2.89474 3.07991 0.0107511
Q2FZ33   63 3.31579 5.25625 0.000662855
Q2G0J1   27 1.42105 0.903563 0.161558
Q2FUT7   37 1.94737 0.903563 0.161558
Q2FZH1   56 2.94737 3.07991 0.0107511
Q2FVX3   32 1.68421 0.903563 0.161558
Q2FWC6   24 1.26316 0.903563 0.161558
Q2FXN6   66 3.47368 5.25625 0.000662855
Q2FY79   60 3.15789 5.25625 0.000662855
Q2FZ23   28 1.47368 0.903563 0.161558
Q2FVF1   54 2.84211 3.07991 0.0107511
Q2FWM5   29 1.52632 0.903563 0.161558
Q2G061   30 1.57895 0.903563 0.161558
Q2FWL7   24 1.26316 0.903563 0.161558
Q2FVK3   14 0.736842 -1.27278 0.943444
Q2FX19   28 1.47368 0.903563 0.161558
Q2G2U6   63 3.31579 5.25625 0.000662855
Q2G1S5   16 0.842105 -1.27278 0.943444
Q2FVS9   23 1.21053 0.903563 0.161558
Q2G1M7   68 3.57895 5.25625 0.000662855
Q2FW50   29 1.52632 0.903563 0.161558
Q2G2L1   51 2.68421 3.07991 0.0107511
Q2FWB1   61 3.21053 5.25625 0.000662855
Q2FXA8   32 1.68421 0.903563 0.161558
Q2FV20   45 2.36842 3.07991 0.0107511
Q2FUY1   27 1.42105 0.903563 0.161558
Q2FYJ1   51 2.68421 3.07991 0.0107511
Q2G043   22 1.15789 0.903563 0.161558
Q2FZ43   46 2.42105 3.07991 0.0107511
Q9KJN4   54 2.84211 3.07991 0.0107511
Q2G194   27 1.42105 0.903563 0.161558
Q2G0F0   92 4.84211 7.4326 4.06742e-05
Q2G2G2   71 3.73684 5.25625 0.000662855
Q2G0I8   40 2.10526 3.07991 0.0107511
Q2FXG5   103 5.42105 9.60895 2.49513e-06
Q2G2S6   23 1.21053 0.903563 0.161558
Q53700   56 2.94737 3.07991 0.0107511
Q2G0D8   52 2.73684 3.07991 0.0107511
P60430   12 0.631579 -1.27278 0.943444
Q2FV41   62 3.26316 5.25625 0.000662855
Q2FXZ5   58 3.05263 5.25625 0.000662855
Q2FZL0   22 1.15789 0.903563 0.161558
Q2FY99   30 1.57895 0.903563 0.161558
Q2FX95   20 1.05263 0.903563 0.161558
Q2FYR6   65 3.42105 5.25625 0.000662855
Q2FUW2   21 1.10526 0.903563 0.161558
Q2FVL2   32 1.68421 0.903563 0.161558
Q2G2L4   21 1.10526 0.903563 0.161558
Q2FXB1   18 0.947368 -1.27278 0.943444
Q2FZY7   47 2.47368 3.07991 0.0107511
Q2FVN1   20 1.05263 0.903563 0.161558
Q2G1S1   40 2.10526 3.07991 0.0107511
Q2FXK4   63 3.31579 5.25625 0.000662855
Q2FXM6   57 3 5.25625 0.000662855
Q2FZJ6   59 3.10526 5.25625 0.000662855
Q2FVT4   39 2.05263 3.07991 0.0107511
Q2FYW1   24 1.26316 0.903563 0.161558
Q2FYZ3   122 6.42105 11.7853 1.53059e-07
Q2FXX5   21 1.10526 0.903563 0.161558
Q2FWM4   26 1.36842 0.903563 0.161558
Q2G2L3   72 3.78947 5.25625 0.000662855
Q2FYR3   69 3.63158 5.25625 0.000662855
Q2G0I9   40 2.10526 3.07991 0.0107511
Q2G0M2   56 2.94737 3.07991 0.0107511
Q2G272   26 1.36842 0.903563 0.161558
Q2FXL4   72 3.78947 5.25625 0.000662855
Q2G0U9   29 1.52632 0.903563 0.161558
Q2FVE4   21 1.10526 0.903563 0.161558
Q2FVC6   76 4 7.4326 4.06742e-05
Q2FV19   28 1.47368 0.903563 0.161558
Q2G0S8   34 1.78947 0.903563 0.161558
Q2G2G3   20 1.05263 0.903563 0.161558
Q2G2X0   61 3.12821 5.25625 0.000662855
Q2G0F3   119 6.10256 11.7853 1.53059e-07
Q2G037   25 1.28205 0.903563 0.161558
Q2G1G6   58 2.97436 3.07991 0.0107511
Q2FWP0   18 0.923077 -1.27278 0.943444
Q2FY29   32 1.64103 0.903563 0.161558
Q2FXQ4   20 1.02564 0.903563 0.161558
Q2G0S7   31 1.58974 0.903563 0.161558
Q2FZX7   66 3.38462 5.25625 0.000662855
Q2G0E6   26 1.33333 0.903563 0.161558
Q2FY37   49 2.51282 3.07991 0.0107511
Q2FYQ0   53 2.71795 3.07991 0.0107511
Q2FUV3   51 2.61538 3.07991 0.0107511
Q2FYV2   34 1.74359 0.903563 0.161558
Q2FVS4   32 1.64103 0.903563 0.161558
Q2G2M3   58 2.97436 3.07991 0.0107511
Q2FVM6   32 1.64103 0.903563 0.161558
Q2G292   83 4.25641 7.4326 4.06742e-05
Q2FXH7   26 1.33333 0.903563 0.161558
Q2FYQ7   52 2.66667 3.07991 0.0107511
Q2FWG2   82 4.20513 7.4326 4.06742e-05
Q2G159   50 2.5641 3.07991 0.0107511
Q2FX96   41 2.10256 3.07991 0.0107511
Q2FV83   29 1.48718 0.903563 0.161558
Q2G2D8   48 2.46154 3.07991 0.0107511
Q2FYJ4   21 1.07692 0.903563 0.161558
Q2G1E8   17 0.871795 -1.27278 0.943444
Q2FVK2   13 0.666667 -1.27278 0.943444
Q2FZP1   26 1.33333 0.903563 0.161558
Q2FXI0   36 1.84615 0.903563 0.161558
Q2G134   20 1.02564 0.903563 0.161558
Q2FZZ6   22 1.12821 0.903563 0.161558
Q2G1Z3   52 2.66667 3.07991 0.0107511
Q2G030   69 3.53846 5.25625 0.000662855
Q2FV21   66 3.38462 5.25625 0.000662855
Q9RQP6   19 0.974359 -1.27278 0.943444
Q2FZ62   67 3.4359 5.25625 0.000662855
Q2FZQ7   56 2.87179 3.07991 0.0107511
Q2G0F4   60 3.07692 5.25625 0.000662855
Q2FWE0   29 1.48718 0.903563 0.161558
Q2FVS0   31 1.58974 0.903563 0.161558
Q2FUT6   33 1.69231 0.903563 0.161558
Q2FUQ5   27 1.38462 0.903563 0.161558
Q2FZJ9   33 1.69231 0.903563 0.161558
Q2FY81   30 1.53846 0.903563 0.161558
Q2G0K8   67 3.4359 5.25625 0.000662855
Q2G262   18 0.923077 -1.27278 0.943444
Q2G0E1   38 1.94872 0.903563 0.161558
Q2FWD3   70 3.58974 5.25625 0.000662855
Q2FXA4   55 2.82051 3.07991 0.0107511
Q2FVF0   62 3.17949 5.25625 0.000662855
Q2FWW9   45 2.30769 3.07991 0.0107511
Q2FZ54   52 2.66667 3.07991 0.0107511
P0A0J0   24 1.23077 0.903563 0.161558
Q2G1G1   42 2.15385 3.07991 0.0107511
Q2FWA1   50 2.5641 3.07991 0.0107511
Q2FXN1   40 2.05128 3.07991 0.0107511
Q2G2T4   92 4.71795 7.4326 4.06742e-05
Q2FZW9   66 3.38462 5.25625 0.000662855
Q2FV90   74 3.79487 5.25625 0.000662855
Q2FWB3   22 1.12821 0.903563 0.161558
Q2G0Q0   43 2.20513 3.07991 0.0107511
Q2FY10   52 2.66667 3.07991 0.0107511
Q2FXM0   53 2.71795 3.07991 0.0107511
Q2G1S2   62 3.17949 5.25625 0.000662855
Q2FXY5   48 2.4 3.07991 0.0107511
Q2FXV3   72 3.6 5.25625 0.000662855
Q2FXG3   68 3.4 5.25625 0.000662855
Q2FVA8   24 1.2 0.903563 0.161558
Q2G2C2   27 1.35 0.903563 0.161558
Q2FYU2   37 1.85 0.903563 0.161558
Q2FYK5   46 2.3 3.07991 0.0107511
Q2FW35   55 2.75 3.07991 0.0107511
Q2FY52   66 3.3 5.25625 0.000662855
Q9RQP9   67 3.35 5.25625 0.000662855
Q2G039   54 2.7 3.07991 0.0107511
Q2G1E4   69 3.45 5.25625 0.000662855
Q2G0B0   67 3.35 5.25625 0.000662855
Q2FXI7   27 1.35 0.903563 0.161558
Q2FWN7   68 3.4 5.25625 0.000662855
Q2FV66   39 1.95 0.903563 0.161558
Q2FYJ5   23 1.15 0.903563 0.161558
Q2FYC9   13 0.65 -1.27278 0.943444
Q2FZC6   77 3.85 5.25625 0.000662855
Q2FXW4   63 3.15 5.25625 0.000662855
Q2FXI1   34 1.7 0.903563 0.161558
Q2FZF9   63 3.15 5.25625 0.000662855
Q2G171   23 1.15 0.903563 0.161558
Q2G2P8   74 3.7 5.25625 0.000662855
Q2G2V9   34 1.7 0.903563 0.161558
Q2FV31   33 1.65 0.903563 0.161558
Q9KJN3   19 0.95 -1.27278 0.943444
Q2FZV5   24 1.2 0.903563 0.161558
Q2FWC4   55 2.75 3.07991 0.0107511
Q2FYT0   21 1.05 0.903563 0.161558
Q2G145   39 1.95 0.903563 0.161558
Q2G0J0   62 3.1 5.25625 0.000662855
Q2FZQ3   71 3.55 5.25625 0.000662855
Q2FYE5   30 1.5 0.903563 0.161558
Q2FWN5   26 1.3 0.903563 0.161558
Q2FY24   39 1.95 0.903563 0.161558
Q2FVW7   24 1.2 0.903563 0.161558
Q2FZ91   42 2.1 3.07991 0.0107511
Q2FWL2   47 2.35 3.07991 0.0107511
Q2FZQ6   24 1.2 0.903563 0.161558
P02976   19 0.95 -1.27278 0.943444
Q2G0R7   20 1 0.903563 0.161558
Q2FUU2   57 2.85 3.07991 0.0107511
Q2FZG1   41 2.05 3.07991 0.0107511
Q2G0Z4   20 1 0.903563 0.161558
Q2FZ81   24 1.2 0.903563 0.161558
Q2G2J8   62 3.1 5.25625 0.000662855
Q2FZD7   41 2.05 3.07991 0.0107511
Q2G288   29 1.45 0.903563 0.161558
Q2FW52   60 3 5.25625 0.000662855
Q2FVX4   37 1.85 0.903563 0.161558
Q2FVN5   21 1.05 0.903563 0.161558
Q2FY88   41 2.05 3.07991 0.0107511
Q2FWC9   36 1.8 0.903563 0.161558
Q2FZS7   33 1.65 0.903563 0.161558
Q2FZ63   43 2.15 3.07991 0.0107511
Q2G1L8   49 2.45 3.07991 0.0107511
Q2FV17   61 3.05 5.25625 0.000662855
Q2FVT8   67 3.35 5.25625 0.000662855
Q2G0W8   63 3.15 5.25625 0.000662855
Q2FV07   21 1.05 0.903563 0.161558
Q2G0Q1   62 3.1 5.25625 0.000662855
Q2FY69   80 4 7.4326 4.06742e-05
Q2FZ75   56 2.8 3.07991 0.0107511
Q2G0E5   65 3.25 5.25625 0.000662855
Q2G233   35 1.75 0.903563 0.161558
Q2FWE1   73 3.65 5.25625 0.000662855
Q2FVZ2   31 1.55 0.903563 0.161558
Q2FYE2   29 1.45 0.903563 0.161558
Q2G1K6   58 2.82927 3.07991 0.0107511
Q2FVT0   42 2.04878 3.07991 0.0107511
Q2G0Q9   53 2.58537 3.07991 0.0107511
Q2FZ89   83 4.04878 7.4326 4.06742e-05
Q2FVR0   29 1.41463 0.903563 0.161558
Q2FZD9   28 1.36585 0.903563 0.161558
Q2FX85   26 1.26829 0.903563 0.161558
Q2G1B0   22 1.07317 0.903563 0.161558
Q2G2E4   20 0.97561 -1.27278 0.943444
Q2FYK7   54 2.63415 3.07991 0.0107511
Q2FZ13   52 2.53659 3.07991 0.0107511
Q2FZE6   38 1.85366 0.903563 0.161558
Q2FVI2   52 2.53659 3.07991 0.0107511
Q2FZE0   53 2.58537 3.07991 0.0107511
Q2FV38   74 3.60976 5.25625 0.000662855
Q2FXE2   60 2.92683 3.07991 0.0107511
Q2G1Q2   56 2.73171 3.07991 0.0107511
Q2FYY8   54 2.63415 3.07991 0.0107511
Q2FYN6   46 2.2439 3.07991 0.0107511
Q2FV39   121 5.90244 9.60895 2.49513e-06
Q2G130   32 1.56098 0.903563 0.161558
Q2FUR8   33 1.60976 0.903563 0.161558
Q2FXZ3   23 1.12195 0.903563 0.161558
Q2FYM4   22 1.07317 0.903563 0.161558
Q2FWY1   47 2.29268 3.07991 0.0107511
Q2G1V4   45 2.19512 3.07991 0.0107511
P0A011   80 3.90244 5.25625 0.000662855
Q2FXZ0   41 2 3.07991 0.0107511
Q2G0V4   55 2.68293 3.07991 0.0107511
Q2FW34   52 2.53659 3.07991 0.0107511
Q2FWC7   51 2.4878 3.07991 0.0107511
Q2G0F6   51 2.4878 3.07991 0.0107511
Q2G0T0   74 3.60976 5.25625 0.000662855
Q2FXM8   39 1.90244 0.903563 0.161558
Q2G0Q8   50 2.43902 3.07991 0.0107511
Q2FZ08   32 1.56098 0.903563 0.161558
Q2G160   70 3.41463 5.25625 0.000662855
Q2FY78   26 1.26829 0.903563 0.161558
Q2G2H7   27 1.31707 0.903563 0.161558
Q2FW53   18 0.878049 -1.27278 0.943444
Q2FVX0   63 3.07317 5.25625 0.000662855
Q2G2U5   55 2.68293 3.07991 0.0107511
Q2FZR0   51 2.4878 3.07991 0.0107511
Q2G1Z9   36 1.7561 0.903563 0.161558
Q2G1G0   50 2.43902 3.07991 0.0107511
Q2FW57   66 3.21951 5.25625 0.000662855
Q9RQP7   59 2.87805 3.07991 0.0107511
Q2FXP0   32 1.56098 0.903563 0.161558
Q2FVV1   21 1.02439 0.903563 0.161558
Q2FYU8   20 0.97561 -1.27278 0.943444
Q2FZ04   59 2.87805 3.07991 0.0107511
Q2FVQ0   46 2.2439 3.07991 0.0107511
Q2G151   62 3.02439 5.25625 0.000662855
Q2FXF9   45 2.19512 3.07991 0.0107511
Q2G242   33 1.60976 0.903563 0.161558
Q2FZQ0   85 4.14634 7.4326 4.06742e-05
Q2G1Q8   30 1.46341 0.903563 0.161558
Q2FYG1   56 2.66667 3.07991 0.0107511
Q2G1N3   65 3.09524 5.25625 0.000662855
Q2FV44   69 3.28571 5.25625 0.000662855
Q2FXV4   49 2.33333 3.07991 0.0107511
Q2G0I1   24 1.14286 0.903563 0.161558
Q2FZY0   36 1.71429 0.903563 0.161558
Q2G295   55 2.61905 3.07991 0.0107511
Q2FWH3   42 2 3.07991 0.0107511
Q2G072   55 2.61905 3.07991 0.0107511
Q2G217   70 3.33333 5.25625 0.000662855
Q2FYP6   45 2.14286 3.07991 0.0107511
Q9EZ12   68 3.2381 5.25625 0.000662855
Q2FZ48   66 3.14286 5.25625 0.000662855
Q2FY16   64 3.04762 5.25625 0.000662855
Q2FZU3   62 2.95238 3.07991 0.0107511
Q2FVV7   41 1.95238 0.903563 0.161558
Q2FWU0   16 0.761905 -1.27278 0.943444
P0A0Q0   49 2.33333 3.07991 0.0107511
Q2FVS3   48 2.28571 3.07991 0.0107511
Q2G0I6   40 1.90476 0.903563 0.161558
Q2FYP3   18 0.857143 -1.27278 0.943444
Q2FWM0   65 3.09524 5.25625 0.000662855
Q2FZ36   54 2.57143 3.07991 0.0107511
Q2G0Y8   26 1.2381 0.903563 0.161558
Q2FXF6   22 1.04762 0.903563 0.161558
Q2FXM7   71 3.38095 5.25625 0.000662855
Q2G1A6   61 2.90476 3.07991 0.0107511
Q2G138   19 0.904762 -1.27278 0.943444
Q2FZR4   52 2.47619 3.07991 0.0107511
Q2G162   24 1.14286 0.903563 0.161558
Q2FYH2   22 1.04762 0.903563 0.161558
Q2FX56   34 1.61905 0.903563 0.161558
Q2FY68   44 2.09524 3.07991 0.0107511
Q2G1K1   22 1.04762 0.903563 0.161558
Q2G1A3   66 3.14286 5.25625 0.000662855
Q2FZX4   65 3.09524 5.25625 0.000662855
Q2G1M5   33 1.57143 0.903563 0.161558
Q2FVA3   59 2.80952 3.07991 0.0107511
Q2G2G4   40 1.90476 0.903563 0.161558
Q2G0U3   31 1.47619 0.903563 0.161558
Q2FXQ6   36 1.71429 0.903563 0.161558
Q2G0S2   48 2.28571 3.07991 0.0107511
Q2G168   27 1.28571 0.903563 0.161558
Q2FZB0   62 2.95238 3.07991 0.0107511
Q2G119   57 2.71429 3.07991 0.0107511
Q2FVJ7   63 3 5.25625 0.000662855
Q2FY30   63 3 5.25625 0.000662855
Q2FXR3   74 3.52381 5.25625 0.000662855
Q2G1Z0   74 3.52381 5.25625 0.000662855
Q2G0A9   58 2.7619 3.07991 0.0107511
O33599   21 1 0.903563 0.161558
Q2FZ55   55 2.61905 3.07991 0.0107511
Q2FYS0   31 1.47619 0.903563 0.161558
Q2G248   62 2.95238 3.07991 0.0107511
Q2G049   37 1.7619 0.903563 0.161558
Q2FVA5   31 1.47619 0.903563 0.161558
Q2FUX8   61 2.90476 3.07991 0.0107511
Q2G123   36 1.71429 0.903563 0.161558
Q2FVH0   46 2.19048 3.07991 0.0107511
Q2FV01   18 0.857143 -1.27278 0.943444
Q2G2L2   52 2.47619 3.07991 0.0107511
Q2FYW3   45 2.14286 3.07991 0.0107511
Q2FZZ0   34 1.61905 0.903563 0.161558
Q2FVV8   43 2.04762 3.07991 0.0107511
Q2G2W0   29 1.34884 0.903563 0.161558
Q2G041   28 1.30233 0.903563 0.161558
P0A0B9   60 2.7907 3.07991 0.0107511
Q2FYI6   44 2.04651 3.07991 0.0107511
Q2G2S2   32 1.48837 0.903563 0.161558
Q2FVQ8   26 1.2093 0.903563 0.161558
Q2FVT2   81 3.76744 5.25625 0.000662855
Q2G1Z5   25 1.16279 0.903563 0.161558
Q2G2A4   25 1.16279 0.903563 0.161558
P60393   74 3.44186 5.25625 0.000662855
Q2G0P6   40 1.86047 0.903563 0.161558
Q2FW04   28 1.30233 0.903563 0.161558
Q2FYY9   48 2.23256 3.07991 0.0107511
Q2FWP2   28 1.30233 0.903563 0.161558
Q2FVW4   56 2.60465 3.07991 0.0107511
Q2FY63   73 3.39535 5.25625 0.000662855
Q2FZ68   41 1.90698 0.903563 0.161558
Q2G1E2   22 1.02326 0.903563 0.161558
Q2G2T8   72 3.34884 5.25625 0.000662855
Q2FY71   62 2.88372 3.07991 0.0107511
Q2FVI1   21 0.976744 -1.27278 0.943444
Q2G0W2   28 1.30233 0.903563 0.161558
Q2G238   65 3.02326 5.25625 0.000662855
Q2FZR1   59 2.74419 3.07991 0.0107511
Q2FXN2   22 1.02326 0.903563 0.161558
Q2FXH6   19 0.883721 -1.27278 0.943444
Q2FXM3   47 2.18605 3.07991 0.0107511
Q2FZW3   66 3.06977 5.25625 0.000662855
Q2FWM9   47 2.18605 3.07991 0.0107511
Q2FUW9   16 0.744186 -1.27278 0.943444
Q2FW91   76 3.53488 5.25625 0.000662855
Q2G137   29 1.34884 0.903563 0.161558
Q2FVM0   44 2.04651 3.07991 0.0107511
Q2G057   51 2.37209 3.07991 0.0107511
Q2FXP5   52 2.4186 3.07991 0.0107511
Q2G1H2   20 0.930233 -1.27278 0.943444
Q2FX99   15 0.697674 -1.27278 0.943444
Q2G0J4   29 1.34884 0.903563 0.161558
Q2FX74   31 1.44186 0.903563 0.161558
Q2G1J9   29 1.34884 0.903563 0.161558
Q2G1F7   18 0.837209 -1.27278 0.943444
Q2G2R8   33 1.53488 0.903563 0.161558
Q2FW32   28 1.30233 0.903563 0.161558
Q2FXZ4   56 2.60465 3.07991 0.0107511
Q2FUT0   40 1.86047 0.903563 0.161558
Q2G084   52 2.4186 3.07991 0.0107511
Q2G148   65 3.02326 5.25625 0.000662855
Q2FYR0   47 2.18605 3.07991 0.0107511
Q2FW86   63 2.93023 3.07991 0.0107511
Q2FW01   32 1.48837 0.903563 0.161558
Q2FUX9   24 1.11628 0.903563 0.161558
Q2G212   23 1.06977 0.903563 0.161558
Q2FZ84   25 1.16279 0.903563 0.161558
Q2G0Y0   60 2.7907 3.07991 0.0107511
Q2FYU4   64 2.97674 3.07991 0.0107511
Q2G223   26 1.2093 0.903563 0.161558
Q2G136   67 3.11628 5.25625 0.000662855
Q2G0G6   64 2.97674 3.07991 0.0107511
Q2FWY6   45 2.09302 3.07991 0.0107511
Q2FWZ2   49 2.27907 3.07991 0.0107511
Q2G240   57 2.65116 3.07991 0.0107511
O05154   60 2.7907 3.07991 0.0107511
Q2FXP4   24 1.11628 0.903563 0.161558
Q2FVH5   64 2.97674 3.07991 0.0107511
Q2FYP0   56 2.54545 3.07991 0.0107511
Q2FUW5   35 1.59091 0.903563 0.161558
Q2FX66   14 0.636364 -1.27278 0.943444
Q2G1P4   18 0.818182 -1.27278 0.943444
Q2FYI9   32 1.45455 0.903563 0.161558
Q2G0I7   30 1.36364 0.903563 0.161558
Q2FXQ9   57 2.59091 3.07991 0.0107511
Q2FXL0   58 2.63636 3.07991 0.0107511
Q2FYR7   65 2.95455 3.07991 0.0107511
Q2G1W4   33 1.5 0.903563 0.161558
Q2G2C8   42 1.90909 0.903563 0.161558
Q2G163   55 2.5 3.07991 0.0107511
Q2FWL9   22 1 0.903563 0.161558
Q2FZH3   39 1.77273 0.903563 0.161558
Q2FZR5   59 2.68182 3.07991 0.0107511
Q2G1W6   33 1.5 0.903563 0.161558
Q2FWA5   21 0.954545 -1.27278 0.943444
Q2FX17   34 1.54545 0.903563 0.161558
Q2FXY1   55 2.5 3.07991 0.0107511
Q2G2W1   23 1.04545 0.903563 0.161558
Q2FV06   20 0.909091 -1.27278 0.943444
Q2FYW6   52 2.36364 3.07991 0.0107511
Q2G281   48 2.18182 3.07991 0.0107511
Q2G227   76 3.45455 5.25625 0.000662855
Q2FWZ5   39 1.77273 0.903563 0.161558
Q2FZX0   53 2.40909 3.07991 0.0107511
Q2FV51   23 1.04545 0.903563 0.161558
Q2G082   26 1.18182 0.903563 0.161558
Q2FWX4   14 0.636364 -1.27278 0.943444
Q2FZT1   50 2.27273 3.07991 0.0107511
Q2FYF3   42 1.90909 0.903563 0.161558
Q2FXW9   25 1.13636 0.903563 0.161558
O34090   35 1.59091 0.903563 0.161558
Q2FVE1   26 1.18182 0.903563 0.161558
Q2FZL5   42 1.90909 0.903563 0.161558
Q2G258   39 1.77273 0.903563 0.161558
Q2FZW5   33 1.5 0.903563 0.161558
Q2FW63   22 1 0.903563 0.161558
Q2FXB4   32 1.45455 0.903563 0.161558
Q2G1T5   13 0.590909 -1.27278 0.943444
Q2G1J5   57 2.59091 3.07991 0.0107511
Q2G0V0   30 1.36364 0.903563 0.161558
Q2G0M7   50 2.27273 3.07991 0.0107511
Q2G1I5   49 2.22727 3.07991 0.0107511
Q2G146   60 2.72727 3.07991 0.0107511
Q2G1P6   51 2.31818 3.07991 0.0107511
Q2G1W8   29 1.28889 0.903563 0.161558
Q2G035   49 2.17778 3.07991 0.0107511
Q2G1I3   31 1.37778 0.903563 0.161558
Q2FWM2   62 2.75556 3.07991 0.0107511
Q2FYJ3   71 3.15556 5.25625 0.000662855
Q2G0L8   62 2.75556 3.07991 0.0107511
Q2G164   64 2.84444 3.07991 0.0107511
Q2FVT7   54 2.4 3.07991 0.0107511
Q2G1R3   70 3.11111 5.25625 0.000662855
Q2G1T6   57 2.53333 3.07991 0.0107511
Q2FZN7   39 1.73333 0.903563 0.161558
Q2FY83   27 1.2 0.903563 0.161558
Q2FZX9   70 3.11111 5.25625 0.000662855
Q2FYL5   52 2.31111 3.07991 0.0107511
Q2G218   59 2.62222 3.07991 0.0107511
Q2G0M5   70 3.11111 5.25625 0.000662855
Q2FW78   21 0.933333 -1.27278 0.943444
P52078   38 1.68889 0.903563 0.161558
Q7X2S2   61 2.71111 3.07991 0.0107511
Q2FZG4   54 2.4 3.07991 0.0107511
Q2G0M4   33 1.46667 0.903563 0.161558
Q2FVA2   47 2.08889 3.07991 0.0107511
Q2G115   52 2.31111 3.07991 0.0107511
Q2G0M8   50 2.22222 3.07991 0.0107511
Q2G1U4   42 1.86667 0.903563 0.161558
Q2G1D0   61 2.71111 3.07991 0.0107511
Q2G2S0   26 1.15556 0.903563 0.161558
Q2G2N5   23 1.02222 0.903563 0.161558
Q2G222   32 1.42222 0.903563 0.161558
Q2G1C8   31 1.37778 0.903563 0.161558
Q2FV40   65 2.88889 3.07991 0.0107511
Q2FXT1   34 1.51111 0.903563 0.161558
Q2FZZ2   51 2.26667 3.07991 0.0107511
Q2FY01   56 2.48889 3.07991 0.0107511
Q2FVJ8   57 2.53333 3.07991 0.0107511
Q2FXK2   49 2.17778 3.07991 0.0107511
Q2FUS7   35 1.55556 0.903563 0.161558
Q2FVP1   25 1.11111 0.903563 0.161558
Q2FYN7   21 0.933333 -1.27278 0.943444
P69848   67 2.97778 3.07991 0.0107511
Q2FWN8   58 2.57778 3.07991 0.0107511
Q2FV62   55 2.44444 3.07991 0.0107511
Q2FWW7   44 1.95556 0.903563 0.161558
Q2G1Y5   56 2.48889 3.07991 0.0107511
Q2FXA3   64 2.84444 3.07991 0.0107511
Q2FYV3   63 2.8 3.07991 0.0107511
Q2G1H4   75 3.33333 5.25625 0.000662855
Q2G038   61 2.71111 3.07991 0.0107511
Q2G161   25 1.11111 0.903563 0.161558
Q2FYV1   57 2.53333 3.07991 0.0107511
Q2FZ09   53 2.35556 3.07991 0.0107511
Q2FW90   45 2 3.07991 0.0107511
Q2G290   71 3.15556 5.25625 0.000662855
P60611   46 2.04444 3.07991 0.0107511
Q2FV58   60 2.66667 3.07991 0.0107511
Q2G0C6   32 1.42222 0.903563 0.161558
Q2G050   38 1.68889 0.903563 0.161558
Q2G0V2   50 2.22222 3.07991 0.0107511
Q2FVQ4   27 1.2 0.903563 0.161558
Q2G094   28 1.21739 0.903563 0.161558
Q2FY59   51 2.21739 3.07991 0.0107511
Q2FVX7   56 2.43478 3.07991 0.0107511
Q2FVP4   26 1.13043 0.903563 0.161558
Q2G185   23 1 0.903563 0.161558
Q2FXP8   22 0.956522 -1.27278 0.943444
Q2G275   49 2.13043 3.07991 0.0107511
Q2G1D9   39 1.69565 0.903563 0.161558
Q2FXI3   57 2.47826 3.07991 0.0107511
Q2FYM2   30 1.30435 0.903563 0.161558
P14738   14 0.608696 -1.27278 0.943444
Q2G2Q2   46 2 3.07991 0.0107511
Q2G0M9   46 2 3.07991 0.0107511
Q2FY67   54 2.34783 3.07991 0.0107511
Q2FWX8   14 0.608696 -1.27278 0.943444
Q2FUT9   69 3 5.25625 0.000662855
Q2FZS0   45 1.95652 0.903563 0.161558
Q2G2A8   45 1.95652 0.903563 0.161558
Q2FUY2   18 0.782609 -1.27278 0.943444
Q2FZL8   43 1.86957 0.903563 0.161558
Q2FW93   16 0.695652 -1.27278 0.943444
Q2G1L7   46 2 3.07991 0.0107511
Q2FW41   34 1.47826 0.903563 0.161558
Q2FZY6   61 2.65217 3.07991 0.0107511
Q2G042   17 0.73913 -1.27278 0.943444
Q2FWK2   42 1.82609 0.903563 0.161558
Q2FYF4   53 2.30435 3.07991 0.0107511
Q2FZP2   22 0.956522 -1.27278 0.943444
Q2G1G7   56 2.43478 3.07991 0.0107511
Q2G1H5   46 2 3.07991 0.0107511
Q2G2S7   38 1.65217 0.903563 0.161558
Q2FY53   49 2.13043 3.07991 0.0107511
Q2G1N2   61 2.65217 3.07991 0.0107511
Q2G2V2   49 2.13043 3.07991 0.0107511
Q2G1H6   56 2.43478 3.07991 0.0107511
Q2FZA9   50 2.17391 3.07991 0.0107511
Q2FXI5   60 2.6087 3.07991 0.0107511
Q2G206   24 1.04348 0.903563 0.161558
Q2FWN6   43 1.86957 0.903563 0.161558
Q2FUQ2   44 1.91304 0.903563 0.161558
Q2G1K3   47 2.04348 3.07991 0.0107511
Q2FZ76   30 1.30435 0.903563 0.161558
Q2FY54   30 1.30435 0.903563 0.161558
Q2G289   46 2 3.07991 0.0107511
Q2FY14   38 1.65217 0.903563 0.161558
Q2FV77   36 1.56522 0.903563 0.161558
Q2G064   50 2.17391 3.07991 0.0107511
Q2G033   57 2.47826 3.07991 0.0107511
Q2G198   31 1.34783 0.903563 0.161558
Q2G0K4   28 1.21739 0.903563 0.161558
Q2G0V3   64 2.78261 3.07991 0.0107511
Q2FWE2   42 1.78723 0.903563 0.161558
Q2G089   49 2.08511 3.07991 0.0107511
Q2FZL3   33 1.40426 0.903563 0.161558
Q2G087   56 2.38298 3.07991 0.0107511
Q2G0A7   25 1.06383 0.903563 0.161558
Q2FVF9   42 1.78723 0.903563 0.161558
Q2G071   51 2.17021 3.07991 0.0107511
Q2FUZ2   29 1.23404 0.903563 0.161558
Q2FY27   51 2.17021 3.07991 0.0107511
Q2FXX4   37 1.57447 0.903563 0.161558
Q2G1E6   58 2.46809 3.07991 0.0107511
Q2G1G5   27 1.14894 0.903563 0.161558
Q2G2Q3   23 0.978723 -1.27278 0.943444
Q2FZF0   25 1.06383 0.903563 0.161558
Q2G2D2   34 1.44681 0.903563 0.161558
Q2FXT4   50 2.12766 3.07991 0.0107511
Q2FZI8   46 1.95745 0.903563 0.161558
Q2FUS8   15 0.638298 -1.27278 0.943444
Q2FVR9   59 2.51064 3.07991 0.0107511
Q2FXP2   44 1.87234 0.903563 0.161558
Q2FX94   33 1.40426 0.903563 0.161558
Q2G2A5   64 2.7234 3.07991 0.0107511
Q2FZP7   60 2.55319 3.07991 0.0107511
Q2G1R7   46 1.95745 0.903563 0.161558
Q2G015   12 0.510638 -1.27278 0.943444
Q2FZF4   52 2.21277 3.07991 0.0107511
Q2G1E5   57 2.42553 3.07991 0.0107511
Q2FWH9   28 1.19149 0.903563 0.161558
Q2G069   33 1.40426 0.903563 0.161558
Q2FZK3   38 1.61702 0.903563 0.161558
Q2FZU5   57 2.42553 3.07991 0.0107511
Q2FYT4   48 2.04255 3.07991 0.0107511
Q2FWK4   44 1.87234 0.903563 0.161558
Q2FY40   39 1.65957 0.903563 0.161558
Q2FWY4   22 0.93617 -1.27278 0.943444
Q2G156   23 0.978723 -1.27278 0.943444
Q2G045   32 1.3617 0.903563 0.161558
Q2FZS6   62 2.6383 3.07991 0.0107511
Q2FYC7   35 1.48936 0.903563 0.161558
Q2FW73   57 2.42553 3.07991 0.0107511
Q2G1H3   50 2.12766 3.07991 0.0107511
Q2FXJ6   29 1.23404 0.903563 0.161558
Q2FUS2   22 0.916667 -1.27278 0.943444
Q2G120   59 2.45833 3.07991 0.0107511
Q2G2T9   32 1.33333 0.903563 0.161558
Q2G1N9   26 1.08333 0.903563 0.161558
Q2FXL9   42 1.75 0.903563 0.161558
Q2G0W4   67 2.79167 3.07991 0.0107511
Q2G0R6   37 1.54167 0.903563 0.161558
Q2G1C4   55 2.29167 3.07991 0.0107511
Q2FWY9   51 2.125 3.07991 0.0107511
Q2G1K4   51 2.125 3.07991 0.0107511
Q2FYK3   39 1.625 0.903563 0.161558
Q2G1N4   47 1.95833 0.903563 0.161558
Q2G065   60 2.5 3.07991 0.0107511
Q2FX88   38 1.58333 0.903563 0.161558
Q2FVW9   48 2 3.07991 0.0107511
Q2G1E0   17 0.708333 -1.27278 0.943444
Q2G2P2   58 2.41667 3.07991 0.0107511
Q2G0V5   20 0.833333 -1.27278 0.943444
Q2FWA2   62 2.58333 3.07991 0.0107511
Q2FZU1   48 2 3.07991 0.0107511
Q2FX77   26 1.08333 0.903563 0.161558
Q2FW75   43 1.79167 0.903563 0.161558
Q2FUT5   65 2.70833 3.07991 0.0107511
Q2G234   37 1.54167 0.903563 0.161558
Q2FZU6   57 2.375 3.07991 0.0107511
Q2G1Y2   23 0.958333 -1.27278 0.943444
Q2FXN7   20 0.833333 -1.27278 0.943444
Q2G2J3   21 0.875 -1.27278 0.943444
Q2G0G1   55 2.29167 3.07991 0.0107511
Q2FW62   67 2.79167 3.07991 0.0107511
Q2FUP7   66 2.75 3.07991 0.0107511
Q2G1J3   61 2.54167 3.07991 0.0107511
Q2FZ15   43 1.79167 0.903563 0.161558
Q2G1D3   32 1.33333 0.903563 0.161558
Q2G0K2   47 1.95833 0.903563 0.161558
Q2FWC1   56 2.33333 3.07991 0.0107511
Q2FXM5   73 3.04167 5.25625 0.000662855
Q2FY46   47 1.95833 0.903563 0.161558
Q2G1K0   65 2.70833 3.07991 0.0107511
Q2FXT6   55 2.29167 3.07991 0.0107511
Q2FZM4   53 2.20833 3.07991 0.0107511
Q2FXG1   44 1.83333 0.903563 0.161558
Q2FXL1   46 1.91667 0.903563 0.161558
Q2FWX5   41 1.70833 0.903563 0.161558
# cudaSaTabsearch LTYPE = T LORDER = F LSOLN = F
# QUERY ID = PF10230 
# DBFILE = ./tableaux.ascii.DB                                                             
Q2G1I1   49 2 3.07991  0.0107511
Q2G1K2   51 2.08163 3.07991  0.0107511
Q2FUU5   73 2.97959 3.07991  0.0107511
Q2FXB6   59 2.40816 3.07991  0.0107511
Q2FZU2   30 1.22449 0.903563  0.161558
Q2FZK0   21 0.857143 -1.27278  0.943444
Q2FY33   33 1.34694 0.903563  0.161558
Q2G098   46 1.87755 0.903563  0.161558
Q2FZ46   66 2.69388 3.07991  0.0107511
Q2FZQ5   32 1.30612 0.903563  0.161558
Q2FXU8   56 2.28571 3.07991  0.0107511
Q9EZ08   71 2.89796 3.07991  0.0107511
Q2G1B9   55 2.2449 3.07991  0.0107511
Q2FZ73   55 2.2449 3.07991  0.0107511
Q2FY35   50 2.04082 3.07991  0.0107511
Q2FZ16   39 1.59184 0.903563  0.161558
Q2FYR2   41 1.67347 0.903563  0.161558
Q2FWY3   22 0.897959 -1.27278  0.943444
Q2G2F5   67 2.73469 3.07991  0.0107511
Q2G032   54 2.20408 3.07991  0.0107511
Q2FZ10   47 1.91837 0.903563  0.161558
Q2G255   82 3.34694 5.25625  0.000662855
Q2G0X6   52 2.12245 3.07991  0.0107511
Q2FYH0   66 2.69388 3.07991  0.0107511
Q2FXJ9   65 2.65306 3.07991  0.0107511
Q2FZT4   31 1.26531 0.903563  0.161558
Q2FVE6   38 1.55102 0.903563  0.161558
Q2FYD3   14 0.571429 -1.27278  0.943444
Q2FXT5   35 1.42857 0.903563  0.161558
Q2FY60   60 2.44898 3.07991  0.0107511
Q2G2D7   57 2.32653 3.07991  0.0107511
Q2FX16   69 2.81633 3.07991  0.0107511
Q2FZ34   41 1.67347 0.903563  0.161558
Q2G1S4   63 2.57143 3.07991  0.0107511
Q2G147   41 1.67347 0.903563  0.161558
Q2G1J7   75 3.06122 5.25625  0.000662855
Q2G2A7   53 2.16327 3.07991  0.0107511
Q2G2M6   48 1.95918 0.903563  0.161558
Q2FV30   64 2.61224 3.07991  0.0107511
Q2FVL5   37 1.5102 0.903563  0.161558
Q2FXY0   45 1.83673 0.903563  0.161558
Q2FZL1   67 2.73469 3.07991  0.0107511
Q2FW45   46 1.87755 0.903563  0.161558
Q2FZU0   54 2.16 3.07991  0.0107511
Q2FWZ0   36 1.44 0.903563  0.161558
Q2G2H5   50 2 3.07991  0.0107511
Q2FYG9   34 1.36 0.903563  0.161558
Q2G2X6   38 1.52 0.903563  0.161558
Q2G155   67 2.68 3.07991  0.0107511
Q2FXY9   75 3 5.25625  0.000662855
Q2FZ37   48 1.92 0.903563  0.161558
Q2FVI7   51 2.04 3.07991  0.0107511
Q2FYS1   49 1.96 0.903563  0.161558
Q2FXL5   44 1.76 0.903563  0.161558
Q2G1J4   58 2.32 3.07991  0.0107511
Q2FWZ3   54 2.16 3.07991  0.0107511
Q2G2P7   42 1.68 0.903563  0.161558
Q2FVH3   53 2.12 3.07991  0.0107511
Q2FZ31   50 2 3.07991  0.0107511
Q2G283   50 2 3.07991  0.0107511
Q2FZ66   52 2.08 3.07991  0.0107511
Q2FWY7   20 0.8 -1.27278  0.943444
Q2G1F9   33 1.32 0.903563  0.161558
Q2FZJ4   48 1.92 0.903563  0.161558
Q2FZQ1   27 1.08 0.903563  0.161558
Q2FY80   18 0.72 -1.27278  0.943444
Q2G2D4   49 1.96 0.903563  0.161558
Q2FYP1   49 1.96 0.903563  0.161558
Q2FYF9   18 0.72 -1.27278  0.943444
Q2G0B3   48 1.92 0.903563  0.161558
Q2FUT8   59 2.36 3.07991  0.0107511
Q2FYR1   39 1.56 0.903563  0.161558
Q2FYL3   46 1.84 0.903563  0.161558
Q2FVG4   23 0.92 -1.27278  0.943444
Q2FVP8   30 1.2 0.903563  0.161558
Q2FZ28   45 1.76471 0.903563  0.161558
Q2G1F0   41 1.60784 0.903563  0.161558
P95689   34 1.33333 0.903563  0.161558
Q2FYH6   34 1.33333 0.903563  0.161558
Q2FXD1   28 1.09804 0.903563  0.161558
Q2G0X5   33 1.29412 0.903563  0.161558
Q2FXN8   22 0.862745 -1.27278  0.943444
Q2G0N0   48 1.88235 0.903563  0.161558
Q2G268   46 1.80392 0.903563  0.161558
Q2FV61   50 1.96078 0.903563  0.161558
Q2FXL7   49 1.92157 0.903563  0.161558
Q2FUR5   26 1.01961 0.903563  0.161558
Q2FXV6   53 2.07843 3.07991  0.0107511
Q2G2C5   57 2.23529 3.07991  0.0107511
Q2FVJ6   48 1.88235 0.903563  0.161558
Q2G1Y4   54 2.11765 3.07991  0.0107511
Q2FVI0   20 0.784314 -1.27278  0.943444
Q2FXJ8   27 1.05882 0.903563  0.161558
Q2FZU7   63 2.47059 3.07991  0.0107511
Q2G2X4   50 1.96078 0.903563  0.161558
Q2FZA8   35 1.37255 0.903563  0.161558
Q2FW96   56 2.19608 3.07991  0.0107511
Q2FYV4   44 1.72549 0.903563  0.161558
O07325   43 1.68627 0.903563  0.161558
Q2G1C1   56 2.19608 3.07991  0.0107511
Q2FZR9   55 2.15686 3.07991  0.0107511
Q2FVW3   43 1.68627 0.903563  0.161558
Q2G124   50 1.96078 0.903563  0.161558
P0C0V7   54 2.11765 3.07991  0.0107511
Q2FX52   34 1.30769 0.903563  0.161558
Q2G2C7   55 2.11538 3.07991  0.0107511
Q2G2D5   59 2.26923 3.07991  0.0107511
Q2FXQ7   50 1.92308 0.903563  0.161558
Q2FZW0   42 1.61538 0.903563  0.161558
Q2FVG3   53 2.03846 3.07991  0.0107511
Q2FXR4   48 1.84615 0.903563  0.161558
Q2FZ67   53 2.03846 3.07991  0.0107511
Q2G243   41 1.57692 0.903563  0.161558
Q2FV76   45 1.73077 0.903563  0.161558
Q2FVZ4   44 1.69231 0.903563  0.161558
Q2FWC5   50 1.92308 0.903563  0.161558
Q2FZY3   42 1.61538 0.903563  0.161558
Q2FWH5   64 2.46154 3.07991  0.0107511
Q2G241   47 1.80769 0.903563  0.161558
Q2FV35   34 1.30769 0.903563  0.161558
Q2G0T5   41 1.57692 0.903563  0.161558
Q2G1A9   57 2.19231 3.07991  0.0107511
Q2FYU7   43 1.65385 0.903563  0.161558
Q2G2E0   20 0.769231 -1.27278  0.943444
Q2FVT6   54 2.07692 3.07991  0.0107511
Q2G0D7   29 1.11538 0.903563  0.161558
Q2G1M6   64 2.46154 3.07991  0.0107511
Q2G0A6   48 1.84615 0.903563  0.161558
Q2FUY6   65 2.5 3.07991  0.0107511
Q2FYJ2   56 2.15385 3.07991  0.0107511
Q2G2E5   47 1.77358 0.903563  0.161558
Q2G2P5   41 1.54717 0.903563  0.161558
Q2G1R6   46 1.73585 0.903563  0.161558
Q2FYF0   62 2.33962 3.07991  0.0107511
Q2FVH8   43 1.62264 0.903563  0.161558
Q2FUU3   57 2.15094 3.07991  0.0107511
Q2FVG8   50 1.88679 0.903563  0.161558
Q9ZAH5   62 2.33962 3.07991  0.0107511
Q2G2U0   51 1.92453 0.903563  0.161558
Q2FYR4   67 2.5283 3.07991  0.0107511
Q2G256   36 1.35849 0.903563  0.161558
Q2FVY0   50 1.88679 0.903563  0.161558
Q2G0Q2   44 1.66038 0.903563  0.161558
Q2G0R2   46 1.73585 0.903563  0.161558
Q2G0Q3   29 1.09434 0.903563  0.161558
Q2FWZ9   75 2.83019 3.07991  0.0107511
Q53705   21 0.792453 -1.27278  0.943444
Q2G2U3   29 1.09434 0.903563  0.161558
Q2FYY6   34 1.28302 0.903563  0.161558
Q2FWL3   40 1.50943 0.903563  0.161558
Q2FY50   37 1.39623 0.903563  0.161558
Q2FXN4   51 1.92453 0.903563  0.161558
Q2G179   30 1.13208 0.903563  0.161558
Q2G1L6   59 2.22642 3.07991  0.0107511
Q2FXU4   37 1.39623 0.903563  0.161558
Q2G1E9   39 1.4717 0.903563  0.161558
Q2G232   51 1.92453 0.903563  0.161558
Q2FXH9   39 1.4717 0.903563  0.161558
Q2G0X3   16 0.603774 -1.27278  0.943444
Q2FXD0   48 1.81132 0.903563  0.161558
Q2G0G3   37 1.39623 0.903563  0.161558
Q2FWW3   52 1.96226 0.903563  0.161558
Q2FYG0   52 1.92593 0.903563  0.161558
Q2FZS9   46 1.7037 0.903563  0.161558
Q2FYS2   36 1.33333 0.903563  0.161558
Q2G2U4   16 0.592593 -1.27278  0.943444
Q2FWJ9   52 1.92593 0.903563  0.161558
Q2FWF0   53 1.96296 0.903563  0.161558
Q2FXR9   72 2.66667 3.07991  0.0107511
Q2FZV7   39 1.44444 0.903563  0.161558
Q2G1W0   49 1.81481 0.903563  0.161558
Q2G2I0   44 1.62963 0.903563  0.161558
Q2G153   59 2.18519 3.07991  0.0107511
Q2FWD7   57 2.11111 3.07991  0.0107511
Q2FY15   55 2.03704 3.07991  0.0107511
Q2FV54   51 1.88889 0.903563  0.161558
Q2FZ74   48 1.77778 0.903563  0.161558
Q2FYV5   58 2.14815 3.07991  0.0107511
Q2G2I1   24 0.888889 -1.27278  0.943444
Q2FXZ6   50 1.85185 0.903563  0.161558
Q2G0U0   29 1.07407 0.903563  0.161558
Q2G0Y6   51 1.88889 0.903563  0.161558
Q2FXJ0   51 1.88889 0.903563  0.161558
Q2FY43   47 1.70909 0.903563  0.161558
Q2FWM1   20 0.727273 -1.27278  0.943444
Q2FVJ1   47 1.70909 0.903563  0.161558
Q2G0K3   61 2.21818 3.07991  0.0107511
Q2FY66   56 2.03636 3.07991  0.0107511
Q2FW99   43 1.56364 0.903563  0.161558
Q2FV10   60 2.18182 3.07991  0.0107511
Q2FXJ5   54 1.96364 0.903563  0.161558
Q2FX69   12 0.436364 -1.27278  0.943444
Q2G0B2   48 1.74545 0.903563  0.161558
Q2FX14   54 1.96364 0.903563  0.161558
Q2FYD8   34 1.23636 0.903563  0.161558
Q2FWE5   49 1.78182 0.903563  0.161558
Q2G2A3   40 1.45455 0.903563  0.161558
Q2FZH8   46 1.67273 0.903563  0.161558
Q2FX51   50 1.81818 0.903563  0.161558
Q2FWE8   57 2.07273 3.07991  0.0107511
Q2G088   40 1.45455 0.903563  0.161558
Q2G028   61 2.17857 3.07991  0.0107511
Q2G1S3   54 1.92857 0.903563  0.161558
Q2FYN4   54 1.92857 0.903563  0.161558
Q2FX86   39 1.39286 0.903563  0.161558
Q2G2S8   37 1.32143 0.903563  0.161558
Q2FUW8   46 1.64286 0.903563  0.161558
Q2FWD4   40 1.42857 0.903563  0.161558
Q2FVH6   39 1.39286 0.903563  0.161558
Q2G029   46 1.64286 0.903563  0.161558
Q2G1R5   40 1.42857 0.903563  0.161558
Q2FX65   14 0.5 -1.27278  0.943444
Q2FZV6   44 1.57143 0.903563  0.161558
Q2G1P1   52 1.85714 0.903563  0.161558
Q2FVU4   30 1.07143 0.903563  0.161558
Q2FVT5   52 1.85714 0.903563  0.161558
Q2G2H4   23 0.821429 -1.27278  0.943444
Q2FZ58   49 1.75 0.903563  0.161558
Q2FVJ2   45 1.60714 0.903563  0.161558
Q2FXW5   54 1.92857 0.903563  0.161558
Q2FWK1   47 1.67857 0.903563  0.161558
Q2G031   54 1.92857 0.903563  0.161558
Q2G0U1   45 1.60714 0.903563  0.161558
Q2FW46   33 1.17857 0.903563  0.161558
Q2FZY5   57 2.03571 3.07991  0.0107511
Q2FZI5   63 2.21053 3.07991  0.0107511
Q2FYR9   43 1.50877 0.903563  0.161558
Q2FZ92   62 2.17544 3.07991  0.0107511
Q2G1D5   65 2.2807 3.07991  0.0107511
Q2FXM2   41 1.4386 0.903563  0.161558
Q2FVM2   41 1.4386 0.903563  0.161558
Q2FZN2   30 1.05263 0.903563  0.161558
Q2G1U8   48 1.68421 0.903563  0.161558
Q2FVS7   30 1.05263 0.903563  0.161558
Q2FWB5   56 1.96491 0.903563  0.161558
Q2FXX1   46 1.61404 0.903563  0.161558
Q2G2J9   57 2 3.07991  0.0107511
Q2G0Y7   68 2.38596 3.07991  0.0107511
Q2FW81   44 1.54386 0.903563  0.161558
Q2FWK3   56 1.96491 0.903563  0.161558
Q2FY34   46 1.61404 0.903563  0.161558
Q2FXF8   40 1.40351 0.903563  0.161558
Q2FXI9   48 1.68421 0.903563  0.161558
Q05615   36 1.24138 0.903563  0.161558
Q2FUW4   59 2.03448 3.07991  0.0107511
Q2FVF4   68 2.34483 3.07991  0.0107511
Q2FWI3   35 1.2069 0.903563  0.161558
Q2FWG8   44 1.51724 0.903563  0.161558
Q2G0R0   43 1.48276 0.903563  0.161558
Q2G0I4   36 1.24138 0.903563  0.161558
Q2FV67   47 1.62069 0.903563  0.161558
Q2G091   37 1.27586 0.903563  0.161558
Q2G1U1   31 1.06897 0.903563  0.161558
Q2FUX7   45 1.55172 0.903563  0.161558
Q2FY51   40 1.37931 0.903563  0.161558
Q2FYP2   42 1.44828 0.903563  0.161558
Q2G0F8   43 1.48276 0.903563  0.161558
Q2FXH5   38 1.31034 0.903563  0.161558
Q2G193   41 1.41379 0.903563  0.161558
Q2FWD6   57 1.96552 0.903563  0.161558
Q2FZ98   56 1.89831 0.903563  0.161558
Q2FYQ2   28 0.949153 -1.27278  0.943444
Q2FWL5   39 1.32203 0.903563  0.161558
Q2FV16   48 1.62712 0.903563  0.161558
Q2FWX9   51 1.72881 0.903563  0.161558
Q2G1J0   50 1.69492 0.903563  0.161558
Q2G235   55 1.86441 0.903563  0.161558
Q2FXK1   56 1.89831 0.903563  0.161558
Q2FWF4   32 1.08475 0.903563  0.161558
Q2FZC8   48 1.62712 0.903563  0.161558
Q2FZQ4   59 2 3.07991  0.0107511
O52582   35 1.18644 0.903563  0.161558
Q2FZI6   42 1.42373 0.903563  0.161558
Q2FUW7   45 1.52542 0.903563  0.161558
Q2G2M9   41 1.38983 0.903563  0.161558
Q2FZD0   29 0.983051 -1.27278  0.943444
Q2FWK7   47 1.59322 0.903563  0.161558
Q2FWU4   11 0.372881 -1.27278  0.943444
Q2FUX4   34 1.15254 0.903563  0.161558
Q2G2V3   46 1.55932 0.903563  0.161558
O05204   47 1.59322 0.903563  0.161558
Q2FYC2   46 1.53333 0.903563  0.161558
Q2FZP6   53 1.76667 0.903563  0.161558
Q2G0L2   53 1.76667 0.903563  0.161558
Q2FZV1   23 0.766667 -1.27278  0.943444
Q2FVQ5   38 1.26667 0.903563  0.161558
Q2FZW6   53 1.76667 0.903563  0.161558
Q2FZI3   40 1.33333 0.903563  0.161558
Q2G219   36 1.2 0.903563  0.161558
Q2FZR2   35 1.16667 0.903563  0.161558
Q2FXZ2   43 1.43333 0.903563  0.161558
Q2FYC6   45 1.5 0.903563  0.161558
Q2FYZ5   53 1.7377 0.903563  0.161558
Q2FWN4   34 1.11475 0.903563  0.161558
Q2G221   23 0.754098 -1.27278  0.943444
Q2FZX5   49 1.60656 0.903563  0.161558
Q2FUW3   57 1.86885 0.903563  0.161558
Q2G2H3   42 1.37705 0.903563  0.161558
Q2FY08   48 1.57377 0.903563  0.161558
Q2FXU5   41 1.34426 0.903563  0.161558
Q2G1F8   45 1.47541 0.903563  0.161558
Q2FYW4   40 1.31148 0.903563  0.161558
Q2G142   31 1.01639 0.903563  0.161558
Q2G1U3   32 1.04918 0.903563  0.161558
Q2FZ18   41 1.34426 0.903563  0.161558
Q2FV24   52 1.70492 0.903563  0.161558
Q2G1C2   42 1.37705 0.903563  0.161558
Q2FYZ4   47 1.54098 0.903563  0.161558
Q2FWT4   43 1.40984 0.903563  0.161558
Q2FUX1   37 1.21311 0.903563  0.161558
Q2FZG9   48 1.54839 0.903563  0.161558
Q2FVC1   45 1.45161 0.903563  0.161558
Q2FYT3   36 1.16129 0.903563  0.161558
Q2FY82   44 1.41935 0.903563  0.161558
Q2FV02   46 1.48387 0.903563  0.161558
Q2FXJ2   28 0.903226 -1.27278  0.943444
Q2FZ02   50 1.6129 0.903563  0.161558
Q2G0L3   47 1.51613 0.903563  0.161558
Q2FZH5   51 1.64516 0.903563  0.161558
Q2FWH4   59 1.90323 0.903563  0.161558
Q2FW49   60 1.93548 0.903563  0.161558
Q93T05   33 1.06452 0.903563  0.161558
Q2FX73   31 1 0.903563  0.161558
Q2G239   44 1.39683 0.903563  0.161558
Q2G121   54 1.71429 0.903563  0.161558
Q2FY11   44 1.39683 0.903563  0.161558
Q2FV11   41 1.30159 0.903563  0.161558
Q2FZ05   51 1.61905 0.903563  0.161558
Q2G253   50 1.5873 0.903563  0.161558
Q2FW98   40 1.26984 0.903563  0.161558
Q2G205   39 1.2381 0.903563  0.161558
Q2FVE7   35 1.11111 0.903563  0.161558
Q2FYD0   27 0.857143 -1.27278  0.943444
Q2FZ19   47 1.49206 0.903563  0.161558
Q2G1C7   49 1.55556 0.903563  0.161558
Q2FV60   42 1.33333 0.903563  0.161558
Q2FY64   63 2 3.07991  0.0107511
Q2FZI9   43 1.36508 0.903563  0.161558
Q2FV57   39 1.21875 0.903563  0.161558
Q2FXA5   45 1.40625 0.903563  0.161558
Q2G2U8   26 0.8125 -1.27278  0.943444
Q2FZP0   45 1.40625 0.903563  0.161558
Q2FZL7   61 1.90625 0.903563  0.161558
Q2FZR3   35 1.09375 0.903563  0.161558
Q2FWA0   45 1.40625 0.903563  0.161558
Q2G090   57 1.78125 0.903563  0.161558
Q2G1H0   52 1.6 0.903563  0.161558
Q2FZP4   55 1.69231 0.903563  0.161558
Q2FUX0   33 1.01538 0.903563  0.161558
Q2FV86   53 1.63077 0.903563  0.161558
Q2FV14   48 1.47692 0.903563  0.161558
Q2FUT2   45 1.38462 0.903563  0.161558
Q2FZ64   34 1.04615 0.903563  0.161558
Q2FUW1   16 0.484848 -1.27278  0.943444
Q2FWI0   45 1.36364 0.903563  0.161558
Q2G2K5   55 1.66667 0.903563  0.161558
Q2FWK6   56 1.69697 0.903563  0.161558
Q2G0T9   48 1.45455 0.903563  0.161558
Q2G078   48 1.45455 0.903563  0.161558
Q2G1P3   49 1.48485 0.903563  0.161558
Q2G274   40 1.19403 0.903563  0.161558
Q2FZD4   46 1.37313 0.903563  0.161558
Q2FYS5   46 1.37313 0.903563  0.161558
Q2G1K5   50 1.49254 0.903563  0.161558
Q2G1L5   45 1.34328 0.903563  0.161558
Q2G1M9   35 1.04478 0.903563  0.161558
Q2FX67   33 0.985075 -1.27278  0.943444
Q2FZ32   45 1.34328 0.903563  0.161558
Q2FWH7   40 1.19403 0.903563  0.161558
Q2FXT8   34 1 0.903563  0.161558
Q2FUQ3   40 1.17647 0.903563  0.161558
Q2G1Y6   43 1.26471 0.903563  0.161558
Q2FX68   27 0.794118 -1.27278  0.943444
Q2FWD1   53 1.55882 0.903563  0.161558
Q2FUZ8   52 1.52941 0.903563  0.161558
Q2G1F5   32 0.941176 -1.27278  0.943444
Q2G2T6   24 0.705882 -1.27278  0.943444
Q2FYD2   30 0.882353 -1.27278  0.943444
Q2FYA1   35 1.02941 0.903563  0.161558
Q2FY21   30 0.882353 -1.27278  0.943444
Q2FZD3   32 0.941176 -1.27278  0.943444
Q2G1Z4   36 1.05882 0.903563  0.161558
Q2G0S3   41 1.18841 0.903563  0.161558
Q2FVQ3   36 1.04348 0.903563  0.161558
Q2G2J4   42 1.21739 0.903563  0.161558
Q2G2B8   33 0.956522 -1.27278  0.943444
Q2G0L5   13 0.376812 -1.27278  0.943444
Q2FW72   35 1.01449 0.903563  0.161558
Q2FYT8   45 1.30435 0.903563  0.161558
Q2FXM9   51 1.47826 0.903563  0.161558
Q2G1Y0   34 0.985507 -1.27278  0.943444
Q2G2D0   30 0.869565 -1.27278  0.943444
Q2G2M2   32 0.927536 -1.27278  0.943444
Q2G1B7   41 1.18841 0.903563  0.161558
Q2G1B8   43 1.24638 0.903563  0.161558
Q2G0M6   45 1.30435 0.903563  0.161558
Q2G1D8   47 1.34286 0.903563  0.161558
Q2FV70   28 0.8 -1.27278  0.943444
Q2FV72   49 1.4 0.903563  0.161558
Q2FVB2   44 1.25714 0.903563  0.161558
Q2G122   48 1.37143 0.903563  0.161558
Q2G1W2   36 1.01408 0.903563  0.161558
Q2FWW1   32 0.901408 -1.27278  0.943444
Q2G1F4   39 1.09859 0.903563  0.161558
Q2G093   65 1.83099 0.903563  0.161558
Q2FXY7   46 1.29577 0.903563  0.161558
Q2G1C6   40 1.12676 0.903563  0.161558
Q2FZ20   34 0.957746 -1.27278  0.943444
O50581   49 1.36111 0.903563  0.161558
Q2G1N1   33 0.916667 -1.27278  0.943444
Q2G188   29 0.794521 -1.27278  0.943444
Q2G296   58 1.58904 0.903563  0.161558
Q2G2E9   37 1.0137 0.903563  0.161558
Q2G294   47 1.28767 0.903563  0.161558
Q2FWJ5   33 0.90411 -1.27278  0.943444
Q2FW03   37 1 0.903563  0.161558
Q2G0N1   59 1.59459 0.903563  0.161558
Q2FZJ0   46 1.24324 0.903563  0.161558
Q2FYZ9   50 1.35135 0.903563  0.161558
Q2FV74   42 1.13514 0.903563  0.161558
Q2FXP7   31 0.837838 -1.27278  0.943444
Q2FXU1   29 0.783784 -1.27278  0.943444
Q2G1M8   33 0.891892 -1.27278  0.943444
Q2FXY4   41 1.10811 0.903563  0.161558
Q2FZ94   33 0.88 -1.27278  0.943444
Q2FYI0   32 0.842105 -1.27278  0.943444
Q2FXT9   42 1.10526 0.903563  0.161558
Q2G0D2   41 1.06494 0.903563  0.161558
Q2FYB7   25 0.649351 -1.27278  0.943444
Q2FVN8   42 1.09091 0.903563  0.161558
Q2FZ49   28 0.727273 -1.27278  0.943444
Q2FUW6   48 1.24675 0.903563  0.161558
Q2G1P7   36 0.935065 -1.27278  0.943444
Q2FW70   38 0.974359 -1.27278  0.943444
Q2G0W1   41 1.05128 0.903563  0.161558
Q2G024   30 0.769231 -1.27278  0.943444
Q2G1G8   33 0.846154 -1.27278  0.943444
Q2G1R9   45 1.15385 0.903563  0.161558
O06446   49 1.25641 0.903563  0.161558
Q2G1C9   43 1.10256 0.903563  0.161558
Q2FXV8   43 1.08861 0.903563  0.161558
Q2G0P5   35 0.886076 -1.27278  0.943444
Q2FV64   51 1.275 0.903563  0.161558
Q2FV87   35 0.864198 -1.27278  0.943444
Q2G1K9   47 1.14634 0.903563  0.161558
Q2G266   46 1.12195 0.903563  0.161558
Q59801   34 0.819277 -1.27278  0.943444
Q2FXH2   44 1.06024 0.903563  0.161558
Q53727   45 1.07143 0.903563  0.161558
Q2G2Q0   27 0.642857 -1.27278  0.943444
Q2FZD8   31 0.729412 -1.27278  0.943444
Q2FYS4   29 0.682353 -1.27278  0.943444
Q2G1G2   48 1.12941 0.903563  0.161558
Q2FXV9   26 0.604651 -1.27278  0.943444
Q2G0L4   11 0.255814 -1.27278  0.943444
Q2FXR8   42 0.976744 -1.27278  0.943444
Q2FYJ0   34 0.790698 -1.27278  0.943444
Q2FZS8   35 0.804598 -1.27278  0.943444
Q2FXN9   34 0.764045 -1.27278  0.943444
Q2FYM1   49 1.10112 0.903563  0.161558
Q2FVZ5   28 0.629213 -1.27278  0.943444
Q2FVL8   31 0.688889 -1.27278  0.943444
Q2FZ40   38 0.844444 -1.27278  0.943444
Q2FYH5   42 0.923077 -1.27278  0.943444
Q2FXB3   31 0.666667 -1.27278  0.943444
Q2FYS9   37 0.778947 -1.27278  0.943444
Q2G1Q4   41 0.863158 -1.27278  0.943444
Q2FVC3   38 0.8 -1.27278  0.943444
Q2G046   31 0.645833 -1.27278  0.943444
Q2FWU3   16 0.333333 -1.27278  0.943444
Q2FZ72   40 0.833333 -1.27278  0.943444
Q2FZ82   31 0.645833 -1.27278  0.943444
Q9F1K0   40 0.808081 -1.27278  0.943444
Q2FVV9   41 0.796117 -1.27278  0.943444
Q2FZT6   35 0.673077 -1.27278  0.943444
Q2FWU5   20 0.384615 -1.27278  0.943444
Q2FYC8   24 0.457143 -1.27278  0.943444
Q2FZK7   24 0.448598 -1.27278  0.943444
Q2G2C1   44 0.82243 -1.27278  0.943444
Q2FZT5   32 0.581818 -1.27278  0.943444
Q2G0R8   37 0.666667 -1.27278  0.943444
Q2FW95   19 0.342342 -1.27278  0.943444
Q2G0N5   38 0.66087 -1.27278  0.943444
P47768   25 0.42735 -1.27278  0.943444
Q2FXH4   17 0.288136 -1.27278  0.943444
Q2FVM1   44 0.745763 -1.27278  0.943444
```
