## Supplementary Data 3 for "Mining folded proteomes in the era of accurate structure prediction": PF10261.output

```
# cudaSaTabsearch LTYPE = T LORDER = F LSOLN = F
# QUERY ID = PF10261 
# DBFILE = ./tableaux.ascii.DB                                                             
Q2G0V6   0 0 -1.27278 0.943444
Q2G075   0 0 -1.27278 0.943444
Q2G083   0 0 -1.27278 0.943444
Q2FZN3   0 0 -1.27278 0.943444
Q2FY90   0 0 -1.27278 0.943444
Q2FX91   0 0 -1.27278 0.943444
Q2FX54   0 0 -1.27278 0.943444
Q2FYQ4   0 0 -1.27278 0.943444
Q2G284   0 0 -1.27278 0.943444
Q2G0S4   0 0 -1.27278 0.943444
Q2FWM3   0 0 -1.27278 0.943444
Q2FX81   0 0 -1.27278 0.943444
Q2FXC6   0 0 -1.27278 0.943444
Q2FWJ7   0 0 -1.27278 0.943444
Q2FYJ9   0 0 -1.27278 0.943444
Q2G2E6   0 0 -1.27278 0.943444
Q2FWV0   0 0 -1.27278 0.943444
Q2FZC3   0 0 -1.27278 0.943444
Q2FVH9   0 0 -1.27278 0.943444
Q2FXQ5   0 0 -1.27278 0.943444
Q2FZU4   0 0 -1.27278 0.943444
Q2FYF8   0 0 -1.27278 0.943444
Q2FUR4   0 0 -1.27278 0.943444
Q2FYI2   0 0 -1.27278 0.943444
Q2FYY2   0 0 -1.27278 0.943444
Q2FW58   0 0 -1.27278 0.943444
P0C7Z3   0 0 -1.27278 0.943444
Q2G0T2   0 0 -1.27278 0.943444
Q2G1G9   0 0 -1.27278 0.943444
Q2FVJ0   0 0 -1.27278 0.943444
Q2FZ80   0 0 -1.27278 0.943444
Q2G1R4   0 0 -1.27278 0.943444
Q2FW02   0 0 -1.27278 0.943444
Q2G1X3   0 0 -1.27278 0.943444
Q2FWW4   0 0 -1.27278 0.943444
Q2FZE1   0 0 -1.27278 0.943444
Q2FY31   0 0 -1.27278 0.943444
Q2G018   0 0 -1.27278 0.943444
Q2FZI0   0 0 -1.27278 0.943444
Q2FUZ7   0 0 -1.27278 0.943444
Q2G250   0 0 -1.27278 0.943444
Q2FWU8   0 0 -1.27278 0.943444
Q2FYX5   0 0 -1.27278 0.943444
Q2FZY2   0 0 -1.27278 0.943444
Q2FZX8   0 0 -1.27278 0.943444
Q2FUY8   0 0 -1.27278 0.943444
Q2FV73   0 0 -1.27278 0.943444
Q2G0C5   0 0 -1.27278 0.943444
Q2FZ52   0 0 -1.27278 0.943444
Q2FVK6   0 0 -1.27278 0.943444
Q2G0Z3   0 0 -1.27278 0.943444
Q2FZJ8   0 0 -1.27278 0.943444
Q2FY57   0 0 -1.27278 0.943444
Q2G0W3   0 0 -1.27278 0.943444
Q2G0I2   0 0 -1.27278 0.943444
Q2FYX1   0 0 -1.27278 0.943444
Q2G0H2   0 0 -1.27278 0.943444
Q2FWJ8   0 0 -1.27278 0.943444
Q2FWZ7   0 0 -1.27278 0.943444
Q2FV04   0 0 -1.27278 0.943444
Q2G0H6   0 0 -1.27278 0.943444
Q2G291   0 0 -1.27278 0.943444
Q2G1A7   0 0 -1.27278 0.943444
Q2FVS8   0 0 -1.27278 0.943444
Q2FZ26   0 0 -1.27278 0.943444
Q2FXJ3   0 0 -1.27278 0.943444
Q2G231   0 0 -1.27278 0.943444
Q2G2N0   0 0 -1.27278 0.943444
Q2G2I2   0 0 -1.27278 0.943444
Q2FYU3   0 0 -1.27278 0.943444
Q2FWY5   0 0 -1.27278 0.943444
Q2G2E3   0 0 -1.27278 0.943444
Q2FV09   0 0 -1.27278 0.943444
Q2FX72   0 0 -1.27278 0.943444
Q2FWA3   0 0 -1.27278 0.943444
Q2FWF2   0 0 -1.27278 0.943444
Q2G0E4   0 0 -1.27278 0.943444
Q2G251   0 0 -1.27278 0.943444
P0C818   0 0 -1.27278 0.943444
Q2FXQ2   0 0 -1.27278 0.943444
Q2FXD4   0 0 -1.27278 0.943444
Q2G014   0 0 -1.27278 0.943444
Q2FWI9   0 0 -1.27278 0.943444
Q2FX79   0 0 -1.27278 0.943444
Q2FVP7   0 0 -1.27278 0.943444
Q2FZN4   0 0 -1.27278 0.943444
Q2FWU6   0 0 -1.27278 0.943444
Q2G2Y1   0 0 -1.27278 0.943444
Q2FYF6   0 0 -1.27278 0.943444
Q2FXK0   0 0 -1.27278 0.943444
Q2FVI9   0 0 -1.27278 0.943444
Q2G246   0 0 -1.27278 0.943444
Q2G053   0 0 -1.27278 0.943444
Q2FWK8   0 0 -1.27278 0.943444
Q2FXL8   0 0 -1.27278 0.943444
Q2G0Q4   0 0 -1.27278 0.943444
Q2FVB7   0 0 -1.27278 0.943444
Q2FYD6   0 0 -1.27278 0.943444
Q2FXK9   0 0 -1.27278 0.943444
Q2FV78   0 0 -1.27278 0.943444
Q2FXG4   0 0 -1.27278 0.943444
Q2G0C8   0 0 -1.27278 0.943444
Q2FWU9   0 0 -1.27278 0.943444
Q2FUX2   0 0 -1.27278 0.943444
Q2FYI8   0 0 -1.27278 0.943444
Q2FXA1   0 0 -1.27278 0.943444
Q2FV49   0 0 -1.27278 0.943444
Q2G1S0   0 0 -1.27278 0.943444
Q2G0G0   0 0 -1.27278 0.943444
P0C805   0 0 -1.27278 0.943444
Q2FWV9   0 0 -1.27278 0.943444
Q2G152   0 0 -1.27278 0.943444
Q2FX48   0 0 -1.27278 0.943444
Q2FXS5   0 0 -1.27278 0.943444
Q2FWL4   0 0 -1.27278 0.943444
P0C7Y1   0 0 -1.27278 0.943444
Q2FXA2   0 0 -1.27278 0.943444
Q2FY96   0 0 -1.27278 0.943444
Q2FVJ3   0 0 -1.27278 0.943444
Q2FZ24   0 0 -1.27278 0.943444
Q2G1X4   0 0 -1.27278 0.943444
Q2FYM6   0 0 -1.27278 0.943444
Q2FWX6   0 0 -1.27278 0.943444
Q2G1D2   0 0 -1.27278 0.943444
Q2FWC0   0 0 -1.27278 0.943444
Q2FZG7   0 0 -1.27278 0.943444
Q2G2P1   0 0 -1.27278 0.943444
Q2G1M4   0 0 -1.27278 0.943444
Q2FX29   0 0 -1.27278 0.943444
Q2FUZ3   0 0 -1.27278 0.943444
Q2FVZ9   0 0 -1.27278 0.943444
Q2G2N3   0 0 -1.27278 0.943444
Q2G237   0 0 -1.27278 0.943444
Q2FXN5   0 0 -1.27278 0.943444
Q2FYP7   0 0 -1.27278 0.943444
Q2FWC8   0 0 -1.27278 0.943444
Q2G209   0 0 -1.27278 0.943444
Q2FXX7   0 0 -1.27278 0.943444
Q2FV05   0 0 -1.27278 0.943444
Q2FWM8   0 0 -1.27278 0.943444
Q2FV00   0 0 -1.27278 0.943444
Q2FZF2   0 0 -1.27278 0.943444
Q2FV80   0 0 -1.27278 0.943444
Q2FZZ7   0 0 -1.27278 0.943444
Q2FWH8   0 0 -1.27278 0.943444
Q2FVS5   0 0 -1.27278 0.943444
Q2FWY0   0 0 -1.27278 0.943444
Q2FZM3   0 0 -1.27278 0.943444
Q2FZW8   0 0 -1.27278 0.943444
Q2FVY7   0 0 -1.27278 0.943444
Q2FXJ1   0 0 -1.27278 0.943444
Q2G0T7   0 0 -1.27278 0.943444
Q2FW40   0 0 -1.27278 0.943444
Q2FYU9   0 0 -1.27278 0.943444
Q2FUR0   0 0 -1.27278 0.943444
Q2G215   0 0 -1.27278 0.943444
Q2G169   0 0 -1.27278 0.943444
Q2G034   0 0 -1.27278 0.943444
Q2FUV8   1 0.133333 -1.27278 0.943444
Q2FW44   2 0.266667 -1.27278 0.943444
Q2FYJ8   0 0 -1.27278 0.943444
Q2FVR6   1 0.133333 -1.27278 0.943444
Q2G183   2 0.266667 -1.27278 0.943444
Q2G0S1   1 0.133333 -1.27278 0.943444
Q2FX83   0 0 -1.27278 0.943444
Q2FYF7   2 0.266667 -1.27278 0.943444
Q2G166   2 0.266667 -1.27278 0.943444
Q2FX20   2 0.266667 -1.27278 0.943444
Q2G020   2 0.266667 -1.27278 0.943444
Q2FVC0   2 0.266667 -1.27278 0.943444
Q2FVD1   0 0 -1.27278 0.943444
Q2FWH1   2 0.266667 -1.27278 0.943444
Q2FYX2   2 0.266667 -1.27278 0.943444
Q2FZB5   2 0.266667 -1.27278 0.943444
Q2G0G8   2 0.266667 -1.27278 0.943444
P0A0I4   1 0.133333 -1.27278 0.943444
Q2G2C6   1 0.133333 -1.27278 0.943444
Q2FVB1   2 0.266667 -1.27278 0.943444
Q2FYN1   2 0.266667 -1.27278 0.943444
Q2FV79   2 0.266667 -1.27278 0.943444
Q2FVU9   2 0.266667 -1.27278 0.943444
Q2G0W5   2 0.266667 -1.27278 0.943444
Q2FW60   2 0.266667 -1.27278 0.943444
Q2G269   2 0.266667 -1.27278 0.943444
Q2FZS1   2 0.266667 -1.27278 0.943444
Q2G1Y3   2 0.266667 -1.27278 0.943444
Q2FWA4   2 0.266667 -1.27278 0.943444
Q2G0C0   1 0.133333 -1.27278 0.943444
Q2G2J6   0 0 -1.27278 0.943444
Q2G1R2   2 0.266667 -1.27278 0.943444
Q2FXY8   1 0.133333 -1.27278 0.943444
Q2FYL2   2 0.266667 -1.27278 0.943444
Q2FYS3   0 0 -1.27278 0.943444
Q2FXS0   2 0.266667 -1.27278 0.943444
Q2FWA7   0 0 -1.27278 0.943444
Q2FWV8   1 0.133333 -1.27278 0.943444
Q2G279   2 0.266667 -1.27278 0.943444
Q2FYB5   0 0 -1.27278 0.943444
Q2G175   2 0.266667 -1.27278 0.943444
Q2FZ07   2 0.266667 -1.27278 0.943444
Q2FVG7   2 0.266667 -1.27278 0.943444
Q2G2P3   2 0.266667 -1.27278 0.943444
Q2FZA3   2 0.266667 -1.27278 0.943444
Q2FYE1   2 0.266667 -1.27278 0.943444
Q2G2F8   0 0 -1.27278 0.943444
Q2FWS8   0 0 -1.27278 0.943444
Q2FXD8   2 0.266667 -1.27278 0.943444
Q2FX46   2 0.266667 -1.27278 0.943444
Q2FYB4   2 0.266667 -1.27278 0.943444
Q2FYC0   1 0.133333 -1.27278 0.943444
Q2FUY5   1 0.133333 -1.27278 0.943444
Q2FYF2   0 0 -1.27278 0.943444
Q2G0R4   1 0.133333 -1.27278 0.943444
Q2G1L1   2 0.266667 -1.27278 0.943444
Q2FYB0   1 0.133333 -1.27278 0.943444
Q2FWW5   2 0.266667 -1.27278 0.943444
Q2FX04   1 0.133333 -1.27278 0.943444
Q2FV33   2 0.266667 -1.27278 0.943444
Q2FUX6   2 0.266667 -1.27278 0.943444
Q2FVP5   0 0 -1.27278 0.943444
Q2G0W7   2 0.266667 -1.27278 0.943444
Q2FXV1   2 0.266667 -1.27278 0.943444
Q2G096   2 0.266667 -1.27278 0.943444
Q2FV68   1 0.133333 -1.27278 0.943444
Q2FVY6   1 0.133333 -1.27278 0.943444
Q2FYY0   1 0.133333 -1.27278 0.943444
Q2G005   2 0.266667 -1.27278 0.943444
Q2G2B4   1 0.133333 -1.27278 0.943444
Q2FVZ7   2 0.266667 -1.27278 0.943444
Q2FW55   2 0.266667 -1.27278 0.943444
Q2FV92   2 0.266667 -1.27278 0.943444
Q2FYV9   2 0.266667 -1.27278 0.943444
Q2FW74   2 0.266667 -1.27278 0.943444
Q2FVK9   2 0.266667 -1.27278 0.943444
Q2FZA4   2 0.266667 -1.27278 0.943444
Q2FV25   0 0 -1.27278 0.943444
Q2FYG8   2 0.266667 -1.27278 0.943444
Q2G216   2 0.266667 -1.27278 0.943444
Q2FZ69   1 0.133333 -1.27278 0.943444
Q2FV97   2 0.266667 -1.27278 0.943444
Q2FZ95   1 0.133333 -1.27278 0.943444
Q2FZN8   2 0.266667 -1.27278 0.943444
Q2FZG2   2 0.266667 -1.27278 0.943444
Q2G259   2 0.266667 -1.27278 0.943444
Q2FYB6   2 0.266667 -1.27278 0.943444
Q2FZD1   1 0.133333 -1.27278 0.943444
Q2FYT6   2 0.266667 -1.27278 0.943444
Q2G0Y2   2 0.266667 -1.27278 0.943444
Q2FWZ1   2 0.266667 -1.27278 0.943444
Q2FVC8   2 0.266667 -1.27278 0.943444
Q2G2H1   2 0.266667 -1.27278 0.943444
Q2FY47   1 0.133333 -1.27278 0.943444
Q2FX78   1 0.133333 -1.27278 0.943444
Q2FX47   2 0.266667 -1.27278 0.943444
Q2FZA7   2 0.266667 -1.27278 0.943444
Q2FV32   2 0.266667 -1.27278 0.943444
Q2FYE6   0 0 -1.27278 0.943444
Q2FZ41   2 0.266667 -1.27278 0.943444
Q2FYG3   0 0 -1.27278 0.943444
Q2FX01   2 0.266667 -1.27278 0.943444
Q2FXU6   2 0.266667 -1.27278 0.943444
Q2FYL7   2 0.266667 -1.27278 0.943444
Q2FWQ3   2 0.266667 -1.27278 0.943444
Q2FZY9   2 0.266667 -1.27278 0.943444
Q2FV50   1 0.133333 -1.27278 0.943444
Q2FUY7   2 0.266667 -1.27278 0.943444
Q2FXP6   2 0.266667 -1.27278 0.943444
Q2G1S9   2 0.266667 -1.27278 0.943444
Q2FX18   2 0.266667 -1.27278 0.943444
Q2FYU0   0 0 -1.27278 0.943444
Q2FXZ7   4 0.5 -1.27278 0.943444
Q2G051   4 0.5 -1.27278 0.943444
Q2FWS3   4 0.5 -1.27278 0.943444
Q2FW14   4 0.5 -1.27278 0.943444
Q2FYD7   4 0.5 -1.27278 0.943444
Q9RQP8   4 0.5 -1.27278 0.943444
Q2FZK2   4 0.5 -1.27278 0.943444
Q2FWI7   4 0.5 -1.27278 0.943444
Q2G182   5 0.625 -1.27278 0.943444
Q2FYT7   3 0.375 -1.27278 0.943444
Q2FV46   3 0.375 -1.27278 0.943444
Q2FY58   2 0.25 -1.27278 0.943444
Q2FX06   2 0.25 -1.27278 0.943444
Q2FZH0   5 0.625 -1.27278 0.943444
Q2FUZ4   2 0.25 -1.27278 0.943444
Q2G102   4 0.5 -1.27278 0.943444
Q2G1R8   3 0.375 -1.27278 0.943444
Q2G2J1   3 0.375 -1.27278 0.943444
Q2FX71   4 0.5 -1.27278 0.943444
Q2FUZ5   2 0.25 -1.27278 0.943444
Q2FYP5   4 0.5 -1.27278 0.943444
Q2G048   0 0 -1.27278 0.943444
Q2FUQ0   2 0.25 -1.27278 0.943444
Q2FWS7   4 0.5 -1.27278 0.943444
Q2FV65   2 0.25 -1.27278 0.943444
Q2G125   2 0.25 -1.27278 0.943444
Q2FYT2   2 0.25 -1.27278 0.943444
Q2FVH7   1 0.125 -1.27278 0.943444
Q2G127   3 0.375 -1.27278 0.943444
Q2FYI5   2 0.25 -1.27278 0.943444
Q2FYX4   2 0.25 -1.27278 0.943444
Q2G0M3   4 0.5 -1.27278 0.943444
Q2FW87   4 0.5 -1.27278 0.943444
Q2G211   0 0 -1.27278 0.943444
Q2FXR5   5 0.625 -1.27278 0.943444
Q2FWR5   3 0.375 -1.27278 0.943444
Q2FYD5   4 0.5 -1.27278 0.943444
Q2FY94   2 0.25 -1.27278 0.943444
Q2G2W8   6 0.75 -1.27278 0.943444
Q2FZL9   3 0.375 -1.27278 0.943444
Q2FYT9   3 0.375 -1.27278 0.943444
Q2FX44   5 0.625 -1.27278 0.943444
Q2FXB2   1 0.125 -1.27278 0.943444
Q2FVF6   4 0.5 -1.27278 0.943444
Q2G2F6   2 0.25 -1.27278 0.943444
Q2G2C3   2 0.25 -1.27278 0.943444
Q2FYA5   4 0.5 -1.27278 0.943444
Q2FYB1   5 0.625 -1.27278 0.943444
Q2G011   5 0.625 -1.27278 0.943444
Q2FV29   2 0.25 -1.27278 0.943444
Q2FVW1   6 0.75 -1.27278 0.943444
Q2FYA4   5 0.625 -1.27278 0.943444
Q2FY26   4 0.5 -1.27278 0.943444
Q2FXC1   3 0.375 -1.27278 0.943444
Q2G2T0   4 0.5 -1.27278 0.943444
Q2FY62   1 0.125 -1.27278 0.943444
Q2G2K4   4 0.5 -1.27278 0.943444
Q2FW65   5 0.625 -1.27278 0.943444
Q2FY05   2 0.25 -1.27278 0.943444
Q2FV96   3 0.375 -1.27278 0.943444
Q2G1S7   2 0.25 -1.27278 0.943444
Q2FWS9   4 0.5 -1.27278 0.943444
Q2G180   3 0.375 -1.27278 0.943444
Q2G0L6   5 0.625 -1.27278 0.943444
Q2G189   2 0.25 -1.27278 0.943444
Q2FYD9   1 0.125 -1.27278 0.943444
Q2FWM6   2 0.25 -1.27278 0.943444
Q2FXA6   2 0.25 -1.27278 0.943444
Q2G0U8   5 0.625 -1.27278 0.943444
Q2FXD9   2 0.25 -1.27278 0.943444
Q2FWF9   0 0 -1.27278 0.943444
Q2FXS3   4 0.5 -1.27278 0.943444
Q2FXX6   6 0.75 -1.27278 0.943444
Q2FWU2   4 0.5 -1.27278 0.943444
Q2FXD5   3 0.375 -1.27278 0.943444
Q2FZK8   3 0.375 -1.27278 0.943444
Q2FV15   4 0.5 -1.27278 0.943444
Q2FZZ5   2 0.25 -1.27278 0.943444
Q2FW48   4 0.5 -1.27278 0.943444
Q2FYB3   2 0.25 -1.27278 0.943444
Q2FWT5   6 0.75 -1.27278 0.943444
Q2FVH4   4 0.5 -1.27278 0.943444
Q2FWP4   4 0.5 -1.27278 0.943444
Q2FYX9   5 0.625 -1.27278 0.943444
Q2G1U7   1 0.125 -1.27278 0.943444
Q2FXY6   6 0.75 -1.27278 0.943444
Q2FYT1   3 0.375 -1.27278 0.943444
Q2G244   4 0.5 -1.27278 0.943444
Q2FX30   1 0.125 -1.27278 0.943444
Q2FVZ3   6 0.75 -1.27278 0.943444
Q2FWP5   4 0.5 -1.27278 0.943444
Q2FX41   4 0.5 -1.27278 0.943444
Q2G2R5   6 0.75 -1.27278 0.943444
Q2G2S3   7 0.823529 -1.27278 0.943444
Q2G004   6 0.705882 -1.27278 0.943444
Q2FWV1   5 0.588235 -1.27278 0.943444
Q2G003   6 0.705882 -1.27278 0.943444
Q2FZV3   3 0.352941 -1.27278 0.943444
Q2G026   6 0.705882 -1.27278 0.943444
Q2FXG7   2 0.235294 -1.27278 0.943444
Q2FYL8   2 0.235294 -1.27278 0.943444
Q2FZB6   2 0.235294 -1.27278 0.943444
Q2FZE4   7 0.823529 -1.27278 0.943444
Q2FX11   4 0.470588 -1.27278 0.943444
Q2G0Y3   6 0.705882 -1.27278 0.943444
Q2FZW7   3 0.352941 -1.27278 0.943444
Q2FX21   5 0.588235 -1.27278 0.943444
Q2G092   4 0.470588 -1.27278 0.943444
Q2FZB7   4 0.470588 -1.27278 0.943444
Q2G0J9   5 0.588235 -1.27278 0.943444
Q2G1X2   6 0.705882 -1.27278 0.943444
Q2FZD6   6 0.705882 -1.27278 0.943444
Q2FW67   6 0.705882 -1.27278 0.943444
Q2G111   6 0.705882 -1.27278 0.943444
Q2G2Y4   3 0.352941 -1.27278 0.943444
Q2FY38   4 0.470588 -1.27278 0.943444
Q2FWJ0   6 0.705882 -1.27278 0.943444
Q2G2T5   7 0.823529 -1.27278 0.943444
Q2FVG6   2 0.235294 -1.27278 0.943444
Q2G1V8   5 0.588235 -1.27278 0.943444
Q2G1L0   4 0.470588 -1.27278 0.943444
Q2FXD6   5 0.588235 -1.27278 0.943444
P0C948   4 0.470588 -1.27278 0.943444
Q2G1M2   5 0.588235 -1.27278 0.943444
Q2FVW8   4 0.470588 -1.27278 0.943444
Q2FX24   5 0.588235 -1.27278 0.943444
Q2FWS4   4 0.470588 -1.27278 0.943444
Q2FYQ3   3 0.352941 -1.27278 0.943444
Q2G254   6 0.705882 -1.27278 0.943444
Q2FWB4   6 0.705882 -1.27278 0.943444
Q2FUP8   6 0.705882 -1.27278 0.943444
Q2FZC2   3 0.352941 -1.27278 0.943444
Q2FYE4   8 0.941176 -1.27278 0.943444
Q2FWS2   4 0.470588 -1.27278 0.943444
Q2FY03   7 0.823529 -1.27278 0.943444
Q2FVS6   4 0.470588 -1.27278 0.943444
Q2FXV2   2 0.235294 -1.27278 0.943444
Q2G2L6   2 0.235294 -1.27278 0.943444
Q2G2I5   6 0.705882 -1.27278 0.943444
Q2FYA2   2 0.235294 -1.27278 0.943444
Q2FWV7   6 0.705882 -1.27278 0.943444
Q2FXE7   8 0.941176 -1.27278 0.943444
Q2G0J6   5 0.588235 -1.27278 0.943444
Q2FUU4   5 0.588235 -1.27278 0.943444
Q2FVJ4   5 0.588235 -1.27278 0.943444
Q2FZM9   6 0.705882 -1.27278 0.943444
Q2FZ51   5 0.588235 -1.27278 0.943444
Q2FY22   2 0.235294 -1.27278 0.943444
Q2G2Q1   10 1.17647 0.903563 0.161558
Q2G109   9 1.05882 0.903563 0.161558
Q2G1D6   6 0.705882 -1.27278 0.943444
Q2FVC9   3 0.352941 -1.27278 0.943444
Q2G2R6   4 0.470588 -1.27278 0.943444
Q2FZ85   6 0.705882 -1.27278 0.943444
Q2FVK4   3 0.352941 -1.27278 0.943444
Q2G1V9   4 0.470588 -1.27278 0.943444
Q2G2H6   4 0.470588 -1.27278 0.943444
Q2FWS6   4 0.470588 -1.27278 0.943444
Q2FZW4   5 0.588235 -1.27278 0.943444
Q2G1M3   8 0.941176 -1.27278 0.943444
Q2G1M0   6 0.705882 -1.27278 0.943444
Q2G1Y9   6 0.705882 -1.27278 0.943444
Q2FX45   4 0.470588 -1.27278 0.943444
Q2FWP8   5 0.588235 -1.27278 0.943444
Q2FYP4   7 0.823529 -1.27278 0.943444
Q2FYL1   5 0.588235 -1.27278 0.943444
Q2G1L4   6 0.705882 -1.27278 0.943444
Q2FUQ7   9 1.05882 0.903563 0.161558
Q2G247   3 0.352941 -1.27278 0.943444
Q2FVV0   6 0.705882 -1.27278 0.943444
Q2FYU6   2 0.235294 -1.27278 0.943444
Q2G2N6   5 0.588235 -1.27278 0.943444
Q2FXC9   5 0.588235 -1.27278 0.943444
Q2FX42   6 0.705882 -1.27278 0.943444
Q2FX26   6 0.705882 -1.27278 0.943444
Q2FWF3   2 0.235294 -1.27278 0.943444
Q2FZY1   10 1.17647 0.903563 0.161558
Q2FW15   2 0.222222 -1.27278 0.943444
P0A0G2   9 1 0.903563 0.161558
Q2G2G5   13 1.44444 0.903563 0.161558
Q2FY39   11 1.22222 0.903563 0.161558
Q2G0B5   3 0.333333 -1.27278 0.943444
Q2FZI1   4 0.444444 -1.27278 0.943444
Q2FUQ6   9 1 0.903563 0.161558
Q2FVR5   7 0.777778 -1.27278 0.943444
Q2G2W6   11 1.22222 0.903563 0.161558
Q2FZR8   9 1 0.903563 0.161558
Q2FVY8   4 0.444444 -1.27278 0.943444
Q2FZ60   5 0.555556 -1.27278 0.943444
Q2FV82   6 0.666667 -1.27278 0.943444
Q2FX23   7 0.777778 -1.27278 0.943444
Q2G1G3   8 0.888889 -1.27278 0.943444
P68805   6 0.666667 -1.27278 0.943444
Q2FVL0   2 0.222222 -1.27278 0.943444
Q2G2J0   4 0.444444 -1.27278 0.943444
Q2FZF1   5 0.555556 -1.27278 0.943444
Q2FXU9   3 0.333333 -1.27278 0.943444
Q2G1A2   2 0.222222 -1.27278 0.943444
Q2G1C3   11 1.22222 0.903563 0.161558
Q2G1D4   7 0.777778 -1.27278 0.943444
Q2G0A8   7 0.777778 -1.27278 0.943444
Q2FVC7   3 0.333333 -1.27278 0.943444
Q2G133   12 1.33333 0.903563 0.161558
Q2FY86   4 0.444444 -1.27278 0.943444
Q2FX92   6 0.666667 -1.27278 0.943444
Q2FW47   2 0.222222 -1.27278 0.943444
Q2G1T9   5 0.555556 -1.27278 0.943444
Q2FVU8   6 0.666667 -1.27278 0.943444
Q2FVD7   4 0.444444 -1.27278 0.943444
Q2FX55   6 0.666667 -1.27278 0.943444
Q2FVD3   4 0.444444 -1.27278 0.943444
Q2G2B5   6 0.666667 -1.27278 0.943444
Q2FWV6   8 0.888889 -1.27278 0.943444
Q2FW29   2 0.222222 -1.27278 0.943444
Q2G0W6   2 0.222222 -1.27278 0.943444
Q2FVD2   7 0.777778 -1.27278 0.943444
Q2FWR8   2 0.222222 -1.27278 0.943444
Q2FXA0   8 0.888889 -1.27278 0.943444
Q2FZB4   4 0.444444 -1.27278 0.943444
Q2FX37   2 0.222222 -1.27278 0.943444
Q2FX13   6 0.666667 -1.27278 0.943444
Q2FWD8   2 0.222222 -1.27278 0.943444
Q2G108   5 0.555556 -1.27278 0.943444
Q2G2V4   5 0.555556 -1.27278 0.943444
Q2FZW2   6 0.666667 -1.27278 0.943444
Q2FYY4   6 0.666667 -1.27278 0.943444
Q2FYB8   5 0.555556 -1.27278 0.943444
Q2FWC2   9 1 0.903563 0.161558
Q2FYE8   10 1.11111 0.903563 0.161558
Q2FXK5   4 0.444444 -1.27278 0.943444
Q2FWT0   10 1.11111 0.903563 0.161558
Q2FW19   2 0.222222 -1.27278 0.943444
Q2G100   13 1.44444 0.903563 0.161558
Q2FYY3   8 0.888889 -1.27278 0.943444
Q2FZ01   11 1.22222 0.903563 0.161558
Q2FYY1   8 0.888889 -1.27278 0.943444
Q2G103   7 0.777778 -1.27278 0.943444
Q2FV12   6 0.666667 -1.27278 0.943444
Q2FWQ1   5 0.555556 -1.27278 0.943444
Q2FYY5   6 0.666667 -1.27278 0.943444
Q2G207   6 0.666667 -1.27278 0.943444
Q2G1Y8   2 0.222222 -1.27278 0.943444
Q2FWZ8   11 1.22222 0.903563 0.161558
Q2G0Z8   7 0.777778 -1.27278 0.943444
Q2G2F7   6 0.666667 -1.27278 0.943444
Q2FYH9   8 0.888889 -1.27278 0.943444
Q2FWB7   13 1.44444 0.903563 0.161558
Q2FYN2   2 0.210526 -1.27278 0.943444
Q2FVQ6   10 1.05263 0.903563 0.161558
Q2FWX3   7 0.736842 -1.27278 0.943444
Q2G187   7 0.736842 -1.27278 0.943444
Q2FW05   12 1.26316 0.903563 0.161558
Q2FYC3   12 1.26316 0.903563 0.161558
Q2FZJ2   7 0.736842 -1.27278 0.943444
Q2G0D6   13 1.36842 0.903563 0.161558
Q2FWP7   8 0.842105 -1.27278 0.943444
Q2FX31   9 0.947368 -1.27278 0.943444
Q2FVZ6   10 1.05263 0.903563 0.161558
Q2G2A2   10 1.05263 0.903563 0.161558
Q2FWQ8   2 0.210526 -1.27278 0.943444
Q2FVM9   8 0.842105 -1.27278 0.943444
Q2FYD1   5 0.526316 -1.27278 0.943444
Q2FYN3   10 1.05263 0.903563 0.161558
Q2FYI3   9 0.947368 -1.27278 0.943444
Q2G022   4 0.421053 -1.27278 0.943444
Q2G1Q3   12 1.26316 0.903563 0.161558
Q2FX58   5 0.526316 -1.27278 0.943444
Q2G2V1   4 0.421053 -1.27278 0.943444
Q2FVV5   7 0.736842 -1.27278 0.943444
Q2FZC0   9 0.947368 -1.27278 0.943444
Q2FV63   7 0.736842 -1.27278 0.943444
Q2FWG9   6 0.631579 -1.27278 0.943444
Q2FZA5   8 0.842105 -1.27278 0.943444
Q2FX60   9 0.947368 -1.27278 0.943444
Q2G2I8   7 0.736842 -1.27278 0.943444
Q2G2Y5   6 0.631579 -1.27278 0.943444
Q2G2Y2   16 1.68421 0.903563 0.161558
Q2FWA6   6 0.631579 -1.27278 0.943444
Q2FWL8   6 0.631579 -1.27278 0.943444
Q2FY95   11 1.15789 0.903563 0.161558
Q2FYC5   15 1.57895 0.903563 0.161558
Q2FV43   4 0.421053 -1.27278 0.943444
Q2FVU0   6 0.631579 -1.27278 0.943444
Q2FZG5   12 1.26316 0.903563 0.161558
Q2G2H9   10 1.05263 0.903563 0.161558
Q2G1D1   2 0.210526 -1.27278 0.943444
Q2FWU7   3 0.315789 -1.27278 0.943444
P60647   6 0.631579 -1.27278 0.943444
Q2FUR7   9 0.947368 -1.27278 0.943444
Q2FWQ2   4 0.421053 -1.27278 0.943444
Q2G2M4   12 1.26316 0.903563 0.161558
Q2G104   9 0.947368 -1.27278 0.943444
Q2FX76   5 0.526316 -1.27278 0.943444
Q2G2Q4   8 0.842105 -1.27278 0.943444
Q2FXQ1   10 1.05263 0.903563 0.161558
Q2FX80   8 0.842105 -1.27278 0.943444
Q2FZN6   2 0.210526 -1.27278 0.943444
Q2G009   2 0.210526 -1.27278 0.943444
Q2G021   10 1.05263 0.903563 0.161558
Q2FWH0   7 0.736842 -1.27278 0.943444
Q2FXQ0   7 0.736842 -1.27278 0.943444
Q2FX64   8 0.842105 -1.27278 0.943444
Q2FY98   6 0.631579 -1.27278 0.943444
Q2FWK5   7 0.736842 -1.27278 0.943444
Q2FYK1   6 0.631579 -1.27278 0.943444
Q2FXF0   12 1.26316 0.903563 0.161558
Q2FY70   7 0.736842 -1.27278 0.943444
Q2G114   8 0.842105 -1.27278 0.943444
Q2FX38   6 0.631579 -1.27278 0.943444
Q2FUP9   6 0.631579 -1.27278 0.943444
Q2FVV3   12 1.26316 0.903563 0.161558
Q2G113   8 0.842105 -1.27278 0.943444
Q2FWB2   2 0.210526 -1.27278 0.943444
Q2FWT6   9 0.947368 -1.27278 0.943444
Q2FW28   5 0.526316 -1.27278 0.943444
Q2FUQ9   2 0.210526 -1.27278 0.943444
Q2FY00   9 0.947368 -1.27278 0.943444
Q2G040   4 0.421053 -1.27278 0.943444
Q2FX35   6 0.631579 -1.27278 0.943444
Q2FYW9   5 0.5 -1.27278 0.943444
Q2G2N8   10 1 0.903563 0.161558
Q2G1V7   12 1.2 0.903563 0.161558
Q2G0C3   12 1.2 0.903563 0.161558
Q2FVW0   9 0.9 -1.27278 0.943444
Q2FUS4   10 1 0.903563 0.161558
Q2FVP6   10 1 0.903563 0.161558
Q2FZK1   16 1.6 0.903563 0.161558
Q2FXY2   10 1 0.903563 0.161558
Q2FYX3   9 0.9 -1.27278 0.943444
Q2FZ86   6 0.6 -1.27278 0.943444
Q2FUV7   10 1 0.903563 0.161558
Q2FX70   5 0.5 -1.27278 0.943444
Q2G1Y1   9 0.9 -1.27278 0.943444
Q2FVT9   15 1.5 0.903563 0.161558
Q2G2K3   14 1.4 0.903563 0.161558
P72358   9 0.9 -1.27278 0.943444
Q2G192   12 1.2 0.903563 0.161558
Q2FYX6   4 0.4 -1.27278 0.943444
Q2FXW0   6 0.6 -1.27278 0.943444
Q2G202   11 1.1 0.903563 0.161558
Q2FYW7   2 0.2 -1.27278 0.943444
Q2G2M0   5 0.5 -1.27278 0.943444
Q2FXT7   6 0.6 -1.27278 0.943444
Q2FX59   3 0.3 -1.27278 0.943444
Q2G0X2   7 0.7 -1.27278 0.943444
Q2FWR6   6 0.6 -1.27278 0.943444
Q2FW22   8 0.8 -1.27278 0.943444
Q2FZH4   10 1 0.903563 0.161558
Q2FYZ1   4 0.4 -1.27278 0.943444
Q2G2W7   10 1 0.903563 0.161558
Q2G2I4   7 0.7 -1.27278 0.943444
Q2FZP5   6 0.6 -1.27278 0.943444
Q2FWQ7   9 0.9 -1.27278 0.943444
Q2G1W9   6 0.6 -1.27278 0.943444
Q2FWF7   3 0.3 -1.27278 0.943444
Q2FYM9   7 0.7 -1.27278 0.943444
Q2FXV0   11 1.1 0.903563 0.161558
Q2FWW2   6 0.6 -1.27278 0.943444
Q2FVS2   15 1.5 0.903563 0.161558
Q2G007   15 1.5 0.903563 0.161558
Q2FYA7   6 0.6 -1.27278 0.943444
Q2G0K0   8 0.8 -1.27278 0.943444
Q2FXS9   9 0.9 -1.27278 0.943444
Q2G249   4 0.4 -1.27278 0.943444
Q2G008   2 0.2 -1.27278 0.943444
Q2FZD5   11 1.1 0.903563 0.161558
Q2FZG0   12 1.2 0.903563 0.161558
Q2FX28   18 1.8 0.903563 0.161558
Q2FXI4   6 0.6 -1.27278 0.943444
Q2G176   12 1.2 0.903563 0.161558
Q2G116   5 0.5 -1.27278 0.943444
Q2FXF2   12 1.2 0.903563 0.161558
Q2G260   5 0.5 -1.27278 0.943444
Q2G213   7 0.7 -1.27278 0.943444
Q2G173   14 1.4 0.903563 0.161558
Q2FV71   7 0.7 -1.27278 0.943444
Q2FWY8   9 0.9 -1.27278 0.943444
Q2FWN3   2 0.2 -1.27278 0.943444
Q2FYD4   5 0.5 -1.27278 0.943444
Q2FVQ2   7 0.7 -1.27278 0.943444
Q2FVK0   10 1 0.903563 0.161558
Q2G285   9 0.9 -1.27278 0.943444
Q2FZH6   10 1 0.903563 0.161558
Q2FZX1   9 0.9 -1.27278 0.943444
Q2FZ83   2 0.2 -1.27278 0.943444
Q2G0S9   11 1.1 0.903563 0.161558
Q2FZH7   12 1.2 0.903563 0.161558
Q2FZT3   14 1.4 0.903563 0.161558
Q2FX57   9 0.857143 -1.27278 0.943444
Q2G0B9   9 0.857143 -1.27278 0.943444
Q2FY28   10 0.952381 -1.27278 0.943444
Q2G0R5   9 0.857143 -1.27278 0.943444
Q2FZG8   7 0.666667 -1.27278 0.943444
Q2G1X1   2 0.190476 -1.27278 0.943444
Q2FX93   13 1.2381 0.903563 0.161558
Q2FYU5   9 0.857143 -1.27278 0.943444
Q2FWR9   14 1.33333 0.903563 0.161558
Q2FWS0   9 0.857143 -1.27278 0.943444
Q2G0P4   11 1.04762 0.903563 0.161558
Q2FX50   13 1.2381 0.903563 0.161558
Q2FZV0   5 0.47619 -1.27278 0.943444
Q2G0S5   5 0.47619 -1.27278 0.943444
Q2FY25   19 1.80952 0.903563 0.161558
Q2FXG6   8 0.761905 -1.27278 0.943444
Q2FZJ7   2 0.190476 -1.27278 0.943444
Q2G0U7   5 0.47619 -1.27278 0.943444
Q2FZV2   15 1.42857 0.903563 0.161558
Q2FWT8   9 0.857143 -1.27278 0.943444
Q2G0D1   14 1.33333 0.903563 0.161558
Q2FVW5   9 0.857143 -1.27278 0.943444
Q2FY97   15 1.42857 0.903563 0.161558
Q2FXF3   6 0.571429 -1.27278 0.943444
Q2G063   9 0.857143 -1.27278 0.943444
Q2G0U5   15 1.42857 0.903563 0.161558
Q2G2B1   17 1.61905 0.903563 0.161558
Q2FVE3   12 1.14286 0.903563 0.161558
Q2FZW1   9 0.857143 -1.27278 0.943444
Q2FYK2   7 0.666667 -1.27278 0.943444
Q2FXW2   4 0.380952 -1.27278 0.943444
Q9F0R1   19 1.80952 0.903563 0.161558
Q2FZG3   16 1.52381 0.903563 0.161558
Q2G2K0   8 0.761905 -1.27278 0.943444
Q2FVN4   4 0.380952 -1.27278 0.943444
Q2FYV0   5 0.47619 -1.27278 0.943444
Q2G0A5   8 0.761905 -1.27278 0.943444
Q2FZ03   9 0.857143 -1.27278 0.943444
Q2G1I8   5 0.47619 -1.27278 0.943444
Q2FYX8   4 0.380952 -1.27278 0.943444
Q2FV18   12 1.14286 0.903563 0.161558
Q2FYI7   6 0.571429 -1.27278 0.943444
Q2G0K1   7 0.666667 -1.27278 0.943444
Q2G2U9   18 1.71429 0.903563 0.161558
Q2FW31   6 0.571429 -1.27278 0.943444
Q2FVB5   16 1.52381 0.903563 0.161558
Q2FVI8   8 0.761905 -1.27278 0.943444
Q2FZT0   6 0.571429 -1.27278 0.943444
P48860   17 1.61905 0.903563 0.161558
Q2FYC1   8 0.761905 -1.27278 0.943444
Q2G286   7 0.666667 -1.27278 0.943444
Q2FXD3   8 0.761905 -1.27278 0.943444
Q2G027   9 0.857143 -1.27278 0.943444
Q2G0T4   9 0.857143 -1.27278 0.943444
Q2FZJ5   8 0.761905 -1.27278 0.943444
Q2FW10   3 0.285714 -1.27278 0.943444
Q2FY91   10 0.952381 -1.27278 0.943444
Q2FVP0   8 0.761905 -1.27278 0.943444
P60070   8 0.761905 -1.27278 0.943444
Q2FWU1   14 1.33333 0.903563 0.161558
Q2FYA3   8 0.761905 -1.27278 0.943444
Q2G0V8   12 1.14286 0.903563 0.161558
Q2G0Z2   9 0.857143 -1.27278 0.943444
Q2FZ47   15 1.42857 0.903563 0.161558
Q2G0V9   13 1.2381 0.903563 0.161558
Q2FZE2   8 0.761905 -1.27278 0.943444
Q2FWB0   13 1.2381 0.903563 0.161558
Q2G1J1   15 1.42857 0.903563 0.161558
Q2FYQ1   14 1.33333 0.903563 0.161558
Q2FZ45   8 0.761905 -1.27278 0.943444
Q2FYW5   9 0.857143 -1.27278 0.943444
Q2G1A0   7 0.666667 -1.27278 0.943444
Q2FZB9   11 1.04762 0.903563 0.161558
Q2FZX2   8 0.761905 -1.27278 0.943444
Q2FZY4   10 0.952381 -1.27278 0.943444
Q2FW56   9 0.857143 -1.27278 0.943444
P0A0G6   10 0.952381 -1.27278 0.943444
Q2FW80   11 1.04762 0.903563 0.161558
Q2G2S4   5 0.47619 -1.27278 0.943444
Q2G2H0   4 0.380952 -1.27278 0.943444
Q2G2E1   12 1.14286 0.903563 0.161558
Q2G0I5   12 1.14286 0.903563 0.161558
Q2FWW6   12 1.14286 0.903563 0.161558
Q2G112   3 0.285714 -1.27278 0.943444
Q2G214   15 1.42857 0.903563 0.161558
Q2FYG2   7 0.666667 -1.27278 0.943444
Q2G0J5   13 1.2381 0.903563 0.161558
Q2FX27   9 0.857143 -1.27278 0.943444
Q2FWV5   6 0.571429 -1.27278 0.943444
Q2FX40   9 0.857143 -1.27278 0.943444
Q2FZM5   8 0.761905 -1.27278 0.943444
Q2FXH8   10 0.952381 -1.27278 0.943444
Q2FWS5   17 1.61905 0.903563 0.161558
Q2FW13   7 0.636364 -1.27278 0.943444
Q2FY93   17 1.54545 0.903563 0.161558
Q2FZM8   6 0.545455 -1.27278 0.943444
Q2FZV4   5 0.454545 -1.27278 0.943444
Q2FVD4   11 1 0.903563 0.161558
Q2G0J3   11 1 0.903563 0.161558
Q2FX61   6 0.545455 -1.27278 0.943444
Q2FVD6   10 0.909091 -1.27278 0.943444
Q2FYY7   15 1.36364 0.903563 0.161558
Q2G0W0   10 0.909091 -1.27278 0.943444
Q2FXF7   14 1.27273 0.903563 0.161558
Q2G191   14 1.27273 0.903563 0.161558
Q2FYT5   10 0.909091 -1.27278 0.943444
Q2G1P0   10 0.909091 -1.27278 0.943444
Q2FVF8   5 0.454545 -1.27278 0.943444
Q2G0Y1   13 1.18182 0.903563 0.161558
Q2FZD2   8 0.727273 -1.27278 0.943444
Q2FZ59   6 0.545455 -1.27278 0.943444
Q2G2G1   17 1.54545 0.903563 0.161558
Q2G0F9   2 0.181818 -1.27278 0.943444
Q2G1J2   8 0.727273 -1.27278 0.943444
Q2G0Q6   11 1 0.903563 0.161558
Q2FYX0   8 0.727273 -1.27278 0.943444
Q2FZU8   6 0.545455 -1.27278 0.943444
Q2G267   19 1.72727 0.903563 0.161558
Q2G174   10 0.909091 -1.27278 0.943444
Q2FWC3   8 0.727273 -1.27278 0.943444
Q2FVN6   7 0.636364 -1.27278 0.943444
Q2G2D1   9 0.818182 -1.27278 0.943444
Q2FZK9   16 1.45455 0.903563 0.161558
Q2G2C9   13 1.18182 0.903563 0.161558
Q2G2V8   2 0.181818 -1.27278 0.943444
Q2FVL6   7 0.636364 -1.27278 0.943444
Q2FY45   10 0.909091 -1.27278 0.943444
Q2G2R7   4 0.363636 -1.27278 0.943444
Q2FWD5   14 1.27273 0.903563 0.161558
Q2FWT3   9 0.818182 -1.27278 0.943444
Q2FY92   10 0.909091 -1.27278 0.943444
Q2FZM2   15 1.36364 0.903563 0.161558
Q2G2F0   11 1 0.903563 0.161558
Q2FW30   13 1.18182 0.903563 0.161558
Q2FZV9   11 1 0.903563 0.161558
Q2FVA6   7 0.636364 -1.27278 0.943444
Q2G229   8 0.727273 -1.27278 0.943444
Q2FZZ3   8 0.727273 -1.27278 0.943444
Q2G2F4   11 1 0.903563 0.161558
Q2FVA7   15 1.36364 0.903563 0.161558
Q2G0R3   11 1 0.903563 0.161558
Q2G1R1   11 1 0.903563 0.161558
Q2FZ79   9 0.818182 -1.27278 0.943444
Q2FZ12   12 1.09091 0.903563 0.161558
Q2FX39   14 1.27273 0.903563 0.161558
Q2G186   5 0.454545 -1.27278 0.943444
Q2FXE5   11 1 0.903563 0.161558
Q2G0A1   10 0.909091 -1.27278 0.943444
Q2G0E7   19 1.72727 0.903563 0.161558
Q2G2V7   17 1.54545 0.903563 0.161558
Q2FYA6   9 0.818182 -1.27278 0.943444
Q2G276   6 0.545455 -1.27278 0.943444
Q2G070   11 1 0.903563 0.161558
Q2FVZ1   15 1.36364 0.903563 0.161558
Q2FW84   11 1 0.903563 0.161558
Q2FVY9   15 1.36364 0.903563 0.161558
Q2FVD9   10 0.909091 -1.27278 0.943444
Q2G1T2   8 0.727273 -1.27278 0.943444
Q2G0I3   23 2.09091 3.07991 0.0107511
Q2G0E8   10 0.909091 -1.27278 0.943444
Q2FW08   10 0.909091 -1.27278 0.943444
Q2FVD8   10 0.909091 -1.27278 0.943444
Q2FXF5   9 0.818182 -1.27278 0.943444
Q2FXW1   11 1 0.903563 0.161558
Q2FW79   6 0.545455 -1.27278 0.943444
Q2G2G0   2 0.181818 -1.27278 0.943444
P48940   15 1.36364 0.903563 0.161558
Q2FYL6   17 1.54545 0.903563 0.161558
Q2FZV8   6 0.545455 -1.27278 0.943444
Q2FYM5   10 0.909091 -1.27278 0.943444
Q2G2B6   9 0.818182 -1.27278 0.943444
Q2G1L2   6 0.545455 -1.27278 0.943444
Q2G1V5   12 1.09091 0.903563 0.161558
Q2FXT0   2 0.181818 -1.27278 0.943444
Q2FY02   13 1.18182 0.903563 0.161558
Q2FWQ4   11 1 0.903563 0.161558
Q2FYG4   16 1.45455 0.903563 0.161558
Q2FW11   10 0.909091 -1.27278 0.943444
Q2G257   17 1.47826 0.903563 0.161558
Q2FWJ6   10 0.869565 -1.27278 0.943444
Q2FXS8   2 0.173913 -1.27278 0.943444
Q2FX12   8 0.695652 -1.27278 0.943444
Q2FYF1   14 1.21739 0.903563 0.161558
Q2G2E8   17 1.47826 0.903563 0.161558
Q2FXE6   13 1.13043 0.903563 0.161558
Q2G2C0   17 1.47826 0.903563 0.161558
Q2G1V6   17 1.47826 0.903563 0.161558
Q2FWZ4   17 1.47826 0.903563 0.161558
Q2G2V0   16 1.3913 0.903563 0.161558
Q9ZAH6   14 1.21739 0.903563 0.161558
Q2FVU2   9 0.782609 -1.27278 0.943444
Q2FWI8   6 0.521739 -1.27278 0.943444
P0A0H0   3 0.26087 -1.27278 0.943444
Q2G0C1   13 1.13043 0.903563 0.161558
Q2FXH3   7 0.608696 -1.27278 0.943444
Q2FXI6   10 0.869565 -1.27278 0.943444
Q2G1X5   9 0.782609 -1.27278 0.943444
Q2FV08   18 1.56522 0.903563 0.161558
Q2FWT7   5 0.434783 -1.27278 0.943444
Q2G210   12 1.04348 0.903563 0.161558
Q2FW66   10 0.869565 -1.27278 0.943444
Q2FWD0   15 1.30435 0.903563 0.161558
Q2FUQ1   8 0.695652 -1.27278 0.943444
Q2FVI6   16 1.3913 0.903563 0.161558
Q2FWM7   14 1.21739 0.903563 0.161558
Q2FVN2   4 0.347826 -1.27278 0.943444
Q2FWR2   12 1.04348 0.903563 0.161558
Q2FYH4   16 1.3913 0.903563 0.161558
Q2FYM8   9 0.782609 -1.27278 0.943444
Q9RFJ6   21 1.82609 0.903563 0.161558
Q2FZ42   4 0.347826 -1.27278 0.943444
Q2FVX9   12 1.04348 0.903563 0.161558
Q2G066   9 0.782609 -1.27278 0.943444
Q2FVM3   16 1.3913 0.903563 0.161558
Q2FWT1   14 1.21739 0.903563 0.161558
Q2FZB8   8 0.695652 -1.27278 0.943444
Q2FUQ8   13 1.13043 0.903563 0.161558
Q2G2I7   4 0.347826 -1.27278 0.943444
Q2FVF7   10 0.869565 -1.27278 0.943444
Q2FV52   11 0.956522 -1.27278 0.943444
Q2FWE3   9 0.782609 -1.27278 0.943444
Q2G144   4 0.347826 -1.27278 0.943444
Q2FXZ1   10 0.869565 -1.27278 0.943444
Q2FX34   6 0.521739 -1.27278 0.943444
Q2FWV4   2 0.173913 -1.27278 0.943444
Q2FZ11   21 1.82609 0.903563 0.161558
Q2G141   14 1.21739 0.903563 0.161558
Q2FWF5   7 0.608696 -1.27278 0.943444
Q2FV34   3 0.26087 -1.27278 0.943444
Q2FWQ0   16 1.3913 0.903563 0.161558
Q2FV88   6 0.521739 -1.27278 0.943444
Q2G2P0   8 0.695652 -1.27278 0.943444
Q2FYW8   11 0.956522 -1.27278 0.943444
Q2G1W1   9 0.782609 -1.27278 0.943444
Q2FVC2   8 0.695652 -1.27278 0.943444
Q2G0D3   11 0.956522 -1.27278 0.943444
Q2FV89   13 1.13043 0.903563 0.161558
Q2G1U2   8 0.695652 -1.27278 0.943444
Q2FX32   9 0.782609 -1.27278 0.943444
Q2FXS7   24 2.08696 3.07991 0.0107511
Q2FVX1   12 1.04348 0.903563 0.161558
Q2FVE0   16 1.3913 0.903563 0.161558
Q2G270   6 0.521739 -1.27278 0.943444
Q9EYW6   4 0.347826 -1.27278 0.943444
Q2FVB8   17 1.47826 0.903563 0.161558
Q2FZT9   17 1.47826 0.903563 0.161558
Q2G298   12 1.04348 0.903563 0.161558
Q2FX49   16 1.3913 0.903563 0.161558
Q2G0Z0   12 1.04348 0.903563 0.161558
Q2FW39   13 1.13043 0.903563 0.161558
Q2G252   10 0.869565 -1.27278 0.943444
Q2G0A3   4 0.347826 -1.27278 0.943444
Q2FYJ7   10 0.869565 -1.27278 0.943444
Q2FWT2   12 1.04348 0.903563 0.161558
Q2FWQ5   15 1.30435 0.903563 0.161558
Q2G2J7   9 0.782609 -1.27278 0.943444
Q2FY75   17 1.47826 0.903563 0.161558
Q2G106   6 0.521739 -1.27278 0.943444
Q2FVY3   6 0.521739 -1.27278 0.943444
Q2FVP9   6 0.521739 -1.27278 0.943444
Q2FW42   9 0.782609 -1.27278 0.943444
Q2FUV9   9 0.782609 -1.27278 0.943444
Q2FVR7   6 0.521739 -1.27278 0.943444
Q2FZN1   6 0.521739 -1.27278 0.943444
Q2G2Q7   10 0.833333 -1.27278 0.943444
Q2G150   11 0.916667 -1.27278 0.943444
Q2G081   10 0.833333 -1.27278 0.943444
Q2FV45   9 0.75 -1.27278 0.943444
Q2FX02   12 1 0.903563 0.161558
P0A0Q4   18 1.5 0.903563 0.161558
Q2G0L9   13 1.08333 0.903563 0.161558
Q2FY04   11 0.916667 -1.27278 0.943444
Q2FV48   15 1.25 0.903563 0.161558
Q2FW64   11 0.916667 -1.27278 0.943444
Q2FX63   12 1 0.903563 0.161558
Q2G1T3   11 0.916667 -1.27278 0.943444
Q2G0K9   4 0.333333 -1.27278 0.943444
Q2FZ00   18 1.5 0.903563 0.161558
Q2FVL9   2 0.166667 -1.27278 0.943444
Q2FW33   13 1.08333 0.903563 0.161558
Q2FWT9   9 0.75 -1.27278 0.943444
Q2FZF7   8 0.666667 -1.27278 0.943444
Q2FWL1   10 0.833333 -1.27278 0.943444
Q2FYS7   6 0.5 -1.27278 0.943444
Q2FZX3   10 0.833333 -1.27278 0.943444
Q2FXR0   18 1.5 0.903563 0.161558
Q2G2I9   7 0.583333 -1.27278 0.943444
Q2FWN1   12 1 0.903563 0.161558
Q2G297   18 1.5 0.903563 0.161558
Q2FVA0   22 1.83333 0.903563 0.161558
Q2FXX0   5 0.416667 -1.27278 0.943444
Q2G2P4   11 0.916667 -1.27278 0.943444
Q2G0P8   24 2 3.07991 0.0107511
Q2FVN3   15 1.25 0.903563 0.161558
Q2FXK7   11 0.916667 -1.27278 0.943444
Q2FZF8   8 0.666667 -1.27278 0.943444
Q2FWR0   8 0.666667 -1.27278 0.943444
Q2FXL2   18 1.5 0.903563 0.161558
Q2FWA9   21 1.75 0.903563 0.161558
Q2G282   14 1.16667 0.903563 0.161558
Q9RQQ0   16 1.33333 0.903563 0.161558
Q2FXD7   12 1 0.903563 0.161558
Q2FUY4   15 1.25 0.903563 0.161558
Q2G2W4   20 1.66667 0.903563 0.161558
Q2FZF5   12 1 0.903563 0.161558
Q2FY42   4 0.333333 -1.27278 0.943444
Q2FUS3   14 1.16667 0.903563 0.161558
Q2G2E7   17 1.41667 0.903563 0.161558
Q2G0S6   5 0.416667 -1.27278 0.943444
Q2G0C2   19 1.58333 0.903563 0.161558
Q2FWF8   13 1.08333 0.903563 0.161558
Q2G000   12 1 0.903563 0.161558
Q2FWX2   12 1 0.903563 0.161558
Q2FZS2   7 0.583333 -1.27278 0.943444
Q2FW16   4 0.333333 -1.27278 0.943444
Q2FZI2   14 1.16667 0.903563 0.161558
Q2G1Q5   15 1.25 0.903563 0.161558
Q2G1A5   10 0.833333 -1.27278 0.943444
Q2G0P7   16 1.33333 0.903563 0.161558
Q2FWV3   6 0.5 -1.27278 0.943444
Q2FW51   7 0.583333 -1.27278 0.943444
Q2FVI4   12 1 0.903563 0.161558
Q2FVN7   6 0.5 -1.27278 0.943444
Q2FWP9   7 0.583333 -1.27278 0.943444
Q2FXT2   13 1.08333 0.903563 0.161558
P0A0F4   13 1.08333 0.903563 0.161558
Q2G126   10 0.833333 -1.27278 0.943444
Q2FW82   16 1.33333 0.903563 0.161558
Q2FY44   8 0.666667 -1.27278 0.943444
Q2G0N9   16 1.33333 0.903563 0.161558
Q2G0Z9   10 0.833333 -1.27278 0.943444
Q2FV81   12 1 0.903563 0.161558
Q2FYC4   12 1 0.903563 0.161558
Q2G178   10 0.833333 -1.27278 0.943444
Q2G079   9 0.75 -1.27278 0.943444
Q2G2B7   12 1 0.903563 0.161558
Q2FVF5   9 0.75 -1.27278 0.943444
Q2G2W2   16 1.33333 0.903563 0.161558
Q2G1I2   12 1 0.903563 0.161558
Q2G245   12 1 0.903563 0.161558
Q2G1H7   13 1.04 0.903563 0.161558
Q2FWF1   4 0.32 -1.27278 0.943444
Q2FZZ9   17 1.36 0.903563 0.161558
Q2G1W3   9 0.72 -1.27278 0.943444
Q2G204   15 1.2 0.903563 0.161558
Q2G1H1   11 0.88 -1.27278 0.943444
Q2FXK3   11 0.88 -1.27278 0.943444
Q2G2H8   14 1.12 0.903563 0.161558
Q2FZP9   11 0.88 -1.27278 0.943444
Q2FWI2   12 0.96 -1.27278 0.943444
Q2FYZ6   18 1.44 0.903563 0.161558
Q2FXS1   20 1.6 0.903563 0.161558
Q2G200   8 0.64 -1.27278 0.943444
Q2G2L5   24 1.92 0.903563 0.161558
Q2FY73   15 1.2 0.903563 0.161558
Q2G177   16 1.28 0.903563 0.161558
Q2G2F9   17 1.36 0.903563 0.161558
Q2FV27   10 0.8 -1.27278 0.943444
Q2FZ56   12 0.96 -1.27278 0.943444
Q2FVF3   15 1.2 0.903563 0.161558
Q2G0B6   9 0.72 -1.27278 0.943444
Q2G2S5   13 1.04 0.903563 0.161558
Q2FW68   10 0.8 -1.27278 0.943444
Q2FWX7   9 0.72 -1.27278 0.943444
Q2FWB6   17 1.36 0.903563 0.161558
Q2FXA9   8 0.64 -1.27278 0.943444
Q2FXP3   12 0.96 -1.27278 0.943444
Q2FUX5   18 1.44 0.903563 0.161558
Q2FZZ4   10 0.8 -1.27278 0.943444
Q2FX98   18 1.44 0.903563 0.161558
Q2FV23   5 0.4 -1.27278 0.943444
Q2FUR1   11 0.88 -1.27278 0.943444
Q2FY49   16 1.28 0.903563 0.161558
Q2G017   7 0.56 -1.27278 0.943444
Q2G2K9   21 1.68 0.903563 0.161558
Q2G2N9   11 0.88 -1.27278 0.943444
Q2G0E9   16 1.28 0.903563 0.161558
Q2FY19   14 1.12 0.903563 0.161558
Q2G1E3   10 0.8 -1.27278 0.943444
Q2FW17   2 0.16 -1.27278 0.943444
Q2FWK9   12 0.96 -1.27278 0.943444
Q2G2Q6   10 0.8 -1.27278 0.943444
Q2G2Q5   12 0.96 -1.27278 0.943444
Q2G1U9   15 1.2 0.903563 0.161558
Q2G299   10 0.8 -1.27278 0.943444
Q2FX75   2 0.16 -1.27278 0.943444
Q2G058   12 0.96 -1.27278 0.943444
Q2G0E3   8 0.64 -1.27278 0.943444
Q2FYK0   20 1.6 0.903563 0.161558
Q2G2K6   5 0.4 -1.27278 0.943444
Q2FYN0   6 0.48 -1.27278 0.943444
Q2FVK7   21 1.68 0.903563 0.161558
Q2FX15   8 0.64 -1.27278 0.943444
Q2FVN9   18 1.44 0.903563 0.161558
Q2FWX0   18 1.44 0.903563 0.161558
Q2G143   11 0.88 -1.27278 0.943444
Q2G0C7   7 0.56 -1.27278 0.943444
Q2G0K6   11 0.88 -1.27278 0.943444
Q2FZZ1   19 1.52 0.903563 0.161558
Q2FV13   10 0.8 -1.27278 0.943444
Q2G128   19 1.52 0.903563 0.161558
Q2FXU2   3 0.24 -1.27278 0.943444
Q2G2R4   12 0.96 -1.27278 0.943444
Q2FXM1   11 0.88 -1.27278 0.943444
Q8KQR1   5 0.4 -1.27278 0.943444
Q2G2Q9   10 0.8 -1.27278 0.943444
Q2FVG9   17 1.36 0.903563 0.161558
Q2FV56   13 1.04 0.903563 0.161558
Q2FWG7   18 1.38462 0.903563 0.161558
Q2G0T1   16 1.23077 0.903563 0.161558
Q2FXB9   21 1.61538 0.903563 0.161558
Q2FZP3   20 1.53846 0.903563 0.161558
Q2FZQ2   19 1.46154 0.903563 0.161558
Q2FXS4   11 0.846154 -1.27278 0.943444
Q2FZ21   16 1.23077 0.903563 0.161558
Q2G2X2   10 0.769231 -1.27278 0.943444
Q2FZF6   10 0.769231 -1.27278 0.943444
Q2FYA0   12 0.923077 -1.27278 0.943444
Q2G2A9   21 1.61538 0.903563 0.161558
Q2FYB9   13 1 0.903563 0.161558
Q2FYI4   11 0.846154 -1.27278 0.943444
Q2FYL4   13 1 0.903563 0.161558
Q2G1T0   20 1.53846 0.903563 0.161558
Q2FXW7   10 0.769231 -1.27278 0.943444
Q2FZA1   13 1 0.903563 0.161558
Q2FY76   15 1.15385 0.903563 0.161558
Q2FZ97   14 1.07692 0.903563 0.161558
Q2G1I4   20 1.53846 0.903563 0.161558
Q2FYQ6   18 1.38462 0.903563 0.161558
Q2FXL6   15 1.15385 0.903563 0.161558
Q2G2G6   18 1.38462 0.903563 0.161558
Q2FVH1   20 1.53846 0.903563 0.161558
Q2FYA8   10 0.769231 -1.27278 0.943444
Q2G2M5   15 1.15385 0.903563 0.161558
Q2FV99   7 0.538462 -1.27278 0.943444
Q2G105   8 0.615385 -1.27278 0.943444
Q2FW23   11 0.846154 -1.27278 0.943444
Q2G012   5 0.384615 -1.27278 0.943444
Q2G2V5   5 0.384615 -1.27278 0.943444
Q2FW07   14 1.07692 0.903563 0.161558
Q2G0F2   8 0.615385 -1.27278 0.943444
Q2FZC9   20 1.53846 0.903563 0.161558
Q2FXE9   22 1.69231 0.903563 0.161558
Q2FV47   12 0.923077 -1.27278 0.943444
Q2G2Q8   13 1 0.903563 0.161558
Q2FYE7   20 1.53846 0.903563 0.161558
Q2FUT3   26 2 3.07991 0.0107511
Q2G068   18 1.38462 0.903563 0.161558
Q2G2D3   8 0.615385 -1.27278 0.943444
Q2FYK4   10 0.769231 -1.27278 0.943444
Q2FX36   9 0.692308 -1.27278 0.943444
Q2G0A4   19 1.46154 0.903563 0.161558
Q2G080   22 1.69231 0.903563 0.161558
Q2FUT1   21 1.61538 0.903563 0.161558
Q2FYH3   17 1.30769 0.903563 0.161558
Q2FXA7   11 0.846154 -1.27278 0.943444
Q2G2Y6   6 0.461538 -1.27278 0.943444
Q2FY55   10 0.769231 -1.27278 0.943444
Q2FY61   11 0.846154 -1.27278 0.943444
Q2G0E2   11 0.846154 -1.27278 0.943444
Q2FVY1   12 0.923077 -1.27278 0.943444
Q2FUV1   17 1.30769 0.903563 0.161558
Q2FUS9   5 0.384615 -1.27278 0.943444
Q2G1A1   8 0.615385 -1.27278 0.943444
P60639   22 1.69231 0.903563 0.161558
Q2FZE9   2 0.153846 -1.27278 0.943444
Q2G1I9   19 1.46154 0.903563 0.161558
Q2FWN0   18 1.38462 0.903563 0.161558
Q2FZE3   13 1 0.903563 0.161558
Q93Q23   15 1.15385 0.903563 0.161558
Q2FWE9   9 0.692308 -1.27278 0.943444
Q2FUS1   25 1.92308 0.903563 0.161558
Q2FVM5   15 1.15385 0.903563 0.161558
Q2G2N7   13 1 0.903563 0.161558
Q2FWG0   20 1.53846 0.903563 0.161558
Q2FXV7   20 1.53846 0.903563 0.161558
Q2FW69   19 1.46154 0.903563 0.161558
P0A0F8   7 0.538462 -1.27278 0.943444
Q2G055   10 0.769231 -1.27278 0.943444
Q2FV37   15 1.15385 0.903563 0.161558
Q2G225   21 1.61538 0.903563 0.161558
Q2FXG2   10 0.769231 -1.27278 0.943444
Q2FY87   6 0.461538 -1.27278 0.943444
Q2FWR7   9 0.692308 -1.27278 0.943444
Q2G1U6   14 1.07692 0.903563 0.161558
Q2G006   14 1.07692 0.903563 0.161558
Q2G2I6   19 1.40741 0.903563 0.161558
Q2FWS1   2 0.148148 -1.27278 0.943444
Q2FYF5   19 1.40741 0.903563 0.161558
Q2G0F1   30 2.22222 3.07991 0.0107511
Q2G0J2   20 1.48148 0.903563 0.161558
Q2FXE3   17 1.25926 0.903563 0.161558
Q2FYV8   12 0.888889 -1.27278 0.943444
Q2G1X6   14 1.03704 0.903563 0.161558
Q2FUP5   23 1.7037 0.903563 0.161558
Q2G1A4   24 1.77778 0.903563 0.161558
Q2G0H9   16 1.18519 0.903563 0.161558
Q2G0M0   19 1.40741 0.903563 0.161558
Q2FYK6   9 0.666667 -1.27278 0.943444
Q2G023   13 0.962963 -1.27278 0.943444
Q2G0G2   11 0.814815 -1.27278 0.943444
Q2FXC0   7 0.518519 -1.27278 0.943444
Q2FXF1   10 0.740741 -1.27278 0.943444
Q2FW00   24 1.77778 0.903563 0.161558
Q2G1E7   17 1.25926 0.903563 0.161558
Q2FWE7   22 1.62963 0.903563 0.161558
Q2FY32   18 1.33333 0.903563 0.161558
Q2FUU0   9 0.666667 -1.27278 0.943444
Q2FVU5   11 0.814815 -1.27278 0.943444
Q2G062   27 2 3.07991 0.0107511
Q2FV26   19 1.40741 0.903563 0.161558
Q2FW97   13 0.962963 -1.27278 0.943444
Q2FZY8   20 1.48148 0.903563 0.161558
Q2G277   22 1.62963 0.903563 0.161558
Q2G0V1   18 1.33333 0.903563 0.161558
Q2FWJ3   14 1.03704 0.903563 0.161558
Q2G2J2   11 0.814815 -1.27278 0.943444
Q2FVB0   21 1.55556 0.903563 0.161558
Q2G278   15 1.11111 0.903563 0.161558
Q2G107   6 0.444444 -1.27278 0.943444
P0A0M9   13 0.962963 -1.27278 0.943444
Q2G067   14 1.03704 0.903563 0.161558
Q2FV55   10 0.740741 -1.27278 0.943444
Q2G1L3   11 0.814815 -1.27278 0.943444
Q2G2R0   13 0.962963 -1.27278 0.943444
Q2G2T3   7 0.518519 -1.27278 0.943444
Q2FWA8   19 1.40741 0.903563 0.161558
Q2G056   22 1.62963 0.903563 0.161558
Q2FWR1   26 1.92593 0.903563 0.161558
Q2FXP9   10 0.740741 -1.27278 0.943444
Q2FZI4   25 1.85185 0.903563 0.161558
Q2G2L7   17 1.25926 0.903563 0.161558
Q2FVG1   25 1.85185 0.903563 0.161558
Q2G1I7   13 0.962963 -1.27278 0.943444
Q2FVB6   23 1.7037 0.903563 0.161558
Q2G001   20 1.48148 0.903563 0.161558
Q2FUX3   8 0.592593 -1.27278 0.943444
Q2G1Q9   15 1.11111 0.903563 0.161558
Q2G2S9   16 1.18519 0.903563 0.161558
Q2FXZ8   17 1.25926 0.903563 0.161558
Q2FZI7   14 1.03704 0.903563 0.161558
Q2FUS6   13 0.962963 -1.27278 0.943444
Q2FUZ6   12 0.888889 -1.27278 0.943444
Q2FYQ9   14 1.03704 0.903563 0.161558
Q2FYS8   9 0.666667 -1.27278 0.943444
Q2FYS6   22 1.62963 0.903563 0.161558
Q2FZG6   8 0.592593 -1.27278 0.943444
Q2G1L9   21 1.55556 0.903563 0.161558
Q2FXT3   20 1.48148 0.903563 0.161558
Q2FZN9   10 0.740741 -1.27278 0.943444
Q2FW20   12 0.888889 -1.27278 0.943444
Q2G0H3   12 0.888889 -1.27278 0.943444
Q2FV98   12 0.888889 -1.27278 0.943444
Q2FXR7   19 1.40741 0.903563 0.161558
Q2G1T4   12 0.888889 -1.27278 0.943444
Q2FW38   13 0.962963 -1.27278 0.943444
Q2G2P6   23 1.7037 0.903563 0.161558
Q2FVL7   18 1.33333 0.903563 0.161558
Q2FVY2   11 0.814815 -1.27278 0.943444
Q2FYZ0   11 0.814815 -1.27278 0.943444
Q2FYW2   21 1.55556 0.903563 0.161558
P60643   20 1.48148 0.903563 0.161558
Q2G265   11 0.814815 -1.27278 0.943444
Q2FV42   23 1.7037 0.903563 0.161558
Q2FXN0   18 1.33333 0.903563 0.161558
Q2G2D9   21 1.55556 0.903563 0.161558
Q2FV75   12 0.888889 -1.27278 0.943444
Q2FYE0   27 2 3.07991 0.0107511
Q2FX03   24 1.77778 0.903563 0.161558
Q2FX89   10 0.740741 -1.27278 0.943444
Q2FX43   5 0.37037 -1.27278 0.943444
Q2FV69   22 1.57143 0.903563 0.161558
P72360   21 1.5 0.903563 0.161558
Q2FVQ1   14 1 0.903563 0.161558
Q2FYG7   19 1.35714 0.903563 0.161558
Q2G1J8   22 1.57143 0.903563 0.161558
Q2FW77   26 1.85714 0.903563 0.161558
Q2FWI4   18 1.28571 0.903563 0.161558
Q2FX62   12 0.857143 -1.27278 0.943444
Q2G0U6   14 1 0.903563 0.161558
Q2G0P2   11 0.785714 -1.27278 0.943444
Q2G0B8   13 0.928571 -1.27278 0.943444
Q2FVL3   23 1.64286 0.903563 0.161558
Q2G1K8   18 1.28571 0.903563 0.161558
Q2G2R9   22 1.57143 0.903563 0.161558
Q2G2I3   23 1.64286 0.903563 0.161558
Q2FY56   20 1.42857 0.903563 0.161558
Q2G0B1   20 1.42857 0.903563 0.161558
Q2G1T1   14 1 0.903563 0.161558
Q2FVX5   18 1.28571 0.903563 0.161558
Q2G0H8   14 1 0.903563 0.161558
Q2FVT3   9 0.642857 -1.27278 0.943444
Q2FWF6   13 0.928571 -1.27278 0.943444
Q2FWZ6   17 1.21429 0.903563 0.161558
Q2FZ77   9 0.642857 -1.27278 0.943444
Q2G0H0   16 1.14286 0.903563 0.161558
Q2G2G7   15 1.07143 0.903563 0.161558
Q2G117   13 0.928571 -1.27278 0.943444
Q2FXG9   14 1 0.903563 0.161558
Q2FWE4   10 0.714286 -1.27278 0.943444
Q2FUS0   21 1.5 0.903563 0.161558
Q2FWR3   24 1.71429 0.903563 0.161558
Q2FYA9   5 0.357143 -1.27278 0.943444
Q2G0Y5   16 1.14286 0.903563 0.161558
Q2FZZ8   13 0.928571 -1.27278 0.943444
Q2G1Z6   22 1.57143 0.903563 0.161558
Q2FX53   21 1.5 0.903563 0.161558
Q2FZC4   7 0.5 -1.27278 0.943444
Q2FUS5   31 2.21429 3.07991 0.0107511
Q2G1R0   30 2.14286 3.07991 0.0107511
Q2G0D5   18 1.28571 0.903563 0.161558
Q2FY18   23 1.64286 0.903563 0.161558
Q2FYH8   24 1.71429 0.903563 0.161558
Q2G1F2   13 0.928571 -1.27278 0.943444
Q2G0Q5   9 0.642857 -1.27278 0.943444
Q2FVR2   11 0.785714 -1.27278 0.943444
Q2FZE7   8 0.571429 -1.27278 0.943444
Q2G0I0   16 1.14286 0.903563 0.161558
Q2G0R1   11 0.785714 -1.27278 0.943444
Q2G0L7   10 0.714286 -1.27278 0.943444
Q2FWI1   19 1.35714 0.903563 0.161558
Q2G0F7   20 1.42857 0.903563 0.161558
Q2FXY3   17 1.21429 0.903563 0.161558
P0A084   13 0.928571 -1.27278 0.943444
Q2G0G5   17 1.21429 0.903563 0.161558
Q2FZE5   26 1.85714 0.903563 0.161558
Q2G0A2   23 1.64286 0.903563 0.161558
Q2FVE8   22 1.57143 0.903563 0.161558
Q2G2M8   9 0.642857 -1.27278 0.943444
Q2FYH7   19 1.35714 0.903563 0.161558
Q2FVR8   18 1.28571 0.903563 0.161558
Q2FZU9   11 0.785714 -1.27278 0.943444
Q2FYX7   15 1.07143 0.903563 0.161558
Q2G280   13 0.928571 -1.27278 0.943444
Q2FVG5   20 1.42857 0.903563 0.161558
Q2FWX1   24 1.71429 0.903563 0.161558
Q2FVB3   26 1.85714 0.903563 0.161558
Q2G2A1   12 0.857143 -1.27278 0.943444
Q2G1W7   5 0.357143 -1.27278 0.943444
Q2FW36   25 1.78571 0.903563 0.161558
P31337   21 1.5 0.903563 0.161558
Q2FXB8   26 1.85714 0.903563 0.161558
Q2G2F3   14 1 0.903563 0.161558
Q2FYM7   12 0.857143 -1.27278 0.943444
Q2FYB2   7 0.5 -1.27278 0.943444
Q2G2E2   25 1.72414 0.903563 0.161558
Q2G2G9   33 2.27586 3.07991 0.0107511
Q2FVC5   9 0.62069 -1.27278 0.943444
Q2G0T3   18 1.24138 0.903563 0.161558
Q2G074   24 1.65517 0.903563 0.161558
Q2G016   11 0.758621 -1.27278 0.943444
Q2G0G4   17 1.17241 0.903563 0.161558
Q2G2K1   9 0.62069 -1.27278 0.943444
Q2FXE1   19 1.31034 0.903563 0.161558
Q2FWD2   10 0.689655 -1.27278 0.943444
Q2G1Q0   9 0.62069 -1.27278 0.943444
Q2G073   25 1.72414 0.903563 0.161558
Q2G1T7   22 1.51724 0.903563 0.161558
Q2FVI3   13 0.896552 -1.27278 0.943444
Q2FZ93   33 2.27586 3.07991 0.0107511
Q2FVQ7   8 0.551724 -1.27278 0.943444
Q2G2B9   24 1.65517 0.903563 0.161558
Q2FZN5   19 1.31034 0.903563 0.161558
Q2FY72   9 0.62069 -1.27278 0.943444
Q2G0A0   13 0.896552 -1.27278 0.943444
Q2FZQ8   23 1.58621 0.903563 0.161558
Q2FXP1   21 1.44828 0.903563 0.161558
P0A0B7   11 0.758621 -1.27278 0.943444
Q2FYW0   17 1.17241 0.903563 0.161558
Q2G230   19 1.31034 0.903563 0.161558
Q2G0H5   14 0.965517 -1.27278 0.943444
Q2G0B7   12 0.827586 -1.27278 0.943444
Q2G131   18 1.24138 0.903563 0.161558
Q2G0Y4   16 1.10345 0.903563 0.161558
Q2G2L0   19 1.31034 0.903563 0.161558
Q2G101   20 1.37931 0.903563 0.161558
Q2G036   14 0.965517 -1.27278 0.943444
Q2FXN3   26 1.7931 0.903563 0.161558
Q2FWY2   11 0.758621 -1.27278 0.943444
Q2FXK6   23 1.58621 0.903563 0.161558
Q2G2Y3   10 0.689655 -1.27278 0.943444
Q2G1P8   9 0.62069 -1.27278 0.943444
Q2G0N7   14 0.965517 -1.27278 0.943444
Q2FW43   15 1.03448 0.903563 0.161558
Q2G2N4   27 1.86207 0.903563 0.161558
Q2FW59   15 1.03448 0.903563 0.161558
Q2G1V0   17 1.17241 0.903563 0.161558
Q2G010   15 1.03448 0.903563 0.161558
Q2FWJ4   19 1.31034 0.903563 0.161558
Q2FUR3   14 0.965517 -1.27278 0.943444
Q2FXE4   22 1.51724 0.903563 0.161558
Q2FY36   10 0.689655 -1.27278 0.943444
Q2G1Q7   10 0.689655 -1.27278 0.943444
Q2FX09   20 1.37931 0.903563 0.161558
Q2G0Z1   15 1.03448 0.903563 0.161558
Q2FWJ1   16 1.10345 0.903563 0.161558
Q2FUT4   15 1.03448 0.903563 0.161558
Q2FYI1   11 0.758621 -1.27278 0.943444
Q2FXQ8   12 0.827586 -1.27278 0.943444
Q2FUZ0   14 0.965517 -1.27278 0.943444
P0A086   16 1.10345 0.903563 0.161558
Q2FZM0   23 1.58621 0.903563 0.161558
Q2FXL3   12 0.827586 -1.27278 0.943444
Q2G2K7   24 1.65517 0.903563 0.161558
Q2FVL1   24 1.65517 0.903563 0.161558
Q2FW21   7 0.482759 -1.27278 0.943444
Q2G201   13 0.896552 -1.27278 0.943444
Q2FVV6   18 1.24138 0.903563 0.161558
Q2FV03   13 0.896552 -1.27278 0.943444
Q2G2T2   29 2 3.07991 0.0107511
Q2FZ44   8 0.551724 -1.27278 0.943444
Q2G1N7   26 1.7931 0.903563 0.161558
Q2G172   18 1.24138 0.903563 0.161558
Q2G208   31 2.13793 3.07991 0.0107511
Q2FZR7   21 1.44828 0.903563 0.161558
Q2G2K2   2 0.137931 -1.27278 0.943444
Q2FVA4   20 1.37931 0.903563 0.161558
Q2G0F5   30 2.06897 3.07991 0.0107511
Q2G0X0   8 0.551724 -1.27278 0.943444
Q2FXU0   8 0.551724 -1.27278 0.943444
Q2FXX9   13 0.896552 -1.27278 0.943444
Q2G2K8   10 0.689655 -1.27278 0.943444
Q2G0X1   9 0.6 -1.27278 0.943444
Q2FXI8   8 0.533333 -1.27278 0.943444
Q2G0L1   18 1.2 0.903563 0.161558
Q2FX07   8 0.533333 -1.27278 0.943444
Q2G139   7 0.466667 -1.27278 0.943444
Q2FUV5   14 0.933333 -1.27278 0.943444
Q2FVD0   10 0.666667 -1.27278 0.943444
Q2FX10   30 2 3.07991 0.0107511
Q2G1W5   14 0.933333 -1.27278 0.943444
Q2G1Y7   13 0.866667 -1.27278 0.943444
Q2G190   15 1 0.903563 0.161558
Q2FV59   23 1.53333 0.903563 0.161558
Q2FZS3   6 0.4 -1.27278 0.943444
Q2FX90   12 0.8 -1.27278 0.943444
Q2FW85   27 1.8 0.903563 0.161558
Q2FZ65   17 1.13333 0.903563 0.161558
Q2FXJ7   14 0.933333 -1.27278 0.943444
Q2FVW2   22 1.46667 0.903563 0.161558
Q2G0H4   20 1.33333 0.903563 0.161558
Q2FVV4   18 1.2 0.903563 0.161558
Q2FUR9   19 1.26667 0.903563 0.161558
Q2FW06   11 0.733333 -1.27278 0.943444
Q2FY84   15 1 0.903563 0.161558
Q2G132   13 0.866667 -1.27278 0.943444
Q2G0C9   12 0.8 -1.27278 0.943444
Q2G2N1   23 1.53333 0.903563 0.161558
Q2FVF2   25 1.66667 0.903563 0.161558
Q2FZ30   28 1.86667 0.903563 0.161558
Q2FXX8   17 1.13333 0.903563 0.161558
Q2FZX6   23 1.53333 0.903563 0.161558
Q2G1Z2   22 1.46667 0.903563 0.161558
Q2G0G7   16 1.06667 0.903563 0.161558
Q2FV53   13 0.866667 -1.27278 0.943444
Q2FV28   19 1.26667 0.903563 0.161558
Q2G097   15 1 0.903563 0.161558
Q2FZC5   11 0.733333 -1.27278 0.943444
Q2FY77   21 1.4 0.903563 0.161558
Q2FVA9   11 0.733333 -1.27278 0.943444
Q2G2W5   6 0.4 -1.27278 0.943444
Q2FX97   23 1.53333 0.903563 0.161558
Q2G1F3   11 0.733333 -1.27278 0.943444
Q2FYU1   7 0.466667 -1.27278 0.943444
Q2FUP6   22 1.46667 0.903563 0.161558
Q2G2U7   25 1.66667 0.903563 0.161558
Q2FY09   17 1.13333 0.903563 0.161558
Q2G1J6   18 1.2 0.903563 0.161558
Q2G059   17 1.13333 0.903563 0.161558
Q2FVK5   20 1.33333 0.903563 0.161558
Q2G0H7   16 1.06667 0.903563 0.161558
Q2FWN2   22 1.46667 0.903563 0.161558
Q2FYV7   17 1.13333 0.903563 0.161558
Q2G236   24 1.6 0.903563 0.161558
Q2FZR6   21 1.4 0.903563 0.161558
Q2G1P9   11 0.733333 -1.27278 0.943444
Q2G0R9   17 1.13333 0.903563 0.161558
Q2FUZ9   17 1.13333 0.903563 0.161558
Q2FVP2   13 0.866667 -1.27278 0.943444
Q2FXC8   15 1 0.903563 0.161558
Q2FVC4   9 0.6 -1.27278 0.943444
Q2FZ29   10 0.666667 -1.27278 0.943444
Q2FYR8   9 0.580645 -1.27278 0.943444
Q2FY23   11 0.709677 -1.27278 0.943444
Q2G0D4   21 1.35484 0.903563 0.161558
Q2FZ38   30 1.93548 0.903563 0.161558
Q2FXH1   25 1.6129 0.903563 0.161558
Q2FXZ9   23 1.48387 0.903563 0.161558
Q2G1V3   23 1.48387 0.903563 0.161558
Q2FVZ0   24 1.54839 0.903563 0.161558
Q2FV95   22 1.41935 0.903563 0.161558
Q2G196   21 1.35484 0.903563 0.161558
Q2FZ61   15 0.967742 -1.27278 0.943444
Q2FW27   17 1.09677 0.903563 0.161558
Q2FWH2   31 2 3.07991 0.0107511
Q2FZQ9   22 1.41935 0.903563 0.161558
Q2FWQ9   19 1.22581 0.903563 0.161558
Q2G1N5   23 1.48387 0.903563 0.161558
Q2FZP8   26 1.67742 0.903563 0.161558
Q2FXC2   10 0.645161 -1.27278 0.943444
Q2G0X9   6 0.387097 -1.27278 0.943444
Q2FX08   12 0.774194 -1.27278 0.943444
Q2FUV2   21 1.35484 0.903563 0.161558
Q2FZT8   9 0.580645 -1.27278 0.943444
Q2G2N2   20 1.29032 0.903563 0.161558
Q2G0M1   22 1.41935 0.903563 0.161558
Q2FVX8   15 0.967742 -1.27278 0.943444
Q2G220   12 0.774194 -1.27278 0.943444
Q2FW37   17 1.09677 0.903563 0.161558
Q2G203   25 1.6129 0.903563 0.161558
Q2FY89   23 1.48387 0.903563 0.161558
Q2G1K7   22 1.41935 0.903563 0.161558
Q2G013   21 1.35484 0.903563 0.161558
Q2FV91   24 1.54839 0.903563 0.161558
Q2FW92   21 1.35484 0.903563 0.161558
Q2G1U5   20 1.29032 0.903563 0.161558
Q2G2A6   9 0.580645 -1.27278 0.943444
Q2G0G9   15 0.967742 -1.27278 0.943444
P0A088   4 0.258065 -1.27278 0.943444
Q2G0B4   23 1.48387 0.903563 0.161558
Q2G0X7   8 0.516129 -1.27278 0.943444
Q2G0S0   11 0.709677 -1.27278 0.943444
Q2FW12   18 1.16129 0.903563 0.161558
Q2G0J7   15 0.967742 -1.27278 0.943444
Q2FW76   21 1.35484 0.903563 0.161558
Q2G1Z7   20 1.29032 0.903563 0.161558
Q2G2S1   20 1.29032 0.903563 0.161558
Q2G1B1   16 1.03226 0.903563 0.161558
Q2FVP3   23 1.48387 0.903563 0.161558
Q2G1V1   13 0.83871 -1.27278 0.943444
Q2G1H8   17 1.09677 0.903563 0.161558
Q2G149   18 1.16129 0.903563 0.161558
Q2FXC7   13 0.83871 -1.27278 0.943444
Q2G019   12 0.774194 -1.27278 0.943444
Q2FWL6   17 1.09677 0.903563 0.161558
Q2G199   24 1.54839 0.903563 0.161558
Q2FY41   2 0.129032 -1.27278 0.943444
Q2FX33   17 1.09677 0.903563 0.161558
Q2G181   18 1.16129 0.903563 0.161558
Q2FVT1   25 1.6129 0.903563 0.161558
Q2G0Z5   30 1.93548 0.903563 0.161558
Q2FZC7   21 1.35484 0.903563 0.161558
Q2G1U0   16 1.03226 0.903563 0.161558
Q2FW18   14 0.903226 -1.27278 0.943444
Q2G0H1   18 1.16129 0.903563 0.161558
Q2FX22   13 0.83871 -1.27278 0.943444
Q2G157   17 1.09677 0.903563 0.161558
Q2G2J5   24 1.54839 0.903563 0.161558
Q2FZH9   24 1.54839 0.903563 0.161558
Q2FZA6   23 1.48387 0.903563 0.161558
Q2G1N6   20 1.29032 0.903563 0.161558
Q2FVR4   19 1.22581 0.903563 0.161558
Q2FY13   21 1.35484 0.903563 0.161558
Q2G025   18 1.16129 0.903563 0.161558
Q2FV36   28 1.80645 0.903563 0.161558
Q2G0W9   12 0.774194 -1.27278 0.943444
Q2G0L0   18 1.16129 0.903563 0.161558
Q2FUR2   14 0.903226 -1.27278 0.943444
Q2FVJ9   15 0.967742 -1.27278 0.943444
Q2G1S8   9 0.5625 -1.27278 0.943444
Q2FVJ5   18 1.125 0.903563 0.161558
Q2FZ39   28 1.75 0.903563 0.161558
Q2FWP6   21 1.3125 0.903563 0.161558
Q2FVB4   18 1.125 0.903563 0.161558
Q2G0V7   18 1.125 0.903563 0.161558
Q2FUV4   11 0.6875 -1.27278 0.943444
Q2FYG5   18 1.125 0.903563 0.161558
Q2FW71   22 1.375 0.903563 0.161558
Q2FZB1   8 0.5 -1.27278 0.943444
Q2G0Y9   10 0.625 -1.27278 0.943444
Q2G0X4   8 0.5 -1.27278 0.943444
Q2FZL2   11 0.6875 -1.27278 0.943444
Q2FVS1   11 0.6875 -1.27278 0.943444
Q2G099   12 0.75 -1.27278 0.943444
Q2FZN0   13 0.8125 -1.27278 0.943444
Q2FZ50   28 1.75 0.903563 0.161558
Q2G0X8   7 0.4375 -1.27278 0.943444
Q2G167   16 1 0.903563 0.161558
Q2G086   13 0.8125 -1.27278 0.943444
Q2G0D0   22 1.375 0.903563 0.161558
Q2FWG3   17 1.0625 0.903563 0.161558
Q2G228   15 0.9375 -1.27278 0.943444
Q2FWW8   24 1.5 0.903563 0.161558
Q2FYL0   7 0.4375 -1.27278 0.943444
Q2FXX2   16 1 0.903563 0.161558
Q2G0C4   23 1.4375 0.903563 0.161558
Q2FZA2   19 1.1875 0.903563 0.161558
Q2FWL0   16 1 0.903563 0.161558
Q2FUY9   17 1.0625 0.903563 0.161558
Q2G0T8   16 1 0.903563 0.161558
Q2FWK0   16 1 0.903563 0.161558
Q2G0D9   26 1.625 0.903563 0.161558
Q2FZF3   11 0.6875 -1.27278 0.943444
Q2FZ17   16 1 0.903563 0.161558
Q2G0T6   11 0.6875 -1.27278 0.943444
Q2G140   26 1.625 0.903563 0.161558
Q2G2F2   22 1.375 0.903563 0.161558
Q2FXG0   13 0.8125 -1.27278 0.943444
Q2FWR4   19 1.1875 0.903563 0.161558
Q2G195   26 1.625 0.903563 0.161558
Q2FVY4   16 1 0.903563 0.161558
Q2G1I6   19 1.1875 0.903563 0.161558
Q2FVD5   12 0.75 -1.27278 0.943444
Q2FZM1   15 0.9375 -1.27278 0.943444
Q2FVG0   22 1.375 0.903563 0.161558
Q2FZM7   12 0.75 -1.27278 0.943444
Q2FZB2   8 0.5 -1.27278 0.943444
Q2G287   23 1.4375 0.903563 0.161558
Q2FWG4   23 1.4375 0.903563 0.161558
Q2G2B3   24 1.5 0.903563 0.161558
Q2FY48   26 1.625 0.903563 0.161558
Q9ZNI1   15 0.9375 -1.27278 0.943444
Q2FV94   14 0.875 -1.27278 0.943444
Q2G2X5   21 1.3125 0.903563 0.161558
Q2FVX6   16 1 0.903563 0.161558
Q2G060   29 1.8125 0.903563 0.161558
Q2FVG2   31 1.9375 0.903563 0.161558
Q2G1Q1   11 0.6875 -1.27278 0.943444
Q2G1F1   10 0.625 -1.27278 0.943444
Q2FXC5   15 0.9375 -1.27278 0.943444
Q2G2B0   26 1.625 0.903563 0.161558
Q2FXR6   24 1.5 0.903563 0.161558
Q2FXE0   17 1.0625 0.903563 0.161558
Q2FUY3   23 1.4375 0.903563 0.161558
Q2G1S6   9 0.5625 -1.27278 0.943444
Q2FVE9   25 1.5625 0.903563 0.161558
Q2FVU7   17 1.0625 0.903563 0.161558
Q2FVM7   28 1.75 0.903563 0.161558
Q2FVU6   27 1.6875 0.903563 0.161558
Q2FVA1   24 1.5 0.903563 0.161558
Q2FWB8   16 1 0.903563 0.161558
Q2FYR5   17 1.0625 0.903563 0.161558
Q2G261   25 1.5625 0.903563 0.161558
Q2G264   26 1.625 0.903563 0.161558
Q2G0U4   28 1.75 0.903563 0.161558
Q2G226   29 1.8125 0.903563 0.161558
Q2FZT7   7 0.4375 -1.27278 0.943444
Q2FXJ4   25 1.5625 0.903563 0.161558
Q2G047   23 1.4375 0.903563 0.161558
Q2FWD9   8 0.5 -1.27278 0.943444
Q2FZH2   29 1.8125 0.903563 0.161558
Q2G044   25 1.5625 0.903563 0.161558
Q2FVZ8   23 1.4375 0.903563 0.161558
Q2G1C5   21 1.3125 0.903563 0.161558
Q2G1Z1   25 1.5625 0.903563 0.161558
Q2G135   9 0.5625 -1.27278 0.943444
Q2FVE5   18 1.125 0.903563 0.161558
Q2FZ70   21 1.3125 0.903563 0.161558
Q2G2A0   15 0.9375 -1.27278 0.943444
Q2G224   18 1.09091 0.903563 0.161558
P0A0K3   14 0.848485 -1.27278 0.943444
Q2G1A8   19 1.15152 0.903563 0.161558
Q2G1P5   27 1.63636 0.903563 0.161558
Q2FV93   25 1.51515 0.903563 0.161558
Q2FXC4   14 0.848485 -1.27278 0.943444
Q2FY74   29 1.75758 0.903563 0.161558
Q2G1M1   17 1.0303 0.903563 0.161558
Q9EZ11   15 0.909091 -1.27278 0.943444
Q2FZB3   8 0.484848 -1.27278 0.943444
Q2G1V2   18 1.09091 0.903563 0.161558
Q2FVM8   22 1.33333 0.903563 0.161558
Q2FVR1   15 0.909091 -1.27278 0.943444
Q2FXC3   14 0.848485 -1.27278 0.943444
Q2FUV6   11 0.666667 -1.27278 0.943444
Q2G1D7   21 1.27273 0.903563 0.161558
Q2FXR2   19 1.15152 0.903563 0.161558
Q2FW83   30 1.81818 0.903563 0.161558
Q2G2X7   9 0.545455 -1.27278 0.943444
Q2FVM4   19 1.15152 0.903563 0.161558
P0A0J3   26 1.57576 0.903563 0.161558
Q2G2L8   20 1.21212 0.903563 0.161558
Q2FZ27   22 1.33333 0.903563 0.161558
Q2FZ53   18 1.09091 0.903563 0.161558
Q2G154   25 1.51515 0.903563 0.161558
Q2FZS4   26 1.57576 0.903563 0.161558
Q2FYQ5   21 1.27273 0.903563 0.161558
Q2FZL6   18 1.09091 0.903563 0.161558
Q2FWB9   19 1.15152 0.903563 0.161558
Q2FUQ4   24 1.45455 0.903563 0.161558
Q2G293   23 1.39394 0.903563 0.161558
Q2FZS5   16 0.969697 -1.27278 0.943444
Q2FYP9   20 1.21212 0.903563 0.161558
Q2G0K7   24 1.45455 0.903563 0.161558
Q2FVV2   21 1.27273 0.903563 0.161558
Q2FVN0   25 1.51515 0.903563 0.161558
Q2FX00   13 0.787879 -1.27278 0.943444
Q2G1I0   28 1.69697 0.903563 0.161558
Q2FXI2   18 1.09091 0.903563 0.161558
Q2G2X1   22 1.33333 0.903563 0.161558
Q2FYG6   26 1.57576 0.903563 0.161558
Q2FXH0   25 1.51515 0.903563 0.161558
Q2FXU7   19 1.15152 0.903563 0.161558
Q2G170   22 1.33333 0.903563 0.161558
Q2FVQ9   18 1.09091 0.903563 0.161558
Q2FWV2   9 0.545455 -1.27278 0.943444
Q2FVI5   24 1.45455 0.903563 0.161558
Q2FUW0   13 0.787879 -1.27278 0.943444
Q2FXB7   17 1.0303 0.903563 0.161558
Q2G0J8   24 1.45455 0.903563 0.161558
Q2FXB5   15 0.909091 -1.27278 0.943444
Q2FYE9   21 1.27273 0.903563 0.161558
Q2FVE2   17 1.0303 0.903563 0.161558
Q2G2V6   18 1.09091 0.903563 0.161558
O08387   29 1.75758 0.903563 0.161558
Q2FZ14   15 0.909091 -1.27278 0.943444
Q2FXW3   18 1.09091 0.903563 0.161558
Q2FYQ8   19 1.15152 0.903563 0.161558
Q2G2D6   18 1.09091 0.903563 0.161558
Q2G2T7   24 1.45455 0.903563 0.161558
Q2FYP8   22 1.33333 0.903563 0.161558
Q2FZ25   16 0.969697 -1.27278 0.943444
Q2FY65   20 1.21212 0.903563 0.161558
Q2G2T1   23 1.39394 0.903563 0.161558
Q2G1N0   21 1.27273 0.903563 0.161558
Q2G110   25 1.51515 0.903563 0.161558
Q2G1E1   25 1.51515 0.903563 0.161558
Q2G2F1   22 1.33333 0.903563 0.161558
Q2FXE8   26 1.57576 0.903563 0.161558
Q2FZ06   13 0.787879 -1.27278 0.943444
Q2FVH2   23 1.39394 0.903563 0.161558
Q2FYV6   21 1.27273 0.903563 0.161558
Q2FZJ3   18 1.05882 0.903563 0.161558
Q2G095   12 0.705882 -1.27278 0.943444
Q2G2Y0   10 0.588235 -1.27278 0.943444
Q2G2W3   25 1.47059 0.903563 0.161558
Q2FY07   20 1.17647 0.903563 0.161558
Q2FXW8   13 0.764706 -1.27278 0.943444
Q2FUR6   26 1.52941 0.903563 0.161558
Q2FVW6   22 1.29412 0.903563 0.161558
Q2G1X0   4 0.235294 -1.27278 0.943444
Q2G1F6   23 1.35294 0.903563 0.161558
Q2FVK8   19 1.11765 0.903563 0.161558
Q2G158   26 1.52941 0.903563 0.161558
Q2G118   23 1.35294 0.903563 0.161558
Q2G077   23 1.35294 0.903563 0.161558
Q2G0E0   17 1 0.903563 0.161558
Q2G263   16 0.941176 -1.27278 0.943444
Q2FUU1   10 0.588235 -1.27278 0.943444
Q2G1X7   15 0.882353 -1.27278 0.943444
Q2G1C0   20 1.17647 0.903563 0.161558
Q2FVB9   25 1.47059 0.903563 0.161558
Q2G273   16 0.941176 -1.27278 0.943444
Q53726   16 0.941176 -1.27278 0.943444
Q2G2W9   24 1.41176 0.903563 0.161558
Q2FZ22   18 1.05882 0.903563 0.161558
Q2G2U1   18 1.05882 0.903563 0.161558
Q2FXW6   21 1.23529 0.903563 0.161558
Q2G0P9   25 1.47059 0.903563 0.161558
Q2FYE3   20 1.17647 0.903563 0.161558
Q2FXU3   14 0.823529 -1.27278 0.943444
Q2G052   23 1.35294 0.903563 0.161558
Q2FZM6   21 1.23529 0.903563 0.161558
Q2FX25   22 1.29412 0.903563 0.161558
Q2FX05   12 0.705882 -1.27278 0.943444
Q2G1P2   25 1.47059 0.903563 0.161558
Q2G2C4   22 1.29412 0.903563 0.161558
Q2G165   21 1.23529 0.903563 0.161558
Q2FXK8   16 0.941176 -1.27278 0.943444
Q2FWP1   13 0.764706 -1.27278 0.943444
Q2FVU1   32 1.88235 0.903563 0.161558
Q2FZ78   17 1 0.903563 0.161558
Q2G0P0   19 1.11765 0.903563 0.161558
Q2FXX3   22 1.29412 0.903563 0.161558
Q2FVX2   17 1 0.903563 0.161558
Q2G0Q7   21 1.23529 0.903563 0.161558
Q2FXS6   12 0.705882 -1.27278 0.943444
Q2FUZ1   20 1.17647 0.903563 0.161558
Q2FZ87   20 1.17647 0.903563 0.161558
Q2FXF4   30 1.76471 0.903563 0.161558
Q2G1G4   21 1.23529 0.903563 0.161558
Q2FWE6   15 0.882353 -1.27278 0.943444
Q2G2U2   13 0.764706 -1.27278 0.943444
Q2FY17   19 1.11765 0.903563 0.161558
Q2FVU3   26 1.52941 0.903563 0.161558
Q2FVK1   5 0.294118 -1.27278 0.943444
Q2G0K5   19 1.11765 0.903563 0.161558
Q2G2X8   9 0.529412 -1.27278 0.943444
Q2FYZ7   14 0.823529 -1.27278 0.943444
Q2FWG1   29 1.70588 0.903563 0.161558
Q2G1Q6   19 1.11765 0.903563 0.161558
Q2G2X9   10 0.588235 -1.27278 0.943444
Q2FWN9   5 0.294118 -1.27278 0.943444
Q2FYZ2   27 1.58824 0.903563 0.161558
Q2FZJ1   10 0.588235 -1.27278 0.943444
Q2G002   18 1.05882 0.903563 0.161558
Q2FVL4   24 1.41176 0.903563 0.161558
Q2G2M7   14 0.823529 -1.27278 0.943444
Q2FWH6   20 1.17647 0.903563 0.161558
Q2FXQ3   13 0.764706 -1.27278 0.943444
Q2G129   21 1.23529 0.903563 0.161558
Q7BHL7   21 1.23529 0.903563 0.161558
Q2FZ71   23 1.35294 0.903563 0.161558
Q2FZ88   13 0.742857 -1.27278 0.943444
Q2FV22   22 1.25714 0.903563 0.161558
Q2FYM3   15 0.857143 -1.27278 0.943444
Q2FY06   24 1.37143 0.903563 0.161558
Q2FXB0   5 0.285714 -1.27278 0.943444
Q2FX87   21 1.2 0.903563 0.161558
Q2FZ33   22 1.25714 0.903563 0.161558
Q2G0J1   21 1.2 0.903563 0.161558
Q2FUT7   21 1.2 0.903563 0.161558
Q2FZH1   19 1.08571 0.903563 0.161558
Q2FVX3   18 1.02857 0.903563 0.161558
Q2FWC6   18 1.02857 0.903563 0.161558
Q2FXN6   22 1.25714 0.903563 0.161558
Q2FY79   25 1.42857 0.903563 0.161558
Q2FZ23   32 1.82857 0.903563 0.161558
Q2FVF1   21 1.2 0.903563 0.161558
Q2FWM5   24 1.37143 0.903563 0.161558
Q2G061   26 1.48571 0.903563 0.161558
Q2FWL7   30 1.71429 0.903563 0.161558
Q2FVK3   5 0.285714 -1.27278 0.943444
Q2FX19   29 1.65714 0.903563 0.161558
Q2G2U6   17 0.971429 -1.27278 0.943444
Q2G1S5   7 0.4 -1.27278 0.943444
Q2FVS9   17 0.971429 -1.27278 0.943444
Q2G1M7   22 1.25714 0.903563 0.161558
Q2FW50   17 0.971429 -1.27278 0.943444
Q2G2L1   21 1.2 0.903563 0.161558
Q2FWB1   19 1.08571 0.903563 0.161558
Q2FXA8   19 1.08571 0.903563 0.161558
Q2FV20   23 1.31429 0.903563 0.161558
Q2FUY1   24 1.37143 0.903563 0.161558
Q2FYJ1   32 1.82857 0.903563 0.161558
Q2G043   8 0.457143 -1.27278 0.943444
Q2FZ43   19 1.08571 0.903563 0.161558
Q9KJN4   19 1.08571 0.903563 0.161558
Q2G194   29 1.65714 0.903563 0.161558
Q2G0F0   18 1.02857 0.903563 0.161558
Q2G2G2   24 1.37143 0.903563 0.161558
Q2G0I8   23 1.31429 0.903563 0.161558
Q2FXG5   18 1.02857 0.903563 0.161558
Q2G2S6   28 1.6 0.903563 0.161558
Q53700   22 1.25714 0.903563 0.161558
Q2G0D8   20 1.14286 0.903563 0.161558
P60430   5 0.285714 -1.27278 0.943444
Q2FV41   18 1.02857 0.903563 0.161558
Q2FXZ5   21 1.2 0.903563 0.161558
Q2FZL0   23 1.31429 0.903563 0.161558
Q2FY99   28 1.6 0.903563 0.161558
Q2FX95   14 0.8 -1.27278 0.943444
Q2FYR6   25 1.42857 0.903563 0.161558
Q2FUW2   27 1.54286 0.903563 0.161558
Q2FVL2   21 1.2 0.903563 0.161558
Q2G2L4   26 1.48571 0.903563 0.161558
Q2FXB1   5 0.285714 -1.27278 0.943444
Q2FZY7   23 1.31429 0.903563 0.161558
Q2FVN1   23 1.31429 0.903563 0.161558
Q2G1S1   25 1.42857 0.903563 0.161558
Q2FXK4   20 1.14286 0.903563 0.161558
Q2FXM6   18 1.02857 0.903563 0.161558
Q2FZJ6   17 0.971429 -1.27278 0.943444
Q2FVT4   18 1.02857 0.903563 0.161558
Q2FYW1   22 1.25714 0.903563 0.161558
Q2FYZ3   27 1.54286 0.903563 0.161558
Q2FXX5   10 0.571429 -1.27278 0.943444
Q2FWM4   13 0.742857 -1.27278 0.943444
Q2G2L3   23 1.31429 0.903563 0.161558
Q2FYR3   24 1.37143 0.903563 0.161558
Q2G0I9   19 1.08571 0.903563 0.161558
Q2G0M2   23 1.31429 0.903563 0.161558
Q2G272   9 0.514286 -1.27278 0.943444
Q2FXL4   23 1.31429 0.903563 0.161558
Q2G0U9   26 1.48571 0.903563 0.161558
Q2FVE4   9 0.514286 -1.27278 0.943444
Q2FVC6   24 1.37143 0.903563 0.161558
Q2FV19   14 0.8 -1.27278 0.943444
Q2G0S8   25 1.42857 0.903563 0.161558
Q2G2G3   21 1.2 0.903563 0.161558
Q2G2X0   18 1 0.903563 0.161558
Q2G0F3   22 1.22222 0.903563 0.161558
Q2G037   21 1.16667 0.903563 0.161558
Q2G1G6   24 1.33333 0.903563 0.161558
Q2FWP0   8 0.444444 -1.27278 0.943444
Q2FY29   11 0.611111 -1.27278 0.943444
Q2FXQ4   24 1.33333 0.903563 0.161558
Q2G0S7   20 1.11111 0.903563 0.161558
Q2FZX7   18 1 0.903563 0.161558
Q2G0E6   22 1.22222 0.903563 0.161558
Q2FY37   23 1.27778 0.903563 0.161558
Q2FYQ0   22 1.22222 0.903563 0.161558
Q2FUV3   22 1.22222 0.903563 0.161558
Q2FYV2   27 1.5 0.903563 0.161558
Q2FVS4   29 1.61111 0.903563 0.161558
Q2G2M3   16 0.888889 -1.27278 0.943444
Q2FVM6   22 1.22222 0.903563 0.161558
Q2G292   22 1.22222 0.903563 0.161558
Q2FXH7   16 0.888889 -1.27278 0.943444
Q2FYQ7   21 1.16667 0.903563 0.161558
Q2FWG2   27 1.5 0.903563 0.161558
Q2G159   21 1.16667 0.903563 0.161558
Q2FX96   26 1.44444 0.903563 0.161558
Q2FV83   24 1.33333 0.903563 0.161558
Q2G2D8   19 1.05556 0.903563 0.161558
Q2FYJ4   24 1.33333 0.903563 0.161558
Q2G1E8   21 1.16667 0.903563 0.161558
Q2FVK2   5 0.277778 -1.27278 0.943444
Q2FZP1   31 1.72222 0.903563 0.161558
Q2FXI0   20 1.11111 0.903563 0.161558
Q2G134   23 1.27778 0.903563 0.161558
Q2FZZ6   11 0.611111 -1.27278 0.943444
Q2G1Z3   30 1.66667 0.903563 0.161558
Q2G030   23 1.27778 0.903563 0.161558
Q2FV21   25 1.38889 0.903563 0.161558
Q9RQP6   27 1.5 0.903563 0.161558
Q2FZ62   18 1 0.903563 0.161558
Q2FZQ7   26 1.44444 0.903563 0.161558
Q2G0F4   19 1.05556 0.903563 0.161558
Q2FWE0   27 1.5 0.903563 0.161558
Q2FVS0   24 1.33333 0.903563 0.161558
Q2FUT6   26 1.44444 0.903563 0.161558
Q2FUQ5   31 1.72222 0.903563 0.161558
Q2FZJ9   20 1.11111 0.903563 0.161558
Q2FY81   23 1.27778 0.903563 0.161558
Q2G0K8   14 0.777778 -1.27278 0.943444
Q2G262   25 1.38889 0.903563 0.161558
Q2G0E1   17 0.944444 -1.27278 0.943444
Q2FWD3   23 1.27778 0.903563 0.161558
Q2FXA4   30 1.66667 0.903563 0.161558
Q2FVF0   22 1.22222 0.903563 0.161558
Q2FWW9   22 1.22222 0.903563 0.161558
Q2FZ54   27 1.5 0.903563 0.161558
P0A0J0   21 1.16667 0.903563 0.161558
Q2G1G1   25 1.38889 0.903563 0.161558
Q2FWA1   25 1.38889 0.903563 0.161558
Q2FXN1   18 1 0.903563 0.161558
Q2G2T4   26 1.44444 0.903563 0.161558
Q2FZW9   22 1.22222 0.903563 0.161558
Q2FV90   21 1.16667 0.903563 0.161558
Q2FWB3   11 0.611111 -1.27278 0.943444
Q2G0Q0   9 0.5 -1.27278 0.943444
Q2FY10   21 1.16667 0.903563 0.161558
Q2FXM0   14 0.777778 -1.27278 0.943444
Q2G1S2   22 1.22222 0.903563 0.161558
Q2FXY5   28 1.51351 0.903563 0.161558
Q2FXV3   25 1.35135 0.903563 0.161558
Q2FXG3   25 1.35135 0.903563 0.161558
Q2FVA8   17 0.918919 -1.27278 0.943444
Q2G2C2   28 1.51351 0.903563 0.161558
Q2FYU2   21 1.13514 0.903563 0.161558
Q2FYK5   28 1.51351 0.903563 0.161558
Q2FW35   28 1.51351 0.903563 0.161558
Q2FY52   22 1.18919 0.903563 0.161558
Q9RQP9   30 1.62162 0.903563 0.161558
Q2G039   18 0.972973 -1.27278 0.943444
Q2G1E4   22 1.18919 0.903563 0.161558
Q2G0B0   22 1.18919 0.903563 0.161558
Q2FXI7   24 1.2973 0.903563 0.161558
Q2FWN7   25 1.35135 0.903563 0.161558
Q2FV66   14 0.756757 -1.27278 0.943444
Q2FYJ5   26 1.40541 0.903563 0.161558
Q2FYC9   5 0.27027 -1.27278 0.943444
Q2FZC6   19 1.02703 0.903563 0.161558
Q2FXW4   23 1.24324 0.903563 0.161558
Q2FXI1   25 1.35135 0.903563 0.161558
Q2FZF9   20 1.08108 0.903563 0.161558
Q2G171   23 1.24324 0.903563 0.161558
Q2G2P8   23 1.24324 0.903563 0.161558
Q2G2V9   24 1.2973 0.903563 0.161558
Q2FV31   25 1.35135 0.903563 0.161558
Q9KJN3   11 0.594595 -1.27278 0.943444
Q2FZV5   28 1.51351 0.903563 0.161558
Q2FWC4   24 1.2973 0.903563 0.161558
Q2FYT0   21 1.13514 0.903563 0.161558
Q2G145   25 1.35135 0.903563 0.161558
Q2G0J0   25 1.35135 0.903563 0.161558
Q2FZQ3   16 0.864865 -1.27278 0.943444
Q2FYE5   28 1.51351 0.903563 0.161558
Q2FWN5   27 1.45946 0.903563 0.161558
Q2FY24   35 1.89189 0.903563 0.161558
Q2FVW7   16 0.864865 -1.27278 0.943444
Q2FZ91   24 1.2973 0.903563 0.161558
Q2FWL2   26 1.40541 0.903563 0.161558
Q2FZQ6   14 0.756757 -1.27278 0.943444
P02976   33 1.78378 0.903563 0.161558
Q2G0R7   21 1.13514 0.903563 0.161558
Q2FUU2   20 1.08108 0.903563 0.161558
Q2FZG1   21 1.13514 0.903563 0.161558
Q2G0Z4   25 1.35135 0.903563 0.161558
Q2FZ81   17 0.918919 -1.27278 0.943444
Q2G2J8   23 1.24324 0.903563 0.161558
Q2FZD7   29 1.56757 0.903563 0.161558
Q2G288   26 1.40541 0.903563 0.161558
Q2FW52   23 1.24324 0.903563 0.161558
Q2FVX4   21 1.13514 0.903563 0.161558
Q2FVN5   26 1.40541 0.903563 0.161558
Q2FY88   29 1.56757 0.903563 0.161558
Q2FWC9   17 0.918919 -1.27278 0.943444
Q2FZS7   23 1.24324 0.903563 0.161558
Q2FZ63   17 0.918919 -1.27278 0.943444
Q2G1L8   21 1.13514 0.903563 0.161558
Q2FV17   24 1.2973 0.903563 0.161558
Q2FVT8   11 0.594595 -1.27278 0.943444
Q2G0W8   30 1.62162 0.903563 0.161558
Q2FV07   12 0.648649 -1.27278 0.943444
Q2G0Q1   25 1.35135 0.903563 0.161558
Q2FY69   22 1.18919 0.903563 0.161558
Q2FZ75   20 1.08108 0.903563 0.161558
Q2G0E5   22 1.18919 0.903563 0.161558
Q2G233   17 0.918919 -1.27278 0.943444
Q2FWE1   24 1.2973 0.903563 0.161558
Q2FVZ2   17 0.918919 -1.27278 0.943444
Q2FYE2   24 1.2973 0.903563 0.161558
Q2G1K6   25 1.31579 0.903563 0.161558
Q2FVT0   19 1 0.903563 0.161558
Q2G0Q9   26 1.36842 0.903563 0.161558
Q2FZ89   32 1.68421 0.903563 0.161558
Q2FVR0   28 1.47368 0.903563 0.161558
Q2FZD9   20 1.05263 0.903563 0.161558
Q2FX85   32 1.68421 0.903563 0.161558
Q2G1B0   12 0.631579 -1.27278 0.943444
Q2G2E4   25 1.31579 0.903563 0.161558
Q2FYK7   23 1.21053 0.903563 0.161558
Q2FZ13   17 0.894737 -1.27278 0.943444
Q2FZE6   18 0.947368 -1.27278 0.943444
Q2FVI2   22 1.15789 0.903563 0.161558
Q2FZE0   19 1 0.903563 0.161558
Q2FV38   19 1 0.903563 0.161558
Q2FXE2   20 1.05263 0.903563 0.161558
Q2G1Q2   17 0.894737 -1.27278 0.943444
Q2FYY8   25 1.31579 0.903563 0.161558
Q2FYN6   24 1.26316 0.903563 0.161558
Q2FV39   22 1.15789 0.903563 0.161558
Q2G130   18 0.947368 -1.27278 0.943444
Q2FUR8   16 0.842105 -1.27278 0.943444
Q2FXZ3   12 0.631579 -1.27278 0.943444
Q2FYM4   23 1.21053 0.903563 0.161558
Q2FWY1   23 1.21053 0.903563 0.161558
Q2G1V4   20 1.05263 0.903563 0.161558
P0A011   23 1.21053 0.903563 0.161558
Q2FXZ0   30 1.57895 0.903563 0.161558
Q2G0V4   19 1 0.903563 0.161558
Q2FW34   32 1.68421 0.903563 0.161558
Q2FWC7   19 1 0.903563 0.161558
Q2G0F6   21 1.10526 0.903563 0.161558
Q2G0T0   29 1.52632 0.903563 0.161558
Q2FXM8   23 1.21053 0.903563 0.161558
Q2G0Q8   24 1.26316 0.903563 0.161558
Q2FZ08   33 1.73684 0.903563 0.161558
Q2G160   22 1.15789 0.903563 0.161558
Q2FY78   13 0.684211 -1.27278 0.943444
Q2G2H7   32 1.68421 0.903563 0.161558
Q2FW53   12 0.631579 -1.27278 0.943444
Q2FVX0   26 1.36842 0.903563 0.161558
Q2G2U5   22 1.15789 0.903563 0.161558
Q2FZR0   21 1.10526 0.903563 0.161558
Q2G1Z9   14 0.736842 -1.27278 0.943444
Q2G1G0   20 1.05263 0.903563 0.161558
Q2FW57   24 1.26316 0.903563 0.161558
Q9RQP7   29 1.52632 0.903563 0.161558
Q2FXP0   30 1.57895 0.903563 0.161558
Q2FVV1   23 1.21053 0.903563 0.161558
Q2FYU8   20 1.05263 0.903563 0.161558
Q2FZ04   19 1 0.903563 0.161558
Q2FVQ0   18 0.947368 -1.27278 0.943444
Q2G151   24 1.26316 0.903563 0.161558
Q2FXF9   19 1 0.903563 0.161558
Q2G242   23 1.21053 0.903563 0.161558
Q2FZQ0   20 1.05263 0.903563 0.161558
Q2G1Q8   28 1.47368 0.903563 0.161558
Q2FYG1   26 1.33333 0.903563 0.161558
Q2G1N3   25 1.28205 0.903563 0.161558
Q2FV44   24 1.23077 0.903563 0.161558
Q2FXV4   24 1.23077 0.903563 0.161558
Q2G0I1   27 1.38462 0.903563 0.161558
Q2FZY0   23 1.17949 0.903563 0.161558
Q2G295   24 1.23077 0.903563 0.161558
Q2FWH3   22 1.12821 0.903563 0.161558
Q2G072   26 1.33333 0.903563 0.161558
Q2G217   23 1.17949 0.903563 0.161558
Q2FYP6   23 1.17949 0.903563 0.161558
Q9EZ12   24 1.23077 0.903563 0.161558
Q2FZ48   25 1.28205 0.903563 0.161558
Q2FY16   24 1.23077 0.903563 0.161558
Q2FZU3   21 1.07692 0.903563 0.161558
Q2FVV7   21 1.07692 0.903563 0.161558
Q2FWU0   12 0.615385 -1.27278 0.943444
P0A0Q0   22 1.12821 0.903563 0.161558
Q2FVS3   19 0.974359 -1.27278 0.943444
Q2G0I6   27 1.38462 0.903563 0.161558
Q2FYP3   11 0.564103 -1.27278 0.943444
Q2FWM0   23 1.17949 0.903563 0.161558
Q2FZ36   16 0.820513 -1.27278 0.943444
Q2G0Y8   28 1.4359 0.903563 0.161558
Q2FXF6   26 1.33333 0.903563 0.161558
Q2FXM7   22 1.12821 0.903563 0.161558
Q2G1A6   22 1.12821 0.903563 0.161558
Q2G138   24 1.23077 0.903563 0.161558
Q2FZR4   24 1.23077 0.903563 0.161558
Q2G162   33 1.69231 0.903563 0.161558
Q2FYH2   26 1.33333 0.903563 0.161558
Q2FX56   16 0.820513 -1.27278 0.943444
Q2FY68   24 1.23077 0.903563 0.161558
Q2G1K1   8 0.410256 -1.27278 0.943444
Q2G1A3   24 1.23077 0.903563 0.161558
Q2FZX4   21 1.07692 0.903563 0.161558
Q2G1M5   23 1.17949 0.903563 0.161558
Q2FVA3   18 0.923077 -1.27278 0.943444
Q2G2G4   24 1.23077 0.903563 0.161558
Q2G0U3   23 1.17949 0.903563 0.161558
Q2FXQ6   25 1.28205 0.903563 0.161558
Q2G0S2   20 1.02564 0.903563 0.161558
Q2G168   21 1.07692 0.903563 0.161558
Q2FZB0   23 1.17949 0.903563 0.161558
Q2G119   30 1.53846 0.903563 0.161558
Q2FVJ7   29 1.48718 0.903563 0.161558
Q2FY30   36 1.84615 0.903563 0.161558
Q2FXR3   28 1.4359 0.903563 0.161558
Q2G1Z0   19 0.974359 -1.27278 0.943444
Q2G0A9   22 1.12821 0.903563 0.161558
O33599   10 0.512821 -1.27278 0.943444
Q2FZ55   19 0.974359 -1.27278 0.943444
Q2FYS0   16 0.820513 -1.27278 0.943444
Q2G248   26 1.33333 0.903563 0.161558
Q2G049   30 1.53846 0.903563 0.161558
Q2FVA5   16 0.820513 -1.27278 0.943444
Q2FUX8   22 1.12821 0.903563 0.161558
Q2G123   22 1.12821 0.903563 0.161558
Q2FVH0   23 1.17949 0.903563 0.161558
Q2FV01   30 1.53846 0.903563 0.161558
Q2G2L2   22 1.12821 0.903563 0.161558
Q2FYW3   25 1.28205 0.903563 0.161558
Q2FZZ0   17 0.871795 -1.27278 0.943444
Q2FVV8   21 1.07692 0.903563 0.161558
Q2G2W0   37 1.85 0.903563 0.161558
Q2G041   14 0.7 -1.27278 0.943444
P0A0B9   23 1.15 0.903563 0.161558
Q2FYI6   19 0.95 -1.27278 0.943444
Q2G2S2   21 1.05 0.903563 0.161558
Q2FVQ8   23 1.15 0.903563 0.161558
Q2FVT2   18 0.9 -1.27278 0.943444
Q2G1Z5   23 1.15 0.903563 0.161558
Q2G2A4   14 0.7 -1.27278 0.943444
P60393   30 1.5 0.903563 0.161558
Q2G0P6   26 1.3 0.903563 0.161558
Q2FW04   25 1.25 0.903563 0.161558
Q2FYY9   37 1.85 0.903563 0.161558
Q2FWP2   28 1.4 0.903563 0.161558
Q2FVW4   22 1.1 0.903563 0.161558
Q2FY63   23 1.15 0.903563 0.161558
Q2FZ68   17 0.85 -1.27278 0.943444
Q2G1E2   31 1.55 0.903563 0.161558
Q2G2T8   22 1.1 0.903563 0.161558
Q2FY71   23 1.15 0.903563 0.161558
Q2FVI1   32 1.6 0.903563 0.161558
Q2G0W2   29 1.45 0.903563 0.161558
Q2G238   24 1.2 0.903563 0.161558
Q2FZR1   21 1.05 0.903563 0.161558
Q2FXN2   35 1.75 0.903563 0.161558
Q2FXH6   25 1.25 0.903563 0.161558
Q2FXM3   26 1.3 0.903563 0.161558
Q2FZW3   26 1.3 0.903563 0.161558
Q2FWM9   14 0.7 -1.27278 0.943444
Q2FUW9   25 1.25 0.903563 0.161558
Q2FW91   20 1 0.903563 0.161558
Q2G137   15 0.75 -1.27278 0.943444
Q2FVM0   25 1.25 0.903563 0.161558
Q2G057   20 1 0.903563 0.161558
Q2FXP5   21 1.05 0.903563 0.161558
Q2G1H2   26 1.3 0.903563 0.161558
Q2FX99   21 1.05 0.903563 0.161558
Q2G0J4   29 1.45 0.903563 0.161558
Q2FX74   18 0.9 -1.27278 0.943444
Q2G1J9   27 1.35 0.903563 0.161558
Q2G1F7   20 1 0.903563 0.161558
Q2G2R8   17 0.85 -1.27278 0.943444
Q2FW32   20 1 0.903563 0.161558
Q2FXZ4   25 1.25 0.903563 0.161558
Q2FUT0   15 0.75 -1.27278 0.943444
Q2G084   23 1.15 0.903563 0.161558
Q2G148   26 1.3 0.903563 0.161558
Q2FYR0   19 0.95 -1.27278 0.943444
Q2FW86   23 1.15 0.903563 0.161558
Q2FW01   22 1.1 0.903563 0.161558
Q2FUX9   31 1.55 0.903563 0.161558
Q2G212   27 1.35 0.903563 0.161558
Q2FZ84   27 1.35 0.903563 0.161558
Q2G0Y0   26 1.3 0.903563 0.161558
Q2FYU4   23 1.15 0.903563 0.161558
Q2G223   16 0.8 -1.27278 0.943444
Q2G136   27 1.35 0.903563 0.161558
Q2G0G6   22 1.1 0.903563 0.161558
Q2FWY6   27 1.35 0.903563 0.161558
Q2FWZ2   21 1.05 0.903563 0.161558
Q2G240   23 1.15 0.903563 0.161558
O05154   24 1.2 0.903563 0.161558
Q2FXP4   26 1.3 0.903563 0.161558
Q2FVH5   22 1.1 0.903563 0.161558
Q2FYP0   19 0.926829 -1.27278 0.943444
Q2FUW5   14 0.682927 -1.27278 0.943444
Q2FX66   7 0.341463 -1.27278 0.943444
Q2G1P4   24 1.17073 0.903563 0.161558
Q2FYI9   27 1.31707 0.903563 0.161558
Q2G0I7   29 1.41463 0.903563 0.161558
Q2FXQ9   24 1.17073 0.903563 0.161558
Q2FXL0   22 1.07317 0.903563 0.161558
Q2FYR7   28 1.36585 0.903563 0.161558
Q2G1W4   20 0.97561 -1.27278 0.943444
Q2G2C8   26 1.26829 0.903563 0.161558
Q2G163   25 1.21951 0.903563 0.161558
Q2FWL9   22 1.07317 0.903563 0.161558
Q2FZH3   30 1.46341 0.903563 0.161558
Q2FZR5   28 1.36585 0.903563 0.161558
Q2G1W6   22 1.07317 0.903563 0.161558
Q2FWA5   24 1.17073 0.903563 0.161558
Q2FX17   28 1.36585 0.903563 0.161558
Q2FXY1   24 1.17073 0.903563 0.161558
Q2G2W1   32 1.56098 0.903563 0.161558
Q2FV06   23 1.12195 0.903563 0.161558
Q2FYW6   28 1.36585 0.903563 0.161558
Q2G281   22 1.07317 0.903563 0.161558
Q2G227   23 1.12195 0.903563 0.161558
Q2FWZ5   30 1.46341 0.903563 0.161558
Q2FZX0   19 0.926829 -1.27278 0.943444
Q2FV51   27 1.31707 0.903563 0.161558
Q2G082   28 1.36585 0.903563 0.161558
Q2FWX4   3 0.146341 -1.27278 0.943444
Q2FZT1   18 0.878049 -1.27278 0.943444
Q2FYF3   19 0.926829 -1.27278 0.943444
Q2FXW9   12 0.585366 -1.27278 0.943444
O34090   24 1.17073 0.903563 0.161558
Q2FVE1   28 1.36585 0.903563 0.161558
Q2FZL5   25 1.21951 0.903563 0.161558
Q2G258   19 0.926829 -1.27278 0.943444
Q2FZW5   34 1.65854 0.903563 0.161558
Q2FW63   25 1.21951 0.903563 0.161558
Q2FXB4   28 1.36585 0.903563 0.161558
Q2G1T5   5 0.243902 -1.27278 0.943444
Q2G1J5   22 1.07317 0.903563 0.161558
Q2G0V0   22 1.07317 0.903563 0.161558
Q2G0M7   19 0.926829 -1.27278 0.943444
Q2G1I5   28 1.36585 0.903563 0.161558
Q2G146   22 1.07317 0.903563 0.161558
Q2G1P6   23 1.12195 0.903563 0.161558
Q2G1W8   23 1.09524 0.903563 0.161558
Q2G035   21 1 0.903563 0.161558
Q2G1I3   28 1.33333 0.903563 0.161558
Q2FWM2   20 0.952381 -1.27278 0.943444
Q2FYJ3   27 1.28571 0.903563 0.161558
Q2G0L8   21 1 0.903563 0.161558
Q2G164   25 1.19048 0.903563 0.161558
Q2FVT7   18 0.857143 -1.27278 0.943444
Q2G1R3   26 1.2381 0.903563 0.161558
Q2G1T6   23 1.09524 0.903563 0.161558
Q2FZN7   24 1.14286 0.903563 0.161558
Q2FY83   27 1.28571 0.903563 0.161558
Q2FZX9   30 1.42857 0.903563 0.161558
Q2FYL5   24 1.14286 0.903563 0.161558
Q2G218   23 1.09524 0.903563 0.161558
Q2G0M5   24 1.14286 0.903563 0.161558
Q2FW78   23 1.09524 0.903563 0.161558
P52078   22 1.04762 0.903563 0.161558
Q7X2S2   20 0.952381 -1.27278 0.943444
Q2FZG4   23 1.09524 0.903563 0.161558
Q2G0M4   19 0.904762 -1.27278 0.943444
Q2FVA2   16 0.761905 -1.27278 0.943444
Q2G115   28 1.33333 0.903563 0.161558
Q2G0M8   30 1.42857 0.903563 0.161558
Q2G1U4   18 0.857143 -1.27278 0.943444
Q2G1D0   29 1.38095 0.903563 0.161558
Q2G2S0   29 1.38095 0.903563 0.161558
Q2G2N5   31 1.47619 0.903563 0.161558
Q2G222   30 1.42857 0.903563 0.161558
Q2G1C8   28 1.33333 0.903563 0.161558
Q2FV40   27 1.28571 0.903563 0.161558
Q2FXT1   16 0.761905 -1.27278 0.943444
Q2FZZ2   25 1.19048 0.903563 0.161558
Q2FY01   24 1.14286 0.903563 0.161558
Q2FVJ8   33 1.57143 0.903563 0.161558
Q2FXK2   29 1.38095 0.903563 0.161558
Q2FUS7   22 1.04762 0.903563 0.161558
Q2FVP1   30 1.42857 0.903563 0.161558
Q2FYN7   6 0.285714 -1.27278 0.943444
P69848   23 1.09524 0.903563 0.161558
Q2FWN8   23 1.09524 0.903563 0.161558
Q2FV62   18 0.857143 -1.27278 0.943444
Q2FWW7   25 1.19048 0.903563 0.161558
Q2G1Y5   24 1.14286 0.903563 0.161558
Q2FXA3   30 1.42857 0.903563 0.161558
Q2FYV3   25 1.19048 0.903563 0.161558
Q2G1H4   23 1.09524 0.903563 0.161558
Q2G038   24 1.14286 0.903563 0.161558
Q2G161   20 0.952381 -1.27278 0.943444
Q2FYV1   23 1.09524 0.903563 0.161558
Q2FZ09   21 1 0.903563 0.161558
Q2FW90   22 1.04762 0.903563 0.161558
Q2G290   27 1.28571 0.903563 0.161558
P60611   14 0.666667 -1.27278 0.943444
Q2FV58   29 1.38095 0.903563 0.161558
Q2G0C6   21 1 0.903563 0.161558
Q2G050   21 1 0.903563 0.161558
Q2G0V2   23 1.09524 0.903563 0.161558
Q2FVQ4   36 1.71429 0.903563 0.161558
Q2G094   14 0.651163 -1.27278 0.943444
Q2FY59   17 0.790698 -1.27278 0.943444
Q2FVX7   29 1.34884 0.903563 0.161558
Q2FVP4   24 1.11628 0.903563 0.161558
Q2G185   26 1.2093 0.903563 0.161558
Q2FXP8   21 0.976744 -1.27278 0.943444
Q2G275   26 1.2093 0.903563 0.161558
Q2G1D9   23 1.06977 0.903563 0.161558
Q2FXI3   16 0.744186 -1.27278 0.943444
Q2FYM2   16 0.744186 -1.27278 0.943444
P14738   5 0.232558 -1.27278 0.943444
Q2G2Q2   21 0.976744 -1.27278 0.943444
Q2G0M9   23 1.06977 0.903563 0.161558
Q2FY67   22 1.02326 0.903563 0.161558
Q2FWX8   2 0.0930233 -1.27278 0.943444
Q2FUT9   27 1.25581 0.903563 0.161558
Q2FZS0   21 0.976744 -1.27278 0.943444
Q2G2A8   28 1.30233 0.903563 0.161558
Q2FUY2   2 0.0930233 -1.27278 0.943444
Q2FZL8   26 1.2093 0.903563 0.161558
Q2FW93   9 0.418605 -1.27278 0.943444
Q2G1L7   25 1.16279 0.903563 0.161558
Q2FW41   24 1.11628 0.903563 0.161558
Q2FZY6   27 1.25581 0.903563 0.161558
Q2G042   23 1.06977 0.903563 0.161558
Q2FWK2   27 1.25581 0.903563 0.161558
Q2FYF4   21 0.976744 -1.27278 0.943444
Q2FZP2   16 0.744186 -1.27278 0.943444
Q2G1G7   19 0.883721 -1.27278 0.943444
Q2G1H5   24 1.11628 0.903563 0.161558
Q2G2S7   14 0.651163 -1.27278 0.943444
Q2FY53   26 1.2093 0.903563 0.161558
Q2G1N2   27 1.25581 0.903563 0.161558
Q2G2V2   25 1.16279 0.903563 0.161558
Q2G1H6   22 1.02326 0.903563 0.161558
Q2FZA9   22 1.02326 0.903563 0.161558
Q2FXI5   23 1.06977 0.903563 0.161558
Q2G206   30 1.39535 0.903563 0.161558
Q2FWN6   21 0.976744 -1.27278 0.943444
Q2FUQ2   23 1.06977 0.903563 0.161558
Q2G1K3   19 0.883721 -1.27278 0.943444
Q2FZ76   31 1.44186 0.903563 0.161558
Q2FY54   19 0.883721 -1.27278 0.943444
Q2G289   21 0.976744 -1.27278 0.943444
Q2FY14   23 1.06977 0.903563 0.161558
Q2FV77   29 1.34884 0.903563 0.161558
Q2G064   20 0.930233 -1.27278 0.943444
Q2G033   27 1.25581 0.903563 0.161558
Q2G198   18 0.837209 -1.27278 0.943444
Q2G0K4   27 1.25581 0.903563 0.161558
Q2G0V3   30 1.39535 0.903563 0.161558
Q2FWE2   19 0.863636 -1.27278 0.943444
Q2G089   28 1.27273 0.903563 0.161558
Q2FZL3   17 0.772727 -1.27278 0.943444
Q2G087   29 1.31818 0.903563 0.161558
Q2G0A7   30 1.36364 0.903563 0.161558
Q2FVF9   20 0.909091 -1.27278 0.943444
Q2G071   21 0.954545 -1.27278 0.943444
Q2FUZ2   29 1.31818 0.903563 0.161558
Q2FY27   24 1.09091 0.903563 0.161558
Q2FXX4   30 1.36364 0.903563 0.161558
Q2G1E6   19 0.863636 -1.27278 0.943444
Q2G1G5   29 1.31818 0.903563 0.161558
Q2G2Q3   15 0.681818 -1.27278 0.943444
Q2FZF0   17 0.772727 -1.27278 0.943444
Q2G2D2   24 1.09091 0.903563 0.161558
Q2FXT4   26 1.18182 0.903563 0.161558
Q2FZI8   25 1.13636 0.903563 0.161558
Q2FUS8   2 0.0909091 -1.27278 0.943444
Q2FVR9   29 1.31818 0.903563 0.161558
Q2FXP2   16 0.727273 -1.27278 0.943444
Q2FX94   31 1.40909 0.903563 0.161558
Q2G2A5   22 1 0.903563 0.161558
Q2FZP7   32 1.45455 0.903563 0.161558
Q2G1R7   25 1.13636 0.903563 0.161558
Q2G015   5 0.227273 -1.27278 0.943444
Q2FZF4   32 1.45455 0.903563 0.161558
Q2G1E5   22 1 0.903563 0.161558
Q2FWH9   29 1.31818 0.903563 0.161558
Q2G069   21 0.954545 -1.27278 0.943444
Q2FZK3   25 1.13636 0.903563 0.161558
Q2FZU5   27 1.22727 0.903563 0.161558
Q2FYT4   16 0.727273 -1.27278 0.943444
Q2FWK4   25 1.13636 0.903563 0.161558
Q2FY40   19 0.863636 -1.27278 0.943444
Q2FWY4   29 1.31818 0.903563 0.161558
Q2G156   31 1.40909 0.903563 0.161558
Q2G045   19 0.863636 -1.27278 0.943444
Q2FZS6   25 1.13636 0.903563 0.161558
Q2FYC7   29 1.31818 0.903563 0.161558
Q2FW73   23 1.04545 0.903563 0.161558
Q2G1H3   31 1.40909 0.903563 0.161558
Q2FXJ6   17 0.772727 -1.27278 0.943444
Q2FUS2   26 1.15556 0.903563 0.161558
Q2G120   30 1.33333 0.903563 0.161558
Q2G2T9   22 0.977778 -1.27278 0.943444
Q2G1N9   32 1.42222 0.903563 0.161558
Q2FXL9   19 0.844444 -1.27278 0.943444
Q2G0W4   23 1.02222 0.903563 0.161558
Q2G0R6   26 1.15556 0.903563 0.161558
Q2G1C4   20 0.888889 -1.27278 0.943444
Q2FWY9   25 1.11111 0.903563 0.161558
Q2G1K4   24 1.06667 0.903563 0.161558
Q2FYK3   28 1.24444 0.903563 0.161558
Q2G1N4   25 1.11111 0.903563 0.161558
Q2G065   25 1.11111 0.903563 0.161558
Q2FX88   25 1.11111 0.903563 0.161558
Q2FVW9   27 1.2 0.903563 0.161558
Q2G1E0   14 0.622222 -1.27278 0.943444
Q2G2P2   26 1.15556 0.903563 0.161558
Q2G0V5   22 0.977778 -1.27278 0.943444
Q2FWA2   28 1.24444 0.903563 0.161558
Q2FZU1   26 1.15556 0.903563 0.161558
Q2FX77   25 1.11111 0.903563 0.161558
Q2FW75   27 1.2 0.903563 0.161558
Q2FUT5   24 1.06667 0.903563 0.161558
Q2G234   21 0.933333 -1.27278 0.943444
Q2FZU6   26 1.15556 0.903563 0.161558
Q2G1Y2   27 1.2 0.903563 0.161558
Q2FXN7   16 0.711111 -1.27278 0.943444
Q2G2J3   26 1.15556 0.903563 0.161558
Q2G0G1   22 0.977778 -1.27278 0.943444
Q2FW62   29 1.28889 0.903563 0.161558
Q2FUP7   24 1.06667 0.903563 0.161558
Q2G1J3   26 1.15556 0.903563 0.161558
Q2FZ15   30 1.33333 0.903563 0.161558
Q2G1D3   21 0.933333 -1.27278 0.943444
Q2G0K2   22 0.977778 -1.27278 0.943444
Q2FWC1   26 1.15556 0.903563 0.161558
Q2FXM5   27 1.2 0.903563 0.161558
Q2FY46   16 0.711111 -1.27278 0.943444
Q2G1K0   26 1.15556 0.903563 0.161558
Q2FXT6   33 1.46667 0.903563 0.161558
Q2FZM4   25 1.11111 0.903563 0.161558
Q2FXG1   22 0.977778 -1.27278 0.943444
Q2FXL1   26 1.15556 0.903563 0.161558
Q2FWX5   27 1.2 0.903563 0.161558
# cudaSaTabsearch LTYPE = T LORDER = F LSOLN = F
# QUERY ID = PF10261 
# DBFILE = ./tableaux.ascii.DB                                                             
Q2G1I1   22 0.956522 -1.27278  0.943444
Q2G1K2   25 1.08696 0.903563  0.161558
Q2FUU5   25 1.08696 0.903563  0.161558
Q2FXB6   28 1.21739 0.903563  0.161558
Q2FZU2   28 1.21739 0.903563  0.161558
Q2FZK0   25 1.08696 0.903563  0.161558
Q2FY33   18 0.782609 -1.27278  0.943444
Q2G098   24 1.04348 0.903563  0.161558
Q2FZ46   26 1.13043 0.903563  0.161558
Q2FZQ5   27 1.17391 0.903563  0.161558
Q2FXU8   28 1.21739 0.903563  0.161558
Q9EZ08   25 1.08696 0.903563  0.161558
Q2G1B9   21 0.913043 -1.27278  0.943444
Q2FZ73   23 1 0.903563  0.161558
Q2FY35   25 1.08696 0.903563  0.161558
Q2FZ16   26 1.13043 0.903563  0.161558
Q2FYR2   28 1.21739 0.903563  0.161558
Q2FWY3   4 0.173913 -1.27278  0.943444
Q2G2F5   30 1.30435 0.903563  0.161558
Q2G032   14 0.608696 -1.27278  0.943444
Q2FZ10   23 1 0.903563  0.161558
Q2G255   25 1.08696 0.903563  0.161558
Q2G0X6   27 1.17391 0.903563  0.161558
Q2FYH0   30 1.30435 0.903563  0.161558
Q2FXJ9   27 1.17391 0.903563  0.161558
Q2FZT4   16 0.695652 -1.27278  0.943444
Q2FVE6   27 1.17391 0.903563  0.161558
Q2FYD3   9 0.391304 -1.27278  0.943444
Q2FXT5   15 0.652174 -1.27278  0.943444
Q2FY60   32 1.3913 0.903563  0.161558
Q2G2D7   19 0.826087 -1.27278  0.943444
Q2FX16   28 1.21739 0.903563  0.161558
Q2FZ34   29 1.26087 0.903563  0.161558
Q2G1S4   22 0.956522 -1.27278  0.943444
Q2G147   23 1 0.903563  0.161558
Q2G1J7   28 1.21739 0.903563  0.161558
Q2G2A7   21 0.913043 -1.27278  0.943444
Q2G2M6   26 1.13043 0.903563  0.161558
Q2FV30   25 1.08696 0.903563  0.161558
Q2FVL5   28 1.21739 0.903563  0.161558
Q2FXY0   17 0.73913 -1.27278  0.943444
Q2FZL1   25 1.08696 0.903563  0.161558
Q2FW45   27 1.17391 0.903563  0.161558
Q2FZU0   25 1.06383 0.903563  0.161558
Q2FWZ0   32 1.3617 0.903563  0.161558
Q2G2H5   28 1.19149 0.903563  0.161558
Q2FYG9   27 1.14894 0.903563  0.161558
Q2G2X6   22 0.93617 -1.27278  0.943444
Q2G155   27 1.14894 0.903563  0.161558
Q2FXY9   27 1.14894 0.903563  0.161558
Q2FZ37   25 1.06383 0.903563  0.161558
Q2FVI7   22 0.93617 -1.27278  0.943444
Q2FYS1   24 1.02128 0.903563  0.161558
Q2FXL5   30 1.2766 0.903563  0.161558
Q2G1J4   23 0.978723 -1.27278  0.943444
Q2FWZ3   20 0.851064 -1.27278  0.943444
Q2G2P7   27 1.14894 0.903563  0.161558
Q2FVH3   28 1.19149 0.903563  0.161558
Q2FZ31   30 1.2766 0.903563  0.161558
Q2G283   29 1.23404 0.903563  0.161558
Q2FZ66   29 1.23404 0.903563  0.161558
Q2FWY7   27 1.14894 0.903563  0.161558
Q2G1F9   26 1.10638 0.903563  0.161558
Q2FZJ4   25 1.06383 0.903563  0.161558
Q2FZQ1   27 1.14894 0.903563  0.161558
Q2FY80   16 0.680851 -1.27278  0.943444
Q2G2D4   23 0.978723 -1.27278  0.943444
Q2FYP1   28 1.19149 0.903563  0.161558
Q2FYF9   13 0.553191 -1.27278  0.943444
Q2G0B3   25 1.06383 0.903563  0.161558
Q2FUT8   31 1.31915 0.903563  0.161558
Q2FYR1   28 1.19149 0.903563  0.161558
Q2FYL3   25 1.06383 0.903563  0.161558
Q2FVG4   31 1.31915 0.903563  0.161558
Q2FVP8   16 0.680851 -1.27278  0.943444
Q2FZ28   22 0.916667 -1.27278  0.943444
Q2G1F0   22 0.916667 -1.27278  0.943444
P95689   24 1 0.903563  0.161558
Q2FYH6   27 1.125 0.903563  0.161558
Q2FXD1   22 0.916667 -1.27278  0.943444
Q2G0X5   26 1.08333 0.903563  0.161558
Q2FXN8   33 1.375 0.903563  0.161558
Q2G0N0   18 0.75 -1.27278  0.943444
Q2G268   22 0.916667 -1.27278  0.943444
Q2FV61   28 1.16667 0.903563  0.161558
Q2FXL7   28 1.16667 0.903563  0.161558
Q2FUR5   30 1.25 0.903563  0.161558
Q2FXV6   20 0.833333 -1.27278  0.943444
Q2G2C5   24 1 0.903563  0.161558
Q2FVJ6   29 1.20833 0.903563  0.161558
Q2G1Y4   27 1.125 0.903563  0.161558
Q2FVI0   25 1.04167 0.903563  0.161558
Q2FXJ8   31 1.29167 0.903563  0.161558
Q2FZU7   24 1 0.903563  0.161558
Q2G2X4   22 0.916667 -1.27278  0.943444
Q2FZA8   36 1.5 0.903563  0.161558
Q2FW96   28 1.16667 0.903563  0.161558
Q2FYV4   25 1.04167 0.903563  0.161558
O07325   26 1.08333 0.903563  0.161558
Q2G1C1   24 1 0.903563  0.161558
Q2FZR9   27 1.125 0.903563  0.161558
Q2FVW3   27 1.125 0.903563  0.161558
Q2G124   24 1 0.903563  0.161558
P0C0V7   25 1.04167 0.903563  0.161558
Q2FX52   23 0.938776 -1.27278  0.943444
Q2G2C7   21 0.857143 -1.27278  0.943444
Q2G2D5   28 1.14286 0.903563  0.161558
Q2FXQ7   25 1.02041 0.903563  0.161558
Q2FZW0   19 0.77551 -1.27278  0.943444
Q2FVG3   26 1.06122 0.903563  0.161558
Q2FXR4   35 1.42857 0.903563  0.161558
Q2FZ67   30 1.22449 0.903563  0.161558
Q2G243   19 0.77551 -1.27278  0.943444
Q2FV76   26 1.06122 0.903563  0.161558
Q2FVZ4   29 1.18367 0.903563  0.161558
Q2FWC5   27 1.10204 0.903563  0.161558
Q2FZY3   25 1.02041 0.903563  0.161558
Q2FWH5   29 1.18367 0.903563  0.161558
Q2G241   26 1.06122 0.903563  0.161558
Q2FV35   28 1.14286 0.903563  0.161558
Q2G0T5   25 1.02041 0.903563  0.161558
Q2G1A9   26 1.06122 0.903563  0.161558
Q2FYU7   26 1.06122 0.903563  0.161558
Q2G2E0   33 1.34694 0.903563  0.161558
Q2FVT6   30 1.22449 0.903563  0.161558
Q2G0D7   28 1.14286 0.903563  0.161558
Q2G1M6   24 0.979592 -1.27278  0.943444
Q2G0A6   25 1.02041 0.903563  0.161558
Q2FUY6   26 1.06122 0.903563  0.161558
Q2FYJ2   26 1.06122 0.903563  0.161558
Q2G2E5   25 1 0.903563  0.161558
Q2G2P5   24 0.96 -1.27278  0.943444
Q2G1R6   25 1 0.903563  0.161558
Q2FYF0   29 1.16 0.903563  0.161558
Q2FVH8   22 0.88 -1.27278  0.943444
Q2FUU3   26 1.04 0.903563  0.161558
Q2FVG8   27 1.08 0.903563  0.161558
Q9ZAH5   27 1.08 0.903563  0.161558
Q2G2U0   25 1 0.903563  0.161558
Q2FYR4   26 1.04 0.903563  0.161558
Q2G256   25 1 0.903563  0.161558
Q2FVY0   17 0.68 -1.27278  0.943444
Q2G0Q2   27 1.08 0.903563  0.161558
Q2G0R2   29 1.16 0.903563  0.161558
Q2G0Q3   23 0.92 -1.27278  0.943444
Q2FWZ9   27 1.08 0.903563  0.161558
Q53705   21 0.84 -1.27278  0.943444
Q2G2U3   20 0.8 -1.27278  0.943444
Q2FYY6   27 1.08 0.903563  0.161558
Q2FWL3   23 0.92 -1.27278  0.943444
Q2FY50   19 0.76 -1.27278  0.943444
Q2FXN4   26 1.04 0.903563  0.161558
Q2G179   24 0.96 -1.27278  0.943444
Q2G1L6   13 0.52 -1.27278  0.943444
Q2FXU4   25 1 0.903563  0.161558
Q2G1E9   28 1.12 0.903563  0.161558
Q2G232   23 0.92 -1.27278  0.943444
Q2FXH9   21 0.84 -1.27278  0.943444
Q2G0X3   6 0.24 -1.27278  0.943444
Q2FXD0   27 1.08 0.903563  0.161558
Q2G0G3   29 1.16 0.903563  0.161558
Q2FWW3   25 1 0.903563  0.161558
Q2FYG0   22 0.862745 -1.27278  0.943444
Q2FZS9   28 1.09804 0.903563  0.161558
Q2FYS2   25 0.980392 -1.27278  0.943444
Q2G2U4   14 0.54902 -1.27278  0.943444
Q2FWJ9   25 0.980392 -1.27278  0.943444
Q2FWF0   24 0.941176 -1.27278  0.943444
Q2FXR9   30 1.17647 0.903563  0.161558
Q2FZV7   17 0.666667 -1.27278  0.943444
Q2G1W0   27 1.05882 0.903563  0.161558
Q2G2I0   25 0.980392 -1.27278  0.943444
Q2G153   23 0.901961 -1.27278  0.943444
Q2FWD7   31 1.21569 0.903563  0.161558
Q2FY15   29 1.13725 0.903563  0.161558
Q2FV54   26 1.01961 0.903563  0.161558
Q2FZ74   28 1.09804 0.903563  0.161558
Q2FYV5   28 1.09804 0.903563  0.161558
Q2G2I1   15 0.588235 -1.27278  0.943444
Q2FXZ6   25 0.980392 -1.27278  0.943444
Q2G0U0   33 1.29412 0.903563  0.161558
Q2G0Y6   25 0.980392 -1.27278  0.943444
Q2FXJ0   26 1.01961 0.903563  0.161558
Q2FY43   29 1.11538 0.903563  0.161558
Q2FWM1   6 0.230769 -1.27278  0.943444
Q2FVJ1   25 0.961538 -1.27278  0.943444
Q2G0K3   27 1.03846 0.903563  0.161558
Q2FY66   28 1.07692 0.903563  0.161558
Q2FW99   28 1.07692 0.903563  0.161558
Q2FV10   30 1.15385 0.903563  0.161558
Q2FXJ5   30 1.15385 0.903563  0.161558
Q2FX69   7 0.269231 -1.27278  0.943444
Q2G0B2   23 0.884615 -1.27278  0.943444
Q2FX14   28 1.07692 0.903563  0.161558
Q2FYD8   21 0.807692 -1.27278  0.943444
Q2FWE5   31 1.19231 0.903563  0.161558
Q2G2A3   27 1.03846 0.903563  0.161558
Q2FZH8   26 1 0.903563  0.161558
Q2FX51   22 0.846154 -1.27278  0.943444
Q2FWE8   32 1.23077 0.903563  0.161558
Q2G088   30 1.15385 0.903563  0.161558
Q2G028   27 1.01887 0.903563  0.161558
Q2G1S3   23 0.867925 -1.27278  0.943444
Q2FYN4   28 1.0566 0.903563  0.161558
Q2FX86   23 0.867925 -1.27278  0.943444
Q2G2S8   20 0.754717 -1.27278  0.943444
Q2FUW8   24 0.90566 -1.27278  0.943444
Q2FWD4   26 0.981132 -1.27278  0.943444
Q2FVH6   25 0.943396 -1.27278  0.943444
Q2G029   22 0.830189 -1.27278  0.943444
Q2G1R5   23 0.867925 -1.27278  0.943444
Q2FX65   23 0.867925 -1.27278  0.943444
Q2FZV6   30 1.13208 0.903563  0.161558
Q2G1P1   29 1.09434 0.903563  0.161558
Q2FVU4   29 1.09434 0.903563  0.161558
Q2FVT5   30 1.13208 0.903563  0.161558
Q2G2H4   17 0.641509 -1.27278  0.943444
Q2FZ58   30 1.13208 0.903563  0.161558
Q2FVJ2   24 0.90566 -1.27278  0.943444
Q2FXW5   22 0.830189 -1.27278  0.943444
Q2FWK1   27 1.01887 0.903563  0.161558
Q2G031   23 0.867925 -1.27278  0.943444
Q2G0U1   26 0.981132 -1.27278  0.943444
Q2FW46   27 1.01887 0.903563  0.161558
Q2FZY5   27 1.01887 0.903563  0.161558
Q2FZI5   30 1.11111 0.903563  0.161558
Q2FYR9   28 1.03704 0.903563  0.161558
Q2FZ92   26 0.962963 -1.27278  0.943444
Q2G1D5   27 1 0.903563  0.161558
Q2FXM2   27 1 0.903563  0.161558
Q2FVM2   27 1 0.903563  0.161558
Q2FZN2   26 0.962963 -1.27278  0.943444
Q2G1U8   24 0.888889 -1.27278  0.943444
Q2FVS7   17 0.62963 -1.27278  0.943444
Q2FWB5   27 1 0.903563  0.161558
Q2FXX1   28 1.03704 0.903563  0.161558
Q2G2J9   22 0.814815 -1.27278  0.943444
Q2G0Y7   26 0.962963 -1.27278  0.943444
Q2FW81   25 0.925926 -1.27278  0.943444
Q2FWK3   34 1.25926 0.903563  0.161558
Q2FY34   26 0.962963 -1.27278  0.943444
Q2FXF8   27 1 0.903563  0.161558
Q2FXI9   24 0.888889 -1.27278  0.943444
Q05615   21 0.763636 -1.27278  0.943444
Q2FUW4   24 0.872727 -1.27278  0.943444
Q2FVF4   26 0.945455 -1.27278  0.943444
Q2FWI3   22 0.8 -1.27278  0.943444
Q2FWG8   25 0.909091 -1.27278  0.943444
Q2G0R0   26 0.945455 -1.27278  0.943444
Q2G0I4   28 1.01818 0.903563  0.161558
Q2FV67   29 1.05455 0.903563  0.161558
Q2G091   26 0.945455 -1.27278  0.943444
Q2G1U1   24 0.872727 -1.27278  0.943444
Q2FUX7   27 0.981818 -1.27278  0.943444
Q2FY51   25 0.909091 -1.27278  0.943444
Q2FYP2   26 0.945455 -1.27278  0.943444
Q2G0F8   30 1.09091 0.903563  0.161558
Q2FXH5   23 0.836364 -1.27278  0.943444
Q2G193   29 1.05455 0.903563  0.161558
Q2FWD6   24 0.872727 -1.27278  0.943444
Q2FZ98   31 1.10714 0.903563  0.161558
Q2FYQ2   27 0.964286 -1.27278  0.943444
Q2FWL5   25 0.892857 -1.27278  0.943444
Q2FV16   26 0.928571 -1.27278  0.943444
Q2FWX9   26 0.928571 -1.27278  0.943444
Q2G1J0   32 1.14286 0.903563  0.161558
Q2G235   26 0.928571 -1.27278  0.943444
Q2FXK1   25 0.892857 -1.27278  0.943444
Q2FWF4   21 0.75 -1.27278  0.943444
Q2FZC8   28 1 0.903563  0.161558
Q2FZQ4   29 1.03571 0.903563  0.161558
O52582   20 0.714286 -1.27278  0.943444
Q2FZI6   30 1.07143 0.903563  0.161558
Q2FUW7   28 1 0.903563  0.161558
Q2G2M9   23 0.821429 -1.27278  0.943444
Q2FZD0   20 0.714286 -1.27278  0.943444
Q2FWK7   32 1.14286 0.903563  0.161558
Q2FWU4   3 0.107143 -1.27278  0.943444
Q2FUX4   18 0.642857 -1.27278  0.943444
Q2G2V3   24 0.857143 -1.27278  0.943444
O05204   27 0.964286 -1.27278  0.943444
Q2FYC2   21 0.736842 -1.27278  0.943444
Q2FZP6   26 0.912281 -1.27278  0.943444
Q2G0L2   27 0.947368 -1.27278  0.943444
Q2FZV1   26 0.912281 -1.27278  0.943444
Q2FVQ5   25 0.877193 -1.27278  0.943444
Q2FZW6   30 1.05263 0.903563  0.161558
Q2FZI3   23 0.807018 -1.27278  0.943444
Q2G219   30 1.05263 0.903563  0.161558
Q2FZR2   32 1.12281 0.903563  0.161558
Q2FXZ2   25 0.877193 -1.27278  0.943444
Q2FYC6   25 0.877193 -1.27278  0.943444
Q2FYZ5   27 0.931034 -1.27278  0.943444
Q2FWN4   31 1.06897 0.903563  0.161558
Q2G221   20 0.689655 -1.27278  0.943444
Q2FZX5   29 1 0.903563  0.161558
Q2FUW3   24 0.827586 -1.27278  0.943444
Q2G2H3   20 0.689655 -1.27278  0.943444
Q2FY08   27 0.931034 -1.27278  0.943444
Q2FXU5   28 0.965517 -1.27278  0.943444
Q2G1F8   31 1.06897 0.903563  0.161558
Q2FYW4   24 0.827586 -1.27278  0.943444
Q2G142   25 0.862069 -1.27278  0.943444
Q2G1U3   24 0.827586 -1.27278  0.943444
Q2FZ18   24 0.827586 -1.27278  0.943444
Q2FV24   20 0.689655 -1.27278  0.943444
Q2G1C2   22 0.758621 -1.27278  0.943444
Q2FYZ4   28 0.965517 -1.27278  0.943444
Q2FWT4   27 0.931034 -1.27278  0.943444
Q2FUX1   27 0.931034 -1.27278  0.943444
Q2FZG9   28 0.949153 -1.27278  0.943444
Q2FVC1   26 0.881356 -1.27278  0.943444
Q2FYT3   20 0.677966 -1.27278  0.943444
Q2FY82   23 0.779661 -1.27278  0.943444
Q2FV02   29 0.983051 -1.27278  0.943444
Q2FXJ2   21 0.711864 -1.27278  0.943444
Q2FZ02   27 0.915254 -1.27278  0.943444
Q2G0L3   29 0.983051 -1.27278  0.943444
Q2FZH5   28 0.949153 -1.27278  0.943444
Q2FWH4   29 0.983051 -1.27278  0.943444
Q2FW49   21 0.711864 -1.27278  0.943444
Q93T05   26 0.881356 -1.27278  0.943444
Q2FX73   28 0.949153 -1.27278  0.943444
Q2G239   29 0.966667 -1.27278  0.943444
Q2G121   26 0.866667 -1.27278  0.943444
Q2FY11   27 0.9 -1.27278  0.943444
Q2FV11   25 0.833333 -1.27278  0.943444
Q2FZ05   27 0.9 -1.27278  0.943444
Q2G253   25 0.833333 -1.27278  0.943444
Q2FW98   26 0.866667 -1.27278  0.943444
Q2G205   31 1.03333 0.903563  0.161558
Q2FVE7   25 0.833333 -1.27278  0.943444
Q2FYD0   19 0.633333 -1.27278  0.943444
Q2FZ19   24 0.8 -1.27278  0.943444
Q2G1C7   28 0.933333 -1.27278  0.943444
Q2FV60   28 0.933333 -1.27278  0.943444
Q2FY64   29 0.966667 -1.27278  0.943444
Q2FZI9   27 0.9 -1.27278  0.943444
Q2FV57   26 0.852459 -1.27278  0.943444
Q2FXA5   25 0.819672 -1.27278  0.943444
Q2G2U8   28 0.918033 -1.27278  0.943444
Q2FZP0   28 0.918033 -1.27278  0.943444
Q2FZL7   26 0.852459 -1.27278  0.943444
Q2FZR3   22 0.721311 -1.27278  0.943444
Q2FWA0   27 0.885246 -1.27278  0.943444
Q2G090   24 0.786885 -1.27278  0.943444
Q2G1H0   22 0.709677 -1.27278  0.943444
Q2FZP4   25 0.806452 -1.27278  0.943444
Q2FUX0   30 0.967742 -1.27278  0.943444
Q2FV86   32 1.03226 0.903563  0.161558
Q2FV14   24 0.774194 -1.27278  0.943444
Q2FUT2   33 1.06452 0.903563  0.161558
Q2FZ64   27 0.870968 -1.27278  0.943444
Q2FUW1   9 0.285714 -1.27278  0.943444
Q2FWI0   23 0.730159 -1.27278  0.943444
Q2G2K5   25 0.793651 -1.27278  0.943444
Q2FWK6   27 0.857143 -1.27278  0.943444
Q2G0T9   24 0.761905 -1.27278  0.943444
Q2G078   27 0.857143 -1.27278  0.943444
Q2G1P3   25 0.793651 -1.27278  0.943444
Q2G274   25 0.78125 -1.27278  0.943444
Q2FZD4   24 0.75 -1.27278  0.943444
Q2FYS5   24 0.75 -1.27278  0.943444
Q2G1K5   26 0.8125 -1.27278  0.943444
Q2G1L5   27 0.84375 -1.27278  0.943444
Q2G1M9   30 0.9375 -1.27278  0.943444
Q2FX67   20 0.625 -1.27278  0.943444
Q2FZ32   28 0.875 -1.27278  0.943444
Q2FWH7   19 0.59375 -1.27278  0.943444
Q2FXT8   28 0.861538 -1.27278  0.943444
Q2FUQ3   29 0.892308 -1.27278  0.943444
Q2G1Y6   27 0.830769 -1.27278  0.943444
Q2FX68   14 0.430769 -1.27278  0.943444
Q2FWD1   28 0.861538 -1.27278  0.943444
Q2FUZ8   26 0.8 -1.27278  0.943444
Q2G1F5   26 0.8 -1.27278  0.943444
Q2G2T6   21 0.646154 -1.27278  0.943444
Q2FYD2   18 0.553846 -1.27278  0.943444
Q2FYA1   26 0.8 -1.27278  0.943444
Q2FY21   24 0.738462 -1.27278  0.943444
Q2FZD3   20 0.615385 -1.27278  0.943444
Q2G1Z4   28 0.861538 -1.27278  0.943444
Q2G0S3   19 0.575758 -1.27278  0.943444
Q2FVQ3   24 0.727273 -1.27278  0.943444
Q2G2J4   26 0.787879 -1.27278  0.943444
Q2G2B8   26 0.787879 -1.27278  0.943444
Q2G0L5   5 0.151515 -1.27278  0.943444
Q2FW72   29 0.878788 -1.27278  0.943444
Q2FYT8   30 0.909091 -1.27278  0.943444
Q2FXM9   28 0.848485 -1.27278  0.943444
Q2G1Y0   27 0.818182 -1.27278  0.943444
Q2G2D0   25 0.757576 -1.27278  0.943444
Q2G2M2   28 0.848485 -1.27278  0.943444
Q2G1B7   21 0.636364 -1.27278  0.943444
Q2G1B8   24 0.727273 -1.27278  0.943444
Q2G0M6   29 0.878788 -1.27278  0.943444
Q2G1D8   29 0.865672 -1.27278  0.943444
Q2FV70   27 0.80597 -1.27278  0.943444
Q2FV72   27 0.80597 -1.27278  0.943444
Q2FVB2   24 0.716418 -1.27278  0.943444
Q2G122   27 0.80597 -1.27278  0.943444
Q2G1W2   25 0.735294 -1.27278  0.943444
Q2FWW1   18 0.529412 -1.27278  0.943444
Q2G1F4   27 0.794118 -1.27278  0.943444
Q2G093   30 0.882353 -1.27278  0.943444
Q2FXY7   27 0.794118 -1.27278  0.943444
Q2G1C6   25 0.735294 -1.27278  0.943444
Q2FZ20   30 0.882353 -1.27278  0.943444
O50581   26 0.753623 -1.27278  0.943444
Q2G1N1   27 0.782609 -1.27278  0.943444
Q2G188   22 0.628571 -1.27278  0.943444
Q2G296   27 0.771429 -1.27278  0.943444
Q2G2E9   24 0.685714 -1.27278  0.943444
Q2G294   28 0.8 -1.27278  0.943444
Q2FWJ5   26 0.742857 -1.27278  0.943444
Q2FW03   27 0.760563 -1.27278  0.943444
Q2G0N1   27 0.760563 -1.27278  0.943444
Q2FZJ0   27 0.760563 -1.27278  0.943444
Q2FYZ9   27 0.760563 -1.27278  0.943444
Q2FV74   22 0.619718 -1.27278  0.943444
Q2FXP7   24 0.676056 -1.27278  0.943444
Q2FXU1   25 0.704225 -1.27278  0.943444
Q2G1M8   27 0.760563 -1.27278  0.943444
Q2FXY4   27 0.760563 -1.27278  0.943444
Q2FZ94   24 0.666667 -1.27278  0.943444
Q2FYI0   23 0.630137 -1.27278  0.943444
Q2FXT9   26 0.712329 -1.27278  0.943444
Q2G0D2   24 0.648649 -1.27278  0.943444
Q2FYB7   22 0.594595 -1.27278  0.943444
Q2FVN8   28 0.756757 -1.27278  0.943444
Q2FZ49   21 0.567568 -1.27278  0.943444
Q2FUW6   36 0.972973 -1.27278  0.943444
Q2G1P7   24 0.648649 -1.27278  0.943444
Q2FW70   28 0.746667 -1.27278  0.943444
Q2G0W1   27 0.72 -1.27278  0.943444
Q2G024   24 0.64 -1.27278  0.943444
Q2G1G8   30 0.8 -1.27278  0.943444
Q2G1R9   25 0.666667 -1.27278  0.943444
O06446   27 0.72 -1.27278  0.943444
Q2G1C9   26 0.693333 -1.27278  0.943444
Q2FXV8   25 0.657895 -1.27278  0.943444
Q2G0P5   23 0.605263 -1.27278  0.943444
Q2FV64   25 0.649351 -1.27278  0.943444
Q2FV87   31 0.794872 -1.27278  0.943444
Q2G1K9   25 0.632911 -1.27278  0.943444
Q2G266   26 0.658228 -1.27278  0.943444
Q59801   23 0.575 -1.27278  0.943444
Q2FXH2   28 0.7 -1.27278  0.943444
Q53727   29 0.716049 -1.27278  0.943444
Q2G2Q0   27 0.666667 -1.27278  0.943444
Q2FZD8   24 0.585366 -1.27278  0.943444
Q2FYS4   32 0.780488 -1.27278  0.943444
Q2G1G2   29 0.707317 -1.27278  0.943444
Q2FXV9   27 0.650602 -1.27278  0.943444
Q2G0L4   5 0.120482 -1.27278  0.943444
Q2FXR8   25 0.60241 -1.27278  0.943444
Q2FYJ0   26 0.626506 -1.27278  0.943444
Q2FZS8   24 0.571429 -1.27278  0.943444
Q2FXN9   24 0.55814 -1.27278  0.943444
Q2FYM1   24 0.55814 -1.27278  0.943444
Q2FVZ5   22 0.511628 -1.27278  0.943444
Q2FVL8   24 0.551724 -1.27278  0.943444
Q2FZ40   24 0.551724 -1.27278  0.943444
Q2FYH5   29 0.659091 -1.27278  0.943444
Q2FXB3   26 0.577778 -1.27278  0.943444
Q2FYS9   27 0.586957 -1.27278  0.943444
Q2G1Q4   27 0.586957 -1.27278  0.943444
Q2FVC3   26 0.565217 -1.27278  0.943444
Q2G046   24 0.516129 -1.27278  0.943444
Q2FWU3   20 0.430108 -1.27278  0.943444
Q2FZ72   23 0.494624 -1.27278  0.943444
Q2FZ82   23 0.494624 -1.27278  0.943444
Q9F1K0   25 0.520833 -1.27278  0.943444
Q2FVV9   24 0.48 -1.27278  0.943444
Q2FZT6   24 0.475248 -1.27278  0.943444
Q2FWU5   18 0.356436 -1.27278  0.943444
Q2FYC8   18 0.352941 -1.27278  0.943444
Q2FZK7   24 0.461538 -1.27278  0.943444
Q2G2C1   25 0.480769 -1.27278  0.943444
Q2FZT5   28 0.523364 -1.27278  0.943444
Q2G0R8   22 0.407407 -1.27278  0.943444
Q2FW95   15 0.277778 -1.27278  0.943444
Q2G0N5   25 0.446429 -1.27278  0.943444
P47768   24 0.421053 -1.27278  0.943444
Q2FXH4   15 0.26087 -1.27278  0.943444
Q2FVM1   28 0.486957 -1.27278  0.943444
```
