## Supplementary Data 3 for "Mining folded proteomes in the era of accurate structure prediction": PF10267.output

```
# cudaSaTabsearch LTYPE = T LORDER = F LSOLN = F
# QUERY ID = PF10267 
# DBFILE = ./tableaux.ascii.DB                                                             
Q2G0V6   0 0 -1.27278 0.943444
Q2G075   0 0 -1.27278 0.943444
Q2G083   0 0 -1.27278 0.943444
Q2FZN3   0 0 -1.27278 0.943444
Q2FY90   0 0 -1.27278 0.943444
Q2FX91   0 0 -1.27278 0.943444
Q2FX54   0 0 -1.27278 0.943444
Q2FYQ4   0 0 -1.27278 0.943444
Q2G284   0 0 -1.27278 0.943444
Q2G0S4   0 0 -1.27278 0.943444
Q2FWM3   0 0 -1.27278 0.943444
Q2FX81   0 0 -1.27278 0.943444
Q2FXC6   0 0 -1.27278 0.943444
Q2FWJ7   0 0 -1.27278 0.943444
Q2FYJ9   0 0 -1.27278 0.943444
Q2G2E6   0 0 -1.27278 0.943444
Q2FWV0   0 0 -1.27278 0.943444
Q2FZC3   0 0 -1.27278 0.943444
Q2FVH9   0 0 -1.27278 0.943444
Q2FXQ5   0 0 -1.27278 0.943444
Q2FZU4   0 0 -1.27278 0.943444
Q2FYF8   0 0 -1.27278 0.943444
Q2FUR4   0 0 -1.27278 0.943444
Q2FYI2   0 0 -1.27278 0.943444
Q2FYY2   0 0 -1.27278 0.943444
Q2FW58   0 0 -1.27278 0.943444
P0C7Z3   0 0 -1.27278 0.943444
Q2G0T2   0 0 -1.27278 0.943444
Q2G1G9   0 0 -1.27278 0.943444
Q2FVJ0   0 0 -1.27278 0.943444
Q2FZ80   0 0 -1.27278 0.943444
Q2G1R4   0 0 -1.27278 0.943444
Q2FW02   0 0 -1.27278 0.943444
Q2G1X3   0 0 -1.27278 0.943444
Q2FWW4   0 0 -1.27278 0.943444
Q2FZE1   0 0 -1.27278 0.943444
Q2FY31   0 0 -1.27278 0.943444
Q2G018   0 0 -1.27278 0.943444
Q2FZI0   0 0 -1.27278 0.943444
Q2FUZ7   0 0 -1.27278 0.943444
Q2G250   0 0 -1.27278 0.943444
Q2FWU8   0 0 -1.27278 0.943444
Q2FYX5   0 0 -1.27278 0.943444
Q2FZY2   0 0 -1.27278 0.943444
Q2FZX8   0 0 -1.27278 0.943444
Q2FUY8   0 0 -1.27278 0.943444
Q2FV73   0 0 -1.27278 0.943444
Q2G0C5   0 0 -1.27278 0.943444
Q2FZ52   0 0 -1.27278 0.943444
Q2FVK6   0 0 -1.27278 0.943444
Q2G0Z3   0 0 -1.27278 0.943444
Q2FZJ8   0 0 -1.27278 0.943444
Q2FY57   0 0 -1.27278 0.943444
Q2G0W3   0 0 -1.27278 0.943444
Q2G0I2   0 0 -1.27278 0.943444
Q2FYX1   0 0 -1.27278 0.943444
Q2G0H2   0 0 -1.27278 0.943444
Q2FWJ8   0 0 -1.27278 0.943444
Q2FWZ7   0 0 -1.27278 0.943444
Q2FV04   0 0 -1.27278 0.943444
Q2G0H6   0 0 -1.27278 0.943444
Q2G291   0 0 -1.27278 0.943444
Q2G1A7   0 0 -1.27278 0.943444
Q2FVS8   0 0 -1.27278 0.943444
Q2FZ26   0 0 -1.27278 0.943444
Q2FXJ3   0 0 -1.27278 0.943444
Q2G231   0 0 -1.27278 0.943444
Q2G2N0   0 0 -1.27278 0.943444
Q2G2I2   0 0 -1.27278 0.943444
Q2FYU3   0 0 -1.27278 0.943444
Q2FWY5   0 0 -1.27278 0.943444
Q2G2E3   0 0 -1.27278 0.943444
Q2FV09   0 0 -1.27278 0.943444
Q2FX72   0 0 -1.27278 0.943444
Q2FWA3   0 0 -1.27278 0.943444
Q2FWF2   0 0 -1.27278 0.943444
Q2G0E4   0 0 -1.27278 0.943444
Q2G251   0 0 -1.27278 0.943444
P0C818   0 0 -1.27278 0.943444
Q2FXQ2   0 0 -1.27278 0.943444
Q2FXD4   0 0 -1.27278 0.943444
Q2G014   0 0 -1.27278 0.943444
Q2FWI9   0 0 -1.27278 0.943444
Q2FX79   0 0 -1.27278 0.943444
Q2FVP7   0 0 -1.27278 0.943444
Q2FZN4   0 0 -1.27278 0.943444
Q2FWU6   0 0 -1.27278 0.943444
Q2G2Y1   0 0 -1.27278 0.943444
Q2FYF6   0 0 -1.27278 0.943444
Q2FXK0   0 0 -1.27278 0.943444
Q2FVI9   0 0 -1.27278 0.943444
Q2G246   0 0 -1.27278 0.943444
Q2G053   0 0 -1.27278 0.943444
Q2FWK8   0 0 -1.27278 0.943444
Q2FXL8   0 0 -1.27278 0.943444
Q2G0Q4   0 0 -1.27278 0.943444
Q2FVB7   0 0 -1.27278 0.943444
Q2FYD6   0 0 -1.27278 0.943444
Q2FXK9   0 0 -1.27278 0.943444
Q2FV78   0 0 -1.27278 0.943444
Q2FXG4   0 0 -1.27278 0.943444
Q2G0C8   0 0 -1.27278 0.943444
Q2FWU9   0 0 -1.27278 0.943444
Q2FUX2   0 0 -1.27278 0.943444
Q2FYI8   0 0 -1.27278 0.943444
Q2FXA1   0 0 -1.27278 0.943444
Q2FV49   0 0 -1.27278 0.943444
Q2G1S0   0 0 -1.27278 0.943444
Q2G0G0   0 0 -1.27278 0.943444
P0C805   0 0 -1.27278 0.943444
Q2FWV9   0 0 -1.27278 0.943444
Q2G152   0 0 -1.27278 0.943444
Q2FX48   0 0 -1.27278 0.943444
Q2FXS5   0 0 -1.27278 0.943444
Q2FWL4   0 0 -1.27278 0.943444
P0C7Y1   0 0 -1.27278 0.943444
Q2FXA2   0 0 -1.27278 0.943444
Q2FY96   0 0 -1.27278 0.943444
Q2FVJ3   0 0 -1.27278 0.943444
Q2FZ24   0 0 -1.27278 0.943444
Q2G1X4   0 0 -1.27278 0.943444
Q2FYM6   0 0 -1.27278 0.943444
Q2FWX6   0 0 -1.27278 0.943444
Q2G1D2   0 0 -1.27278 0.943444
Q2FWC0   0 0 -1.27278 0.943444
Q2FZG7   0 0 -1.27278 0.943444
Q2G2P1   0 0 -1.27278 0.943444
Q2G1M4   0 0 -1.27278 0.943444
Q2FX29   0 0 -1.27278 0.943444
Q2FUZ3   0 0 -1.27278 0.943444
Q2FVZ9   0 0 -1.27278 0.943444
Q2G2N3   0 0 -1.27278 0.943444
Q2G237   0 0 -1.27278 0.943444
Q2FXN5   0 0 -1.27278 0.943444
Q2FYP7   0 0 -1.27278 0.943444
Q2FWC8   0 0 -1.27278 0.943444
Q2G209   0 0 -1.27278 0.943444
Q2FXX7   0 0 -1.27278 0.943444
Q2FV05   0 0 -1.27278 0.943444
Q2FWM8   0 0 -1.27278 0.943444
Q2FV00   0 0 -1.27278 0.943444
Q2FZF2   0 0 -1.27278 0.943444
Q2FV80   0 0 -1.27278 0.943444
Q2FZZ7   0 0 -1.27278 0.943444
Q2FWH8   0 0 -1.27278 0.943444
Q2FVS5   0 0 -1.27278 0.943444
Q2FWY0   0 0 -1.27278 0.943444
Q2FZM3   0 0 -1.27278 0.943444
Q2FZW8   0 0 -1.27278 0.943444
Q2FVY7   0 0 -1.27278 0.943444
Q2FXJ1   0 0 -1.27278 0.943444
Q2G0T7   0 0 -1.27278 0.943444
Q2FW40   0 0 -1.27278 0.943444
Q2FYU9   0 0 -1.27278 0.943444
Q2FUR0   0 0 -1.27278 0.943444
Q2G215   0 0 -1.27278 0.943444
Q2G169   0 0 -1.27278 0.943444
Q2G034   0 0 -1.27278 0.943444
Q2FUV8   1 0.181818 -1.27278 0.943444
Q2FW44   1 0.181818 -1.27278 0.943444
Q2FYJ8   0 0 -1.27278 0.943444
Q2FVR6   2 0.363636 -1.27278 0.943444
Q2G183   2 0.363636 -1.27278 0.943444
Q2G0S1   2 0.363636 -1.27278 0.943444
Q2FX83   0 0 -1.27278 0.943444
Q2FYF7   2 0.363636 -1.27278 0.943444
Q2G166   0 0 -1.27278 0.943444
Q2FX20   1 0.181818 -1.27278 0.943444
Q2G020   1 0.181818 -1.27278 0.943444
Q2FVC0   0 0 -1.27278 0.943444
Q2FVD1   0 0 -1.27278 0.943444
Q2FWH1   2 0.363636 -1.27278 0.943444
Q2FYX2   1 0.181818 -1.27278 0.943444
Q2FZB5   2 0.363636 -1.27278 0.943444
Q2G0G8   2 0.363636 -1.27278 0.943444
P0A0I4   2 0.363636 -1.27278 0.943444
Q2G2C6   2 0.363636 -1.27278 0.943444
Q2FVB1   0 0 -1.27278 0.943444
Q2FYN1   2 0.363636 -1.27278 0.943444
Q2FV79   2 0.363636 -1.27278 0.943444
Q2FVU9   2 0.363636 -1.27278 0.943444
Q2G0W5   0 0 -1.27278 0.943444
Q2FW60   1 0.181818 -1.27278 0.943444
Q2G269   0 0 -1.27278 0.943444
Q2FZS1   1 0.181818 -1.27278 0.943444
Q2G1Y3   1 0.181818 -1.27278 0.943444
Q2FWA4   0 0 -1.27278 0.943444
Q2G0C0   1 0.181818 -1.27278 0.943444
Q2G2J6   0 0 -1.27278 0.943444
Q2G1R2   1 0.181818 -1.27278 0.943444
Q2FXY8   1 0.181818 -1.27278 0.943444
Q2FYL2   0 0 -1.27278 0.943444
Q2FYS3   0 0 -1.27278 0.943444
Q2FXS0   2 0.363636 -1.27278 0.943444
Q2FWA7   0 0 -1.27278 0.943444
Q2FWV8   0 0 -1.27278 0.943444
Q2G279   1 0.181818 -1.27278 0.943444
Q2FYB5   0 0 -1.27278 0.943444
Q2G175   1 0.181818 -1.27278 0.943444
Q2FZ07   0 0 -1.27278 0.943444
Q2FVG7   1 0.181818 -1.27278 0.943444
Q2G2P3   1 0.181818 -1.27278 0.943444
Q2FZA3   1 0.181818 -1.27278 0.943444
Q2FYE1   2 0.363636 -1.27278 0.943444
Q2G2F8   0 0 -1.27278 0.943444
Q2FWS8   0 0 -1.27278 0.943444
Q2FXD8   1 0.181818 -1.27278 0.943444
Q2FX46   2 0.363636 -1.27278 0.943444
Q2FYB4   2 0.363636 -1.27278 0.943444
Q2FYC0   2 0.363636 -1.27278 0.943444
Q2FUY5   2 0.363636 -1.27278 0.943444
Q2FYF2   0 0 -1.27278 0.943444
Q2G0R4   0 0 -1.27278 0.943444
Q2G1L1   2 0.363636 -1.27278 0.943444
Q2FYB0   1 0.181818 -1.27278 0.943444
Q2FWW5   2 0.363636 -1.27278 0.943444
Q2FX04   1 0.181818 -1.27278 0.943444
Q2FV33   2 0.363636 -1.27278 0.943444
Q2FUX6   1 0.181818 -1.27278 0.943444
Q2FVP5   0 0 -1.27278 0.943444
Q2G0W7   2 0.363636 -1.27278 0.943444
Q2FXV1   1 0.181818 -1.27278 0.943444
Q2G096   0 0 -1.27278 0.943444
Q2FV68   1 0.181818 -1.27278 0.943444
Q2FVY6   2 0.363636 -1.27278 0.943444
Q2FYY0   1 0.181818 -1.27278 0.943444
Q2G005   2 0.363636 -1.27278 0.943444
Q2G2B4   2 0.363636 -1.27278 0.943444
Q2FVZ7   2 0.363636 -1.27278 0.943444
Q2FW55   0 0 -1.27278 0.943444
Q2FV92   1 0.181818 -1.27278 0.943444
Q2FYV9   1 0.181818 -1.27278 0.943444
Q2FW74   2 0.363636 -1.27278 0.943444
Q2FVK9   2 0.363636 -1.27278 0.943444
Q2FZA4   2 0.363636 -1.27278 0.943444
Q2FV25   0 0 -1.27278 0.943444
Q2FYG8   2 0.363636 -1.27278 0.943444
Q2G216   1 0.181818 -1.27278 0.943444
Q2FZ69   1 0.181818 -1.27278 0.943444
Q2FV97   2 0.363636 -1.27278 0.943444
Q2FZ95   0 0 -1.27278 0.943444
Q2FZN8   2 0.363636 -1.27278 0.943444
Q2FZG2   1 0.181818 -1.27278 0.943444
Q2G259   2 0.363636 -1.27278 0.943444
Q2FYB6   2 0.363636 -1.27278 0.943444
Q2FZD1   2 0.363636 -1.27278 0.943444
Q2FYT6   2 0.363636 -1.27278 0.943444
Q2G0Y2   1 0.181818 -1.27278 0.943444
Q2FWZ1   1 0.181818 -1.27278 0.943444
Q2FVC8   2 0.363636 -1.27278 0.943444
Q2G2H1   2 0.363636 -1.27278 0.943444
Q2FY47   2 0.363636 -1.27278 0.943444
Q2FX78   2 0.363636 -1.27278 0.943444
Q2FX47   2 0.363636 -1.27278 0.943444
Q2FZA7   0 0 -1.27278 0.943444
Q2FV32   2 0.363636 -1.27278 0.943444
Q2FYE6   0 0 -1.27278 0.943444
Q2FZ41   0 0 -1.27278 0.943444
Q2FYG3   1 0.181818 -1.27278 0.943444
Q2FX01   0 0 -1.27278 0.943444
Q2FXU6   1 0.181818 -1.27278 0.943444
Q2FYL7   0 0 -1.27278 0.943444
Q2FWQ3   2 0.363636 -1.27278 0.943444
Q2FZY9   1 0.181818 -1.27278 0.943444
Q2FV50   2 0.363636 -1.27278 0.943444
Q2FUY7   0 0 -1.27278 0.943444
Q2FXP6   2 0.363636 -1.27278 0.943444
Q2G1S9   2 0.363636 -1.27278 0.943444
Q2FX18   2 0.363636 -1.27278 0.943444
Q2FYU0   0 0 -1.27278 0.943444
Q2FXZ7   3 0.5 -1.27278 0.943444
Q2G051   4 0.666667 -1.27278 0.943444
Q2FWS3   3 0.5 -1.27278 0.943444
Q2FW14   1 0.166667 -1.27278 0.943444
Q2FYD7   3 0.5 -1.27278 0.943444
Q9RQP8   3 0.5 -1.27278 0.943444
Q2FZK2   4 0.666667 -1.27278 0.943444
Q2FWI7   2 0.333333 -1.27278 0.943444
Q2G182   2 0.333333 -1.27278 0.943444
Q2FYT7   1 0.166667 -1.27278 0.943444
Q2FV46   3 0.5 -1.27278 0.943444
Q2FY58   2 0.333333 -1.27278 0.943444
Q2FX06   2 0.333333 -1.27278 0.943444
Q2FZH0   3 0.5 -1.27278 0.943444
Q2FUZ4   0 0 -1.27278 0.943444
Q2G102   5 0.833333 -1.27278 0.943444
Q2G1R8   3 0.5 -1.27278 0.943444
Q2G2J1   2 0.333333 -1.27278 0.943444
Q2FX71   2 0.333333 -1.27278 0.943444
Q2FUZ5   0 0 -1.27278 0.943444
Q2FYP5   1 0.166667 -1.27278 0.943444
Q2G048   0 0 -1.27278 0.943444
Q2FUQ0   3 0.5 -1.27278 0.943444
Q2FWS7   0 0 -1.27278 0.943444
Q2FV65   0 0 -1.27278 0.943444
Q2G125   2 0.333333 -1.27278 0.943444
Q2FYT2   0 0 -1.27278 0.943444
Q2FVH7   2 0.333333 -1.27278 0.943444
Q2G127   4 0.666667 -1.27278 0.943444
Q2FYI5   2 0.333333 -1.27278 0.943444
Q2FYX4   0 0 -1.27278 0.943444
Q2G0M3   0 0 -1.27278 0.943444
Q2FW87   3 0.5 -1.27278 0.943444
Q2G211   0 0 -1.27278 0.943444
Q2FXR5   0 0 -1.27278 0.943444
Q2FWR5   3 0.5 -1.27278 0.943444
Q2FYD5   2 0.333333 -1.27278 0.943444
Q2FY94   0 0 -1.27278 0.943444
Q2G2W8   3 0.5 -1.27278 0.943444
Q2FZL9   0 0 -1.27278 0.943444
Q2FYT9   3 0.5 -1.27278 0.943444
Q2FX44   3 0.5 -1.27278 0.943444
Q2FXB2   0 0 -1.27278 0.943444
Q2FVF6   4 0.666667 -1.27278 0.943444
Q2G2F6   2 0.333333 -1.27278 0.943444
Q2G2C3   1 0.166667 -1.27278 0.943444
Q2FYA5   1 0.166667 -1.27278 0.943444
Q2FYB1   3 0.5 -1.27278 0.943444
Q2G011   2 0.333333 -1.27278 0.943444
Q2FV29   1 0.166667 -1.27278 0.943444
Q2FVW1   4 0.666667 -1.27278 0.943444
Q2FYA4   3 0.5 -1.27278 0.943444
Q2FY26   2 0.333333 -1.27278 0.943444
Q2FXC1   4 0.666667 -1.27278 0.943444
Q2G2T0   5 0.833333 -1.27278 0.943444
Q2FY62   2 0.333333 -1.27278 0.943444
Q2G2K4   3 0.5 -1.27278 0.943444
Q2FW65   4 0.666667 -1.27278 0.943444
Q2FY05   0 0 -1.27278 0.943444
Q2FV96   0 0 -1.27278 0.943444
Q2G1S7   1 0.166667 -1.27278 0.943444
Q2FWS9   3 0.5 -1.27278 0.943444
Q2G180   5 0.833333 -1.27278 0.943444
Q2G0L6   1 0.166667 -1.27278 0.943444
Q2G189   0 0 -1.27278 0.943444
Q2FYD9   0 0 -1.27278 0.943444
Q2FWM6   0 0 -1.27278 0.943444
Q2FXA6   0 0 -1.27278 0.943444
Q2G0U8   3 0.5 -1.27278 0.943444
Q2FXD9   1 0.166667 -1.27278 0.943444
Q2FWF9   0 0 -1.27278 0.943444
Q2FXS3   2 0.333333 -1.27278 0.943444
Q2FXX6   2 0.333333 -1.27278 0.943444
Q2FWU2   2 0.333333 -1.27278 0.943444
Q2FXD5   2 0.333333 -1.27278 0.943444
Q2FZK8   0 0 -1.27278 0.943444
Q2FV15   1 0.166667 -1.27278 0.943444
Q2FZZ5   0 0 -1.27278 0.943444
Q2FW48   3 0.5 -1.27278 0.943444
Q2FYB3   0 0 -1.27278 0.943444
Q2FWT5   2 0.333333 -1.27278 0.943444
Q2FVH4   1 0.166667 -1.27278 0.943444
Q2FWP4   3 0.5 -1.27278 0.943444
Q2FYX9   3 0.5 -1.27278 0.943444
Q2G1U7   0 0 -1.27278 0.943444
Q2FXY6   4 0.666667 -1.27278 0.943444
Q2FYT1   3 0.5 -1.27278 0.943444
Q2G244   1 0.166667 -1.27278 0.943444
Q2FX30   0 0 -1.27278 0.943444
Q2FVZ3   2 0.333333 -1.27278 0.943444
Q2FWP5   0 0 -1.27278 0.943444
Q2FX41   2 0.333333 -1.27278 0.943444
Q2G2R5   2 0.333333 -1.27278 0.943444
Q2G2S3   3 0.461538 -1.27278 0.943444
Q2G004   2 0.307692 -1.27278 0.943444
Q2FWV1   5 0.769231 -1.27278 0.943444
Q2G003   3 0.461538 -1.27278 0.943444
Q2FZV3   4 0.615385 -1.27278 0.943444
Q2G026   3 0.461538 -1.27278 0.943444
Q2FXG7   2 0.307692 -1.27278 0.943444
Q2FYL8   2 0.307692 -1.27278 0.943444
Q2FZB6   2 0.307692 -1.27278 0.943444
Q2FZE4   4 0.615385 -1.27278 0.943444
Q2FX11   5 0.769231 -1.27278 0.943444
Q2G0Y3   4 0.615385 -1.27278 0.943444
Q2FZW7   2 0.307692 -1.27278 0.943444
Q2FX21   0 0 -1.27278 0.943444
Q2G092   0 0 -1.27278 0.943444
Q2FZB7   6 0.923077 -1.27278 0.943444
Q2G0J9   0 0 -1.27278 0.943444
Q2G1X2   4 0.615385 -1.27278 0.943444
Q2FZD6   1 0.153846 -1.27278 0.943444
Q2FW67   4 0.615385 -1.27278 0.943444
Q2G111   3 0.461538 -1.27278 0.943444
Q2G2Y4   1 0.153846 -1.27278 0.943444
Q2FY38   1 0.153846 -1.27278 0.943444
Q2FWJ0   3 0.461538 -1.27278 0.943444
Q2G2T5   4 0.615385 -1.27278 0.943444
Q2FVG6   0 0 -1.27278 0.943444
Q2G1V8   5 0.769231 -1.27278 0.943444
Q2G1L0   2 0.307692 -1.27278 0.943444
Q2FXD6   3 0.461538 -1.27278 0.943444
P0C948   4 0.615385 -1.27278 0.943444
Q2G1M2   5 0.769231 -1.27278 0.943444
Q2FVW8   5 0.769231 -1.27278 0.943444
Q2FX24   2 0.307692 -1.27278 0.943444
Q2FWS4   0 0 -1.27278 0.943444
Q2FYQ3   4 0.615385 -1.27278 0.943444
Q2G254   4 0.615385 -1.27278 0.943444
Q2FWB4   2 0.307692 -1.27278 0.943444
Q2FUP8   2 0.307692 -1.27278 0.943444
Q2FZC2   6 0.923077 -1.27278 0.943444
Q2FYE4   0 0 -1.27278 0.943444
Q2FWS2   1 0.153846 -1.27278 0.943444
Q2FY03   6 0.923077 -1.27278 0.943444
Q2FVS6   4 0.615385 -1.27278 0.943444
Q2FXV2   2 0.307692 -1.27278 0.943444
Q2G2L6   2 0.307692 -1.27278 0.943444
Q2G2I5   2 0.307692 -1.27278 0.943444
Q2FYA2   0 0 -1.27278 0.943444
Q2FWV7   2 0.307692 -1.27278 0.943444
Q2FXE7   5 0.769231 -1.27278 0.943444
Q2G0J6   2 0.307692 -1.27278 0.943444
Q2FUU4   0 0 -1.27278 0.943444
Q2FVJ4   1 0.153846 -1.27278 0.943444
Q2FZM9   4 0.615385 -1.27278 0.943444
Q2FZ51   4 0.615385 -1.27278 0.943444
Q2FY22   0 0 -1.27278 0.943444
Q2G2Q1   4 0.615385 -1.27278 0.943444
Q2G109   3 0.461538 -1.27278 0.943444
Q2G1D6   3 0.461538 -1.27278 0.943444
Q2FVC9   2 0.307692 -1.27278 0.943444
Q2G2R6   0 0 -1.27278 0.943444
Q2FZ85   4 0.615385 -1.27278 0.943444
Q2FVK4   0 0 -1.27278 0.943444
Q2G1V9   1 0.153846 -1.27278 0.943444
Q2G2H6   4 0.615385 -1.27278 0.943444
Q2FWS6   0 0 -1.27278 0.943444
Q2FZW4   4 0.615385 -1.27278 0.943444
Q2G1M3   4 0.615385 -1.27278 0.943444
Q2G1M0   0 0 -1.27278 0.943444
Q2G1Y9   1 0.153846 -1.27278 0.943444
Q2FX45   0 0 -1.27278 0.943444
Q2FWP8   2 0.307692 -1.27278 0.943444
Q2FYP4   6 0.923077 -1.27278 0.943444
Q2FYL1   4 0.615385 -1.27278 0.943444
Q2G1L4   5 0.769231 -1.27278 0.943444
Q2FUQ7   2 0.307692 -1.27278 0.943444
Q2G247   3 0.461538 -1.27278 0.943444
Q2FVV0   3 0.461538 -1.27278 0.943444
Q2FYU6   0 0 -1.27278 0.943444
Q2G2N6   3 0.461538 -1.27278 0.943444
Q2FXC9   1 0.153846 -1.27278 0.943444
Q2FX42   5 0.769231 -1.27278 0.943444
Q2FX26   2 0.307692 -1.27278 0.943444
Q2FWF3   0 0 -1.27278 0.943444
Q2FZY1   4 0.615385 -1.27278 0.943444
Q2FW15   0 0 -1.27278 0.943444
P0A0G2   2 0.285714 -1.27278 0.943444
Q2G2G5   6 0.857143 -1.27278 0.943444
Q2FY39   6 0.857143 -1.27278 0.943444
Q2G0B5   3 0.428571 -1.27278 0.943444
Q2FZI1   0 0 -1.27278 0.943444
Q2FUQ6   4 0.571429 -1.27278 0.943444
Q2FVR5   8 1.14286 0.903563 0.161558
Q2G2W6   8 1.14286 0.903563 0.161558
Q2FZR8   4 0.571429 -1.27278 0.943444
Q2FVY8   0 0 -1.27278 0.943444
Q2FZ60   0 0 -1.27278 0.943444
Q2FV82   4 0.571429 -1.27278 0.943444
Q2FX23   4 0.571429 -1.27278 0.943444
Q2G1G3   4 0.571429 -1.27278 0.943444
P68805   3 0.428571 -1.27278 0.943444
Q2FVL0   0 0 -1.27278 0.943444
Q2G2J0   1 0.142857 -1.27278 0.943444
Q2FZF1   0 0 -1.27278 0.943444
Q2FXU9   2 0.285714 -1.27278 0.943444
Q2G1A2   0 0 -1.27278 0.943444
Q2G1C3   6 0.857143 -1.27278 0.943444
Q2G1D4   4 0.571429 -1.27278 0.943444
Q2G0A8   8 1.14286 0.903563 0.161558
Q2FVC7   1 0.142857 -1.27278 0.943444
Q2G133   8 1.14286 0.903563 0.161558
Q2FY86   0 0 -1.27278 0.943444
Q2FX92   0 0 -1.27278 0.943444
Q2FW47   2 0.285714 -1.27278 0.943444
Q2G1T9   2 0.285714 -1.27278 0.943444
Q2FVU8   4 0.571429 -1.27278 0.943444
Q2FVD7   0 0 -1.27278 0.943444
Q2FX55   3 0.428571 -1.27278 0.943444
Q2FVD3   1 0.142857 -1.27278 0.943444
Q2G2B5   4 0.571429 -1.27278 0.943444
Q2FWV6   4 0.571429 -1.27278 0.943444
Q2FW29   0 0 -1.27278 0.943444
Q2G0W6   2 0.285714 -1.27278 0.943444
Q2FVD2   2 0.285714 -1.27278 0.943444
Q2FWR8   0 0 -1.27278 0.943444
Q2FXA0   9 1.28571 0.903563 0.161558
Q2FZB4   5 0.714286 -1.27278 0.943444
Q2FX37   0 0 -1.27278 0.943444
Q2FX13   2 0.285714 -1.27278 0.943444
Q2FWD8   0 0 -1.27278 0.943444
Q2G108   1 0.142857 -1.27278 0.943444
Q2G2V4   2 0.285714 -1.27278 0.943444
Q2FZW2   1 0.142857 -1.27278 0.943444
Q2FYY4   5 0.714286 -1.27278 0.943444
Q2FYB8   4 0.571429 -1.27278 0.943444
Q2FWC2   7 1 0.903563 0.161558
Q2FYE8   1 0.142857 -1.27278 0.943444
Q2FXK5   2 0.285714 -1.27278 0.943444
Q2FWT0   5 0.714286 -1.27278 0.943444
Q2FW19   2 0.285714 -1.27278 0.943444
Q2G100   7 1 0.903563 0.161558
Q2FYY3   2 0.285714 -1.27278 0.943444
Q2FZ01   9 1.28571 0.903563 0.161558
Q2FYY1   2 0.285714 -1.27278 0.943444
Q2G103   2 0.285714 -1.27278 0.943444
Q2FV12   4 0.571429 -1.27278 0.943444
Q2FWQ1   2 0.285714 -1.27278 0.943444
Q2FYY5   3 0.428571 -1.27278 0.943444
Q2G207   4 0.571429 -1.27278 0.943444
Q2G1Y8   0 0 -1.27278 0.943444
Q2FWZ8   8 1.14286 0.903563 0.161558
Q2G0Z8   3 0.428571 -1.27278 0.943444
Q2G2F7   6 0.857143 -1.27278 0.943444
Q2FYH9   3 0.428571 -1.27278 0.943444
Q2FWB7   6 0.857143 -1.27278 0.943444
Q2FYN2   0 0 -1.27278 0.943444
Q2FVQ6   8 1.06667 0.903563 0.161558
Q2FWX3   3 0.4 -1.27278 0.943444
Q2G187   3 0.4 -1.27278 0.943444
Q2FW05   6 0.8 -1.27278 0.943444
Q2FYC3   10 1.33333 0.903563 0.161558
Q2FZJ2   0 0 -1.27278 0.943444
Q2G0D6   7 0.933333 -1.27278 0.943444
Q2FWP7   4 0.533333 -1.27278 0.943444
Q2FX31   1 0.133333 -1.27278 0.943444
Q2FVZ6   4 0.533333 -1.27278 0.943444
Q2G2A2   4 0.533333 -1.27278 0.943444
Q2FWQ8   0 0 -1.27278 0.943444
Q2FVM9   6 0.8 -1.27278 0.943444
Q2FYD1   2 0.266667 -1.27278 0.943444
Q2FYN3   4 0.533333 -1.27278 0.943444
Q2FYI3   6 0.8 -1.27278 0.943444
Q2G022   0 0 -1.27278 0.943444
Q2G1Q3   7 0.933333 -1.27278 0.943444
Q2FX58   5 0.666667 -1.27278 0.943444
Q2G2V1   1 0.133333 -1.27278 0.943444
Q2FVV5   6 0.8 -1.27278 0.943444
Q2FZC0   4 0.533333 -1.27278 0.943444
Q2FV63   1 0.133333 -1.27278 0.943444
Q2FWG9   6 0.8 -1.27278 0.943444
Q2FZA5   2 0.266667 -1.27278 0.943444
Q2FX60   5 0.666667 -1.27278 0.943444
Q2G2I8   1 0.133333 -1.27278 0.943444
Q2G2Y5   2 0.266667 -1.27278 0.943444
Q2G2Y2   6 0.8 -1.27278 0.943444
Q2FWA6   6 0.8 -1.27278 0.943444
Q2FWL8   2 0.266667 -1.27278 0.943444
Q2FY95   4 0.533333 -1.27278 0.943444
Q2FYC5   4 0.533333 -1.27278 0.943444
Q2FV43   3 0.4 -1.27278 0.943444
Q2FVU0   0 0 -1.27278 0.943444
Q2FZG5   8 1.06667 0.903563 0.161558
Q2G2H9   7 0.933333 -1.27278 0.943444
Q2G1D1   0 0 -1.27278 0.943444
Q2FWU7   0 0 -1.27278 0.943444
P60647   6 0.8 -1.27278 0.943444
Q2FUR7   7 0.933333 -1.27278 0.943444
Q2FWQ2   0 0 -1.27278 0.943444
Q2G2M4   5 0.666667 -1.27278 0.943444
Q2G104   7 0.933333 -1.27278 0.943444
Q2FX76   4 0.533333 -1.27278 0.943444
Q2G2Q4   3 0.4 -1.27278 0.943444
Q2FXQ1   6 0.8 -1.27278 0.943444
Q2FX80   2 0.266667 -1.27278 0.943444
Q2FZN6   0 0 -1.27278 0.943444
Q2G009   0 0 -1.27278 0.943444
Q2G021   6 0.8 -1.27278 0.943444
Q2FWH0   1 0.133333 -1.27278 0.943444
Q2FXQ0   3 0.4 -1.27278 0.943444
Q2FX64   7 0.933333 -1.27278 0.943444
Q2FY98   4 0.533333 -1.27278 0.943444
Q2FWK5   1 0.133333 -1.27278 0.943444
Q2FYK1   5 0.666667 -1.27278 0.943444
Q2FXF0   4 0.533333 -1.27278 0.943444
Q2FY70   2 0.266667 -1.27278 0.943444
Q2G114   4 0.533333 -1.27278 0.943444
Q2FX38   3 0.4 -1.27278 0.943444
Q2FUP9   4 0.533333 -1.27278 0.943444
Q2FVV3   4 0.533333 -1.27278 0.943444
Q2G113   1 0.133333 -1.27278 0.943444
Q2FWB2   0 0 -1.27278 0.943444
Q2FWT6   5 0.666667 -1.27278 0.943444
Q2FW28   0 0 -1.27278 0.943444
Q2FUQ9   0 0 -1.27278 0.943444
Q2FY00   6 0.8 -1.27278 0.943444
Q2G040   4 0.533333 -1.27278 0.943444
Q2FX35   0 0 -1.27278 0.943444
Q2FYW9   0 0 -1.27278 0.943444
Q2G2N8   12 1.5 0.903563 0.161558
Q2G1V7   4 0.5 -1.27278 0.943444
Q2G0C3   10 1.25 0.903563 0.161558
Q2FVW0   5 0.625 -1.27278 0.943444
Q2FUS4   4 0.5 -1.27278 0.943444
Q2FVP6   8 1 0.903563 0.161558
Q2FZK1   11 1.375 0.903563 0.161558
Q2FXY2   2 0.25 -1.27278 0.943444
Q2FYX3   2 0.25 -1.27278 0.943444
Q2FZ86   2 0.25 -1.27278 0.943444
Q2FUV7   6 0.75 -1.27278 0.943444
Q2FX70   0 0 -1.27278 0.943444
Q2G1Y1   8 1 0.903563 0.161558
Q2FVT9   11 1.375 0.903563 0.161558
Q2G2K3   6 0.75 -1.27278 0.943444
P72358   7 0.875 -1.27278 0.943444
Q2G192   12 1.5 0.903563 0.161558
Q2FYX6   0 0 -1.27278 0.943444
Q2FXW0   3 0.375 -1.27278 0.943444
Q2G202   7 0.875 -1.27278 0.943444
Q2FYW7   0 0 -1.27278 0.943444
Q2G2M0   0 0 -1.27278 0.943444
Q2FXT7   0 0 -1.27278 0.943444
Q2FX59   0 0 -1.27278 0.943444
Q2G0X2   3 0.375 -1.27278 0.943444
Q2FWR6   0 0 -1.27278 0.943444
Q2FW22   4 0.5 -1.27278 0.943444
Q2FZH4   2 0.25 -1.27278 0.943444
Q2FYZ1   0 0 -1.27278 0.943444
Q2G2W7   6 0.75 -1.27278 0.943444
Q2G2I4   1 0.125 -1.27278 0.943444
Q2FZP5   1 0.125 -1.27278 0.943444
Q2FWQ7   1 0.125 -1.27278 0.943444
Q2G1W9   0 0 -1.27278 0.943444
Q2FWF7   0 0 -1.27278 0.943444
Q2FYM9   1 0.125 -1.27278 0.943444
Q2FXV0   4 0.5 -1.27278 0.943444
Q2FWW2   1 0.125 -1.27278 0.943444
Q2FVS2   8 1 0.903563 0.161558
Q2G007   6 0.75 -1.27278 0.943444
Q2FYA7   1 0.125 -1.27278 0.943444
Q2G0K0   1 0.125 -1.27278 0.943444
Q2FXS9   1 0.125 -1.27278 0.943444
Q2G249   0 0 -1.27278 0.943444
Q2G008   0 0 -1.27278 0.943444
Q2FZD5   7 0.875 -1.27278 0.943444
Q2FZG0   8 1 0.903563 0.161558
Q2FX28   4 0.5 -1.27278 0.943444
Q2FXI4   0 0 -1.27278 0.943444
Q2G176   14 1.75 0.903563 0.161558
Q2G116   0 0 -1.27278 0.943444
Q2FXF2   6 0.75 -1.27278 0.943444
Q2G260   1 0.125 -1.27278 0.943444
Q2G213   4 0.5 -1.27278 0.943444
Q2G173   8 1 0.903563 0.161558
Q2FV71   2 0.25 -1.27278 0.943444
Q2FWY8   1 0.125 -1.27278 0.943444
Q2FWN3   0 0 -1.27278 0.943444
Q2FYD4   2 0.25 -1.27278 0.943444
Q2FVQ2   1 0.125 -1.27278 0.943444
Q2FVK0   5 0.625 -1.27278 0.943444
Q2G285   4 0.5 -1.27278 0.943444
Q2FZH6   2 0.25 -1.27278 0.943444
Q2FZX1   8 1 0.903563 0.161558
Q2FZ83   3 0.375 -1.27278 0.943444
Q2G0S9   1 0.125 -1.27278 0.943444
Q2FZH7   8 1 0.903563 0.161558
Q2FZT3   10 1.25 0.903563 0.161558
Q2FX57   3 0.352941 -1.27278 0.943444
Q2G0B9   1 0.117647 -1.27278 0.943444
Q2FY28   2 0.235294 -1.27278 0.943444
Q2G0R5   2 0.235294 -1.27278 0.943444
Q2FZG8   2 0.235294 -1.27278 0.943444
Q2G1X1   0 0 -1.27278 0.943444
Q2FX93   8 0.941176 -1.27278 0.943444
Q2FYU5   4 0.470588 -1.27278 0.943444
Q2FWR9   4 0.470588 -1.27278 0.943444
Q2FWS0   4 0.470588 -1.27278 0.943444
Q2G0P4   6 0.705882 -1.27278 0.943444
Q2FX50   6 0.705882 -1.27278 0.943444
Q2FZV0   2 0.235294 -1.27278 0.943444
Q2G0S5   0 0 -1.27278 0.943444
Q2FY25   14 1.64706 0.903563 0.161558
Q2FXG6   6 0.705882 -1.27278 0.943444
Q2FZJ7   0 0 -1.27278 0.943444
Q2G0U7   2 0.235294 -1.27278 0.943444
Q2FZV2   9 1.05882 0.903563 0.161558
Q2FWT8   2 0.235294 -1.27278 0.943444
Q2G0D1   6 0.705882 -1.27278 0.943444
Q2FVW5   5 0.588235 -1.27278 0.943444
Q2FY97   6 0.705882 -1.27278 0.943444
Q2FXF3   1 0.117647 -1.27278 0.943444
Q2G063   7 0.823529 -1.27278 0.943444
Q2G0U5   9 1.05882 0.903563 0.161558
Q2G2B1   5 0.588235 -1.27278 0.943444
Q2FVE3   7 0.823529 -1.27278 0.943444
Q2FZW1   3 0.352941 -1.27278 0.943444
Q2FYK2   0 0 -1.27278 0.943444
Q2FXW2   0 0 -1.27278 0.943444
Q9F0R1   5 0.588235 -1.27278 0.943444
Q2FZG3   5 0.588235 -1.27278 0.943444
Q2G2K0   2 0.235294 -1.27278 0.943444
Q2FVN4   0 0 -1.27278 0.943444
Q2FYV0   0 0 -1.27278 0.943444
Q2G0A5   5 0.588235 -1.27278 0.943444
Q2FZ03   3 0.352941 -1.27278 0.943444
Q2G1I8   0 0 -1.27278 0.943444
Q2FYX8   2 0.235294 -1.27278 0.943444
Q2FV18   8 0.941176 -1.27278 0.943444
Q2FYI7   0 0 -1.27278 0.943444
Q2G0K1   1 0.117647 -1.27278 0.943444
Q2G2U9   6 0.705882 -1.27278 0.943444
Q2FW31   2 0.235294 -1.27278 0.943444
Q2FVB5   8 0.941176 -1.27278 0.943444
Q2FVI8   6 0.705882 -1.27278 0.943444
Q2FZT0   2 0.235294 -1.27278 0.943444
P48860   4 0.470588 -1.27278 0.943444
Q2FYC1   6 0.705882 -1.27278 0.943444
Q2G286   1 0.117647 -1.27278 0.943444
Q2FXD3   2 0.235294 -1.27278 0.943444
Q2G027   7 0.823529 -1.27278 0.943444
Q2G0T4   2 0.235294 -1.27278 0.943444
Q2FZJ5   6 0.705882 -1.27278 0.943444
Q2FW10   0 0 -1.27278 0.943444
Q2FY91   5 0.588235 -1.27278 0.943444
Q2FVP0   1 0.117647 -1.27278 0.943444
P60070   4 0.470588 -1.27278 0.943444
Q2FWU1   8 0.941176 -1.27278 0.943444
Q2FYA3   2 0.235294 -1.27278 0.943444
Q2G0V8   9 1.05882 0.903563 0.161558
Q2G0Z2   5 0.588235 -1.27278 0.943444
Q2FZ47   5 0.588235 -1.27278 0.943444
Q2G0V9   9 1.05882 0.903563 0.161558
Q2FZE2   3 0.352941 -1.27278 0.943444
Q2FWB0   7 0.823529 -1.27278 0.943444
Q2G1J1   7 0.823529 -1.27278 0.943444
Q2FYQ1   10 1.17647 0.903563 0.161558
Q2FZ45   2 0.235294 -1.27278 0.943444
Q2FYW5   5 0.588235 -1.27278 0.943444
Q2G1A0   5 0.588235 -1.27278 0.943444
Q2FZB9   8 0.941176 -1.27278 0.943444
Q2FZX2   1 0.117647 -1.27278 0.943444
Q2FZY4   6 0.705882 -1.27278 0.943444
Q2FW56   8 0.941176 -1.27278 0.943444
P0A0G6   2 0.235294 -1.27278 0.943444
Q2FW80   8 0.941176 -1.27278 0.943444
Q2G2S4   0 0 -1.27278 0.943444
Q2G2H0   2 0.235294 -1.27278 0.943444
Q2G2E1   10 1.17647 0.903563 0.161558
Q2G0I5   3 0.352941 -1.27278 0.943444
Q2FWW6   6 0.705882 -1.27278 0.943444
Q2G112   0 0 -1.27278 0.943444
Q2G214   6 0.705882 -1.27278 0.943444
Q2FYG2   3 0.352941 -1.27278 0.943444
Q2G0J5   7 0.823529 -1.27278 0.943444
Q2FX27   6 0.705882 -1.27278 0.943444
Q2FWV5   3 0.352941 -1.27278 0.943444
Q2FX40   4 0.470588 -1.27278 0.943444
Q2FZM5   4 0.470588 -1.27278 0.943444
Q2FXH8   11 1.29412 0.903563 0.161558
Q2FWS5   10 1.17647 0.903563 0.161558
Q2FW13   1 0.111111 -1.27278 0.943444
Q2FY93   10 1.11111 0.903563 0.161558
Q2FZM8   3 0.333333 -1.27278 0.943444
Q2FZV4   1 0.111111 -1.27278 0.943444
Q2FVD4   8 0.888889 -1.27278 0.943444
Q2G0J3   6 0.666667 -1.27278 0.943444
Q2FX61   2 0.222222 -1.27278 0.943444
Q2FVD6   2 0.222222 -1.27278 0.943444
Q2FYY7   9 1 0.903563 0.161558
Q2G0W0   4 0.444444 -1.27278 0.943444
Q2FXF7   5 0.555556 -1.27278 0.943444
Q2G191   11 1.22222 0.903563 0.161558
Q2FYT5   7 0.777778 -1.27278 0.943444
Q2G1P0   7 0.777778 -1.27278 0.943444
Q2FVF8   1 0.111111 -1.27278 0.943444
Q2G0Y1   7 0.777778 -1.27278 0.943444
Q2FZD2   3 0.333333 -1.27278 0.943444
Q2FZ59   1 0.111111 -1.27278 0.943444
Q2G2G1   11 1.22222 0.903563 0.161558
Q2G0F9   0 0 -1.27278 0.943444
Q2G1J2   2 0.222222 -1.27278 0.943444
Q2G0Q6   5 0.555556 -1.27278 0.943444
Q2FYX0   1 0.111111 -1.27278 0.943444
Q2FZU8   2 0.222222 -1.27278 0.943444
Q2G267   6 0.666667 -1.27278 0.943444
Q2G174   3 0.333333 -1.27278 0.943444
Q2FWC3   2 0.222222 -1.27278 0.943444
Q2FVN6   1 0.111111 -1.27278 0.943444
Q2G2D1   2 0.222222 -1.27278 0.943444
Q2FZK9   7 0.777778 -1.27278 0.943444
Q2G2C9   6 0.666667 -1.27278 0.943444
Q2G2V8   0 0 -1.27278 0.943444
Q2FVL6   2 0.222222 -1.27278 0.943444
Q2FY45   11 1.22222 0.903563 0.161558
Q2G2R7   0 0 -1.27278 0.943444
Q2FWD5   7 0.777778 -1.27278 0.943444
Q2FWT3   6 0.666667 -1.27278 0.943444
Q2FY92   7 0.777778 -1.27278 0.943444
Q2FZM2   5 0.555556 -1.27278 0.943444
Q2G2F0   1 0.111111 -1.27278 0.943444
Q2FW30   10 1.11111 0.903563 0.161558
Q2FZV9   2 0.222222 -1.27278 0.943444
Q2FVA6   0 0 -1.27278 0.943444
Q2G229   1 0.111111 -1.27278 0.943444
Q2FZZ3   3 0.333333 -1.27278 0.943444
Q2G2F4   9 1 0.903563 0.161558
Q2FVA7   9 1 0.903563 0.161558
Q2G0R3   3 0.333333 -1.27278 0.943444
Q2G1R1   3 0.333333 -1.27278 0.943444
Q2FZ79   4 0.444444 -1.27278 0.943444
Q2FZ12   5 0.555556 -1.27278 0.943444
Q2FX39   5 0.555556 -1.27278 0.943444
Q2G186   2 0.222222 -1.27278 0.943444
Q2FXE5   7 0.777778 -1.27278 0.943444
Q2G0A1   5 0.555556 -1.27278 0.943444
Q2G0E7   11 1.22222 0.903563 0.161558
Q2G2V7   9 1 0.903563 0.161558
Q2FYA6   4 0.444444 -1.27278 0.943444
Q2G276   1 0.111111 -1.27278 0.943444
Q2G070   3 0.333333 -1.27278 0.943444
Q2FVZ1   9 1 0.903563 0.161558
Q2FW84   3 0.333333 -1.27278 0.943444
Q2FVY9   6 0.666667 -1.27278 0.943444
Q2FVD9   2 0.222222 -1.27278 0.943444
Q2G1T2   3 0.333333 -1.27278 0.943444
Q2G0I3   8 0.888889 -1.27278 0.943444
Q2G0E8   10 1.11111 0.903563 0.161558
Q2FW08   5 0.555556 -1.27278 0.943444
Q2FVD8   2 0.222222 -1.27278 0.943444
Q2FXF5   10 1.11111 0.903563 0.161558
Q2FXW1   4 0.444444 -1.27278 0.943444
Q2FW79   0 0 -1.27278 0.943444
Q2G2G0   0 0 -1.27278 0.943444
P48940   5 0.555556 -1.27278 0.943444
Q2FYL6   12 1.33333 0.903563 0.161558
Q2FZV8   2 0.222222 -1.27278 0.943444
Q2FYM5   5 0.555556 -1.27278 0.943444
Q2G2B6   5 0.555556 -1.27278 0.943444
Q2G1L2   1 0.111111 -1.27278 0.943444
Q2G1V5   11 1.22222 0.903563 0.161558
Q2FXT0   0 0 -1.27278 0.943444
Q2FY02   7 0.777778 -1.27278 0.943444
Q2FWQ4   10 1.11111 0.903563 0.161558
Q2FYG4   9 1 0.903563 0.161558
Q2FW11   3 0.333333 -1.27278 0.943444
Q2G257   10 1.05263 0.903563 0.161558
Q2FWJ6   3 0.315789 -1.27278 0.943444
Q2FXS8   0 0 -1.27278 0.943444
Q2FX12   6 0.631579 -1.27278 0.943444
Q2FYF1   6 0.631579 -1.27278 0.943444
Q2G2E8   9 0.947368 -1.27278 0.943444
Q2FXE6   9 0.947368 -1.27278 0.943444
Q2G2C0   12 1.26316 0.903563 0.161558
Q2G1V6   10 1.05263 0.903563 0.161558
Q2FWZ4   4 0.421053 -1.27278 0.943444
Q2G2V0   11 1.15789 0.903563 0.161558
Q9ZAH6   3 0.315789 -1.27278 0.943444
Q2FVU2   1 0.105263 -1.27278 0.943444
Q2FWI8   3 0.315789 -1.27278 0.943444
P0A0H0   0 0 -1.27278 0.943444
Q2G0C1   7 0.736842 -1.27278 0.943444
Q2FXH3   5 0.526316 -1.27278 0.943444
Q2FXI6   7 0.736842 -1.27278 0.943444
Q2G1X5   1 0.105263 -1.27278 0.943444
Q2FV08   8 0.842105 -1.27278 0.943444
Q2FWT7   0 0 -1.27278 0.943444
Q2G210   3 0.315789 -1.27278 0.943444
Q2FW66   5 0.526316 -1.27278 0.943444
Q2FWD0   5 0.526316 -1.27278 0.943444
Q2FUQ1   3 0.315789 -1.27278 0.943444
Q2FVI6   14 1.47368 0.903563 0.161558
Q2FWM7   13 1.36842 0.903563 0.161558
Q2FVN2   0 0 -1.27278 0.943444
Q2FWR2   2 0.210526 -1.27278 0.943444
Q2FYH4   11 1.15789 0.903563 0.161558
Q2FYM8   8 0.842105 -1.27278 0.943444
Q9RFJ6   7 0.736842 -1.27278 0.943444
Q2FZ42   0 0 -1.27278 0.943444
Q2FVX9   4 0.421053 -1.27278 0.943444
Q2G066   5 0.526316 -1.27278 0.943444
Q2FVM3   10 1.05263 0.903563 0.161558
Q2FWT1   4 0.421053 -1.27278 0.943444
Q2FZB8   2 0.210526 -1.27278 0.943444
Q2FUQ8   9 0.947368 -1.27278 0.943444
Q2G2I7   0 0 -1.27278 0.943444
Q2FVF7   3 0.315789 -1.27278 0.943444
Q2FV52   5 0.526316 -1.27278 0.943444
Q2FWE3   8 0.842105 -1.27278 0.943444
Q2G144   3 0.315789 -1.27278 0.943444
Q2FXZ1   3 0.315789 -1.27278 0.943444
Q2FX34   0 0 -1.27278 0.943444
Q2FWV4   0 0 -1.27278 0.943444
Q2FZ11   12 1.26316 0.903563 0.161558
Q2G141   7 0.736842 -1.27278 0.943444
Q2FWF5   2 0.210526 -1.27278 0.943444
Q2FV34   0 0 -1.27278 0.943444
Q2FWQ0   7 0.736842 -1.27278 0.943444
Q2FV88   2 0.210526 -1.27278 0.943444
Q2G2P0   3 0.315789 -1.27278 0.943444
Q2FYW8   2 0.210526 -1.27278 0.943444
Q2G1W1   3 0.315789 -1.27278 0.943444
Q2FVC2   4 0.421053 -1.27278 0.943444
Q2G0D3   11 1.15789 0.903563 0.161558
Q2FV89   5 0.526316 -1.27278 0.943444
Q2G1U2   0 0 -1.27278 0.943444
Q2FX32   6 0.631579 -1.27278 0.943444
Q2FXS7   7 0.736842 -1.27278 0.943444
Q2FVX1   8 0.842105 -1.27278 0.943444
Q2FVE0   13 1.36842 0.903563 0.161558
Q2G270   0 0 -1.27278 0.943444
Q9EYW6   0 0 -1.27278 0.943444
Q2FVB8   13 1.36842 0.903563 0.161558
Q2FZT9   14 1.47368 0.903563 0.161558
Q2G298   7 0.736842 -1.27278 0.943444
Q2FX49   8 0.842105 -1.27278 0.943444
Q2G0Z0   4 0.421053 -1.27278 0.943444
Q2FW39   3 0.315789 -1.27278 0.943444
Q2G252   10 1.05263 0.903563 0.161558
Q2G0A3   0 0 -1.27278 0.943444
Q2FYJ7   4 0.421053 -1.27278 0.943444
Q2FWT2   5 0.526316 -1.27278 0.943444
Q2FWQ5   6 0.631579 -1.27278 0.943444
Q2G2J7   2 0.210526 -1.27278 0.943444
Q2FY75   11 1.15789 0.903563 0.161558
Q2G106   3 0.315789 -1.27278 0.943444
Q2FVY3   2 0.210526 -1.27278 0.943444
Q2FVP9   4 0.421053 -1.27278 0.943444
Q2FW42   1 0.105263 -1.27278 0.943444
Q2FUV9   3 0.315789 -1.27278 0.943444
Q2FVR7   2 0.210526 -1.27278 0.943444
Q2FZN1   2 0.210526 -1.27278 0.943444
Q2G2Q7   6 0.6 -1.27278 0.943444
Q2G150   5 0.5 -1.27278 0.943444
Q2G081   3 0.3 -1.27278 0.943444
Q2FV45   3 0.3 -1.27278 0.943444
Q2FX02   4 0.4 -1.27278 0.943444
P0A0Q4   10 1 0.903563 0.161558
Q2G0L9   6 0.6 -1.27278 0.943444
Q2FY04   4 0.4 -1.27278 0.943444
Q2FV48   9 0.9 -1.27278 0.943444
Q2FW64   7 0.7 -1.27278 0.943444
Q2FX63   7 0.7 -1.27278 0.943444
Q2G1T3   2 0.2 -1.27278 0.943444
Q2G0K9   0 0 -1.27278 0.943444
Q2FZ00   8 0.8 -1.27278 0.943444
Q2FVL9   0 0 -1.27278 0.943444
Q2FW33   5 0.5 -1.27278 0.943444
Q2FWT9   1 0.1 -1.27278 0.943444
Q2FZF7   5 0.5 -1.27278 0.943444
Q2FWL1   8 0.8 -1.27278 0.943444
Q2FYS7   2 0.2 -1.27278 0.943444
Q2FZX3   3 0.3 -1.27278 0.943444
Q2FXR0   14 1.4 0.903563 0.161558
Q2G2I9   1 0.1 -1.27278 0.943444
Q2FWN1   5 0.5 -1.27278 0.943444
Q2G297   12 1.2 0.903563 0.161558
Q2FVA0   16 1.6 0.903563 0.161558
Q2FXX0   0 0 -1.27278 0.943444
Q2G2P4   5 0.5 -1.27278 0.943444
Q2G0P8   9 0.9 -1.27278 0.943444
Q2FVN3   7 0.7 -1.27278 0.943444
Q2FXK7   5 0.5 -1.27278 0.943444
Q2FZF8   0 0 -1.27278 0.943444
Q2FWR0   3 0.3 -1.27278 0.943444
Q2FXL2   14 1.4 0.903563 0.161558
Q2FWA9   9 0.9 -1.27278 0.943444
Q2G282   7 0.7 -1.27278 0.943444
Q9RQQ0   12 1.2 0.903563 0.161558
Q2FXD7   5 0.5 -1.27278 0.943444
Q2FUY4   6 0.6 -1.27278 0.943444
Q2G2W4   12 1.2 0.903563 0.161558
Q2FZF5   8 0.8 -1.27278 0.943444
Q2FY42   0 0 -1.27278 0.943444
Q2FUS3   9 0.9 -1.27278 0.943444
Q2G2E7   13 1.3 0.903563 0.161558
Q2G0S6   1 0.1 -1.27278 0.943444
Q2G0C2   11 1.1 0.903563 0.161558
Q2FWF8   8 0.8 -1.27278 0.943444
Q2G000   5 0.5 -1.27278 0.943444
Q2FWX2   1 0.1 -1.27278 0.943444
Q2FZS2   1 0.1 -1.27278 0.943444
Q2FW16   0 0 -1.27278 0.943444
Q2FZI2   10 1 0.903563 0.161558
Q2G1Q5   9 0.9 -1.27278 0.943444
Q2G1A5   7 0.7 -1.27278 0.943444
Q2G0P7   8 0.8 -1.27278 0.943444
Q2FWV3   0 0 -1.27278 0.943444
Q2FW51   1 0.1 -1.27278 0.943444
Q2FVI4   4 0.4 -1.27278 0.943444
Q2FVN7   3 0.3 -1.27278 0.943444
Q2FWP9   1 0.1 -1.27278 0.943444
Q2FXT2   7 0.7 -1.27278 0.943444
P0A0F4   5 0.5 -1.27278 0.943444
Q2G126   4 0.4 -1.27278 0.943444
Q2FW82   15 1.5 0.903563 0.161558
Q2FY44   4 0.4 -1.27278 0.943444
Q2G0N9   7 0.7 -1.27278 0.943444
Q2G0Z9   12 1.2 0.903563 0.161558
Q2FV81   6 0.6 -1.27278 0.943444
Q2FYC4   4 0.4 -1.27278 0.943444
Q2G178   7 0.7 -1.27278 0.943444
Q2G079   7 0.7 -1.27278 0.943444
Q2G2B7   7 0.7 -1.27278 0.943444
Q2FVF5   3 0.3 -1.27278 0.943444
Q2G2W2   8 0.8 -1.27278 0.943444
Q2G1I2   6 0.6 -1.27278 0.943444
Q2G245   7 0.7 -1.27278 0.943444
Q2G1H7   9 0.857143 -1.27278 0.943444
Q2FWF1   2 0.190476 -1.27278 0.943444
Q2FZZ9   11 1.04762 0.903563 0.161558
Q2G1W3   3 0.285714 -1.27278 0.943444
Q2G204   8 0.761905 -1.27278 0.943444
Q2G1H1   7 0.666667 -1.27278 0.943444
Q2FXK3   2 0.190476 -1.27278 0.943444
Q2G2H8   4 0.380952 -1.27278 0.943444
Q2FZP9   4 0.380952 -1.27278 0.943444
Q2FWI2   5 0.47619 -1.27278 0.943444
Q2FYZ6   11 1.04762 0.903563 0.161558
Q2FXS1   14 1.33333 0.903563 0.161558
Q2G200   1 0.0952381 -1.27278 0.943444
Q2G2L5   11 1.04762 0.903563 0.161558
Q2FY73   6 0.571429 -1.27278 0.943444
Q2G177   16 1.52381 0.903563 0.161558
Q2G2F9   10 0.952381 -1.27278 0.943444
Q2FV27   2 0.190476 -1.27278 0.943444
Q2FZ56   5 0.47619 -1.27278 0.943444
Q2FVF3   14 1.33333 0.903563 0.161558
Q2G0B6   9 0.857143 -1.27278 0.943444
Q2G2S5   6 0.571429 -1.27278 0.943444
Q2FW68   4 0.380952 -1.27278 0.943444
Q2FWX7   2 0.190476 -1.27278 0.943444
Q2FWB6   9 0.857143 -1.27278 0.943444
Q2FXA9   3 0.285714 -1.27278 0.943444
Q2FXP3   7 0.666667 -1.27278 0.943444
Q2FUX5   6 0.571429 -1.27278 0.943444
Q2FZZ4   5 0.47619 -1.27278 0.943444
Q2FX98   8 0.761905 -1.27278 0.943444
Q2FV23   2 0.190476 -1.27278 0.943444
Q2FUR1   7 0.666667 -1.27278 0.943444
Q2FY49   6 0.571429 -1.27278 0.943444
Q2G017   0 0 -1.27278 0.943444
Q2G2K9   13 1.2381 0.903563 0.161558
Q2G2N9   7 0.666667 -1.27278 0.943444
Q2G0E9   13 1.2381 0.903563 0.161558
Q2FY19   6 0.571429 -1.27278 0.943444
Q2G1E3   8 0.761905 -1.27278 0.943444
Q2FW17   0 0 -1.27278 0.943444
Q2FWK9   5 0.47619 -1.27278 0.943444
Q2G2Q6   6 0.571429 -1.27278 0.943444
Q2G2Q5   9 0.857143 -1.27278 0.943444
Q2G1U9   4 0.380952 -1.27278 0.943444
Q2G299   5 0.47619 -1.27278 0.943444
Q2FX75   0 0 -1.27278 0.943444
Q2G058   3 0.285714 -1.27278 0.943444
Q2G0E3   1 0.0952381 -1.27278 0.943444
Q2FYK0   11 1.04762 0.903563 0.161558
Q2G2K6   0 0 -1.27278 0.943444
Q2FYN0   0 0 -1.27278 0.943444
Q2FVK7   14 1.33333 0.903563 0.161558
Q2FX15   3 0.285714 -1.27278 0.943444
Q2FVN9   10 0.952381 -1.27278 0.943444
Q2FWX0   13 1.2381 0.903563 0.161558
Q2G143   6 0.571429 -1.27278 0.943444
Q2G0C7   2 0.190476 -1.27278 0.943444
Q2G0K6   6 0.571429 -1.27278 0.943444
Q2FZZ1   12 1.14286 0.903563 0.161558
Q2FV13   3 0.285714 -1.27278 0.943444
Q2G128   10 0.952381 -1.27278 0.943444
Q2FXU2   2 0.190476 -1.27278 0.943444
Q2G2R4   9 0.857143 -1.27278 0.943444
Q2FXM1   10 0.952381 -1.27278 0.943444
Q8KQR1   0 0 -1.27278 0.943444
Q2G2Q9   6 0.571429 -1.27278 0.943444
Q2FVG9   11 1.04762 0.903563 0.161558
Q2FV56   9 0.857143 -1.27278 0.943444
Q2FWG7   13 1.18182 0.903563 0.161558
Q2G0T1   10 0.909091 -1.27278 0.943444
Q2FXB9   12 1.09091 0.903563 0.161558
Q2FZP3   12 1.09091 0.903563 0.161558
Q2FZQ2   13 1.18182 0.903563 0.161558
Q2FXS4   4 0.363636 -1.27278 0.943444
Q2FZ21   4 0.363636 -1.27278 0.943444
Q2G2X2   8 0.727273 -1.27278 0.943444
Q2FZF6   9 0.818182 -1.27278 0.943444
Q2FYA0   3 0.272727 -1.27278 0.943444
Q2G2A9   13 1.18182 0.903563 0.161558
Q2FYB9   4 0.363636 -1.27278 0.943444
Q2FYI4   8 0.727273 -1.27278 0.943444
Q2FYL4   5 0.454545 -1.27278 0.943444
Q2G1T0   15 1.36364 0.903563 0.161558
Q2FXW7   6 0.545455 -1.27278 0.943444
Q2FZA1   8 0.727273 -1.27278 0.943444
Q2FY76   9 0.818182 -1.27278 0.943444
Q2FZ97   5 0.454545 -1.27278 0.943444
Q2G1I4   14 1.27273 0.903563 0.161558
Q2FYQ6   11 1 0.903563 0.161558
Q2FXL6   8 0.727273 -1.27278 0.943444
Q2G2G6   9 0.818182 -1.27278 0.943444
Q2FVH1   12 1.09091 0.903563 0.161558
Q2FYA8   1 0.0909091 -1.27278 0.943444
Q2G2M5   8 0.727273 -1.27278 0.943444
Q2FV99   2 0.181818 -1.27278 0.943444
Q2G105   2 0.181818 -1.27278 0.943444
Q2FW23   5 0.454545 -1.27278 0.943444
Q2G012   0 0 -1.27278 0.943444
Q2G2V5   2 0.181818 -1.27278 0.943444
Q2FW07   9 0.818182 -1.27278 0.943444
Q2G0F2   3 0.272727 -1.27278 0.943444
Q2FZC9   12 1.09091 0.903563 0.161558
Q2FXE9   12 1.09091 0.903563 0.161558
Q2FV47   3 0.272727 -1.27278 0.943444
Q2G2Q8   8 0.727273 -1.27278 0.943444
Q2FYE7   13 1.18182 0.903563 0.161558
Q2FUT3   12 1.09091 0.903563 0.161558
Q2G068   11 1 0.903563 0.161558
Q2G2D3   4 0.363636 -1.27278 0.943444
Q2FYK4   7 0.636364 -1.27278 0.943444
Q2FX36   4 0.363636 -1.27278 0.943444
Q2G0A4   12 1.09091 0.903563 0.161558
Q2G080   14 1.27273 0.903563 0.161558
Q2FUT1   11 1 0.903563 0.161558
Q2FYH3   12 1.09091 0.903563 0.161558
Q2FXA7   9 0.818182 -1.27278 0.943444
Q2G2Y6   0 0 -1.27278 0.943444
Q2FY55   7 0.636364 -1.27278 0.943444
Q2FY61   4 0.363636 -1.27278 0.943444
Q2G0E2   7 0.636364 -1.27278 0.943444
Q2FVY1   7 0.636364 -1.27278 0.943444
Q2FUV1   9 0.818182 -1.27278 0.943444
Q2FUS9   0 0 -1.27278 0.943444
Q2G1A1   2 0.181818 -1.27278 0.943444
P60639   15 1.36364 0.903563 0.161558
Q2FZE9   0 0 -1.27278 0.943444
Q2G1I9   11 1 0.903563 0.161558
Q2FWN0   8 0.727273 -1.27278 0.943444
Q2FZE3   6 0.545455 -1.27278 0.943444
Q93Q23   12 1.09091 0.903563 0.161558
Q2FWE9   7 0.636364 -1.27278 0.943444
Q2FUS1   15 1.36364 0.903563 0.161558
Q2FVM5   11 1 0.903563 0.161558
Q2G2N7   7 0.636364 -1.27278 0.943444
Q2FWG0   16 1.45455 0.903563 0.161558
Q2FXV7   14 1.27273 0.903563 0.161558
Q2FW69   12 1.09091 0.903563 0.161558
P0A0F8   3 0.272727 -1.27278 0.943444
Q2G055   3 0.272727 -1.27278 0.943444
Q2FV37   9 0.818182 -1.27278 0.943444
Q2G225   16 1.45455 0.903563 0.161558
Q2FXG2   6 0.545455 -1.27278 0.943444
Q2FY87   1 0.0909091 -1.27278 0.943444
Q2FWR7   4 0.363636 -1.27278 0.943444
Q2G1U6   6 0.545455 -1.27278 0.943444
Q2G006   5 0.454545 -1.27278 0.943444
Q2G2I6   12 1.04348 0.903563 0.161558
Q2FWS1   0 0 -1.27278 0.943444
Q2FYF5   9 0.782609 -1.27278 0.943444
Q2G0F1   15 1.30435 0.903563 0.161558
Q2G0J2   12 1.04348 0.903563 0.161558
Q2FXE3   12 1.04348 0.903563 0.161558
Q2FYV8   5 0.434783 -1.27278 0.943444
Q2G1X6   9 0.782609 -1.27278 0.943444
Q2FUP5   10 0.869565 -1.27278 0.943444
Q2G1A4   14 1.21739 0.903563 0.161558
Q2G0H9   9 0.782609 -1.27278 0.943444
Q2G0M0   11 0.956522 -1.27278 0.943444
Q2FYK6   2 0.173913 -1.27278 0.943444
Q2G023   5 0.434783 -1.27278 0.943444
Q2G0G2   4 0.347826 -1.27278 0.943444
Q2FXC0   0 0 -1.27278 0.943444
Q2FXF1   3 0.26087 -1.27278 0.943444
Q2FW00   15 1.30435 0.903563 0.161558
Q2G1E7   15 1.30435 0.903563 0.161558
Q2FWE7   9 0.782609 -1.27278 0.943444
Q2FY32   9 0.782609 -1.27278 0.943444
Q2FUU0   3 0.26087 -1.27278 0.943444
Q2FVU5   3 0.26087 -1.27278 0.943444
Q2G062   13 1.13043 0.903563 0.161558
Q2FV26   12 1.04348 0.903563 0.161558
Q2FW97   7 0.608696 -1.27278 0.943444
Q2FZY8   13 1.13043 0.903563 0.161558
Q2G277   12 1.04348 0.903563 0.161558
Q2G0V1   11 0.956522 -1.27278 0.943444
Q2FWJ3   5 0.434783 -1.27278 0.943444
Q2G2J2   4 0.347826 -1.27278 0.943444
Q2FVB0   14 1.21739 0.903563 0.161558
Q2G278   5 0.434783 -1.27278 0.943444
Q2G107   2 0.173913 -1.27278 0.943444
P0A0M9   8 0.695652 -1.27278 0.943444
Q2G067   10 0.869565 -1.27278 0.943444
Q2FV55   3 0.26087 -1.27278 0.943444
Q2G1L3   4 0.347826 -1.27278 0.943444
Q2G2R0   9 0.782609 -1.27278 0.943444
Q2G2T3   1 0.0869565 -1.27278 0.943444
Q2FWA8   10 0.869565 -1.27278 0.943444
Q2G056   11 0.956522 -1.27278 0.943444
Q2FWR1   11 0.956522 -1.27278 0.943444
Q2FXP9   3 0.26087 -1.27278 0.943444
Q2FZI4   9 0.782609 -1.27278 0.943444
Q2G2L7   8 0.695652 -1.27278 0.943444
Q2FVG1   12 1.04348 0.903563 0.161558
Q2G1I7   5 0.434783 -1.27278 0.943444
Q2FVB6   15 1.30435 0.903563 0.161558
Q2G001   7 0.608696 -1.27278 0.943444
Q2FUX3   2 0.173913 -1.27278 0.943444
Q2G1Q9   11 0.956522 -1.27278 0.943444
Q2G2S9   8 0.695652 -1.27278 0.943444
Q2FXZ8   7 0.608696 -1.27278 0.943444
Q2FZI7   12 1.04348 0.903563 0.161558
Q2FUS6   7 0.608696 -1.27278 0.943444
Q2FUZ6   3 0.26087 -1.27278 0.943444
Q2FYQ9   9 0.782609 -1.27278 0.943444
Q2FYS8   4 0.347826 -1.27278 0.943444
Q2FYS6   15 1.30435 0.903563 0.161558
Q2FZG6   4 0.347826 -1.27278 0.943444
Q2G1L9   12 1.04348 0.903563 0.161558
Q2FXT3   7 0.608696 -1.27278 0.943444
Q2FZN9   5 0.434783 -1.27278 0.943444
Q2FW20   3 0.26087 -1.27278 0.943444
Q2G0H3   5 0.434783 -1.27278 0.943444
Q2FV98   8 0.695652 -1.27278 0.943444
Q2FXR7   12 1.04348 0.903563 0.161558
Q2G1T4   6 0.521739 -1.27278 0.943444
Q2FW38   4 0.347826 -1.27278 0.943444
Q2G2P6   16 1.3913 0.903563 0.161558
Q2FVL7   10 0.869565 -1.27278 0.943444
Q2FVY2   2 0.173913 -1.27278 0.943444
Q2FYZ0   4 0.347826 -1.27278 0.943444
Q2FYW2   13 1.13043 0.903563 0.161558
P60643   15 1.30435 0.903563 0.161558
Q2G265   4 0.347826 -1.27278 0.943444
Q2FV42   14 1.21739 0.903563 0.161558
Q2FXN0   9 0.782609 -1.27278 0.943444
Q2G2D9   14 1.21739 0.903563 0.161558
Q2FV75   6 0.521739 -1.27278 0.943444
Q2FYE0   13 1.13043 0.903563 0.161558
Q2FX03   9 0.782609 -1.27278 0.943444
Q2FX89   5 0.434783 -1.27278 0.943444
Q2FX43   0 0 -1.27278 0.943444
Q2FV69   10 0.833333 -1.27278 0.943444
P72360   13 1.08333 0.903563 0.161558
Q2FVQ1   7 0.583333 -1.27278 0.943444
Q2FYG7   8 0.666667 -1.27278 0.943444
Q2G1J8   16 1.33333 0.903563 0.161558
Q2FW77   13 1.08333 0.903563 0.161558
Q2FWI4   8 0.666667 -1.27278 0.943444
Q2FX62   4 0.333333 -1.27278 0.943444
Q2G0U6   11 0.916667 -1.27278 0.943444
Q2G0P2   3 0.25 -1.27278 0.943444
Q2G0B8   7 0.583333 -1.27278 0.943444
Q2FVL3   11 0.916667 -1.27278 0.943444
Q2G1K8   8 0.666667 -1.27278 0.943444
Q2G2R9   8 0.666667 -1.27278 0.943444
Q2G2I3   12 1 0.903563 0.161558
Q2FY56   8 0.666667 -1.27278 0.943444
Q2G0B1   10 0.833333 -1.27278 0.943444
Q2G1T1   8 0.666667 -1.27278 0.943444
Q2FVX5   14 1.16667 0.903563 0.161558
Q2G0H8   8 0.666667 -1.27278 0.943444
Q2FVT3   3 0.25 -1.27278 0.943444
Q2FWF6   1 0.0833333 -1.27278 0.943444
Q2FWZ6   10 0.833333 -1.27278 0.943444
Q2FZ77   4 0.333333 -1.27278 0.943444
Q2G0H0   6 0.5 -1.27278 0.943444
Q2G2G7   5 0.416667 -1.27278 0.943444
Q2G117   5 0.416667 -1.27278 0.943444
Q2FXG9   8 0.666667 -1.27278 0.943444
Q2FWE4   3 0.25 -1.27278 0.943444
Q2FUS0   8 0.666667 -1.27278 0.943444
Q2FWR3   11 0.916667 -1.27278 0.943444
Q2FYA9   0 0 -1.27278 0.943444
Q2G0Y5   13 1.08333 0.903563 0.161558
Q2FZZ8   7 0.583333 -1.27278 0.943444
Q2G1Z6   15 1.25 0.903563 0.161558
Q2FX53   10 0.833333 -1.27278 0.943444
Q2FZC4   1 0.0833333 -1.27278 0.943444
Q2FUS5   13 1.08333 0.903563 0.161558
Q2G1R0   18 1.5 0.903563 0.161558
Q2G0D5   15 1.25 0.903563 0.161558
Q2FY18   15 1.25 0.903563 0.161558
Q2FYH8   15 1.25 0.903563 0.161558
Q2G1F2   9 0.75 -1.27278 0.943444
Q2G0Q5   6 0.5 -1.27278 0.943444
Q2FVR2   6 0.5 -1.27278 0.943444
Q2FZE7   2 0.166667 -1.27278 0.943444
Q2G0I0   7 0.583333 -1.27278 0.943444
Q2G0R1   5 0.416667 -1.27278 0.943444
Q2G0L7   8 0.666667 -1.27278 0.943444
Q2FWI1   12 1 0.903563 0.161558
Q2G0F7   11 0.916667 -1.27278 0.943444
Q2FXY3   9 0.75 -1.27278 0.943444
P0A084   9 0.75 -1.27278 0.943444
Q2G0G5   11 0.916667 -1.27278 0.943444
Q2FZE5   15 1.25 0.903563 0.161558
Q2G0A2   15 1.25 0.903563 0.161558
Q2FVE8   15 1.25 0.903563 0.161558
Q2G2M8   1 0.0833333 -1.27278 0.943444
Q2FYH7   7 0.583333 -1.27278 0.943444
Q2FVR8   11 0.916667 -1.27278 0.943444
Q2FZU9   7 0.583333 -1.27278 0.943444
Q2FYX7   9 0.75 -1.27278 0.943444
Q2G280   10 0.833333 -1.27278 0.943444
Q2FVG5   7 0.583333 -1.27278 0.943444
Q2FWX1   16 1.33333 0.903563 0.161558
Q2FVB3   15 1.25 0.903563 0.161558
Q2G2A1   6 0.5 -1.27278 0.943444
Q2G1W7   1 0.0833333 -1.27278 0.943444
Q2FW36   16 1.33333 0.903563 0.161558
P31337   10 0.833333 -1.27278 0.943444
Q2FXB8   15 1.25 0.903563 0.161558
Q2G2F3   6 0.5 -1.27278 0.943444
Q2FYM7   8 0.666667 -1.27278 0.943444
Q2FYB2   0 0 -1.27278 0.943444
Q2G2E2   16 1.28 0.903563 0.161558
Q2G2G9   12 0.96 -1.27278 0.943444
Q2FVC5   2 0.16 -1.27278 0.943444
Q2G0T3   10 0.8 -1.27278 0.943444
Q2G074   14 1.12 0.903563 0.161558
Q2G016   10 0.8 -1.27278 0.943444
Q2G0G4   6 0.48 -1.27278 0.943444
Q2G2K1   1 0.08 -1.27278 0.943444
Q2FXE1   10 0.8 -1.27278 0.943444
Q2FWD2   7 0.56 -1.27278 0.943444
Q2G1Q0   5 0.4 -1.27278 0.943444
Q2G073   15 1.2 0.903563 0.161558
Q2G1T7   12 0.96 -1.27278 0.943444
Q2FVI3   5 0.4 -1.27278 0.943444
Q2FZ93   14 1.12 0.903563 0.161558
Q2FVQ7   4 0.32 -1.27278 0.943444
Q2G2B9   15 1.2 0.903563 0.161558
Q2FZN5   13 1.04 0.903563 0.161558
Q2FY72   4 0.32 -1.27278 0.943444
Q2G0A0   8 0.64 -1.27278 0.943444
Q2FZQ8   13 1.04 0.903563 0.161558
Q2FXP1   10 0.8 -1.27278 0.943444
P0A0B7   5 0.4 -1.27278 0.943444
Q2FYW0   13 1.04 0.903563 0.161558
Q2G230   19 1.52 0.903563 0.161558
Q2G0H5   7 0.56 -1.27278 0.943444
Q2G0B7   8 0.64 -1.27278 0.943444
Q2G131   14 1.12 0.903563 0.161558
Q2G0Y4   7 0.56 -1.27278 0.943444
Q2G2L0   9 0.72 -1.27278 0.943444
Q2G101   11 0.88 -1.27278 0.943444
Q2G036   11 0.88 -1.27278 0.943444
Q2FXN3   13 1.04 0.903563 0.161558
Q2FWY2   9 0.72 -1.27278 0.943444
Q2FXK6   10 0.8 -1.27278 0.943444
Q2G2Y3   3 0.24 -1.27278 0.943444
Q2G1P8   4 0.32 -1.27278 0.943444
Q2G0N7   8 0.64 -1.27278 0.943444
Q2FW43   7 0.56 -1.27278 0.943444
Q2G2N4   9 0.72 -1.27278 0.943444
Q2FW59   4 0.32 -1.27278 0.943444
Q2G1V0   14 1.12 0.903563 0.161558
Q2G010   4 0.32 -1.27278 0.943444
Q2FWJ4   11 0.88 -1.27278 0.943444
Q2FUR3   8 0.64 -1.27278 0.943444
Q2FXE4   8 0.64 -1.27278 0.943444
Q2FY36   9 0.72 -1.27278 0.943444
Q2G1Q7   4 0.32 -1.27278 0.943444
Q2FX09   10 0.8 -1.27278 0.943444
Q2G0Z1   7 0.56 -1.27278 0.943444
Q2FWJ1   5 0.4 -1.27278 0.943444
Q2FUT4   6 0.48 -1.27278 0.943444
Q2FYI1   13 1.04 0.903563 0.161558
Q2FXQ8   9 0.72 -1.27278 0.943444
Q2FUZ0   10 0.8 -1.27278 0.943444
P0A086   9 0.72 -1.27278 0.943444
Q2FZM0   13 1.04 0.903563 0.161558
Q2FXL3   4 0.32 -1.27278 0.943444
Q2G2K7   13 1.04 0.903563 0.161558
Q2FVL1   15 1.2 0.903563 0.161558
Q2FW21   1 0.08 -1.27278 0.943444
Q2G201   6 0.48 -1.27278 0.943444
Q2FVV6   9 0.72 -1.27278 0.943444
Q2FV03   5 0.4 -1.27278 0.943444
Q2G2T2   13 1.04 0.903563 0.161558
Q2FZ44   2 0.16 -1.27278 0.943444
Q2G1N7   11 0.88 -1.27278 0.943444
Q2G172   13 1.04 0.903563 0.161558
Q2G208   11 0.88 -1.27278 0.943444
Q2FZR7   13 1.04 0.903563 0.161558
Q2G2K2   0 0 -1.27278 0.943444
Q2FVA4   10 0.8 -1.27278 0.943444
Q2G0F5   15 1.2 0.903563 0.161558
Q2G0X0   3 0.24 -1.27278 0.943444
Q2FXU0   4 0.32 -1.27278 0.943444
Q2FXX9   9 0.72 -1.27278 0.943444
Q2G2K8   1 0.08 -1.27278 0.943444
Q2G0X1   3 0.230769 -1.27278 0.943444
Q2FXI8   1 0.0769231 -1.27278 0.943444
Q2G0L1   8 0.615385 -1.27278 0.943444
Q2FX07   4 0.307692 -1.27278 0.943444
Q2G139   4 0.307692 -1.27278 0.943444
Q2FUV5   4 0.307692 -1.27278 0.943444
Q2FVD0   2 0.153846 -1.27278 0.943444
Q2FX10   12 0.923077 -1.27278 0.943444
Q2G1W5   7 0.538462 -1.27278 0.943444
Q2G1Y7   6 0.461538 -1.27278 0.943444
Q2G190   7 0.538462 -1.27278 0.943444
Q2FV59   14 1.07692 0.903563 0.161558
Q2FZS3   2 0.153846 -1.27278 0.943444
Q2FX90   14 1.07692 0.903563 0.161558
Q2FW85   14 1.07692 0.903563 0.161558
Q2FZ65   11 0.846154 -1.27278 0.943444
Q2FXJ7   8 0.615385 -1.27278 0.943444
Q2FVW2   9 0.692308 -1.27278 0.943444
Q2G0H4   9 0.692308 -1.27278 0.943444
Q2FVV4   13 1 0.903563 0.161558
Q2FUR9   14 1.07692 0.903563 0.161558
Q2FW06   4 0.307692 -1.27278 0.943444
Q2FY84   10 0.769231 -1.27278 0.943444
Q2G132   8 0.615385 -1.27278 0.943444
Q2G0C9   1 0.0769231 -1.27278 0.943444
Q2G2N1   11 0.846154 -1.27278 0.943444
Q2FVF2   17 1.30769 0.903563 0.161558
Q2FZ30   14 1.07692 0.903563 0.161558
Q2FXX8   8 0.615385 -1.27278 0.943444
Q2FZX6   13 1 0.903563 0.161558
Q2G1Z2   16 1.23077 0.903563 0.161558
Q2G0G7   9 0.692308 -1.27278 0.943444
Q2FV53   5 0.384615 -1.27278 0.943444
Q2FV28   14 1.07692 0.903563 0.161558
Q2G097   7 0.538462 -1.27278 0.943444
Q2FZC5   5 0.384615 -1.27278 0.943444
Q2FY77   13 1 0.903563 0.161558
Q2FVA9   7 0.538462 -1.27278 0.943444
Q2G2W5   0 0 -1.27278 0.943444
Q2FX97   11 0.846154 -1.27278 0.943444
Q2G1F3   5 0.384615 -1.27278 0.943444
Q2FYU1   3 0.230769 -1.27278 0.943444
Q2FUP6   10 0.769231 -1.27278 0.943444
Q2G2U7   13 1 0.903563 0.161558
Q2FY09   9 0.692308 -1.27278 0.943444
Q2G1J6   11 0.846154 -1.27278 0.943444
Q2G059   5 0.384615 -1.27278 0.943444
Q2FVK5   10 0.769231 -1.27278 0.943444
Q2G0H7   7 0.538462 -1.27278 0.943444
Q2FWN2   13 1 0.903563 0.161558
Q2FYV7   10 0.769231 -1.27278 0.943444
Q2G236   13 1 0.903563 0.161558
Q2FZR6   14 1.07692 0.903563 0.161558
Q2G1P9   6 0.461538 -1.27278 0.943444
Q2G0R9   10 0.769231 -1.27278 0.943444
Q2FUZ9   6 0.461538 -1.27278 0.943444
Q2FVP2   10 0.769231 -1.27278 0.943444
Q2FXC8   4 0.307692 -1.27278 0.943444
Q2FVC4   4 0.307692 -1.27278 0.943444
Q2FZ29   4 0.307692 -1.27278 0.943444
Q2FYR8   6 0.444444 -1.27278 0.943444
Q2FY23   5 0.37037 -1.27278 0.943444
Q2G0D4   7 0.518519 -1.27278 0.943444
Q2FZ38   11 0.814815 -1.27278 0.943444
Q2FXH1   17 1.25926 0.903563 0.161558
Q2FXZ9   11 0.814815 -1.27278 0.943444
Q2G1V3   13 0.962963 -1.27278 0.943444
Q2FVZ0   14 1.03704 0.903563 0.161558
Q2FV95   13 0.962963 -1.27278 0.943444
Q2G196   13 0.962963 -1.27278 0.943444
Q2FZ61   8 0.592593 -1.27278 0.943444
Q2FW27   11 0.814815 -1.27278 0.943444
Q2FWH2   14 1.03704 0.903563 0.161558
Q2FZQ9   11 0.814815 -1.27278 0.943444
Q2FWQ9   11 0.814815 -1.27278 0.943444
Q2G1N5   19 1.40741 0.903563 0.161558
Q2FZP8   15 1.11111 0.903563 0.161558
Q2FXC2   7 0.518519 -1.27278 0.943444
Q2G0X9   1 0.0740741 -1.27278 0.943444
Q2FX08   10 0.740741 -1.27278 0.943444
Q2FUV2   12 0.888889 -1.27278 0.943444
Q2FZT8   3 0.222222 -1.27278 0.943444
Q2G2N2   12 0.888889 -1.27278 0.943444
Q2G0M1   15 1.11111 0.903563 0.161558
Q2FVX8   8 0.592593 -1.27278 0.943444
Q2G220   12 0.888889 -1.27278 0.943444
Q2FW37   6 0.444444 -1.27278 0.943444
Q2G203   11 0.814815 -1.27278 0.943444
Q2FY89   6 0.444444 -1.27278 0.943444
Q2G1K7   15 1.11111 0.903563 0.161558
Q2G013   13 0.962963 -1.27278 0.943444
Q2FV91   16 1.18519 0.903563 0.161558
Q2FW92   10 0.740741 -1.27278 0.943444
Q2G1U5   10 0.740741 -1.27278 0.943444
Q2G2A6   5 0.37037 -1.27278 0.943444
Q2G0G9   6 0.444444 -1.27278 0.943444
P0A088   0 0 -1.27278 0.943444
Q2G0B4   13 0.962963 -1.27278 0.943444
Q2G0X7   4 0.296296 -1.27278 0.943444
Q2G0S0   5 0.37037 -1.27278 0.943444
Q2FW12   5 0.37037 -1.27278 0.943444
Q2G0J7   13 0.962963 -1.27278 0.943444
Q2FW76   16 1.18519 0.903563 0.161558
Q2G1Z7   11 0.814815 -1.27278 0.943444
Q2G2S1   16 1.18519 0.903563 0.161558
Q2G1B1   9 0.666667 -1.27278 0.943444
Q2FVP3   14 1.03704 0.903563 0.161558
Q2G1V1   10 0.740741 -1.27278 0.943444
Q2G1H8   7 0.518519 -1.27278 0.943444
Q2G149   8 0.592593 -1.27278 0.943444
Q2FXC7   3 0.222222 -1.27278 0.943444
Q2G019   3 0.222222 -1.27278 0.943444
Q2FWL6   9 0.666667 -1.27278 0.943444
Q2G199   15 1.11111 0.903563 0.161558
Q2FY41   0 0 -1.27278 0.943444
Q2FX33   10 0.740741 -1.27278 0.943444
Q2G181   7 0.518519 -1.27278 0.943444
Q2FVT1   13 0.962963 -1.27278 0.943444
Q2G0Z5   11 0.814815 -1.27278 0.943444
Q2FZC7   10 0.740741 -1.27278 0.943444
Q2G1U0   10 0.740741 -1.27278 0.943444
Q2FW18   3 0.222222 -1.27278 0.943444
Q2G0H1   6 0.444444 -1.27278 0.943444
Q2FX22   6 0.444444 -1.27278 0.943444
Q2G157   10 0.740741 -1.27278 0.943444
Q2G2J5   14 1.03704 0.903563 0.161558
Q2FZH9   13 0.962963 -1.27278 0.943444
Q2FZA6   17 1.25926 0.903563 0.161558
Q2G1N6   14 1.03704 0.903563 0.161558
Q2FVR4   14 1.03704 0.903563 0.161558
Q2FY13   8 0.592593 -1.27278 0.943444
Q2G025   10 0.740741 -1.27278 0.943444
Q2FV36   13 0.962963 -1.27278 0.943444
Q2G0W9   5 0.37037 -1.27278 0.943444
Q2G0L0   13 0.962963 -1.27278 0.943444
Q2FUR2   4 0.296296 -1.27278 0.943444
Q2FVJ9   6 0.444444 -1.27278 0.943444
Q2G1S8   6 0.428571 -1.27278 0.943444
Q2FVJ5   12 0.857143 -1.27278 0.943444
Q2FZ39   11 0.785714 -1.27278 0.943444
Q2FWP6   7 0.5 -1.27278 0.943444
Q2FVB4   9 0.642857 -1.27278 0.943444
Q2G0V7   10 0.714286 -1.27278 0.943444
Q2FUV4   5 0.357143 -1.27278 0.943444
Q2FYG5   8 0.571429 -1.27278 0.943444
Q2FW71   16 1.14286 0.903563 0.161558
Q2FZB1   4 0.285714 -1.27278 0.943444
Q2G0Y9   9 0.642857 -1.27278 0.943444
Q2G0X4   3 0.214286 -1.27278 0.943444
Q2FZL2   3 0.214286 -1.27278 0.943444
Q2FVS1   5 0.357143 -1.27278 0.943444
Q2G099   8 0.571429 -1.27278 0.943444
Q2FZN0   7 0.5 -1.27278 0.943444
Q2FZ50   14 1 0.903563 0.161558
Q2G0X8   4 0.285714 -1.27278 0.943444
Q2G167   9 0.642857 -1.27278 0.943444
Q2G086   9 0.642857 -1.27278 0.943444
Q2G0D0   12 0.857143 -1.27278 0.943444
Q2FWG3   11 0.785714 -1.27278 0.943444
Q2G228   12 0.857143 -1.27278 0.943444
Q2FWW8   14 1 0.903563 0.161558
Q2FYL0   2 0.142857 -1.27278 0.943444
Q2FXX2   12 0.857143 -1.27278 0.943444
Q2G0C4   18 1.28571 0.903563 0.161558
Q2FZA2   15 1.07143 0.903563 0.161558
Q2FWL0   5 0.357143 -1.27278 0.943444
Q2FUY9   9 0.642857 -1.27278 0.943444
Q2G0T8   11 0.785714 -1.27278 0.943444
Q2FWK0   10 0.714286 -1.27278 0.943444
Q2G0D9   8 0.571429 -1.27278 0.943444
Q2FZF3   5 0.357143 -1.27278 0.943444
Q2FZ17   9 0.642857 -1.27278 0.943444
Q2G0T6   10 0.714286 -1.27278 0.943444
Q2G140   14 1 0.903563 0.161558
Q2G2F2   12 0.857143 -1.27278 0.943444
Q2FXG0   6 0.428571 -1.27278 0.943444
Q2FWR4   16 1.14286 0.903563 0.161558
Q2G195   9 0.642857 -1.27278 0.943444
Q2FVY4   11 0.785714 -1.27278 0.943444
Q2G1I6   8 0.571429 -1.27278 0.943444
Q2FVD5   10 0.714286 -1.27278 0.943444
Q2FZM1   8 0.571429 -1.27278 0.943444
Q2FVG0   10 0.714286 -1.27278 0.943444
Q2FZM7   8 0.571429 -1.27278 0.943444
Q2FZB2   4 0.285714 -1.27278 0.943444
Q2G287   13 0.928571 -1.27278 0.943444
Q2FWG4   16 1.14286 0.903563 0.161558
Q2G2B3   15 1.07143 0.903563 0.161558
Q2FY48   15 1.07143 0.903563 0.161558
Q9ZNI1   7 0.5 -1.27278 0.943444
Q2FV94   7 0.5 -1.27278 0.943444
Q2G2X5   12 0.857143 -1.27278 0.943444
Q2FVX6   7 0.5 -1.27278 0.943444
Q2G060   17 1.21429 0.903563 0.161558
Q2FVG2   16 1.14286 0.903563 0.161558
Q2G1Q1   6 0.428571 -1.27278 0.943444
Q2G1F1   4 0.285714 -1.27278 0.943444
Q2FXC5   4 0.285714 -1.27278 0.943444
Q2G2B0   12 0.857143 -1.27278 0.943444
Q2FXR6   17 1.21429 0.903563 0.161558
Q2FXE0   9 0.642857 -1.27278 0.943444
Q2FUY3   16 1.14286 0.903563 0.161558
Q2G1S6   3 0.214286 -1.27278 0.943444
Q2FVE9   15 1.07143 0.903563 0.161558
Q2FVU7   11 0.785714 -1.27278 0.943444
Q2FVM7   10 0.714286 -1.27278 0.943444
Q2FVU6   17 1.21429 0.903563 0.161558
Q2FVA1   10 0.714286 -1.27278 0.943444
Q2FWB8   12 0.857143 -1.27278 0.943444
Q2FYR5   8 0.571429 -1.27278 0.943444
Q2G261   13 0.928571 -1.27278 0.943444
Q2G264   14 1 0.903563 0.161558
Q2G0U4   12 0.857143 -1.27278 0.943444
Q2G226   17 1.21429 0.903563 0.161558
Q2FZT7   3 0.214286 -1.27278 0.943444
Q2FXJ4   12 0.857143 -1.27278 0.943444
Q2G047   10 0.714286 -1.27278 0.943444
Q2FWD9   4 0.285714 -1.27278 0.943444
Q2FZH2   17 1.21429 0.903563 0.161558
Q2G044   13 0.928571 -1.27278 0.943444
Q2FVZ8   24 1.71429 0.903563 0.161558
Q2G1C5   13 0.928571 -1.27278 0.943444
Q2G1Z1   13 0.928571 -1.27278 0.943444
Q2G135   8 0.571429 -1.27278 0.943444
Q2FVE5   9 0.642857 -1.27278 0.943444
Q2FZ70   11 0.785714 -1.27278 0.943444
Q2G2A0   13 0.928571 -1.27278 0.943444
Q2G224   11 0.758621 -1.27278 0.943444
P0A0K3   9 0.62069 -1.27278 0.943444
Q2G1A8   13 0.896552 -1.27278 0.943444
Q2G1P5   15 1.03448 0.903563 0.161558
Q2FV93   13 0.896552 -1.27278 0.943444
Q2FXC4   3 0.206897 -1.27278 0.943444
Q2FY74   13 0.896552 -1.27278 0.943444
Q2G1M1   15 1.03448 0.903563 0.161558
Q9EZ11   9 0.62069 -1.27278 0.943444
Q2FZB3   4 0.275862 -1.27278 0.943444
Q2G1V2   10 0.689655 -1.27278 0.943444
Q2FVM8   10 0.689655 -1.27278 0.943444
Q2FVR1   7 0.482759 -1.27278 0.943444
Q2FXC3   3 0.206897 -1.27278 0.943444
Q2FUV6   4 0.275862 -1.27278 0.943444
Q2G1D7   13 0.896552 -1.27278 0.943444
Q2FXR2   10 0.689655 -1.27278 0.943444
Q2FW83   15 1.03448 0.903563 0.161558
Q2G2X7   4 0.275862 -1.27278 0.943444
Q2FVM4   14 0.965517 -1.27278 0.943444
P0A0J3   12 0.827586 -1.27278 0.943444
Q2G2L8   9 0.62069 -1.27278 0.943444
Q2FZ27   10 0.689655 -1.27278 0.943444
Q2FZ53   16 1.10345 0.903563 0.161558
Q2G154   11 0.758621 -1.27278 0.943444
Q2FZS4   19 1.31034 0.903563 0.161558
Q2FYQ5   13 0.896552 -1.27278 0.943444
Q2FZL6   14 0.965517 -1.27278 0.943444
Q2FWB9   11 0.758621 -1.27278 0.943444
Q2FUQ4   11 0.758621 -1.27278 0.943444
Q2G293   10 0.689655 -1.27278 0.943444
Q2FZS5   10 0.689655 -1.27278 0.943444
Q2FYP9   13 0.896552 -1.27278 0.943444
Q2G0K7   14 0.965517 -1.27278 0.943444
Q2FVV2   14 0.965517 -1.27278 0.943444
Q2FVN0   14 0.965517 -1.27278 0.943444
Q2FX00   9 0.62069 -1.27278 0.943444
Q2G1I0   15 1.03448 0.903563 0.161558
Q2FXI2   13 0.896552 -1.27278 0.943444
Q2G2X1   15 1.03448 0.903563 0.161558
Q2FYG6   16 1.10345 0.903563 0.161558
Q2FXH0   13 0.896552 -1.27278 0.943444
Q2FXU7   13 0.896552 -1.27278 0.943444
Q2G170   16 1.10345 0.903563 0.161558
Q2FVQ9   10 0.689655 -1.27278 0.943444
Q2FWV2   1 0.0689655 -1.27278 0.943444
Q2FVI5   16 1.10345 0.903563 0.161558
Q2FUW0   5 0.344828 -1.27278 0.943444
Q2FXB7   9 0.62069 -1.27278 0.943444
Q2G0J8   12 0.827586 -1.27278 0.943444
Q2FXB5   11 0.758621 -1.27278 0.943444
Q2FYE9   12 0.827586 -1.27278 0.943444
Q2FVE2   10 0.689655 -1.27278 0.943444
Q2G2V6   9 0.62069 -1.27278 0.943444
O08387   14 0.965517 -1.27278 0.943444
Q2FZ14   11 0.758621 -1.27278 0.943444
Q2FXW3   11 0.758621 -1.27278 0.943444
Q2FYQ8   11 0.758621 -1.27278 0.943444
Q2G2D6   10 0.689655 -1.27278 0.943444
Q2G2T7   16 1.10345 0.903563 0.161558
Q2FYP8   14 0.965517 -1.27278 0.943444
Q2FZ25   10 0.689655 -1.27278 0.943444
Q2FY65   10 0.689655 -1.27278 0.943444
Q2G2T1   13 0.896552 -1.27278 0.943444
Q2G1N0   18 1.24138 0.903563 0.161558
Q2G110   15 1.03448 0.903563 0.161558
Q2G1E1   13 0.896552 -1.27278 0.943444
Q2G2F1   8 0.551724 -1.27278 0.943444
Q2FXE8   12 0.827586 -1.27278 0.943444
Q2FZ06   6 0.413793 -1.27278 0.943444
Q2FVH2   16 1.10345 0.903563 0.161558
Q2FYV6   8 0.551724 -1.27278 0.943444
Q2FZJ3   7 0.466667 -1.27278 0.943444
Q2G095   3 0.2 -1.27278 0.943444
Q2G2Y0   7 0.466667 -1.27278 0.943444
Q2G2W3   12 0.8 -1.27278 0.943444
Q2FY07   9 0.6 -1.27278 0.943444
Q2FXW8   5 0.333333 -1.27278 0.943444
Q2FUR6   9 0.6 -1.27278 0.943444
Q2FVW6   14 0.933333 -1.27278 0.943444
Q2G1X0   0 0 -1.27278 0.943444
Q2G1F6   18 1.2 0.903563 0.161558
Q2FVK8   12 0.8 -1.27278 0.943444
Q2G158   16 1.06667 0.903563 0.161558
Q2G118   14 0.933333 -1.27278 0.943444
Q2G077   15 1 0.903563 0.161558
Q2G0E0   9 0.6 -1.27278 0.943444
Q2G263   8 0.533333 -1.27278 0.943444
Q2FUU1   11 0.733333 -1.27278 0.943444
Q2G1X7   7 0.466667 -1.27278 0.943444
Q2G1C0   9 0.6 -1.27278 0.943444
Q2FVB9   13 0.866667 -1.27278 0.943444
Q2G273   13 0.866667 -1.27278 0.943444
Q53726   9 0.6 -1.27278 0.943444
Q2G2W9   10 0.666667 -1.27278 0.943444
Q2FZ22   16 1.06667 0.903563 0.161558
Q2G2U1   9 0.6 -1.27278 0.943444
Q2FXW6   10 0.666667 -1.27278 0.943444
Q2G0P9   14 0.933333 -1.27278 0.943444
Q2FYE3   7 0.466667 -1.27278 0.943444
Q2FXU3   7 0.466667 -1.27278 0.943444
Q2G052   10 0.666667 -1.27278 0.943444
Q2FZM6   10 0.666667 -1.27278 0.943444
Q2FX25   10 0.666667 -1.27278 0.943444
Q2FX05   6 0.4 -1.27278 0.943444
Q2G1P2   14 0.933333 -1.27278 0.943444
Q2G2C4   9 0.6 -1.27278 0.943444
Q2G165   18 1.2 0.903563 0.161558
Q2FXK8   11 0.733333 -1.27278 0.943444
Q2FWP1   10 0.666667 -1.27278 0.943444
Q2FVU1   16 1.06667 0.903563 0.161558
Q2FZ78   7 0.466667 -1.27278 0.943444
Q2G0P0   11 0.733333 -1.27278 0.943444
Q2FXX3   14 0.933333 -1.27278 0.943444
Q2FVX2   9 0.6 -1.27278 0.943444
Q2G0Q7   13 0.866667 -1.27278 0.943444
Q2FXS6   3 0.2 -1.27278 0.943444
Q2FUZ1   8 0.533333 -1.27278 0.943444
Q2FZ87   11 0.733333 -1.27278 0.943444
Q2FXF4   12 0.8 -1.27278 0.943444
Q2G1G4   12 0.8 -1.27278 0.943444
Q2FWE6   8 0.533333 -1.27278 0.943444
Q2G2U2   4 0.266667 -1.27278 0.943444
Q2FY17   9 0.6 -1.27278 0.943444
Q2FVU3   12 0.8 -1.27278 0.943444
Q2FVK1   0 0 -1.27278 0.943444
Q2G0K5   13 0.866667 -1.27278 0.943444
Q2G2X8   4 0.266667 -1.27278 0.943444
Q2FYZ7   9 0.6 -1.27278 0.943444
Q2FWG1   13 0.866667 -1.27278 0.943444
Q2G1Q6   10 0.666667 -1.27278 0.943444
Q2G2X9   4 0.266667 -1.27278 0.943444
Q2FWN9   0 0 -1.27278 0.943444
Q2FYZ2   14 0.933333 -1.27278 0.943444
Q2FZJ1   6 0.4 -1.27278 0.943444
Q2G002   10 0.666667 -1.27278 0.943444
Q2FVL4   12 0.8 -1.27278 0.943444
Q2G2M7   5 0.333333 -1.27278 0.943444
Q2FWH6   9 0.6 -1.27278 0.943444
Q2FXQ3   8 0.533333 -1.27278 0.943444
Q2G129   14 0.933333 -1.27278 0.943444
Q7BHL7   11 0.733333 -1.27278 0.943444
Q2FZ71   12 0.8 -1.27278 0.943444
Q2FZ88   7 0.451613 -1.27278 0.943444
Q2FV22   11 0.709677 -1.27278 0.943444
Q2FYM3   3 0.193548 -1.27278 0.943444
Q2FY06   14 0.903226 -1.27278 0.943444
Q2FXB0   0 0 -1.27278 0.943444
Q2FX87   12 0.774194 -1.27278 0.943444
Q2FZ33   15 0.967742 -1.27278 0.943444
Q2G0J1   9 0.580645 -1.27278 0.943444
Q2FUT7   14 0.903226 -1.27278 0.943444
Q2FZH1   8 0.516129 -1.27278 0.943444
Q2FVX3   10 0.645161 -1.27278 0.943444
Q2FWC6   11 0.709677 -1.27278 0.943444
Q2FXN6   8 0.516129 -1.27278 0.943444
Q2FY79   9 0.580645 -1.27278 0.943444
Q2FZ23   10 0.645161 -1.27278 0.943444
Q2FVF1   12 0.774194 -1.27278 0.943444
Q2FWM5   13 0.83871 -1.27278 0.943444
Q2G061   9 0.580645 -1.27278 0.943444
Q2FWL7   18 1.16129 0.903563 0.161558
Q2FVK3   0 0 -1.27278 0.943444
Q2FX19   14 0.903226 -1.27278 0.943444
Q2G2U6   9 0.580645 -1.27278 0.943444
Q2G1S5   4 0.258065 -1.27278 0.943444
Q2FVS9   6 0.387097 -1.27278 0.943444
Q2G1M7   15 0.967742 -1.27278 0.943444
Q2FW50   9 0.580645 -1.27278 0.943444
Q2G2L1   9 0.580645 -1.27278 0.943444
Q2FWB1   13 0.83871 -1.27278 0.943444
Q2FXA8   7 0.451613 -1.27278 0.943444
Q2FV20   9 0.580645 -1.27278 0.943444
Q2FUY1   7 0.451613 -1.27278 0.943444
Q2FYJ1   12 0.774194 -1.27278 0.943444
Q2G043   3 0.193548 -1.27278 0.943444
Q2FZ43   14 0.903226 -1.27278 0.943444
Q9KJN4   11 0.709677 -1.27278 0.943444
Q2G194   11 0.709677 -1.27278 0.943444
Q2G0F0   13 0.83871 -1.27278 0.943444
Q2G2G2   11 0.709677 -1.27278 0.943444
Q2G0I8   11 0.709677 -1.27278 0.943444
Q2FXG5   10 0.645161 -1.27278 0.943444
Q2G2S6   13 0.83871 -1.27278 0.943444
Q53700   11 0.709677 -1.27278 0.943444
Q2G0D8   10 0.645161 -1.27278 0.943444
P60430   0 0 -1.27278 0.943444
Q2FV41   10 0.645161 -1.27278 0.943444
Q2FXZ5   10 0.645161 -1.27278 0.943444
Q2FZL0   14 0.903226 -1.27278 0.943444
Q2FY99   12 0.774194 -1.27278 0.943444
Q2FX95   6 0.387097 -1.27278 0.943444
Q2FYR6   14 0.903226 -1.27278 0.943444
Q2FUW2   16 1.03226 0.903563 0.161558
Q2FVL2   12 0.774194 -1.27278 0.943444
Q2G2L4   12 0.774194 -1.27278 0.943444
Q2FXB1   0 0 -1.27278 0.943444
Q2FZY7   10 0.645161 -1.27278 0.943444
Q2FVN1   17 1.09677 0.903563 0.161558
Q2G1S1   11 0.709677 -1.27278 0.943444
Q2FXK4   13 0.83871 -1.27278 0.943444
Q2FXM6   10 0.645161 -1.27278 0.943444
Q2FZJ6   14 0.903226 -1.27278 0.943444
Q2FVT4   10 0.645161 -1.27278 0.943444
Q2FYW1   12 0.774194 -1.27278 0.943444
Q2FYZ3   12 0.774194 -1.27278 0.943444
Q2FXX5   4 0.258065 -1.27278 0.943444
Q2FWM4   5 0.322581 -1.27278 0.943444
Q2G2L3   14 0.903226 -1.27278 0.943444
Q2FYR3   13 0.83871 -1.27278 0.943444
Q2G0I9   8 0.516129 -1.27278 0.943444
Q2G0M2   13 0.83871 -1.27278 0.943444
Q2G272   3 0.193548 -1.27278 0.943444
Q2FXL4   12 0.774194 -1.27278 0.943444
Q2G0U9   8 0.516129 -1.27278 0.943444
Q2FVE4   4 0.258065 -1.27278 0.943444
Q2FVC6   12 0.774194 -1.27278 0.943444
Q2FV19   9 0.580645 -1.27278 0.943444
Q2G0S8   13 0.83871 -1.27278 0.943444
Q2G2G3   17 1.09677 0.903563 0.161558
Q2G2X0   10 0.625 -1.27278 0.943444
Q2G0F3   15 0.9375 -1.27278 0.943444
Q2G037   10 0.625 -1.27278 0.943444
Q2G1G6   13 0.8125 -1.27278 0.943444
Q2FWP0   2 0.125 -1.27278 0.943444
Q2FY29   8 0.5 -1.27278 0.943444
Q2FXQ4   16 1 0.903563 0.161558
Q2G0S7   8 0.5 -1.27278 0.943444
Q2FZX7   13 0.8125 -1.27278 0.943444
Q2G0E6   15 0.9375 -1.27278 0.943444
Q2FY37   11 0.6875 -1.27278 0.943444
Q2FYQ0   14 0.875 -1.27278 0.943444
Q2FUV3   13 0.8125 -1.27278 0.943444
Q2FYV2   10 0.625 -1.27278 0.943444
Q2FVS4   10 0.625 -1.27278 0.943444
Q2G2M3   12 0.75 -1.27278 0.943444
Q2FVM6   7 0.4375 -1.27278 0.943444
Q2G292   13 0.8125 -1.27278 0.943444
Q2FXH7   7 0.4375 -1.27278 0.943444
Q2FYQ7   9 0.5625 -1.27278 0.943444
Q2FWG2   13 0.8125 -1.27278 0.943444
Q2G159   13 0.8125 -1.27278 0.943444
Q2FX96   11 0.6875 -1.27278 0.943444
Q2FV83   11 0.6875 -1.27278 0.943444
Q2G2D8   11 0.6875 -1.27278 0.943444
Q2FYJ4   16 1 0.903563 0.161558
Q2G1E8   12 0.75 -1.27278 0.943444
Q2FVK2   0 0 -1.27278 0.943444
Q2FZP1   15 0.9375 -1.27278 0.943444
Q2FXI0   7 0.4375 -1.27278 0.943444
Q2G134   18 1.125 0.903563 0.161558
Q2FZZ6   4 0.25 -1.27278 0.943444
Q2G1Z3   12 0.75 -1.27278 0.943444
Q2G030   13 0.8125 -1.27278 0.943444
Q2FV21   12 0.75 -1.27278 0.943444
Q9RQP6   17 1.0625 0.903563 0.161558
Q2FZ62   9 0.5625 -1.27278 0.943444
Q2FZQ7   13 0.8125 -1.27278 0.943444
Q2G0F4   11 0.6875 -1.27278 0.943444
Q2FWE0   12 0.75 -1.27278 0.943444
Q2FVS0   17 1.0625 0.903563 0.161558
Q2FUT6   10 0.625 -1.27278 0.943444
Q2FUQ5   14 0.875 -1.27278 0.943444
Q2FZJ9   7 0.4375 -1.27278 0.943444
Q2FY81   12 0.75 -1.27278 0.943444
Q2G0K8   10 0.625 -1.27278 0.943444
Q2G262   15 0.9375 -1.27278 0.943444
Q2G0E1   10 0.625 -1.27278 0.943444
Q2FWD3   11 0.6875 -1.27278 0.943444
Q2FXA4   14 0.875 -1.27278 0.943444
Q2FVF0   15 0.9375 -1.27278 0.943444
Q2FWW9   8 0.5 -1.27278 0.943444
Q2FZ54   13 0.8125 -1.27278 0.943444
P0A0J0   9 0.5625 -1.27278 0.943444
Q2G1G1   12 0.75 -1.27278 0.943444
Q2FWA1   12 0.75 -1.27278 0.943444
Q2FXN1   10 0.625 -1.27278 0.943444
Q2G2T4   13 0.8125 -1.27278 0.943444
Q2FZW9   11 0.6875 -1.27278 0.943444
Q2FV90   10 0.625 -1.27278 0.943444
Q2FWB3   4 0.25 -1.27278 0.943444
Q2G0Q0   8 0.5 -1.27278 0.943444
Q2FY10   11 0.6875 -1.27278 0.943444
Q2FXM0   8 0.5 -1.27278 0.943444
Q2G1S2   9 0.5625 -1.27278 0.943444
Q2FXY5   12 0.727273 -1.27278 0.943444
Q2FXV3   13 0.787879 -1.27278 0.943444
Q2FXG3   13 0.787879 -1.27278 0.943444
Q2FVA8   3 0.181818 -1.27278 0.943444
Q2G2C2   15 0.909091 -1.27278 0.943444
Q2FYU2   11 0.666667 -1.27278 0.943444
Q2FYK5   10 0.606061 -1.27278 0.943444
Q2FW35   12 0.727273 -1.27278 0.943444
Q2FY52   14 0.848485 -1.27278 0.943444
Q9RQP9   13 0.787879 -1.27278 0.943444
Q2G039   9 0.545455 -1.27278 0.943444
Q2G1E4   15 0.909091 -1.27278 0.943444
Q2G0B0   14 0.848485 -1.27278 0.943444
Q2FXI7   7 0.424242 -1.27278 0.943444
Q2FWN7   15 0.909091 -1.27278 0.943444
Q2FV66   6 0.363636 -1.27278 0.943444
Q2FYJ5   17 1.0303 0.903563 0.161558
Q2FYC9   0 0 -1.27278 0.943444
Q2FZC6   12 0.727273 -1.27278 0.943444
Q2FXW4   13 0.787879 -1.27278 0.943444
Q2FXI1   11 0.666667 -1.27278 0.943444
Q2FZF9   10 0.606061 -1.27278 0.943444
Q2G171   22 1.33333 0.903563 0.161558
Q2G2P8   13 0.787879 -1.27278 0.943444
Q2G2V9   10 0.606061 -1.27278 0.943444
Q2FV31   10 0.606061 -1.27278 0.943444
Q9KJN3   9 0.545455 -1.27278 0.943444
Q2FZV5   15 0.909091 -1.27278 0.943444
Q2FWC4   13 0.787879 -1.27278 0.943444
Q2FYT0   15 0.909091 -1.27278 0.943444
Q2G145   14 0.848485 -1.27278 0.943444
Q2G0J0   14 0.848485 -1.27278 0.943444
Q2FZQ3   11 0.666667 -1.27278 0.943444
Q2FYE5   12 0.727273 -1.27278 0.943444
Q2FWN5   13 0.787879 -1.27278 0.943444
Q2FY24   12 0.727273 -1.27278 0.943444
Q2FVW7   8 0.484848 -1.27278 0.943444
Q2FZ91   12 0.727273 -1.27278 0.943444
Q2FWL2   13 0.787879 -1.27278 0.943444
Q2FZQ6   6 0.363636 -1.27278 0.943444
P02976   14 0.848485 -1.27278 0.943444
Q2G0R7   15 0.909091 -1.27278 0.943444
Q2FUU2   10 0.606061 -1.27278 0.943444
Q2FZG1   12 0.727273 -1.27278 0.943444
Q2G0Z4   15 0.909091 -1.27278 0.943444
Q2FZ81   3 0.181818 -1.27278 0.943444
Q2G2J8   11 0.666667 -1.27278 0.943444
Q2FZD7   14 0.848485 -1.27278 0.943444
Q2G288   13 0.787879 -1.27278 0.943444
Q2FW52   11 0.666667 -1.27278 0.943444
Q2FVX4   9 0.545455 -1.27278 0.943444
Q2FVN5   15 0.909091 -1.27278 0.943444
Q2FY88   14 0.848485 -1.27278 0.943444
Q2FWC9   12 0.727273 -1.27278 0.943444
Q2FZS7   13 0.787879 -1.27278 0.943444
Q2FZ63   9 0.545455 -1.27278 0.943444
Q2G1L8   9 0.545455 -1.27278 0.943444
Q2FV17   12 0.727273 -1.27278 0.943444
Q2FVT8   10 0.606061 -1.27278 0.943444
Q2G0W8   9 0.545455 -1.27278 0.943444
Q2FV07   6 0.363636 -1.27278 0.943444
Q2G0Q1   11 0.666667 -1.27278 0.943444
Q2FY69   16 0.969697 -1.27278 0.943444
Q2FZ75   11 0.666667 -1.27278 0.943444
Q2G0E5   12 0.727273 -1.27278 0.943444
Q2G233   9 0.545455 -1.27278 0.943444
Q2FWE1   13 0.787879 -1.27278 0.943444
Q2FVZ2   8 0.484848 -1.27278 0.943444
Q2FYE2   11 0.666667 -1.27278 0.943444
Q2G1K6   13 0.764706 -1.27278 0.943444
Q2FVT0   8 0.470588 -1.27278 0.943444
Q2G0Q9   11 0.647059 -1.27278 0.943444
Q2FZ89   14 0.823529 -1.27278 0.943444
Q2FVR0   12 0.705882 -1.27278 0.943444
Q2FZD9   11 0.647059 -1.27278 0.943444
Q2FX85   13 0.764706 -1.27278 0.943444
Q2G1B0   3 0.176471 -1.27278 0.943444
Q2G2E4   15 0.882353 -1.27278 0.943444
Q2FYK7   13 0.764706 -1.27278 0.943444
Q2FZ13   9 0.529412 -1.27278 0.943444
Q2FZE6   12 0.705882 -1.27278 0.943444
Q2FVI2   12 0.705882 -1.27278 0.943444
Q2FZE0   12 0.705882 -1.27278 0.943444
Q2FV38   8 0.470588 -1.27278 0.943444
Q2FXE2   12 0.705882 -1.27278 0.943444
Q2G1Q2   12 0.705882 -1.27278 0.943444
Q2FYY8   10 0.588235 -1.27278 0.943444
Q2FYN6   10 0.588235 -1.27278 0.943444
Q2FV39   14 0.823529 -1.27278 0.943444
Q2G130   10 0.588235 -1.27278 0.943444
Q2FUR8   14 0.823529 -1.27278 0.943444
Q2FXZ3   11 0.647059 -1.27278 0.943444
Q2FYM4   17 1 0.903563 0.161558
Q2FWY1   10 0.588235 -1.27278 0.943444
Q2G1V4   9 0.529412 -1.27278 0.943444
P0A011   12 0.705882 -1.27278 0.943444
Q2FXZ0   13 0.764706 -1.27278 0.943444
Q2G0V4   10 0.588235 -1.27278 0.943444
Q2FW34   11 0.647059 -1.27278 0.943444
Q2FWC7   10 0.588235 -1.27278 0.943444
Q2G0F6   13 0.764706 -1.27278 0.943444
Q2G0T0   12 0.705882 -1.27278 0.943444
Q2FXM8   12 0.705882 -1.27278 0.943444
Q2G0Q8   11 0.647059 -1.27278 0.943444
Q2FZ08   9 0.529412 -1.27278 0.943444
Q2G160   15 0.882353 -1.27278 0.943444
Q2FY78   8 0.470588 -1.27278 0.943444
Q2G2H7   17 1 0.903563 0.161558
Q2FW53   5 0.294118 -1.27278 0.943444
Q2FVX0   14 0.823529 -1.27278 0.943444
Q2G2U5   11 0.647059 -1.27278 0.943444
Q2FZR0   14 0.823529 -1.27278 0.943444
Q2G1Z9   6 0.352941 -1.27278 0.943444
Q2G1G0   17 1 0.903563 0.161558
Q2FW57   11 0.647059 -1.27278 0.943444
Q9RQP7   12 0.705882 -1.27278 0.943444
Q2FXP0   12 0.705882 -1.27278 0.943444
Q2FVV1   16 0.941176 -1.27278 0.943444
Q2FYU8   16 0.941176 -1.27278 0.943444
Q2FZ04   13 0.764706 -1.27278 0.943444
Q2FVQ0   13 0.764706 -1.27278 0.943444
Q2G151   12 0.705882 -1.27278 0.943444
Q2FXF9   11 0.647059 -1.27278 0.943444
Q2G242   13 0.764706 -1.27278 0.943444
Q2FZQ0   14 0.823529 -1.27278 0.943444
Q2G1Q8   13 0.764706 -1.27278 0.943444
Q2FYG1   11 0.628571 -1.27278 0.943444
Q2G1N3   13 0.742857 -1.27278 0.943444
Q2FV44   15 0.857143 -1.27278 0.943444
Q2FXV4   15 0.857143 -1.27278 0.943444
Q2G0I1   13 0.742857 -1.27278 0.943444
Q2FZY0   12 0.685714 -1.27278 0.943444
Q2G295   11 0.628571 -1.27278 0.943444
Q2FWH3   12 0.685714 -1.27278 0.943444
Q2G072   10 0.571429 -1.27278 0.943444
Q2G217   16 0.914286 -1.27278 0.943444
Q2FYP6   15 0.857143 -1.27278 0.943444
Q9EZ12   14 0.8 -1.27278 0.943444
Q2FZ48   13 0.742857 -1.27278 0.943444
Q2FY16   11 0.628571 -1.27278 0.943444
Q2FZU3   13 0.742857 -1.27278 0.943444
Q2FVV7   11 0.628571 -1.27278 0.943444
Q2FWU0   3 0.171429 -1.27278 0.943444
P0A0Q0   13 0.742857 -1.27278 0.943444
Q2FVS3   11 0.628571 -1.27278 0.943444
Q2G0I6   12 0.685714 -1.27278 0.943444
Q2FYP3   6 0.342857 -1.27278 0.943444
Q2FWM0   10 0.571429 -1.27278 0.943444
Q2FZ36   11 0.628571 -1.27278 0.943444
Q2G0Y8   18 1.02857 0.903563 0.161558
Q2FXF6   15 0.857143 -1.27278 0.943444
Q2FXM7   15 0.857143 -1.27278 0.943444
Q2G1A6   14 0.8 -1.27278 0.943444
Q2G138   20 1.14286 0.903563 0.161558
Q2FZR4   12 0.685714 -1.27278 0.943444
Q2G162   12 0.685714 -1.27278 0.943444
Q2FYH2   12 0.685714 -1.27278 0.943444
Q2FX56   12 0.685714 -1.27278 0.943444
Q2FY68   13 0.742857 -1.27278 0.943444
Q2G1K1   1 0.0571429 -1.27278 0.943444
Q2G1A3   11 0.628571 -1.27278 0.943444
Q2FZX4   13 0.742857 -1.27278 0.943444
Q2G1M5   11 0.628571 -1.27278 0.943444
Q2FVA3   15 0.857143 -1.27278 0.943444
Q2G2G4   9 0.514286 -1.27278 0.943444
Q2G0U3   10 0.571429 -1.27278 0.943444
Q2FXQ6   12 0.685714 -1.27278 0.943444
Q2G0S2   11 0.628571 -1.27278 0.943444
Q2G168   9 0.514286 -1.27278 0.943444
Q2FZB0   12 0.685714 -1.27278 0.943444
Q2G119   16 0.914286 -1.27278 0.943444
Q2FVJ7   14 0.8 -1.27278 0.943444
Q2FY30   12 0.685714 -1.27278 0.943444
Q2FXR3   13 0.742857 -1.27278 0.943444
Q2G1Z0   9 0.514286 -1.27278 0.943444
Q2G0A9   10 0.571429 -1.27278 0.943444
O33599   2 0.114286 -1.27278 0.943444
Q2FZ55   11 0.628571 -1.27278 0.943444
Q2FYS0   7 0.4 -1.27278 0.943444
Q2G248   13 0.742857 -1.27278 0.943444
Q2G049   10 0.571429 -1.27278 0.943444
Q2FVA5   3 0.171429 -1.27278 0.943444
Q2FUX8   15 0.857143 -1.27278 0.943444
Q2G123   10 0.571429 -1.27278 0.943444
Q2FVH0   15 0.857143 -1.27278 0.943444
Q2FV01   18 1.02857 0.903563 0.161558
Q2G2L2   9 0.514286 -1.27278 0.943444
Q2FYW3   10 0.571429 -1.27278 0.943444
Q2FZZ0   13 0.742857 -1.27278 0.943444
Q2FVV8   9 0.514286 -1.27278 0.943444
Q2G2W0   13 0.722222 -1.27278 0.943444
Q2G041   5 0.277778 -1.27278 0.943444
P0A0B9   13 0.722222 -1.27278 0.943444
Q2FYI6   10 0.555556 -1.27278 0.943444
Q2G2S2   11 0.611111 -1.27278 0.943444
Q2FVQ8   11 0.611111 -1.27278 0.943444
Q2FVT2   13 0.722222 -1.27278 0.943444
Q2G1Z5   14 0.777778 -1.27278 0.943444
Q2G2A4   8 0.444444 -1.27278 0.943444
P60393   15 0.833333 -1.27278 0.943444
Q2G0P6   11 0.611111 -1.27278 0.943444
Q2FW04   19 1.05556 0.903563 0.161558
Q2FYY9   14 0.777778 -1.27278 0.943444
Q2FWP2   13 0.722222 -1.27278 0.943444
Q2FVW4   13 0.722222 -1.27278 0.943444
Q2FY63   11 0.611111 -1.27278 0.943444
Q2FZ68   13 0.722222 -1.27278 0.943444
Q2G1E2   17 0.944444 -1.27278 0.943444
Q2G2T8   12 0.666667 -1.27278 0.943444
Q2FY71   10 0.555556 -1.27278 0.943444
Q2FVI1   14 0.777778 -1.27278 0.943444
Q2G0W2   17 0.944444 -1.27278 0.943444
Q2G238   14 0.777778 -1.27278 0.943444
Q2FZR1   15 0.833333 -1.27278 0.943444
Q2FXN2   16 0.888889 -1.27278 0.943444
Q2FXH6   15 0.833333 -1.27278 0.943444
Q2FXM3   12 0.666667 -1.27278 0.943444
Q2FZW3   13 0.722222 -1.27278 0.943444
Q2FWM9   11 0.611111 -1.27278 0.943444
Q2FUW9   16 0.888889 -1.27278 0.943444
Q2FW91   14 0.777778 -1.27278 0.943444
Q2G137   5 0.277778 -1.27278 0.943444
Q2FVM0   11 0.611111 -1.27278 0.943444
Q2G057   11 0.611111 -1.27278 0.943444
Q2FXP5   15 0.833333 -1.27278 0.943444
Q2G1H2   15 0.833333 -1.27278 0.943444
Q2FX99   12 0.666667 -1.27278 0.943444
Q2G0J4   17 0.944444 -1.27278 0.943444
Q2FX74   8 0.444444 -1.27278 0.943444
Q2G1J9   18 1 0.903563 0.161558
Q2G1F7   13 0.722222 -1.27278 0.943444
Q2G2R8   9 0.5 -1.27278 0.943444
Q2FW32   8 0.444444 -1.27278 0.943444
Q2FXZ4   11 0.611111 -1.27278 0.943444
Q2FUT0   7 0.388889 -1.27278 0.943444
Q2G084   11 0.611111 -1.27278 0.943444
Q2G148   14 0.777778 -1.27278 0.943444
Q2FYR0   14 0.777778 -1.27278 0.943444
Q2FW86   13 0.722222 -1.27278 0.943444
Q2FW01   10 0.555556 -1.27278 0.943444
Q2FUX9   15 0.833333 -1.27278 0.943444
Q2G212   18 1 0.903563 0.161558
Q2FZ84   7 0.388889 -1.27278 0.943444
Q2G0Y0   11 0.611111 -1.27278 0.943444
Q2FYU4   12 0.666667 -1.27278 0.943444
Q2G223   6 0.333333 -1.27278 0.943444
Q2G136   14 0.777778 -1.27278 0.943444
Q2G0G6   13 0.722222 -1.27278 0.943444
Q2FWY6   11 0.611111 -1.27278 0.943444
Q2FWZ2   10 0.555556 -1.27278 0.943444
Q2G240   15 0.833333 -1.27278 0.943444
O05154   12 0.666667 -1.27278 0.943444
Q2FXP4   11 0.611111 -1.27278 0.943444
Q2FVH5   14 0.777778 -1.27278 0.943444
Q2FYP0   10 0.540541 -1.27278 0.943444
Q2FUW5   5 0.27027 -1.27278 0.943444
Q2FX66   0 0 -1.27278 0.943444
Q2G1P4   14 0.756757 -1.27278 0.943444
Q2FYI9   16 0.864865 -1.27278 0.943444
Q2G0I7   9 0.486486 -1.27278 0.943444
Q2FXQ9   20 1.08108 0.903563 0.161558
Q2FXL0   11 0.594595 -1.27278 0.943444
Q2FYR7   10 0.540541 -1.27278 0.943444
Q2G1W4   11 0.594595 -1.27278 0.943444
Q2G2C8   12 0.648649 -1.27278 0.943444
Q2G163   14 0.756757 -1.27278 0.943444
Q2FWL9   14 0.756757 -1.27278 0.943444
Q2FZH3   15 0.810811 -1.27278 0.943444
Q2FZR5   11 0.594595 -1.27278 0.943444
Q2G1W6   11 0.594595 -1.27278 0.943444
Q2FWA5   12 0.648649 -1.27278 0.943444
Q2FX17   15 0.810811 -1.27278 0.943444
Q2FXY1   14 0.756757 -1.27278 0.943444
Q2G2W1   14 0.756757 -1.27278 0.943444
Q2FV06   16 0.864865 -1.27278 0.943444
Q2FYW6   13 0.702703 -1.27278 0.943444
Q2G281   11 0.594595 -1.27278 0.943444
Q2G227   16 0.864865 -1.27278 0.943444
Q2FWZ5   13 0.702703 -1.27278 0.943444
Q2FZX0   12 0.648649 -1.27278 0.943444
Q2FV51   15 0.810811 -1.27278 0.943444
Q2G082   17 0.918919 -1.27278 0.943444
Q2FWX4   0 0 -1.27278 0.943444
Q2FZT1   12 0.648649 -1.27278 0.943444
Q2FYF3   13 0.702703 -1.27278 0.943444
Q2FXW9   6 0.324324 -1.27278 0.943444
O34090   11 0.594595 -1.27278 0.943444
Q2FVE1   14 0.756757 -1.27278 0.943444
Q2FZL5   12 0.648649 -1.27278 0.943444
Q2G258   7 0.378378 -1.27278 0.943444
Q2FZW5   14 0.756757 -1.27278 0.943444
Q2FW63   19 1.02703 0.903563 0.161558
Q2FXB4   13 0.702703 -1.27278 0.943444
Q2G1T5   0 0 -1.27278 0.943444
Q2G1J5   13 0.702703 -1.27278 0.943444
Q2G0V0   9 0.486486 -1.27278 0.943444
Q2G0M7   13 0.702703 -1.27278 0.943444
Q2G1I5   14 0.756757 -1.27278 0.943444
Q2G146   14 0.756757 -1.27278 0.943444
Q2G1P6   15 0.810811 -1.27278 0.943444
Q2G1W8   10 0.526316 -1.27278 0.943444
Q2G035   15 0.789474 -1.27278 0.943444
Q2G1I3   14 0.736842 -1.27278 0.943444
Q2FWM2   11 0.578947 -1.27278 0.943444
Q2FYJ3   11 0.578947 -1.27278 0.943444
Q2G0L8   14 0.736842 -1.27278 0.943444
Q2G164   15 0.789474 -1.27278 0.943444
Q2FVT7   9 0.473684 -1.27278 0.943444
Q2G1R3   15 0.789474 -1.27278 0.943444
Q2G1T6   15 0.789474 -1.27278 0.943444
Q2FZN7   13 0.684211 -1.27278 0.943444
Q2FY83   14 0.736842 -1.27278 0.943444
Q2FZX9   11 0.578947 -1.27278 0.943444
Q2FYL5   13 0.684211 -1.27278 0.943444
Q2G218   11 0.578947 -1.27278 0.943444
Q2G0M5   13 0.684211 -1.27278 0.943444
Q2FW78   15 0.789474 -1.27278 0.943444
P52078   13 0.684211 -1.27278 0.943444
Q7X2S2   13 0.684211 -1.27278 0.943444
Q2FZG4   14 0.736842 -1.27278 0.943444
Q2G0M4   9 0.473684 -1.27278 0.943444
Q2FVA2   17 0.894737 -1.27278 0.943444
Q2G115   13 0.684211 -1.27278 0.943444
Q2G0M8   14 0.736842 -1.27278 0.943444
Q2G1U4   9 0.473684 -1.27278 0.943444
Q2G1D0   12 0.631579 -1.27278 0.943444
Q2G2S0   14 0.736842 -1.27278 0.943444
Q2G2N5   16 0.842105 -1.27278 0.943444
Q2G222   12 0.631579 -1.27278 0.943444
Q2G1C8   14 0.736842 -1.27278 0.943444
Q2FV40   14 0.736842 -1.27278 0.943444
Q2FXT1   11 0.578947 -1.27278 0.943444
Q2FZZ2   13 0.684211 -1.27278 0.943444
Q2FY01   13 0.684211 -1.27278 0.943444
Q2FVJ8   12 0.631579 -1.27278 0.943444
Q2FXK2   14 0.736842 -1.27278 0.943444
Q2FUS7   14 0.736842 -1.27278 0.943444
Q2FVP1   15 0.789474 -1.27278 0.943444
Q2FYN7   2 0.105263 -1.27278 0.943444
P69848   12 0.631579 -1.27278 0.943444
Q2FWN8   12 0.631579 -1.27278 0.943444
Q2FV62   14 0.736842 -1.27278 0.943444
Q2FWW7   13 0.684211 -1.27278 0.943444
Q2G1Y5   12 0.631579 -1.27278 0.943444
Q2FXA3   13 0.684211 -1.27278 0.943444
Q2FYV3   11 0.578947 -1.27278 0.943444
Q2G1H4   12 0.631579 -1.27278 0.943444
Q2G038   14 0.736842 -1.27278 0.943444
Q2G161   19 1 0.903563 0.161558
Q2FYV1   14 0.736842 -1.27278 0.943444
Q2FZ09   14 0.736842 -1.27278 0.943444
Q2FW90   12 0.631579 -1.27278 0.943444
Q2G290   13 0.684211 -1.27278 0.943444
P60611   8 0.421053 -1.27278 0.943444
Q2FV58   12 0.631579 -1.27278 0.943444
Q2G0C6   10 0.526316 -1.27278 0.943444
Q2G050   12 0.631579 -1.27278 0.943444
Q2G0V2   11 0.578947 -1.27278 0.943444
Q2FVQ4   15 0.789474 -1.27278 0.943444
Q2G094   6 0.307692 -1.27278 0.943444
Q2FY59   11 0.564103 -1.27278 0.943444
Q2FVX7   12 0.615385 -1.27278 0.943444
Q2FVP4   11 0.564103 -1.27278 0.943444
Q2G185   15 0.769231 -1.27278 0.943444
Q2FXP8   16 0.820513 -1.27278 0.943444
Q2G275   12 0.615385 -1.27278 0.943444
Q2G1D9   14 0.717949 -1.27278 0.943444
Q2FXI3   12 0.615385 -1.27278 0.943444
Q2FYM2   8 0.410256 -1.27278 0.943444
P14738   0 0 -1.27278 0.943444
Q2G2Q2   14 0.717949 -1.27278 0.943444
Q2G0M9   12 0.615385 -1.27278 0.943444
Q2FY67   10 0.512821 -1.27278 0.943444
Q2FWX8   0 0 -1.27278 0.943444
Q2FUT9   12 0.615385 -1.27278 0.943444
Q2FZS0   14 0.717949 -1.27278 0.943444
Q2G2A8   19 0.974359 -1.27278 0.943444
Q2FUY2   0 0 -1.27278 0.943444
Q2FZL8   8 0.410256 -1.27278 0.943444
Q2FW93   6 0.307692 -1.27278 0.943444
Q2G1L7   12 0.615385 -1.27278 0.943444
Q2FW41   14 0.717949 -1.27278 0.943444
Q2FZY6   10 0.512821 -1.27278 0.943444
Q2G042   13 0.666667 -1.27278 0.943444
Q2FWK2   13 0.666667 -1.27278 0.943444
Q2FYF4   12 0.615385 -1.27278 0.943444
Q2FZP2   9 0.461538 -1.27278 0.943444
Q2G1G7   11 0.564103 -1.27278 0.943444
Q2G1H5   13 0.666667 -1.27278 0.943444
Q2G2S7   7 0.358974 -1.27278 0.943444
Q2FY53   13 0.666667 -1.27278 0.943444
Q2G1N2   12 0.615385 -1.27278 0.943444
Q2G2V2   10 0.512821 -1.27278 0.943444
Q2G1H6   12 0.615385 -1.27278 0.943444
Q2FZA9   11 0.564103 -1.27278 0.943444
Q2FXI5   11 0.564103 -1.27278 0.943444
Q2G206   15 0.769231 -1.27278 0.943444
Q2FWN6   13 0.666667 -1.27278 0.943444
Q2FUQ2   18 0.923077 -1.27278 0.943444
Q2G1K3   10 0.512821 -1.27278 0.943444
Q2FZ76   17 0.871795 -1.27278 0.943444
Q2FY54   10 0.512821 -1.27278 0.943444
Q2G289   11 0.564103 -1.27278 0.943444
Q2FY14   11 0.564103 -1.27278 0.943444
Q2FV77   11 0.564103 -1.27278 0.943444
Q2G064   12 0.615385 -1.27278 0.943444
Q2G033   13 0.666667 -1.27278 0.943444
Q2G198   8 0.410256 -1.27278 0.943444
Q2G0K4   18 0.923077 -1.27278 0.943444
Q2G0V3   16 0.820513 -1.27278 0.943444
Q2FWE2   11 0.55 -1.27278 0.943444
Q2G089   13 0.65 -1.27278 0.943444
Q2FZL3   10 0.5 -1.27278 0.943444
Q2G087   17 0.85 -1.27278 0.943444
Q2G0A7   17 0.85 -1.27278 0.943444
Q2FVF9   11 0.55 -1.27278 0.943444
Q2G071   14 0.7 -1.27278 0.943444
Q2FUZ2   14 0.7 -1.27278 0.943444
Q2FY27   11 0.55 -1.27278 0.943444
Q2FXX4   12 0.6 -1.27278 0.943444
Q2G1E6   17 0.85 -1.27278 0.943444
Q2G1G5   16 0.8 -1.27278 0.943444
Q2G2Q3   8 0.4 -1.27278 0.943444
Q2FZF0   9 0.45 -1.27278 0.943444
Q2G2D2   12 0.6 -1.27278 0.943444
Q2FXT4   13 0.65 -1.27278 0.943444
Q2FZI8   13 0.65 -1.27278 0.943444
Q2FUS8   0 0 -1.27278 0.943444
Q2FVR9   13 0.65 -1.27278 0.943444
Q2FXP2   10 0.5 -1.27278 0.943444
Q2FX94   12 0.6 -1.27278 0.943444
Q2G2A5   10 0.5 -1.27278 0.943444
Q2FZP7   16 0.8 -1.27278 0.943444
Q2G1R7   15 0.75 -1.27278 0.943444
Q2G015   0 0 -1.27278 0.943444
Q2FZF4   15 0.75 -1.27278 0.943444
Q2G1E5   16 0.8 -1.27278 0.943444
Q2FWH9   14 0.7 -1.27278 0.943444
Q2G069   11 0.55 -1.27278 0.943444
Q2FZK3   10 0.5 -1.27278 0.943444
Q2FZU5   13 0.65 -1.27278 0.943444
Q2FYT4   11 0.55 -1.27278 0.943444
Q2FWK4   14 0.7 -1.27278 0.943444
Q2FY40   11 0.55 -1.27278 0.943444
Q2FWY4   16 0.8 -1.27278 0.943444
Q2G156   15 0.75 -1.27278 0.943444
Q2G045   9 0.45 -1.27278 0.943444
Q2FZS6   10 0.5 -1.27278 0.943444
Q2FYC7   14 0.7 -1.27278 0.943444
Q2FW73   11 0.55 -1.27278 0.943444
Q2G1H3   14 0.7 -1.27278 0.943444
Q2FXJ6   7 0.35 -1.27278 0.943444
Q2FUS2   15 0.731707 -1.27278 0.943444
Q2G120   14 0.682927 -1.27278 0.943444
Q2G2T9   12 0.585366 -1.27278 0.943444
Q2G1N9   13 0.634146 -1.27278 0.943444
Q2FXL9   10 0.487805 -1.27278 0.943444
Q2G0W4   17 0.829268 -1.27278 0.943444
Q2G0R6   11 0.536585 -1.27278 0.943444
Q2G1C4   12 0.585366 -1.27278 0.943444
Q2FWY9   14 0.682927 -1.27278 0.943444
Q2G1K4   12 0.585366 -1.27278 0.943444
Q2FYK3   15 0.731707 -1.27278 0.943444
Q2G1N4   14 0.682927 -1.27278 0.943444
Q2G065   16 0.780488 -1.27278 0.943444
Q2FX88   12 0.585366 -1.27278 0.943444
Q2FVW9   15 0.731707 -1.27278 0.943444
Q2G1E0   7 0.341463 -1.27278 0.943444
Q2G2P2   12 0.585366 -1.27278 0.943444
Q2G0V5   14 0.682927 -1.27278 0.943444
Q2FWA2   13 0.634146 -1.27278 0.943444
Q2FZU1   12 0.585366 -1.27278 0.943444
Q2FX77   8 0.390244 -1.27278 0.943444
Q2FW75   13 0.634146 -1.27278 0.943444
Q2FUT5   13 0.634146 -1.27278 0.943444
Q2G234   12 0.585366 -1.27278 0.943444
Q2FZU6   14 0.682927 -1.27278 0.943444
Q2G1Y2   17 0.829268 -1.27278 0.943444
Q2FXN7   10 0.487805 -1.27278 0.943444
Q2G2J3   15 0.731707 -1.27278 0.943444
Q2G0G1   14 0.682927 -1.27278 0.943444
Q2FW62   15 0.731707 -1.27278 0.943444
Q2FUP7   12 0.585366 -1.27278 0.943444
Q2G1J3   13 0.634146 -1.27278 0.943444
Q2FZ15   14 0.682927 -1.27278 0.943444
Q2G1D3   12 0.585366 -1.27278 0.943444
Q2G0K2   14 0.682927 -1.27278 0.943444
Q2FWC1   13 0.634146 -1.27278 0.943444
Q2FXM5   14 0.682927 -1.27278 0.943444
Q2FY46   12 0.585366 -1.27278 0.943444
Q2G1K0   12 0.585366 -1.27278 0.943444
Q2FXT6   13 0.634146 -1.27278 0.943444
Q2FZM4   15 0.731707 -1.27278 0.943444
Q2FXG1   12 0.585366 -1.27278 0.943444
Q2FXL1   13 0.634146 -1.27278 0.943444
Q2FWX5   11 0.536585 -1.27278 0.943444
# cudaSaTabsearch LTYPE = T LORDER = F LSOLN = F
# QUERY ID = PF10267 
# DBFILE = ./tableaux.ascii.DB                                                             
Q2G1I1   13 0.619048 -1.27278  0.943444
Q2G1K2   13 0.619048 -1.27278  0.943444
Q2FUU5   14 0.666667 -1.27278  0.943444
Q2FXB6   13 0.619048 -1.27278  0.943444
Q2FZU2   13 0.619048 -1.27278  0.943444
Q2FZK0   16 0.761905 -1.27278  0.943444
Q2FY33   9 0.428571 -1.27278  0.943444
Q2G098   9 0.428571 -1.27278  0.943444
Q2FZ46   14 0.666667 -1.27278  0.943444
Q2FZQ5   14 0.666667 -1.27278  0.943444
Q2FXU8   12 0.571429 -1.27278  0.943444
Q9EZ08   12 0.571429 -1.27278  0.943444
Q2G1B9   12 0.571429 -1.27278  0.943444
Q2FZ73   11 0.52381 -1.27278  0.943444
Q2FY35   11 0.52381 -1.27278  0.943444
Q2FZ16   14 0.666667 -1.27278  0.943444
Q2FYR2   14 0.666667 -1.27278  0.943444
Q2FWY3   0 0 -1.27278  0.943444
Q2G2F5   13 0.619048 -1.27278  0.943444
Q2G032   8 0.380952 -1.27278  0.943444
Q2FZ10   10 0.47619 -1.27278  0.943444
Q2G255   13 0.619048 -1.27278  0.943444
Q2G0X6   12 0.571429 -1.27278  0.943444
Q2FYH0   13 0.619048 -1.27278  0.943444
Q2FXJ9   14 0.666667 -1.27278  0.943444
Q2FZT4   9 0.428571 -1.27278  0.943444
Q2FVE6   12 0.571429 -1.27278  0.943444
Q2FYD3   1 0.047619 -1.27278  0.943444
Q2FXT5   11 0.52381 -1.27278  0.943444
Q2FY60   14 0.666667 -1.27278  0.943444
Q2G2D7   13 0.619048 -1.27278  0.943444
Q2FX16   12 0.571429 -1.27278  0.943444
Q2FZ34   14 0.666667 -1.27278  0.943444
Q2G1S4   14 0.666667 -1.27278  0.943444
Q2G147   13 0.619048 -1.27278  0.943444
Q2G1J7   13 0.619048 -1.27278  0.943444
Q2G2A7   13 0.619048 -1.27278  0.943444
Q2G2M6   12 0.571429 -1.27278  0.943444
Q2FV30   12 0.571429 -1.27278  0.943444
Q2FVL5   12 0.571429 -1.27278  0.943444
Q2FXY0   10 0.47619 -1.27278  0.943444
Q2FZL1   13 0.619048 -1.27278  0.943444
Q2FW45   13 0.619048 -1.27278  0.943444
Q2FZU0   15 0.697674 -1.27278  0.943444
Q2FWZ0   12 0.55814 -1.27278  0.943444
Q2G2H5   11 0.511628 -1.27278  0.943444
Q2FYG9   13 0.604651 -1.27278  0.943444
Q2G2X6   13 0.604651 -1.27278  0.943444
Q2G155   13 0.604651 -1.27278  0.943444
Q2FXY9   11 0.511628 -1.27278  0.943444
Q2FZ37   12 0.55814 -1.27278  0.943444
Q2FVI7   13 0.604651 -1.27278  0.943444
Q2FYS1   12 0.55814 -1.27278  0.943444
Q2FXL5   13 0.604651 -1.27278  0.943444
Q2G1J4   14 0.651163 -1.27278  0.943444
Q2FWZ3   10 0.465116 -1.27278  0.943444
Q2G2P7   15 0.697674 -1.27278  0.943444
Q2FVH3   11 0.511628 -1.27278  0.943444
Q2FZ31   14 0.651163 -1.27278  0.943444
Q2G283   12 0.55814 -1.27278  0.943444
Q2FZ66   13 0.604651 -1.27278  0.943444
Q2FWY7   15 0.697674 -1.27278  0.943444
Q2G1F9   12 0.55814 -1.27278  0.943444
Q2FZJ4   10 0.465116 -1.27278  0.943444
Q2FZQ1   15 0.697674 -1.27278  0.943444
Q2FY80   10 0.465116 -1.27278  0.943444
Q2G2D4   13 0.604651 -1.27278  0.943444
Q2FYP1   13 0.604651 -1.27278  0.943444
Q2FYF9   5 0.232558 -1.27278  0.943444
Q2G0B3   10 0.465116 -1.27278  0.943444
Q2FUT8   13 0.604651 -1.27278  0.943444
Q2FYR1   13 0.604651 -1.27278  0.943444
Q2FYL3   13 0.604651 -1.27278  0.943444
Q2FVG4   19 0.883721 -1.27278  0.943444
Q2FVP8   12 0.55814 -1.27278  0.943444
Q2FZ28   12 0.545455 -1.27278  0.943444
Q2G1F0   11 0.5 -1.27278  0.943444
P95689   10 0.454545 -1.27278  0.943444
Q2FYH6   11 0.5 -1.27278  0.943444
Q2FXD1   6 0.272727 -1.27278  0.943444
Q2G0X5   11 0.5 -1.27278  0.943444
Q2FXN8   15 0.681818 -1.27278  0.943444
Q2G0N0   9 0.409091 -1.27278  0.943444
Q2G268   12 0.545455 -1.27278  0.943444
Q2FV61   13 0.590909 -1.27278  0.943444
Q2FXL7   14 0.636364 -1.27278  0.943444
Q2FUR5   14 0.636364 -1.27278  0.943444
Q2FXV6   13 0.590909 -1.27278  0.943444
Q2G2C5   13 0.590909 -1.27278  0.943444
Q2FVJ6   14 0.636364 -1.27278  0.943444
Q2G1Y4   13 0.590909 -1.27278  0.943444
Q2FVI0   12 0.545455 -1.27278  0.943444
Q2FXJ8   17 0.772727 -1.27278  0.943444
Q2FZU7   12 0.545455 -1.27278  0.943444
Q2G2X4   13 0.590909 -1.27278  0.943444
Q2FZA8   13 0.590909 -1.27278  0.943444
Q2FW96   13 0.590909 -1.27278  0.943444
Q2FYV4   19 0.863636 -1.27278  0.943444
O07325   11 0.5 -1.27278  0.943444
Q2G1C1   16 0.727273 -1.27278  0.943444
Q2FZR9   15 0.681818 -1.27278  0.943444
Q2FVW3   14 0.636364 -1.27278  0.943444
Q2G124   11 0.5 -1.27278  0.943444
P0C0V7   14 0.636364 -1.27278  0.943444
Q2FX52   15 0.666667 -1.27278  0.943444
Q2G2C7   13 0.577778 -1.27278  0.943444
Q2G2D5   14 0.622222 -1.27278  0.943444
Q2FXQ7   11 0.488889 -1.27278  0.943444
Q2FZW0   10 0.444444 -1.27278  0.943444
Q2FVG3   16 0.711111 -1.27278  0.943444
Q2FXR4   13 0.577778 -1.27278  0.943444
Q2FZ67   14 0.622222 -1.27278  0.943444
Q2G243   10 0.444444 -1.27278  0.943444
Q2FV76   11 0.488889 -1.27278  0.943444
Q2FVZ4   12 0.533333 -1.27278  0.943444
Q2FWC5   12 0.533333 -1.27278  0.943444
Q2FZY3   12 0.533333 -1.27278  0.943444
Q2FWH5   16 0.711111 -1.27278  0.943444
Q2G241   11 0.488889 -1.27278  0.943444
Q2FV35   12 0.533333 -1.27278  0.943444
Q2G0T5   13 0.577778 -1.27278  0.943444
Q2G1A9   14 0.622222 -1.27278  0.943444
Q2FYU7   10 0.444444 -1.27278  0.943444
Q2G2E0   15 0.666667 -1.27278  0.943444
Q2FVT6   13 0.577778 -1.27278  0.943444
Q2G0D7   14 0.622222 -1.27278  0.943444
Q2G1M6   11 0.488889 -1.27278  0.943444
Q2G0A6   13 0.577778 -1.27278  0.943444
Q2FUY6   13 0.577778 -1.27278  0.943444
Q2FYJ2   13 0.577778 -1.27278  0.943444
Q2G2E5   16 0.695652 -1.27278  0.943444
Q2G2P5   14 0.608696 -1.27278  0.943444
Q2G1R6   11 0.478261 -1.27278  0.943444
Q2FYF0   13 0.565217 -1.27278  0.943444
Q2FVH8   17 0.73913 -1.27278  0.943444
Q2FUU3   15 0.652174 -1.27278  0.943444
Q2FVG8   14 0.608696 -1.27278  0.943444
Q9ZAH5   12 0.521739 -1.27278  0.943444
Q2G2U0   10 0.434783 -1.27278  0.943444
Q2FYR4   13 0.565217 -1.27278  0.943444
Q2G256   12 0.521739 -1.27278  0.943444
Q2FVY0   9 0.391304 -1.27278  0.943444
Q2G0Q2   11 0.478261 -1.27278  0.943444
Q2G0R2   11 0.478261 -1.27278  0.943444
Q2G0Q3   10 0.434783 -1.27278  0.943444
Q2FWZ9   13 0.565217 -1.27278  0.943444
Q53705   13 0.565217 -1.27278  0.943444
Q2G2U3   10 0.434783 -1.27278  0.943444
Q2FYY6   11 0.478261 -1.27278  0.943444
Q2FWL3   12 0.521739 -1.27278  0.943444
Q2FY50   12 0.521739 -1.27278  0.943444
Q2FXN4   13 0.565217 -1.27278  0.943444
Q2G179   14 0.608696 -1.27278  0.943444
Q2G1L6   14 0.608696 -1.27278  0.943444
Q2FXU4   9 0.391304 -1.27278  0.943444
Q2G1E9   14 0.608696 -1.27278  0.943444
Q2G232   11 0.478261 -1.27278  0.943444
Q2FXH9   11 0.478261 -1.27278  0.943444
Q2G0X3   1 0.0434783 -1.27278  0.943444
Q2FXD0   13 0.565217 -1.27278  0.943444
Q2G0G3   15 0.652174 -1.27278  0.943444
Q2FWW3   15 0.652174 -1.27278  0.943444
Q2FYG0   12 0.510638 -1.27278  0.943444
Q2FZS9   16 0.680851 -1.27278  0.943444
Q2FYS2   11 0.468085 -1.27278  0.943444
Q2G2U4   10 0.425532 -1.27278  0.943444
Q2FWJ9   10 0.425532 -1.27278  0.943444
Q2FWF0   12 0.510638 -1.27278  0.943444
Q2FXR9   16 0.680851 -1.27278  0.943444
Q2FZV7   11 0.468085 -1.27278  0.943444
Q2G1W0   12 0.510638 -1.27278  0.943444
Q2G2I0   15 0.638298 -1.27278  0.943444
Q2G153   13 0.553191 -1.27278  0.943444
Q2FWD7   12 0.510638 -1.27278  0.943444
Q2FY15   16 0.680851 -1.27278  0.943444
Q2FV54   15 0.638298 -1.27278  0.943444
Q2FZ74   16 0.680851 -1.27278  0.943444
Q2FYV5   12 0.510638 -1.27278  0.943444
Q2G2I1   7 0.297872 -1.27278  0.943444
Q2FXZ6   11 0.468085 -1.27278  0.943444
Q2G0U0   16 0.680851 -1.27278  0.943444
Q2G0Y6   16 0.680851 -1.27278  0.943444
Q2FXJ0   12 0.510638 -1.27278  0.943444
Q2FY43   15 0.625 -1.27278  0.943444
Q2FWM1   2 0.0833333 -1.27278  0.943444
Q2FVJ1   14 0.583333 -1.27278  0.943444
Q2G0K3   14 0.583333 -1.27278  0.943444
Q2FY66   14 0.583333 -1.27278  0.943444
Q2FW99   13 0.541667 -1.27278  0.943444
Q2FV10   13 0.541667 -1.27278  0.943444
Q2FXJ5   11 0.458333 -1.27278  0.943444
Q2FX69   1 0.0416667 -1.27278  0.943444
Q2G0B2   11 0.458333 -1.27278  0.943444
Q2FX14   13 0.541667 -1.27278  0.943444
Q2FYD8   14 0.583333 -1.27278  0.943444
Q2FWE5   13 0.541667 -1.27278  0.943444
Q2G2A3   14 0.583333 -1.27278  0.943444
Q2FZH8   10 0.416667 -1.27278  0.943444
Q2FX51   12 0.5 -1.27278  0.943444
Q2FWE8   13 0.541667 -1.27278  0.943444
Q2G088   14 0.583333 -1.27278  0.943444
Q2G028   14 0.571429 -1.27278  0.943444
Q2G1S3   14 0.571429 -1.27278  0.943444
Q2FYN4   13 0.530612 -1.27278  0.943444
Q2FX86   14 0.571429 -1.27278  0.943444
Q2G2S8   13 0.530612 -1.27278  0.943444
Q2FUW8   11 0.44898 -1.27278  0.943444
Q2FWD4   14 0.571429 -1.27278  0.943444
Q2FVH6   11 0.44898 -1.27278  0.943444
Q2G029   14 0.571429 -1.27278  0.943444
Q2G1R5   14 0.571429 -1.27278  0.943444
Q2FX65   11 0.44898 -1.27278  0.943444
Q2FZV6   14 0.571429 -1.27278  0.943444
Q2G1P1   11 0.44898 -1.27278  0.943444
Q2FVU4   17 0.693878 -1.27278  0.943444
Q2FVT5   14 0.571429 -1.27278  0.943444
Q2G2H4   8 0.326531 -1.27278  0.943444
Q2FZ58   13 0.530612 -1.27278  0.943444
Q2FVJ2   13 0.530612 -1.27278  0.943444
Q2FXW5   14 0.571429 -1.27278  0.943444
Q2FWK1   15 0.612245 -1.27278  0.943444
Q2G031   13 0.530612 -1.27278  0.943444
Q2G0U1   13 0.530612 -1.27278  0.943444
Q2FW46   12 0.489796 -1.27278  0.943444
Q2FZY5   13 0.530612 -1.27278  0.943444
Q2FZI5   15 0.6 -1.27278  0.943444
Q2FYR9   11 0.44 -1.27278  0.943444
Q2FZ92   14 0.56 -1.27278  0.943444
Q2G1D5   13 0.52 -1.27278  0.943444
Q2FXM2   12 0.48 -1.27278  0.943444
Q2FVM2   12 0.48 -1.27278  0.943444
Q2FZN2   10 0.4 -1.27278  0.943444
Q2G1U8   12 0.48 -1.27278  0.943444
Q2FVS7   6 0.24 -1.27278  0.943444
Q2FWB5   12 0.48 -1.27278  0.943444
Q2FXX1   13 0.52 -1.27278  0.943444
Q2G2J9   14 0.56 -1.27278  0.943444
Q2G0Y7   16 0.64 -1.27278  0.943444
Q2FW81   16 0.64 -1.27278  0.943444
Q2FWK3   13 0.52 -1.27278  0.943444
Q2FY34   13 0.52 -1.27278  0.943444
Q2FXF8   12 0.48 -1.27278  0.943444
Q2FXI9   12 0.48 -1.27278  0.943444
Q05615   12 0.470588 -1.27278  0.943444
Q2FUW4   13 0.509804 -1.27278  0.943444
Q2FVF4   13 0.509804 -1.27278  0.943444
Q2FWI3   15 0.588235 -1.27278  0.943444
Q2FWG8   14 0.54902 -1.27278  0.943444
Q2G0R0   14 0.54902 -1.27278  0.943444
Q2G0I4   14 0.54902 -1.27278  0.943444
Q2FV67   12 0.470588 -1.27278  0.943444
Q2G091   13 0.509804 -1.27278  0.943444
Q2G1U1   10 0.392157 -1.27278  0.943444
Q2FUX7   12 0.470588 -1.27278  0.943444
Q2FY51   14 0.54902 -1.27278  0.943444
Q2FYP2   14 0.54902 -1.27278  0.943444
Q2G0F8   12 0.470588 -1.27278  0.943444
Q2FXH5   13 0.509804 -1.27278  0.943444
Q2G193   11 0.431373 -1.27278  0.943444
Q2FWD6   13 0.509804 -1.27278  0.943444
Q2FZ98   13 0.5 -1.27278  0.943444
Q2FYQ2   14 0.538462 -1.27278  0.943444
Q2FWL5   17 0.653846 -1.27278  0.943444
Q2FV16   12 0.461538 -1.27278  0.943444
Q2FWX9   12 0.461538 -1.27278  0.943444
Q2G1J0   13 0.5 -1.27278  0.943444
Q2G235   13 0.5 -1.27278  0.943444
Q2FXK1   13 0.5 -1.27278  0.943444
Q2FWF4   14 0.538462 -1.27278  0.943444
Q2FZC8   13 0.5 -1.27278  0.943444
Q2FZQ4   14 0.538462 -1.27278  0.943444
O52582   14 0.538462 -1.27278  0.943444
Q2FZI6   16 0.615385 -1.27278  0.943444
Q2FUW7   11 0.423077 -1.27278  0.943444
Q2G2M9   12 0.461538 -1.27278  0.943444
Q2FZD0   12 0.461538 -1.27278  0.943444
Q2FWK7   12 0.461538 -1.27278  0.943444
Q2FWU4   0 0 -1.27278  0.943444
Q2FUX4   9 0.346154 -1.27278  0.943444
Q2G2V3   15 0.576923 -1.27278  0.943444
O05204   10 0.384615 -1.27278  0.943444
Q2FYC2   17 0.641509 -1.27278  0.943444
Q2FZP6   14 0.528302 -1.27278  0.943444
Q2G0L2   14 0.528302 -1.27278  0.943444
Q2FZV1   18 0.679245 -1.27278  0.943444
Q2FVQ5   12 0.45283 -1.27278  0.943444
Q2FZW6   13 0.490566 -1.27278  0.943444
Q2FZI3   16 0.603774 -1.27278  0.943444
Q2G219   16 0.603774 -1.27278  0.943444
Q2FZR2   14 0.528302 -1.27278  0.943444
Q2FXZ2   13 0.490566 -1.27278  0.943444
Q2FYC6   14 0.528302 -1.27278  0.943444
Q2FYZ5   11 0.407407 -1.27278  0.943444
Q2FWN4   15 0.555556 -1.27278  0.943444
Q2G221   13 0.481481 -1.27278  0.943444
Q2FZX5   11 0.407407 -1.27278  0.943444
Q2FUW3   13 0.481481 -1.27278  0.943444
Q2G2H3   11 0.407407 -1.27278  0.943444
Q2FY08   10 0.37037 -1.27278  0.943444
Q2FXU5   13 0.481481 -1.27278  0.943444
Q2G1F8   13 0.481481 -1.27278  0.943444
Q2FYW4   12 0.444444 -1.27278  0.943444
Q2G142   13 0.481481 -1.27278  0.943444
Q2G1U3   13 0.481481 -1.27278  0.943444
Q2FZ18   13 0.481481 -1.27278  0.943444
Q2FV24   13 0.481481 -1.27278  0.943444
Q2G1C2   17 0.62963 -1.27278  0.943444
Q2FYZ4   14 0.518519 -1.27278  0.943444
Q2FWT4   16 0.592593 -1.27278  0.943444
Q2FUX1   15 0.555556 -1.27278  0.943444
Q2FZG9   14 0.509091 -1.27278  0.943444
Q2FVC1   12 0.436364 -1.27278  0.943444
Q2FYT3   10 0.363636 -1.27278  0.943444
Q2FY82   15 0.545455 -1.27278  0.943444
Q2FV02   12 0.436364 -1.27278  0.943444
Q2FXJ2   10 0.363636 -1.27278  0.943444
Q2FZ02   16 0.581818 -1.27278  0.943444
Q2G0L3   14 0.509091 -1.27278  0.943444
Q2FZH5   13 0.472727 -1.27278  0.943444
Q2FWH4   14 0.509091 -1.27278  0.943444
Q2FW49   14 0.509091 -1.27278  0.943444
Q93T05   14 0.509091 -1.27278  0.943444
Q2FX73   12 0.436364 -1.27278  0.943444
Q2G239   16 0.571429 -1.27278  0.943444
Q2G121   11 0.392857 -1.27278  0.943444
Q2FY11   14 0.5 -1.27278  0.943444
Q2FV11   11 0.392857 -1.27278  0.943444
Q2FZ05   15 0.535714 -1.27278  0.943444
Q2G253   14 0.5 -1.27278  0.943444
Q2FW98   13 0.464286 -1.27278  0.943444
Q2G205   14 0.5 -1.27278  0.943444
Q2FVE7   15 0.535714 -1.27278  0.943444
Q2FYD0   8 0.285714 -1.27278  0.943444
Q2FZ19   13 0.464286 -1.27278  0.943444
Q2G1C7   15 0.535714 -1.27278  0.943444
Q2FV60   13 0.464286 -1.27278  0.943444
Q2FY64   12 0.428571 -1.27278  0.943444
Q2FZI9   14 0.5 -1.27278  0.943444
Q2FV57   12 0.421053 -1.27278  0.943444
Q2FXA5   17 0.596491 -1.27278  0.943444
Q2G2U8   16 0.561404 -1.27278  0.943444
Q2FZP0   14 0.491228 -1.27278  0.943444
Q2FZL7   16 0.561404 -1.27278  0.943444
Q2FZR3   11 0.385965 -1.27278  0.943444
Q2FWA0   13 0.45614 -1.27278  0.943444
Q2G090   12 0.421053 -1.27278  0.943444
Q2G1H0   16 0.551724 -1.27278  0.943444
Q2FZP4   14 0.482759 -1.27278  0.943444
Q2FUX0   13 0.448276 -1.27278  0.943444
Q2FV86   14 0.482759 -1.27278  0.943444
Q2FV14   13 0.448276 -1.27278  0.943444
Q2FUT2   12 0.413793 -1.27278  0.943444
Q2FZ64   12 0.413793 -1.27278  0.943444
Q2FUW1   4 0.135593 -1.27278  0.943444
Q2FWI0   18 0.610169 -1.27278  0.943444
Q2G2K5   15 0.508475 -1.27278  0.943444
Q2FWK6   18 0.610169 -1.27278  0.943444
Q2G0T9   13 0.440678 -1.27278  0.943444
Q2G078   13 0.440678 -1.27278  0.943444
Q2G1P3   11 0.372881 -1.27278  0.943444
Q2G274   16 0.533333 -1.27278  0.943444
Q2FZD4   12 0.4 -1.27278  0.943444
Q2FYS5   16 0.533333 -1.27278  0.943444
Q2G1K5   14 0.466667 -1.27278  0.943444
Q2G1L5   12 0.4 -1.27278  0.943444
Q2G1M9   11 0.366667 -1.27278  0.943444
Q2FX67   12 0.4 -1.27278  0.943444
Q2FZ32   13 0.433333 -1.27278  0.943444
Q2FWH7   14 0.466667 -1.27278  0.943444
Q2FXT8   14 0.459016 -1.27278  0.943444
Q2FUQ3   16 0.52459 -1.27278  0.943444
Q2G1Y6   16 0.52459 -1.27278  0.943444
Q2FX68   8 0.262295 -1.27278  0.943444
Q2FWD1   13 0.42623 -1.27278  0.943444
Q2FUZ8   14 0.459016 -1.27278  0.943444
Q2G1F5   12 0.393443 -1.27278  0.943444
Q2G2T6   11 0.360656 -1.27278  0.943444
Q2FYD2   9 0.295082 -1.27278  0.943444
Q2FYA1   13 0.42623 -1.27278  0.943444
Q2FY21   16 0.52459 -1.27278  0.943444
Q2FZD3   16 0.52459 -1.27278  0.943444
Q2G1Z4   14 0.459016 -1.27278  0.943444
Q2G0S3   11 0.354839 -1.27278  0.943444
Q2FVQ3   13 0.419355 -1.27278  0.943444
Q2G2J4   13 0.419355 -1.27278  0.943444
Q2G2B8   13 0.419355 -1.27278  0.943444
Q2G0L5   0 0 -1.27278  0.943444
Q2FW72   11 0.354839 -1.27278  0.943444
Q2FYT8   17 0.548387 -1.27278  0.943444
Q2FXM9   16 0.516129 -1.27278  0.943444
Q2G1Y0   13 0.419355 -1.27278  0.943444
Q2G2D0   10 0.322581 -1.27278  0.943444
Q2G2M2   12 0.387097 -1.27278  0.943444
Q2G1B7   11 0.354839 -1.27278  0.943444
Q2G1B8   14 0.451613 -1.27278  0.943444
Q2G0M6   13 0.419355 -1.27278  0.943444
Q2G1D8   13 0.412698 -1.27278  0.943444
Q2FV70   16 0.507937 -1.27278  0.943444
Q2FV72   12 0.380952 -1.27278  0.943444
Q2FVB2   14 0.444444 -1.27278  0.943444
Q2G122   13 0.412698 -1.27278  0.943444
Q2G1W2   13 0.40625 -1.27278  0.943444
Q2FWW1   8 0.25 -1.27278  0.943444
Q2G1F4   13 0.40625 -1.27278  0.943444
Q2G093   12 0.375 -1.27278  0.943444
Q2FXY7   11 0.34375 -1.27278  0.943444
Q2G1C6   11 0.34375 -1.27278  0.943444
Q2FZ20   11 0.34375 -1.27278  0.943444
O50581   12 0.369231 -1.27278  0.943444
Q2G1N1   11 0.338462 -1.27278  0.943444
Q2G188   13 0.393939 -1.27278  0.943444
Q2G296   14 0.424242 -1.27278  0.943444
Q2G2E9   10 0.30303 -1.27278  0.943444
Q2G294   13 0.393939 -1.27278  0.943444
Q2FWJ5   12 0.363636 -1.27278  0.943444
Q2FW03   13 0.38806 -1.27278  0.943444
Q2G0N1   12 0.358209 -1.27278  0.943444
Q2FZJ0   12 0.358209 -1.27278  0.943444
Q2FYZ9   15 0.447761 -1.27278  0.943444
Q2FV74   14 0.41791 -1.27278  0.943444
Q2FXP7   12 0.358209 -1.27278  0.943444
Q2FXU1   15 0.447761 -1.27278  0.943444
Q2G1M8   12 0.358209 -1.27278  0.943444
Q2FXY4   16 0.477612 -1.27278  0.943444
Q2FZ94   11 0.323529 -1.27278  0.943444
Q2FYI0   12 0.347826 -1.27278  0.943444
Q2FXT9   14 0.405797 -1.27278  0.943444
Q2G0D2   11 0.314286 -1.27278  0.943444
Q2FYB7   9 0.257143 -1.27278  0.943444
Q2FVN8   12 0.342857 -1.27278  0.943444
Q2FZ49   10 0.285714 -1.27278  0.943444
Q2FUW6   13 0.371429 -1.27278  0.943444
Q2G1P7   13 0.371429 -1.27278  0.943444
Q2FW70   12 0.338028 -1.27278  0.943444
Q2G0W1   12 0.338028 -1.27278  0.943444
Q2G024   11 0.309859 -1.27278  0.943444
Q2G1G8   13 0.366197 -1.27278  0.943444
Q2G1R9   13 0.366197 -1.27278  0.943444
O06446   13 0.366197 -1.27278  0.943444
Q2G1C9   13 0.366197 -1.27278  0.943444
Q2FXV8   13 0.361111 -1.27278  0.943444
Q2G0P5   12 0.333333 -1.27278  0.943444
Q2FV64   18 0.493151 -1.27278  0.943444
Q2FV87   15 0.405405 -1.27278  0.943444
Q2G1K9   14 0.373333 -1.27278  0.943444
Q2G266   11 0.293333 -1.27278  0.943444
Q59801   14 0.368421 -1.27278  0.943444
Q2FXH2   14 0.368421 -1.27278  0.943444
Q53727   13 0.337662 -1.27278  0.943444
Q2G2Q0   14 0.363636 -1.27278  0.943444
Q2FZD8   13 0.333333 -1.27278  0.943444
Q2FYS4   12 0.307692 -1.27278  0.943444
Q2G1G2   14 0.358974 -1.27278  0.943444
Q2FXV9   13 0.329114 -1.27278  0.943444
Q2G0L4   0 0 -1.27278  0.943444
Q2FXR8   12 0.303797 -1.27278  0.943444
Q2FYJ0   12 0.303797 -1.27278  0.943444
Q2FZS8   12 0.3 -1.27278  0.943444
Q2FXN9   12 0.292683 -1.27278  0.943444
Q2FYM1   12 0.292683 -1.27278  0.943444
Q2FVZ5   11 0.268293 -1.27278  0.943444
Q2FVL8   11 0.26506 -1.27278  0.943444
Q2FZ40   15 0.361446 -1.27278  0.943444
Q2FYH5   12 0.285714 -1.27278  0.943444
Q2FXB3   13 0.302326 -1.27278  0.943444
Q2FYS9   13 0.295455 -1.27278  0.943444
Q2G1Q4   13 0.295455 -1.27278  0.943444
Q2FVC3   14 0.318182 -1.27278  0.943444
Q2G046   11 0.247191 -1.27278  0.943444
Q2FWU3   15 0.337079 -1.27278  0.943444
Q2FZ72   13 0.292135 -1.27278  0.943444
Q2FZ82   12 0.269663 -1.27278  0.943444
Q9F1K0   12 0.26087 -1.27278  0.943444
Q2FVV9   15 0.3125 -1.27278  0.943444
Q2FZT6   13 0.268041 -1.27278  0.943444
Q2FWU5   11 0.226804 -1.27278  0.943444
Q2FYC8   11 0.22449 -1.27278  0.943444
Q2FZK7   12 0.24 -1.27278  0.943444
Q2G2C1   14 0.28 -1.27278  0.943444
Q2FZT5   12 0.23301 -1.27278  0.943444
Q2G0R8   13 0.25 -1.27278  0.943444
Q2FW95   10 0.192308 -1.27278  0.943444
Q2G0N5   13 0.240741 -1.27278  0.943444
P47768   14 0.254545 -1.27278  0.943444
Q2FXH4   9 0.162162 -1.27278  0.943444
Q2FVM1   13 0.234234 -1.27278  0.943444
```
