## Supplementary Data 3 for "Mining folded proteomes in the era of accurate structure prediction": PF10268.output

```
# cudaSaTabsearch LTYPE = T LORDER = F LSOLN = F
# QUERY ID = PF10268 
# DBFILE = ./tableaux.ascii.DB                                                             
Q2G0V6   0 0 -1.27278 0.943444
Q2G075   0 0 -1.27278 0.943444
Q2G083   0 0 -1.27278 0.943444
Q2FZN3   0 0 -1.27278 0.943444
Q2FY90   0 0 -1.27278 0.943444
Q2FX91   0 0 -1.27278 0.943444
Q2FX54   0 0 -1.27278 0.943444
Q2FYQ4   0 0 -1.27278 0.943444
Q2G284   0 0 -1.27278 0.943444
Q2G0S4   0 0 -1.27278 0.943444
Q2FWM3   0 0 -1.27278 0.943444
Q2FX81   0 0 -1.27278 0.943444
Q2FXC6   0 0 -1.27278 0.943444
Q2FWJ7   0 0 -1.27278 0.943444
Q2FYJ9   0 0 -1.27278 0.943444
Q2G2E6   0 0 -1.27278 0.943444
Q2FWV0   0 0 -1.27278 0.943444
Q2FZC3   0 0 -1.27278 0.943444
Q2FVH9   0 0 -1.27278 0.943444
Q2FXQ5   0 0 -1.27278 0.943444
Q2FZU4   0 0 -1.27278 0.943444
Q2FYF8   0 0 -1.27278 0.943444
Q2FUR4   0 0 -1.27278 0.943444
Q2FYI2   0 0 -1.27278 0.943444
Q2FYY2   0 0 -1.27278 0.943444
Q2FW58   0 0 -1.27278 0.943444
P0C7Z3   0 0 -1.27278 0.943444
Q2G0T2   0 0 -1.27278 0.943444
Q2G1G9   0 0 -1.27278 0.943444
Q2FVJ0   0 0 -1.27278 0.943444
Q2FZ80   0 0 -1.27278 0.943444
Q2G1R4   0 0 -1.27278 0.943444
Q2FW02   0 0 -1.27278 0.943444
Q2G1X3   0 0 -1.27278 0.943444
Q2FWW4   0 0 -1.27278 0.943444
Q2FZE1   0 0 -1.27278 0.943444
Q2FY31   0 0 -1.27278 0.943444
Q2G018   0 0 -1.27278 0.943444
Q2FZI0   0 0 -1.27278 0.943444
Q2FUZ7   0 0 -1.27278 0.943444
Q2G250   0 0 -1.27278 0.943444
Q2FWU8   0 0 -1.27278 0.943444
Q2FYX5   0 0 -1.27278 0.943444
Q2FZY2   0 0 -1.27278 0.943444
Q2FZX8   0 0 -1.27278 0.943444
Q2FUY8   0 0 -1.27278 0.943444
Q2FV73   0 0 -1.27278 0.943444
Q2G0C5   0 0 -1.27278 0.943444
Q2FZ52   0 0 -1.27278 0.943444
Q2FVK6   0 0 -1.27278 0.943444
Q2G0Z3   0 0 -1.27278 0.943444
Q2FZJ8   0 0 -1.27278 0.943444
Q2FY57   0 0 -1.27278 0.943444
Q2G0W3   0 0 -1.27278 0.943444
Q2G0I2   0 0 -1.27278 0.943444
Q2FYX1   0 0 -1.27278 0.943444
Q2G0H2   0 0 -1.27278 0.943444
Q2FWJ8   0 0 -1.27278 0.943444
Q2FWZ7   0 0 -1.27278 0.943444
Q2FV04   0 0 -1.27278 0.943444
Q2G0H6   0 0 -1.27278 0.943444
Q2G291   0 0 -1.27278 0.943444
Q2G1A7   0 0 -1.27278 0.943444
Q2FVS8   0 0 -1.27278 0.943444
Q2FZ26   0 0 -1.27278 0.943444
Q2FXJ3   0 0 -1.27278 0.943444
Q2G231   0 0 -1.27278 0.943444
Q2G2N0   0 0 -1.27278 0.943444
Q2G2I2   0 0 -1.27278 0.943444
Q2FYU3   0 0 -1.27278 0.943444
Q2FWY5   0 0 -1.27278 0.943444
Q2G2E3   0 0 -1.27278 0.943444
Q2FV09   0 0 -1.27278 0.943444
Q2FX72   0 0 -1.27278 0.943444
Q2FWA3   0 0 -1.27278 0.943444
Q2FWF2   0 0 -1.27278 0.943444
Q2G0E4   0 0 -1.27278 0.943444
Q2G251   0 0 -1.27278 0.943444
P0C818   0 0 -1.27278 0.943444
Q2FXQ2   0 0 -1.27278 0.943444
Q2FXD4   0 0 -1.27278 0.943444
Q2G014   0 0 -1.27278 0.943444
Q2FWI9   0 0 -1.27278 0.943444
Q2FX79   0 0 -1.27278 0.943444
Q2FVP7   0 0 -1.27278 0.943444
Q2FZN4   0 0 -1.27278 0.943444
Q2FWU6   0 0 -1.27278 0.943444
Q2G2Y1   0 0 -1.27278 0.943444
Q2FYF6   0 0 -1.27278 0.943444
Q2FXK0   0 0 -1.27278 0.943444
Q2FVI9   0 0 -1.27278 0.943444
Q2G246   0 0 -1.27278 0.943444
Q2G053   0 0 -1.27278 0.943444
Q2FWK8   0 0 -1.27278 0.943444
Q2FXL8   0 0 -1.27278 0.943444
Q2G0Q4   0 0 -1.27278 0.943444
Q2FVB7   0 0 -1.27278 0.943444
Q2FYD6   0 0 -1.27278 0.943444
Q2FXK9   0 0 -1.27278 0.943444
Q2FV78   0 0 -1.27278 0.943444
Q2FXG4   0 0 -1.27278 0.943444
Q2G0C8   0 0 -1.27278 0.943444
Q2FWU9   0 0 -1.27278 0.943444
Q2FUX2   0 0 -1.27278 0.943444
Q2FYI8   0 0 -1.27278 0.943444
Q2FXA1   0 0 -1.27278 0.943444
Q2FV49   0 0 -1.27278 0.943444
Q2G1S0   0 0 -1.27278 0.943444
Q2G0G0   0 0 -1.27278 0.943444
P0C805   0 0 -1.27278 0.943444
Q2FWV9   0 0 -1.27278 0.943444
Q2G152   0 0 -1.27278 0.943444
Q2FX48   0 0 -1.27278 0.943444
Q2FXS5   0 0 -1.27278 0.943444
Q2FWL4   0 0 -1.27278 0.943444
P0C7Y1   0 0 -1.27278 0.943444
Q2FXA2   0 0 -1.27278 0.943444
Q2FY96   0 0 -1.27278 0.943444
Q2FVJ3   0 0 -1.27278 0.943444
Q2FZ24   0 0 -1.27278 0.943444
Q2G1X4   0 0 -1.27278 0.943444
Q2FYM6   0 0 -1.27278 0.943444
Q2FWX6   0 0 -1.27278 0.943444
Q2G1D2   0 0 -1.27278 0.943444
Q2FWC0   0 0 -1.27278 0.943444
Q2FZG7   0 0 -1.27278 0.943444
Q2G2P1   0 0 -1.27278 0.943444
Q2G1M4   0 0 -1.27278 0.943444
Q2FX29   0 0 -1.27278 0.943444
Q2FUZ3   0 0 -1.27278 0.943444
Q2FVZ9   0 0 -1.27278 0.943444
Q2G2N3   0 0 -1.27278 0.943444
Q2G237   0 0 -1.27278 0.943444
Q2FXN5   0 0 -1.27278 0.943444
Q2FYP7   0 0 -1.27278 0.943444
Q2FWC8   0 0 -1.27278 0.943444
Q2G209   0 0 -1.27278 0.943444
Q2FXX7   0 0 -1.27278 0.943444
Q2FV05   0 0 -1.27278 0.943444
Q2FWM8   0 0 -1.27278 0.943444
Q2FV00   0 0 -1.27278 0.943444
Q2FZF2   0 0 -1.27278 0.943444
Q2FV80   0 0 -1.27278 0.943444
Q2FZZ7   0 0 -1.27278 0.943444
Q2FWH8   0 0 -1.27278 0.943444
Q2FVS5   0 0 -1.27278 0.943444
Q2FWY0   0 0 -1.27278 0.943444
Q2FZM3   0 0 -1.27278 0.943444
Q2FZW8   0 0 -1.27278 0.943444
Q2FVY7   0 0 -1.27278 0.943444
Q2FXJ1   0 0 -1.27278 0.943444
Q2G0T7   0 0 -1.27278 0.943444
Q2FW40   0 0 -1.27278 0.943444
Q2FYU9   0 0 -1.27278 0.943444
Q2FUR0   0 0 -1.27278 0.943444
Q2G215   0 0 -1.27278 0.943444
Q2G169   0 0 -1.27278 0.943444
Q2G034   0 0 -1.27278 0.943444
Q2FUV8   2 0.2 -1.27278 0.943444
Q2FW44   2 0.2 -1.27278 0.943444
Q2FYJ8   0 0 -1.27278 0.943444
Q2FVR6   2 0.2 -1.27278 0.943444
Q2G183   2 0.2 -1.27278 0.943444
Q2G0S1   2 0.2 -1.27278 0.943444
Q2FX83   0 0 -1.27278 0.943444
Q2FYF7   2 0.2 -1.27278 0.943444
Q2G166   2 0.2 -1.27278 0.943444
Q2FX20   2 0.2 -1.27278 0.943444
Q2G020   2 0.2 -1.27278 0.943444
Q2FVC0   2 0.2 -1.27278 0.943444
Q2FVD1   0 0 -1.27278 0.943444
Q2FWH1   2 0.2 -1.27278 0.943444
Q2FYX2   2 0.2 -1.27278 0.943444
Q2FZB5   2 0.2 -1.27278 0.943444
Q2G0G8   2 0.2 -1.27278 0.943444
P0A0I4   2 0.2 -1.27278 0.943444
Q2G2C6   2 0.2 -1.27278 0.943444
Q2FVB1   2 0.2 -1.27278 0.943444
Q2FYN1   2 0.2 -1.27278 0.943444
Q2FV79   2 0.2 -1.27278 0.943444
Q2FVU9   2 0.2 -1.27278 0.943444
Q2G0W5   2 0.2 -1.27278 0.943444
Q2FW60   2 0.2 -1.27278 0.943444
Q2G269   2 0.2 -1.27278 0.943444
Q2FZS1   2 0.2 -1.27278 0.943444
Q2G1Y3   2 0.2 -1.27278 0.943444
Q2FWA4   2 0.2 -1.27278 0.943444
Q2G0C0   2 0.2 -1.27278 0.943444
Q2G2J6   0 0 -1.27278 0.943444
Q2G1R2   2 0.2 -1.27278 0.943444
Q2FXY8   1 0.1 -1.27278 0.943444
Q2FYL2   2 0.2 -1.27278 0.943444
Q2FYS3   0 0 -1.27278 0.943444
Q2FXS0   2 0.2 -1.27278 0.943444
Q2FWA7   0 0 -1.27278 0.943444
Q2FWV8   2 0.2 -1.27278 0.943444
Q2G279   2 0.2 -1.27278 0.943444
Q2FYB5   2 0.2 -1.27278 0.943444
Q2G175   2 0.2 -1.27278 0.943444
Q2FZ07   2 0.2 -1.27278 0.943444
Q2FVG7   1 0.1 -1.27278 0.943444
Q2G2P3   2 0.2 -1.27278 0.943444
Q2FZA3   2 0.2 -1.27278 0.943444
Q2FYE1   2 0.2 -1.27278 0.943444
Q2G2F8   0 0 -1.27278 0.943444
Q2FWS8   0 0 -1.27278 0.943444
Q2FXD8   2 0.2 -1.27278 0.943444
Q2FX46   2 0.2 -1.27278 0.943444
Q2FYB4   2 0.2 -1.27278 0.943444
Q2FYC0   2 0.2 -1.27278 0.943444
Q2FUY5   2 0.2 -1.27278 0.943444
Q2FYF2   0 0 -1.27278 0.943444
Q2G0R4   1 0.1 -1.27278 0.943444
Q2G1L1   2 0.2 -1.27278 0.943444
Q2FYB0   2 0.2 -1.27278 0.943444
Q2FWW5   2 0.2 -1.27278 0.943444
Q2FX04   1 0.1 -1.27278 0.943444
Q2FV33   2 0.2 -1.27278 0.943444
Q2FUX6   2 0.2 -1.27278 0.943444
Q2FVP5   0 0 -1.27278 0.943444
Q2G0W7   2 0.2 -1.27278 0.943444
Q2FXV1   2 0.2 -1.27278 0.943444
Q2G096   2 0.2 -1.27278 0.943444
Q2FV68   1 0.1 -1.27278 0.943444
Q2FVY6   1 0.1 -1.27278 0.943444
Q2FYY0   2 0.2 -1.27278 0.943444
Q2G005   2 0.2 -1.27278 0.943444
Q2G2B4   2 0.2 -1.27278 0.943444
Q2FVZ7   2 0.2 -1.27278 0.943444
Q2FW55   2 0.2 -1.27278 0.943444
Q2FV92   2 0.2 -1.27278 0.943444
Q2FYV9   2 0.2 -1.27278 0.943444
Q2FW74   2 0.2 -1.27278 0.943444
Q2FVK9   2 0.2 -1.27278 0.943444
Q2FZA4   2 0.2 -1.27278 0.943444
Q2FV25   0 0 -1.27278 0.943444
Q2FYG8   2 0.2 -1.27278 0.943444
Q2G216   2 0.2 -1.27278 0.943444
Q2FZ69   2 0.2 -1.27278 0.943444
Q2FV97   2 0.2 -1.27278 0.943444
Q2FZ95   1 0.1 -1.27278 0.943444
Q2FZN8   2 0.2 -1.27278 0.943444
Q2FZG2   2 0.2 -1.27278 0.943444
Q2G259   2 0.2 -1.27278 0.943444
Q2FYB6   2 0.2 -1.27278 0.943444
Q2FZD1   2 0.2 -1.27278 0.943444
Q2FYT6   2 0.2 -1.27278 0.943444
Q2G0Y2   2 0.2 -1.27278 0.943444
Q2FWZ1   2 0.2 -1.27278 0.943444
Q2FVC8   2 0.2 -1.27278 0.943444
Q2G2H1   2 0.2 -1.27278 0.943444
Q2FY47   2 0.2 -1.27278 0.943444
Q2FX78   1 0.1 -1.27278 0.943444
Q2FX47   2 0.2 -1.27278 0.943444
Q2FZA7   2 0.2 -1.27278 0.943444
Q2FV32   2 0.2 -1.27278 0.943444
Q2FYE6   0 0 -1.27278 0.943444
Q2FZ41   2 0.2 -1.27278 0.943444
Q2FYG3   2 0.2 -1.27278 0.943444
Q2FX01   2 0.2 -1.27278 0.943444
Q2FXU6   2 0.2 -1.27278 0.943444
Q2FYL7   2 0.2 -1.27278 0.943444
Q2FWQ3   2 0.2 -1.27278 0.943444
Q2FZY9   2 0.2 -1.27278 0.943444
Q2FV50   1 0.1 -1.27278 0.943444
Q2FUY7   2 0.2 -1.27278 0.943444
Q2FXP6   2 0.2 -1.27278 0.943444
Q2G1S9   2 0.2 -1.27278 0.943444
Q2FX18   2 0.2 -1.27278 0.943444
Q2FYU0   0 0 -1.27278 0.943444
Q2FXZ7   3 0.285714 -1.27278 0.943444
Q2G051   6 0.571429 -1.27278 0.943444
Q2FWS3   5 0.47619 -1.27278 0.943444
Q2FW14   4 0.380952 -1.27278 0.943444
Q2FYD7   4 0.380952 -1.27278 0.943444
Q9RQP8   5 0.47619 -1.27278 0.943444
Q2FZK2   4 0.380952 -1.27278 0.943444
Q2FWI7   4 0.380952 -1.27278 0.943444
Q2G182   3 0.285714 -1.27278 0.943444
Q2FYT7   4 0.380952 -1.27278 0.943444
Q2FV46   3 0.285714 -1.27278 0.943444
Q2FY58   2 0.190476 -1.27278 0.943444
Q2FX06   2 0.190476 -1.27278 0.943444
Q2FZH0   5 0.47619 -1.27278 0.943444
Q2FUZ4   2 0.190476 -1.27278 0.943444
Q2G102   4 0.380952 -1.27278 0.943444
Q2G1R8   6 0.571429 -1.27278 0.943444
Q2G2J1   4 0.380952 -1.27278 0.943444
Q2FX71   6 0.571429 -1.27278 0.943444
Q2FUZ5   2 0.190476 -1.27278 0.943444
Q2FYP5   4 0.380952 -1.27278 0.943444
Q2G048   0 0 -1.27278 0.943444
Q2FUQ0   4 0.380952 -1.27278 0.943444
Q2FWS7   6 0.571429 -1.27278 0.943444
Q2FV65   2 0.190476 -1.27278 0.943444
Q2G125   2 0.190476 -1.27278 0.943444
Q2FYT2   4 0.380952 -1.27278 0.943444
Q2FVH7   2 0.190476 -1.27278 0.943444
Q2G127   4 0.380952 -1.27278 0.943444
Q2FYI5   4 0.380952 -1.27278 0.943444
Q2FYX4   2 0.190476 -1.27278 0.943444
Q2G0M3   5 0.47619 -1.27278 0.943444
Q2FW87   4 0.380952 -1.27278 0.943444
Q2G211   0 0 -1.27278 0.943444
Q2FXR5   2 0.190476 -1.27278 0.943444
Q2FWR5   3 0.285714 -1.27278 0.943444
Q2FYD5   6 0.571429 -1.27278 0.943444
Q2FY94   2 0.190476 -1.27278 0.943444
Q2G2W8   5 0.47619 -1.27278 0.943444
Q2FZL9   6 0.571429 -1.27278 0.943444
Q2FYT9   4 0.380952 -1.27278 0.943444
Q2FX44   6 0.571429 -1.27278 0.943444
Q2FXB2   2 0.190476 -1.27278 0.943444
Q2FVF6   4 0.380952 -1.27278 0.943444
Q2G2F6   2 0.190476 -1.27278 0.943444
Q2G2C3   3 0.285714 -1.27278 0.943444
Q2FYA5   3 0.285714 -1.27278 0.943444
Q2FYB1   6 0.571429 -1.27278 0.943444
Q2G011   5 0.47619 -1.27278 0.943444
Q2FV29   2 0.190476 -1.27278 0.943444
Q2FVW1   6 0.571429 -1.27278 0.943444
Q2FYA4   6 0.571429 -1.27278 0.943444
Q2FY26   3 0.285714 -1.27278 0.943444
Q2FXC1   4 0.380952 -1.27278 0.943444
Q2G2T0   6 0.571429 -1.27278 0.943444
Q2FY62   2 0.190476 -1.27278 0.943444
Q2G2K4   3 0.285714 -1.27278 0.943444
Q2FW65   4 0.380952 -1.27278 0.943444
Q2FY05   2 0.190476 -1.27278 0.943444
Q2FV96   1 0.0952381 -1.27278 0.943444
Q2G1S7   2 0.190476 -1.27278 0.943444
Q2FWS9   4 0.380952 -1.27278 0.943444
Q2G180   5 0.47619 -1.27278 0.943444
Q2G0L6   4 0.380952 -1.27278 0.943444
Q2G189   2 0.190476 -1.27278 0.943444
Q2FYD9   2 0.190476 -1.27278 0.943444
Q2FWM6   2 0.190476 -1.27278 0.943444
Q2FXA6   2 0.190476 -1.27278 0.943444
Q2G0U8   4 0.380952 -1.27278 0.943444
Q2FXD9   2 0.190476 -1.27278 0.943444
Q2FWF9   0 0 -1.27278 0.943444
Q2FXS3   3 0.285714 -1.27278 0.943444
Q2FXX6   6 0.571429 -1.27278 0.943444
Q2FWU2   4 0.380952 -1.27278 0.943444
Q2FXD5   3 0.285714 -1.27278 0.943444
Q2FZK8   5 0.47619 -1.27278 0.943444
Q2FV15   2 0.190476 -1.27278 0.943444
Q2FZZ5   4 0.380952 -1.27278 0.943444
Q2FW48   3 0.285714 -1.27278 0.943444
Q2FYB3   5 0.47619 -1.27278 0.943444
Q2FWT5   4 0.380952 -1.27278 0.943444
Q2FVH4   3 0.285714 -1.27278 0.943444
Q2FWP4   5 0.47619 -1.27278 0.943444
Q2FYX9   3 0.285714 -1.27278 0.943444
Q2G1U7   1 0.0952381 -1.27278 0.943444
Q2FXY6   6 0.571429 -1.27278 0.943444
Q2FYT1   4 0.380952 -1.27278 0.943444
Q2G244   4 0.380952 -1.27278 0.943444
Q2FX30   1 0.0952381 -1.27278 0.943444
Q2FVZ3   4 0.380952 -1.27278 0.943444
Q2FWP5   3 0.285714 -1.27278 0.943444
Q2FX41   5 0.47619 -1.27278 0.943444
Q2G2R5   4 0.380952 -1.27278 0.943444
Q2G2S3   6 0.545455 -1.27278 0.943444
Q2G004   4 0.363636 -1.27278 0.943444
Q2FWV1   6 0.545455 -1.27278 0.943444
Q2G003   5 0.454545 -1.27278 0.943444
Q2FZV3   4 0.363636 -1.27278 0.943444
Q2G026   6 0.545455 -1.27278 0.943444
Q2FXG7   2 0.181818 -1.27278 0.943444
Q2FYL8   2 0.181818 -1.27278 0.943444
Q2FZB6   2 0.181818 -1.27278 0.943444
Q2FZE4   8 0.727273 -1.27278 0.943444
Q2FX11   5 0.454545 -1.27278 0.943444
Q2G0Y3   7 0.636364 -1.27278 0.943444
Q2FZW7   4 0.363636 -1.27278 0.943444
Q2FX21   4 0.363636 -1.27278 0.943444
Q2G092   4 0.363636 -1.27278 0.943444
Q2FZB7   6 0.545455 -1.27278 0.943444
Q2G0J9   4 0.363636 -1.27278 0.943444
Q2G1X2   6 0.545455 -1.27278 0.943444
Q2FZD6   6 0.545455 -1.27278 0.943444
Q2FW67   6 0.545455 -1.27278 0.943444
Q2G111   4 0.363636 -1.27278 0.943444
Q2G2Y4   5 0.454545 -1.27278 0.943444
Q2FY38   5 0.454545 -1.27278 0.943444
Q2FWJ0   7 0.636364 -1.27278 0.943444
Q2G2T5   7 0.636364 -1.27278 0.943444
Q2FVG6   3 0.272727 -1.27278 0.943444
Q2G1V8   6 0.545455 -1.27278 0.943444
Q2G1L0   4 0.363636 -1.27278 0.943444
Q2FXD6   5 0.454545 -1.27278 0.943444
P0C948   4 0.363636 -1.27278 0.943444
Q2G1M2   8 0.727273 -1.27278 0.943444
Q2FVW8   5 0.454545 -1.27278 0.943444
Q2FX24   3 0.272727 -1.27278 0.943444
Q2FWS4   2 0.181818 -1.27278 0.943444
Q2FYQ3   4 0.363636 -1.27278 0.943444
Q2G254   8 0.727273 -1.27278 0.943444
Q2FWB4   4 0.363636 -1.27278 0.943444
Q2FUP8   4 0.363636 -1.27278 0.943444
Q2FZC2   6 0.545455 -1.27278 0.943444
Q2FYE4   8 0.727273 -1.27278 0.943444
Q2FWS2   5 0.454545 -1.27278 0.943444
Q2FY03   8 0.727273 -1.27278 0.943444
Q2FVS6   6 0.545455 -1.27278 0.943444
Q2FXV2   2 0.181818 -1.27278 0.943444
Q2G2L6   4 0.363636 -1.27278 0.943444
Q2G2I5   5 0.454545 -1.27278 0.943444
Q2FYA2   5 0.454545 -1.27278 0.943444
Q2FWV7   6 0.545455 -1.27278 0.943444
Q2FXE7   8 0.727273 -1.27278 0.943444
Q2G0J6   5 0.454545 -1.27278 0.943444
Q2FUU4   4 0.363636 -1.27278 0.943444
Q2FVJ4   3 0.272727 -1.27278 0.943444
Q2FZM9   6 0.545455 -1.27278 0.943444
Q2FZ51   5 0.454545 -1.27278 0.943444
Q2FY22   2 0.181818 -1.27278 0.943444
Q2G2Q1   8 0.727273 -1.27278 0.943444
Q2G109   6 0.545455 -1.27278 0.943444
Q2G1D6   7 0.636364 -1.27278 0.943444
Q2FVC9   2 0.181818 -1.27278 0.943444
Q2G2R6   5 0.454545 -1.27278 0.943444
Q2FZ85   7 0.636364 -1.27278 0.943444
Q2FVK4   5 0.454545 -1.27278 0.943444
Q2G1V9   4 0.363636 -1.27278 0.943444
Q2G2H6   4 0.363636 -1.27278 0.943444
Q2FWS6   3 0.272727 -1.27278 0.943444
Q2FZW4   6 0.545455 -1.27278 0.943444
Q2G1M3   8 0.727273 -1.27278 0.943444
Q2G1M0   3 0.272727 -1.27278 0.943444
Q2G1Y9   7 0.636364 -1.27278 0.943444
Q2FX45   6 0.545455 -1.27278 0.943444
Q2FWP8   6 0.545455 -1.27278 0.943444
Q2FYP4   5 0.454545 -1.27278 0.943444
Q2FYL1   5 0.454545 -1.27278 0.943444
Q2G1L4   5 0.454545 -1.27278 0.943444
Q2FUQ7   7 0.636364 -1.27278 0.943444
Q2G247   2 0.181818 -1.27278 0.943444
Q2FVV0   7 0.636364 -1.27278 0.943444
Q2FYU6   2 0.181818 -1.27278 0.943444
Q2G2N6   5 0.454545 -1.27278 0.943444
Q2FXC9   4 0.363636 -1.27278 0.943444
Q2FX42   7 0.636364 -1.27278 0.943444
Q2FX26   7 0.636364 -1.27278 0.943444
Q2FWF3   2 0.181818 -1.27278 0.943444
Q2FZY1   8 0.727273 -1.27278 0.943444
Q2FW15   2 0.173913 -1.27278 0.943444
P0A0G2   8 0.695652 -1.27278 0.943444
Q2G2G5   11 0.956522 -1.27278 0.943444
Q2FY39   11 0.956522 -1.27278 0.943444
Q2G0B5   5 0.434783 -1.27278 0.943444
Q2FZI1   5 0.434783 -1.27278 0.943444
Q2FUQ6   13 1.13043 0.903563 0.161558
Q2FVR5   8 0.695652 -1.27278 0.943444
Q2G2W6   9 0.782609 -1.27278 0.943444
Q2FZR8   7 0.608696 -1.27278 0.943444
Q2FVY8   5 0.434783 -1.27278 0.943444
Q2FZ60   4 0.347826 -1.27278 0.943444
Q2FV82   5 0.434783 -1.27278 0.943444
Q2FX23   7 0.608696 -1.27278 0.943444
Q2G1G3   7 0.608696 -1.27278 0.943444
P68805   6 0.521739 -1.27278 0.943444
Q2FVL0   2 0.173913 -1.27278 0.943444
Q2G2J0   8 0.695652 -1.27278 0.943444
Q2FZF1   3 0.26087 -1.27278 0.943444
Q2FXU9   7 0.608696 -1.27278 0.943444
Q2G1A2   2 0.173913 -1.27278 0.943444
Q2G1C3   11 0.956522 -1.27278 0.943444
Q2G1D4   8 0.695652 -1.27278 0.943444
Q2G0A8   7 0.608696 -1.27278 0.943444
Q2FVC7   3 0.26087 -1.27278 0.943444
Q2G133   11 0.956522 -1.27278 0.943444
Q2FY86   4 0.347826 -1.27278 0.943444
Q2FX92   5 0.434783 -1.27278 0.943444
Q2FW47   2 0.173913 -1.27278 0.943444
Q2G1T9   3 0.26087 -1.27278 0.943444
Q2FVU8   6 0.521739 -1.27278 0.943444
Q2FVD7   4 0.347826 -1.27278 0.943444
Q2FX55   6 0.521739 -1.27278 0.943444
Q2FVD3   7 0.608696 -1.27278 0.943444
Q2G2B5   6 0.521739 -1.27278 0.943444
Q2FWV6   9 0.782609 -1.27278 0.943444
Q2FW29   2 0.173913 -1.27278 0.943444
Q2G0W6   3 0.26087 -1.27278 0.943444
Q2FVD2   5 0.434783 -1.27278 0.943444
Q2FWR8   5 0.434783 -1.27278 0.943444
Q2FXA0   10 0.869565 -1.27278 0.943444
Q2FZB4   5 0.434783 -1.27278 0.943444
Q2FX37   5 0.434783 -1.27278 0.943444
Q2FX13   4 0.347826 -1.27278 0.943444
Q2FWD8   4 0.347826 -1.27278 0.943444
Q2G108   7 0.608696 -1.27278 0.943444
Q2G2V4   7 0.608696 -1.27278 0.943444
Q2FZW2   7 0.608696 -1.27278 0.943444
Q2FYY4   5 0.434783 -1.27278 0.943444
Q2FYB8   6 0.521739 -1.27278 0.943444
Q2FWC2   8 0.695652 -1.27278 0.943444
Q2FYE8   4 0.347826 -1.27278 0.943444
Q2FXK5   9 0.782609 -1.27278 0.943444
Q2FWT0   10 0.869565 -1.27278 0.943444
Q2FW19   5 0.434783 -1.27278 0.943444
Q2G100   9 0.782609 -1.27278 0.943444
Q2FYY3   5 0.434783 -1.27278 0.943444
Q2FZ01   10 0.869565 -1.27278 0.943444
Q2FYY1   5 0.434783 -1.27278 0.943444
Q2G103   6 0.521739 -1.27278 0.943444
Q2FV12   5 0.434783 -1.27278 0.943444
Q2FWQ1   9 0.782609 -1.27278 0.943444
Q2FYY5   4 0.347826 -1.27278 0.943444
Q2G207   6 0.521739 -1.27278 0.943444
Q2G1Y8   2 0.173913 -1.27278 0.943444
Q2FWZ8   11 0.956522 -1.27278 0.943444
Q2G0Z8   6 0.521739 -1.27278 0.943444
Q2G2F7   6 0.521739 -1.27278 0.943444
Q2FYH9   9 0.782609 -1.27278 0.943444
Q2FWB7   11 0.956522 -1.27278 0.943444
Q2FYN2   2 0.166667 -1.27278 0.943444
Q2FVQ6   11 0.916667 -1.27278 0.943444
Q2FWX3   8 0.666667 -1.27278 0.943444
Q2G187   6 0.5 -1.27278 0.943444
Q2FW05   12 1 0.903563 0.161558
Q2FYC3   11 0.916667 -1.27278 0.943444
Q2FZJ2   7 0.583333 -1.27278 0.943444
Q2G0D6   14 1.16667 0.903563 0.161558
Q2FWP7   6 0.5 -1.27278 0.943444
Q2FX31   7 0.583333 -1.27278 0.943444
Q2FVZ6   8 0.666667 -1.27278 0.943444
Q2G2A2   12 1 0.903563 0.161558
Q2FWQ8   2 0.166667 -1.27278 0.943444
Q2FVM9   7 0.583333 -1.27278 0.943444
Q2FYD1   9 0.75 -1.27278 0.943444
Q2FYN3   9 0.75 -1.27278 0.943444
Q2FYI3   11 0.916667 -1.27278 0.943444
Q2G022   5 0.416667 -1.27278 0.943444
Q2G1Q3   11 0.916667 -1.27278 0.943444
Q2FX58   8 0.666667 -1.27278 0.943444
Q2G2V1   6 0.5 -1.27278 0.943444
Q2FVV5   8 0.666667 -1.27278 0.943444
Q2FZC0   9 0.75 -1.27278 0.943444
Q2FV63   7 0.583333 -1.27278 0.943444
Q2FWG9   6 0.5 -1.27278 0.943444
Q2FZA5   5 0.416667 -1.27278 0.943444
Q2FX60   12 1 0.903563 0.161558
Q2G2I8   7 0.583333 -1.27278 0.943444
Q2G2Y5   8 0.666667 -1.27278 0.943444
Q2G2Y2   13 1.08333 0.903563 0.161558
Q2FWA6   6 0.5 -1.27278 0.943444
Q2FWL8   4 0.333333 -1.27278 0.943444
Q2FY95   8 0.666667 -1.27278 0.943444
Q2FYC5   12 1 0.903563 0.161558
Q2FV43   6 0.5 -1.27278 0.943444
Q2FVU0   8 0.666667 -1.27278 0.943444
Q2FZG5   12 1 0.903563 0.161558
Q2G2H9   10 0.833333 -1.27278 0.943444
Q2G1D1   2 0.166667 -1.27278 0.943444
Q2FWU7   5 0.416667 -1.27278 0.943444
P60647   6 0.5 -1.27278 0.943444
Q2FUR7   10 0.833333 -1.27278 0.943444
Q2FWQ2   6 0.5 -1.27278 0.943444
Q2G2M4   11 0.916667 -1.27278 0.943444
Q2G104   8 0.666667 -1.27278 0.943444
Q2FX76   5 0.416667 -1.27278 0.943444
Q2G2Q4   9 0.75 -1.27278 0.943444
Q2FXQ1   6 0.5 -1.27278 0.943444
Q2FX80   4 0.333333 -1.27278 0.943444
Q2FZN6   2 0.166667 -1.27278 0.943444
Q2G009   2 0.166667 -1.27278 0.943444
Q2G021   10 0.833333 -1.27278 0.943444
Q2FWH0   7 0.583333 -1.27278 0.943444
Q2FXQ0   9 0.75 -1.27278 0.943444
Q2FX64   9 0.75 -1.27278 0.943444
Q2FY98   7 0.583333 -1.27278 0.943444
Q2FWK5   5 0.416667 -1.27278 0.943444
Q2FYK1   8 0.666667 -1.27278 0.943444
Q2FXF0   8 0.666667 -1.27278 0.943444
Q2FY70   9 0.75 -1.27278 0.943444
Q2G114   8 0.666667 -1.27278 0.943444
Q2FX38   7 0.583333 -1.27278 0.943444
Q2FUP9   7 0.583333 -1.27278 0.943444
Q2FVV3   12 1 0.903563 0.161558
Q2G113   5 0.416667 -1.27278 0.943444
Q2FWB2   2 0.166667 -1.27278 0.943444
Q2FWT6   8 0.666667 -1.27278 0.943444
Q2FW28   5 0.416667 -1.27278 0.943444
Q2FUQ9   2 0.166667 -1.27278 0.943444
Q2FY00   12 1 0.903563 0.161558
Q2G040   5 0.416667 -1.27278 0.943444
Q2FX35   2 0.166667 -1.27278 0.943444
Q2FYW9   3 0.24 -1.27278 0.943444
Q2G2N8   10 0.8 -1.27278 0.943444
Q2G1V7   11 0.88 -1.27278 0.943444
Q2G0C3   16 1.28 0.903563 0.161558
Q2FVW0   12 0.96 -1.27278 0.943444
Q2FUS4   13 1.04 0.903563 0.161558
Q2FVP6   10 0.8 -1.27278 0.943444
Q2FZK1   16 1.28 0.903563 0.161558
Q2FXY2   7 0.56 -1.27278 0.943444
Q2FYX3   9 0.72 -1.27278 0.943444
Q2FZ86   4 0.32 -1.27278 0.943444
Q2FUV7   9 0.72 -1.27278 0.943444
Q2FX70   6 0.48 -1.27278 0.943444
Q2G1Y1   10 0.8 -1.27278 0.943444
Q2FVT9   19 1.52 0.903563 0.161558
Q2G2K3   15 1.2 0.903563 0.161558
P72358   11 0.88 -1.27278 0.943444
Q2G192   17 1.36 0.903563 0.161558
Q2FYX6   5 0.4 -1.27278 0.943444
Q2FXW0   4 0.32 -1.27278 0.943444
Q2G202   12 0.96 -1.27278 0.943444
Q2FYW7   2 0.16 -1.27278 0.943444
Q2G2M0   4 0.32 -1.27278 0.943444
Q2FXT7   4 0.32 -1.27278 0.943444
Q2FX59   6 0.48 -1.27278 0.943444
Q2G0X2   11 0.88 -1.27278 0.943444
Q2FWR6   3 0.24 -1.27278 0.943444
Q2FW22   8 0.64 -1.27278 0.943444
Q2FZH4   8 0.64 -1.27278 0.943444
Q2FYZ1   5 0.4 -1.27278 0.943444
Q2G2W7   10 0.8 -1.27278 0.943444
Q2G2I4   10 0.8 -1.27278 0.943444
Q2FZP5   7 0.56 -1.27278 0.943444
Q2FWQ7   6 0.48 -1.27278 0.943444
Q2G1W9   5 0.4 -1.27278 0.943444
Q2FWF7   6 0.48 -1.27278 0.943444
Q2FYM9   4 0.32 -1.27278 0.943444
Q2FXV0   10 0.8 -1.27278 0.943444
Q2FWW2   9 0.72 -1.27278 0.943444
Q2FVS2   10 0.8 -1.27278 0.943444
Q2G007   13 1.04 0.903563 0.161558
Q2FYA7   5 0.4 -1.27278 0.943444
Q2G0K0   6 0.48 -1.27278 0.943444
Q2FXS9   5 0.4 -1.27278 0.943444
Q2G249   4 0.32 -1.27278 0.943444
Q2G008   2 0.16 -1.27278 0.943444
Q2FZD5   14 1.12 0.903563 0.161558
Q2FZG0   9 0.72 -1.27278 0.943444
Q2FX28   11 0.88 -1.27278 0.943444
Q2FXI4   5 0.4 -1.27278 0.943444
Q2G176   17 1.36 0.903563 0.161558
Q2G116   2 0.16 -1.27278 0.943444
Q2FXF2   13 1.04 0.903563 0.161558
Q2G260   7 0.56 -1.27278 0.943444
Q2G213   10 0.8 -1.27278 0.943444
Q2G173   13 1.04 0.903563 0.161558
Q2FV71   5 0.4 -1.27278 0.943444
Q2FWY8   10 0.8 -1.27278 0.943444
Q2FWN3   2 0.16 -1.27278 0.943444
Q2FYD4   9 0.72 -1.27278 0.943444
Q2FVQ2   8 0.64 -1.27278 0.943444
Q2FVK0   14 1.12 0.903563 0.161558
Q2G285   9 0.72 -1.27278 0.943444
Q2FZH6   8 0.64 -1.27278 0.943444
Q2FZX1   11 0.88 -1.27278 0.943444
Q2FZ83   2 0.16 -1.27278 0.943444
Q2G0S9   6 0.48 -1.27278 0.943444
Q2FZH7   14 1.12 0.903563 0.161558
Q2FZT3   17 1.36 0.903563 0.161558
Q2FX57   10 0.769231 -1.27278 0.943444
Q2G0B9   8 0.615385 -1.27278 0.943444
Q2FY28   9 0.692308 -1.27278 0.943444
Q2G0R5   15 1.15385 0.903563 0.161558
Q2FZG8   5 0.384615 -1.27278 0.943444
Q2G1X1   2 0.153846 -1.27278 0.943444
Q2FX93   15 1.15385 0.903563 0.161558
Q2FYU5   10 0.769231 -1.27278 0.943444
Q2FWR9   11 0.846154 -1.27278 0.943444
Q2FWS0   8 0.615385 -1.27278 0.943444
Q2G0P4   10 0.769231 -1.27278 0.943444
Q2FX50   18 1.38462 0.903563 0.161558
Q2FZV0   10 0.769231 -1.27278 0.943444
Q2G0S5   5 0.384615 -1.27278 0.943444
Q2FY25   17 1.30769 0.903563 0.161558
Q2FXG6   9 0.692308 -1.27278 0.943444
Q2FZJ7   2 0.153846 -1.27278 0.943444
Q2G0U7   7 0.538462 -1.27278 0.943444
Q2FZV2   16 1.23077 0.903563 0.161558
Q2FWT8   9 0.692308 -1.27278 0.943444
Q2G0D1   13 1 0.903563 0.161558
Q2FVW5   12 0.923077 -1.27278 0.943444
Q2FY97   16 1.23077 0.903563 0.161558
Q2FXF3   6 0.461538 -1.27278 0.943444
Q2G063   11 0.846154 -1.27278 0.943444
Q2G0U5   20 1.53846 0.903563 0.161558
Q2G2B1   14 1.07692 0.903563 0.161558
Q2FVE3   11 0.846154 -1.27278 0.943444
Q2FZW1   7 0.538462 -1.27278 0.943444
Q2FYK2   6 0.461538 -1.27278 0.943444
Q2FXW2   5 0.384615 -1.27278 0.943444
Q9F0R1   13 1 0.903563 0.161558
Q2FZG3   14 1.07692 0.903563 0.161558
Q2G2K0   10 0.769231 -1.27278 0.943444
Q2FVN4   6 0.461538 -1.27278 0.943444
Q2FYV0   5 0.384615 -1.27278 0.943444
Q2G0A5   9 0.692308 -1.27278 0.943444
Q2FZ03   9 0.692308 -1.27278 0.943444
Q2G1I8   4 0.307692 -1.27278 0.943444
Q2FYX8   8 0.615385 -1.27278 0.943444
Q2FV18   12 0.923077 -1.27278 0.943444
Q2FYI7   8 0.615385 -1.27278 0.943444
Q2G0K1   7 0.538462 -1.27278 0.943444
Q2G2U9   13 1 0.903563 0.161558
Q2FW31   4 0.307692 -1.27278 0.943444
Q2FVB5   18 1.38462 0.903563 0.161558
Q2FVI8   9 0.692308 -1.27278 0.943444
Q2FZT0   8 0.615385 -1.27278 0.943444
P48860   12 0.923077 -1.27278 0.943444
Q2FYC1   7 0.538462 -1.27278 0.943444
Q2G286   6 0.461538 -1.27278 0.943444
Q2FXD3   10 0.769231 -1.27278 0.943444
Q2G027   11 0.846154 -1.27278 0.943444
Q2G0T4   11 0.846154 -1.27278 0.943444
Q2FZJ5   10 0.769231 -1.27278 0.943444
Q2FW10   4 0.307692 -1.27278 0.943444
Q2FY91   8 0.615385 -1.27278 0.943444
Q2FVP0   5 0.384615 -1.27278 0.943444
P60070   6 0.461538 -1.27278 0.943444
Q2FWU1   21 1.61538 0.903563 0.161558
Q2FYA3   6 0.461538 -1.27278 0.943444
Q2G0V8   15 1.15385 0.903563 0.161558
Q2G0Z2   14 1.07692 0.903563 0.161558
Q2FZ47   12 0.923077 -1.27278 0.943444
Q2G0V9   15 1.15385 0.903563 0.161558
Q2FZE2   11 0.846154 -1.27278 0.943444
Q2FWB0   13 1 0.903563 0.161558
Q2G1J1   15 1.15385 0.903563 0.161558
Q2FYQ1   23 1.76923 0.903563 0.161558
Q2FZ45   8 0.615385 -1.27278 0.943444
Q2FYW5   11 0.846154 -1.27278 0.943444
Q2G1A0   9 0.692308 -1.27278 0.943444
Q2FZB9   15 1.15385 0.903563 0.161558
Q2FZX2   7 0.538462 -1.27278 0.943444
Q2FZY4   11 0.846154 -1.27278 0.943444
Q2FW56   12 0.923077 -1.27278 0.943444
P0A0G6   6 0.461538 -1.27278 0.943444
Q2FW80   12 0.923077 -1.27278 0.943444
Q2G2S4   4 0.307692 -1.27278 0.943444
Q2G2H0   7 0.538462 -1.27278 0.943444
Q2G2E1   13 1 0.903563 0.161558
Q2G0I5   11 0.846154 -1.27278 0.943444
Q2FWW6   15 1.15385 0.903563 0.161558
Q2G112   6 0.461538 -1.27278 0.943444
Q2G214   15 1.15385 0.903563 0.161558
Q2FYG2   10 0.769231 -1.27278 0.943444
Q2G0J5   12 0.923077 -1.27278 0.943444
Q2FX27   12 0.923077 -1.27278 0.943444
Q2FWV5   9 0.692308 -1.27278 0.943444
Q2FX40   10 0.769231 -1.27278 0.943444
Q2FZM5   7 0.538462 -1.27278 0.943444
Q2FXH8   13 1 0.903563 0.161558
Q2FWS5   17 1.30769 0.903563 0.161558
Q2FW13   7 0.518519 -1.27278 0.943444
Q2FY93   22 1.62963 0.903563 0.161558
Q2FZM8   9 0.666667 -1.27278 0.943444
Q2FZV4   5 0.37037 -1.27278 0.943444
Q2FVD4   15 1.11111 0.903563 0.161558
Q2G0J3   11 0.814815 -1.27278 0.943444
Q2FX61   5 0.37037 -1.27278 0.943444
Q2FVD6   14 1.03704 0.903563 0.161558
Q2FYY7   19 1.40741 0.903563 0.161558
Q2G0W0   11 0.814815 -1.27278 0.943444
Q2FXF7   14 1.03704 0.903563 0.161558
Q2G191   17 1.25926 0.903563 0.161558
Q2FYT5   15 1.11111 0.903563 0.161558
Q2G1P0   14 1.03704 0.903563 0.161558
Q2FVF8   6 0.444444 -1.27278 0.943444
Q2G0Y1   13 0.962963 -1.27278 0.943444
Q2FZD2   10 0.740741 -1.27278 0.943444
Q2FZ59   8 0.592593 -1.27278 0.943444
Q2G2G1   13 0.962963 -1.27278 0.943444
Q2G0F9   2 0.148148 -1.27278 0.943444
Q2G1J2   9 0.666667 -1.27278 0.943444
Q2G0Q6   10 0.740741 -1.27278 0.943444
Q2FYX0   8 0.592593 -1.27278 0.943444
Q2FZU8   6 0.444444 -1.27278 0.943444
Q2G267   13 0.962963 -1.27278 0.943444
Q2G174   9 0.666667 -1.27278 0.943444
Q2FWC3   10 0.740741 -1.27278 0.943444
Q2FVN6   9 0.666667 -1.27278 0.943444
Q2G2D1   7 0.518519 -1.27278 0.943444
Q2FZK9   16 1.18519 0.903563 0.161558
Q2G2C9   10 0.740741 -1.27278 0.943444
Q2G2V8   2 0.148148 -1.27278 0.943444
Q2FVL6   6 0.444444 -1.27278 0.943444
Q2FY45   12 0.888889 -1.27278 0.943444
Q2G2R7   6 0.444444 -1.27278 0.943444
Q2FWD5   18 1.33333 0.903563 0.161558
Q2FWT3   13 0.962963 -1.27278 0.943444
Q2FY92   12 0.888889 -1.27278 0.943444
Q2FZM2   13 0.962963 -1.27278 0.943444
Q2G2F0   9 0.666667 -1.27278 0.943444
Q2FW30   14 1.03704 0.903563 0.161558
Q2FZV9   9 0.666667 -1.27278 0.943444
Q2FVA6   6 0.444444 -1.27278 0.943444
Q2G229   7 0.518519 -1.27278 0.943444
Q2FZZ3   11 0.814815 -1.27278 0.943444
Q2G2F4   14 1.03704 0.903563 0.161558
Q2FVA7   15 1.11111 0.903563 0.161558
Q2G0R3   7 0.518519 -1.27278 0.943444
Q2G1R1   9 0.666667 -1.27278 0.943444
Q2FZ79   15 1.11111 0.903563 0.161558
Q2FZ12   9 0.666667 -1.27278 0.943444
Q2FX39   14 1.03704 0.903563 0.161558
Q2G186   7 0.518519 -1.27278 0.943444
Q2FXE5   13 0.962963 -1.27278 0.943444
Q2G0A1   11 0.814815 -1.27278 0.943444
Q2G0E7   23 1.7037 0.903563 0.161558
Q2G2V7   17 1.25926 0.903563 0.161558
Q2FYA6   8 0.592593 -1.27278 0.943444
Q2G276   9 0.666667 -1.27278 0.943444
Q2G070   11 0.814815 -1.27278 0.943444
Q2FVZ1   18 1.33333 0.903563 0.161558
Q2FW84   11 0.814815 -1.27278 0.943444
Q2FVY9   13 0.962963 -1.27278 0.943444
Q2FVD9   14 1.03704 0.903563 0.161558
Q2G1T2   11 0.814815 -1.27278 0.943444
Q2G0I3   17 1.25926 0.903563 0.161558
Q2G0E8   11 0.814815 -1.27278 0.943444
Q2FW08   9 0.666667 -1.27278 0.943444
Q2FVD8   14 1.03704 0.903563 0.161558
Q2FXF5   8 0.592593 -1.27278 0.943444
Q2FXW1   11 0.814815 -1.27278 0.943444
Q2FW79   3 0.222222 -1.27278 0.943444
Q2G2G0   2 0.148148 -1.27278 0.943444
P48940   18 1.33333 0.903563 0.161558
Q2FYL6   21 1.55556 0.903563 0.161558
Q2FZV8   6 0.444444 -1.27278 0.943444
Q2FYM5   12 0.888889 -1.27278 0.943444
Q2G2B6   7 0.518519 -1.27278 0.943444
Q2G1L2   10 0.740741 -1.27278 0.943444
Q2G1V5   14 1.03704 0.903563 0.161558
Q2FXT0   2 0.148148 -1.27278 0.943444
Q2FY02   11 0.814815 -1.27278 0.943444
Q2FWQ4   17 1.25926 0.903563 0.161558
Q2FYG4   20 1.48148 0.903563 0.161558
Q2FW11   8 0.592593 -1.27278 0.943444
Q2G257   24 1.71429 0.903563 0.161558
Q2FWJ6   12 0.857143 -1.27278 0.943444
Q2FXS8   2 0.142857 -1.27278 0.943444
Q2FX12   9 0.642857 -1.27278 0.943444
Q2FYF1   12 0.857143 -1.27278 0.943444
Q2G2E8   14 1 0.903563 0.161558
Q2FXE6   13 0.928571 -1.27278 0.943444
Q2G2C0   23 1.64286 0.903563 0.161558
Q2G1V6   22 1.57143 0.903563 0.161558
Q2FWZ4   17 1.21429 0.903563 0.161558
Q2G2V0   20 1.42857 0.903563 0.161558
Q9ZAH6   10 0.714286 -1.27278 0.943444
Q2FVU2   7 0.5 -1.27278 0.943444
Q2FWI8   12 0.857143 -1.27278 0.943444
P0A0H0   6 0.428571 -1.27278 0.943444
Q2G0C1   11 0.785714 -1.27278 0.943444
Q2FXH3   10 0.714286 -1.27278 0.943444
Q2FXI6   12 0.857143 -1.27278 0.943444
Q2G1X5   6 0.428571 -1.27278 0.943444
Q2FV08   17 1.21429 0.903563 0.161558
Q2FWT7   6 0.428571 -1.27278 0.943444
Q2G210   12 0.857143 -1.27278 0.943444
Q2FW66   7 0.5 -1.27278 0.943444
Q2FWD0   13 0.928571 -1.27278 0.943444
Q2FUQ1   9 0.642857 -1.27278 0.943444
Q2FVI6   15 1.07143 0.903563 0.161558
Q2FWM7   16 1.14286 0.903563 0.161558
Q2FVN2   5 0.357143 -1.27278 0.943444
Q2FWR2   7 0.5 -1.27278 0.943444
Q2FYH4   17 1.21429 0.903563 0.161558
Q2FYM8   11 0.785714 -1.27278 0.943444
Q9RFJ6   15 1.07143 0.903563 0.161558
Q2FZ42   5 0.357143 -1.27278 0.943444
Q2FVX9   12 0.857143 -1.27278 0.943444
Q2G066   10 0.714286 -1.27278 0.943444
Q2FVM3   23 1.64286 0.903563 0.161558
Q2FWT1   12 0.857143 -1.27278 0.943444
Q2FZB8   8 0.571429 -1.27278 0.943444
Q2FUQ8   14 1 0.903563 0.161558
Q2G2I7   6 0.428571 -1.27278 0.943444
Q2FVF7   9 0.642857 -1.27278 0.943444
Q2FV52   13 0.928571 -1.27278 0.943444
Q2FWE3   9 0.642857 -1.27278 0.943444
Q2G144   4 0.285714 -1.27278 0.943444
Q2FXZ1   11 0.785714 -1.27278 0.943444
Q2FX34   7 0.5 -1.27278 0.943444
Q2FWV4   2 0.142857 -1.27278 0.943444
Q2FZ11   18 1.28571 0.903563 0.161558
Q2G141   16 1.14286 0.903563 0.161558
Q2FWF5   5 0.357143 -1.27278 0.943444
Q2FV34   6 0.428571 -1.27278 0.943444
Q2FWQ0   14 1 0.903563 0.161558
Q2FV88   10 0.714286 -1.27278 0.943444
Q2G2P0   13 0.928571 -1.27278 0.943444
Q2FYW8   10 0.714286 -1.27278 0.943444
Q2G1W1   12 0.857143 -1.27278 0.943444
Q2FVC2   8 0.571429 -1.27278 0.943444
Q2G0D3   14 1 0.903563 0.161558
Q2FV89   10 0.714286 -1.27278 0.943444
Q2G1U2   7 0.5 -1.27278 0.943444
Q2FX32   11 0.785714 -1.27278 0.943444
Q2FXS7   23 1.64286 0.903563 0.161558
Q2FVX1   14 1 0.903563 0.161558
Q2FVE0   18 1.28571 0.903563 0.161558
Q2G270   6 0.428571 -1.27278 0.943444
Q9EYW6   6 0.428571 -1.27278 0.943444
Q2FVB8   23 1.64286 0.903563 0.161558
Q2FZT9   25 1.78571 0.903563 0.161558
Q2G298   11 0.785714 -1.27278 0.943444
Q2FX49   13 0.928571 -1.27278 0.943444
Q2G0Z0   9 0.642857 -1.27278 0.943444
Q2FW39   11 0.785714 -1.27278 0.943444
Q2G252   8 0.571429 -1.27278 0.943444
Q2G0A3   6 0.428571 -1.27278 0.943444
Q2FYJ7   10 0.714286 -1.27278 0.943444
Q2FWT2   13 0.928571 -1.27278 0.943444
Q2FWQ5   17 1.21429 0.903563 0.161558
Q2G2J7   10 0.714286 -1.27278 0.943444
Q2FY75   17 1.21429 0.903563 0.161558
Q2G106   8 0.571429 -1.27278 0.943444
Q2FVY3   8 0.571429 -1.27278 0.943444
Q2FVP9   8 0.571429 -1.27278 0.943444
Q2FW42   7 0.5 -1.27278 0.943444
Q2FUV9   11 0.785714 -1.27278 0.943444
Q2FVR7   11 0.785714 -1.27278 0.943444
Q2FZN1   8 0.571429 -1.27278 0.943444
Q2G2Q7   12 0.827586 -1.27278 0.943444
Q2G150   11 0.758621 -1.27278 0.943444
Q2G081   9 0.62069 -1.27278 0.943444
Q2FV45   8 0.551724 -1.27278 0.943444
Q2FX02   11 0.758621 -1.27278 0.943444
P0A0Q4   20 1.37931 0.903563 0.161558
Q2G0L9   14 0.965517 -1.27278 0.943444
Q2FY04   9 0.62069 -1.27278 0.943444
Q2FV48   18 1.24138 0.903563 0.161558
Q2FW64   10 0.689655 -1.27278 0.943444
Q2FX63   14 0.965517 -1.27278 0.943444
Q2G1T3   8 0.551724 -1.27278 0.943444
Q2G0K9   6 0.413793 -1.27278 0.943444
Q2FZ00   25 1.72414 0.903563 0.161558
Q2FVL9   2 0.137931 -1.27278 0.943444
Q2FW33   14 0.965517 -1.27278 0.943444
Q2FWT9   5 0.344828 -1.27278 0.943444
Q2FZF7   9 0.62069 -1.27278 0.943444
Q2FWL1   12 0.827586 -1.27278 0.943444
Q2FYS7   8 0.551724 -1.27278 0.943444
Q2FZX3   10 0.689655 -1.27278 0.943444
Q2FXR0   25 1.72414 0.903563 0.161558
Q2G2I9   8 0.551724 -1.27278 0.943444
Q2FWN1   14 0.965517 -1.27278 0.943444
Q2G297   27 1.86207 0.903563 0.161558
Q2FVA0   22 1.51724 0.903563 0.161558
Q2FXX0   5 0.344828 -1.27278 0.943444
Q2G2P4   10 0.689655 -1.27278 0.943444
Q2G0P8   26 1.7931 0.903563 0.161558
Q2FVN3   16 1.10345 0.903563 0.161558
Q2FXK7   10 0.689655 -1.27278 0.943444
Q2FZF8   6 0.413793 -1.27278 0.943444
Q2FWR0   11 0.758621 -1.27278 0.943444
Q2FXL2   21 1.44828 0.903563 0.161558
Q2FWA9   21 1.44828 0.903563 0.161558
Q2G282   15 1.03448 0.903563 0.161558
Q9RQQ0   17 1.17241 0.903563 0.161558
Q2FXD7   16 1.10345 0.903563 0.161558
Q2FUY4   15 1.03448 0.903563 0.161558
Q2G2W4   20 1.37931 0.903563 0.161558
Q2FZF5   13 0.896552 -1.27278 0.943444
Q2FY42   4 0.275862 -1.27278 0.943444
Q2FUS3   19 1.31034 0.903563 0.161558
Q2G2E7   25 1.72414 0.903563 0.161558
Q2G0S6   8 0.551724 -1.27278 0.943444
Q2G0C2   23 1.58621 0.903563 0.161558
Q2FWF8   12 0.827586 -1.27278 0.943444
Q2G000   12 0.827586 -1.27278 0.943444
Q2FWX2   10 0.689655 -1.27278 0.943444
Q2FZS2   9 0.62069 -1.27278 0.943444
Q2FW16   6 0.413793 -1.27278 0.943444
Q2FZI2   18 1.24138 0.903563 0.161558
Q2G1Q5   17 1.17241 0.903563 0.161558
Q2G1A5   14 0.965517 -1.27278 0.943444
Q2G0P7   21 1.44828 0.903563 0.161558
Q2FWV3   5 0.344828 -1.27278 0.943444
Q2FW51   9 0.62069 -1.27278 0.943444
Q2FVI4   9 0.62069 -1.27278 0.943444
Q2FVN7   12 0.827586 -1.27278 0.943444
Q2FWP9   7 0.482759 -1.27278 0.943444
Q2FXT2   14 0.965517 -1.27278 0.943444
P0A0F4   15 1.03448 0.903563 0.161558
Q2G126   12 0.827586 -1.27278 0.943444
Q2FW82   25 1.72414 0.903563 0.161558
Q2FY44   11 0.758621 -1.27278 0.943444
Q2G0N9   14 0.965517 -1.27278 0.943444
Q2G0Z9   11 0.758621 -1.27278 0.943444
Q2FV81   11 0.758621 -1.27278 0.943444
Q2FYC4   10 0.689655 -1.27278 0.943444
Q2G178   14 0.965517 -1.27278 0.943444
Q2G079   8 0.551724 -1.27278 0.943444
Q2G2B7   18 1.24138 0.903563 0.161558
Q2FVF5   12 0.827586 -1.27278 0.943444
Q2G2W2   21 1.44828 0.903563 0.161558
Q2G1I2   14 0.965517 -1.27278 0.943444
Q2G245   15 1.03448 0.903563 0.161558
Q2G1H7   18 1.2 0.903563 0.161558
Q2FWF1   8 0.533333 -1.27278 0.943444
Q2FZZ9   19 1.26667 0.903563 0.161558
Q2G1W3   13 0.866667 -1.27278 0.943444
Q2G204   19 1.26667 0.903563 0.161558
Q2G1H1   8 0.533333 -1.27278 0.943444
Q2FXK3   9 0.6 -1.27278 0.943444
Q2G2H8   18 1.2 0.903563 0.161558
Q2FZP9   11 0.733333 -1.27278 0.943444
Q2FWI2   12 0.8 -1.27278 0.943444
Q2FYZ6   25 1.66667 0.903563 0.161558
Q2FXS1   24 1.6 0.903563 0.161558
Q2G200   8 0.533333 -1.27278 0.943444
Q2G2L5   21 1.4 0.903563 0.161558
Q2FY73   16 1.06667 0.903563 0.161558
Q2G177   23 1.53333 0.903563 0.161558
Q2G2F9   23 1.53333 0.903563 0.161558
Q2FV27   8 0.533333 -1.27278 0.943444
Q2FZ56   14 0.933333 -1.27278 0.943444
Q2FVF3   20 1.33333 0.903563 0.161558
Q2G0B6   12 0.8 -1.27278 0.943444
Q2G2S5   13 0.866667 -1.27278 0.943444
Q2FW68   10 0.666667 -1.27278 0.943444
Q2FWX7   10 0.666667 -1.27278 0.943444
Q2FWB6   17 1.13333 0.903563 0.161558
Q2FXA9   10 0.666667 -1.27278 0.943444
Q2FXP3   14 0.933333 -1.27278 0.943444
Q2FUX5   16 1.06667 0.903563 0.161558
Q2FZZ4   9 0.6 -1.27278 0.943444
Q2FX98   18 1.2 0.903563 0.161558
Q2FV23   7 0.466667 -1.27278 0.943444
Q2FUR1   10 0.666667 -1.27278 0.943444
Q2FY49   16 1.06667 0.903563 0.161558
Q2G017   7 0.466667 -1.27278 0.943444
Q2G2K9   30 2 3.07991 0.0107511
Q2G2N9   12 0.8 -1.27278 0.943444
Q2G0E9   21 1.4 0.903563 0.161558
Q2FY19   13 0.866667 -1.27278 0.943444
Q2G1E3   15 1 0.903563 0.161558
Q2FW17   2 0.133333 -1.27278 0.943444
Q2FWK9   10 0.666667 -1.27278 0.943444
Q2G2Q6   13 0.866667 -1.27278 0.943444
Q2G2Q5   18 1.2 0.903563 0.161558
Q2G1U9   10 0.666667 -1.27278 0.943444
Q2G299   11 0.733333 -1.27278 0.943444
Q2FX75   2 0.133333 -1.27278 0.943444
Q2G058   11 0.733333 -1.27278 0.943444
Q2G0E3   6 0.4 -1.27278 0.943444
Q2FYK0   26 1.73333 0.903563 0.161558
Q2G2K6   5 0.333333 -1.27278 0.943444
Q2FYN0   4 0.266667 -1.27278 0.943444
Q2FVK7   19 1.26667 0.903563 0.161558
Q2FX15   7 0.466667 -1.27278 0.943444
Q2FVN9   14 0.933333 -1.27278 0.943444
Q2FWX0   25 1.66667 0.903563 0.161558
Q2G143   17 1.13333 0.903563 0.161558
Q2G0C7   9 0.6 -1.27278 0.943444
Q2G0K6   11 0.733333 -1.27278 0.943444
Q2FZZ1   21 1.4 0.903563 0.161558
Q2FV13   9 0.6 -1.27278 0.943444
Q2G128   20 1.33333 0.903563 0.161558
Q2FXU2   7 0.466667 -1.27278 0.943444
Q2G2R4   12 0.8 -1.27278 0.943444
Q2FXM1   12 0.8 -1.27278 0.943444
Q8KQR1   7 0.466667 -1.27278 0.943444
Q2G2Q9   14 0.933333 -1.27278 0.943444
Q2FVG9   21 1.4 0.903563 0.161558
Q2FV56   12 0.8 -1.27278 0.943444
Q2FWG7   22 1.41935 0.903563 0.161558
Q2G0T1   18 1.16129 0.903563 0.161558
Q2FXB9   31 2 3.07991 0.0107511
Q2FZP3   19 1.22581 0.903563 0.161558
Q2FZQ2   29 1.87097 0.903563 0.161558
Q2FXS4   14 0.903226 -1.27278 0.943444
Q2FZ21   11 0.709677 -1.27278 0.943444
Q2G2X2   10 0.645161 -1.27278 0.943444
Q2FZF6   14 0.903226 -1.27278 0.943444
Q2FYA0   9 0.580645 -1.27278 0.943444
Q2G2A9   25 1.6129 0.903563 0.161558
Q2FYB9   10 0.645161 -1.27278 0.943444
Q2FYI4   13 0.83871 -1.27278 0.943444
Q2FYL4   12 0.774194 -1.27278 0.943444
Q2G1T0   29 1.87097 0.903563 0.161558
Q2FXW7   11 0.709677 -1.27278 0.943444
Q2FZA1   14 0.903226 -1.27278 0.943444
Q2FY76   14 0.903226 -1.27278 0.943444
Q2FZ97   13 0.83871 -1.27278 0.943444
Q2G1I4   22 1.41935 0.903563 0.161558
Q2FYQ6   26 1.67742 0.903563 0.161558
Q2FXL6   12 0.774194 -1.27278 0.943444
Q2G2G6   18 1.16129 0.903563 0.161558
Q2FVH1   23 1.48387 0.903563 0.161558
Q2FYA8   10 0.645161 -1.27278 0.943444
Q2G2M5   18 1.16129 0.903563 0.161558
Q2FV99   7 0.451613 -1.27278 0.943444
Q2G105   10 0.645161 -1.27278 0.943444
Q2FW23   13 0.83871 -1.27278 0.943444
Q2G012   5 0.322581 -1.27278 0.943444
Q2G2V5   8 0.516129 -1.27278 0.943444
Q2FW07   19 1.22581 0.903563 0.161558
Q2G0F2   10 0.645161 -1.27278 0.943444
Q2FZC9   21 1.35484 0.903563 0.161558
Q2FXE9   30 1.93548 0.903563 0.161558
Q2FV47   11 0.709677 -1.27278 0.943444
Q2G2Q8   17 1.09677 0.903563 0.161558
Q2FYE7   23 1.48387 0.903563 0.161558
Q2FUT3   27 1.74194 0.903563 0.161558
Q2G068   20 1.29032 0.903563 0.161558
Q2G2D3   10 0.645161 -1.27278 0.943444
Q2FYK4   12 0.774194 -1.27278 0.943444
Q2FX36   8 0.516129 -1.27278 0.943444
Q2G0A4   23 1.48387 0.903563 0.161558
Q2G080   31 2 3.07991 0.0107511
Q2FUT1   29 1.87097 0.903563 0.161558
Q2FYH3   22 1.41935 0.903563 0.161558
Q2FXA7   11 0.709677 -1.27278 0.943444
Q2G2Y6   5 0.322581 -1.27278 0.943444
Q2FY55   13 0.83871 -1.27278 0.943444
Q2FY61   8 0.516129 -1.27278 0.943444
Q2G0E2   12 0.774194 -1.27278 0.943444
Q2FVY1   14 0.903226 -1.27278 0.943444
Q2FUV1   18 1.16129 0.903563 0.161558
Q2FUS9   6 0.387097 -1.27278 0.943444
Q2G1A1   8 0.516129 -1.27278 0.943444
P60639   21 1.35484 0.903563 0.161558
Q2FZE9   2 0.129032 -1.27278 0.943444
Q2G1I9   20 1.29032 0.903563 0.161558
Q2FWN0   18 1.16129 0.903563 0.161558
Q2FZE3   12 0.774194 -1.27278 0.943444
Q93Q23   22 1.41935 0.903563 0.161558
Q2FWE9   11 0.709677 -1.27278 0.943444
Q2FUS1   38 2.45161 3.07991 0.0107511
Q2FVM5   18 1.16129 0.903563 0.161558
Q2G2N7   15 0.967742 -1.27278 0.943444
Q2FWG0   27 1.74194 0.903563 0.161558
Q2FXV7   27 1.74194 0.903563 0.161558
Q2FW69   20 1.29032 0.903563 0.161558
P0A0F8   8 0.516129 -1.27278 0.943444
Q2G055   9 0.580645 -1.27278 0.943444
Q2FV37   19 1.22581 0.903563 0.161558
Q2G225   25 1.6129 0.903563 0.161558
Q2FXG2   12 0.774194 -1.27278 0.943444
Q2FY87   9 0.580645 -1.27278 0.943444
Q2FWR7   9 0.580645 -1.27278 0.943444
Q2G1U6   15 0.967742 -1.27278 0.943444
Q2G006   10 0.645161 -1.27278 0.943444
Q2G2I6   28 1.75 0.903563 0.161558
Q2FWS1   2 0.125 -1.27278 0.943444
Q2FYF5   19 1.1875 0.903563 0.161558
Q2G0F1   28 1.75 0.903563 0.161558
Q2G0J2   32 2 3.07991 0.0107511
Q2FXE3   19 1.1875 0.903563 0.161558
Q2FYV8   13 0.8125 -1.27278 0.943444
Q2G1X6   15 0.9375 -1.27278 0.943444
Q2FUP5   27 1.6875 0.903563 0.161558
Q2G1A4   38 2.375 3.07991 0.0107511
Q2G0H9   21 1.3125 0.903563 0.161558
Q2G0M0   21 1.3125 0.903563 0.161558
Q2FYK6   10 0.625 -1.27278 0.943444
Q2G023   12 0.75 -1.27278 0.943444
Q2G0G2   10 0.625 -1.27278 0.943444
Q2FXC0   9 0.5625 -1.27278 0.943444
Q2FXF1   11 0.6875 -1.27278 0.943444
Q2FW00   34 2.125 3.07991 0.0107511
Q2G1E7   24 1.5 0.903563 0.161558
Q2FWE7   17 1.0625 0.903563 0.161558
Q2FY32   19 1.1875 0.903563 0.161558
Q2FUU0   10 0.625 -1.27278 0.943444
Q2FVU5   12 0.75 -1.27278 0.943444
Q2G062   29 1.8125 0.903563 0.161558
Q2FV26   29 1.8125 0.903563 0.161558
Q2FW97   13 0.8125 -1.27278 0.943444
Q2FZY8   25 1.5625 0.903563 0.161558
Q2G277   26 1.625 0.903563 0.161558
Q2G0V1   19 1.1875 0.903563 0.161558
Q2FWJ3   17 1.0625 0.903563 0.161558
Q2G2J2   12 0.75 -1.27278 0.943444
Q2FVB0   26 1.625 0.903563 0.161558
Q2G278   13 0.8125 -1.27278 0.943444
Q2G107   7 0.4375 -1.27278 0.943444
P0A0M9   15 0.9375 -1.27278 0.943444
Q2G067   17 1.0625 0.903563 0.161558
Q2FV55   10 0.625 -1.27278 0.943444
Q2G1L3   12 0.75 -1.27278 0.943444
Q2G2R0   11 0.6875 -1.27278 0.943444
Q2G2T3   11 0.6875 -1.27278 0.943444
Q2FWA8   30 1.875 0.903563 0.161558
Q2G056   18 1.125 0.903563 0.161558
Q2FWR1   26 1.625 0.903563 0.161558
Q2FXP9   10 0.625 -1.27278 0.943444
Q2FZI4   21 1.3125 0.903563 0.161558
Q2G2L7   16 1 0.903563 0.161558
Q2FVG1   26 1.625 0.903563 0.161558
Q2G1I7   13 0.8125 -1.27278 0.943444
Q2FVB6   34 2.125 3.07991 0.0107511
Q2G001   19 1.1875 0.903563 0.161558
Q2FUX3   8 0.5 -1.27278 0.943444
Q2G1Q9   19 1.1875 0.903563 0.161558
Q2G2S9   19 1.1875 0.903563 0.161558
Q2FXZ8   18 1.125 0.903563 0.161558
Q2FZI7   12 0.75 -1.27278 0.943444
Q2FUS6   15 0.9375 -1.27278 0.943444
Q2FUZ6   10 0.625 -1.27278 0.943444
Q2FYQ9   15 0.9375 -1.27278 0.943444
Q2FYS8   11 0.6875 -1.27278 0.943444
Q2FYS6   27 1.6875 0.903563 0.161558
Q2FZG6   10 0.625 -1.27278 0.943444
Q2G1L9   27 1.6875 0.903563 0.161558
Q2FXT3   17 1.0625 0.903563 0.161558
Q2FZN9   12 0.75 -1.27278 0.943444
Q2FW20   7 0.4375 -1.27278 0.943444
Q2G0H3   15 0.9375 -1.27278 0.943444
Q2FV98   12 0.75 -1.27278 0.943444
Q2FXR7   26 1.625 0.903563 0.161558
Q2G1T4   15 0.9375 -1.27278 0.943444
Q2FW38   10 0.625 -1.27278 0.943444
Q2G2P6   33 2.0625 3.07991 0.0107511
Q2FVL7   21 1.3125 0.903563 0.161558
Q2FVY2   13 0.8125 -1.27278 0.943444
Q2FYZ0   10 0.625 -1.27278 0.943444
Q2FYW2   32 2 3.07991 0.0107511
P60643   22 1.375 0.903563 0.161558
Q2G265   9 0.5625 -1.27278 0.943444
Q2FV42   23 1.4375 0.903563 0.161558
Q2FXN0   24 1.5 0.903563 0.161558
Q2G2D9   32 2 3.07991 0.0107511
Q2FV75   11 0.6875 -1.27278 0.943444
Q2FYE0   30 1.875 0.903563 0.161558
Q2FX03   26 1.625 0.903563 0.161558
Q2FX89   12 0.75 -1.27278 0.943444
Q2FX43   6 0.375 -1.27278 0.943444
Q2FV69   28 1.69697 0.903563 0.161558
P72360   28 1.69697 0.903563 0.161558
Q2FVQ1   13 0.787879 -1.27278 0.943444
Q2FYG7   19 1.15152 0.903563 0.161558
Q2G1J8   30 1.81818 0.903563 0.161558
Q2FW77   29 1.75758 0.903563 0.161558
Q2FWI4   13 0.787879 -1.27278 0.943444
Q2FX62   11 0.666667 -1.27278 0.943444
Q2G0U6   13 0.787879 -1.27278 0.943444
Q2G0P2   8 0.484848 -1.27278 0.943444
Q2G0B8   16 0.969697 -1.27278 0.943444
Q2FVL3   31 1.87879 0.903563 0.161558
Q2G1K8   22 1.33333 0.903563 0.161558
Q2G2R9   17 1.0303 0.903563 0.161558
Q2G2I3   30 1.81818 0.903563 0.161558
Q2FY56   24 1.45455 0.903563 0.161558
Q2G0B1   23 1.39394 0.903563 0.161558
Q2G1T1   13 0.787879 -1.27278 0.943444
Q2FVX5   30 1.81818 0.903563 0.161558
Q2G0H8   18 1.09091 0.903563 0.161558
Q2FVT3   8 0.484848 -1.27278 0.943444
Q2FWF6   9 0.545455 -1.27278 0.943444
Q2FWZ6   16 0.969697 -1.27278 0.943444
Q2FZ77   12 0.727273 -1.27278 0.943444
Q2G0H0   17 1.0303 0.903563 0.161558
Q2G2G7   18 1.09091 0.903563 0.161558
Q2G117   17 1.0303 0.903563 0.161558
Q2FXG9   16 0.969697 -1.27278 0.943444
Q2FWE4   10 0.606061 -1.27278 0.943444
Q2FUS0   19 1.15152 0.903563 0.161558
Q2FWR3   31 1.87879 0.903563 0.161558
Q2FYA9   5 0.30303 -1.27278 0.943444
Q2G0Y5   21 1.27273 0.903563 0.161558
Q2FZZ8   15 0.909091 -1.27278 0.943444
Q2G1Z6   27 1.63636 0.903563 0.161558
Q2FX53   26 1.57576 0.903563 0.161558
Q2FZC4   7 0.424242 -1.27278 0.943444
Q2FUS5   27 1.63636 0.903563 0.161558
Q2G1R0   32 1.93939 0.903563 0.161558
Q2G0D5   32 1.93939 0.903563 0.161558
Q2FY18   28 1.69697 0.903563 0.161558
Q2FYH8   28 1.69697 0.903563 0.161558
Q2G1F2   13 0.787879 -1.27278 0.943444
Q2G0Q5   10 0.606061 -1.27278 0.943444
Q2FVR2   12 0.727273 -1.27278 0.943444
Q2FZE7   9 0.545455 -1.27278 0.943444
Q2G0I0   18 1.09091 0.903563 0.161558
Q2G0R1   15 0.909091 -1.27278 0.943444
Q2G0L7   13 0.787879 -1.27278 0.943444
Q2FWI1   27 1.63636 0.903563 0.161558
Q2G0F7   20 1.21212 0.903563 0.161558
Q2FXY3   17 1.0303 0.903563 0.161558
P0A084   16 0.969697 -1.27278 0.943444
Q2G0G5   16 0.969697 -1.27278 0.943444
Q2FZE5   31 1.87879 0.903563 0.161558
Q2G0A2   42 2.54545 3.07991 0.0107511
Q2FVE8   31 1.87879 0.903563 0.161558
Q2G2M8   10 0.606061 -1.27278 0.943444
Q2FYH7   23 1.39394 0.903563 0.161558
Q2FVR8   18 1.09091 0.903563 0.161558
Q2FZU9   13 0.787879 -1.27278 0.943444
Q2FYX7   17 1.0303 0.903563 0.161558
Q2G280   14 0.848485 -1.27278 0.943444
Q2FVG5   18 1.09091 0.903563 0.161558
Q2FWX1   24 1.45455 0.903563 0.161558
Q2FVB3   31 1.87879 0.903563 0.161558
Q2G2A1   14 0.848485 -1.27278 0.943444
Q2G1W7   6 0.363636 -1.27278 0.943444
Q2FW36   37 2.24242 3.07991 0.0107511
P31337   21 1.27273 0.903563 0.161558
Q2FXB8   29 1.75758 0.903563 0.161558
Q2G2F3   17 1.0303 0.903563 0.161558
Q2FYM7   15 0.909091 -1.27278 0.943444
Q2FYB2   8 0.484848 -1.27278 0.943444
Q2G2E2   30 1.76471 0.903563 0.161558
Q2G2G9   28 1.64706 0.903563 0.161558
Q2FVC5   10 0.588235 -1.27278 0.943444
Q2G0T3   20 1.17647 0.903563 0.161558
Q2G074   29 1.70588 0.903563 0.161558
Q2G016   14 0.823529 -1.27278 0.943444
Q2G0G4   14 0.823529 -1.27278 0.943444
Q2G2K1   8 0.470588 -1.27278 0.943444
Q2FXE1   22 1.29412 0.903563 0.161558
Q2FWD2   19 1.11765 0.903563 0.161558
Q2G1Q0   12 0.705882 -1.27278 0.943444
Q2G073   31 1.82353 0.903563 0.161558
Q2G1T7   28 1.64706 0.903563 0.161558
Q2FVI3   12 0.705882 -1.27278 0.943444
Q2FZ93   36 2.11765 3.07991 0.0107511
Q2FVQ7   9 0.529412 -1.27278 0.943444
Q2G2B9   40 2.35294 3.07991 0.0107511
Q2FZN5   21 1.23529 0.903563 0.161558
Q2FY72   9 0.529412 -1.27278 0.943444
Q2G0A0   14 0.823529 -1.27278 0.943444
Q2FZQ8   32 1.88235 0.903563 0.161558
Q2FXP1   20 1.17647 0.903563 0.161558
P0A0B7   10 0.588235 -1.27278 0.943444
Q2FYW0   21 1.23529 0.903563 0.161558
Q2G230   19 1.11765 0.903563 0.161558
Q2G0H5   18 1.05882 0.903563 0.161558
Q2G0B7   15 0.882353 -1.27278 0.943444
Q2G131   28 1.64706 0.903563 0.161558
Q2G0Y4   18 1.05882 0.903563 0.161558
Q2G2L0   21 1.23529 0.903563 0.161558
Q2G101   19 1.11765 0.903563 0.161558
Q2G036   19 1.11765 0.903563 0.161558
Q2FXN3   32 1.88235 0.903563 0.161558
Q2FWY2   14 0.823529 -1.27278 0.943444
Q2FXK6   24 1.41176 0.903563 0.161558
Q2G2Y3   9 0.529412 -1.27278 0.943444
Q2G1P8   11 0.647059 -1.27278 0.943444
Q2G0N7   15 0.882353 -1.27278 0.943444
Q2FW43   20 1.17647 0.903563 0.161558
Q2G2N4   30 1.76471 0.903563 0.161558
Q2FW59   16 0.941176 -1.27278 0.943444
Q2G1V0   27 1.58824 0.903563 0.161558
Q2G010   17 1 0.903563 0.161558
Q2FWJ4   22 1.29412 0.903563 0.161558
Q2FUR3   16 0.941176 -1.27278 0.943444
Q2FXE4   24 1.41176 0.903563 0.161558
Q2FY36   12 0.705882 -1.27278 0.943444
Q2G1Q7   9 0.529412 -1.27278 0.943444
Q2FX09   22 1.29412 0.903563 0.161558
Q2G0Z1   16 0.941176 -1.27278 0.943444
Q2FWJ1   18 1.05882 0.903563 0.161558
Q2FUT4   12 0.705882 -1.27278 0.943444
Q2FYI1   16 0.941176 -1.27278 0.943444
Q2FXQ8   13 0.764706 -1.27278 0.943444
Q2FUZ0   20 1.17647 0.903563 0.161558
P0A086   20 1.17647 0.903563 0.161558
Q2FZM0   35 2.05882 3.07991 0.0107511
Q2FXL3   10 0.588235 -1.27278 0.943444
Q2G2K7   29 1.70588 0.903563 0.161558
Q2FVL1   32 1.88235 0.903563 0.161558
Q2FW21   6 0.352941 -1.27278 0.943444
Q2G201   14 0.823529 -1.27278 0.943444
Q2FVV6   17 1 0.903563 0.161558
Q2FV03   11 0.647059 -1.27278 0.943444
Q2G2T2   37 2.17647 3.07991 0.0107511
Q2FZ44   9 0.529412 -1.27278 0.943444
Q2G1N7   26 1.52941 0.903563 0.161558
Q2G172   26 1.52941 0.903563 0.161558
Q2G208   26 1.52941 0.903563 0.161558
Q2FZR7   29 1.70588 0.903563 0.161558
Q2G2K2   2 0.117647 -1.27278 0.943444
Q2FVA4   23 1.35294 0.903563 0.161558
Q2G0F5   31 1.82353 0.903563 0.161558
Q2G0X0   11 0.647059 -1.27278 0.943444
Q2FXU0   13 0.764706 -1.27278 0.943444
Q2FXX9   16 0.941176 -1.27278 0.943444
Q2G2K8   8 0.470588 -1.27278 0.943444
Q2G0X1   11 0.628571 -1.27278 0.943444
Q2FXI8   7 0.4 -1.27278 0.943444
Q2G0L1   16 0.914286 -1.27278 0.943444
Q2FX07   7 0.4 -1.27278 0.943444
Q2G139   13 0.742857 -1.27278 0.943444
Q2FUV5   13 0.742857 -1.27278 0.943444
Q2FVD0   9 0.514286 -1.27278 0.943444
Q2FX10   36 2.05714 3.07991 0.0107511
Q2G1W5   16 0.914286 -1.27278 0.943444
Q2G1Y7   11 0.628571 -1.27278 0.943444
Q2G190   15 0.857143 -1.27278 0.943444
Q2FV59   34 1.94286 0.903563 0.161558
Q2FZS3   6 0.342857 -1.27278 0.943444
Q2FX90   11 0.628571 -1.27278 0.943444
Q2FW85   46 2.62857 3.07991 0.0107511
Q2FZ65   21 1.2 0.903563 0.161558
Q2FXJ7   16 0.914286 -1.27278 0.943444
Q2FVW2   26 1.48571 0.903563 0.161558
Q2G0H4   26 1.48571 0.903563 0.161558
Q2FVV4   24 1.37143 0.903563 0.161558
Q2FUR9   29 1.65714 0.903563 0.161558
Q2FW06   10 0.571429 -1.27278 0.943444
Q2FY84   19 1.08571 0.903563 0.161558
Q2G132   18 1.02857 0.903563 0.161558
Q2G0C9   11 0.628571 -1.27278 0.943444
Q2G2N1   26 1.48571 0.903563 0.161558
Q2FVF2   34 1.94286 0.903563 0.161558
Q2FZ30   34 1.94286 0.903563 0.161558
Q2FXX8   16 0.914286 -1.27278 0.943444
Q2FZX6   35 2 3.07991 0.0107511
Q2G1Z2   34 1.94286 0.903563 0.161558
Q2G0G7   28 1.6 0.903563 0.161558
Q2FV53   10 0.571429 -1.27278 0.943444
Q2FV28   25 1.42857 0.903563 0.161558
Q2G097   14 0.8 -1.27278 0.943444
Q2FZC5   13 0.742857 -1.27278 0.943444
Q2FY77   19 1.08571 0.903563 0.161558
Q2FVA9   18 1.02857 0.903563 0.161558
Q2G2W5   4 0.228571 -1.27278 0.943444
Q2FX97   27 1.54286 0.903563 0.161558
Q2G1F3   11 0.628571 -1.27278 0.943444
Q2FYU1   10 0.571429 -1.27278 0.943444
Q2FUP6   30 1.71429 0.903563 0.161558
Q2G2U7   27 1.54286 0.903563 0.161558
Q2FY09   19 1.08571 0.903563 0.161558
Q2G1J6   25 1.42857 0.903563 0.161558
Q2G059   12 0.685714 -1.27278 0.943444
Q2FVK5   21 1.2 0.903563 0.161558
Q2G0H7   21 1.2 0.903563 0.161558
Q2FWN2   27 1.54286 0.903563 0.161558
Q2FYV7   24 1.37143 0.903563 0.161558
Q2G236   26 1.48571 0.903563 0.161558
Q2FZR6   33 1.88571 0.903563 0.161558
Q2G1P9   11 0.628571 -1.27278 0.943444
Q2G0R9   15 0.857143 -1.27278 0.943444
Q2FUZ9   18 1.02857 0.903563 0.161558
Q2FVP2   16 0.914286 -1.27278 0.943444
Q2FXC8   10 0.571429 -1.27278 0.943444
Q2FVC4   11 0.628571 -1.27278 0.943444
Q2FZ29   11 0.628571 -1.27278 0.943444
Q2FYR8   10 0.555556 -1.27278 0.943444
Q2FY23   12 0.666667 -1.27278 0.943444
Q2G0D4   21 1.16667 0.903563 0.161558
Q2FZ38   23 1.27778 0.903563 0.161558
Q2FXH1   42 2.33333 3.07991 0.0107511
Q2FXZ9   26 1.44444 0.903563 0.161558
Q2G1V3   27 1.5 0.903563 0.161558
Q2FVZ0   38 2.11111 3.07991 0.0107511
Q2FV95   27 1.5 0.903563 0.161558
Q2G196   24 1.33333 0.903563 0.161558
Q2FZ61   13 0.722222 -1.27278 0.943444
Q2FW27   20 1.11111 0.903563 0.161558
Q2FWH2   50 2.77778 3.07991 0.0107511
Q2FZQ9   31 1.72222 0.903563 0.161558
Q2FWQ9   21 1.16667 0.903563 0.161558
Q2G1N5   34 1.88889 0.903563 0.161558
Q2FZP8   35 1.94444 0.903563 0.161558
Q2FXC2   11 0.611111 -1.27278 0.943444
Q2G0X9   8 0.444444 -1.27278 0.943444
Q2FX08   13 0.722222 -1.27278 0.943444
Q2FUV2   24 1.33333 0.903563 0.161558
Q2FZT8   10 0.555556 -1.27278 0.943444
Q2G2N2   25 1.38889 0.903563 0.161558
Q2G0M1   30 1.66667 0.903563 0.161558
Q2FVX8   16 0.888889 -1.27278 0.943444
Q2G220   16 0.888889 -1.27278 0.943444
Q2FW37   20 1.11111 0.903563 0.161558
Q2G203   31 1.72222 0.903563 0.161558
Q2FY89   15 0.833333 -1.27278 0.943444
Q2G1K7   26 1.44444 0.903563 0.161558
Q2G013   34 1.88889 0.903563 0.161558
Q2FV91   41 2.27778 3.07991 0.0107511
Q2FW92   22 1.22222 0.903563 0.161558
Q2G1U5   25 1.38889 0.903563 0.161558
Q2G2A6   17 0.944444 -1.27278 0.943444
Q2G0G9   19 1.05556 0.903563 0.161558
P0A088   6 0.333333 -1.27278 0.943444
Q2G0B4   30 1.66667 0.903563 0.161558
Q2G0X7   10 0.555556 -1.27278 0.943444
Q2G0S0   9 0.5 -1.27278 0.943444
Q2FW12   14 0.777778 -1.27278 0.943444
Q2G0J7   22 1.22222 0.903563 0.161558
Q2FW76   33 1.83333 0.903563 0.161558
Q2G1Z7   18 1 0.903563 0.161558
Q2G2S1   22 1.22222 0.903563 0.161558
Q2G1B1   19 1.05556 0.903563 0.161558
Q2FVP3   28 1.55556 0.903563 0.161558
Q2G1V1   14 0.777778 -1.27278 0.943444
Q2G1H8   17 0.944444 -1.27278 0.943444
Q2G149   21 1.16667 0.903563 0.161558
Q2FXC7   9 0.5 -1.27278 0.943444
Q2G019   15 0.833333 -1.27278 0.943444
Q2FWL6   22 1.22222 0.903563 0.161558
Q2G199   42 2.33333 3.07991 0.0107511
Q2FY41   2 0.111111 -1.27278 0.943444
Q2FX33   21 1.16667 0.903563 0.161558
Q2G181   16 0.888889 -1.27278 0.943444
Q2FVT1   33 1.83333 0.903563 0.161558
Q2G0Z5   29 1.61111 0.903563 0.161558
Q2FZC7   22 1.22222 0.903563 0.161558
Q2G1U0   19 1.05556 0.903563 0.161558
Q2FW18   15 0.833333 -1.27278 0.943444
Q2G0H1   22 1.22222 0.903563 0.161558
Q2FX22   13 0.722222 -1.27278 0.943444
Q2G157   18 1 0.903563 0.161558
Q2G2J5   26 1.44444 0.903563 0.161558
Q2FZH9   32 1.77778 0.903563 0.161558
Q2FZA6   21 1.16667 0.903563 0.161558
Q2G1N6   27 1.5 0.903563 0.161558
Q2FVR4   28 1.55556 0.903563 0.161558
Q2FY13   25 1.38889 0.903563 0.161558
Q2G025   17 0.944444 -1.27278 0.943444
Q2FV36   30 1.66667 0.903563 0.161558
Q2G0W9   13 0.722222 -1.27278 0.943444
Q2G0L0   21 1.16667 0.903563 0.161558
Q2FUR2   12 0.666667 -1.27278 0.943444
Q2FVJ9   12 0.666667 -1.27278 0.943444
Q2G1S8   10 0.540541 -1.27278 0.943444
Q2FVJ5   21 1.13514 0.903563 0.161558
Q2FZ39   23 1.24324 0.903563 0.161558
Q2FWP6   15 0.810811 -1.27278 0.943444
Q2FVB4   23 1.24324 0.903563 0.161558
Q2G0V7   20 1.08108 0.903563 0.161558
Q2FUV4   12 0.648649 -1.27278 0.943444
Q2FYG5   21 1.13514 0.903563 0.161558
Q2FW71   38 2.05405 3.07991 0.0107511
Q2FZB1   9 0.486486 -1.27278 0.943444
Q2G0Y9   14 0.756757 -1.27278 0.943444
Q2G0X4   10 0.540541 -1.27278 0.943444
Q2FZL2   9 0.486486 -1.27278 0.943444
Q2FVS1   11 0.594595 -1.27278 0.943444
Q2G099   14 0.756757 -1.27278 0.943444
Q2FZN0   17 0.918919 -1.27278 0.943444
Q2FZ50   31 1.67568 0.903563 0.161558
Q2G0X8   9 0.486486 -1.27278 0.943444
Q2G167   16 0.864865 -1.27278 0.943444
Q2G086   17 0.918919 -1.27278 0.943444
Q2G0D0   23 1.24324 0.903563 0.161558
Q2FWG3   25 1.35135 0.903563 0.161558
Q2G228   17 0.918919 -1.27278 0.943444
Q2FWW8   28 1.51351 0.903563 0.161558
Q2FYL0   7 0.378378 -1.27278 0.943444
Q2FXX2   16 0.864865 -1.27278 0.943444
Q2G0C4   39 2.10811 3.07991 0.0107511
Q2FZA2   22 1.18919 0.903563 0.161558
Q2FWL0   14 0.756757 -1.27278 0.943444
Q2FUY9   25 1.35135 0.903563 0.161558
Q2G0T8   22 1.18919 0.903563 0.161558
Q2FWK0   24 1.2973 0.903563 0.161558
Q2G0D9   23 1.24324 0.903563 0.161558
Q2FZF3   10 0.540541 -1.27278 0.943444
Q2FZ17   20 1.08108 0.903563 0.161558
Q2G0T6   14 0.756757 -1.27278 0.943444
Q2G140   32 1.72973 0.903563 0.161558
Q2G2F2   33 1.78378 0.903563 0.161558
Q2FXG0   13 0.702703 -1.27278 0.943444
Q2FWR4   23 1.24324 0.903563 0.161558
Q2G195   28 1.51351 0.903563 0.161558
Q2FVY4   15 0.810811 -1.27278 0.943444
Q2G1I6   20 1.08108 0.903563 0.161558
Q2FVD5   15 0.810811 -1.27278 0.943444
Q2FZM1   19 1.02703 0.903563 0.161558
Q2FVG0   18 0.972973 -1.27278 0.943444
Q2FZM7   15 0.810811 -1.27278 0.943444
Q2FZB2   8 0.432432 -1.27278 0.943444
Q2G287   24 1.2973 0.903563 0.161558
Q2FWG4   26 1.40541 0.903563 0.161558
Q2G2B3   38 2.05405 3.07991 0.0107511
Q2FY48   42 2.27027 3.07991 0.0107511
Q9ZNI1   15 0.810811 -1.27278 0.943444
Q2FV94   14 0.756757 -1.27278 0.943444
Q2G2X5   34 1.83784 0.903563 0.161558
Q2FVX6   20 1.08108 0.903563 0.161558
Q2G060   44 2.37838 3.07991 0.0107511
Q2FVG2   45 2.43243 3.07991 0.0107511
Q2G1Q1   12 0.648649 -1.27278 0.943444
Q2G1F1   10 0.540541 -1.27278 0.943444
Q2FXC5   8 0.432432 -1.27278 0.943444
Q2G2B0   25 1.35135 0.903563 0.161558
Q2FXR6   35 1.89189 0.903563 0.161558
Q2FXE0   18 0.972973 -1.27278 0.943444
Q2FUY3   20 1.08108 0.903563 0.161558
Q2G1S6   13 0.702703 -1.27278 0.943444
Q2FVE9   35 1.89189 0.903563 0.161558
Q2FVU7   17 0.918919 -1.27278 0.943444
Q2FVM7   25 1.35135 0.903563 0.161558
Q2FVU6   38 2.05405 3.07991 0.0107511
Q2FVA1   32 1.72973 0.903563 0.161558
Q2FWB8   16 0.864865 -1.27278 0.943444
Q2FYR5   18 0.972973 -1.27278 0.943444
Q2G261   32 1.72973 0.903563 0.161558
Q2G264   28 1.51351 0.903563 0.161558
Q2G0U4   25 1.35135 0.903563 0.161558
Q2G226   40 2.16216 3.07991 0.0107511
Q2FZT7   10 0.540541 -1.27278 0.943444
Q2FXJ4   34 1.83784 0.903563 0.161558
Q2G047   22 1.18919 0.903563 0.161558
Q2FWD9   10 0.540541 -1.27278 0.943444
Q2FZH2   31 1.67568 0.903563 0.161558
Q2G044   28 1.51351 0.903563 0.161558
Q2FVZ8   35 1.89189 0.903563 0.161558
Q2G1C5   34 1.83784 0.903563 0.161558
Q2G1Z1   40 2.16216 3.07991 0.0107511
Q2G135   12 0.648649 -1.27278 0.943444
Q2FVE5   20 1.08108 0.903563 0.161558
Q2FZ70   21 1.13514 0.903563 0.161558
Q2G2A0   21 1.13514 0.903563 0.161558
Q2G224   18 0.947368 -1.27278 0.943444
P0A0K3   15 0.789474 -1.27278 0.943444
Q2G1A8   21 1.10526 0.903563 0.161558
Q2G1P5   38 2 3.07991 0.0107511
Q2FV93   30 1.57895 0.903563 0.161558
Q2FXC4   9 0.473684 -1.27278 0.943444
Q2FY74   34 1.78947 0.903563 0.161558
Q2G1M1   22 1.15789 0.903563 0.161558
Q9EZ11   13 0.684211 -1.27278 0.943444
Q2FZB3   12 0.631579 -1.27278 0.943444
Q2G1V2   21 1.10526 0.903563 0.161558
Q2FVM8   21 1.10526 0.903563 0.161558
Q2FVR1   15 0.789474 -1.27278 0.943444
Q2FXC3   9 0.473684 -1.27278 0.943444
Q2FUV6   11 0.578947 -1.27278 0.943444
Q2G1D7   25 1.31579 0.903563 0.161558
Q2FXR2   23 1.21053 0.903563 0.161558
Q2FW83   39 2.05263 3.07991 0.0107511
Q2G2X7   9 0.473684 -1.27278 0.943444
Q2FVM4   24 1.26316 0.903563 0.161558
P0A0J3   31 1.63158 0.903563 0.161558
Q2G2L8   22 1.15789 0.903563 0.161558
Q2FZ27   19 1 0.903563 0.161558
Q2FZ53   22 1.15789 0.903563 0.161558
Q2G154   32 1.68421 0.903563 0.161558
Q2FZS4   37 1.94737 0.903563 0.161558
Q2FYQ5   24 1.26316 0.903563 0.161558
Q2FZL6   21 1.10526 0.903563 0.161558
Q2FWB9   18 0.947368 -1.27278 0.943444
Q2FUQ4   24 1.26316 0.903563 0.161558
Q2G293   21 1.10526 0.903563 0.161558
Q2FZS5   18 0.947368 -1.27278 0.943444
Q2FYP9   30 1.57895 0.903563 0.161558
Q2G0K7   24 1.26316 0.903563 0.161558
Q2FVV2   23 1.21053 0.903563 0.161558
Q2FVN0   24 1.26316 0.903563 0.161558
Q2FX00   15 0.789474 -1.27278 0.943444
Q2G1I0   48 2.52632 3.07991 0.0107511
Q2FXI2   20 1.05263 0.903563 0.161558
Q2G2X1   30 1.57895 0.903563 0.161558
Q2FYG6   47 2.47368 3.07991 0.0107511
Q2FXH0   25 1.31579 0.903563 0.161558
Q2FXU7   24 1.26316 0.903563 0.161558
Q2G170   27 1.42105 0.903563 0.161558
Q2FVQ9   22 1.15789 0.903563 0.161558
Q2FWV2   11 0.578947 -1.27278 0.943444
Q2FVI5   40 2.10526 3.07991 0.0107511
Q2FUW0   12 0.631579 -1.27278 0.943444
Q2FXB7   18 0.947368 -1.27278 0.943444
Q2G0J8   20 1.05263 0.903563 0.161558
Q2FXB5   19 1 0.903563 0.161558
Q2FYE9   29 1.52632 0.903563 0.161558
Q2FVE2   17 0.894737 -1.27278 0.943444
Q2G2V6   20 1.05263 0.903563 0.161558
O08387   50 2.63158 3.07991 0.0107511
Q2FZ14   22 1.15789 0.903563 0.161558
Q2FXW3   20 1.05263 0.903563 0.161558
Q2FYQ8   19 1 0.903563 0.161558
Q2G2D6   17 0.894737 -1.27278 0.943444
Q2G2T7   27 1.42105 0.903563 0.161558
Q2FYP8   35 1.84211 0.903563 0.161558
Q2FZ25   18 0.947368 -1.27278 0.943444
Q2FY65   22 1.15789 0.903563 0.161558
Q2G2T1   29 1.52632 0.903563 0.161558
Q2G1N0   42 2.21053 3.07991 0.0107511
Q2G110   42 2.21053 3.07991 0.0107511
Q2G1E1   28 1.47368 0.903563 0.161558
Q2G2F1   24 1.26316 0.903563 0.161558
Q2FXE8   24 1.26316 0.903563 0.161558
Q2FZ06   13 0.684211 -1.27278 0.943444
Q2FVH2   35 1.84211 0.903563 0.161558
Q2FYV6   17 0.894737 -1.27278 0.943444
Q2FZJ3   18 0.923077 -1.27278 0.943444
Q2G095   13 0.666667 -1.27278 0.943444
Q2G2Y0   12 0.615385 -1.27278 0.943444
Q2G2W3   23 1.17949 0.903563 0.161558
Q2FY07   32 1.64103 0.903563 0.161558
Q2FXW8   16 0.820513 -1.27278 0.943444
Q2FUR6   24 1.23077 0.903563 0.161558
Q2FVW6   30 1.53846 0.903563 0.161558
Q2G1X0   6 0.307692 -1.27278 0.943444
Q2G1F6   37 1.89744 0.903563 0.161558
Q2FVK8   23 1.17949 0.903563 0.161558
Q2G158   24 1.23077 0.903563 0.161558
Q2G118   26 1.33333 0.903563 0.161558
Q2G077   31 1.58974 0.903563 0.161558
Q2G0E0   28 1.4359 0.903563 0.161558
Q2G263   20 1.02564 0.903563 0.161558
Q2FUU1   18 0.923077 -1.27278 0.943444
Q2G1X7   17 0.871795 -1.27278 0.943444
Q2G1C0   20 1.02564 0.903563 0.161558
Q2FVB9   34 1.74359 0.903563 0.161558
Q2G273   14 0.717949 -1.27278 0.943444
Q53726   21 1.07692 0.903563 0.161558
Q2G2W9   18 0.923077 -1.27278 0.943444
Q2FZ22   21 1.07692 0.903563 0.161558
Q2G2U1   20 1.02564 0.903563 0.161558
Q2FXW6   22 1.12821 0.903563 0.161558
Q2G0P9   39 2 3.07991 0.0107511
Q2FYE3   18 0.923077 -1.27278 0.943444
Q2FXU3   17 0.871795 -1.27278 0.943444
Q2G052   17 0.871795 -1.27278 0.943444
Q2FZM6   22 1.12821 0.903563 0.161558
Q2FX25   24 1.23077 0.903563 0.161558
Q2FX05   13 0.666667 -1.27278 0.943444
Q2G1P2   39 2 3.07991 0.0107511
Q2G2C4   21 1.07692 0.903563 0.161558
Q2G165   30 1.53846 0.903563 0.161558
Q2FXK8   18 0.923077 -1.27278 0.943444
Q2FWP1   16 0.820513 -1.27278 0.943444
Q2FVU1   36 1.84615 0.903563 0.161558
Q2FZ78   16 0.820513 -1.27278 0.943444
Q2G0P0   18 0.923077 -1.27278 0.943444
Q2FXX3   36 1.84615 0.903563 0.161558
Q2FVX2   19 0.974359 -1.27278 0.943444
Q2G0Q7   20 1.02564 0.903563 0.161558
Q2FXS6   10 0.512821 -1.27278 0.943444
Q2FUZ1   22 1.12821 0.903563 0.161558
Q2FZ87   17 0.871795 -1.27278 0.943444
Q2FXF4   31 1.58974 0.903563 0.161558
Q2G1G4   27 1.38462 0.903563 0.161558
Q2FWE6   15 0.769231 -1.27278 0.943444
Q2G2U2   15 0.769231 -1.27278 0.943444
Q2FY17   19 0.974359 -1.27278 0.943444
Q2FVU3   26 1.33333 0.903563 0.161558
Q2FVK1   6 0.307692 -1.27278 0.943444
Q2G0K5   24 1.23077 0.903563 0.161558
Q2G2X8   10 0.512821 -1.27278 0.943444
Q2FYZ7   15 0.769231 -1.27278 0.943444
Q2FWG1   21 1.07692 0.903563 0.161558
Q2G1Q6   20 1.02564 0.903563 0.161558
Q2G2X9   12 0.615385 -1.27278 0.943444
Q2FWN9   6 0.307692 -1.27278 0.943444
Q2FYZ2   35 1.79487 0.903563 0.161558
Q2FZJ1   12 0.615385 -1.27278 0.943444
Q2G002   17 0.871795 -1.27278 0.943444
Q2FVL4   26 1.33333 0.903563 0.161558
Q2G2M7   14 0.717949 -1.27278 0.943444
Q2FWH6   21 1.07692 0.903563 0.161558
Q2FXQ3   16 0.820513 -1.27278 0.943444
Q2G129   33 1.69231 0.903563 0.161558
Q7BHL7   26 1.33333 0.903563 0.161558
Q2FZ71   33 1.69231 0.903563 0.161558
Q2FZ88   16 0.8 -1.27278 0.943444
Q2FV22   21 1.05 0.903563 0.161558
Q2FYM3   12 0.6 -1.27278 0.943444
Q2FY06   28 1.4 0.903563 0.161558
Q2FXB0   5 0.25 -1.27278 0.943444
Q2FX87   28 1.4 0.903563 0.161558
Q2FZ33   25 1.25 0.903563 0.161558
Q2G0J1   23 1.15 0.903563 0.161558
Q2FUT7   25 1.25 0.903563 0.161558
Q2FZH1   21 1.05 0.903563 0.161558
Q2FVX3   25 1.25 0.903563 0.161558
Q2FWC6   19 0.95 -1.27278 0.943444
Q2FXN6   25 1.25 0.903563 0.161558
Q2FY79   29 1.45 0.903563 0.161558
Q2FZ23   27 1.35 0.903563 0.161558
Q2FVF1   22 1.1 0.903563 0.161558
Q2FWM5   25 1.25 0.903563 0.161558
Q2G061   26 1.3 0.903563 0.161558
Q2FWL7   31 1.55 0.903563 0.161558
Q2FVK3   6 0.3 -1.27278 0.943444
Q2FX19   34 1.7 0.903563 0.161558
Q2G2U6   23 1.15 0.903563 0.161558
Q2G1S5   10 0.5 -1.27278 0.943444
Q2FVS9   13 0.65 -1.27278 0.943444
Q2G1M7   30 1.5 0.903563 0.161558
Q2FW50   18 0.9 -1.27278 0.943444
Q2G2L1   23 1.15 0.903563 0.161558
Q2FWB1   19 0.95 -1.27278 0.943444
Q2FXA8   19 0.95 -1.27278 0.943444
Q2FV20   22 1.1 0.903563 0.161558
Q2FUY1   19 0.95 -1.27278 0.943444
Q2FYJ1   34 1.7 0.903563 0.161558
Q2G043   8 0.4 -1.27278 0.943444
Q2FZ43   22 1.1 0.903563 0.161558
Q9KJN4   17 0.85 -1.27278 0.943444
Q2G194   32 1.6 0.903563 0.161558
Q2G0F0   22 1.1 0.903563 0.161558
Q2G2G2   29 1.45 0.903563 0.161558
Q2G0I8   25 1.25 0.903563 0.161558
Q2FXG5   18 0.9 -1.27278 0.943444
Q2G2S6   34 1.7 0.903563 0.161558
Q53700   24 1.2 0.903563 0.161558
Q2G0D8   22 1.1 0.903563 0.161558
P60430   5 0.25 -1.27278 0.943444
Q2FV41   23 1.15 0.903563 0.161558
Q2FXZ5   15 0.75 -1.27278 0.943444
Q2FZL0   32 1.6 0.903563 0.161558
Q2FY99   33 1.65 0.903563 0.161558
Q2FX95   15 0.75 -1.27278 0.943444
Q2FYR6   27 1.35 0.903563 0.161558
Q2FUW2   41 2.05 3.07991 0.0107511
Q2FVL2   21 1.05 0.903563 0.161558
Q2G2L4   35 1.75 0.903563 0.161558
Q2FXB1   6 0.3 -1.27278 0.943444
Q2FZY7   20 1 0.903563 0.161558
Q2FVN1   45 2.25 3.07991 0.0107511
Q2G1S1   28 1.4 0.903563 0.161558
Q2FXK4   20 1 0.903563 0.161558
Q2FXM6   22 1.1 0.903563 0.161558
Q2FZJ6   21 1.05 0.903563 0.161558
Q2FVT4   19 0.95 -1.27278 0.943444
Q2FYW1   24 1.2 0.903563 0.161558
Q2FYZ3   26 1.3 0.903563 0.161558
Q2FXX5   11 0.55 -1.27278 0.943444
Q2FWM4   11 0.55 -1.27278 0.943444
Q2G2L3   29 1.45 0.903563 0.161558
Q2FYR3   22 1.1 0.903563 0.161558
Q2G0I9   19 0.95 -1.27278 0.943444
Q2G0M2   22 1.1 0.903563 0.161558
Q2G272   10 0.5 -1.27278 0.943444
Q2FXL4   27 1.35 0.903563 0.161558
Q2G0U9   20 1 0.903563 0.161558
Q2FVE4   12 0.6 -1.27278 0.943444
Q2FVC6   28 1.4 0.903563 0.161558
Q2FV19   15 0.75 -1.27278 0.943444
Q2G0S8   31 1.55 0.903563 0.161558
Q2G2G3   38 1.9 0.903563 0.161558
Q2G2X0   19 0.926829 -1.27278 0.943444
Q2G0F3   25 1.21951 0.903563 0.161558
Q2G037   21 1.02439 0.903563 0.161558
Q2G1G6   26 1.26829 0.903563 0.161558
Q2FWP0   7 0.341463 -1.27278 0.943444
Q2FY29   13 0.634146 -1.27278 0.943444
Q2FXQ4   34 1.65854 0.903563 0.161558
Q2G0S7   16 0.780488 -1.27278 0.943444
Q2FZX7   19 0.926829 -1.27278 0.943444
Q2G0E6   38 1.85366 0.903563 0.161558
Q2FY37   31 1.5122 0.903563 0.161558
Q2FYQ0   26 1.26829 0.903563 0.161558
Q2FUV3   25 1.21951 0.903563 0.161558
Q2FYV2   28 1.36585 0.903563 0.161558
Q2FVS4   36 1.7561 0.903563 0.161558
Q2G2M3   22 1.07317 0.903563 0.161558
Q2FVM6   20 0.97561 -1.27278 0.943444
Q2G292   28 1.36585 0.903563 0.161558
Q2FXH7   20 0.97561 -1.27278 0.943444
Q2FYQ7   21 1.02439 0.903563 0.161558
Q2FWG2   25 1.21951 0.903563 0.161558
Q2G159   23 1.12195 0.903563 0.161558
Q2FX96   28 1.36585 0.903563 0.161558
Q2FV83   20 0.97561 -1.27278 0.943444
Q2G2D8   18 0.878049 -1.27278 0.943444
Q2FYJ4   31 1.5122 0.903563 0.161558
Q2G1E8   29 1.41463 0.903563 0.161558
Q2FVK2   6 0.292683 -1.27278 0.943444
Q2FZP1   37 1.80488 0.903563 0.161558
Q2FXI0   22 1.07317 0.903563 0.161558
Q2G134   37 1.80488 0.903563 0.161558
Q2FZZ6   15 0.731707 -1.27278 0.943444
Q2G1Z3   24 1.17073 0.903563 0.161558
Q2G030   28 1.36585 0.903563 0.161558
Q2FV21   24 1.17073 0.903563 0.161558
Q9RQP6   42 2.04878 3.07991 0.0107511
Q2FZ62   17 0.829268 -1.27278 0.943444
Q2FZQ7   32 1.56098 0.903563 0.161558
Q2G0F4   28 1.36585 0.903563 0.161558
Q2FWE0   21 1.02439 0.903563 0.161558
Q2FVS0   36 1.7561 0.903563 0.161558
Q2FUT6   35 1.70732 0.903563 0.161558
Q2FUQ5   26 1.26829 0.903563 0.161558
Q2FZJ9   22 1.07317 0.903563 0.161558
Q2FY81   23 1.12195 0.903563 0.161558
Q2G0K8   17 0.829268 -1.27278 0.943444
Q2G262   41 2 3.07991 0.0107511
Q2G0E1   14 0.682927 -1.27278 0.943444
Q2FWD3   26 1.26829 0.903563 0.161558
Q2FXA4   24 1.17073 0.903563 0.161558
Q2FVF0   24 1.17073 0.903563 0.161558
Q2FWW9   21 1.02439 0.903563 0.161558
Q2FZ54   27 1.31707 0.903563 0.161558
P0A0J0   29 1.41463 0.903563 0.161558
Q2G1G1   33 1.60976 0.903563 0.161558
Q2FWA1   23 1.12195 0.903563 0.161558
Q2FXN1   22 1.07317 0.903563 0.161558
Q2G2T4   27 1.31707 0.903563 0.161558
Q2FZW9   25 1.21951 0.903563 0.161558
Q2FV90   22 1.07317 0.903563 0.161558
Q2FWB3   14 0.682927 -1.27278 0.943444
Q2G0Q0   13 0.634146 -1.27278 0.943444
Q2FY10   21 1.02439 0.903563 0.161558
Q2FXM0   16 0.780488 -1.27278 0.943444
Q2G1S2   20 0.97561 -1.27278 0.943444
Q2FXY5   31 1.47619 0.903563 0.161558
Q2FXV3   26 1.2381 0.903563 0.161558
Q2FXG3   30 1.42857 0.903563 0.161558
Q2FVA8   10 0.47619 -1.27278 0.943444
Q2G2C2   47 2.2381 3.07991 0.0107511
Q2FYU2   24 1.14286 0.903563 0.161558
Q2FYK5   25 1.19048 0.903563 0.161558
Q2FW35   28 1.33333 0.903563 0.161558
Q2FY52   30 1.42857 0.903563 0.161558
Q9RQP9   42 2 3.07991 0.0107511
Q2G039   18 0.857143 -1.27278 0.943444
Q2G1E4   25 1.19048 0.903563 0.161558
Q2G0B0   23 1.09524 0.903563 0.161558
Q2FXI7   20 0.952381 -1.27278 0.943444
Q2FWN7   24 1.14286 0.903563 0.161558
Q2FV66   12 0.571429 -1.27278 0.943444
Q2FYJ5   37 1.7619 0.903563 0.161558
Q2FYC9   5 0.238095 -1.27278 0.943444
Q2FZC6   24 1.14286 0.903563 0.161558
Q2FXW4   21 1 0.903563 0.161558
Q2FXI1   24 1.14286 0.903563 0.161558
Q2FZF9   22 1.04762 0.903563 0.161558
Q2G171   32 1.52381 0.903563 0.161558
Q2G2P8   22 1.04762 0.903563 0.161558
Q2G2V9   27 1.28571 0.903563 0.161558
Q2FV31   26 1.2381 0.903563 0.161558
Q9KJN3   13 0.619048 -1.27278 0.943444
Q2FZV5   39 1.85714 0.903563 0.161558
Q2FWC4   34 1.61905 0.903563 0.161558
Q2FYT0   33 1.57143 0.903563 0.161558
Q2G145   33 1.57143 0.903563 0.161558
Q2G0J0   35 1.66667 0.903563 0.161558
Q2FZQ3   14 0.666667 -1.27278 0.943444
Q2FYE5   22 1.04762 0.903563 0.161558
Q2FWN5   36 1.71429 0.903563 0.161558
Q2FY24   40 1.90476 0.903563 0.161558
Q2FVW7   24 1.14286 0.903563 0.161558
Q2FZ91   27 1.28571 0.903563 0.161558
Q2FWL2   31 1.47619 0.903563 0.161558
Q2FZQ6   18 0.857143 -1.27278 0.943444
P02976   34 1.61905 0.903563 0.161558
Q2G0R7   37 1.7619 0.903563 0.161558
Q2FUU2   20 0.952381 -1.27278 0.943444
Q2FZG1   25 1.19048 0.903563 0.161558
Q2G0Z4   37 1.7619 0.903563 0.161558
Q2FZ81   11 0.52381 -1.27278 0.943444
Q2G2J8   26 1.2381 0.903563 0.161558
Q2FZD7   31 1.47619 0.903563 0.161558
Q2G288   46 2.19048 3.07991 0.0107511
Q2FW52   21 1 0.903563 0.161558
Q2FVX4   21 1 0.903563 0.161558
Q2FVN5   43 2.04762 3.07991 0.0107511
Q2FY88   30 1.42857 0.903563 0.161558
Q2FWC9   19 0.904762 -1.27278 0.943444
Q2FZS7   23 1.09524 0.903563 0.161558
Q2FZ63   21 1 0.903563 0.161558
Q2G1L8   25 1.19048 0.903563 0.161558
Q2FV17   25 1.19048 0.903563 0.161558
Q2FVT8   15 0.714286 -1.27278 0.943444
Q2G0W8   30 1.42857 0.903563 0.161558
Q2FV07   12 0.571429 -1.27278 0.943444
Q2G0Q1   26 1.2381 0.903563 0.161558
Q2FY69   24 1.14286 0.903563 0.161558
Q2FZ75   20 0.952381 -1.27278 0.943444
Q2G0E5   27 1.28571 0.903563 0.161558
Q2G233   18 0.857143 -1.27278 0.943444
Q2FWE1   27 1.28571 0.903563 0.161558
Q2FVZ2   15 0.714286 -1.27278 0.943444
Q2FYE2   19 0.904762 -1.27278 0.943444
Q2G1K6   28 1.30233 0.903563 0.161558
Q2FVT0   20 0.930233 -1.27278 0.943444
Q2G0Q9   26 1.2093 0.903563 0.161558
Q2FZ89   30 1.39535 0.903563 0.161558
Q2FVR0   23 1.06977 0.903563 0.161558
Q2FZD9   21 0.976744 -1.27278 0.943444
Q2FX85   36 1.67442 0.903563 0.161558
Q2G1B0   12 0.55814 -1.27278 0.943444
Q2G2E4   45 2.09302 3.07991 0.0107511
Q2FYK7   26 1.2093 0.903563 0.161558
Q2FZ13   20 0.930233 -1.27278 0.943444
Q2FZE6   22 1.02326 0.903563 0.161558
Q2FVI2   21 0.976744 -1.27278 0.943444
Q2FZE0   22 1.02326 0.903563 0.161558
Q2FV38   22 1.02326 0.903563 0.161558
Q2FXE2   26 1.2093 0.903563 0.161558
Q2G1Q2   20 0.930233 -1.27278 0.943444
Q2FYY8   25 1.16279 0.903563 0.161558
Q2FYN6   25 1.16279 0.903563 0.161558
Q2FV39   25 1.16279 0.903563 0.161558
Q2G130   23 1.06977 0.903563 0.161558
Q2FUR8   30 1.39535 0.903563 0.161558
Q2FXZ3   16 0.744186 -1.27278 0.943444
Q2FYM4   34 1.5814 0.903563 0.161558
Q2FWY1   25 1.16279 0.903563 0.161558
Q2G1V4   19 0.883721 -1.27278 0.943444
P0A011   32 1.48837 0.903563 0.161558
Q2FXZ0   28 1.30233 0.903563 0.161558
Q2G0V4   24 1.11628 0.903563 0.161558
Q2FW34   24 1.11628 0.903563 0.161558
Q2FWC7   21 0.976744 -1.27278 0.943444
Q2G0F6   30 1.39535 0.903563 0.161558
Q2G0T0   26 1.2093 0.903563 0.161558
Q2FXM8   28 1.30233 0.903563 0.161558
Q2G0Q8   22 1.02326 0.903563 0.161558
Q2FZ08   27 1.25581 0.903563 0.161558
Q2G160   27 1.25581 0.903563 0.161558
Q2FY78   19 0.883721 -1.27278 0.943444
Q2G2H7   42 1.95349 0.903563 0.161558
Q2FW53   11 0.511628 -1.27278 0.943444
Q2FVX0   29 1.34884 0.903563 0.161558
Q2G2U5   33 1.53488 0.903563 0.161558
Q2FZR0   27 1.25581 0.903563 0.161558
Q2G1Z9   13 0.604651 -1.27278 0.943444
Q2G1G0   25 1.16279 0.903563 0.161558
Q2FW57   25 1.16279 0.903563 0.161558
Q9RQP7   20 0.930233 -1.27278 0.943444
Q2FXP0   34 1.5814 0.903563 0.161558
Q2FVV1   36 1.67442 0.903563 0.161558
Q2FYU8   34 1.5814 0.903563 0.161558
Q2FZ04   18 0.837209 -1.27278 0.943444
Q2FVQ0   17 0.790698 -1.27278 0.943444
Q2G151   23 1.06977 0.903563 0.161558
Q2FXF9   19 0.883721 -1.27278 0.943444
Q2G242   31 1.44186 0.903563 0.161558
Q2FZQ0   22 1.02326 0.903563 0.161558
Q2G1Q8   29 1.34884 0.903563 0.161558
Q2FYG1   35 1.59091 0.903563 0.161558
Q2G1N3   25 1.13636 0.903563 0.161558
Q2FV44   31 1.40909 0.903563 0.161558
Q2FXV4   27 1.22727 0.903563 0.161558
Q2G0I1   30 1.36364 0.903563 0.161558
Q2FZY0   29 1.31818 0.903563 0.161558
Q2G295   27 1.22727 0.903563 0.161558
Q2FWH3   27 1.22727 0.903563 0.161558
Q2G072   30 1.36364 0.903563 0.161558
Q2G217   26 1.18182 0.903563 0.161558
Q2FYP6   31 1.40909 0.903563 0.161558
Q9EZ12   27 1.22727 0.903563 0.161558
Q2FZ48   30 1.36364 0.903563 0.161558
Q2FY16   25 1.13636 0.903563 0.161558
Q2FZU3   24 1.09091 0.903563 0.161558
Q2FVV7   23 1.04545 0.903563 0.161558
Q2FWU0   8 0.363636 -1.27278 0.943444
P0A0Q0   20 0.909091 -1.27278 0.943444
Q2FVS3   28 1.27273 0.903563 0.161558
Q2G0I6   33 1.5 0.903563 0.161558
Q2FYP3   10 0.454545 -1.27278 0.943444
Q2FWM0   26 1.18182 0.903563 0.161558
Q2FZ36   28 1.27273 0.903563 0.161558
Q2G0Y8   41 1.86364 0.903563 0.161558
Q2FXF6   41 1.86364 0.903563 0.161558
Q2FXM7   33 1.5 0.903563 0.161558
Q2G1A6   24 1.09091 0.903563 0.161558
Q2G138   49 2.22727 3.07991 0.0107511
Q2FZR4   28 1.27273 0.903563 0.161558
Q2G162   38 1.72727 0.903563 0.161558
Q2FYH2   38 1.72727 0.903563 0.161558
Q2FX56   22 1 0.903563 0.161558
Q2FY68   29 1.31818 0.903563 0.161558
Q2G1K1   7 0.318182 -1.27278 0.943444
Q2G1A3   28 1.27273 0.903563 0.161558
Q2FZX4   25 1.13636 0.903563 0.161558
Q2G1M5   22 1 0.903563 0.161558
Q2FVA3   22 1 0.903563 0.161558
Q2G2G4   23 1.04545 0.903563 0.161558
Q2G0U3   22 1 0.903563 0.161558
Q2FXQ6   30 1.36364 0.903563 0.161558
Q2G0S2   21 0.954545 -1.27278 0.943444
Q2G168   25 1.13636 0.903563 0.161558
Q2FZB0   28 1.27273 0.903563 0.161558
Q2G119   35 1.59091 0.903563 0.161558
Q2FVJ7   35 1.59091 0.903563 0.161558
Q2FY30   25 1.13636 0.903563 0.161558
Q2FXR3   25 1.13636 0.903563 0.161558
Q2G1Z0   20 0.909091 -1.27278 0.943444
Q2G0A9   27 1.22727 0.903563 0.161558
O33599   12 0.545455 -1.27278 0.943444
Q2FZ55   29 1.31818 0.903563 0.161558
Q2FYS0   27 1.22727 0.903563 0.161558
Q2G248   29 1.31818 0.903563 0.161558
Q2G049   27 1.22727 0.903563 0.161558
Q2FVA5   11 0.5 -1.27278 0.943444
Q2FUX8   27 1.22727 0.903563 0.161558
Q2G123   17 0.772727 -1.27278 0.943444
Q2FVH0   33 1.5 0.903563 0.161558
Q2FV01   40 1.81818 0.903563 0.161558
Q2G2L2   26 1.18182 0.903563 0.161558
Q2FYW3   22 1 0.903563 0.161558
Q2FZZ0   22 1 0.903563 0.161558
Q2FVV8   24 1.09091 0.903563 0.161558
Q2G2W0   32 1.42222 0.903563 0.161558
Q2G041   14 0.622222 -1.27278 0.943444
P0A0B9   26 1.15556 0.903563 0.161558
Q2FYI6   21 0.933333 -1.27278 0.943444
Q2G2S2   25 1.11111 0.903563 0.161558
Q2FVQ8   25 1.11111 0.903563 0.161558
Q2FVT2   22 0.977778 -1.27278 0.943444
Q2G1Z5   23 1.02222 0.903563 0.161558
Q2G2A4   17 0.755556 -1.27278 0.943444
P60393   38 1.68889 0.903563 0.161558
Q2G0P6   30 1.33333 0.903563 0.161558
Q2FW04   42 1.86667 0.903563 0.161558
Q2FYY9   26 1.15556 0.903563 0.161558
Q2FWP2   29 1.28889 0.903563 0.161558
Q2FVW4   27 1.2 0.903563 0.161558
Q2FY63   44 1.95556 0.903563 0.161558
Q2FZ68   23 1.02222 0.903563 0.161558
Q2G1E2   53 2.35556 3.07991 0.0107511
Q2G2T8   26 1.15556 0.903563 0.161558
Q2FY71   28 1.24444 0.903563 0.161558
Q2FVI1   44 1.95556 0.903563 0.161558
Q2G0W2   44 1.95556 0.903563 0.161558
Q2G238   23 1.02222 0.903563 0.161558
Q2FZR1   24 1.06667 0.903563 0.161558
Q2FXN2   39 1.73333 0.903563 0.161558
Q2FXH6   39 1.73333 0.903563 0.161558
Q2FXM3   30 1.33333 0.903563 0.161558
Q2FZW3   39 1.73333 0.903563 0.161558
Q2FWM9   16 0.711111 -1.27278 0.943444
Q2FUW9   29 1.28889 0.903563 0.161558
Q2FW91   23 1.02222 0.903563 0.161558
Q2G137   16 0.711111 -1.27278 0.943444
Q2FVM0   28 1.24444 0.903563 0.161558
Q2G057   20 0.888889 -1.27278 0.943444
Q2FXP5   27 1.2 0.903563 0.161558
Q2G1H2   30 1.33333 0.903563 0.161558
Q2FX99   31 1.37778 0.903563 0.161558
Q2G0J4   40 1.77778 0.903563 0.161558
Q2FX74   19 0.844444 -1.27278 0.943444
Q2G1J9   40 1.77778 0.903563 0.161558
Q2G1F7   35 1.55556 0.903563 0.161558
Q2G2R8   19 0.844444 -1.27278 0.943444
Q2FW32   20 0.888889 -1.27278 0.943444
Q2FXZ4   19 0.844444 -1.27278 0.943444
Q2FUT0   15 0.666667 -1.27278 0.943444
Q2G084   25 1.11111 0.903563 0.161558
Q2G148   36 1.6 0.903563 0.161558
Q2FYR0   20 0.888889 -1.27278 0.943444
Q2FW86   21 0.933333 -1.27278 0.943444
Q2FW01   24 1.06667 0.903563 0.161558
Q2FUX9   42 1.86667 0.903563 0.161558
Q2G212   44 1.95556 0.903563 0.161558
Q2FZ84   18 0.8 -1.27278 0.943444
Q2G0Y0   25 1.11111 0.903563 0.161558
Q2FYU4   24 1.06667 0.903563 0.161558
Q2G223   15 0.666667 -1.27278 0.943444
Q2G136   27 1.2 0.903563 0.161558
Q2G0G6   27 1.2 0.903563 0.161558
Q2FWY6   25 1.11111 0.903563 0.161558
Q2FWZ2   22 0.977778 -1.27278 0.943444
Q2G240   25 1.11111 0.903563 0.161558
O05154   30 1.33333 0.903563 0.161558
Q2FXP4   34 1.51111 0.903563 0.161558
Q2FVH5   30 1.33333 0.903563 0.161558
Q2FYP0   20 0.869565 -1.27278 0.943444
Q2FUW5   13 0.565217 -1.27278 0.943444
Q2FX66   8 0.347826 -1.27278 0.943444
Q2G1P4   39 1.69565 0.903563 0.161558
Q2FYI9   34 1.47826 0.903563 0.161558
Q2G0I7   22 0.956522 -1.27278 0.943444
Q2FXQ9   37 1.6087 0.903563 0.161558
Q2FXL0   32 1.3913 0.903563 0.161558
Q2FYR7   32 1.3913 0.903563 0.161558
Q2G1W4   22 0.956522 -1.27278 0.943444
Q2G2C8   45 1.95652 0.903563 0.161558
Q2G163   34 1.47826 0.903563 0.161558
Q2FWL9   43 1.86957 0.903563 0.161558
Q2FZH3   42 1.82609 0.903563 0.161558
Q2FZR5   27 1.17391 0.903563 0.161558
Q2G1W6   25 1.08696 0.903563 0.161558
Q2FWA5   44 1.91304 0.903563 0.161558
Q2FX17   37 1.6087 0.903563 0.161558
Q2FXY1   24 1.04348 0.903563 0.161558
Q2G2W1   41 1.78261 0.903563 0.161558
Q2FV06   30 1.30435 0.903563 0.161558
Q2FYW6   33 1.43478 0.903563 0.161558
Q2G281   23 1 0.903563 0.161558
Q2G227   39 1.69565 0.903563 0.161558
Q2FWZ5   32 1.3913 0.903563 0.161558
Q2FZX0   24 1.04348 0.903563 0.161558
Q2FV51   44 1.91304 0.903563 0.161558
Q2G082   55 2.3913 3.07991 0.0107511
Q2FWX4   3 0.130435 -1.27278 0.943444
Q2FZT1   29 1.26087 0.903563 0.161558
Q2FYF3   22 0.956522 -1.27278 0.943444
Q2FXW9   12 0.521739 -1.27278 0.943444
O34090   32 1.3913 0.903563 0.161558
Q2FVE1   49 2.13043 3.07991 0.0107511
Q2FZL5   30 1.30435 0.903563 0.161558
Q2G258   24 1.04348 0.903563 0.161558
Q2FZW5   41 1.78261 0.903563 0.161558
Q2FW63   36 1.56522 0.903563 0.161558
Q2FXB4   37 1.6087 0.903563 0.161558
Q2G1T5   6 0.26087 -1.27278 0.943444
Q2G1J5   30 1.30435 0.903563 0.161558
Q2G0V0   20 0.869565 -1.27278 0.943444
Q2G0M7   23 1 0.903563 0.161558
Q2G1I5   37 1.6087 0.903563 0.161558
Q2G146   31 1.34783 0.903563 0.161558
Q2G1P6   31 1.34783 0.903563 0.161558
Q2G1W8   26 1.10638 0.903563 0.161558
Q2G035   27 1.14894 0.903563 0.161558
Q2G1I3   36 1.53191 0.903563 0.161558
Q2FWM2   25 1.06383 0.903563 0.161558
Q2FYJ3   31 1.31915 0.903563 0.161558
Q2G0L8   28 1.19149 0.903563 0.161558
Q2G164   36 1.53191 0.903563 0.161558
Q2FVT7   23 0.978723 -1.27278 0.943444
Q2G1R3   34 1.44681 0.903563 0.161558
Q2G1T6   28 1.19149 0.903563 0.161558
Q2FZN7   30 1.2766 0.903563 0.161558
Q2FY83   36 1.53191 0.903563 0.161558
Q2FZX9   33 1.40426 0.903563 0.161558
Q2FYL5   32 1.3617 0.903563 0.161558
Q2G218   20 0.851064 -1.27278 0.943444
Q2G0M5   27 1.14894 0.903563 0.161558
Q2FW78   41 1.74468 0.903563 0.161558
P52078   27 1.14894 0.903563 0.161558
Q7X2S2   32 1.3617 0.903563 0.161558
Q2FZG4   34 1.44681 0.903563 0.161558
Q2G0M4   20 0.851064 -1.27278 0.943444
Q2FVA2   23 0.978723 -1.27278 0.943444
Q2G115   39 1.65957 0.903563 0.161558
Q2G0M8   36 1.53191 0.903563 0.161558
Q2G1U4   20 0.851064 -1.27278 0.943444
Q2G1D0   31 1.31915 0.903563 0.161558
Q2G2S0   41 1.74468 0.903563 0.161558
Q2G2N5   41 1.74468 0.903563 0.161558
Q2G222   33 1.40426 0.903563 0.161558
Q2G1C8   34 1.44681 0.903563 0.161558
Q2FV40   33 1.40426 0.903563 0.161558
Q2FXT1   21 0.893617 -1.27278 0.943444
Q2FZZ2   29 1.23404 0.903563 0.161558
Q2FY01   28 1.19149 0.903563 0.161558
Q2FVJ8   37 1.57447 0.903563 0.161558
Q2FXK2   38 1.61702 0.903563 0.161558
Q2FUS7   27 1.14894 0.903563 0.161558
Q2FVP1   38 1.61702 0.903563 0.161558
Q2FYN7   7 0.297872 -1.27278 0.943444
P69848   38 1.61702 0.903563 0.161558
Q2FWN8   33 1.40426 0.903563 0.161558
Q2FV62   27 1.14894 0.903563 0.161558
Q2FWW7   32 1.3617 0.903563 0.161558
Q2G1Y5   23 0.978723 -1.27278 0.943444
Q2FXA3   31 1.31915 0.903563 0.161558
Q2FYV3   32 1.3617 0.903563 0.161558
Q2G1H4   26 1.10638 0.903563 0.161558
Q2G038   39 1.65957 0.903563 0.161558
Q2G161   34 1.44681 0.903563 0.161558
Q2FYV1   26 1.10638 0.903563 0.161558
Q2FZ09   22 0.93617 -1.27278 0.943444
Q2FW90   32 1.3617 0.903563 0.161558
Q2G290   32 1.3617 0.903563 0.161558
P60611   20 0.851064 -1.27278 0.943444
Q2FV58   29 1.23404 0.903563 0.161558
Q2G0C6   21 0.893617 -1.27278 0.943444
Q2G050   24 1.02128 0.903563 0.161558
Q2G0V2   28 1.19149 0.903563 0.161558
Q2FVQ4   57 2.42553 3.07991 0.0107511
Q2G094   17 0.708333 -1.27278 0.943444
Q2FY59   21 0.875 -1.27278 0.943444
Q2FVX7   32 1.33333 0.903563 0.161558
Q2FVP4   33 1.375 0.903563 0.161558
Q2G185   25 1.04167 0.903563 0.161558
Q2FXP8   35 1.45833 0.903563 0.161558
Q2G275   25 1.04167 0.903563 0.161558
Q2G1D9   28 1.16667 0.903563 0.161558
Q2FXI3   20 0.833333 -1.27278 0.943444
Q2FYM2   17 0.708333 -1.27278 0.943444
P14738   5 0.208333 -1.27278 0.943444
Q2G2Q2   31 1.29167 0.903563 0.161558
Q2G0M9   30 1.25 0.903563 0.161558
Q2FY67   23 0.958333 -1.27278 0.943444
Q2FWX8   2 0.0833333 -1.27278 0.943444
Q2FUT9   29 1.20833 0.903563 0.161558
Q2FZS0   26 1.08333 0.903563 0.161558
Q2G2A8   35 1.45833 0.903563 0.161558
Q2FUY2   2 0.0833333 -1.27278 0.943444
Q2FZL8   24 1 0.903563 0.161558
Q2FW93   11 0.458333 -1.27278 0.943444
Q2G1L7   33 1.375 0.903563 0.161558
Q2FW41   24 1 0.903563 0.161558
Q2FZY6   26 1.08333 0.903563 0.161558
Q2G042   36 1.5 0.903563 0.161558
Q2FWK2   28 1.16667 0.903563 0.161558
Q2FYF4   23 0.958333 -1.27278 0.943444
Q2FZP2   19 0.791667 -1.27278 0.943444
Q2G1G7   21 0.875 -1.27278 0.943444
Q2G1H5   31 1.29167 0.903563 0.161558
Q2G2S7   16 0.666667 -1.27278 0.943444
Q2FY53   29 1.20833 0.903563 0.161558
Q2G1N2   28 1.16667 0.903563 0.161558
Q2G2V2   22 0.916667 -1.27278 0.943444
Q2G1H6   23 0.958333 -1.27278 0.943444
Q2FZA9   30 1.25 0.903563 0.161558
Q2FXI5   23 0.958333 -1.27278 0.943444
Q2G206   42 1.75 0.903563 0.161558
Q2FWN6   25 1.04167 0.903563 0.161558
Q2FUQ2   42 1.75 0.903563 0.161558
Q2G1K3   23 0.958333 -1.27278 0.943444
Q2FZ76   44 1.83333 0.903563 0.161558
Q2FY54   17 0.708333 -1.27278 0.943444
Q2G289   25 1.04167 0.903563 0.161558
Q2FY14   23 0.958333 -1.27278 0.943444
Q2FV77   38 1.58333 0.903563 0.161558
Q2G064   25 1.04167 0.903563 0.161558
Q2G033   31 1.29167 0.903563 0.161558
Q2G198   17 0.708333 -1.27278 0.943444
Q2G0K4   35 1.45833 0.903563 0.161558
Q2G0V3   41 1.70833 0.903563 0.161558
Q2FWE2   20 0.816327 -1.27278 0.943444
Q2G089   27 1.10204 0.903563 0.161558
Q2FZL3   19 0.77551 -1.27278 0.943444
Q2G087   33 1.34694 0.903563 0.161558
Q2G0A7   37 1.5102 0.903563 0.161558
Q2FVF9   24 0.979592 -1.27278 0.943444
Q2G071   24 0.979592 -1.27278 0.943444
Q2FUZ2   46 1.87755 0.903563 0.161558
Q2FY27   27 1.10204 0.903563 0.161558
Q2FXX4   41 1.67347 0.903563 0.161558
Q2G1E6   27 1.10204 0.903563 0.161558
Q2G1G5   36 1.46939 0.903563 0.161558
Q2G2Q3   19 0.77551 -1.27278 0.943444
Q2FZF0   16 0.653061 -1.27278 0.943444
Q2G2D2   20 0.816327 -1.27278 0.943444
Q2FXT4   32 1.30612 0.903563 0.161558
Q2FZI8   30 1.22449 0.903563 0.161558
Q2FUS8   2 0.0816327 -1.27278 0.943444
Q2FVR9   31 1.26531 0.903563 0.161558
Q2FXP2   16 0.653061 -1.27278 0.943444
Q2FX94   35 1.42857 0.903563 0.161558
Q2G2A5   30 1.22449 0.903563 0.161558
Q2FZP7   38 1.55102 0.903563 0.161558
Q2G1R7   27 1.10204 0.903563 0.161558
Q2G015   5 0.204082 -1.27278 0.943444
Q2FZF4   35 1.42857 0.903563 0.161558
Q2G1E5   27 1.10204 0.903563 0.161558
Q2FWH9   44 1.79592 0.903563 0.161558
Q2G069   19 0.77551 -1.27278 0.943444
Q2FZK3   26 1.06122 0.903563 0.161558
Q2FZU5   37 1.5102 0.903563 0.161558
Q2FYT4   26 1.06122 0.903563 0.161558
Q2FWK4   33 1.34694 0.903563 0.161558
Q2FY40   25 1.02041 0.903563 0.161558
Q2FWY4   38 1.55102 0.903563 0.161558
Q2G156   41 1.67347 0.903563 0.161558
Q2G045   19 0.77551 -1.27278 0.943444
Q2FZS6   29 1.18367 0.903563 0.161558
Q2FYC7   34 1.38776 0.903563 0.161558
Q2FW73   23 0.938776 -1.27278 0.943444
Q2G1H3   32 1.30612 0.903563 0.161558
Q2FXJ6   15 0.612245 -1.27278 0.943444
Q2FUS2   47 1.88 0.903563 0.161558
Q2G120   33 1.32 0.903563 0.161558
Q2G2T9   29 1.16 0.903563 0.161558
Q2G1N9   43 1.72 0.903563 0.161558
Q2FXL9   22 0.88 -1.27278 0.943444
Q2G0W4   30 1.2 0.903563 0.161558
Q2G0R6   29 1.16 0.903563 0.161558
Q2G1C4   26 1.04 0.903563 0.161558
Q2FWY9   38 1.52 0.903563 0.161558
Q2G1K4   37 1.48 0.903563 0.161558
Q2FYK3   43 1.72 0.903563 0.161558
Q2G1N4   25 1 0.903563 0.161558
Q2G065   34 1.36 0.903563 0.161558
Q2FX88   38 1.52 0.903563 0.161558
Q2FVW9   26 1.04 0.903563 0.161558
Q2G1E0   13 0.52 -1.27278 0.943444
Q2G2P2   31 1.24 0.903563 0.161558
Q2G0V5   38 1.52 0.903563 0.161558
Q2FWA2   28 1.12 0.903563 0.161558
Q2FZU1   27 1.08 0.903563 0.161558
Q2FX77   20 0.8 -1.27278 0.943444
Q2FW75   31 1.24 0.903563 0.161558
Q2FUT5   30 1.2 0.903563 0.161558
Q2G234   23 0.92 -1.27278 0.943444
Q2FZU6   29 1.16 0.903563 0.161558
Q2G1Y2   48 1.92 0.903563 0.161558
Q2FXN7   19 0.76 -1.27278 0.943444
Q2G2J3   42 1.68 0.903563 0.161558
Q2G0G1   29 1.16 0.903563 0.161558
Q2FW62   24 0.96 -1.27278 0.943444
Q2FUP7   30 1.2 0.903563 0.161558
Q2G1J3   35 1.4 0.903563 0.161558
Q2FZ15   40 1.6 0.903563 0.161558
Q2G1D3   24 0.96 -1.27278 0.943444
Q2G0K2   27 1.08 0.903563 0.161558
Q2FWC1   43 1.72 0.903563 0.161558
Q2FXM5   48 1.92 0.903563 0.161558
Q2FY46   21 0.84 -1.27278 0.943444
Q2G1K0   36 1.44 0.903563 0.161558
Q2FXT6   43 1.72 0.903563 0.161558
Q2FZM4   30 1.2 0.903563 0.161558
Q2FXG1   31 1.24 0.903563 0.161558
Q2FXL1   31 1.24 0.903563 0.161558
Q2FWX5   24 0.96 -1.27278 0.943444
# cudaSaTabsearch LTYPE = T LORDER = F LSOLN = F
# QUERY ID = PF10268 
# DBFILE = ./tableaux.ascii.DB                                                             
Q2G1I1   33 1.29412 0.903563  0.161558
Q2G1K2   38 1.4902 0.903563  0.161558
Q2FUU5   37 1.45098 0.903563  0.161558
Q2FXB6   30 1.17647 0.903563  0.161558
Q2FZU2   37 1.45098 0.903563  0.161558
Q2FZK0   42 1.64706 0.903563  0.161558
Q2FY33   17 0.666667 -1.27278  0.943444
Q2G098   25 0.980392 -1.27278  0.943444
Q2FZ46   34 1.33333 0.903563  0.161558
Q2FZQ5   42 1.64706 0.903563  0.161558
Q2FXU8   35 1.37255 0.903563  0.161558
Q9EZ08   24 0.941176 -1.27278  0.943444
Q2G1B9   24 0.941176 -1.27278  0.943444
Q2FZ73   28 1.09804 0.903563  0.161558
Q2FY35   40 1.56863 0.903563  0.161558
Q2FZ16   35 1.37255 0.903563  0.161558
Q2FYR2   37 1.45098 0.903563  0.161558
Q2FWY3   4 0.156863 -1.27278  0.943444
Q2G2F5   34 1.33333 0.903563  0.161558
Q2G032   15 0.588235 -1.27278  0.943444
Q2FZ10   28 1.09804 0.903563  0.161558
Q2G255   30 1.17647 0.903563  0.161558
Q2G0X6   39 1.52941 0.903563  0.161558
Q2FYH0   29 1.13725 0.903563  0.161558
Q2FXJ9   37 1.45098 0.903563  0.161558
Q2FZT4   20 0.784314 -1.27278  0.943444
Q2FVE6   38 1.4902 0.903563  0.161558
Q2FYD3   7 0.27451 -1.27278  0.943444
Q2FXT5   15 0.588235 -1.27278  0.943444
Q2FY60   41 1.60784 0.903563  0.161558
Q2G2D7   22 0.862745 -1.27278  0.943444
Q2FX16   31 1.21569 0.903563  0.161558
Q2FZ34   30 1.17647 0.903563  0.161558
Q2G1S4   32 1.2549 0.903563  0.161558
Q2G147   25 0.980392 -1.27278  0.943444
Q2G1J7   31 1.21569 0.903563  0.161558
Q2G2A7   22 0.862745 -1.27278  0.943444
Q2G2M6   31 1.21569 0.903563  0.161558
Q2FV30   29 1.13725 0.903563  0.161558
Q2FVL5   34 1.33333 0.903563  0.161558
Q2FXY0   23 0.901961 -1.27278  0.943444
Q2FZL1   32 1.2549 0.903563  0.161558
Q2FW45   34 1.33333 0.903563  0.161558
Q2FZU0   33 1.26923 0.903563  0.161558
Q2FWZ0   31 1.19231 0.903563  0.161558
Q2G2H5   32 1.23077 0.903563  0.161558
Q2FYG9   27 1.03846 0.903563  0.161558
Q2G2X6   29 1.11538 0.903563  0.161558
Q2G155   33 1.26923 0.903563  0.161558
Q2FXY9   37 1.42308 0.903563  0.161558
Q2FZ37   31 1.19231 0.903563  0.161558
Q2FVI7   32 1.23077 0.903563  0.161558
Q2FYS1   33 1.26923 0.903563  0.161558
Q2FXL5   35 1.34615 0.903563  0.161558
Q2G1J4   32 1.23077 0.903563  0.161558
Q2FWZ3   21 0.807692 -1.27278  0.943444
Q2G2P7   43 1.65385 0.903563  0.161558
Q2FVH3   35 1.34615 0.903563  0.161558
Q2FZ31   31 1.19231 0.903563  0.161558
Q2G283   35 1.34615 0.903563  0.161558
Q2FZ66   31 1.19231 0.903563  0.161558
Q2FWY7   40 1.53846 0.903563  0.161558
Q2G1F9   26 1 0.903563  0.161558
Q2FZJ4   31 1.19231 0.903563  0.161558
Q2FZQ1   43 1.65385 0.903563  0.161558
Q2FY80   17 0.653846 -1.27278  0.943444
Q2G2D4   37 1.42308 0.903563  0.161558
Q2FYP1   26 1 0.903563  0.161558
Q2FYF9   13 0.5 -1.27278  0.943444
Q2G0B3   33 1.26923 0.903563  0.161558
Q2FUT8   28 1.07692 0.903563  0.161558
Q2FYR1   34 1.30769 0.903563  0.161558
Q2FYL3   27 1.03846 0.903563  0.161558
Q2FVG4   45 1.73077 0.903563  0.161558
Q2FVP8   19 0.730769 -1.27278  0.943444
Q2FZ28   33 1.24528 0.903563  0.161558
Q2G1F0   23 0.867925 -1.27278  0.943444
P95689   24 0.90566 -1.27278  0.943444
Q2FYH6   33 1.24528 0.903563  0.161558
Q2FXD1   22 0.830189 -1.27278  0.943444
Q2G0X5   22 0.830189 -1.27278  0.943444
Q2FXN8   38 1.43396 0.903563  0.161558
Q2G0N0   19 0.716981 -1.27278  0.943444
Q2G268   25 0.943396 -1.27278  0.943444
Q2FV61   42 1.58491 0.903563  0.161558
Q2FXL7   28 1.0566 0.903563  0.161558
Q2FUR5   42 1.58491 0.903563  0.161558
Q2FXV6   29 1.09434 0.903563  0.161558
Q2G2C5   27 1.01887 0.903563  0.161558
Q2FVJ6   34 1.28302 0.903563  0.161558
Q2G1Y4   31 1.16981 0.903563  0.161558
Q2FVI0   41 1.54717 0.903563  0.161558
Q2FXJ8   40 1.50943 0.903563  0.161558
Q2FZU7   27 1.01887 0.903563  0.161558
Q2G2X4   29 1.09434 0.903563  0.161558
Q2FZA8   54 2.03774 3.07991  0.0107511
Q2FW96   36 1.35849 0.903563  0.161558
Q2FYV4   31 1.16981 0.903563  0.161558
O07325   25 0.943396 -1.27278  0.943444
Q2G1C1   35 1.32075 0.903563  0.161558
Q2FZR9   30 1.13208 0.903563  0.161558
Q2FVW3   34 1.28302 0.903563  0.161558
Q2G124   25 0.943396 -1.27278  0.943444
P0C0V7   35 1.32075 0.903563  0.161558
Q2FX52   28 1.03704 0.903563  0.161558
Q2G2C7   23 0.851852 -1.27278  0.943444
Q2G2D5   36 1.33333 0.903563  0.161558
Q2FXQ7   32 1.18519 0.903563  0.161558
Q2FZW0   21 0.777778 -1.27278  0.943444
Q2FVG3   26 0.962963 -1.27278  0.943444
Q2FXR4   33 1.22222 0.903563  0.161558
Q2FZ67   35 1.2963 0.903563  0.161558
Q2G243   22 0.814815 -1.27278  0.943444
Q2FV76   29 1.07407 0.903563  0.161558
Q2FVZ4   36 1.33333 0.903563  0.161558
Q2FWC5   31 1.14815 0.903563  0.161558
Q2FZY3   28 1.03704 0.903563  0.161558
Q2FWH5   35 1.2963 0.903563  0.161558
Q2G241   37 1.37037 0.903563  0.161558
Q2FV35   27 1 0.903563  0.161558
Q2G0T5   31 1.14815 0.903563  0.161558
Q2G1A9   31 1.14815 0.903563  0.161558
Q2FYU7   34 1.25926 0.903563  0.161558
Q2G2E0   37 1.37037 0.903563  0.161558
Q2FVT6   34 1.25926 0.903563  0.161558
Q2G0D7   37 1.37037 0.903563  0.161558
Q2G1M6   28 1.03704 0.903563  0.161558
Q2G0A6   34 1.25926 0.903563  0.161558
Q2FUY6   35 1.2963 0.903563  0.161558
Q2FYJ2   29 1.07407 0.903563  0.161558
Q2G2E5   33 1.2 0.903563  0.161558
Q2G2P5   36 1.30909 0.903563  0.161558
Q2G1R6   25 0.909091 -1.27278  0.943444
Q2FYF0   38 1.38182 0.903563  0.161558
Q2FVH8   33 1.2 0.903563  0.161558
Q2FUU3   37 1.34545 0.903563  0.161558
Q2FVG8   35 1.27273 0.903563  0.161558
Q9ZAH5   28 1.01818 0.903563  0.161558
Q2G2U0   25 0.909091 -1.27278  0.943444
Q2FYR4   39 1.41818 0.903563  0.161558
Q2G256   32 1.16364 0.903563  0.161558
Q2FVY0   20 0.727273 -1.27278  0.943444
Q2G0Q2   30 1.09091 0.903563  0.161558
Q2G0R2   29 1.05455 0.903563  0.161558
Q2G0Q3   30 1.09091 0.903563  0.161558
Q2FWZ9   37 1.34545 0.903563  0.161558
Q53705   27 0.981818 -1.27278  0.943444
Q2G2U3   18 0.654545 -1.27278  0.943444
Q2FYY6   30 1.09091 0.903563  0.161558
Q2FWL3   31 1.12727 0.903563  0.161558
Q2FY50   27 0.981818 -1.27278  0.943444
Q2FXN4   31 1.12727 0.903563  0.161558
Q2G179   35 1.27273 0.903563  0.161558
Q2G1L6   15 0.545455 -1.27278  0.943444
Q2FXU4   31 1.12727 0.903563  0.161558
Q2G1E9   37 1.34545 0.903563  0.161558
Q2G232   28 1.01818 0.903563  0.161558
Q2FXH9   22 0.8 -1.27278  0.943444
Q2G0X3   8 0.290909 -1.27278  0.943444
Q2FXD0   35 1.27273 0.903563  0.161558
Q2G0G3   41 1.49091 0.903563  0.161558
Q2FWW3   33 1.2 0.903563  0.161558
Q2FYG0   29 1.03571 0.903563  0.161558
Q2FZS9   32 1.14286 0.903563  0.161558
Q2FYS2   28 1 0.903563  0.161558
Q2G2U4   17 0.607143 -1.27278  0.943444
Q2FWJ9   34 1.21429 0.903563  0.161558
Q2FWF0   30 1.07143 0.903563  0.161558
Q2FXR9   34 1.21429 0.903563  0.161558
Q2FZV7   22 0.785714 -1.27278  0.943444
Q2G1W0   40 1.42857 0.903563  0.161558
Q2G2I0   31 1.10714 0.903563  0.161558
Q2G153   34 1.21429 0.903563  0.161558
Q2FWD7   32 1.14286 0.903563  0.161558
Q2FY15   32 1.14286 0.903563  0.161558
Q2FV54   30 1.07143 0.903563  0.161558
Q2FZ74   29 1.03571 0.903563  0.161558
Q2FYV5   34 1.21429 0.903563  0.161558
Q2G2I1   17 0.607143 -1.27278  0.943444
Q2FXZ6   26 0.928571 -1.27278  0.943444
Q2G0U0   48 1.71429 0.903563  0.161558
Q2G0Y6   36 1.28571 0.903563  0.161558
Q2FXJ0   33 1.17857 0.903563  0.161558
Q2FY43   43 1.50877 0.903563  0.161558
Q2FWM1   6 0.210526 -1.27278  0.943444
Q2FVJ1   33 1.15789 0.903563  0.161558
Q2G0K3   35 1.22807 0.903563  0.161558
Q2FY66   35 1.22807 0.903563  0.161558
Q2FW99   35 1.22807 0.903563  0.161558
Q2FV10   43 1.50877 0.903563  0.161558
Q2FXJ5   35 1.22807 0.903563  0.161558
Q2FX69   5 0.175439 -1.27278  0.943444
Q2G0B2   33 1.15789 0.903563  0.161558
Q2FX14   31 1.08772 0.903563  0.161558
Q2FYD8   25 0.877193 -1.27278  0.943444
Q2FWE5   37 1.29825 0.903563  0.161558
Q2G2A3   37 1.29825 0.903563  0.161558
Q2FZH8   24 0.842105 -1.27278  0.943444
Q2FX51   32 1.12281 0.903563  0.161558
Q2FWE8   31 1.08772 0.903563  0.161558
Q2G088   40 1.40351 0.903563  0.161558
Q2G028   35 1.2069 0.903563  0.161558
Q2G1S3   28 0.965517 -1.27278  0.943444
Q2FYN4   27 0.931034 -1.27278  0.943444
Q2FX86   34 1.17241 0.903563  0.161558
Q2G2S8   27 0.931034 -1.27278  0.943444
Q2FUW8   26 0.896552 -1.27278  0.943444
Q2FWD4   40 1.37931 0.903563  0.161558
Q2FVH6   27 0.931034 -1.27278  0.943444
Q2G029   34 1.17241 0.903563  0.161558
Q2G1R5   26 0.896552 -1.27278  0.943444
Q2FX65   21 0.724138 -1.27278  0.943444
Q2FZV6   36 1.24138 0.903563  0.161558
Q2G1P1   30 1.03448 0.903563  0.161558
Q2FVU4   40 1.37931 0.903563  0.161558
Q2FVT5   38 1.31034 0.903563  0.161558
Q2G2H4   19 0.655172 -1.27278  0.943444
Q2FZ58   41 1.41379 0.903563  0.161558
Q2FVJ2   34 1.17241 0.903563  0.161558
Q2FXW5   24 0.827586 -1.27278  0.943444
Q2FWK1   36 1.24138 0.903563  0.161558
Q2G031   31 1.06897 0.903563  0.161558
Q2G0U1   36 1.24138 0.903563  0.161558
Q2FW46   34 1.17241 0.903563  0.161558
Q2FZY5   40 1.37931 0.903563  0.161558
Q2FZI5   33 1.11864 0.903563  0.161558
Q2FYR9   29 0.983051 -1.27278  0.943444
Q2FZ92   36 1.22034 0.903563  0.161558
Q2G1D5   36 1.22034 0.903563  0.161558
Q2FXM2   35 1.18644 0.903563  0.161558
Q2FVM2   37 1.25424 0.903563  0.161558
Q2FZN2   40 1.35593 0.903563  0.161558
Q2G1U8   33 1.11864 0.903563  0.161558
Q2FVS7   20 0.677966 -1.27278  0.943444
Q2FWB5   25 0.847458 -1.27278  0.943444
Q2FXX1   37 1.25424 0.903563  0.161558
Q2G2J9   29 0.983051 -1.27278  0.943444
Q2G0Y7   33 1.11864 0.903563  0.161558
Q2FW81   28 0.949153 -1.27278  0.943444
Q2FWK3   31 1.05085 0.903563  0.161558
Q2FY34   35 1.18644 0.903563  0.161558
Q2FXF8   33 1.11864 0.903563  0.161558
Q2FXI9   36 1.22034 0.903563  0.161558
Q05615   31 1.03333 0.903563  0.161558
Q2FUW4   31 1.03333 0.903563  0.161558
Q2FVF4   37 1.23333 0.903563  0.161558
Q2FWI3   30 1 0.903563  0.161558
Q2FWG8   41 1.36667 0.903563  0.161558
Q2G0R0   29 0.966667 -1.27278  0.943444
Q2G0I4   32 1.06667 0.903563  0.161558
Q2FV67   46 1.53333 0.903563  0.161558
Q2G091   43 1.43333 0.903563  0.161558
Q2G1U1   29 0.966667 -1.27278  0.943444
Q2FUX7   37 1.23333 0.903563  0.161558
Q2FY51   35 1.16667 0.903563  0.161558
Q2FYP2   33 1.1 0.903563  0.161558
Q2G0F8   33 1.1 0.903563  0.161558
Q2FXH5   27 0.9 -1.27278  0.943444
Q2G193   30 1 0.903563  0.161558
Q2FWD6   36 1.2 0.903563  0.161558
Q2FZ98   39 1.27869 0.903563  0.161558
Q2FYQ2   42 1.37705 0.903563  0.161558
Q2FWL5   37 1.21311 0.903563  0.161558
Q2FV16   39 1.27869 0.903563  0.161558
Q2FWX9   37 1.21311 0.903563  0.161558
Q2G1J0   42 1.37705 0.903563  0.161558
Q2G235   33 1.08197 0.903563  0.161558
Q2FXK1   35 1.14754 0.903563  0.161558
Q2FWF4   31 1.01639 0.903563  0.161558
Q2FZC8   37 1.21311 0.903563  0.161558
Q2FZQ4   38 1.2459 0.903563  0.161558
O52582   31 1.01639 0.903563  0.161558
Q2FZI6   35 1.14754 0.903563  0.161558
Q2FUW7   30 0.983607 -1.27278  0.943444
Q2G2M9   35 1.14754 0.903563  0.161558
Q2FZD0   28 0.918033 -1.27278  0.943444
Q2FWK7   43 1.40984 0.903563  0.161558
Q2FWU4   6 0.196721 -1.27278  0.943444
Q2FUX4   25 0.819672 -1.27278  0.943444
Q2G2V3   32 1.04918 0.903563  0.161558
O05204   30 0.983607 -1.27278  0.943444
Q2FYC2   35 1.12903 0.903563  0.161558
Q2FZP6   36 1.16129 0.903563  0.161558
Q2G0L2   41 1.32258 0.903563  0.161558
Q2FZV1   39 1.25806 0.903563  0.161558
Q2FVQ5   33 1.06452 0.903563  0.161558
Q2FZW6   38 1.22581 0.903563  0.161558
Q2FZI3   44 1.41935 0.903563  0.161558
Q2G219   40 1.29032 0.903563  0.161558
Q2FZR2   40 1.29032 0.903563  0.161558
Q2FXZ2   26 0.83871 -1.27278  0.943444
Q2FYC6   34 1.09677 0.903563  0.161558
Q2FYZ5   37 1.1746 0.903563  0.161558
Q2FWN4   39 1.2381 0.903563  0.161558
Q2G221   22 0.698413 -1.27278  0.943444
Q2FZX5   35 1.11111 0.903563  0.161558
Q2FUW3   34 1.07937 0.903563  0.161558
Q2G2H3   26 0.825397 -1.27278  0.943444
Q2FY08   33 1.04762 0.903563  0.161558
Q2FXU5   29 0.920635 -1.27278  0.943444
Q2G1F8   33 1.04762 0.903563  0.161558
Q2FYW4   36 1.14286 0.903563  0.161558
Q2G142   36 1.14286 0.903563  0.161558
Q2G1U3   44 1.39683 0.903563  0.161558
Q2FZ18   31 0.984127 -1.27278  0.943444
Q2FV24   24 0.761905 -1.27278  0.943444
Q2G1C2   40 1.26984 0.903563  0.161558
Q2FYZ4   40 1.26984 0.903563  0.161558
Q2FWT4   39 1.2381 0.903563  0.161558
Q2FUX1   37 1.1746 0.903563  0.161558
Q2FZG9   30 0.9375 -1.27278  0.943444
Q2FVC1   36 1.125 0.903563  0.161558
Q2FYT3   22 0.6875 -1.27278  0.943444
Q2FY82   32 1 0.903563  0.161558
Q2FV02   36 1.125 0.903563  0.161558
Q2FXJ2   20 0.625 -1.27278  0.943444
Q2FZ02   30 0.9375 -1.27278  0.943444
Q2G0L3   35 1.09375 0.903563  0.161558
Q2FZH5   39 1.21875 0.903563  0.161558
Q2FWH4   43 1.34375 0.903563  0.161558
Q2FW49   32 1 0.903563  0.161558
Q93T05   45 1.40625 0.903563  0.161558
Q2FX73   38 1.1875 0.903563  0.161558
Q2G239   40 1.23077 0.903563  0.161558
Q2G121   37 1.13846 0.903563  0.161558
Q2FY11   40 1.23077 0.903563  0.161558
Q2FV11   35 1.07692 0.903563  0.161558
Q2FZ05   38 1.16923 0.903563  0.161558
Q2G253   35 1.07692 0.903563  0.161558
Q2FW98   35 1.07692 0.903563  0.161558
Q2G205   37 1.13846 0.903563  0.161558
Q2FVE7   34 1.04615 0.903563  0.161558
Q2FYD0   19 0.584615 -1.27278  0.943444
Q2FZ19   29 0.892308 -1.27278  0.943444
Q2G1C7   34 1.04615 0.903563  0.161558
Q2FV60   35 1.07692 0.903563  0.161558
Q2FY64   36 1.10769 0.903563  0.161558
Q2FZI9   36 1.10769 0.903563  0.161558
Q2FV57   34 1.0303 0.903563  0.161558
Q2FXA5   37 1.12121 0.903563  0.161558
Q2G2U8   37 1.12121 0.903563  0.161558
Q2FZP0   34 1.0303 0.903563  0.161558
Q2FZL7   33 1 0.903563  0.161558
Q2FZR3   35 1.06061 0.903563  0.161558
Q2FWA0   37 1.12121 0.903563  0.161558
Q2G090   35 1.06061 0.903563  0.161558
Q2G1H0   42 1.25373 0.903563  0.161558
Q2FZP4   32 0.955224 -1.27278  0.943444
Q2FUX0   38 1.13433 0.903563  0.161558
Q2FV86   34 1.01493 0.903563  0.161558
Q2FV14   33 0.985075 -1.27278  0.943444
Q2FUT2   42 1.25373 0.903563  0.161558
Q2FZ64   34 1.01493 0.903563  0.161558
Q2FUW1   8 0.235294 -1.27278  0.943444
Q2FWI0   41 1.20588 0.903563  0.161558
Q2G2K5   36 1.05882 0.903563  0.161558
Q2FWK6   35 1.02941 0.903563  0.161558
Q2G0T9   29 0.852941 -1.27278  0.943444
Q2G078   40 1.17647 0.903563  0.161558
Q2G1P3   38 1.11765 0.903563  0.161558
Q2G274   37 1.07246 0.903563  0.161558
Q2FZD4   34 0.985507 -1.27278  0.943444
Q2FYS5   39 1.13043 0.903563  0.161558
Q2G1K5   32 0.927536 -1.27278  0.943444
Q2G1L5   32 0.927536 -1.27278  0.943444
Q2G1M9   38 1.10145 0.903563  0.161558
Q2FX67   25 0.724638 -1.27278  0.943444
Q2FZ32   37 1.07246 0.903563  0.161558
Q2FWH7   26 0.753623 -1.27278  0.943444
Q2FXT8   34 0.971429 -1.27278  0.943444
Q2FUQ3   41 1.17143 0.903563  0.161558
Q2G1Y6   32 0.914286 -1.27278  0.943444
Q2FX68   16 0.457143 -1.27278  0.943444
Q2FWD1   30 0.857143 -1.27278  0.943444
Q2FUZ8   35 1 0.903563  0.161558
Q2G1F5   40 1.14286 0.903563  0.161558
Q2G2T6   24 0.685714 -1.27278  0.943444
Q2FYD2   18 0.514286 -1.27278  0.943444
Q2FYA1   44 1.25714 0.903563  0.161558
Q2FY21   34 0.971429 -1.27278  0.943444
Q2FZD3   31 0.885714 -1.27278  0.943444
Q2G1Z4   29 0.828571 -1.27278  0.943444
Q2G0S3   22 0.619718 -1.27278  0.943444
Q2FVQ3   41 1.15493 0.903563  0.161558
Q2G2J4   32 0.901408 -1.27278  0.943444
Q2G2B8   32 0.901408 -1.27278  0.943444
Q2G0L5   5 0.140845 -1.27278  0.943444
Q2FW72   41 1.15493 0.903563  0.161558
Q2FYT8   33 0.929577 -1.27278  0.943444
Q2FXM9   34 0.957746 -1.27278  0.943444
Q2G1Y0   41 1.15493 0.903563  0.161558
Q2G2D0   32 0.901408 -1.27278  0.943444
Q2G2M2   35 0.985915 -1.27278  0.943444
Q2G1B7   31 0.873239 -1.27278  0.943444
Q2G1B8   31 0.873239 -1.27278  0.943444
Q2G0M6   34 0.957746 -1.27278  0.943444
Q2G1D8   42 1.16667 0.903563  0.161558
Q2FV70   44 1.22222 0.903563  0.161558
Q2FV72   38 1.05556 0.903563  0.161558
Q2FVB2   37 1.02778 0.903563  0.161558
Q2G122   36 1 0.903563  0.161558
Q2G1W2   33 0.90411 -1.27278  0.943444
Q2FWW1   21 0.575342 -1.27278  0.943444
Q2G1F4   43 1.17808 0.903563  0.161558
Q2G093   38 1.0411 0.903563  0.161558
Q2FXY7   29 0.794521 -1.27278  0.943444
Q2G1C6   24 0.657534 -1.27278  0.943444
Q2FZ20   32 0.876712 -1.27278  0.943444
O50581   35 0.945946 -1.27278  0.943444
Q2G1N1   43 1.16216 0.903563  0.161558
Q2G188   32 0.853333 -1.27278  0.943444
Q2G296   34 0.906667 -1.27278  0.943444
Q2G2E9   30 0.8 -1.27278  0.943444
Q2G294   35 0.933333 -1.27278  0.943444
Q2FWJ5   35 0.933333 -1.27278  0.943444
Q2FW03   35 0.921053 -1.27278  0.943444
Q2G0N1   32 0.842105 -1.27278  0.943444
Q2FZJ0   34 0.894737 -1.27278  0.943444
Q2FYZ9   37 0.973684 -1.27278  0.943444
Q2FV74   31 0.815789 -1.27278  0.943444
Q2FXP7   32 0.842105 -1.27278  0.943444
Q2FXU1   48 1.26316 0.903563  0.161558
Q2G1M8   38 1 0.903563  0.161558
Q2FXY4   37 0.973684 -1.27278  0.943444
Q2FZ94   31 0.805195 -1.27278  0.943444
Q2FYI0   34 0.871795 -1.27278  0.943444
Q2FXT9   33 0.846154 -1.27278  0.943444
Q2G0D2   34 0.860759 -1.27278  0.943444
Q2FYB7   24 0.607595 -1.27278  0.943444
Q2FVN8   37 0.936709 -1.27278  0.943444
Q2FZ49   25 0.632911 -1.27278  0.943444
Q2FUW6   32 0.810127 -1.27278  0.943444
Q2G1P7   33 0.835443 -1.27278  0.943444
Q2FW70   40 1 0.903563  0.161558
Q2G0W1   38 0.95 -1.27278  0.943444
Q2G024   38 0.95 -1.27278  0.943444
Q2G1G8   36 0.9 -1.27278  0.943444
Q2G1R9   35 0.875 -1.27278  0.943444
O06446   32 0.8 -1.27278  0.943444
Q2G1C9   36 0.9 -1.27278  0.943444
Q2FXV8   33 0.814815 -1.27278  0.943444
Q2G0P5   28 0.691358 -1.27278  0.943444
Q2FV64   36 0.878049 -1.27278  0.943444
Q2FV87   34 0.819277 -1.27278  0.943444
Q2G1K9   33 0.785714 -1.27278  0.943444
Q2G266   34 0.809524 -1.27278  0.943444
Q59801   38 0.894118 -1.27278  0.943444
Q2FXH2   34 0.8 -1.27278  0.943444
Q53727   44 1.02326 0.903563  0.161558
Q2G2Q0   33 0.767442 -1.27278  0.943444
Q2FZD8   32 0.735632 -1.27278  0.943444
Q2FYS4   39 0.896552 -1.27278  0.943444
Q2G1G2   39 0.896552 -1.27278  0.943444
Q2FXV9   40 0.909091 -1.27278  0.943444
Q2G0L4   4 0.0909091 -1.27278  0.943444
Q2FXR8   32 0.727273 -1.27278  0.943444
Q2FYJ0   33 0.75 -1.27278  0.943444
Q2FZS8   33 0.741573 -1.27278  0.943444
Q2FXN9   36 0.791209 -1.27278  0.943444
Q2FYM1   36 0.791209 -1.27278  0.943444
Q2FVZ5   35 0.769231 -1.27278  0.943444
Q2FVL8   36 0.782609 -1.27278  0.943444
Q2FZ40   36 0.782609 -1.27278  0.943444
Q2FYH5   37 0.795699 -1.27278  0.943444
Q2FXB3   29 0.610526 -1.27278  0.943444
Q2FYS9   37 0.762887 -1.27278  0.943444
Q2G1Q4   30 0.618557 -1.27278  0.943444
Q2FVC3   34 0.701031 -1.27278  0.943444
Q2G046   39 0.795918 -1.27278  0.943444
Q2FWU3   21 0.428571 -1.27278  0.943444
Q2FZ72   43 0.877551 -1.27278  0.943444
Q2FZ82   27 0.55102 -1.27278  0.943444
Q9F1K0   37 0.732673 -1.27278  0.943444
Q2FVV9   35 0.666667 -1.27278  0.943444
Q2FZT6   31 0.584906 -1.27278  0.943444
Q2FWU5   23 0.433962 -1.27278  0.943444
Q2FYC8   25 0.46729 -1.27278  0.943444
Q2FZK7   27 0.495413 -1.27278  0.943444
Q2G2C1   36 0.66055 -1.27278  0.943444
Q2FZT5   29 0.517857 -1.27278  0.943444
Q2G0R8   31 0.548673 -1.27278  0.943444
Q2FW95   18 0.318584 -1.27278  0.943444
Q2G0N5   31 0.529915 -1.27278  0.943444
P47768   30 0.504202 -1.27278  0.943444
Q2FXH4   18 0.3 -1.27278  0.943444
Q2FVM1   38 0.633333 -1.27278  0.943444
```
