## Supplementary Data 3 for "Mining folded proteomes in the era of accurate structure prediction": PF10271.output

```
# cudaSaTabsearch LTYPE = T LORDER = F LSOLN = F
# QUERY ID = PF10271 
# DBFILE = ./tableaux.ascii.DB                                                             
Q2G0V6   0 0 -1.27278 0.943444
Q2G075   0 0 -1.27278 0.943444
Q2G083   0 0 -1.27278 0.943444
Q2FZN3   0 0 -1.27278 0.943444
Q2FY90   0 0 -1.27278 0.943444
Q2FX91   0 0 -1.27278 0.943444
Q2FX54   0 0 -1.27278 0.943444
Q2FYQ4   0 0 -1.27278 0.943444
Q2G284   0 0 -1.27278 0.943444
Q2G0S4   0 0 -1.27278 0.943444
Q2FWM3   0 0 -1.27278 0.943444
Q2FX81   0 0 -1.27278 0.943444
Q2FXC6   0 0 -1.27278 0.943444
Q2FWJ7   0 0 -1.27278 0.943444
Q2FYJ9   0 0 -1.27278 0.943444
Q2G2E6   0 0 -1.27278 0.943444
Q2FWV0   0 0 -1.27278 0.943444
Q2FZC3   0 0 -1.27278 0.943444
Q2FVH9   0 0 -1.27278 0.943444
Q2FXQ5   0 0 -1.27278 0.943444
Q2FZU4   0 0 -1.27278 0.943444
Q2FYF8   0 0 -1.27278 0.943444
Q2FUR4   0 0 -1.27278 0.943444
Q2FYI2   0 0 -1.27278 0.943444
Q2FYY2   0 0 -1.27278 0.943444
Q2FW58   0 0 -1.27278 0.943444
P0C7Z3   0 0 -1.27278 0.943444
Q2G0T2   0 0 -1.27278 0.943444
Q2G1G9   0 0 -1.27278 0.943444
Q2FVJ0   0 0 -1.27278 0.943444
Q2FZ80   0 0 -1.27278 0.943444
Q2G1R4   0 0 -1.27278 0.943444
Q2FW02   0 0 -1.27278 0.943444
Q2G1X3   0 0 -1.27278 0.943444
Q2FWW4   0 0 -1.27278 0.943444
Q2FZE1   0 0 -1.27278 0.943444
Q2FY31   0 0 -1.27278 0.943444
Q2G018   0 0 -1.27278 0.943444
Q2FZI0   0 0 -1.27278 0.943444
Q2FUZ7   0 0 -1.27278 0.943444
Q2G250   0 0 -1.27278 0.943444
Q2FWU8   0 0 -1.27278 0.943444
Q2FYX5   0 0 -1.27278 0.943444
Q2FZY2   0 0 -1.27278 0.943444
Q2FZX8   0 0 -1.27278 0.943444
Q2FUY8   0 0 -1.27278 0.943444
Q2FV73   0 0 -1.27278 0.943444
Q2G0C5   0 0 -1.27278 0.943444
Q2FZ52   0 0 -1.27278 0.943444
Q2FVK6   0 0 -1.27278 0.943444
Q2G0Z3   0 0 -1.27278 0.943444
Q2FZJ8   0 0 -1.27278 0.943444
Q2FY57   0 0 -1.27278 0.943444
Q2G0W3   0 0 -1.27278 0.943444
Q2G0I2   0 0 -1.27278 0.943444
Q2FYX1   0 0 -1.27278 0.943444
Q2G0H2   0 0 -1.27278 0.943444
Q2FWJ8   0 0 -1.27278 0.943444
Q2FWZ7   0 0 -1.27278 0.943444
Q2FV04   0 0 -1.27278 0.943444
Q2G0H6   0 0 -1.27278 0.943444
Q2G291   0 0 -1.27278 0.943444
Q2G1A7   0 0 -1.27278 0.943444
Q2FVS8   0 0 -1.27278 0.943444
Q2FZ26   0 0 -1.27278 0.943444
Q2FXJ3   0 0 -1.27278 0.943444
Q2G231   0 0 -1.27278 0.943444
Q2G2N0   0 0 -1.27278 0.943444
Q2G2I2   0 0 -1.27278 0.943444
Q2FYU3   0 0 -1.27278 0.943444
Q2FWY5   0 0 -1.27278 0.943444
Q2G2E3   0 0 -1.27278 0.943444
Q2FV09   0 0 -1.27278 0.943444
Q2FX72   0 0 -1.27278 0.943444
Q2FWA3   0 0 -1.27278 0.943444
Q2FWF2   0 0 -1.27278 0.943444
Q2G0E4   0 0 -1.27278 0.943444
Q2G251   0 0 -1.27278 0.943444
P0C818   0 0 -1.27278 0.943444
Q2FXQ2   0 0 -1.27278 0.943444
Q2FXD4   0 0 -1.27278 0.943444
Q2G014   0 0 -1.27278 0.943444
Q2FWI9   0 0 -1.27278 0.943444
Q2FX79   0 0 -1.27278 0.943444
Q2FVP7   0 0 -1.27278 0.943444
Q2FZN4   0 0 -1.27278 0.943444
Q2FWU6   0 0 -1.27278 0.943444
Q2G2Y1   0 0 -1.27278 0.943444
Q2FYF6   0 0 -1.27278 0.943444
Q2FXK0   0 0 -1.27278 0.943444
Q2FVI9   0 0 -1.27278 0.943444
Q2G246   0 0 -1.27278 0.943444
Q2G053   0 0 -1.27278 0.943444
Q2FWK8   0 0 -1.27278 0.943444
Q2FXL8   0 0 -1.27278 0.943444
Q2G0Q4   0 0 -1.27278 0.943444
Q2FVB7   0 0 -1.27278 0.943444
Q2FYD6   0 0 -1.27278 0.943444
Q2FXK9   0 0 -1.27278 0.943444
Q2FV78   0 0 -1.27278 0.943444
Q2FXG4   0 0 -1.27278 0.943444
Q2G0C8   0 0 -1.27278 0.943444
Q2FWU9   0 0 -1.27278 0.943444
Q2FUX2   0 0 -1.27278 0.943444
Q2FYI8   0 0 -1.27278 0.943444
Q2FXA1   0 0 -1.27278 0.943444
Q2FV49   0 0 -1.27278 0.943444
Q2G1S0   0 0 -1.27278 0.943444
Q2G0G0   0 0 -1.27278 0.943444
P0C805   0 0 -1.27278 0.943444
Q2FWV9   0 0 -1.27278 0.943444
Q2G152   0 0 -1.27278 0.943444
Q2FX48   0 0 -1.27278 0.943444
Q2FXS5   0 0 -1.27278 0.943444
Q2FWL4   0 0 -1.27278 0.943444
P0C7Y1   0 0 -1.27278 0.943444
Q2FXA2   0 0 -1.27278 0.943444
Q2FY96   0 0 -1.27278 0.943444
Q2FVJ3   0 0 -1.27278 0.943444
Q2FZ24   0 0 -1.27278 0.943444
Q2G1X4   0 0 -1.27278 0.943444
Q2FYM6   0 0 -1.27278 0.943444
Q2FWX6   0 0 -1.27278 0.943444
Q2G1D2   0 0 -1.27278 0.943444
Q2FWC0   0 0 -1.27278 0.943444
Q2FZG7   0 0 -1.27278 0.943444
Q2G2P1   0 0 -1.27278 0.943444
Q2G1M4   0 0 -1.27278 0.943444
Q2FX29   0 0 -1.27278 0.943444
Q2FUZ3   0 0 -1.27278 0.943444
Q2FVZ9   0 0 -1.27278 0.943444
Q2G2N3   0 0 -1.27278 0.943444
Q2G237   0 0 -1.27278 0.943444
Q2FXN5   0 0 -1.27278 0.943444
Q2FYP7   0 0 -1.27278 0.943444
Q2FWC8   0 0 -1.27278 0.943444
Q2G209   0 0 -1.27278 0.943444
Q2FXX7   0 0 -1.27278 0.943444
Q2FV05   0 0 -1.27278 0.943444
Q2FWM8   0 0 -1.27278 0.943444
Q2FV00   0 0 -1.27278 0.943444
Q2FZF2   0 0 -1.27278 0.943444
Q2FV80   0 0 -1.27278 0.943444
Q2FZZ7   0 0 -1.27278 0.943444
Q2FWH8   0 0 -1.27278 0.943444
Q2FVS5   0 0 -1.27278 0.943444
Q2FWY0   0 0 -1.27278 0.943444
Q2FZM3   0 0 -1.27278 0.943444
Q2FZW8   0 0 -1.27278 0.943444
Q2FVY7   0 0 -1.27278 0.943444
Q2FXJ1   0 0 -1.27278 0.943444
Q2G0T7   0 0 -1.27278 0.943444
Q2FW40   0 0 -1.27278 0.943444
Q2FYU9   0 0 -1.27278 0.943444
Q2FUR0   0 0 -1.27278 0.943444
Q2G215   0 0 -1.27278 0.943444
Q2G169   0 0 -1.27278 0.943444
Q2G034   0 0 -1.27278 0.943444
Q2FUV8   1 0.111111 -1.27278 0.943444
Q2FW44   2 0.222222 -1.27278 0.943444
Q2FYJ8   0 0 -1.27278 0.943444
Q2FVR6   1 0.111111 -1.27278 0.943444
Q2G183   2 0.222222 -1.27278 0.943444
Q2G0S1   2 0.222222 -1.27278 0.943444
Q2FX83   0 0 -1.27278 0.943444
Q2FYF7   2 0.222222 -1.27278 0.943444
Q2G166   2 0.222222 -1.27278 0.943444
Q2FX20   2 0.222222 -1.27278 0.943444
Q2G020   1 0.111111 -1.27278 0.943444
Q2FVC0   0 0 -1.27278 0.943444
Q2FVD1   0 0 -1.27278 0.943444
Q2FWH1   2 0.222222 -1.27278 0.943444
Q2FYX2   2 0.222222 -1.27278 0.943444
Q2FZB5   1 0.111111 -1.27278 0.943444
Q2G0G8   2 0.222222 -1.27278 0.943444
P0A0I4   1 0.111111 -1.27278 0.943444
Q2G2C6   2 0.222222 -1.27278 0.943444
Q2FVB1   2 0.222222 -1.27278 0.943444
Q2FYN1   2 0.222222 -1.27278 0.943444
Q2FV79   2 0.222222 -1.27278 0.943444
Q2FVU9   2 0.222222 -1.27278 0.943444
Q2G0W5   2 0.222222 -1.27278 0.943444
Q2FW60   2 0.222222 -1.27278 0.943444
Q2G269   2 0.222222 -1.27278 0.943444
Q2FZS1   2 0.222222 -1.27278 0.943444
Q2G1Y3   2 0.222222 -1.27278 0.943444
Q2FWA4   2 0.222222 -1.27278 0.943444
Q2G0C0   2 0.222222 -1.27278 0.943444
Q2G2J6   0 0 -1.27278 0.943444
Q2G1R2   2 0.222222 -1.27278 0.943444
Q2FXY8   2 0.222222 -1.27278 0.943444
Q2FYL2   2 0.222222 -1.27278 0.943444
Q2FYS3   0 0 -1.27278 0.943444
Q2FXS0   2 0.222222 -1.27278 0.943444
Q2FWA7   0 0 -1.27278 0.943444
Q2FWV8   1 0.111111 -1.27278 0.943444
Q2G279   2 0.222222 -1.27278 0.943444
Q2FYB5   0 0 -1.27278 0.943444
Q2G175   2 0.222222 -1.27278 0.943444
Q2FZ07   2 0.222222 -1.27278 0.943444
Q2FVG7   1 0.111111 -1.27278 0.943444
Q2G2P3   1 0.111111 -1.27278 0.943444
Q2FZA3   2 0.222222 -1.27278 0.943444
Q2FYE1   2 0.222222 -1.27278 0.943444
Q2G2F8   0 0 -1.27278 0.943444
Q2FWS8   0 0 -1.27278 0.943444
Q2FXD8   1 0.111111 -1.27278 0.943444
Q2FX46   2 0.222222 -1.27278 0.943444
Q2FYB4   2 0.222222 -1.27278 0.943444
Q2FYC0   2 0.222222 -1.27278 0.943444
Q2FUY5   2 0.222222 -1.27278 0.943444
Q2FYF2   0 0 -1.27278 0.943444
Q2G0R4   0 0 -1.27278 0.943444
Q2G1L1   2 0.222222 -1.27278 0.943444
Q2FYB0   1 0.111111 -1.27278 0.943444
Q2FWW5   2 0.222222 -1.27278 0.943444
Q2FX04   2 0.222222 -1.27278 0.943444
Q2FV33   2 0.222222 -1.27278 0.943444
Q2FUX6   2 0.222222 -1.27278 0.943444
Q2FVP5   0 0 -1.27278 0.943444
Q2G0W7   2 0.222222 -1.27278 0.943444
Q2FXV1   2 0.222222 -1.27278 0.943444
Q2G096   2 0.222222 -1.27278 0.943444
Q2FV68   2 0.222222 -1.27278 0.943444
Q2FVY6   1 0.111111 -1.27278 0.943444
Q2FYY0   2 0.222222 -1.27278 0.943444
Q2G005   2 0.222222 -1.27278 0.943444
Q2G2B4   2 0.222222 -1.27278 0.943444
Q2FVZ7   2 0.222222 -1.27278 0.943444
Q2FW55   2 0.222222 -1.27278 0.943444
Q2FV92   2 0.222222 -1.27278 0.943444
Q2FYV9   2 0.222222 -1.27278 0.943444
Q2FW74   2 0.222222 -1.27278 0.943444
Q2FVK9   2 0.222222 -1.27278 0.943444
Q2FZA4   2 0.222222 -1.27278 0.943444
Q2FV25   0 0 -1.27278 0.943444
Q2FYG8   2 0.222222 -1.27278 0.943444
Q2G216   2 0.222222 -1.27278 0.943444
Q2FZ69   2 0.222222 -1.27278 0.943444
Q2FV97   2 0.222222 -1.27278 0.943444
Q2FZ95   0 0 -1.27278 0.943444
Q2FZN8   2 0.222222 -1.27278 0.943444
Q2FZG2   2 0.222222 -1.27278 0.943444
Q2G259   2 0.222222 -1.27278 0.943444
Q2FYB6   1 0.111111 -1.27278 0.943444
Q2FZD1   2 0.222222 -1.27278 0.943444
Q2FYT6   1 0.111111 -1.27278 0.943444
Q2G0Y2   2 0.222222 -1.27278 0.943444
Q2FWZ1   1 0.111111 -1.27278 0.943444
Q2FVC8   2 0.222222 -1.27278 0.943444
Q2G2H1   2 0.222222 -1.27278 0.943444
Q2FY47   2 0.222222 -1.27278 0.943444
Q2FX78   2 0.222222 -1.27278 0.943444
Q2FX47   2 0.222222 -1.27278 0.943444
Q2FZA7   2 0.222222 -1.27278 0.943444
Q2FV32   2 0.222222 -1.27278 0.943444
Q2FYE6   0 0 -1.27278 0.943444
Q2FZ41   2 0.222222 -1.27278 0.943444
Q2FYG3   0 0 -1.27278 0.943444
Q2FX01   2 0.222222 -1.27278 0.943444
Q2FXU6   2 0.222222 -1.27278 0.943444
Q2FYL7   2 0.222222 -1.27278 0.943444
Q2FWQ3   2 0.222222 -1.27278 0.943444
Q2FZY9   2 0.222222 -1.27278 0.943444
Q2FV50   2 0.222222 -1.27278 0.943444
Q2FUY7   2 0.222222 -1.27278 0.943444
Q2FXP6   2 0.222222 -1.27278 0.943444
Q2G1S9   2 0.222222 -1.27278 0.943444
Q2FX18   2 0.222222 -1.27278 0.943444
Q2FYU0   0 0 -1.27278 0.943444
Q2FXZ7   3 0.315789 -1.27278 0.943444
Q2G051   4 0.421053 -1.27278 0.943444
Q2FWS3   3 0.315789 -1.27278 0.943444
Q2FW14   4 0.421053 -1.27278 0.943444
Q2FYD7   4 0.421053 -1.27278 0.943444
Q9RQP8   4 0.421053 -1.27278 0.943444
Q2FZK2   5 0.526316 -1.27278 0.943444
Q2FWI7   4 0.421053 -1.27278 0.943444
Q2G182   4 0.421053 -1.27278 0.943444
Q2FYT7   4 0.421053 -1.27278 0.943444
Q2FV46   4 0.421053 -1.27278 0.943444
Q2FY58   2 0.210526 -1.27278 0.943444
Q2FX06   2 0.210526 -1.27278 0.943444
Q2FZH0   5 0.526316 -1.27278 0.943444
Q2FUZ4   5 0.526316 -1.27278 0.943444
Q2G102   3 0.315789 -1.27278 0.943444
Q2G1R8   5 0.526316 -1.27278 0.943444
Q2G2J1   2 0.210526 -1.27278 0.943444
Q2FX71   3 0.315789 -1.27278 0.943444
Q2FUZ5   6 0.631579 -1.27278 0.943444
Q2FYP5   2 0.210526 -1.27278 0.943444
Q2G048   0 0 -1.27278 0.943444
Q2FUQ0   3 0.315789 -1.27278 0.943444
Q2FWS7   3 0.315789 -1.27278 0.943444
Q2FV65   1 0.105263 -1.27278 0.943444
Q2G125   2 0.210526 -1.27278 0.943444
Q2FYT2   3 0.315789 -1.27278 0.943444
Q2FVH7   2 0.210526 -1.27278 0.943444
Q2G127   2 0.210526 -1.27278 0.943444
Q2FYI5   2 0.210526 -1.27278 0.943444
Q2FYX4   6 0.631579 -1.27278 0.943444
Q2G0M3   5 0.526316 -1.27278 0.943444
Q2FW87   4 0.421053 -1.27278 0.943444
Q2G211   0 0 -1.27278 0.943444
Q2FXR5   2 0.210526 -1.27278 0.943444
Q2FWR5   2 0.210526 -1.27278 0.943444
Q2FYD5   3 0.315789 -1.27278 0.943444
Q2FY94   2 0.210526 -1.27278 0.943444
Q2G2W8   3 0.315789 -1.27278 0.943444
Q2FZL9   3 0.315789 -1.27278 0.943444
Q2FYT9   3 0.315789 -1.27278 0.943444
Q2FX44   6 0.631579 -1.27278 0.943444
Q2FXB2   2 0.210526 -1.27278 0.943444
Q2FVF6   4 0.421053 -1.27278 0.943444
Q2G2F6   2 0.210526 -1.27278 0.943444
Q2G2C3   3 0.315789 -1.27278 0.943444
Q2FYA5   3 0.315789 -1.27278 0.943444
Q2FYB1   3 0.315789 -1.27278 0.943444
Q2G011   5 0.526316 -1.27278 0.943444
Q2FV29   0 0 -1.27278 0.943444
Q2FVW1   6 0.631579 -1.27278 0.943444
Q2FYA4   4 0.421053 -1.27278 0.943444
Q2FY26   4 0.421053 -1.27278 0.943444
Q2FXC1   4 0.421053 -1.27278 0.943444
Q2G2T0   3 0.315789 -1.27278 0.943444
Q2FY62   2 0.210526 -1.27278 0.943444
Q2G2K4   4 0.421053 -1.27278 0.943444
Q2FW65   3 0.315789 -1.27278 0.943444
Q2FY05   5 0.526316 -1.27278 0.943444
Q2FV96   2 0.210526 -1.27278 0.943444
Q2G1S7   2 0.210526 -1.27278 0.943444
Q2FWS9   4 0.421053 -1.27278 0.943444
Q2G180   6 0.631579 -1.27278 0.943444
Q2G0L6   4 0.421053 -1.27278 0.943444
Q2G189   2 0.210526 -1.27278 0.943444
Q2FYD9   0 0 -1.27278 0.943444
Q2FWM6   2 0.210526 -1.27278 0.943444
Q2FXA6   2 0.210526 -1.27278 0.943444
Q2G0U8   5 0.526316 -1.27278 0.943444
Q2FXD9   2 0.210526 -1.27278 0.943444
Q2FWF9   0 0 -1.27278 0.943444
Q2FXS3   3 0.315789 -1.27278 0.943444
Q2FXX6   6 0.631579 -1.27278 0.943444
Q2FWU2   3 0.315789 -1.27278 0.943444
Q2FXD5   3 0.315789 -1.27278 0.943444
Q2FZK8   2 0.210526 -1.27278 0.943444
Q2FV15   2 0.210526 -1.27278 0.943444
Q2FZZ5   4 0.421053 -1.27278 0.943444
Q2FW48   4 0.421053 -1.27278 0.943444
Q2FYB3   4 0.421053 -1.27278 0.943444
Q2FWT5   3 0.315789 -1.27278 0.943444
Q2FVH4   0 0 -1.27278 0.943444
Q2FWP4   4 0.421053 -1.27278 0.943444
Q2FYX9   4 0.421053 -1.27278 0.943444
Q2G1U7   2 0.210526 -1.27278 0.943444
Q2FXY6   4 0.421053 -1.27278 0.943444
Q2FYT1   3 0.315789 -1.27278 0.943444
Q2G244   5 0.526316 -1.27278 0.943444
Q2FX30   0 0 -1.27278 0.943444
Q2FVZ3   6 0.631579 -1.27278 0.943444
Q2FWP5   3 0.315789 -1.27278 0.943444
Q2FX41   3 0.315789 -1.27278 0.943444
Q2G2R5   6 0.631579 -1.27278 0.943444
Q2G2S3   5 0.5 -1.27278 0.943444
Q2G004   6 0.6 -1.27278 0.943444
Q2FWV1   7 0.7 -1.27278 0.943444
Q2G003   4 0.4 -1.27278 0.943444
Q2FZV3   3 0.3 -1.27278 0.943444
Q2G026   5 0.5 -1.27278 0.943444
Q2FXG7   2 0.2 -1.27278 0.943444
Q2FYL8   2 0.2 -1.27278 0.943444
Q2FZB6   2 0.2 -1.27278 0.943444
Q2FZE4   7 0.7 -1.27278 0.943444
Q2FX11   5 0.5 -1.27278 0.943444
Q2G0Y3   7 0.7 -1.27278 0.943444
Q2FZW7   2 0.2 -1.27278 0.943444
Q2FX21   5 0.5 -1.27278 0.943444
Q2G092   5 0.5 -1.27278 0.943444
Q2FZB7   4 0.4 -1.27278 0.943444
Q2G0J9   6 0.6 -1.27278 0.943444
Q2G1X2   4 0.4 -1.27278 0.943444
Q2FZD6   4 0.4 -1.27278 0.943444
Q2FW67   5 0.5 -1.27278 0.943444
Q2G111   5 0.5 -1.27278 0.943444
Q2G2Y4   5 0.5 -1.27278 0.943444
Q2FY38   3 0.3 -1.27278 0.943444
Q2FWJ0   5 0.5 -1.27278 0.943444
Q2G2T5   4 0.4 -1.27278 0.943444
Q2FVG6   5 0.5 -1.27278 0.943444
Q2G1V8   9 0.9 -1.27278 0.943444
Q2G1L0   3 0.3 -1.27278 0.943444
Q2FXD6   6 0.6 -1.27278 0.943444
P0C948   4 0.4 -1.27278 0.943444
Q2G1M2   7 0.7 -1.27278 0.943444
Q2FVW8   4 0.4 -1.27278 0.943444
Q2FX24   5 0.5 -1.27278 0.943444
Q2FWS4   5 0.5 -1.27278 0.943444
Q2FYQ3   4 0.4 -1.27278 0.943444
Q2G254   6 0.6 -1.27278 0.943444
Q2FWB4   4 0.4 -1.27278 0.943444
Q2FUP8   4 0.4 -1.27278 0.943444
Q2FZC2   5 0.5 -1.27278 0.943444
Q2FYE4   4 0.4 -1.27278 0.943444
Q2FWS2   4 0.4 -1.27278 0.943444
Q2FY03   8 0.8 -1.27278 0.943444
Q2FVS6   6 0.6 -1.27278 0.943444
Q2FXV2   2 0.2 -1.27278 0.943444
Q2G2L6   3 0.3 -1.27278 0.943444
Q2G2I5   6 0.6 -1.27278 0.943444
Q2FYA2   2 0.2 -1.27278 0.943444
Q2FWV7   6 0.6 -1.27278 0.943444
Q2FXE7   8 0.8 -1.27278 0.943444
Q2G0J6   5 0.5 -1.27278 0.943444
Q2FUU4   5 0.5 -1.27278 0.943444
Q2FVJ4   4 0.4 -1.27278 0.943444
Q2FZM9   4 0.4 -1.27278 0.943444
Q2FZ51   5 0.5 -1.27278 0.943444
Q2FY22   10 1 0.903563 0.161558
Q2G2Q1   9 0.9 -1.27278 0.943444
Q2G109   6 0.6 -1.27278 0.943444
Q2G1D6   7 0.7 -1.27278 0.943444
Q2FVC9   2 0.2 -1.27278 0.943444
Q2G2R6   6 0.6 -1.27278 0.943444
Q2FZ85   6 0.6 -1.27278 0.943444
Q2FVK4   7 0.7 -1.27278 0.943444
Q2G1V9   3 0.3 -1.27278 0.943444
Q2G2H6   4 0.4 -1.27278 0.943444
Q2FWS6   5 0.5 -1.27278 0.943444
Q2FZW4   5 0.5 -1.27278 0.943444
Q2G1M3   8 0.8 -1.27278 0.943444
Q2G1M0   6 0.6 -1.27278 0.943444
Q2G1Y9   6 0.6 -1.27278 0.943444
Q2FX45   3 0.3 -1.27278 0.943444
Q2FWP8   3 0.3 -1.27278 0.943444
Q2FYP4   7 0.7 -1.27278 0.943444
Q2FYL1   4 0.4 -1.27278 0.943444
Q2G1L4   7 0.7 -1.27278 0.943444
Q2FUQ7   6 0.6 -1.27278 0.943444
Q2G247   2 0.2 -1.27278 0.943444
Q2FVV0   6 0.6 -1.27278 0.943444
Q2FYU6   10 1 0.903563 0.161558
Q2G2N6   6 0.6 -1.27278 0.943444
Q2FXC9   4 0.4 -1.27278 0.943444
Q2FX42   6 0.6 -1.27278 0.943444
Q2FX26   7 0.7 -1.27278 0.943444
Q2FWF3   0 0 -1.27278 0.943444
Q2FZY1   7 0.7 -1.27278 0.943444
Q2FW15   10 0.952381 -1.27278 0.943444
P0A0G2   8 0.761905 -1.27278 0.943444
Q2G2G5   9 0.857143 -1.27278 0.943444
Q2FY39   11 1.04762 0.903563 0.161558
Q2G0B5   6 0.571429 -1.27278 0.943444
Q2FZI1   14 1.33333 0.903563 0.161558
Q2FUQ6   12 1.14286 0.903563 0.161558
Q2FVR5   8 0.761905 -1.27278 0.943444
Q2G2W6   10 0.952381 -1.27278 0.943444
Q2FZR8   7 0.666667 -1.27278 0.943444
Q2FVY8   9 0.857143 -1.27278 0.943444
Q2FZ60   5 0.47619 -1.27278 0.943444
Q2FV82   4 0.380952 -1.27278 0.943444
Q2FX23   6 0.571429 -1.27278 0.943444
Q2G1G3   9 0.857143 -1.27278 0.943444
P68805   4 0.380952 -1.27278 0.943444
Q2FVL0   16 1.52381 0.903563 0.161558
Q2G2J0   6 0.571429 -1.27278 0.943444
Q2FZF1   11 1.04762 0.903563 0.161558
Q2FXU9   5 0.47619 -1.27278 0.943444
Q2G1A2   13 1.2381 0.903563 0.161558
Q2G1C3   12 1.14286 0.903563 0.161558
Q2G1D4   9 0.857143 -1.27278 0.943444
Q2G0A8   8 0.761905 -1.27278 0.943444
Q2FVC7   2 0.190476 -1.27278 0.943444
Q2G133   10 0.952381 -1.27278 0.943444
Q2FY86   6 0.571429 -1.27278 0.943444
Q2FX92   7 0.666667 -1.27278 0.943444
Q2FW47   2 0.190476 -1.27278 0.943444
Q2G1T9   2 0.190476 -1.27278 0.943444
Q2FVU8   5 0.47619 -1.27278 0.943444
Q2FVD7   5 0.47619 -1.27278 0.943444
Q2FX55   6 0.571429 -1.27278 0.943444
Q2FVD3   8 0.761905 -1.27278 0.943444
Q2G2B5   6 0.571429 -1.27278 0.943444
Q2FWV6   8 0.761905 -1.27278 0.943444
Q2FW29   10 0.952381 -1.27278 0.943444
Q2G0W6   2 0.190476 -1.27278 0.943444
Q2FVD2   5 0.47619 -1.27278 0.943444
Q2FWR8   2 0.190476 -1.27278 0.943444
Q2FXA0   10 0.952381 -1.27278 0.943444
Q2FZB4   3 0.285714 -1.27278 0.943444
Q2FX37   2 0.190476 -1.27278 0.943444
Q2FX13   6 0.571429 -1.27278 0.943444
Q2FWD8   7 0.666667 -1.27278 0.943444
Q2G108   6 0.571429 -1.27278 0.943444
Q2G2V4   5 0.47619 -1.27278 0.943444
Q2FZW2   6 0.571429 -1.27278 0.943444
Q2FYY4   4 0.380952 -1.27278 0.943444
Q2FYB8   5 0.47619 -1.27278 0.943444
Q2FWC2   7 0.666667 -1.27278 0.943444
Q2FYE8   3 0.285714 -1.27278 0.943444
Q2FXK5   8 0.761905 -1.27278 0.943444
Q2FWT0   6 0.571429 -1.27278 0.943444
Q2FW19   6 0.571429 -1.27278 0.943444
Q2G100   8 0.761905 -1.27278 0.943444
Q2FYY3   4 0.380952 -1.27278 0.943444
Q2FZ01   9 0.857143 -1.27278 0.943444
Q2FYY1   4 0.380952 -1.27278 0.943444
Q2G103   5 0.47619 -1.27278 0.943444
Q2FV12   4 0.380952 -1.27278 0.943444
Q2FWQ1   8 0.761905 -1.27278 0.943444
Q2FYY5   5 0.47619 -1.27278 0.943444
Q2G207   6 0.571429 -1.27278 0.943444
Q2G1Y8   11 1.04762 0.903563 0.161558
Q2FWZ8   10 0.952381 -1.27278 0.943444
Q2G0Z8   7 0.666667 -1.27278 0.943444
Q2G2F7   7 0.666667 -1.27278 0.943444
Q2FYH9   6 0.571429 -1.27278 0.943444
Q2FWB7   10 0.952381 -1.27278 0.943444
Q2FYN2   8 0.727273 -1.27278 0.943444
Q2FVQ6   12 1.09091 0.903563 0.161558
Q2FWX3   6 0.545455 -1.27278 0.943444
Q2G187   5 0.454545 -1.27278 0.943444
Q2FW05   10 0.909091 -1.27278 0.943444
Q2FYC3   10 0.909091 -1.27278 0.943444
Q2FZJ2   10 0.909091 -1.27278 0.943444
Q2G0D6   14 1.27273 0.903563 0.161558
Q2FWP7   6 0.545455 -1.27278 0.943444
Q2FX31   10 0.909091 -1.27278 0.943444
Q2FVZ6   7 0.636364 -1.27278 0.943444
Q2G2A2   6 0.545455 -1.27278 0.943444
Q2FWQ8   8 0.727273 -1.27278 0.943444
Q2FVM9   7 0.636364 -1.27278 0.943444
Q2FYD1   13 1.18182 0.903563 0.161558
Q2FYN3   8 0.727273 -1.27278 0.943444
Q2FYI3   10 0.909091 -1.27278 0.943444
Q2G022   14 1.27273 0.903563 0.161558
Q2G1Q3   9 0.818182 -1.27278 0.943444
Q2FX58   6 0.545455 -1.27278 0.943444
Q2G2V1   15 1.36364 0.903563 0.161558
Q2FVV5   7 0.636364 -1.27278 0.943444
Q2FZC0   9 0.818182 -1.27278 0.943444
Q2FV63   12 1.09091 0.903563 0.161558
Q2FWG9   6 0.545455 -1.27278 0.943444
Q2FZA5   4 0.363636 -1.27278 0.943444
Q2FX60   12 1.09091 0.903563 0.161558
Q2G2I8   13 1.18182 0.903563 0.161558
Q2G2Y5   12 1.09091 0.903563 0.161558
Q2G2Y2   11 1 0.903563 0.161558
Q2FWA6   6 0.545455 -1.27278 0.943444
Q2FWL8   10 0.909091 -1.27278 0.943444
Q2FY95   11 1 0.903563 0.161558
Q2FYC5   13 1.18182 0.903563 0.161558
Q2FV43   3 0.272727 -1.27278 0.943444
Q2FVU0   8 0.727273 -1.27278 0.943444
Q2FZG5   9 0.818182 -1.27278 0.943444
Q2G2H9   11 1 0.903563 0.161558
Q2G1D1   9 0.818182 -1.27278 0.943444
Q2FWU7   8 0.727273 -1.27278 0.943444
P60647   7 0.636364 -1.27278 0.943444
Q2FUR7   10 0.909091 -1.27278 0.943444
Q2FWQ2   12 1.09091 0.903563 0.161558
Q2G2M4   9 0.818182 -1.27278 0.943444
Q2G104   6 0.545455 -1.27278 0.943444
Q2FX76   4 0.363636 -1.27278 0.943444
Q2G2Q4   9 0.818182 -1.27278 0.943444
Q2FXQ1   5 0.454545 -1.27278 0.943444
Q2FX80   4 0.363636 -1.27278 0.943444
Q2FZN6   9 0.818182 -1.27278 0.943444
Q2G009   9 0.818182 -1.27278 0.943444
Q2G021   11 1 0.903563 0.161558
Q2FWH0   11 1 0.903563 0.161558
Q2FXQ0   11 1 0.903563 0.161558
Q2FX64   11 1 0.903563 0.161558
Q2FY98   6 0.545455 -1.27278 0.943444
Q2FWK5   10 0.909091 -1.27278 0.943444
Q2FYK1   7 0.636364 -1.27278 0.943444
Q2FXF0   7 0.636364 -1.27278 0.943444
Q2FY70   8 0.727273 -1.27278 0.943444
Q2G114   10 0.909091 -1.27278 0.943444
Q2FX38   7 0.636364 -1.27278 0.943444
Q2FUP9   5 0.454545 -1.27278 0.943444
Q2FVV3   11 1 0.903563 0.161558
Q2G113   10 0.909091 -1.27278 0.943444
Q2FWB2   13 1.18182 0.903563 0.161558
Q2FWT6   6 0.545455 -1.27278 0.943444
Q2FW28   11 1 0.903563 0.161558
Q2FUQ9   9 0.818182 -1.27278 0.943444
Q2FY00   8 0.727273 -1.27278 0.943444
Q2G040   6 0.545455 -1.27278 0.943444
Q2FX35   11 1 0.903563 0.161558
Q2FYW9   8 0.695652 -1.27278 0.943444
Q2G2N8   13 1.13043 0.903563 0.161558
Q2G1V7   9 0.782609 -1.27278 0.943444
Q2G0C3   11 0.956522 -1.27278 0.943444
Q2FVW0   9 0.782609 -1.27278 0.943444
Q2FUS4   13 1.13043 0.903563 0.161558
Q2FVP6   11 0.956522 -1.27278 0.943444
Q2FZK1   13 1.13043 0.903563 0.161558
Q2FXY2   12 1.04348 0.903563 0.161558
Q2FYX3   14 1.21739 0.903563 0.161558
Q2FZ86   10 0.869565 -1.27278 0.943444
Q2FUV7   11 0.956522 -1.27278 0.943444
Q2FX70   9 0.782609 -1.27278 0.943444
Q2G1Y1   11 0.956522 -1.27278 0.943444
Q2FVT9   20 1.73913 0.903563 0.161558
Q2G2K3   10 0.869565 -1.27278 0.943444
P72358   10 0.869565 -1.27278 0.943444
Q2G192   19 1.65217 0.903563 0.161558
Q2FYX6   15 1.30435 0.903563 0.161558
Q2FXW0   6 0.521739 -1.27278 0.943444
Q2G202   11 0.956522 -1.27278 0.943444
Q2FYW7   7 0.608696 -1.27278 0.943444
Q2G2M0   4 0.347826 -1.27278 0.943444
Q2FXT7   9 0.782609 -1.27278 0.943444
Q2FX59   12 1.04348 0.903563 0.161558
Q2G0X2   7 0.608696 -1.27278 0.943444
Q2FWR6   14 1.21739 0.903563 0.161558
Q2FW22   13 1.13043 0.903563 0.161558
Q2FZH4   12 1.04348 0.903563 0.161558
Q2FYZ1   8 0.695652 -1.27278 0.943444
Q2G2W7   13 1.13043 0.903563 0.161558
Q2G2I4   11 0.956522 -1.27278 0.943444
Q2FZP5   11 0.956522 -1.27278 0.943444
Q2FWQ7   11 0.956522 -1.27278 0.943444
Q2G1W9   16 1.3913 0.903563 0.161558
Q2FWF7   12 1.04348 0.903563 0.161558
Q2FYM9   14 1.21739 0.903563 0.161558
Q2FXV0   8 0.695652 -1.27278 0.943444
Q2FWW2   11 0.956522 -1.27278 0.943444
Q2FVS2   10 0.869565 -1.27278 0.943444
Q2G007   8 0.695652 -1.27278 0.943444
Q2FYA7   14 1.21739 0.903563 0.161558
Q2G0K0   11 0.956522 -1.27278 0.943444
Q2FXS9   13 1.13043 0.903563 0.161558
Q2G249   11 0.956522 -1.27278 0.943444
Q2G008   17 1.47826 0.903563 0.161558
Q2FZD5   10 0.869565 -1.27278 0.943444
Q2FZG0   11 0.956522 -1.27278 0.943444
Q2FX28   9 0.782609 -1.27278 0.943444
Q2FXI4   12 1.04348 0.903563 0.161558
Q2G176   14 1.21739 0.903563 0.161558
Q2G116   10 0.869565 -1.27278 0.943444
Q2FXF2   10 0.869565 -1.27278 0.943444
Q2G260   11 0.956522 -1.27278 0.943444
Q2G213   6 0.521739 -1.27278 0.943444
Q2G173   14 1.21739 0.903563 0.161558
Q2FV71   11 0.956522 -1.27278 0.943444
Q2FWY8   6 0.521739 -1.27278 0.943444
Q2FWN3   9 0.782609 -1.27278 0.943444
Q2FYD4   13 1.13043 0.903563 0.161558
Q2FVQ2   14 1.21739 0.903563 0.161558
Q2FVK0   12 1.04348 0.903563 0.161558
Q2G285   10 0.869565 -1.27278 0.943444
Q2FZH6   13 1.13043 0.903563 0.161558
Q2FZX1   9 0.782609 -1.27278 0.943444
Q2FZ83   1 0.0869565 -1.27278 0.943444
Q2G0S9   9 0.782609 -1.27278 0.943444
Q2FZH7   14 1.21739 0.903563 0.161558
Q2FZT3   11 0.956522 -1.27278 0.943444
Q2FX57   13 1.08333 0.903563 0.161558
Q2G0B9   11 0.916667 -1.27278 0.943444
Q2FY28   17 1.41667 0.903563 0.161558
Q2G0R5   24 2 3.07991 0.0107511
Q2FZG8   11 0.916667 -1.27278 0.943444
Q2G1X1   15 1.25 0.903563 0.161558
Q2FX93   13 1.08333 0.903563 0.161558
Q2FYU5   9 0.75 -1.27278 0.943444
Q2FWR9   9 0.75 -1.27278 0.943444
Q2FWS0   21 1.75 0.903563 0.161558
Q2G0P4   8 0.666667 -1.27278 0.943444
Q2FX50   14 1.16667 0.903563 0.161558
Q2FZV0   13 1.08333 0.903563 0.161558
Q2G0S5   15 1.25 0.903563 0.161558
Q2FY25   15 1.25 0.903563 0.161558
Q2FXG6   7 0.583333 -1.27278 0.943444
Q2FZJ7   17 1.41667 0.903563 0.161558
Q2G0U7   14 1.16667 0.903563 0.161558
Q2FZV2   14 1.16667 0.903563 0.161558
Q2FWT8   11 0.916667 -1.27278 0.943444
Q2G0D1   17 1.41667 0.903563 0.161558
Q2FVW5   11 0.916667 -1.27278 0.943444
Q2FY97   15 1.25 0.903563 0.161558
Q2FXF3   15 1.25 0.903563 0.161558
Q2G063   9 0.75 -1.27278 0.943444
Q2G0U5   18 1.5 0.903563 0.161558
Q2G2B1   21 1.75 0.903563 0.161558
Q2FVE3   10 0.833333 -1.27278 0.943444
Q2FZW1   13 1.08333 0.903563 0.161558
Q2FYK2   16 1.33333 0.903563 0.161558
Q2FXW2   11 0.916667 -1.27278 0.943444
Q9F0R1   15 1.25 0.903563 0.161558
Q2FZG3   13 1.08333 0.903563 0.161558
Q2G2K0   16 1.33333 0.903563 0.161558
Q2FVN4   13 1.08333 0.903563 0.161558
Q2FYV0   14 1.16667 0.903563 0.161558
Q2G0A5   12 1 0.903563 0.161558
Q2FZ03   19 1.58333 0.903563 0.161558
Q2G1I8   9 0.75 -1.27278 0.943444
Q2FYX8   17 1.41667 0.903563 0.161558
Q2FV18   12 1 0.903563 0.161558
Q2FYI7   20 1.66667 0.903563 0.161558
Q2G0K1   14 1.16667 0.903563 0.161558
Q2G2U9   17 1.41667 0.903563 0.161558
Q2FW31   10 0.833333 -1.27278 0.943444
Q2FVB5   14 1.16667 0.903563 0.161558
Q2FVI8   10 0.833333 -1.27278 0.943444
Q2FZT0   8 0.666667 -1.27278 0.943444
P48860   13 1.08333 0.903563 0.161558
Q2FYC1   12 1 0.903563 0.161558
Q2G286   13 1.08333 0.903563 0.161558
Q2FXD3   17 1.41667 0.903563 0.161558
Q2G027   8 0.666667 -1.27278 0.943444
Q2G0T4   10 0.833333 -1.27278 0.943444
Q2FZJ5   10 0.833333 -1.27278 0.943444
Q2FW10   4 0.333333 -1.27278 0.943444
Q2FY91   9 0.75 -1.27278 0.943444
Q2FVP0   10 0.833333 -1.27278 0.943444
P60070   11 0.916667 -1.27278 0.943444
Q2FWU1   16 1.33333 0.903563 0.161558
Q2FYA3   5 0.416667 -1.27278 0.943444
Q2G0V8   20 1.66667 0.903563 0.161558
Q2G0Z2   7 0.583333 -1.27278 0.943444
Q2FZ47   12 1 0.903563 0.161558
Q2G0V9   16 1.33333 0.903563 0.161558
Q2FZE2   12 1 0.903563 0.161558
Q2FWB0   14 1.16667 0.903563 0.161558
Q2G1J1   13 1.08333 0.903563 0.161558
Q2FYQ1   18 1.5 0.903563 0.161558
Q2FZ45   15 1.25 0.903563 0.161558
Q2FYW5   15 1.25 0.903563 0.161558
Q2G1A0   7 0.583333 -1.27278 0.943444
Q2FZB9   12 1 0.903563 0.161558
Q2FZX2   11 0.916667 -1.27278 0.943444
Q2FZY4   12 1 0.903563 0.161558
Q2FW56   9 0.75 -1.27278 0.943444
P0A0G6   10 0.833333 -1.27278 0.943444
Q2FW80   15 1.25 0.903563 0.161558
Q2G2S4   14 1.16667 0.903563 0.161558
Q2G2H0   9 0.75 -1.27278 0.943444
Q2G2E1   13 1.08333 0.903563 0.161558
Q2G0I5   16 1.33333 0.903563 0.161558
Q2FWW6   16 1.33333 0.903563 0.161558
Q2G112   12 1 0.903563 0.161558
Q2G214   13 1.08333 0.903563 0.161558
Q2FYG2   14 1.16667 0.903563 0.161558
Q2G0J5   14 1.16667 0.903563 0.161558
Q2FX27   13 1.08333 0.903563 0.161558
Q2FWV5   13 1.08333 0.903563 0.161558
Q2FX40   21 1.75 0.903563 0.161558
Q2FZM5   6 0.5 -1.27278 0.943444
Q2FXH8   11 0.916667 -1.27278 0.943444
Q2FWS5   18 1.5 0.903563 0.161558
Q2FW13   14 1.12 0.903563 0.161558
Q2FY93   16 1.28 0.903563 0.161558
Q2FZM8   19 1.52 0.903563 0.161558
Q2FZV4   20 1.6 0.903563 0.161558
Q2FVD4   14 1.12 0.903563 0.161558
Q2G0J3   8 0.64 -1.27278 0.943444
Q2FX61   14 1.12 0.903563 0.161558
Q2FVD6   13 1.04 0.903563 0.161558
Q2FYY7   15 1.2 0.903563 0.161558
Q2G0W0   12 0.96 -1.27278 0.943444
Q2FXF7   19 1.52 0.903563 0.161558
Q2G191   19 1.52 0.903563 0.161558
Q2FYT5   16 1.28 0.903563 0.161558
Q2G1P0   14 1.12 0.903563 0.161558
Q2FVF8   12 0.96 -1.27278 0.943444
Q2G0Y1   12 0.96 -1.27278 0.943444
Q2FZD2   14 1.12 0.903563 0.161558
Q2FZ59   8 0.64 -1.27278 0.943444
Q2G2G1   12 0.96 -1.27278 0.943444
Q2G0F9   16 1.28 0.903563 0.161558
Q2G1J2   13 1.04 0.903563 0.161558
Q2G0Q6   15 1.2 0.903563 0.161558
Q2FYX0   17 1.36 0.903563 0.161558
Q2FZU8   17 1.36 0.903563 0.161558
Q2G267   11 0.88 -1.27278 0.943444
Q2G174   18 1.44 0.903563 0.161558
Q2FWC3   12 0.96 -1.27278 0.943444
Q2FVN6   22 1.76 0.903563 0.161558
Q2G2D1   14 1.12 0.903563 0.161558
Q2FZK9   17 1.36 0.903563 0.161558
Q2G2C9   18 1.44 0.903563 0.161558
Q2G2V8   15 1.2 0.903563 0.161558
Q2FVL6   18 1.44 0.903563 0.161558
Q2FY45   9 0.72 -1.27278 0.943444
Q2G2R7   15 1.2 0.903563 0.161558
Q2FWD5   17 1.36 0.903563 0.161558
Q2FWT3   14 1.12 0.903563 0.161558
Q2FY92   21 1.68 0.903563 0.161558
Q2FZM2   11 0.88 -1.27278 0.943444
Q2G2F0   18 1.44 0.903563 0.161558
Q2FW30   13 1.04 0.903563 0.161558
Q2FZV9   15 1.2 0.903563 0.161558
Q2FVA6   16 1.28 0.903563 0.161558
Q2G229   11 0.88 -1.27278 0.943444
Q2FZZ3   15 1.2 0.903563 0.161558
Q2G2F4   12 0.96 -1.27278 0.943444
Q2FVA7   16 1.28 0.903563 0.161558
Q2G0R3   13 1.04 0.903563 0.161558
Q2G1R1   17 1.36 0.903563 0.161558
Q2FZ79   19 1.52 0.903563 0.161558
Q2FZ12   8 0.64 -1.27278 0.943444
Q2FX39   11 0.88 -1.27278 0.943444
Q2G186   16 1.28 0.903563 0.161558
Q2FXE5   14 1.12 0.903563 0.161558
Q2G0A1   14 1.12 0.903563 0.161558
Q2G0E7   16 1.28 0.903563 0.161558
Q2G2V7   16 1.28 0.903563 0.161558
Q2FYA6   19 1.52 0.903563 0.161558
Q2G276   17 1.36 0.903563 0.161558
Q2G070   13 1.04 0.903563 0.161558
Q2FVZ1   14 1.12 0.903563 0.161558
Q2FW84   9 0.72 -1.27278 0.943444
Q2FVY9   16 1.28 0.903563 0.161558
Q2FVD9   13 1.04 0.903563 0.161558
Q2G1T2   14 1.12 0.903563 0.161558
Q2G0I3   13 1.04 0.903563 0.161558
Q2G0E8   14 1.12 0.903563 0.161558
Q2FW08   14 1.12 0.903563 0.161558
Q2FVD8   14 1.12 0.903563 0.161558
Q2FXF5   11 0.88 -1.27278 0.943444
Q2FXW1   16 1.28 0.903563 0.161558
Q2FW79   10 0.8 -1.27278 0.943444
Q2G2G0   17 1.36 0.903563 0.161558
P48940   13 1.04 0.903563 0.161558
Q2FYL6   21 1.68 0.903563 0.161558
Q2FZV8   16 1.28 0.903563 0.161558
Q2FYM5   21 1.68 0.903563 0.161558
Q2G2B6   10 0.8 -1.27278 0.943444
Q2G1L2   9 0.72 -1.27278 0.943444
Q2G1V5   18 1.44 0.903563 0.161558
Q2FXT0   14 1.12 0.903563 0.161558
Q2FY02   16 1.28 0.903563 0.161558
Q2FWQ4   11 0.88 -1.27278 0.943444
Q2FYG4   17 1.36 0.903563 0.161558
Q2FW11   13 1.04 0.903563 0.161558
Q2G257   19 1.46154 0.903563 0.161558
Q2FWJ6   17 1.30769 0.903563 0.161558
Q2FXS8   16 1.23077 0.903563 0.161558
Q2FX12   10 0.769231 -1.27278 0.943444
Q2FYF1   10 0.769231 -1.27278 0.943444
Q2G2E8   15 1.15385 0.903563 0.161558
Q2FXE6   15 1.15385 0.903563 0.161558
Q2G2C0   23 1.76923 0.903563 0.161558
Q2G1V6   23 1.76923 0.903563 0.161558
Q2FWZ4   14 1.07692 0.903563 0.161558
Q2G2V0   19 1.46154 0.903563 0.161558
Q9ZAH6   22 1.69231 0.903563 0.161558
Q2FVU2   18 1.38462 0.903563 0.161558
Q2FWI8   16 1.23077 0.903563 0.161558
P0A0H0   12 0.923077 -1.27278 0.943444
Q2G0C1   22 1.69231 0.903563 0.161558
Q2FXH3   14 1.07692 0.903563 0.161558
Q2FXI6   17 1.30769 0.903563 0.161558
Q2G1X5   12 0.923077 -1.27278 0.943444
Q2FV08   20 1.53846 0.903563 0.161558
Q2FWT7   10 0.769231 -1.27278 0.943444
Q2G210   14 1.07692 0.903563 0.161558
Q2FW66   10 0.769231 -1.27278 0.943444
Q2FWD0   14 1.07692 0.903563 0.161558
Q2FUQ1   11 0.846154 -1.27278 0.943444
Q2FVI6   16 1.23077 0.903563 0.161558
Q2FWM7   17 1.30769 0.903563 0.161558
Q2FVN2   16 1.23077 0.903563 0.161558
Q2FWR2   11 0.846154 -1.27278 0.943444
Q2FYH4   24 1.84615 0.903563 0.161558
Q2FYM8   9 0.692308 -1.27278 0.943444
Q9RFJ6   15 1.15385 0.903563 0.161558
Q2FZ42   9 0.692308 -1.27278 0.943444
Q2FVX9   23 1.76923 0.903563 0.161558
Q2G066   14 1.07692 0.903563 0.161558
Q2FVM3   17 1.30769 0.903563 0.161558
Q2FWT1   16 1.23077 0.903563 0.161558
Q2FZB8   14 1.07692 0.903563 0.161558
Q2FUQ8   11 0.846154 -1.27278 0.943444
Q2G2I7   12 0.923077 -1.27278 0.943444
Q2FVF7   10 0.769231 -1.27278 0.943444
Q2FV52   10 0.769231 -1.27278 0.943444
Q2FWE3   11 0.846154 -1.27278 0.943444
Q2G144   8 0.615385 -1.27278 0.943444
Q2FXZ1   17 1.30769 0.903563 0.161558
Q2FX34   15 1.15385 0.903563 0.161558
Q2FWV4   14 1.07692 0.903563 0.161558
Q2FZ11   20 1.53846 0.903563 0.161558
Q2G141   15 1.15385 0.903563 0.161558
Q2FWF5   17 1.30769 0.903563 0.161558
Q2FV34   12 0.923077 -1.27278 0.943444
Q2FWQ0   20 1.53846 0.903563 0.161558
Q2FV88   20 1.53846 0.903563 0.161558
Q2G2P0   14 1.07692 0.903563 0.161558
Q2FYW8   16 1.23077 0.903563 0.161558
Q2G1W1   17 1.30769 0.903563 0.161558
Q2FVC2   14 1.07692 0.903563 0.161558
Q2G0D3   13 1 0.903563 0.161558
Q2FV89   15 1.15385 0.903563 0.161558
Q2G1U2   11 0.846154 -1.27278 0.943444
Q2FX32   14 1.07692 0.903563 0.161558
Q2FXS7   19 1.46154 0.903563 0.161558
Q2FVX1   16 1.23077 0.903563 0.161558
Q2FVE0   16 1.23077 0.903563 0.161558
Q2G270   15 1.15385 0.903563 0.161558
Q9EYW6   21 1.61538 0.903563 0.161558
Q2FVB8   18 1.38462 0.903563 0.161558
Q2FZT9   19 1.46154 0.903563 0.161558
Q2G298   20 1.53846 0.903563 0.161558
Q2FX49   13 1 0.903563 0.161558
Q2G0Z0   16 1.23077 0.903563 0.161558
Q2FW39   19 1.46154 0.903563 0.161558
Q2G252   12 0.923077 -1.27278 0.943444
Q2G0A3   12 0.923077 -1.27278 0.943444
Q2FYJ7   16 1.23077 0.903563 0.161558
Q2FWT2   13 1 0.903563 0.161558
Q2FWQ5   12 0.923077 -1.27278 0.943444
Q2G2J7   14 1.07692 0.903563 0.161558
Q2FY75   16 1.23077 0.903563 0.161558
Q2G106   19 1.46154 0.903563 0.161558
Q2FVY3   17 1.30769 0.903563 0.161558
Q2FVP9   11 0.846154 -1.27278 0.943444
Q2FW42   8 0.615385 -1.27278 0.943444
Q2FUV9   19 1.46154 0.903563 0.161558
Q2FVR7   19 1.46154 0.903563 0.161558
Q2FZN1   20 1.53846 0.903563 0.161558
Q2G2Q7   23 1.7037 0.903563 0.161558
Q2G150   19 1.40741 0.903563 0.161558
Q2G081   14 1.03704 0.903563 0.161558
Q2FV45   16 1.18519 0.903563 0.161558
Q2FX02   15 1.11111 0.903563 0.161558
P0A0Q4   19 1.40741 0.903563 0.161558
Q2G0L9   16 1.18519 0.903563 0.161558
Q2FY04   20 1.48148 0.903563 0.161558
Q2FV48   13 0.962963 -1.27278 0.943444
Q2FW64   15 1.11111 0.903563 0.161558
Q2FX63   15 1.11111 0.903563 0.161558
Q2G1T3   13 0.962963 -1.27278 0.943444
Q2G0K9   17 1.25926 0.903563 0.161558
Q2FZ00   18 1.33333 0.903563 0.161558
Q2FVL9   18 1.33333 0.903563 0.161558
Q2FW33   17 1.25926 0.903563 0.161558
Q2FWT9   13 0.962963 -1.27278 0.943444
Q2FZF7   11 0.814815 -1.27278 0.943444
Q2FWL1   18 1.33333 0.903563 0.161558
Q2FYS7   18 1.33333 0.903563 0.161558
Q2FZX3   19 1.40741 0.903563 0.161558
Q2FXR0   23 1.7037 0.903563 0.161558
Q2G2I9   18 1.33333 0.903563 0.161558
Q2FWN1   8 0.592593 -1.27278 0.943444
Q2G297   22 1.62963 0.903563 0.161558
Q2FVA0   21 1.55556 0.903563 0.161558
Q2FXX0   15 1.11111 0.903563 0.161558
Q2G2P4   13 0.962963 -1.27278 0.943444
Q2G0P8   18 1.33333 0.903563 0.161558
Q2FVN3   17 1.25926 0.903563 0.161558
Q2FXK7   17 1.25926 0.903563 0.161558
Q2FZF8   12 0.888889 -1.27278 0.943444
Q2FWR0   20 1.48148 0.903563 0.161558
Q2FXL2   23 1.7037 0.903563 0.161558
Q2FWA9   22 1.62963 0.903563 0.161558
Q2G282   22 1.62963 0.903563 0.161558
Q9RQQ0   17 1.25926 0.903563 0.161558
Q2FXD7   18 1.33333 0.903563 0.161558
Q2FUY4   15 1.11111 0.903563 0.161558
Q2G2W4   17 1.25926 0.903563 0.161558
Q2FZF5   17 1.25926 0.903563 0.161558
Q2FY42   16 1.18519 0.903563 0.161558
Q2FUS3   13 0.962963 -1.27278 0.943444
Q2G2E7   26 1.92593 0.903563 0.161558
Q2G0S6   17 1.25926 0.903563 0.161558
Q2G0C2   22 1.62963 0.903563 0.161558
Q2FWF8   13 0.962963 -1.27278 0.943444
Q2G000   16 1.18519 0.903563 0.161558
Q2FWX2   22 1.62963 0.903563 0.161558
Q2FZS2   19 1.40741 0.903563 0.161558
Q2FW16   21 1.55556 0.903563 0.161558
Q2FZI2   16 1.18519 0.903563 0.161558
Q2G1Q5   15 1.11111 0.903563 0.161558
Q2G1A5   17 1.25926 0.903563 0.161558
Q2G0P7   17 1.25926 0.903563 0.161558
Q2FWV3   11 0.814815 -1.27278 0.943444
Q2FW51   16 1.18519 0.903563 0.161558
Q2FVI4   19 1.40741 0.903563 0.161558
Q2FVN7   20 1.48148 0.903563 0.161558
Q2FWP9   19 1.40741 0.903563 0.161558
Q2FXT2   17 1.25926 0.903563 0.161558
P0A0F4   12 0.888889 -1.27278 0.943444
Q2G126   23 1.7037 0.903563 0.161558
Q2FW82   20 1.48148 0.903563 0.161558
Q2FY44   12 0.888889 -1.27278 0.943444
Q2G0N9   23 1.7037 0.903563 0.161558
Q2G0Z9   10 0.740741 -1.27278 0.943444
Q2FV81   20 1.48148 0.903563 0.161558
Q2FYC4   9 0.666667 -1.27278 0.943444
Q2G178   21 1.55556 0.903563 0.161558
Q2G079   11 0.814815 -1.27278 0.943444
Q2G2B7   18 1.33333 0.903563 0.161558
Q2FVF5   20 1.48148 0.903563 0.161558
Q2G2W2   18 1.33333 0.903563 0.161558
Q2G1I2   17 1.25926 0.903563 0.161558
Q2G245   15 1.11111 0.903563 0.161558
Q2G1H7   14 1 0.903563 0.161558
Q2FWF1   15 1.07143 0.903563 0.161558
Q2FZZ9   19 1.35714 0.903563 0.161558
Q2G1W3   13 0.928571 -1.27278 0.943444
Q2G204   22 1.57143 0.903563 0.161558
Q2G1H1   17 1.21429 0.903563 0.161558
Q2FXK3   13 0.928571 -1.27278 0.943444
Q2G2H8   17 1.21429 0.903563 0.161558
Q2FZP9   17 1.21429 0.903563 0.161558
Q2FWI2   24 1.71429 0.903563 0.161558
Q2FYZ6   22 1.57143 0.903563 0.161558
Q2FXS1   25 1.78571 0.903563 0.161558
Q2G200   21 1.5 0.903563 0.161558
Q2G2L5   20 1.42857 0.903563 0.161558
Q2FY73   24 1.71429 0.903563 0.161558
Q2G177   23 1.64286 0.903563 0.161558
Q2G2F9   23 1.64286 0.903563 0.161558
Q2FV27   12 0.857143 -1.27278 0.943444
Q2FZ56   23 1.64286 0.903563 0.161558
Q2FVF3   18 1.28571 0.903563 0.161558
Q2G0B6   15 1.07143 0.903563 0.161558
Q2G2S5   20 1.42857 0.903563 0.161558
Q2FW68   13 0.928571 -1.27278 0.943444
Q2FWX7   12 0.857143 -1.27278 0.943444
Q2FWB6   21 1.5 0.903563 0.161558
Q2FXA9   23 1.64286 0.903563 0.161558
Q2FXP3   17 1.21429 0.903563 0.161558
Q2FUX5   22 1.57143 0.903563 0.161558
Q2FZZ4   13 0.928571 -1.27278 0.943444
Q2FX98   25 1.78571 0.903563 0.161558
Q2FV23   14 1 0.903563 0.161558
Q2FUR1   9 0.642857 -1.27278 0.943444
Q2FY49   23 1.64286 0.903563 0.161558
Q2G017   18 1.28571 0.903563 0.161558
Q2G2K9   27 1.92857 0.903563 0.161558
Q2G2N9   17 1.21429 0.903563 0.161558
Q2G0E9   21 1.5 0.903563 0.161558
Q2FY19   24 1.71429 0.903563 0.161558
Q2G1E3   12 0.857143 -1.27278 0.943444
Q2FW17   9 0.642857 -1.27278 0.943444
Q2FWK9   16 1.14286 0.903563 0.161558
Q2G2Q6   22 1.57143 0.903563 0.161558
Q2G2Q5   23 1.64286 0.903563 0.161558
Q2G1U9   20 1.42857 0.903563 0.161558
Q2G299   14 1 0.903563 0.161558
Q2FX75   16 1.14286 0.903563 0.161558
Q2G058   16 1.14286 0.903563 0.161558
Q2G0E3   12 0.857143 -1.27278 0.943444
Q2FYK0   24 1.71429 0.903563 0.161558
Q2G2K6   16 1.14286 0.903563 0.161558
Q2FYN0   13 0.928571 -1.27278 0.943444
Q2FVK7   30 2.14286 3.07991 0.0107511
Q2FX15   15 1.07143 0.903563 0.161558
Q2FVN9   17 1.21429 0.903563 0.161558
Q2FWX0   24 1.71429 0.903563 0.161558
Q2G143   20 1.42857 0.903563 0.161558
Q2G0C7   16 1.14286 0.903563 0.161558
Q2G0K6   15 1.07143 0.903563 0.161558
Q2FZZ1   24 1.71429 0.903563 0.161558
Q2FV13   18 1.28571 0.903563 0.161558
Q2G128   23 1.64286 0.903563 0.161558
Q2FXU2   12 0.857143 -1.27278 0.943444
Q2G2R4   15 1.07143 0.903563 0.161558
Q2FXM1   16 1.14286 0.903563 0.161558
Q8KQR1   25 1.78571 0.903563 0.161558
Q2G2Q9   19 1.35714 0.903563 0.161558
Q2FVG9   15 1.07143 0.903563 0.161558
Q2FV56   12 0.857143 -1.27278 0.943444
Q2FWG7   22 1.51724 0.903563 0.161558
Q2G0T1   20 1.37931 0.903563 0.161558
Q2FXB9   28 1.93103 0.903563 0.161558
Q2FZP3   20 1.37931 0.903563 0.161558
Q2FZQ2   19 1.31034 0.903563 0.161558
Q2FXS4   22 1.51724 0.903563 0.161558
Q2FZ21   22 1.51724 0.903563 0.161558
Q2G2X2   15 1.03448 0.903563 0.161558
Q2FZF6   17 1.17241 0.903563 0.161558
Q2FYA0   20 1.37931 0.903563 0.161558
Q2G2A9   18 1.24138 0.903563 0.161558
Q2FYB9   16 1.10345 0.903563 0.161558
Q2FYI4   17 1.17241 0.903563 0.161558
Q2FYL4   17 1.17241 0.903563 0.161558
Q2G1T0   26 1.7931 0.903563 0.161558
Q2FXW7   17 1.17241 0.903563 0.161558
Q2FZA1   19 1.31034 0.903563 0.161558
Q2FY76   20 1.37931 0.903563 0.161558
Q2FZ97   24 1.65517 0.903563 0.161558
Q2G1I4   18 1.24138 0.903563 0.161558
Q2FYQ6   19 1.31034 0.903563 0.161558
Q2FXL6   14 0.965517 -1.27278 0.943444
Q2G2G6   14 0.965517 -1.27278 0.943444
Q2FVH1   19 1.31034 0.903563 0.161558
Q2FYA8   17 1.17241 0.903563 0.161558
Q2G2M5   21 1.44828 0.903563 0.161558
Q2FV99   20 1.37931 0.903563 0.161558
Q2G105   17 1.17241 0.903563 0.161558
Q2FW23   22 1.51724 0.903563 0.161558
Q2G012   21 1.44828 0.903563 0.161558
Q2G2V5   18 1.24138 0.903563 0.161558
Q2FW07   22 1.51724 0.903563 0.161558
Q2G0F2   17 1.17241 0.903563 0.161558
Q2FZC9   18 1.24138 0.903563 0.161558
Q2FXE9   20 1.37931 0.903563 0.161558
Q2FV47   19 1.31034 0.903563 0.161558
Q2G2Q8   22 1.51724 0.903563 0.161558
Q2FYE7   22 1.51724 0.903563 0.161558
Q2FUT3   24 1.65517 0.903563 0.161558
Q2G068   24 1.65517 0.903563 0.161558
Q2G2D3   17 1.17241 0.903563 0.161558
Q2FYK4   16 1.10345 0.903563 0.161558
Q2FX36   17 1.17241 0.903563 0.161558
Q2G0A4   17 1.17241 0.903563 0.161558
Q2G080   24 1.65517 0.903563 0.161558
Q2FUT1   20 1.37931 0.903563 0.161558
Q2FYH3   27 1.86207 0.903563 0.161558
Q2FXA7   15 1.03448 0.903563 0.161558
Q2G2Y6   21 1.44828 0.903563 0.161558
Q2FY55   16 1.10345 0.903563 0.161558
Q2FY61   13 0.896552 -1.27278 0.943444
Q2G0E2   17 1.17241 0.903563 0.161558
Q2FVY1   16 1.10345 0.903563 0.161558
Q2FUV1   21 1.44828 0.903563 0.161558
Q2FUS9   16 1.10345 0.903563 0.161558
Q2G1A1   15 1.03448 0.903563 0.161558
P60639   23 1.58621 0.903563 0.161558
Q2FZE9   16 1.10345 0.903563 0.161558
Q2G1I9   24 1.65517 0.903563 0.161558
Q2FWN0   23 1.58621 0.903563 0.161558
Q2FZE3   27 1.86207 0.903563 0.161558
Q93Q23   15 1.03448 0.903563 0.161558
Q2FWE9   18 1.24138 0.903563 0.161558
Q2FUS1   33 2.27586 3.07991 0.0107511
Q2FVM5   28 1.93103 0.903563 0.161558
Q2G2N7   15 1.03448 0.903563 0.161558
Q2FWG0   29 2 3.07991 0.0107511
Q2FXV7   23 1.58621 0.903563 0.161558
Q2FW69   19 1.31034 0.903563 0.161558
P0A0F8   14 0.965517 -1.27278 0.943444
Q2G055   16 1.10345 0.903563 0.161558
Q2FV37   17 1.17241 0.903563 0.161558
Q2G225   19 1.31034 0.903563 0.161558
Q2FXG2   14 0.965517 -1.27278 0.943444
Q2FY87   15 1.03448 0.903563 0.161558
Q2FWR7   16 1.10345 0.903563 0.161558
Q2G1U6   24 1.65517 0.903563 0.161558
Q2G006   18 1.24138 0.903563 0.161558
Q2G2I6   23 1.53333 0.903563 0.161558
Q2FWS1   16 1.06667 0.903563 0.161558
Q2FYF5   24 1.6 0.903563 0.161558
Q2G0F1   26 1.73333 0.903563 0.161558
Q2G0J2   21 1.4 0.903563 0.161558
Q2FXE3   39 2.6 3.07991 0.0107511
Q2FYV8   22 1.46667 0.903563 0.161558
Q2G1X6   19 1.26667 0.903563 0.161558
Q2FUP5   29 1.93333 0.903563 0.161558
Q2G1A4   33 2.2 3.07991 0.0107511
Q2G0H9   30 2 3.07991 0.0107511
Q2G0M0   22 1.46667 0.903563 0.161558
Q2FYK6   15 1 0.903563 0.161558
Q2G023   20 1.33333 0.903563 0.161558
Q2G0G2   21 1.4 0.903563 0.161558
Q2FXC0   17 1.13333 0.903563 0.161558
Q2FXF1   19 1.26667 0.903563 0.161558
Q2FW00   28 1.86667 0.903563 0.161558
Q2G1E7   22 1.46667 0.903563 0.161558
Q2FWE7   21 1.4 0.903563 0.161558
Q2FY32   23 1.53333 0.903563 0.161558
Q2FUU0   15 1 0.903563 0.161558
Q2FVU5   17 1.13333 0.903563 0.161558
Q2G062   27 1.8 0.903563 0.161558
Q2FV26   22 1.46667 0.903563 0.161558
Q2FW97   18 1.2 0.903563 0.161558
Q2FZY8   29 1.93333 0.903563 0.161558
Q2G277   27 1.8 0.903563 0.161558
Q2G0V1   18 1.2 0.903563 0.161558
Q2FWJ3   22 1.46667 0.903563 0.161558
Q2G2J2   16 1.06667 0.903563 0.161558
Q2FVB0   22 1.46667 0.903563 0.161558
Q2G278   19 1.26667 0.903563 0.161558
Q2G107   15 1 0.903563 0.161558
P0A0M9   22 1.46667 0.903563 0.161558
Q2G067   18 1.2 0.903563 0.161558
Q2FV55   17 1.13333 0.903563 0.161558
Q2G1L3   19 1.26667 0.903563 0.161558
Q2G2R0   19 1.26667 0.903563 0.161558
Q2G2T3   21 1.4 0.903563 0.161558
Q2FWA8   18 1.2 0.903563 0.161558
Q2G056   20 1.33333 0.903563 0.161558
Q2FWR1   30 2 3.07991 0.0107511
Q2FXP9   14 0.933333 -1.27278 0.943444
Q2FZI4   22 1.46667 0.903563 0.161558
Q2G2L7   25 1.66667 0.903563 0.161558
Q2FVG1   20 1.33333 0.903563 0.161558
Q2G1I7   21 1.4 0.903563 0.161558
Q2FVB6   31 2.06667 3.07991 0.0107511
Q2G001   23 1.53333 0.903563 0.161558
Q2FUX3   16 1.06667 0.903563 0.161558
Q2G1Q9   19 1.26667 0.903563 0.161558
Q2G2S9   24 1.6 0.903563 0.161558
Q2FXZ8   21 1.4 0.903563 0.161558
Q2FZI7   19 1.26667 0.903563 0.161558
Q2FUS6   20 1.33333 0.903563 0.161558
Q2FUZ6   15 1 0.903563 0.161558
Q2FYQ9   19 1.26667 0.903563 0.161558
Q2FYS8   22 1.46667 0.903563 0.161558
Q2FYS6   27 1.8 0.903563 0.161558
Q2FZG6   15 1 0.903563 0.161558
Q2G1L9   19 1.26667 0.903563 0.161558
Q2FXT3   22 1.46667 0.903563 0.161558
Q2FZN9   20 1.33333 0.903563 0.161558
Q2FW20   15 1 0.903563 0.161558
Q2G0H3   17 1.13333 0.903563 0.161558
Q2FV98   19 1.26667 0.903563 0.161558
Q2FXR7   20 1.33333 0.903563 0.161558
Q2G1T4   22 1.46667 0.903563 0.161558
Q2FW38   15 1 0.903563 0.161558
Q2G2P6   30 2 3.07991 0.0107511
Q2FVL7   23 1.53333 0.903563 0.161558
Q2FVY2   17 1.13333 0.903563 0.161558
Q2FYZ0   14 0.933333 -1.27278 0.943444
Q2FYW2   25 1.66667 0.903563 0.161558
P60643   23 1.53333 0.903563 0.161558
Q2G265   15 1 0.903563 0.161558
Q2FV42   22 1.46667 0.903563 0.161558
Q2FXN0   19 1.26667 0.903563 0.161558
Q2G2D9   30 2 3.07991 0.0107511
Q2FV75   16 1.06667 0.903563 0.161558
Q2FYE0   23 1.53333 0.903563 0.161558
Q2FX03   19 1.26667 0.903563 0.161558
Q2FX89   16 1.06667 0.903563 0.161558
Q2FX43   18 1.2 0.903563 0.161558
Q2FV69   22 1.41935 0.903563 0.161558
P72360   22 1.41935 0.903563 0.161558
Q2FVQ1   20 1.29032 0.903563 0.161558
Q2FYG7   23 1.48387 0.903563 0.161558
Q2G1J8   26 1.67742 0.903563 0.161558
Q2FW77   29 1.87097 0.903563 0.161558
Q2FWI4   24 1.54839 0.903563 0.161558
Q2FX62   17 1.09677 0.903563 0.161558
Q2G0U6   25 1.6129 0.903563 0.161558
Q2G0P2   16 1.03226 0.903563 0.161558
Q2G0B8   25 1.6129 0.903563 0.161558
Q2FVL3   21 1.35484 0.903563 0.161558
Q2G1K8   24 1.54839 0.903563 0.161558
Q2G2R9   23 1.48387 0.903563 0.161558
Q2G2I3   25 1.6129 0.903563 0.161558
Q2FY56   20 1.29032 0.903563 0.161558
Q2G0B1   18 1.16129 0.903563 0.161558
Q2G1T1   18 1.16129 0.903563 0.161558
Q2FVX5   19 1.22581 0.903563 0.161558
Q2G0H8   18 1.16129 0.903563 0.161558
Q2FVT3   15 0.967742 -1.27278 0.943444
Q2FWF6   19 1.22581 0.903563 0.161558
Q2FWZ6   27 1.74194 0.903563 0.161558
Q2FZ77   16 1.03226 0.903563 0.161558
Q2G0H0   20 1.29032 0.903563 0.161558
Q2G2G7   27 1.74194 0.903563 0.161558
Q2G117   19 1.22581 0.903563 0.161558
Q2FXG9   21 1.35484 0.903563 0.161558
Q2FWE4   18 1.16129 0.903563 0.161558
Q2FUS0   29 1.87097 0.903563 0.161558
Q2FWR3   19 1.22581 0.903563 0.161558
Q2FYA9   18 1.16129 0.903563 0.161558
Q2G0Y5   22 1.41935 0.903563 0.161558
Q2FZZ8   26 1.67742 0.903563 0.161558
Q2G1Z6   25 1.6129 0.903563 0.161558
Q2FX53   26 1.67742 0.903563 0.161558
Q2FZC4   15 0.967742 -1.27278 0.943444
Q2FUS5   33 2.12903 3.07991 0.0107511
Q2G1R0   33 2.12903 3.07991 0.0107511
Q2G0D5   27 1.74194 0.903563 0.161558
Q2FY18   25 1.6129 0.903563 0.161558
Q2FYH8   19 1.22581 0.903563 0.161558
Q2G1F2   19 1.22581 0.903563 0.161558
Q2G0Q5   19 1.22581 0.903563 0.161558
Q2FVR2   27 1.74194 0.903563 0.161558
Q2FZE7   23 1.48387 0.903563 0.161558
Q2G0I0   21 1.35484 0.903563 0.161558
Q2G0R1   11 0.709677 -1.27278 0.943444
Q2G0L7   15 0.967742 -1.27278 0.943444
Q2FWI1   26 1.67742 0.903563 0.161558
Q2G0F7   18 1.16129 0.903563 0.161558
Q2FXY3   23 1.48387 0.903563 0.161558
P0A084   24 1.54839 0.903563 0.161558
Q2G0G5   22 1.41935 0.903563 0.161558
Q2FZE5   26 1.67742 0.903563 0.161558
Q2G0A2   33 2.12903 3.07991 0.0107511
Q2FVE8   24 1.54839 0.903563 0.161558
Q2G2M8   21 1.35484 0.903563 0.161558
Q2FYH7   16 1.03226 0.903563 0.161558
Q2FVR8   24 1.54839 0.903563 0.161558
Q2FZU9   22 1.41935 0.903563 0.161558
Q2FYX7   22 1.41935 0.903563 0.161558
Q2G280   20 1.29032 0.903563 0.161558
Q2FVG5   23 1.48387 0.903563 0.161558
Q2FWX1   35 2.25806 3.07991 0.0107511
Q2FVB3   24 1.54839 0.903563 0.161558
Q2G2A1   27 1.74194 0.903563 0.161558
Q2G1W7   22 1.41935 0.903563 0.161558
Q2FW36   26 1.67742 0.903563 0.161558
P31337   26 1.67742 0.903563 0.161558
Q2FXB8   32 2.06452 3.07991 0.0107511
Q2G2F3   23 1.48387 0.903563 0.161558
Q2FYM7   13 0.83871 -1.27278 0.943444
Q2FYB2   19 1.22581 0.903563 0.161558
Q2G2E2   31 1.9375 0.903563 0.161558
Q2G2G9   25 1.5625 0.903563 0.161558
Q2FVC5   19 1.1875 0.903563 0.161558
Q2G0T3   20 1.25 0.903563 0.161558
Q2G074   31 1.9375 0.903563 0.161558
Q2G016   19 1.1875 0.903563 0.161558
Q2G0G4   20 1.25 0.903563 0.161558
Q2G2K1   12 0.75 -1.27278 0.943444
Q2FXE1   19 1.1875 0.903563 0.161558
Q2FWD2   14 0.875 -1.27278 0.943444
Q2G1Q0   23 1.4375 0.903563 0.161558
Q2G073   26 1.625 0.903563 0.161558
Q2G1T7   29 1.8125 0.903563 0.161558
Q2FVI3   19 1.1875 0.903563 0.161558
Q2FZ93   30 1.875 0.903563 0.161558
Q2FVQ7   19 1.1875 0.903563 0.161558
Q2G2B9   27 1.6875 0.903563 0.161558
Q2FZN5   23 1.4375 0.903563 0.161558
Q2FY72   22 1.375 0.903563 0.161558
Q2G0A0   23 1.4375 0.903563 0.161558
Q2FZQ8   22 1.375 0.903563 0.161558
Q2FXP1   21 1.3125 0.903563 0.161558
P0A0B7   19 1.1875 0.903563 0.161558
Q2FYW0   24 1.5 0.903563 0.161558
Q2G230   28 1.75 0.903563 0.161558
Q2G0H5   22 1.375 0.903563 0.161558
Q2G0B7   16 1 0.903563 0.161558
Q2G131   23 1.4375 0.903563 0.161558
Q2G0Y4   23 1.4375 0.903563 0.161558
Q2G2L0   26 1.625 0.903563 0.161558
Q2G101   20 1.25 0.903563 0.161558
Q2G036   22 1.375 0.903563 0.161558
Q2FXN3   20 1.25 0.903563 0.161558
Q2FWY2   19 1.1875 0.903563 0.161558
Q2FXK6   28 1.75 0.903563 0.161558
Q2G2Y3   26 1.625 0.903563 0.161558
Q2G1P8   21 1.3125 0.903563 0.161558
Q2G0N7   22 1.375 0.903563 0.161558
Q2FW43   21 1.3125 0.903563 0.161558
Q2G2N4   33 2.0625 3.07991 0.0107511
Q2FW59   21 1.3125 0.903563 0.161558
Q2G1V0   19 1.1875 0.903563 0.161558
Q2G010   22 1.375 0.903563 0.161558
Q2FWJ4   19 1.1875 0.903563 0.161558
Q2FUR3   21 1.3125 0.903563 0.161558
Q2FXE4   22 1.375 0.903563 0.161558
Q2FY36   20 1.25 0.903563 0.161558
Q2G1Q7   18 1.125 0.903563 0.161558
Q2FX09   24 1.5 0.903563 0.161558
Q2G0Z1   22 1.375 0.903563 0.161558
Q2FWJ1   23 1.4375 0.903563 0.161558
Q2FUT4   22 1.375 0.903563 0.161558
Q2FYI1   21 1.3125 0.903563 0.161558
Q2FXQ8   19 1.1875 0.903563 0.161558
Q2FUZ0   23 1.4375 0.903563 0.161558
P0A086   27 1.6875 0.903563 0.161558
Q2FZM0   28 1.75 0.903563 0.161558
Q2FXL3   18 1.125 0.903563 0.161558
Q2G2K7   22 1.375 0.903563 0.161558
Q2FVL1   23 1.4375 0.903563 0.161558
Q2FW21   15 0.9375 -1.27278 0.943444
Q2G201   23 1.4375 0.903563 0.161558
Q2FVV6   22 1.375 0.903563 0.161558
Q2FV03   14 0.875 -1.27278 0.943444
Q2G2T2   26 1.625 0.903563 0.161558
Q2FZ44   17 1.0625 0.903563 0.161558
Q2G1N7   30 1.875 0.903563 0.161558
Q2G172   18 1.125 0.903563 0.161558
Q2G208   25 1.5625 0.903563 0.161558
Q2FZR7   21 1.3125 0.903563 0.161558
Q2G2K2   15 0.9375 -1.27278 0.943444
Q2FVA4   24 1.5 0.903563 0.161558
Q2G0F5   26 1.625 0.903563 0.161558
Q2G0X0   19 1.1875 0.903563 0.161558
Q2FXU0   17 1.0625 0.903563 0.161558
Q2FXX9   23 1.4375 0.903563 0.161558
Q2G2K8   17 1.0625 0.903563 0.161558
Q2G0X1   20 1.21212 0.903563 0.161558
Q2FXI8   16 0.969697 -1.27278 0.943444
Q2G0L1   25 1.51515 0.903563 0.161558
Q2FX07   21 1.27273 0.903563 0.161558
Q2G139   21 1.27273 0.903563 0.161558
Q2FUV5   22 1.33333 0.903563 0.161558
Q2FVD0   21 1.27273 0.903563 0.161558
Q2FX10   21 1.27273 0.903563 0.161558
Q2G1W5   22 1.33333 0.903563 0.161558
Q2G1Y7   25 1.51515 0.903563 0.161558
Q2G190   23 1.39394 0.903563 0.161558
Q2FV59   31 1.87879 0.903563 0.161558
Q2FZS3   19 1.15152 0.903563 0.161558
Q2FX90   17 1.0303 0.903563 0.161558
Q2FW85   30 1.81818 0.903563 0.161558
Q2FZ65   29 1.75758 0.903563 0.161558
Q2FXJ7   26 1.57576 0.903563 0.161558
Q2FVW2   21 1.27273 0.903563 0.161558
Q2G0H4   33 2 3.07991 0.0107511
Q2FVV4   21 1.27273 0.903563 0.161558
Q2FUR9   25 1.51515 0.903563 0.161558
Q2FW06   15 0.909091 -1.27278 0.943444
Q2FY84   23 1.39394 0.903563 0.161558
Q2G132   21 1.27273 0.903563 0.161558
Q2G0C9   21 1.27273 0.903563 0.161558
Q2G2N1   24 1.45455 0.903563 0.161558
Q2FVF2   31 1.87879 0.903563 0.161558
Q2FZ30   26 1.57576 0.903563 0.161558
Q2FXX8   22 1.33333 0.903563 0.161558
Q2FZX6   29 1.75758 0.903563 0.161558
Q2G1Z2   27 1.63636 0.903563 0.161558
Q2G0G7   27 1.63636 0.903563 0.161558
Q2FV53   18 1.09091 0.903563 0.161558
Q2FV28   22 1.33333 0.903563 0.161558
Q2G097   23 1.39394 0.903563 0.161558
Q2FZC5   15 0.909091 -1.27278 0.943444
Q2FY77   24 1.45455 0.903563 0.161558
Q2FVA9   20 1.21212 0.903563 0.161558
Q2G2W5   13 0.787879 -1.27278 0.943444
Q2FX97   24 1.45455 0.903563 0.161558
Q2G1F3   23 1.39394 0.903563 0.161558
Q2FYU1   21 1.27273 0.903563 0.161558
Q2FUP6   24 1.45455 0.903563 0.161558
Q2G2U7   29 1.75758 0.903563 0.161558
Q2FY09   28 1.69697 0.903563 0.161558
Q2G1J6   27 1.63636 0.903563 0.161558
Q2G059   17 1.0303 0.903563 0.161558
Q2FVK5   15 0.909091 -1.27278 0.943444
Q2G0H7   24 1.45455 0.903563 0.161558
Q2FWN2   20 1.21212 0.903563 0.161558
Q2FYV7   22 1.33333 0.903563 0.161558
Q2G236   27 1.63636 0.903563 0.161558
Q2FZR6   21 1.27273 0.903563 0.161558
Q2G1P9   20 1.21212 0.903563 0.161558
Q2G0R9   23 1.39394 0.903563 0.161558
Q2FUZ9   19 1.15152 0.903563 0.161558
Q2FVP2   24 1.45455 0.903563 0.161558
Q2FXC8   24 1.45455 0.903563 0.161558
Q2FVC4   20 1.21212 0.903563 0.161558
Q2FZ29   19 1.15152 0.903563 0.161558
Q2FYR8   18 1.05882 0.903563 0.161558
Q2FY23   19 1.11765 0.903563 0.161558
Q2G0D4   23 1.35294 0.903563 0.161558
Q2FZ38   26 1.52941 0.903563 0.161558
Q2FXH1   28 1.64706 0.903563 0.161558
Q2FXZ9   29 1.70588 0.903563 0.161558
Q2G1V3   23 1.35294 0.903563 0.161558
Q2FVZ0   33 1.94118 0.903563 0.161558
Q2FV95   23 1.35294 0.903563 0.161558
Q2G196   23 1.35294 0.903563 0.161558
Q2FZ61   29 1.70588 0.903563 0.161558
Q2FW27   24 1.41176 0.903563 0.161558
Q2FWH2   31 1.82353 0.903563 0.161558
Q2FZQ9   22 1.29412 0.903563 0.161558
Q2FWQ9   30 1.76471 0.903563 0.161558
Q2G1N5   26 1.52941 0.903563 0.161558
Q2FZP8   29 1.70588 0.903563 0.161558
Q2FXC2   24 1.41176 0.903563 0.161558
Q2G0X9   18 1.05882 0.903563 0.161558
Q2FX08   18 1.05882 0.903563 0.161558
Q2FUV2   23 1.35294 0.903563 0.161558
Q2FZT8   17 1 0.903563 0.161558
Q2G2N2   20 1.17647 0.903563 0.161558
Q2G0M1   26 1.52941 0.903563 0.161558
Q2FVX8   21 1.23529 0.903563 0.161558
Q2G220   22 1.29412 0.903563 0.161558
Q2FW37   23 1.35294 0.903563 0.161558
Q2G203   28 1.64706 0.903563 0.161558
Q2FY89   22 1.29412 0.903563 0.161558
Q2G1K7   29 1.70588 0.903563 0.161558
Q2G013   16 0.941176 -1.27278 0.943444
Q2FV91   31 1.82353 0.903563 0.161558
Q2FW92   37 2.17647 3.07991 0.0107511
Q2G1U5   25 1.47059 0.903563 0.161558
Q2G2A6   26 1.52941 0.903563 0.161558
Q2G0G9   24 1.41176 0.903563 0.161558
P0A088   17 1 0.903563 0.161558
Q2G0B4   27 1.58824 0.903563 0.161558
Q2G0X7   18 1.05882 0.903563 0.161558
Q2G0S0   15 0.882353 -1.27278 0.943444
Q2FW12   16 0.941176 -1.27278 0.943444
Q2G0J7   20 1.17647 0.903563 0.161558
Q2FW76   32 1.88235 0.903563 0.161558
Q2G1Z7   21 1.23529 0.903563 0.161558
Q2G2S1   27 1.58824 0.903563 0.161558
Q2G1B1   26 1.52941 0.903563 0.161558
Q2FVP3   24 1.41176 0.903563 0.161558
Q2G1V1   23 1.35294 0.903563 0.161558
Q2G1H8   23 1.35294 0.903563 0.161558
Q2G149   29 1.70588 0.903563 0.161558
Q2FXC7   20 1.17647 0.903563 0.161558
Q2G019   21 1.23529 0.903563 0.161558
Q2FWL6   20 1.17647 0.903563 0.161558
Q2G199   31 1.82353 0.903563 0.161558
Q2FY41   11 0.647059 -1.27278 0.943444
Q2FX33   21 1.23529 0.903563 0.161558
Q2G181   31 1.82353 0.903563 0.161558
Q2FVT1   27 1.58824 0.903563 0.161558
Q2G0Z5   28 1.64706 0.903563 0.161558
Q2FZC7   27 1.58824 0.903563 0.161558
Q2G1U0   22 1.29412 0.903563 0.161558
Q2FW18   20 1.17647 0.903563 0.161558
Q2G0H1   23 1.35294 0.903563 0.161558
Q2FX22   23 1.35294 0.903563 0.161558
Q2G157   22 1.29412 0.903563 0.161558
Q2G2J5   28 1.64706 0.903563 0.161558
Q2FZH9   23 1.35294 0.903563 0.161558
Q2FZA6   19 1.11765 0.903563 0.161558
Q2G1N6   34 2 3.07991 0.0107511
Q2FVR4   24 1.41176 0.903563 0.161558
Q2FY13   25 1.47059 0.903563 0.161558
Q2G025   22 1.29412 0.903563 0.161558
Q2FV36   33 1.94118 0.903563 0.161558
Q2G0W9   22 1.29412 0.903563 0.161558
Q2G0L0   22 1.29412 0.903563 0.161558
Q2FUR2   22 1.29412 0.903563 0.161558
Q2FVJ9   18 1.05882 0.903563 0.161558
Q2G1S8   16 0.914286 -1.27278 0.943444
Q2FVJ5   24 1.37143 0.903563 0.161558
Q2FZ39   26 1.48571 0.903563 0.161558
Q2FWP6   23 1.31429 0.903563 0.161558
Q2FVB4   28 1.6 0.903563 0.161558
Q2G0V7   23 1.31429 0.903563 0.161558
Q2FUV4   18 1.02857 0.903563 0.161558
Q2FYG5   22 1.25714 0.903563 0.161558
Q2FW71   37 2.11429 3.07991 0.0107511
Q2FZB1   16 0.914286 -1.27278 0.943444
Q2G0Y9   20 1.14286 0.903563 0.161558
Q2G0X4   22 1.25714 0.903563 0.161558
Q2FZL2   16 0.914286 -1.27278 0.943444
Q2FVS1   22 1.25714 0.903563 0.161558
Q2G099   20 1.14286 0.903563 0.161558
Q2FZN0   20 1.14286 0.903563 0.161558
Q2FZ50   35 2 3.07991 0.0107511
Q2G0X8   19 1.08571 0.903563 0.161558
Q2G167   28 1.6 0.903563 0.161558
Q2G086   19 1.08571 0.903563 0.161558
Q2G0D0   31 1.77143 0.903563 0.161558
Q2FWG3   22 1.25714 0.903563 0.161558
Q2G228   20 1.14286 0.903563 0.161558
Q2FWW8   28 1.6 0.903563 0.161558
Q2FYL0   20 1.14286 0.903563 0.161558
Q2FXX2   23 1.31429 0.903563 0.161558
Q2G0C4   29 1.65714 0.903563 0.161558
Q2FZA2   21 1.2 0.903563 0.161558
Q2FWL0   19 1.08571 0.903563 0.161558
Q2FUY9   26 1.48571 0.903563 0.161558
Q2G0T8   28 1.6 0.903563 0.161558
Q2FWK0   27 1.54286 0.903563 0.161558
Q2G0D9   27 1.54286 0.903563 0.161558
Q2FZF3   18 1.02857 0.903563 0.161558
Q2FZ17   31 1.77143 0.903563 0.161558
Q2G0T6   21 1.2 0.903563 0.161558
Q2G140   27 1.54286 0.903563 0.161558
Q2G2F2   21 1.2 0.903563 0.161558
Q2FXG0   19 1.08571 0.903563 0.161558
Q2FWR4   26 1.48571 0.903563 0.161558
Q2G195   29 1.65714 0.903563 0.161558
Q2FVY4   20 1.14286 0.903563 0.161558
Q2G1I6   23 1.31429 0.903563 0.161558
Q2FVD5   19 1.08571 0.903563 0.161558
Q2FZM1   24 1.37143 0.903563 0.161558
Q2FVG0   27 1.54286 0.903563 0.161558
Q2FZM7   20 1.14286 0.903563 0.161558
Q2FZB2   16 0.914286 -1.27278 0.943444
Q2G287   25 1.42857 0.903563 0.161558
Q2FWG4   33 1.88571 0.903563 0.161558
Q2G2B3   28 1.6 0.903563 0.161558
Q2FY48   32 1.82857 0.903563 0.161558
Q9ZNI1   23 1.31429 0.903563 0.161558
Q2FV94   27 1.54286 0.903563 0.161558
Q2G2X5   21 1.2 0.903563 0.161558
Q2FVX6   19 1.08571 0.903563 0.161558
Q2G060   33 1.88571 0.903563 0.161558
Q2FVG2   45 2.57143 3.07991 0.0107511
Q2G1Q1   23 1.31429 0.903563 0.161558
Q2G1F1   21 1.2 0.903563 0.161558
Q2FXC5   17 0.971429 -1.27278 0.943444
Q2G2B0   17 0.971429 -1.27278 0.943444
Q2FXR6   25 1.42857 0.903563 0.161558
Q2FXE0   23 1.31429 0.903563 0.161558
Q2FUY3   25 1.42857 0.903563 0.161558
Q2G1S6   18 1.02857 0.903563 0.161558
Q2FVE9   22 1.25714 0.903563 0.161558
Q2FVU7   20 1.14286 0.903563 0.161558
Q2FVM7   26 1.48571 0.903563 0.161558
Q2FVU6   30 1.71429 0.903563 0.161558
Q2FVA1   30 1.71429 0.903563 0.161558
Q2FWB8   23 1.31429 0.903563 0.161558
Q2FYR5   21 1.2 0.903563 0.161558
Q2G261   27 1.54286 0.903563 0.161558
Q2G264   37 2.11429 3.07991 0.0107511
Q2G0U4   35 2 3.07991 0.0107511
Q2G226   30 1.71429 0.903563 0.161558
Q2FZT7   13 0.742857 -1.27278 0.943444
Q2FXJ4   25 1.42857 0.903563 0.161558
Q2G047   19 1.08571 0.903563 0.161558
Q2FWD9   11 0.628571 -1.27278 0.943444
Q2FZH2   33 1.88571 0.903563 0.161558
Q2G044   28 1.6 0.903563 0.161558
Q2FVZ8   28 1.6 0.903563 0.161558
Q2G1C5   25 1.42857 0.903563 0.161558
Q2G1Z1   27 1.54286 0.903563 0.161558
Q2G135   14 0.8 -1.27278 0.943444
Q2FVE5   20 1.14286 0.903563 0.161558
Q2FZ70   23 1.31429 0.903563 0.161558
Q2G2A0   22 1.25714 0.903563 0.161558
Q2G224   25 1.38889 0.903563 0.161558
P0A0K3   20 1.11111 0.903563 0.161558
Q2G1A8   30 1.66667 0.903563 0.161558
Q2G1P5   31 1.72222 0.903563 0.161558
Q2FV93   25 1.38889 0.903563 0.161558
Q2FXC4   22 1.22222 0.903563 0.161558
Q2FY74   30 1.66667 0.903563 0.161558
Q2G1M1   27 1.5 0.903563 0.161558
Q9EZ11   21 1.16667 0.903563 0.161558
Q2FZB3   18 1 0.903563 0.161558
Q2G1V2   22 1.22222 0.903563 0.161558
Q2FVM8   20 1.11111 0.903563 0.161558
Q2FVR1   24 1.33333 0.903563 0.161558
Q2FXC3   17 0.944444 -1.27278 0.943444
Q2FUV6   18 1 0.903563 0.161558
Q2G1D7   25 1.38889 0.903563 0.161558
Q2FXR2   20 1.11111 0.903563 0.161558
Q2FW83   33 1.83333 0.903563 0.161558
Q2G2X7   18 1 0.903563 0.161558
Q2FVM4   18 1 0.903563 0.161558
P0A0J3   23 1.27778 0.903563 0.161558
Q2G2L8   25 1.38889 0.903563 0.161558
Q2FZ27   27 1.5 0.903563 0.161558
Q2FZ53   28 1.55556 0.903563 0.161558
Q2G154   28 1.55556 0.903563 0.161558
Q2FZS4   32 1.77778 0.903563 0.161558
Q2FYQ5   19 1.05556 0.903563 0.161558
Q2FZL6   23 1.27778 0.903563 0.161558
Q2FWB9   23 1.27778 0.903563 0.161558
Q2FUQ4   25 1.38889 0.903563 0.161558
Q2G293   26 1.44444 0.903563 0.161558
Q2FZS5   29 1.61111 0.903563 0.161558
Q2FYP9   19 1.05556 0.903563 0.161558
Q2G0K7   26 1.44444 0.903563 0.161558
Q2FVV2   24 1.33333 0.903563 0.161558
Q2FVN0   23 1.27778 0.903563 0.161558
Q2FX00   24 1.33333 0.903563 0.161558
Q2G1I0   35 1.94444 0.903563 0.161558
Q2FXI2   22 1.22222 0.903563 0.161558
Q2G2X1   24 1.33333 0.903563 0.161558
Q2FYG6   30 1.66667 0.903563 0.161558
Q2FXH0   27 1.5 0.903563 0.161558
Q2FXU7   24 1.33333 0.903563 0.161558
Q2G170   33 1.83333 0.903563 0.161558
Q2FVQ9   26 1.44444 0.903563 0.161558
Q2FWV2   16 0.888889 -1.27278 0.943444
Q2FVI5   32 1.77778 0.903563 0.161558
Q2FUW0   20 1.11111 0.903563 0.161558
Q2FXB7   24 1.33333 0.903563 0.161558
Q2G0J8   29 1.61111 0.903563 0.161558
Q2FXB5   25 1.38889 0.903563 0.161558
Q2FYE9   22 1.22222 0.903563 0.161558
Q2FVE2   20 1.11111 0.903563 0.161558
Q2G2V6   31 1.72222 0.903563 0.161558
O08387   29 1.61111 0.903563 0.161558
Q2FZ14   24 1.33333 0.903563 0.161558
Q2FXW3   25 1.38889 0.903563 0.161558
Q2FYQ8   21 1.16667 0.903563 0.161558
Q2G2D6   20 1.11111 0.903563 0.161558
Q2G2T7   32 1.77778 0.903563 0.161558
Q2FYP8   24 1.33333 0.903563 0.161558
Q2FZ25   27 1.5 0.903563 0.161558
Q2FY65   33 1.83333 0.903563 0.161558
Q2G2T1   37 2.05556 3.07991 0.0107511
Q2G1N0   36 2 3.07991 0.0107511
Q2G110   25 1.38889 0.903563 0.161558
Q2G1E1   26 1.44444 0.903563 0.161558
Q2G2F1   30 1.66667 0.903563 0.161558
Q2FXE8   25 1.38889 0.903563 0.161558
Q2FZ06   20 1.11111 0.903563 0.161558
Q2FVH2   29 1.61111 0.903563 0.161558
Q2FYV6   25 1.38889 0.903563 0.161558
Q2FZJ3   24 1.2973 0.903563 0.161558
Q2G095   18 0.972973 -1.27278 0.943444
Q2G2Y0   21 1.13514 0.903563 0.161558
Q2G2W3   27 1.45946 0.903563 0.161558
Q2FY07   33 1.78378 0.903563 0.161558
Q2FXW8   19 1.02703 0.903563 0.161558
Q2FUR6   30 1.62162 0.903563 0.161558
Q2FVW6   19 1.02703 0.903563 0.161558
Q2G1X0   16 0.864865 -1.27278 0.943444
Q2G1F6   23 1.24324 0.903563 0.161558
Q2FVK8   27 1.45946 0.903563 0.161558
Q2G158   28 1.51351 0.903563 0.161558
Q2G118   27 1.45946 0.903563 0.161558
Q2G077   28 1.51351 0.903563 0.161558
Q2G0E0   21 1.13514 0.903563 0.161558
Q2G263   30 1.62162 0.903563 0.161558
Q2FUU1   19 1.02703 0.903563 0.161558
Q2G1X7   19 1.02703 0.903563 0.161558
Q2G1C0   20 1.08108 0.903563 0.161558
Q2FVB9   29 1.56757 0.903563 0.161558
Q2G273   16 0.864865 -1.27278 0.943444
Q53726   29 1.56757 0.903563 0.161558
Q2G2W9   28 1.51351 0.903563 0.161558
Q2FZ22   27 1.45946 0.903563 0.161558
Q2G2U1   27 1.45946 0.903563 0.161558
Q2FXW6   20 1.08108 0.903563 0.161558
Q2G0P9   23 1.24324 0.903563 0.161558
Q2FYE3   24 1.2973 0.903563 0.161558
Q2FXU3   23 1.24324 0.903563 0.161558
Q2G052   26 1.40541 0.903563 0.161558
Q2FZM6   25 1.35135 0.903563 0.161558
Q2FX25   30 1.62162 0.903563 0.161558
Q2FX05   21 1.13514 0.903563 0.161558
Q2G1P2   31 1.67568 0.903563 0.161558
Q2G2C4   19 1.02703 0.903563 0.161558
Q2G165   23 1.24324 0.903563 0.161558
Q2FXK8   15 0.810811 -1.27278 0.943444
Q2FWP1   23 1.24324 0.903563 0.161558
Q2FVU1   26 1.40541 0.903563 0.161558
Q2FZ78   20 1.08108 0.903563 0.161558
Q2G0P0   32 1.72973 0.903563 0.161558
Q2FXX3   24 1.2973 0.903563 0.161558
Q2FVX2   24 1.2973 0.903563 0.161558
Q2G0Q7   26 1.40541 0.903563 0.161558
Q2FXS6   25 1.35135 0.903563 0.161558
Q2FUZ1   25 1.35135 0.903563 0.161558
Q2FZ87   24 1.2973 0.903563 0.161558
Q2FXF4   29 1.56757 0.903563 0.161558
Q2G1G4   30 1.62162 0.903563 0.161558
Q2FWE6   22 1.18919 0.903563 0.161558
Q2G2U2   24 1.2973 0.903563 0.161558
Q2FY17   26 1.40541 0.903563 0.161558
Q2FVU3   27 1.45946 0.903563 0.161558
Q2FVK1   15 0.810811 -1.27278 0.943444
Q2G0K5   22 1.18919 0.903563 0.161558
Q2G2X8   18 0.972973 -1.27278 0.943444
Q2FYZ7   20 1.08108 0.903563 0.161558
Q2FWG1   25 1.35135 0.903563 0.161558
Q2G1Q6   26 1.40541 0.903563 0.161558
Q2G2X9   19 1.02703 0.903563 0.161558
Q2FWN9   14 0.756757 -1.27278 0.943444
Q2FYZ2   30 1.62162 0.903563 0.161558
Q2FZJ1   29 1.56757 0.903563 0.161558
Q2G002   22 1.18919 0.903563 0.161558
Q2FVL4   31 1.67568 0.903563 0.161558
Q2G2M7   21 1.13514 0.903563 0.161558
Q2FWH6   24 1.2973 0.903563 0.161558
Q2FXQ3   22 1.18919 0.903563 0.161558
Q2G129   24 1.2973 0.903563 0.161558
Q7BHL7   32 1.72973 0.903563 0.161558
Q2FZ71   27 1.45946 0.903563 0.161558
Q2FZ88   18 0.947368 -1.27278 0.943444
Q2FV22   23 1.21053 0.903563 0.161558
Q2FYM3   18 0.947368 -1.27278 0.943444
Q2FY06   24 1.26316 0.903563 0.161558
Q2FXB0   17 0.894737 -1.27278 0.943444
Q2FX87   30 1.57895 0.903563 0.161558
Q2FZ33   26 1.36842 0.903563 0.161558
Q2G0J1   30 1.57895 0.903563 0.161558
Q2FUT7   28 1.47368 0.903563 0.161558
Q2FZH1   29 1.52632 0.903563 0.161558
Q2FVX3   25 1.31579 0.903563 0.161558
Q2FWC6   28 1.47368 0.903563 0.161558
Q2FXN6   25 1.31579 0.903563 0.161558
Q2FY79   26 1.36842 0.903563 0.161558
Q2FZ23   28 1.47368 0.903563 0.161558
Q2FVF1   28 1.47368 0.903563 0.161558
Q2FWM5   35 1.84211 0.903563 0.161558
Q2G061   32 1.68421 0.903563 0.161558
Q2FWL7   26 1.36842 0.903563 0.161558
Q2FVK3   16 0.842105 -1.27278 0.943444
Q2FX19   29 1.52632 0.903563 0.161558
Q2G2U6   26 1.36842 0.903563 0.161558
Q2G1S5   21 1.10526 0.903563 0.161558
Q2FVS9   24 1.26316 0.903563 0.161558
Q2G1M7   26 1.36842 0.903563 0.161558
Q2FW50   23 1.21053 0.903563 0.161558
Q2G2L1   36 1.89474 0.903563 0.161558
Q2FWB1   25 1.31579 0.903563 0.161558
Q2FXA8   25 1.31579 0.903563 0.161558
Q2FV20   29 1.52632 0.903563 0.161558
Q2FUY1   27 1.42105 0.903563 0.161558
Q2FYJ1   28 1.47368 0.903563 0.161558
Q2G043   13 0.684211 -1.27278 0.943444
Q2FZ43   26 1.36842 0.903563 0.161558
Q9KJN4   23 1.21053 0.903563 0.161558
Q2G194   29 1.52632 0.903563 0.161558
Q2G0F0   26 1.36842 0.903563 0.161558
Q2G2G2   27 1.42105 0.903563 0.161558
Q2G0I8   28 1.47368 0.903563 0.161558
Q2FXG5   22 1.15789 0.903563 0.161558
Q2G2S6   34 1.78947 0.903563 0.161558
Q53700   28 1.47368 0.903563 0.161558
Q2G0D8   23 1.21053 0.903563 0.161558
P60430   14 0.736842 -1.27278 0.943444
Q2FV41   25 1.31579 0.903563 0.161558
Q2FXZ5   24 1.26316 0.903563 0.161558
Q2FZL0   28 1.47368 0.903563 0.161558
Q2FY99   33 1.73684 0.903563 0.161558
Q2FX95   19 1 0.903563 0.161558
Q2FYR6   32 1.68421 0.903563 0.161558
Q2FUW2   37 1.94737 0.903563 0.161558
Q2FVL2   22 1.15789 0.903563 0.161558
Q2G2L4   26 1.36842 0.903563 0.161558
Q2FXB1   11 0.578947 -1.27278 0.943444
Q2FZY7   27 1.42105 0.903563 0.161558
Q2FVN1   34 1.78947 0.903563 0.161558
Q2G1S1   26 1.36842 0.903563 0.161558
Q2FXK4   27 1.42105 0.903563 0.161558
Q2FXM6   29 1.52632 0.903563 0.161558
Q2FZJ6   22 1.15789 0.903563 0.161558
Q2FVT4   24 1.26316 0.903563 0.161558
Q2FYW1   27 1.42105 0.903563 0.161558
Q2FYZ3   23 1.21053 0.903563 0.161558
Q2FXX5   19 1 0.903563 0.161558
Q2FWM4   21 1.10526 0.903563 0.161558
Q2G2L3   29 1.52632 0.903563 0.161558
Q2FYR3   27 1.42105 0.903563 0.161558
Q2G0I9   27 1.42105 0.903563 0.161558
Q2G0M2   22 1.15789 0.903563 0.161558
Q2G272   15 0.789474 -1.27278 0.943444
Q2FXL4   30 1.57895 0.903563 0.161558
Q2G0U9   24 1.26316 0.903563 0.161558
Q2FVE4   14 0.736842 -1.27278 0.943444
Q2FVC6   33 1.73684 0.903563 0.161558
Q2FV19   23 1.21053 0.903563 0.161558
Q2G0S8   28 1.47368 0.903563 0.161558
Q2G2G3   26 1.36842 0.903563 0.161558
Q2G2X0   25 1.28205 0.903563 0.161558
Q2G0F3   31 1.58974 0.903563 0.161558
Q2G037   34 1.74359 0.903563 0.161558
Q2G1G6   23 1.17949 0.903563 0.161558
Q2FWP0   15 0.769231 -1.27278 0.943444
Q2FY29   22 1.12821 0.903563 0.161558
Q2FXQ4   27 1.38462 0.903563 0.161558
Q2G0S7   23 1.17949 0.903563 0.161558
Q2FZX7   27 1.38462 0.903563 0.161558
Q2G0E6   25 1.28205 0.903563 0.161558
Q2FY37   34 1.74359 0.903563 0.161558
Q2FYQ0   30 1.53846 0.903563 0.161558
Q2FUV3   27 1.38462 0.903563 0.161558
Q2FYV2   30 1.53846 0.903563 0.161558
Q2FVS4   28 1.4359 0.903563 0.161558
Q2G2M3   27 1.38462 0.903563 0.161558
Q2FVM6   31 1.58974 0.903563 0.161558
Q2G292   26 1.33333 0.903563 0.161558
Q2FXH7   22 1.12821 0.903563 0.161558
Q2FYQ7   32 1.64103 0.903563 0.161558
Q2FWG2   29 1.48718 0.903563 0.161558
Q2G159   29 1.48718 0.903563 0.161558
Q2FX96   34 1.74359 0.903563 0.161558
Q2FV83   28 1.4359 0.903563 0.161558
Q2G2D8   21 1.07692 0.903563 0.161558
Q2FYJ4   26 1.33333 0.903563 0.161558
Q2G1E8   22 1.12821 0.903563 0.161558
Q2FVK2   13 0.666667 -1.27278 0.943444
Q2FZP1   27 1.38462 0.903563 0.161558
Q2FXI0   23 1.17949 0.903563 0.161558
Q2G134   26 1.33333 0.903563 0.161558
Q2FZZ6   20 1.02564 0.903563 0.161558
Q2G1Z3   32 1.64103 0.903563 0.161558
Q2G030   31 1.58974 0.903563 0.161558
Q2FV21   31 1.58974 0.903563 0.161558
Q9RQP6   34 1.74359 0.903563 0.161558
Q2FZ62   26 1.33333 0.903563 0.161558
Q2FZQ7   26 1.33333 0.903563 0.161558
Q2G0F4   23 1.17949 0.903563 0.161558
Q2FWE0   29 1.48718 0.903563 0.161558
Q2FVS0   24 1.23077 0.903563 0.161558
Q2FUT6   30 1.53846 0.903563 0.161558
Q2FUQ5   33 1.69231 0.903563 0.161558
Q2FZJ9   32 1.64103 0.903563 0.161558
Q2FY81   24 1.23077 0.903563 0.161558
Q2G0K8   22 1.12821 0.903563 0.161558
Q2G262   25 1.28205 0.903563 0.161558
Q2G0E1   24 1.23077 0.903563 0.161558
Q2FWD3   31 1.58974 0.903563 0.161558
Q2FXA4   24 1.23077 0.903563 0.161558
Q2FVF0   34 1.74359 0.903563 0.161558
Q2FWW9   26 1.33333 0.903563 0.161558
Q2FZ54   33 1.69231 0.903563 0.161558
P0A0J0   21 1.07692 0.903563 0.161558
Q2G1G1   28 1.4359 0.903563 0.161558
Q2FWA1   31 1.58974 0.903563 0.161558
Q2FXN1   31 1.58974 0.903563 0.161558
Q2G2T4   28 1.4359 0.903563 0.161558
Q2FZW9   27 1.38462 0.903563 0.161558
Q2FV90   26 1.33333 0.903563 0.161558
Q2FWB3   19 0.974359 -1.27278 0.943444
Q2G0Q0   21 1.07692 0.903563 0.161558
Q2FY10   33 1.69231 0.903563 0.161558
Q2FXM0   19 0.974359 -1.27278 0.943444
Q2G1S2   23 1.17949 0.903563 0.161558
Q2FXY5   25 1.25 0.903563 0.161558
Q2FXV3   31 1.55 0.903563 0.161558
Q2FXG3   27 1.35 0.903563 0.161558
Q2FVA8   16 0.8 -1.27278 0.943444
Q2G2C2   35 1.75 0.903563 0.161558
Q2FYU2   27 1.35 0.903563 0.161558
Q2FYK5   27 1.35 0.903563 0.161558
Q2FW35   33 1.65 0.903563 0.161558
Q2FY52   29 1.45 0.903563 0.161558
Q9RQP9   36 1.8 0.903563 0.161558
Q2G039   22 1.1 0.903563 0.161558
Q2G1E4   27 1.35 0.903563 0.161558
Q2G0B0   27 1.35 0.903563 0.161558
Q2FXI7   26 1.3 0.903563 0.161558
Q2FWN7   29 1.45 0.903563 0.161558
Q2FV66   19 0.95 -1.27278 0.943444
Q2FYJ5   28 1.4 0.903563 0.161558
Q2FYC9   17 0.85 -1.27278 0.943444
Q2FZC6   26 1.3 0.903563 0.161558
Q2FXW4   30 1.5 0.903563 0.161558
Q2FXI1   25 1.25 0.903563 0.161558
Q2FZF9   27 1.35 0.903563 0.161558
Q2G171   24 1.2 0.903563 0.161558
Q2G2P8   28 1.4 0.903563 0.161558
Q2G2V9   34 1.7 0.903563 0.161558
Q2FV31   33 1.65 0.903563 0.161558
Q9KJN3   19 0.95 -1.27278 0.943444
Q2FZV5   24 1.2 0.903563 0.161558
Q2FWC4   32 1.6 0.903563 0.161558
Q2FYT0   22 1.1 0.903563 0.161558
Q2G145   30 1.5 0.903563 0.161558
Q2G0J0   29 1.45 0.903563 0.161558
Q2FZQ3   23 1.15 0.903563 0.161558
Q2FYE5   27 1.35 0.903563 0.161558
Q2FWN5   22 1.1 0.903563 0.161558
Q2FY24   29 1.45 0.903563 0.161558
Q2FVW7   26 1.3 0.903563 0.161558
Q2FZ91   30 1.5 0.903563 0.161558
Q2FWL2   30 1.5 0.903563 0.161558
Q2FZQ6   18 0.9 -1.27278 0.943444
P02976   26 1.3 0.903563 0.161558
Q2G0R7   35 1.75 0.903563 0.161558
Q2FUU2   24 1.2 0.903563 0.161558
Q2FZG1   32 1.6 0.903563 0.161558
Q2G0Z4   28 1.4 0.903563 0.161558
Q2FZ81   15 0.75 -1.27278 0.943444
Q2G2J8   25 1.25 0.903563 0.161558
Q2FZD7   32 1.6 0.903563 0.161558
Q2G288   28 1.4 0.903563 0.161558
Q2FW52   23 1.15 0.903563 0.161558
Q2FVX4   24 1.2 0.903563 0.161558
Q2FVN5   25 1.25 0.903563 0.161558
Q2FY88   27 1.35 0.903563 0.161558
Q2FWC9   26 1.3 0.903563 0.161558
Q2FZS7   31 1.55 0.903563 0.161558
Q2FZ63   26 1.3 0.903563 0.161558
Q2G1L8   31 1.55 0.903563 0.161558
Q2FV17   28 1.4 0.903563 0.161558
Q2FVT8   19 0.95 -1.27278 0.943444
Q2G0W8   28 1.4 0.903563 0.161558
Q2FV07   16 0.8 -1.27278 0.943444
Q2G0Q1   32 1.6 0.903563 0.161558
Q2FY69   33 1.65 0.903563 0.161558
Q2FZ75   25 1.25 0.903563 0.161558
Q2G0E5   32 1.6 0.903563 0.161558
Q2G233   26 1.3 0.903563 0.161558
Q2FWE1   27 1.35 0.903563 0.161558
Q2FVZ2   25 1.25 0.903563 0.161558
Q2FYE2   24 1.2 0.903563 0.161558
Q2G1K6   29 1.41463 0.903563 0.161558
Q2FVT0   23 1.12195 0.903563 0.161558
Q2G0Q9   27 1.31707 0.903563 0.161558
Q2FZ89   28 1.36585 0.903563 0.161558
Q2FVR0   29 1.41463 0.903563 0.161558
Q2FZD9   20 0.97561 -1.27278 0.943444
Q2FX85   26 1.26829 0.903563 0.161558
Q2G1B0   25 1.21951 0.903563 0.161558
Q2G2E4   28 1.36585 0.903563 0.161558
Q2FYK7   29 1.41463 0.903563 0.161558
Q2FZ13   26 1.26829 0.903563 0.161558
Q2FZE6   29 1.41463 0.903563 0.161558
Q2FVI2   24 1.17073 0.903563 0.161558
Q2FZE0   24 1.17073 0.903563 0.161558
Q2FV38   24 1.17073 0.903563 0.161558
Q2FXE2   24 1.17073 0.903563 0.161558
Q2G1Q2   22 1.07317 0.903563 0.161558
Q2FYY8   28 1.36585 0.903563 0.161558
Q2FYN6   29 1.41463 0.903563 0.161558
Q2FV39   30 1.46341 0.903563 0.161558
Q2G130   29 1.41463 0.903563 0.161558
Q2FUR8   32 1.56098 0.903563 0.161558
Q2FXZ3   26 1.26829 0.903563 0.161558
Q2FYM4   31 1.5122 0.903563 0.161558
Q2FWY1   33 1.60976 0.903563 0.161558
Q2G1V4   22 1.07317 0.903563 0.161558
P0A011   30 1.46341 0.903563 0.161558
Q2FXZ0   29 1.41463 0.903563 0.161558
Q2G0V4   22 1.07317 0.903563 0.161558
Q2FW34   30 1.46341 0.903563 0.161558
Q2FWC7   25 1.21951 0.903563 0.161558
Q2G0F6   30 1.46341 0.903563 0.161558
Q2G0T0   28 1.36585 0.903563 0.161558
Q2FXM8   26 1.26829 0.903563 0.161558
Q2G0Q8   25 1.21951 0.903563 0.161558
Q2FZ08   29 1.41463 0.903563 0.161558
Q2G160   34 1.65854 0.903563 0.161558
Q2FY78   20 0.97561 -1.27278 0.943444
Q2G2H7   32 1.56098 0.903563 0.161558
Q2FW53   21 1.02439 0.903563 0.161558
Q2FVX0   26 1.26829 0.903563 0.161558
Q2G2U5   28 1.36585 0.903563 0.161558
Q2FZR0   28 1.36585 0.903563 0.161558
Q2G1Z9   24 1.17073 0.903563 0.161558
Q2G1G0   27 1.31707 0.903563 0.161558
Q2FW57   33 1.60976 0.903563 0.161558
Q9RQP7   27 1.31707 0.903563 0.161558
Q2FXP0   29 1.41463 0.903563 0.161558
Q2FVV1   27 1.31707 0.903563 0.161558
Q2FYU8   27 1.31707 0.903563 0.161558
Q2FZ04   27 1.31707 0.903563 0.161558
Q2FVQ0   26 1.26829 0.903563 0.161558
Q2G151   26 1.26829 0.903563 0.161558
Q2FXF9   25 1.21951 0.903563 0.161558
Q2G242   30 1.46341 0.903563 0.161558
Q2FZQ0   30 1.46341 0.903563 0.161558
Q2G1Q8   27 1.31707 0.903563 0.161558
Q2FYG1   26 1.2381 0.903563 0.161558
Q2G1N3   25 1.19048 0.903563 0.161558
Q2FV44   27 1.28571 0.903563 0.161558
Q2FXV4   28 1.33333 0.903563 0.161558
Q2G0I1   38 1.80952 0.903563 0.161558
Q2FZY0   31 1.47619 0.903563 0.161558
Q2G295   28 1.33333 0.903563 0.161558
Q2FWH3   28 1.33333 0.903563 0.161558
Q2G072   33 1.57143 0.903563 0.161558
Q2G217   25 1.19048 0.903563 0.161558
Q2FYP6   36 1.71429 0.903563 0.161558
Q9EZ12   30 1.42857 0.903563 0.161558
Q2FZ48   28 1.33333 0.903563 0.161558
Q2FY16   24 1.14286 0.903563 0.161558
Q2FZU3   26 1.2381 0.903563 0.161558
Q2FVV7   26 1.2381 0.903563 0.161558
Q2FWU0   17 0.809524 -1.27278 0.943444
P0A0Q0   23 1.09524 0.903563 0.161558
Q2FVS3   25 1.19048 0.903563 0.161558
Q2G0I6   30 1.42857 0.903563 0.161558
Q2FYP3   16 0.761905 -1.27278 0.943444
Q2FWM0   25 1.19048 0.903563 0.161558
Q2FZ36   24 1.14286 0.903563 0.161558
Q2G0Y8   28 1.33333 0.903563 0.161558
Q2FXF6   28 1.33333 0.903563 0.161558
Q2FXM7   29 1.38095 0.903563 0.161558
Q2G1A6   26 1.2381 0.903563 0.161558
Q2G138   30 1.42857 0.903563 0.161558
Q2FZR4   34 1.61905 0.903563 0.161558
Q2G162   25 1.19048 0.903563 0.161558
Q2FYH2   22 1.04762 0.903563 0.161558
Q2FX56   24 1.14286 0.903563 0.161558
Q2FY68   28 1.33333 0.903563 0.161558
Q2G1K1   14 0.666667 -1.27278 0.943444
Q2G1A3   26 1.2381 0.903563 0.161558
Q2FZX4   27 1.28571 0.903563 0.161558
Q2G1M5   27 1.28571 0.903563 0.161558
Q2FVA3   24 1.14286 0.903563 0.161558
Q2G2G4   25 1.19048 0.903563 0.161558
Q2G0U3   29 1.38095 0.903563 0.161558
Q2FXQ6   29 1.38095 0.903563 0.161558
Q2G0S2   24 1.14286 0.903563 0.161558
Q2G168   27 1.28571 0.903563 0.161558
Q2FZB0   28 1.33333 0.903563 0.161558
Q2G119   34 1.61905 0.903563 0.161558
Q2FVJ7   32 1.52381 0.903563 0.161558
Q2FY30   25 1.19048 0.903563 0.161558
Q2FXR3   31 1.47619 0.903563 0.161558
Q2G1Z0   29 1.38095 0.903563 0.161558
Q2G0A9   29 1.38095 0.903563 0.161558
O33599   18 0.857143 -1.27278 0.943444
Q2FZ55   28 1.33333 0.903563 0.161558
Q2FYS0   23 1.09524 0.903563 0.161558
Q2G248   30 1.42857 0.903563 0.161558
Q2G049   24 1.14286 0.903563 0.161558
Q2FVA5   21 1 0.903563 0.161558
Q2FUX8   29 1.38095 0.903563 0.161558
Q2G123   24 1.14286 0.903563 0.161558
Q2FVH0   25 1.19048 0.903563 0.161558
Q2FV01   30 1.42857 0.903563 0.161558
Q2G2L2   29 1.38095 0.903563 0.161558
Q2FYW3   30 1.42857 0.903563 0.161558
Q2FZZ0   27 1.28571 0.903563 0.161558
Q2FVV8   34 1.61905 0.903563 0.161558
Q2G2W0   39 1.81395 0.903563 0.161558
Q2G041   20 0.930233 -1.27278 0.943444
P0A0B9   26 1.2093 0.903563 0.161558
Q2FYI6   29 1.34884 0.903563 0.161558
Q2G2S2   31 1.44186 0.903563 0.161558
Q2FVQ8   24 1.11628 0.903563 0.161558
Q2FVT2   21 0.976744 -1.27278 0.943444
Q2G1Z5   24 1.11628 0.903563 0.161558
Q2G2A4   26 1.2093 0.903563 0.161558
P60393   30 1.39535 0.903563 0.161558
Q2G0P6   34 1.5814 0.903563 0.161558
Q2FW04   34 1.5814 0.903563 0.161558
Q2FYY9   28 1.30233 0.903563 0.161558
Q2FWP2   33 1.53488 0.903563 0.161558
Q2FVW4   31 1.44186 0.903563 0.161558
Q2FY63   25 1.16279 0.903563 0.161558
Q2FZ68   23 1.06977 0.903563 0.161558
Q2G1E2   35 1.62791 0.903563 0.161558
Q2G2T8   27 1.25581 0.903563 0.161558
Q2FY71   32 1.48837 0.903563 0.161558
Q2FVI1   31 1.44186 0.903563 0.161558
Q2G0W2   34 1.5814 0.903563 0.161558
Q2G238   23 1.06977 0.903563 0.161558
Q2FZR1   34 1.5814 0.903563 0.161558
Q2FXN2   30 1.39535 0.903563 0.161558
Q2FXH6   28 1.30233 0.903563 0.161558
Q2FXM3   25 1.16279 0.903563 0.161558
Q2FZW3   27 1.25581 0.903563 0.161558
Q2FWM9   22 1.02326 0.903563 0.161558
Q2FUW9   18 0.837209 -1.27278 0.943444
Q2FW91   26 1.2093 0.903563 0.161558
Q2G137   18 0.837209 -1.27278 0.943444
Q2FVM0   24 1.11628 0.903563 0.161558
Q2G057   26 1.2093 0.903563 0.161558
Q2FXP5   23 1.06977 0.903563 0.161558
Q2G1H2   25 1.16279 0.903563 0.161558
Q2FX99   20 0.930233 -1.27278 0.943444
Q2G0J4   28 1.30233 0.903563 0.161558
Q2FX74   22 1.02326 0.903563 0.161558
Q2G1J9   42 1.95349 0.903563 0.161558
Q2G1F7   20 0.930233 -1.27278 0.943444
Q2G2R8   26 1.2093 0.903563 0.161558
Q2FW32   30 1.39535 0.903563 0.161558
Q2FXZ4   23 1.06977 0.903563 0.161558
Q2FUT0   25 1.16279 0.903563 0.161558
Q2G084   34 1.5814 0.903563 0.161558
Q2G148   30 1.39535 0.903563 0.161558
Q2FYR0   23 1.06977 0.903563 0.161558
Q2FW86   25 1.16279 0.903563 0.161558
Q2FW01   25 1.16279 0.903563 0.161558
Q2FUX9   25 1.16279 0.903563 0.161558
Q2G212   34 1.5814 0.903563 0.161558
Q2FZ84   24 1.11628 0.903563 0.161558
Q2G0Y0   25 1.16279 0.903563 0.161558
Q2FYU4   31 1.44186 0.903563 0.161558
Q2G223   23 1.06977 0.903563 0.161558
Q2G136   33 1.53488 0.903563 0.161558
Q2G0G6   28 1.30233 0.903563 0.161558
Q2FWY6   31 1.44186 0.903563 0.161558
Q2FWZ2   30 1.39535 0.903563 0.161558
Q2G240   28 1.30233 0.903563 0.161558
O05154   34 1.5814 0.903563 0.161558
Q2FXP4   31 1.44186 0.903563 0.161558
Q2FVH5   28 1.30233 0.903563 0.161558
Q2FYP0   27 1.22727 0.903563 0.161558
Q2FUW5   23 1.04545 0.903563 0.161558
Q2FX66   14 0.636364 -1.27278 0.943444
Q2G1P4   22 1 0.903563 0.161558
Q2FYI9   39 1.77273 0.903563 0.161558
Q2G0I7   27 1.22727 0.903563 0.161558
Q2FXQ9   31 1.40909 0.903563 0.161558
Q2FXL0   25 1.13636 0.903563 0.161558
Q2FYR7   29 1.31818 0.903563 0.161558
Q2G1W4   25 1.13636 0.903563 0.161558
Q2G2C8   27 1.22727 0.903563 0.161558
Q2G163   32 1.45455 0.903563 0.161558
Q2FWL9   27 1.22727 0.903563 0.161558
Q2FZH3   41 1.86364 0.903563 0.161558
Q2FZR5   29 1.31818 0.903563 0.161558
Q2G1W6   25 1.13636 0.903563 0.161558
Q2FWA5   24 1.09091 0.903563 0.161558
Q2FX17   34 1.54545 0.903563 0.161558
Q2FXY1   26 1.18182 0.903563 0.161558
Q2G2W1   32 1.45455 0.903563 0.161558
Q2FV06   21 0.954545 -1.27278 0.943444
Q2FYW6   32 1.45455 0.903563 0.161558
Q2G281   30 1.36364 0.903563 0.161558
Q2G227   30 1.36364 0.903563 0.161558
Q2FWZ5   31 1.40909 0.903563 0.161558
Q2FZX0   23 1.04545 0.903563 0.161558
Q2FV51   28 1.27273 0.903563 0.161558
Q2G082   40 1.81818 0.903563 0.161558
Q2FWX4   11 0.5 -1.27278 0.943444
Q2FZT1   32 1.45455 0.903563 0.161558
Q2FYF3   24 1.09091 0.903563 0.161558
Q2FXW9   18 0.818182 -1.27278 0.943444
O34090   27 1.22727 0.903563 0.161558
Q2FVE1   28 1.27273 0.903563 0.161558
Q2FZL5   29 1.31818 0.903563 0.161558
Q2G258   20 0.909091 -1.27278 0.943444
Q2FZW5   28 1.27273 0.903563 0.161558
Q2FW63   27 1.22727 0.903563 0.161558
Q2FXB4   36 1.63636 0.903563 0.161558
Q2G1T5   19 0.863636 -1.27278 0.943444
Q2G1J5   31 1.40909 0.903563 0.161558
Q2G0V0   24 1.09091 0.903563 0.161558
Q2G0M7   23 1.04545 0.903563 0.161558
Q2G1I5   29 1.31818 0.903563 0.161558
Q2G146   24 1.09091 0.903563 0.161558
Q2G1P6   24 1.09091 0.903563 0.161558
Q2G1W8   23 1.02222 0.903563 0.161558
Q2G035   26 1.15556 0.903563 0.161558
Q2G1I3   33 1.46667 0.903563 0.161558
Q2FWM2   24 1.06667 0.903563 0.161558
Q2FYJ3   27 1.2 0.903563 0.161558
Q2G0L8   29 1.28889 0.903563 0.161558
Q2G164   24 1.06667 0.903563 0.161558
Q2FVT7   29 1.28889 0.903563 0.161558
Q2G1R3   30 1.33333 0.903563 0.161558
Q2G1T6   33 1.46667 0.903563 0.161558
Q2FZN7   35 1.55556 0.903563 0.161558
Q2FY83   30 1.33333 0.903563 0.161558
Q2FZX9   32 1.42222 0.903563 0.161558
Q2FYL5   29 1.28889 0.903563 0.161558
Q2G218   28 1.24444 0.903563 0.161558
Q2G0M5   29 1.28889 0.903563 0.161558
Q2FW78   23 1.02222 0.903563 0.161558
P52078   35 1.55556 0.903563 0.161558
Q7X2S2   29 1.28889 0.903563 0.161558
Q2FZG4   31 1.37778 0.903563 0.161558
Q2G0M4   30 1.33333 0.903563 0.161558
Q2FVA2   32 1.42222 0.903563 0.161558
Q2G115   36 1.6 0.903563 0.161558
Q2G0M8   32 1.42222 0.903563 0.161558
Q2G1U4   24 1.06667 0.903563 0.161558
Q2G1D0   30 1.33333 0.903563 0.161558
Q2G2S0   29 1.28889 0.903563 0.161558
Q2G2N5   23 1.02222 0.903563 0.161558
Q2G222   32 1.42222 0.903563 0.161558
Q2G1C8   40 1.77778 0.903563 0.161558
Q2FV40   29 1.28889 0.903563 0.161558
Q2FXT1   30 1.33333 0.903563 0.161558
Q2FZZ2   30 1.33333 0.903563 0.161558
Q2FY01   26 1.15556 0.903563 0.161558
Q2FVJ8   29 1.28889 0.903563 0.161558
Q2FXK2   29 1.28889 0.903563 0.161558
Q2FUS7   27 1.2 0.903563 0.161558
Q2FVP1   26 1.15556 0.903563 0.161558
Q2FYN7   16 0.711111 -1.27278 0.943444
P69848   28 1.24444 0.903563 0.161558
Q2FWN8   28 1.24444 0.903563 0.161558
Q2FV62   28 1.24444 0.903563 0.161558
Q2FWW7   28 1.24444 0.903563 0.161558
Q2G1Y5   25 1.11111 0.903563 0.161558
Q2FXA3   31 1.37778 0.903563 0.161558
Q2FYV3   30 1.33333 0.903563 0.161558
Q2G1H4   28 1.24444 0.903563 0.161558
Q2G038   22 0.977778 -1.27278 0.943444
Q2G161   23 1.02222 0.903563 0.161558
Q2FYV1   31 1.37778 0.903563 0.161558
Q2FZ09   32 1.42222 0.903563 0.161558
Q2FW90   32 1.42222 0.903563 0.161558
Q2G290   32 1.42222 0.903563 0.161558
P60611   26 1.15556 0.903563 0.161558
Q2FV58   32 1.42222 0.903563 0.161558
Q2G0C6   29 1.28889 0.903563 0.161558
Q2G050   26 1.15556 0.903563 0.161558
Q2G0V2   29 1.28889 0.903563 0.161558
Q2FVQ4   32 1.42222 0.903563 0.161558
Q2G094   24 1.04348 0.903563 0.161558
Q2FY59   24 1.04348 0.903563 0.161558
Q2FVX7   28 1.21739 0.903563 0.161558
Q2FVP4   32 1.3913 0.903563 0.161558
Q2G185   26 1.13043 0.903563 0.161558
Q2FXP8   22 0.956522 -1.27278 0.943444
Q2G275   25 1.08696 0.903563 0.161558
Q2G1D9   23 1 0.903563 0.161558
Q2FXI3   25 1.08696 0.903563 0.161558
Q2FYM2   29 1.26087 0.903563 0.161558
P14738   16 0.695652 -1.27278 0.943444
Q2G2Q2   27 1.17391 0.903563 0.161558
Q2G0M9   27 1.17391 0.903563 0.161558
Q2FY67   23 1 0.903563 0.161558
Q2FWX8   14 0.608696 -1.27278 0.943444
Q2FUT9   26 1.13043 0.903563 0.161558
Q2FZS0   25 1.08696 0.903563 0.161558
Q2G2A8   27 1.17391 0.903563 0.161558
Q2FUY2   15 0.652174 -1.27278 0.943444
Q2FZL8   32 1.3913 0.903563 0.161558
Q2FW93   18 0.782609 -1.27278 0.943444
Q2G1L7   31 1.34783 0.903563 0.161558
Q2FW41   27 1.17391 0.903563 0.161558
Q2FZY6   33 1.43478 0.903563 0.161558
Q2G042   21 0.913043 -1.27278 0.943444
Q2FWK2   35 1.52174 0.903563 0.161558
Q2FYF4   26 1.13043 0.903563 0.161558
Q2FZP2   24 1.04348 0.903563 0.161558
Q2G1G7   28 1.21739 0.903563 0.161558
Q2G1H5   28 1.21739 0.903563 0.161558
Q2G2S7   25 1.08696 0.903563 0.161558
Q2FY53   32 1.3913 0.903563 0.161558
Q2G1N2   28 1.21739 0.903563 0.161558
Q2G2V2   22 0.956522 -1.27278 0.943444
Q2G1H6   27 1.17391 0.903563 0.161558
Q2FZA9   23 1 0.903563 0.161558
Q2FXI5   23 1 0.903563 0.161558
Q2G206   27 1.17391 0.903563 0.161558
Q2FWN6   25 1.08696 0.903563 0.161558
Q2FUQ2   37 1.6087 0.903563 0.161558
Q2G1K3   26 1.13043 0.903563 0.161558
Q2FZ76   33 1.43478 0.903563 0.161558
Q2FY54   24 1.04348 0.903563 0.161558
Q2G289   28 1.21739 0.903563 0.161558
Q2FY14   30 1.30435 0.903563 0.161558
Q2FV77   34 1.47826 0.903563 0.161558
Q2G064   27 1.17391 0.903563 0.161558
Q2G033   28 1.21739 0.903563 0.161558
Q2G198   24 1.04348 0.903563 0.161558
Q2G0K4   39 1.69565 0.903563 0.161558
Q2G0V3   30 1.30435 0.903563 0.161558
Q2FWE2   25 1.06383 0.903563 0.161558
Q2G089   30 1.2766 0.903563 0.161558
Q2FZL3   25 1.06383 0.903563 0.161558
Q2G087   34 1.44681 0.903563 0.161558
Q2G0A7   29 1.23404 0.903563 0.161558
Q2FVF9   23 0.978723 -1.27278 0.943444
Q2G071   30 1.2766 0.903563 0.161558
Q2FUZ2   39 1.65957 0.903563 0.161558
Q2FY27   31 1.31915 0.903563 0.161558
Q2FXX4   35 1.48936 0.903563 0.161558
Q2G1E6   28 1.19149 0.903563 0.161558
Q2G1G5   40 1.70213 0.903563 0.161558
Q2G2Q3   21 0.893617 -1.27278 0.943444
Q2FZF0   24 1.02128 0.903563 0.161558
Q2G2D2   22 0.93617 -1.27278 0.943444
Q2FXT4   29 1.23404 0.903563 0.161558
Q2FZI8   31 1.31915 0.903563 0.161558
Q2FUS8   14 0.595745 -1.27278 0.943444
Q2FVR9   30 1.2766 0.903563 0.161558
Q2FXP2   20 0.851064 -1.27278 0.943444
Q2FX94   30 1.2766 0.903563 0.161558
Q2G2A5   29 1.23404 0.903563 0.161558
Q2FZP7   30 1.2766 0.903563 0.161558
Q2G1R7   35 1.48936 0.903563 0.161558
Q2G015   15 0.638298 -1.27278 0.943444
Q2FZF4   37 1.57447 0.903563 0.161558
Q2G1E5   27 1.14894 0.903563 0.161558
Q2FWH9   33 1.40426 0.903563 0.161558
Q2G069   23 0.978723 -1.27278 0.943444
Q2FZK3   27 1.14894 0.903563 0.161558
Q2FZU5   33 1.40426 0.903563 0.161558
Q2FYT4   29 1.23404 0.903563 0.161558
Q2FWK4   33 1.40426 0.903563 0.161558
Q2FY40   27 1.14894 0.903563 0.161558
Q2FWY4   30 1.2766 0.903563 0.161558
Q2G156   26 1.10638 0.903563 0.161558
Q2G045   27 1.14894 0.903563 0.161558
Q2FZS6   27 1.14894 0.903563 0.161558
Q2FYC7   39 1.65957 0.903563 0.161558
Q2FW73   33 1.40426 0.903563 0.161558
Q2G1H3   29 1.23404 0.903563 0.161558
Q2FXJ6   21 0.893617 -1.27278 0.943444
Q2FUS2   26 1.08333 0.903563 0.161558
Q2G120   32 1.33333 0.903563 0.161558
Q2G2T9   31 1.29167 0.903563 0.161558
Q2G1N9   32 1.33333 0.903563 0.161558
Q2FXL9   31 1.29167 0.903563 0.161558
Q2G0W4   36 1.5 0.903563 0.161558
Q2G0R6   29 1.20833 0.903563 0.161558
Q2G1C4   32 1.33333 0.903563 0.161558
Q2FWY9   32 1.33333 0.903563 0.161558
Q2G1K4   31 1.29167 0.903563 0.161558
Q2FYK3   39 1.625 0.903563 0.161558
Q2G1N4   28 1.16667 0.903563 0.161558
Q2G065   28 1.16667 0.903563 0.161558
Q2FX88   32 1.33333 0.903563 0.161558
Q2FVW9   33 1.375 0.903563 0.161558
Q2G1E0   20 0.833333 -1.27278 0.943444
Q2G2P2   33 1.375 0.903563 0.161558
Q2G0V5   22 0.916667 -1.27278 0.943444
Q2FWA2   33 1.375 0.903563 0.161558
Q2FZU1   33 1.375 0.903563 0.161558
Q2FX77   30 1.25 0.903563 0.161558
Q2FW75   27 1.125 0.903563 0.161558
Q2FUT5   29 1.20833 0.903563 0.161558
Q2G234   30 1.25 0.903563 0.161558
Q2FZU6   34 1.41667 0.903563 0.161558
Q2G1Y2   29 1.20833 0.903563 0.161558
Q2FXN7   20 0.833333 -1.27278 0.943444
Q2G2J3   24 1 0.903563 0.161558
Q2G0G1   28 1.16667 0.903563 0.161558
Q2FW62   32 1.33333 0.903563 0.161558
Q2FUP7   30 1.25 0.903563 0.161558
Q2G1J3   29 1.20833 0.903563 0.161558
Q2FZ15   29 1.20833 0.903563 0.161558
Q2G1D3   31 1.29167 0.903563 0.161558
Q2G0K2   30 1.25 0.903563 0.161558
Q2FWC1   35 1.45833 0.903563 0.161558
Q2FXM5   31 1.29167 0.903563 0.161558
Q2FY46   24 1 0.903563 0.161558
Q2G1K0   31 1.29167 0.903563 0.161558
Q2FXT6   36 1.5 0.903563 0.161558
Q2FZM4   31 1.29167 0.903563 0.161558
Q2FXG1   29 1.20833 0.903563 0.161558
Q2FXL1   36 1.5 0.903563 0.161558
Q2FWX5   31 1.29167 0.903563 0.161558
# cudaSaTabsearch LTYPE = T LORDER = F LSOLN = F
# QUERY ID = PF10271 
# DBFILE = ./tableaux.ascii.DB                                                             
Q2G1I1   28 1.14286 0.903563  0.161558
Q2G1K2   33 1.34694 0.903563  0.161558
Q2FUU5   30 1.22449 0.903563  0.161558
Q2FXB6   27 1.10204 0.903563  0.161558
Q2FZU2   29 1.18367 0.903563  0.161558
Q2FZK0   34 1.38776 0.903563  0.161558
Q2FY33   24 0.979592 -1.27278  0.943444
Q2G098   28 1.14286 0.903563  0.161558
Q2FZ46   28 1.14286 0.903563  0.161558
Q2FZQ5   37 1.5102 0.903563  0.161558
Q2FXU8   29 1.18367 0.903563  0.161558
Q9EZ08   29 1.18367 0.903563  0.161558
Q2G1B9   36 1.46939 0.903563  0.161558
Q2FZ73   28 1.14286 0.903563  0.161558
Q2FY35   29 1.18367 0.903563  0.161558
Q2FZ16   31 1.26531 0.903563  0.161558
Q2FYR2   30 1.22449 0.903563  0.161558
Q2FWY3   10 0.408163 -1.27278  0.943444
Q2G2F5   27 1.10204 0.903563  0.161558
Q2G032   21 0.857143 -1.27278  0.943444
Q2FZ10   31 1.26531 0.903563  0.161558
Q2G255   31 1.26531 0.903563  0.161558
Q2G0X6   37 1.5102 0.903563  0.161558
Q2FYH0   30 1.22449 0.903563  0.161558
Q2FXJ9   27 1.10204 0.903563  0.161558
Q2FZT4   28 1.14286 0.903563  0.161558
Q2FVE6   32 1.30612 0.903563  0.161558
Q2FYD3   13 0.530612 -1.27278  0.943444
Q2FXT5   24 0.979592 -1.27278  0.943444
Q2FY60   34 1.38776 0.903563  0.161558
Q2G2D7   26 1.06122 0.903563  0.161558
Q2FX16   30 1.22449 0.903563  0.161558
Q2FZ34   30 1.22449 0.903563  0.161558
Q2G1S4   30 1.22449 0.903563  0.161558
Q2G147   27 1.10204 0.903563  0.161558
Q2G1J7   30 1.22449 0.903563  0.161558
Q2G2A7   27 1.10204 0.903563  0.161558
Q2G2M6   29 1.18367 0.903563  0.161558
Q2FV30   30 1.22449 0.903563  0.161558
Q2FVL5   33 1.34694 0.903563  0.161558
Q2FXY0   32 1.30612 0.903563  0.161558
Q2FZL1   29 1.18367 0.903563  0.161558
Q2FW45   26 1.06122 0.903563  0.161558
Q2FZU0   34 1.36 0.903563  0.161558
Q2FWZ0   29 1.16 0.903563  0.161558
Q2G2H5   27 1.08 0.903563  0.161558
Q2FYG9   28 1.12 0.903563  0.161558
Q2G2X6   31 1.24 0.903563  0.161558
Q2G155   31 1.24 0.903563  0.161558
Q2FXY9   32 1.28 0.903563  0.161558
Q2FZ37   28 1.12 0.903563  0.161558
Q2FVI7   29 1.16 0.903563  0.161558
Q2FYS1   34 1.36 0.903563  0.161558
Q2FXL5   34 1.36 0.903563  0.161558
Q2G1J4   33 1.32 0.903563  0.161558
Q2FWZ3   30 1.2 0.903563  0.161558
Q2G2P7   30 1.2 0.903563  0.161558
Q2FVH3   30 1.2 0.903563  0.161558
Q2FZ31   26 1.04 0.903563  0.161558
Q2G283   33 1.32 0.903563  0.161558
Q2FZ66   28 1.12 0.903563  0.161558
Q2FWY7   24 0.96 -1.27278  0.943444
Q2G1F9   30 1.2 0.903563  0.161558
Q2FZJ4   33 1.32 0.903563  0.161558
Q2FZQ1   31 1.24 0.903563  0.161558
Q2FY80   20 0.8 -1.27278  0.943444
Q2G2D4   26 1.04 0.903563  0.161558
Q2FYP1   30 1.2 0.903563  0.161558
Q2FYF9   22 0.88 -1.27278  0.943444
Q2G0B3   27 1.08 0.903563  0.161558
Q2FUT8   28 1.12 0.903563  0.161558
Q2FYR1   32 1.28 0.903563  0.161558
Q2FYL3   28 1.12 0.903563  0.161558
Q2FVG4   30 1.2 0.903563  0.161558
Q2FVP8   24 0.96 -1.27278  0.943444
Q2FZ28   27 1.05882 0.903563  0.161558
Q2G1F0   33 1.29412 0.903563  0.161558
P95689   27 1.05882 0.903563  0.161558
Q2FYH6   27 1.05882 0.903563  0.161558
Q2FXD1   26 1.01961 0.903563  0.161558
Q2G0X5   32 1.2549 0.903563  0.161558
Q2FXN8   27 1.05882 0.903563  0.161558
Q2G0N0   22 0.862745 -1.27278  0.943444
Q2G268   28 1.09804 0.903563  0.161558
Q2FV61   31 1.21569 0.903563  0.161558
Q2FXL7   33 1.29412 0.903563  0.161558
Q2FUR5   38 1.4902 0.903563  0.161558
Q2FXV6   30 1.17647 0.903563  0.161558
Q2G2C5   34 1.33333 0.903563  0.161558
Q2FVJ6   31 1.21569 0.903563  0.161558
Q2G1Y4   30 1.17647 0.903563  0.161558
Q2FVI0   26 1.01961 0.903563  0.161558
Q2FXJ8   39 1.52941 0.903563  0.161558
Q2FZU7   30 1.17647 0.903563  0.161558
Q2G2X4   29 1.13725 0.903563  0.161558
Q2FZA8   40 1.56863 0.903563  0.161558
Q2FW96   29 1.13725 0.903563  0.161558
Q2FYV4   36 1.41176 0.903563  0.161558
O07325   29 1.13725 0.903563  0.161558
Q2G1C1   29 1.13725 0.903563  0.161558
Q2FZR9   34 1.33333 0.903563  0.161558
Q2FVW3   30 1.17647 0.903563  0.161558
Q2G124   27 1.05882 0.903563  0.161558
P0C0V7   32 1.2549 0.903563  0.161558
Q2FX52   29 1.11538 0.903563  0.161558
Q2G2C7   36 1.38462 0.903563  0.161558
Q2G2D5   33 1.26923 0.903563  0.161558
Q2FXQ7   26 1 0.903563  0.161558
Q2FZW0   25 0.961538 -1.27278  0.943444
Q2FVG3   37 1.42308 0.903563  0.161558
Q2FXR4   32 1.23077 0.903563  0.161558
Q2FZ67   34 1.30769 0.903563  0.161558
Q2G243   23 0.884615 -1.27278  0.943444
Q2FV76   29 1.11538 0.903563  0.161558
Q2FVZ4   33 1.26923 0.903563  0.161558
Q2FWC5   29 1.11538 0.903563  0.161558
Q2FZY3   28 1.07692 0.903563  0.161558
Q2FWH5   27 1.03846 0.903563  0.161558
Q2G241   28 1.07692 0.903563  0.161558
Q2FV35   27 1.03846 0.903563  0.161558
Q2G0T5   27 1.03846 0.903563  0.161558
Q2G1A9   31 1.19231 0.903563  0.161558
Q2FYU7   43 1.65385 0.903563  0.161558
Q2G2E0   30 1.15385 0.903563  0.161558
Q2FVT6   33 1.26923 0.903563  0.161558
Q2G0D7   36 1.38462 0.903563  0.161558
Q2G1M6   29 1.11538 0.903563  0.161558
Q2G0A6   31 1.19231 0.903563  0.161558
Q2FUY6   32 1.23077 0.903563  0.161558
Q2FYJ2   34 1.30769 0.903563  0.161558
Q2G2E5   31 1.16981 0.903563  0.161558
Q2G2P5   37 1.39623 0.903563  0.161558
Q2G1R6   34 1.28302 0.903563  0.161558
Q2FYF0   31 1.16981 0.903563  0.161558
Q2FVH8   27 1.01887 0.903563  0.161558
Q2FUU3   29 1.09434 0.903563  0.161558
Q2FVG8   31 1.16981 0.903563  0.161558
Q9ZAH5   28 1.0566 0.903563  0.161558
Q2G2U0   28 1.0566 0.903563  0.161558
Q2FYR4   29 1.09434 0.903563  0.161558
Q2G256   30 1.13208 0.903563  0.161558
Q2FVY0   27 1.01887 0.903563  0.161558
Q2G0Q2   27 1.01887 0.903563  0.161558
Q2G0R2   29 1.09434 0.903563  0.161558
Q2G0Q3   32 1.20755 0.903563  0.161558
Q2FWZ9   28 1.0566 0.903563  0.161558
Q53705   30 1.13208 0.903563  0.161558
Q2G2U3   27 1.01887 0.903563  0.161558
Q2FYY6   31 1.16981 0.903563  0.161558
Q2FWL3   27 1.01887 0.903563  0.161558
Q2FY50   26 0.981132 -1.27278  0.943444
Q2FXN4   31 1.16981 0.903563  0.161558
Q2G179   45 1.69811 0.903563  0.161558
Q2G1L6   26 0.981132 -1.27278  0.943444
Q2FXU4   28 1.0566 0.903563  0.161558
Q2G1E9   30 1.13208 0.903563  0.161558
Q2G232   31 1.16981 0.903563  0.161558
Q2FXH9   24 0.90566 -1.27278  0.943444
Q2G0X3   18 0.679245 -1.27278  0.943444
Q2FXD0   36 1.35849 0.903563  0.161558
Q2G0G3   39 1.4717 0.903563  0.161558
Q2FWW3   29 1.09434 0.903563  0.161558
Q2FYG0   29 1.07407 0.903563  0.161558
Q2FZS9   35 1.2963 0.903563  0.161558
Q2FYS2   32 1.18519 0.903563  0.161558
Q2G2U4   18 0.666667 -1.27278  0.943444
Q2FWJ9   27 1 0.903563  0.161558
Q2FWF0   31 1.14815 0.903563  0.161558
Q2FXR9   30 1.11111 0.903563  0.161558
Q2FZV7   28 1.03704 0.903563  0.161558
Q2G1W0   31 1.14815 0.903563  0.161558
Q2G2I0   32 1.18519 0.903563  0.161558
Q2G153   29 1.07407 0.903563  0.161558
Q2FWD7   29 1.07407 0.903563  0.161558
Q2FY15   32 1.18519 0.903563  0.161558
Q2FV54   30 1.11111 0.903563  0.161558
Q2FZ74   31 1.14815 0.903563  0.161558
Q2FYV5   33 1.22222 0.903563  0.161558
Q2G2I1   26 0.962963 -1.27278  0.943444
Q2FXZ6   36 1.33333 0.903563  0.161558
Q2G0U0   36 1.33333 0.903563  0.161558
Q2G0Y6   36 1.33333 0.903563  0.161558
Q2FXJ0   28 1.03704 0.903563  0.161558
Q2FY43   33 1.2 0.903563  0.161558
Q2FWM1   17 0.618182 -1.27278  0.943444
Q2FVJ1   36 1.30909 0.903563  0.161558
Q2G0K3   32 1.16364 0.903563  0.161558
Q2FY66   32 1.16364 0.903563  0.161558
Q2FW99   28 1.01818 0.903563  0.161558
Q2FV10   32 1.16364 0.903563  0.161558
Q2FXJ5   35 1.27273 0.903563  0.161558
Q2FX69   12 0.436364 -1.27278  0.943444
Q2G0B2   34 1.23636 0.903563  0.161558
Q2FX14   31 1.12727 0.903563  0.161558
Q2FYD8   31 1.12727 0.903563  0.161558
Q2FWE5   30 1.09091 0.903563  0.161558
Q2G2A3   39 1.41818 0.903563  0.161558
Q2FZH8   30 1.09091 0.903563  0.161558
Q2FX51   31 1.12727 0.903563  0.161558
Q2FWE8   30 1.09091 0.903563  0.161558
Q2G088   33 1.2 0.903563  0.161558
Q2G028   30 1.07143 0.903563  0.161558
Q2G1S3   29 1.03571 0.903563  0.161558
Q2FYN4   31 1.10714 0.903563  0.161558
Q2FX86   30 1.07143 0.903563  0.161558
Q2G2S8   28 1 0.903563  0.161558
Q2FUW8   31 1.10714 0.903563  0.161558
Q2FWD4   30 1.07143 0.903563  0.161558
Q2FVH6   30 1.07143 0.903563  0.161558
Q2G029   30 1.07143 0.903563  0.161558
Q2G1R5   28 1 0.903563  0.161558
Q2FX65   17 0.607143 -1.27278  0.943444
Q2FZV6   31 1.10714 0.903563  0.161558
Q2G1P1   30 1.07143 0.903563  0.161558
Q2FVU4   39 1.39286 0.903563  0.161558
Q2FVT5   33 1.17857 0.903563  0.161558
Q2G2H4   25 0.892857 -1.27278  0.943444
Q2FZ58   36 1.28571 0.903563  0.161558
Q2FVJ2   32 1.14286 0.903563  0.161558
Q2FXW5   27 0.964286 -1.27278  0.943444
Q2FWK1   32 1.14286 0.903563  0.161558
Q2G031   28 1 0.903563  0.161558
Q2G0U1   38 1.35714 0.903563  0.161558
Q2FW46   27 0.964286 -1.27278  0.943444
Q2FZY5   25 0.892857 -1.27278  0.943444
Q2FZI5   30 1.05263 0.903563  0.161558
Q2FYR9   28 0.982456 -1.27278  0.943444
Q2FZ92   27 0.947368 -1.27278  0.943444
Q2G1D5   35 1.22807 0.903563  0.161558
Q2FXM2   31 1.08772 0.903563  0.161558
Q2FVM2   33 1.15789 0.903563  0.161558
Q2FZN2   30 1.05263 0.903563  0.161558
Q2G1U8   37 1.29825 0.903563  0.161558
Q2FVS7   21 0.736842 -1.27278  0.943444
Q2FWB5   30 1.05263 0.903563  0.161558
Q2FXX1   32 1.12281 0.903563  0.161558
Q2G2J9   31 1.08772 0.903563  0.161558
Q2G0Y7   31 1.08772 0.903563  0.161558
Q2FW81   33 1.15789 0.903563  0.161558
Q2FWK3   29 1.01754 0.903563  0.161558
Q2FY34   38 1.33333 0.903563  0.161558
Q2FXF8   34 1.19298 0.903563  0.161558
Q2FXI9   31 1.08772 0.903563  0.161558
Q05615   24 0.827586 -1.27278  0.943444
Q2FUW4   32 1.10345 0.903563  0.161558
Q2FVF4   41 1.41379 0.903563  0.161558
Q2FWI3   34 1.17241 0.903563  0.161558
Q2FWG8   28 0.965517 -1.27278  0.943444
Q2G0R0   28 0.965517 -1.27278  0.943444
Q2G0I4   33 1.13793 0.903563  0.161558
Q2FV67   31 1.06897 0.903563  0.161558
Q2G091   35 1.2069 0.903563  0.161558
Q2G1U1   31 1.06897 0.903563  0.161558
Q2FUX7   30 1.03448 0.903563  0.161558
Q2FY51   36 1.24138 0.903563  0.161558
Q2FYP2   26 0.896552 -1.27278  0.943444
Q2G0F8   34 1.17241 0.903563  0.161558
Q2FXH5   28 0.965517 -1.27278  0.943444
Q2G193   34 1.17241 0.903563  0.161558
Q2FWD6   36 1.24138 0.903563  0.161558
Q2FZ98   31 1.05085 0.903563  0.161558
Q2FYQ2   31 1.05085 0.903563  0.161558
Q2FWL5   37 1.25424 0.903563  0.161558
Q2FV16   32 1.08475 0.903563  0.161558
Q2FWX9   34 1.15254 0.903563  0.161558
Q2G1J0   30 1.01695 0.903563  0.161558
Q2G235   28 0.949153 -1.27278  0.943444
Q2FXK1   36 1.22034 0.903563  0.161558
Q2FWF4   32 1.08475 0.903563  0.161558
Q2FZC8   28 0.949153 -1.27278  0.943444
Q2FZQ4   39 1.32203 0.903563  0.161558
O52582   26 0.881356 -1.27278  0.943444
Q2FZI6   27 0.915254 -1.27278  0.943444
Q2FUW7   33 1.11864 0.903563  0.161558
Q2G2M9   31 1.05085 0.903563  0.161558
Q2FZD0   30 1.01695 0.903563  0.161558
Q2FWK7   31 1.05085 0.903563  0.161558
Q2FWU4   15 0.508475 -1.27278  0.943444
Q2FUX4   28 0.949153 -1.27278  0.943444
Q2G2V3   30 1.01695 0.903563  0.161558
O05204   30 1.01695 0.903563  0.161558
Q2FYC2   34 1.13333 0.903563  0.161558
Q2FZP6   31 1.03333 0.903563  0.161558
Q2G0L2   35 1.16667 0.903563  0.161558
Q2FZV1   27 0.9 -1.27278  0.943444
Q2FVQ5   27 0.9 -1.27278  0.943444
Q2FZW6   31 1.03333 0.903563  0.161558
Q2FZI3   31 1.03333 0.903563  0.161558
Q2G219   34 1.13333 0.903563  0.161558
Q2FZR2   34 1.13333 0.903563  0.161558
Q2FXZ2   28 0.933333 -1.27278  0.943444
Q2FYC6   30 1 0.903563  0.161558
Q2FYZ5   31 1.01639 0.903563  0.161558
Q2FWN4   32 1.04918 0.903563  0.161558
Q2G221   27 0.885246 -1.27278  0.943444
Q2FZX5   36 1.18033 0.903563  0.161558
Q2FUW3   33 1.08197 0.903563  0.161558
Q2G2H3   29 0.95082 -1.27278  0.943444
Q2FY08   28 0.918033 -1.27278  0.943444
Q2FXU5   33 1.08197 0.903563  0.161558
Q2G1F8   33 1.08197 0.903563  0.161558
Q2FYW4   33 1.08197 0.903563  0.161558
Q2G142   33 1.08197 0.903563  0.161558
Q2G1U3   30 0.983607 -1.27278  0.943444
Q2FZ18   28 0.918033 -1.27278  0.943444
Q2FV24   32 1.04918 0.903563  0.161558
Q2G1C2   28 0.918033 -1.27278  0.943444
Q2FYZ4   30 0.983607 -1.27278  0.943444
Q2FWT4   38 1.2459 0.903563  0.161558
Q2FUX1   35 1.14754 0.903563  0.161558
Q2FZG9   32 1.03226 0.903563  0.161558
Q2FVC1   27 0.870968 -1.27278  0.943444
Q2FYT3   26 0.83871 -1.27278  0.943444
Q2FY82   29 0.935484 -1.27278  0.943444
Q2FV02   33 1.06452 0.903563  0.161558
Q2FXJ2   31 1 0.903563  0.161558
Q2FZ02   31 1 0.903563  0.161558
Q2G0L3   32 1.03226 0.903563  0.161558
Q2FZH5   32 1.03226 0.903563  0.161558
Q2FWH4   31 1 0.903563  0.161558
Q2FW49   27 0.870968 -1.27278  0.943444
Q93T05   34 1.09677 0.903563  0.161558
Q2FX73   32 1.03226 0.903563  0.161558
Q2G239   35 1.11111 0.903563  0.161558
Q2G121   33 1.04762 0.903563  0.161558
Q2FY11   32 1.01587 0.903563  0.161558
Q2FV11   28 0.888889 -1.27278  0.943444
Q2FZ05   29 0.920635 -1.27278  0.943444
Q2G253   33 1.04762 0.903563  0.161558
Q2FW98   30 0.952381 -1.27278  0.943444
Q2G205   30 0.952381 -1.27278  0.943444
Q2FVE7   32 1.01587 0.903563  0.161558
Q2FYD0   18 0.571429 -1.27278  0.943444
Q2FZ19   30 0.952381 -1.27278  0.943444
Q2G1C7   31 0.984127 -1.27278  0.943444
Q2FV60   33 1.04762 0.903563  0.161558
Q2FY64   33 1.04762 0.903563  0.161558
Q2FZI9   30 0.952381 -1.27278  0.943444
Q2FV57   33 1.03125 0.903563  0.161558
Q2FXA5   30 0.9375 -1.27278  0.943444
Q2G2U8   31 0.96875 -1.27278  0.943444
Q2FZP0   28 0.875 -1.27278  0.943444
Q2FZL7   26 0.8125 -1.27278  0.943444
Q2FZR3   34 1.0625 0.903563  0.161558
Q2FWA0   35 1.09375 0.903563  0.161558
Q2G090   34 1.0625 0.903563  0.161558
Q2G1H0   30 0.923077 -1.27278  0.943444
Q2FZP4   29 0.892308 -1.27278  0.943444
Q2FUX0   34 1.04615 0.903563  0.161558
Q2FV86   29 0.892308 -1.27278  0.943444
Q2FV14   30 0.923077 -1.27278  0.943444
Q2FUT2   30 0.923077 -1.27278  0.943444
Q2FZ64   30 0.923077 -1.27278  0.943444
Q2FUW1   20 0.606061 -1.27278  0.943444
Q2FWI0   30 0.909091 -1.27278  0.943444
Q2G2K5   34 1.0303 0.903563  0.161558
Q2FWK6   28 0.848485 -1.27278  0.943444
Q2G0T9   33 1 0.903563  0.161558
Q2G078   34 1.0303 0.903563  0.161558
Q2G1P3   31 0.939394 -1.27278  0.943444
Q2G274   32 0.955224 -1.27278  0.943444
Q2FZD4   28 0.835821 -1.27278  0.943444
Q2FYS5   31 0.925373 -1.27278  0.943444
Q2G1K5   29 0.865672 -1.27278  0.943444
Q2G1L5   29 0.865672 -1.27278  0.943444
Q2G1M9   32 0.955224 -1.27278  0.943444
Q2FX67   29 0.865672 -1.27278  0.943444
Q2FZ32   31 0.925373 -1.27278  0.943444
Q2FWH7   28 0.835821 -1.27278  0.943444
Q2FXT8   35 1.02941 0.903563  0.161558
Q2FUQ3   30 0.882353 -1.27278  0.943444
Q2G1Y6   28 0.823529 -1.27278  0.943444
Q2FX68   17 0.5 -1.27278  0.943444
Q2FWD1   34 1 0.903563  0.161558
Q2FUZ8   29 0.852941 -1.27278  0.943444
Q2G1F5   35 1.02941 0.903563  0.161558
Q2G2T6   25 0.735294 -1.27278  0.943444
Q2FYD2   25 0.735294 -1.27278  0.943444
Q2FYA1   33 0.970588 -1.27278  0.943444
Q2FY21   27 0.794118 -1.27278  0.943444
Q2FZD3   26 0.764706 -1.27278  0.943444
Q2G1Z4   28 0.823529 -1.27278  0.943444
Q2G0S3   24 0.695652 -1.27278  0.943444
Q2FVQ3   31 0.898551 -1.27278  0.943444
Q2G2J4   31 0.898551 -1.27278  0.943444
Q2G2B8   32 0.927536 -1.27278  0.943444
Q2G0L5   11 0.318841 -1.27278  0.943444
Q2FW72   30 0.869565 -1.27278  0.943444
Q2FYT8   29 0.84058 -1.27278  0.943444
Q2FXM9   31 0.898551 -1.27278  0.943444
Q2G1Y0   34 0.985507 -1.27278  0.943444
Q2G2D0   30 0.869565 -1.27278  0.943444
Q2G2M2   30 0.869565 -1.27278  0.943444
Q2G1B7   30 0.869565 -1.27278  0.943444
Q2G1B8   35 1.01449 0.903563  0.161558
Q2G0M6   30 0.869565 -1.27278  0.943444
Q2G1D8   33 0.942857 -1.27278  0.943444
Q2FV70   30 0.857143 -1.27278  0.943444
Q2FV72   31 0.885714 -1.27278  0.943444
Q2FVB2   34 0.971429 -1.27278  0.943444
Q2G122   34 0.971429 -1.27278  0.943444
Q2G1W2   28 0.788732 -1.27278  0.943444
Q2FWW1   27 0.760563 -1.27278  0.943444
Q2G1F4   35 0.985915 -1.27278  0.943444
Q2G093   33 0.929577 -1.27278  0.943444
Q2FXY7   30 0.84507 -1.27278  0.943444
Q2G1C6   26 0.732394 -1.27278  0.943444
Q2FZ20   28 0.788732 -1.27278  0.943444
O50581   27 0.75 -1.27278  0.943444
Q2G1N1   32 0.888889 -1.27278  0.943444
Q2G188   27 0.739726 -1.27278  0.943444
Q2G296   33 0.90411 -1.27278  0.943444
Q2G2E9   29 0.794521 -1.27278  0.943444
Q2G294   30 0.821918 -1.27278  0.943444
Q2FWJ5   30 0.821918 -1.27278  0.943444
Q2FW03   28 0.756757 -1.27278  0.943444
Q2G0N1   32 0.864865 -1.27278  0.943444
Q2FZJ0   33 0.891892 -1.27278  0.943444
Q2FYZ9   32 0.864865 -1.27278  0.943444
Q2FV74   27 0.72973 -1.27278  0.943444
Q2FXP7   27 0.72973 -1.27278  0.943444
Q2FXU1   35 0.945946 -1.27278  0.943444
Q2G1M8   38 1.02703 0.903563  0.161558
Q2FXY4   33 0.891892 -1.27278  0.943444
Q2FZ94   24 0.64 -1.27278  0.943444
Q2FYI0   35 0.921053 -1.27278  0.943444
Q2FXT9   30 0.789474 -1.27278  0.943444
Q2G0D2   30 0.779221 -1.27278  0.943444
Q2FYB7   24 0.623377 -1.27278  0.943444
Q2FVN8   30 0.779221 -1.27278  0.943444
Q2FZ49   24 0.623377 -1.27278  0.943444
Q2FUW6   28 0.727273 -1.27278  0.943444
Q2G1P7   31 0.805195 -1.27278  0.943444
Q2FW70   33 0.846154 -1.27278  0.943444
Q2G0W1   35 0.897436 -1.27278  0.943444
Q2G024   27 0.692308 -1.27278  0.943444
Q2G1G8   32 0.820513 -1.27278  0.943444
Q2G1R9   35 0.897436 -1.27278  0.943444
O06446   29 0.74359 -1.27278  0.943444
Q2G1C9   40 1.02564 0.903563  0.161558
Q2FXV8   32 0.810127 -1.27278  0.943444
Q2G0P5   24 0.607595 -1.27278  0.943444
Q2FV64   28 0.7 -1.27278  0.943444
Q2FV87   32 0.790123 -1.27278  0.943444
Q2G1K9   29 0.707317 -1.27278  0.943444
Q2G266   30 0.731707 -1.27278  0.943444
Q59801   32 0.771084 -1.27278  0.943444
Q2FXH2   30 0.722892 -1.27278  0.943444
Q53727   26 0.619048 -1.27278  0.943444
Q2G2Q0   31 0.738095 -1.27278  0.943444
Q2FZD8   25 0.588235 -1.27278  0.943444
Q2FYS4   32 0.752941 -1.27278  0.943444
Q2G1G2   32 0.752941 -1.27278  0.943444
Q2FXV9   29 0.674419 -1.27278  0.943444
Q2G0L4   10 0.232558 -1.27278  0.943444
Q2FXR8   28 0.651163 -1.27278  0.943444
Q2FYJ0   28 0.651163 -1.27278  0.943444
Q2FZS8   27 0.62069 -1.27278  0.943444
Q2FXN9   30 0.674157 -1.27278  0.943444
Q2FYM1   29 0.651685 -1.27278  0.943444
Q2FVZ5   34 0.764045 -1.27278  0.943444
Q2FVL8   30 0.666667 -1.27278  0.943444
Q2FZ40   38 0.844444 -1.27278  0.943444
Q2FYH5   35 0.769231 -1.27278  0.943444
Q2FXB3   30 0.645161 -1.27278  0.943444
Q2FYS9   31 0.652632 -1.27278  0.943444
Q2G1Q4   32 0.673684 -1.27278  0.943444
Q2FVC3   29 0.610526 -1.27278  0.943444
Q2G046   30 0.625 -1.27278  0.943444
Q2FWU3   23 0.479167 -1.27278  0.943444
Q2FZ72   32 0.666667 -1.27278  0.943444
Q2FZ82   29 0.604167 -1.27278  0.943444
Q9F1K0   28 0.565657 -1.27278  0.943444
Q2FVV9   30 0.582524 -1.27278  0.943444
Q2FZT6   25 0.480769 -1.27278  0.943444
Q2FWU5   24 0.461538 -1.27278  0.943444
Q2FYC8   30 0.571429 -1.27278  0.943444
Q2FZK7   27 0.504673 -1.27278  0.943444
Q2G2C1   28 0.523364 -1.27278  0.943444
Q2FZT5   32 0.581818 -1.27278  0.943444
Q2G0R8   26 0.468468 -1.27278  0.943444
Q2FW95   23 0.414414 -1.27278  0.943444
Q2G0N5   34 0.591304 -1.27278  0.943444
P47768   29 0.495726 -1.27278  0.943444
Q2FXH4   22 0.372881 -1.27278  0.943444
Q2FVM1   33 0.559322 -1.27278  0.943444
```
