## Supplementary Data 3 for "Mining folded proteomes in the era of accurate structure prediction": PF10298.output

```
# cudaSaTabsearch LTYPE = T LORDER = F LSOLN = F
# QUERY ID = PF10298 
# DBFILE = ./tableaux.ascii.DB                                                             
Q2G0V6   0 0 -1.27278 0.943444
Q2G075   0 0 -1.27278 0.943444
Q2G083   0 0 -1.27278 0.943444
Q2FZN3   0 0 -1.27278 0.943444
Q2FY90   0 0 -1.27278 0.943444
Q2FX91   0 0 -1.27278 0.943444
Q2FX54   0 0 -1.27278 0.943444
Q2FYQ4   0 0 -1.27278 0.943444
Q2G284   0 0 -1.27278 0.943444
Q2G0S4   0 0 -1.27278 0.943444
Q2FWM3   0 0 -1.27278 0.943444
Q2FX81   0 0 -1.27278 0.943444
Q2FXC6   0 0 -1.27278 0.943444
Q2FWJ7   0 0 -1.27278 0.943444
Q2FYJ9   0 0 -1.27278 0.943444
Q2G2E6   0 0 -1.27278 0.943444
Q2FWV0   0 0 -1.27278 0.943444
Q2FZC3   0 0 -1.27278 0.943444
Q2FVH9   0 0 -1.27278 0.943444
Q2FXQ5   0 0 -1.27278 0.943444
Q2FZU4   0 0 -1.27278 0.943444
Q2FYF8   0 0 -1.27278 0.943444
Q2FUR4   0 0 -1.27278 0.943444
Q2FYI2   0 0 -1.27278 0.943444
Q2FYY2   0 0 -1.27278 0.943444
Q2FW58   0 0 -1.27278 0.943444
P0C7Z3   0 0 -1.27278 0.943444
Q2G0T2   0 0 -1.27278 0.943444
Q2G1G9   0 0 -1.27278 0.943444
Q2FVJ0   0 0 -1.27278 0.943444
Q2FZ80   0 0 -1.27278 0.943444
Q2G1R4   0 0 -1.27278 0.943444
Q2FW02   0 0 -1.27278 0.943444
Q2G1X3   0 0 -1.27278 0.943444
Q2FWW4   0 0 -1.27278 0.943444
Q2FZE1   0 0 -1.27278 0.943444
Q2FY31   0 0 -1.27278 0.943444
Q2G018   0 0 -1.27278 0.943444
Q2FZI0   0 0 -1.27278 0.943444
Q2FUZ7   0 0 -1.27278 0.943444
Q2G250   0 0 -1.27278 0.943444
Q2FWU8   0 0 -1.27278 0.943444
Q2FYX5   0 0 -1.27278 0.943444
Q2FZY2   0 0 -1.27278 0.943444
Q2FZX8   0 0 -1.27278 0.943444
Q2FUY8   0 0 -1.27278 0.943444
Q2FV73   0 0 -1.27278 0.943444
Q2G0C5   0 0 -1.27278 0.943444
Q2FZ52   0 0 -1.27278 0.943444
Q2FVK6   0 0 -1.27278 0.943444
Q2G0Z3   0 0 -1.27278 0.943444
Q2FZJ8   0 0 -1.27278 0.943444
Q2FY57   0 0 -1.27278 0.943444
Q2G0W3   0 0 -1.27278 0.943444
Q2G0I2   0 0 -1.27278 0.943444
Q2FYX1   0 0 -1.27278 0.943444
Q2G0H2   0 0 -1.27278 0.943444
Q2FWJ8   0 0 -1.27278 0.943444
Q2FWZ7   0 0 -1.27278 0.943444
Q2FV04   0 0 -1.27278 0.943444
Q2G0H6   0 0 -1.27278 0.943444
Q2G291   0 0 -1.27278 0.943444
Q2G1A7   0 0 -1.27278 0.943444
Q2FVS8   0 0 -1.27278 0.943444
Q2FZ26   0 0 -1.27278 0.943444
Q2FXJ3   0 0 -1.27278 0.943444
Q2G231   0 0 -1.27278 0.943444
Q2G2N0   0 0 -1.27278 0.943444
Q2G2I2   0 0 -1.27278 0.943444
Q2FYU3   0 0 -1.27278 0.943444
Q2FWY5   0 0 -1.27278 0.943444
Q2G2E3   0 0 -1.27278 0.943444
Q2FV09   0 0 -1.27278 0.943444
Q2FX72   0 0 -1.27278 0.943444
Q2FWA3   0 0 -1.27278 0.943444
Q2FWF2   0 0 -1.27278 0.943444
Q2G0E4   0 0 -1.27278 0.943444
Q2G251   0 0 -1.27278 0.943444
P0C818   0 0 -1.27278 0.943444
Q2FXQ2   0 0 -1.27278 0.943444
Q2FXD4   0 0 -1.27278 0.943444
Q2G014   0 0 -1.27278 0.943444
Q2FWI9   0 0 -1.27278 0.943444
Q2FX79   0 0 -1.27278 0.943444
Q2FVP7   0 0 -1.27278 0.943444
Q2FZN4   0 0 -1.27278 0.943444
Q2FWU6   0 0 -1.27278 0.943444
Q2G2Y1   0 0 -1.27278 0.943444
Q2FYF6   0 0 -1.27278 0.943444
Q2FXK0   0 0 -1.27278 0.943444
Q2FVI9   0 0 -1.27278 0.943444
Q2G246   0 0 -1.27278 0.943444
Q2G053   0 0 -1.27278 0.943444
Q2FWK8   0 0 -1.27278 0.943444
Q2FXL8   0 0 -1.27278 0.943444
Q2G0Q4   0 0 -1.27278 0.943444
Q2FVB7   0 0 -1.27278 0.943444
Q2FYD6   0 0 -1.27278 0.943444
Q2FXK9   0 0 -1.27278 0.943444
Q2FV78   0 0 -1.27278 0.943444
Q2FXG4   0 0 -1.27278 0.943444
Q2G0C8   0 0 -1.27278 0.943444
Q2FWU9   0 0 -1.27278 0.943444
Q2FUX2   0 0 -1.27278 0.943444
Q2FYI8   0 0 -1.27278 0.943444
Q2FXA1   0 0 -1.27278 0.943444
Q2FV49   0 0 -1.27278 0.943444
Q2G1S0   0 0 -1.27278 0.943444
Q2G0G0   0 0 -1.27278 0.943444
P0C805   0 0 -1.27278 0.943444
Q2FWV9   0 0 -1.27278 0.943444
Q2G152   0 0 -1.27278 0.943444
Q2FX48   0 0 -1.27278 0.943444
Q2FXS5   0 0 -1.27278 0.943444
Q2FWL4   0 0 -1.27278 0.943444
P0C7Y1   0 0 -1.27278 0.943444
Q2FXA2   0 0 -1.27278 0.943444
Q2FY96   0 0 -1.27278 0.943444
Q2FVJ3   0 0 -1.27278 0.943444
Q2FZ24   0 0 -1.27278 0.943444
Q2G1X4   0 0 -1.27278 0.943444
Q2FYM6   0 0 -1.27278 0.943444
Q2FWX6   0 0 -1.27278 0.943444
Q2G1D2   0 0 -1.27278 0.943444
Q2FWC0   0 0 -1.27278 0.943444
Q2FZG7   0 0 -1.27278 0.943444
Q2G2P1   0 0 -1.27278 0.943444
Q2G1M4   0 0 -1.27278 0.943444
Q2FX29   0 0 -1.27278 0.943444
Q2FUZ3   0 0 -1.27278 0.943444
Q2FVZ9   0 0 -1.27278 0.943444
Q2G2N3   0 0 -1.27278 0.943444
Q2G237   0 0 -1.27278 0.943444
Q2FXN5   0 0 -1.27278 0.943444
Q2FYP7   0 0 -1.27278 0.943444
Q2FWC8   0 0 -1.27278 0.943444
Q2G209   0 0 -1.27278 0.943444
Q2FXX7   0 0 -1.27278 0.943444
Q2FV05   0 0 -1.27278 0.943444
Q2FWM8   0 0 -1.27278 0.943444
Q2FV00   0 0 -1.27278 0.943444
Q2FZF2   0 0 -1.27278 0.943444
Q2FV80   0 0 -1.27278 0.943444
Q2FZZ7   0 0 -1.27278 0.943444
Q2FWH8   0 0 -1.27278 0.943444
Q2FVS5   0 0 -1.27278 0.943444
Q2FWY0   0 0 -1.27278 0.943444
Q2FZM3   0 0 -1.27278 0.943444
Q2FZW8   0 0 -1.27278 0.943444
Q2FVY7   0 0 -1.27278 0.943444
Q2FXJ1   0 0 -1.27278 0.943444
Q2G0T7   0 0 -1.27278 0.943444
Q2FW40   0 0 -1.27278 0.943444
Q2FYU9   0 0 -1.27278 0.943444
Q2FUR0   0 0 -1.27278 0.943444
Q2G215   0 0 -1.27278 0.943444
Q2G169   0 0 -1.27278 0.943444
Q2G034   0 0 -1.27278 0.943444
Q2FUV8   0 0 -1.27278 0.943444
Q2FW44   1 0.222222 -1.27278 0.943444
Q2FYJ8   0 0 -1.27278 0.943444
Q2FVR6   0 0 -1.27278 0.943444
Q2G183   0 0 -1.27278 0.943444
Q2G0S1   0 0 -1.27278 0.943444
Q2FX83   0 0 -1.27278 0.943444
Q2FYF7   0 0 -1.27278 0.943444
Q2G166   2 0.444444 -1.27278 0.943444
Q2FX20   0 0 -1.27278 0.943444
Q2G020   0 0 -1.27278 0.943444
Q2FVC0   0 0 -1.27278 0.943444
Q2FVD1   0 0 -1.27278 0.943444
Q2FWH1   1 0.222222 -1.27278 0.943444
Q2FYX2   0 0 -1.27278 0.943444
Q2FZB5   0 0 -1.27278 0.943444
Q2G0G8   1 0.222222 -1.27278 0.943444
P0A0I4   0 0 -1.27278 0.943444
Q2G2C6   0 0 -1.27278 0.943444
Q2FVB1   0 0 -1.27278 0.943444
Q2FYN1   0 0 -1.27278 0.943444
Q2FV79   1 0.222222 -1.27278 0.943444
Q2FVU9   1 0.222222 -1.27278 0.943444
Q2G0W5   1 0.222222 -1.27278 0.943444
Q2FW60   0 0 -1.27278 0.943444
Q2G269   1 0.222222 -1.27278 0.943444
Q2FZS1   0 0 -1.27278 0.943444
Q2G1Y3   0 0 -1.27278 0.943444
Q2FWA4   2 0.444444 -1.27278 0.943444
Q2G0C0   0 0 -1.27278 0.943444
Q2G2J6   0 0 -1.27278 0.943444
Q2G1R2   0 0 -1.27278 0.943444
Q2FXY8   2 0.444444 -1.27278 0.943444
Q2FYL2   0 0 -1.27278 0.943444
Q2FYS3   0 0 -1.27278 0.943444
Q2FXS0   0 0 -1.27278 0.943444
Q2FWA7   0 0 -1.27278 0.943444
Q2FWV8   0 0 -1.27278 0.943444
Q2G279   0 0 -1.27278 0.943444
Q2FYB5   0 0 -1.27278 0.943444
Q2G175   0 0 -1.27278 0.943444
Q2FZ07   0 0 -1.27278 0.943444
Q2FVG7   0 0 -1.27278 0.943444
Q2G2P3   0 0 -1.27278 0.943444
Q2FZA3   0 0 -1.27278 0.943444
Q2FYE1   0 0 -1.27278 0.943444
Q2G2F8   0 0 -1.27278 0.943444
Q2FWS8   0 0 -1.27278 0.943444
Q2FXD8   0 0 -1.27278 0.943444
Q2FX46   1 0.222222 -1.27278 0.943444
Q2FYB4   1 0.222222 -1.27278 0.943444
Q2FYC0   0 0 -1.27278 0.943444
Q2FUY5   0 0 -1.27278 0.943444
Q2FYF2   0 0 -1.27278 0.943444
Q2G0R4   0 0 -1.27278 0.943444
Q2G1L1   0 0 -1.27278 0.943444
Q2FYB0   0 0 -1.27278 0.943444
Q2FWW5   1 0.222222 -1.27278 0.943444
Q2FX04   2 0.444444 -1.27278 0.943444
Q2FV33   1 0.222222 -1.27278 0.943444
Q2FUX6   0 0 -1.27278 0.943444
Q2FVP5   0 0 -1.27278 0.943444
Q2G0W7   1 0.222222 -1.27278 0.943444
Q2FXV1   0 0 -1.27278 0.943444
Q2G096   1 0.222222 -1.27278 0.943444
Q2FV68   0 0 -1.27278 0.943444
Q2FVY6   0 0 -1.27278 0.943444
Q2FYY0   0 0 -1.27278 0.943444
Q2G005   1 0.222222 -1.27278 0.943444
Q2G2B4   0 0 -1.27278 0.943444
Q2FVZ7   1 0.222222 -1.27278 0.943444
Q2FW55   1 0.222222 -1.27278 0.943444
Q2FV92   0 0 -1.27278 0.943444
Q2FYV9   0 0 -1.27278 0.943444
Q2FW74   0 0 -1.27278 0.943444
Q2FVK9   1 0.222222 -1.27278 0.943444
Q2FZA4   1 0.222222 -1.27278 0.943444
Q2FV25   0 0 -1.27278 0.943444
Q2FYG8   1 0.222222 -1.27278 0.943444
Q2G216   0 0 -1.27278 0.943444
Q2FZ69   0 0 -1.27278 0.943444
Q2FV97   1 0.222222 -1.27278 0.943444
Q2FZ95   0 0 -1.27278 0.943444
Q2FZN8   0 0 -1.27278 0.943444
Q2FZG2   0 0 -1.27278 0.943444
Q2G259   1 0.222222 -1.27278 0.943444
Q2FYB6   0 0 -1.27278 0.943444
Q2FZD1   0 0 -1.27278 0.943444
Q2FYT6   1 0.222222 -1.27278 0.943444
Q2G0Y2   0 0 -1.27278 0.943444
Q2FWZ1   1 0.222222 -1.27278 0.943444
Q2FVC8   1 0.222222 -1.27278 0.943444
Q2G2H1   1 0.222222 -1.27278 0.943444
Q2FY47   0 0 -1.27278 0.943444
Q2FX78   0 0 -1.27278 0.943444
Q2FX47   0 0 -1.27278 0.943444
Q2FZA7   1 0.222222 -1.27278 0.943444
Q2FV32   1 0.222222 -1.27278 0.943444
Q2FYE6   0 0 -1.27278 0.943444
Q2FZ41   0 0 -1.27278 0.943444
Q2FYG3   0 0 -1.27278 0.943444
Q2FX01   2 0.444444 -1.27278 0.943444
Q2FXU6   0 0 -1.27278 0.943444
Q2FYL7   0 0 -1.27278 0.943444
Q2FWQ3   1 0.222222 -1.27278 0.943444
Q2FZY9   0 0 -1.27278 0.943444
Q2FV50   0 0 -1.27278 0.943444
Q2FUY7   0 0 -1.27278 0.943444
Q2FXP6   1 0.222222 -1.27278 0.943444
Q2G1S9   1 0.222222 -1.27278 0.943444
Q2FX18   1 0.222222 -1.27278 0.943444
Q2FYU0   0 0 -1.27278 0.943444
Q2FXZ7   0 0 -1.27278 0.943444
Q2G051   1 0.2 -1.27278 0.943444
Q2FWS3   0 0 -1.27278 0.943444
Q2FW14   3 0.6 -1.27278 0.943444
Q2FYD7   1 0.2 -1.27278 0.943444
Q9RQP8   1 0.2 -1.27278 0.943444
Q2FZK2   1 0.2 -1.27278 0.943444
Q2FWI7   0 0 -1.27278 0.943444
Q2G182   1 0.2 -1.27278 0.943444
Q2FYT7   1 0.2 -1.27278 0.943444
Q2FV46   2 0.4 -1.27278 0.943444
Q2FY58   1 0.2 -1.27278 0.943444
Q2FX06   1 0.2 -1.27278 0.943444
Q2FZH0   1 0.2 -1.27278 0.943444
Q2FUZ4   6 1.2 0.903563 0.161558
Q2G102   1 0.2 -1.27278 0.943444
Q2G1R8   1 0.2 -1.27278 0.943444
Q2G2J1   1 0.2 -1.27278 0.943444
Q2FX71   0 0 -1.27278 0.943444
Q2FUZ5   2 0.4 -1.27278 0.943444
Q2FYP5   0 0 -1.27278 0.943444
Q2G048   0 0 -1.27278 0.943444
Q2FUQ0   2 0.4 -1.27278 0.943444
Q2FWS7   2 0.4 -1.27278 0.943444
Q2FV65   0 0 -1.27278 0.943444
Q2G125   1 0.2 -1.27278 0.943444
Q2FYT2   4 0.8 -1.27278 0.943444
Q2FVH7   0 0 -1.27278 0.943444
Q2G127   0 0 -1.27278 0.943444
Q2FYI5   0 0 -1.27278 0.943444
Q2FYX4   5 1 0.903563 0.161558
Q2G0M3   5 1 0.903563 0.161558
Q2FW87   1 0.2 -1.27278 0.943444
Q2G211   0 0 -1.27278 0.943444
Q2FXR5   6 1.2 0.903563 0.161558
Q2FWR5   1 0.2 -1.27278 0.943444
Q2FYD5   0 0 -1.27278 0.943444
Q2FY94   0 0 -1.27278 0.943444
Q2G2W8   1 0.2 -1.27278 0.943444
Q2FZL9   6 1.2 0.903563 0.161558
Q2FYT9   2 0.4 -1.27278 0.943444
Q2FX44   1 0.2 -1.27278 0.943444
Q2FXB2   0 0 -1.27278 0.943444
Q2FVF6   1 0.2 -1.27278 0.943444
Q2G2F6   1 0.2 -1.27278 0.943444
Q2G2C3   0 0 -1.27278 0.943444
Q2FYA5   1 0.2 -1.27278 0.943444
Q2FYB1   0 0 -1.27278 0.943444
Q2G011   1 0.2 -1.27278 0.943444
Q2FV29   0 0 -1.27278 0.943444
Q2FVW1   3 0.6 -1.27278 0.943444
Q2FYA4   1 0.2 -1.27278 0.943444
Q2FY26   5 1 0.903563 0.161558
Q2FXC1   0 0 -1.27278 0.943444
Q2G2T0   0 0 -1.27278 0.943444
Q2FY62   0 0 -1.27278 0.943444
Q2G2K4   0 0 -1.27278 0.943444
Q2FW65   0 0 -1.27278 0.943444
Q2FY05   6 1.2 0.903563 0.161558
Q2FV96   4 0.8 -1.27278 0.943444
Q2G1S7   1 0.2 -1.27278 0.943444
Q2FWS9   1 0.2 -1.27278 0.943444
Q2G180   1 0.2 -1.27278 0.943444
Q2G0L6   1 0.2 -1.27278 0.943444
Q2G189   1 0.2 -1.27278 0.943444
Q2FYD9   0 0 -1.27278 0.943444
Q2FWM6   0 0 -1.27278 0.943444
Q2FXA6   1 0.2 -1.27278 0.943444
Q2G0U8   1 0.2 -1.27278 0.943444
Q2FXD9   0 0 -1.27278 0.943444
Q2FWF9   0 0 -1.27278 0.943444
Q2FXS3   0 0 -1.27278 0.943444
Q2FXX6   3 0.6 -1.27278 0.943444
Q2FWU2   2 0.4 -1.27278 0.943444
Q2FXD5   2 0.4 -1.27278 0.943444
Q2FZK8   3 0.6 -1.27278 0.943444
Q2FV15   0 0 -1.27278 0.943444
Q2FZZ5   4 0.8 -1.27278 0.943444
Q2FW48   0 0 -1.27278 0.943444
Q2FYB3   2 0.4 -1.27278 0.943444
Q2FWT5   0 0 -1.27278 0.943444
Q2FVH4   0 0 -1.27278 0.943444
Q2FWP4   0 0 -1.27278 0.943444
Q2FYX9   3 0.6 -1.27278 0.943444
Q2G1U7   0 0 -1.27278 0.943444
Q2FXY6   1 0.2 -1.27278 0.943444
Q2FYT1   0 0 -1.27278 0.943444
Q2G244   0 0 -1.27278 0.943444
Q2FX30   0 0 -1.27278 0.943444
Q2FVZ3   2 0.4 -1.27278 0.943444
Q2FWP5   6 1.2 0.903563 0.161558
Q2FX41   0 0 -1.27278 0.943444
Q2G2R5   2 0.4 -1.27278 0.943444
Q2G2S3   2 0.363636 -1.27278 0.943444
Q2G004   3 0.545455 -1.27278 0.943444
Q2FWV1   1 0.181818 -1.27278 0.943444
Q2G003   5 0.909091 -1.27278 0.943444
Q2FZV3   1 0.181818 -1.27278 0.943444
Q2G026   2 0.363636 -1.27278 0.943444
Q2FXG7   1 0.181818 -1.27278 0.943444
Q2FYL8   1 0.181818 -1.27278 0.943444
Q2FZB6   0 0 -1.27278 0.943444
Q2FZE4   2 0.363636 -1.27278 0.943444
Q2FX11   0 0 -1.27278 0.943444
Q2G0Y3   1 0.181818 -1.27278 0.943444
Q2FZW7   0 0 -1.27278 0.943444
Q2FX21   11 2 3.07991 0.0107511
Q2G092   12 2.18182 3.07991 0.0107511
Q2FZB7   2 0.363636 -1.27278 0.943444
Q2G0J9   11 2 3.07991 0.0107511
Q2G1X2   2 0.363636 -1.27278 0.943444
Q2FZD6   7 1.27273 0.903563 0.161558
Q2FW67   0 0 -1.27278 0.943444
Q2G111   3 0.545455 -1.27278 0.943444
Q2G2Y4   5 0.909091 -1.27278 0.943444
Q2FY38   0 0 -1.27278 0.943444
Q2FWJ0   2 0.363636 -1.27278 0.943444
Q2G2T5   0 0 -1.27278 0.943444
Q2FVG6   4 0.727273 -1.27278 0.943444
Q2G1V8   1 0.181818 -1.27278 0.943444
Q2G1L0   0 0 -1.27278 0.943444
Q2FXD6   1 0.181818 -1.27278 0.943444
P0C948   1 0.181818 -1.27278 0.943444
Q2G1M2   1 0.181818 -1.27278 0.943444
Q2FVW8   1 0.181818 -1.27278 0.943444
Q2FX24   4 0.727273 -1.27278 0.943444
Q2FWS4   12 2.18182 3.07991 0.0107511
Q2FYQ3   0 0 -1.27278 0.943444
Q2G254   2 0.363636 -1.27278 0.943444
Q2FWB4   2 0.363636 -1.27278 0.943444
Q2FUP8   1 0.181818 -1.27278 0.943444
Q2FZC2   1 0.181818 -1.27278 0.943444
Q2FYE4   5 0.909091 -1.27278 0.943444
Q2FWS2   0 0 -1.27278 0.943444
Q2FY03   3 0.545455 -1.27278 0.943444
Q2FVS6   2 0.363636 -1.27278 0.943444
Q2FXV2   0 0 -1.27278 0.943444
Q2G2L6   2 0.363636 -1.27278 0.943444
Q2G2I5   1 0.181818 -1.27278 0.943444
Q2FYA2   2 0.363636 -1.27278 0.943444
Q2FWV7   3 0.545455 -1.27278 0.943444
Q2FXE7   3 0.545455 -1.27278 0.943444
Q2G0J6   1 0.181818 -1.27278 0.943444
Q2FUU4   11 2 3.07991 0.0107511
Q2FVJ4   2 0.363636 -1.27278 0.943444
Q2FZM9   2 0.363636 -1.27278 0.943444
Q2FZ51   1 0.181818 -1.27278 0.943444
Q2FY22   6 1.09091 0.903563 0.161558
Q2G2Q1   1 0.181818 -1.27278 0.943444
Q2G109   0 0 -1.27278 0.943444
Q2G1D6   1 0.181818 -1.27278 0.943444
Q2FVC9   0 0 -1.27278 0.943444
Q2G2R6   9 1.63636 0.903563 0.161558
Q2FZ85   2 0.363636 -1.27278 0.943444
Q2FVK4   7 1.27273 0.903563 0.161558
Q2G1V9   0 0 -1.27278 0.943444
Q2G2H6   2 0.363636 -1.27278 0.943444
Q2FWS6   9 1.63636 0.903563 0.161558
Q2FZW4   1 0.181818 -1.27278 0.943444
Q2G1M3   2 0.363636 -1.27278 0.943444
Q2G1M0   9 1.63636 0.903563 0.161558
Q2G1Y9   7 1.27273 0.903563 0.161558
Q2FX45   2 0.363636 -1.27278 0.943444
Q2FWP8   2 0.363636 -1.27278 0.943444
Q2FYP4   2 0.363636 -1.27278 0.943444
Q2FYL1   4 0.727273 -1.27278 0.943444
Q2G1L4   2 0.363636 -1.27278 0.943444
Q2FUQ7   1 0.181818 -1.27278 0.943444
Q2G247   0 0 -1.27278 0.943444
Q2FVV0   1 0.181818 -1.27278 0.943444
Q2FYU6   6 1.09091 0.903563 0.161558
Q2G2N6   2 0.363636 -1.27278 0.943444
Q2FXC9   2 0.363636 -1.27278 0.943444
Q2FX42   1 0.181818 -1.27278 0.943444
Q2FX26   6 1.09091 0.903563 0.161558
Q2FWF3   0 0 -1.27278 0.943444
Q2FZY1   3 0.545455 -1.27278 0.943444
Q2FW15   7 1.16667 0.903563 0.161558
P0A0G2   15 2.5 3.07991 0.0107511
Q2G2G5   3 0.5 -1.27278 0.943444
Q2FY39   3 0.5 -1.27278 0.943444
Q2G0B5   0 0 -1.27278 0.943444
Q2FZI1   13 2.16667 3.07991 0.0107511
Q2FUQ6   0 0 -1.27278 0.943444
Q2FVR5   2 0.333333 -1.27278 0.943444
Q2G2W6   1 0.166667 -1.27278 0.943444
Q2FZR8   3 0.5 -1.27278 0.943444
Q2FVY8   10 1.66667 0.903563 0.161558
Q2FZ60   6 1 0.903563 0.161558
Q2FV82   5 0.833333 -1.27278 0.943444
Q2FX23   4 0.666667 -1.27278 0.943444
Q2G1G3   2 0.333333 -1.27278 0.943444
P68805   0 0 -1.27278 0.943444
Q2FVL0   9 1.5 0.903563 0.161558
Q2G2J0   5 0.833333 -1.27278 0.943444
Q2FZF1   6 1 0.903563 0.161558
Q2FXU9   5 0.833333 -1.27278 0.943444
Q2G1A2   12 2 3.07991 0.0107511
Q2G1C3   2 0.333333 -1.27278 0.943444
Q2G1D4   3 0.5 -1.27278 0.943444
Q2G0A8   3 0.5 -1.27278 0.943444
Q2FVC7   1 0.166667 -1.27278 0.943444
Q2G133   1 0.166667 -1.27278 0.943444
Q2FY86   11 1.83333 0.903563 0.161558
Q2FX92   13 2.16667 3.07991 0.0107511
Q2FW47   1 0.166667 -1.27278 0.943444
Q2G1T9   2 0.333333 -1.27278 0.943444
Q2FVU8   0 0 -1.27278 0.943444
Q2FVD7   10 1.66667 0.903563 0.161558
Q2FX55   1 0.166667 -1.27278 0.943444
Q2FVD3   6 1 0.903563 0.161558
Q2G2B5   3 0.5 -1.27278 0.943444
Q2FWV6   3 0.5 -1.27278 0.943444
Q2FW29   5 0.833333 -1.27278 0.943444
Q2G0W6   0 0 -1.27278 0.943444
Q2FVD2   2 0.333333 -1.27278 0.943444
Q2FWR8   2 0.333333 -1.27278 0.943444
Q2FXA0   1 0.166667 -1.27278 0.943444
Q2FZB4   3 0.5 -1.27278 0.943444
Q2FX37   3 0.5 -1.27278 0.943444
Q2FX13   2 0.333333 -1.27278 0.943444
Q2FWD8   3 0.5 -1.27278 0.943444
Q2G108   6 1 0.903563 0.161558
Q2G2V4   6 1 0.903563 0.161558
Q2FZW2   9 1.5 0.903563 0.161558
Q2FYY4   1 0.166667 -1.27278 0.943444
Q2FYB8   1 0.166667 -1.27278 0.943444
Q2FWC2   5 0.833333 -1.27278 0.943444
Q2FYE8   6 1 0.903563 0.161558
Q2FXK5   5 0.833333 -1.27278 0.943444
Q2FWT0   2 0.333333 -1.27278 0.943444
Q2FW19   4 0.666667 -1.27278 0.943444
Q2G100   3 0.5 -1.27278 0.943444
Q2FYY3   3 0.5 -1.27278 0.943444
Q2FZ01   1 0.166667 -1.27278 0.943444
Q2FYY1   3 0.5 -1.27278 0.943444
Q2G103   6 1 0.903563 0.161558
Q2FV12   5 0.833333 -1.27278 0.943444
Q2FWQ1   7 1.16667 0.903563 0.161558
Q2FYY5   3 0.5 -1.27278 0.943444
Q2G207   1 0.166667 -1.27278 0.943444
Q2G1Y8   8 1.33333 0.903563 0.161558
Q2FWZ8   3 0.5 -1.27278 0.943444
Q2G0Z8   1 0.166667 -1.27278 0.943444
Q2G2F7   1 0.166667 -1.27278 0.943444
Q2FYH9   2 0.333333 -1.27278 0.943444
Q2FWB7   5 0.833333 -1.27278 0.943444
Q2FYN2   5 0.769231 -1.27278 0.943444
Q2FVQ6   1 0.153846 -1.27278 0.943444
Q2FWX3   1 0.153846 -1.27278 0.943444
Q2G187   0 0 -1.27278 0.943444
Q2FW05   3 0.461538 -1.27278 0.943444
Q2FYC3   2 0.307692 -1.27278 0.943444
Q2FZJ2   12 1.84615 0.903563 0.161558
Q2G0D6   3 0.461538 -1.27278 0.943444
Q2FWP7   5 0.769231 -1.27278 0.943444
Q2FX31   20 3.07692 5.25625 0.000662855
Q2FVZ6   3 0.461538 -1.27278 0.943444
Q2G2A2   9 1.38462 0.903563 0.161558
Q2FWQ8   4 0.615385 -1.27278 0.943444
Q2FVM9   2 0.307692 -1.27278 0.943444
Q2FYD1   15 2.30769 3.07991 0.0107511
Q2FYN3   0 0 -1.27278 0.943444
Q2FYI3   4 0.615385 -1.27278 0.943444
Q2G022   11 1.69231 0.903563 0.161558
Q2G1Q3   3 0.461538 -1.27278 0.943444
Q2FX58   1 0.153846 -1.27278 0.943444
Q2G2V1   16 2.46154 3.07991 0.0107511
Q2FVV5   3 0.461538 -1.27278 0.943444
Q2FZC0   14 2.15385 3.07991 0.0107511
Q2FV63   15 2.30769 3.07991 0.0107511
Q2FWG9   1 0.153846 -1.27278 0.943444
Q2FZA5   3 0.461538 -1.27278 0.943444
Q2FX60   12 1.84615 0.903563 0.161558
Q2G2I8   12 1.84615 0.903563 0.161558
Q2G2Y5   16 2.46154 3.07991 0.0107511
Q2G2Y2   5 0.769231 -1.27278 0.943444
Q2FWA6   8 1.23077 0.903563 0.161558
Q2FWL8   11 1.69231 0.903563 0.161558
Q2FY95   11 1.69231 0.903563 0.161558
Q2FYC5   6 0.923077 -1.27278 0.943444
Q2FV43   4 0.615385 -1.27278 0.943444
Q2FVU0   9 1.38462 0.903563 0.161558
Q2FZG5   3 0.461538 -1.27278 0.943444
Q2G2H9   1 0.153846 -1.27278 0.943444
Q2G1D1   12 1.84615 0.903563 0.161558
Q2FWU7   10 1.53846 0.903563 0.161558
P60647   1 0.153846 -1.27278 0.943444
Q2FUR7   1 0.153846 -1.27278 0.943444
Q2FWQ2   18 2.76923 3.07991 0.0107511
Q2G2M4   4 0.615385 -1.27278 0.943444
Q2G104   4 0.615385 -1.27278 0.943444
Q2FX76   1 0.153846 -1.27278 0.943444
Q2G2Q4   8 1.23077 0.903563 0.161558
Q2FXQ1   2 0.307692 -1.27278 0.943444
Q2FX80   3 0.461538 -1.27278 0.943444
Q2FZN6   4 0.615385 -1.27278 0.943444
Q2G009   5 0.769231 -1.27278 0.943444
Q2G021   4 0.615385 -1.27278 0.943444
Q2FWH0   16 2.46154 3.07991 0.0107511
Q2FXQ0   13 2 3.07991 0.0107511
Q2FX64   1 0.153846 -1.27278 0.943444
Q2FY98   1 0.153846 -1.27278 0.943444
Q2FWK5   19 2.92308 3.07991 0.0107511
Q2FYK1   2 0.307692 -1.27278 0.943444
Q2FXF0   1 0.153846 -1.27278 0.943444
Q2FY70   9 1.38462 0.903563 0.161558
Q2G114   11 1.69231 0.903563 0.161558
Q2FX38   4 0.615385 -1.27278 0.943444
Q2FUP9   1 0.153846 -1.27278 0.943444
Q2FVV3   6 0.923077 -1.27278 0.943444
Q2G113   18 2.76923 3.07991 0.0107511
Q2FWB2   7 1.07692 0.903563 0.161558
Q2FWT6   4 0.615385 -1.27278 0.943444
Q2FW28   8 1.23077 0.903563 0.161558
Q2FUQ9   5 0.769231 -1.27278 0.943444
Q2FY00   0 0 -1.27278 0.943444
Q2G040   0 0 -1.27278 0.943444
Q2FX35   13 2 3.07991 0.0107511
Q2FYW9   7 1 0.903563 0.161558
Q2G2N8   2 0.285714 -1.27278 0.943444
Q2G1V7   11 1.57143 0.903563 0.161558
Q2G0C3   1 0.142857 -1.27278 0.943444
Q2FVW0   4 0.571429 -1.27278 0.943444
Q2FUS4   12 1.71429 0.903563 0.161558
Q2FVP6   3 0.428571 -1.27278 0.943444
Q2FZK1   3 0.428571 -1.27278 0.943444
Q2FXY2   15 2.14286 3.07991 0.0107511
Q2FYX3   13 1.85714 0.903563 0.161558
Q2FZ86   10 1.42857 0.903563 0.161558
Q2FUV7   4 0.571429 -1.27278 0.943444
Q2FX70   8 1.14286 0.903563 0.161558
Q2G1Y1   3 0.428571 -1.27278 0.943444
Q2FVT9   3 0.428571 -1.27278 0.943444
Q2G2K3   14 2 3.07991 0.0107511
P72358   0 0 -1.27278 0.943444
Q2G192   3 0.428571 -1.27278 0.943444
Q2FYX6   17 2.42857 3.07991 0.0107511
Q2FXW0   3 0.428571 -1.27278 0.943444
Q2G202   5 0.714286 -1.27278 0.943444
Q2FYW7   3 0.428571 -1.27278 0.943444
Q2G2M0   6 0.857143 -1.27278 0.943444
Q2FXT7   5 0.714286 -1.27278 0.943444
Q2FX59   10 1.42857 0.903563 0.161558
Q2G0X2   7 1 0.903563 0.161558
Q2FWR6   17 2.42857 3.07991 0.0107511
Q2FW22   12 1.71429 0.903563 0.161558
Q2FZH4   12 1.71429 0.903563 0.161558
Q2FYZ1   7 1 0.903563 0.161558
Q2G2W7   16 2.28571 3.07991 0.0107511
Q2G2I4   14 2 3.07991 0.0107511
Q2FZP5   20 2.85714 3.07991 0.0107511
Q2FWQ7   20 2.85714 3.07991 0.0107511
Q2G1W9   12 1.71429 0.903563 0.161558
Q2FWF7   8 1.14286 0.903563 0.161558
Q2FYM9   20 2.85714 3.07991 0.0107511
Q2FXV0   7 1 0.903563 0.161558
Q2FWW2   12 1.71429 0.903563 0.161558
Q2FVS2   3 0.428571 -1.27278 0.943444
Q2G007   9 1.28571 0.903563 0.161558
Q2FYA7   21 3 5.25625 0.000662855
Q2G0K0   19 2.71429 3.07991 0.0107511
Q2FXS9   16 2.28571 3.07991 0.0107511
Q2G249   16 2.28571 3.07991 0.0107511
Q2G008   11 1.57143 0.903563 0.161558
Q2FZD5   4 0.571429 -1.27278 0.943444
Q2FZG0   1 0.142857 -1.27278 0.943444
Q2FX28   7 1 0.903563 0.161558
Q2FXI4   18 2.57143 3.07991 0.0107511
Q2G176   1 0.142857 -1.27278 0.943444
Q2G116   10 1.42857 0.903563 0.161558
Q2FXF2   3 0.428571 -1.27278 0.943444
Q2G260   10 1.42857 0.903563 0.161558
Q2G213   1 0.142857 -1.27278 0.943444
Q2G173   4 0.571429 -1.27278 0.943444
Q2FV71   11 1.57143 0.903563 0.161558
Q2FWY8   6 0.857143 -1.27278 0.943444
Q2FWN3   8 1.14286 0.903563 0.161558
Q2FYD4   8 1.14286 0.903563 0.161558
Q2FVQ2   15 2.14286 3.07991 0.0107511
Q2FVK0   13 1.85714 0.903563 0.161558
Q2G285   10 1.42857 0.903563 0.161558
Q2FZH6   19 2.71429 3.07991 0.0107511
Q2FZX1   5 0.714286 -1.27278 0.943444
Q2FZ83   1 0.142857 -1.27278 0.943444
Q2G0S9   11 1.57143 0.903563 0.161558
Q2FZH7   2 0.285714 -1.27278 0.943444
Q2FZT3   9 1.28571 0.903563 0.161558
Q2FX57   11 1.46667 0.903563 0.161558
Q2G0B9   13 1.73333 0.903563 0.161558
Q2FY28   18 2.4 3.07991 0.0107511
Q2G0R5   25 3.33333 5.25625 0.000662855
Q2FZG8   10 1.33333 0.903563 0.161558
Q2G1X1   11 1.46667 0.903563 0.161558
Q2FX93   2 0.266667 -1.27278 0.943444
Q2FYU5   5 0.666667 -1.27278 0.943444
Q2FWR9   9 1.2 0.903563 0.161558
Q2FWS0   18 2.4 3.07991 0.0107511
Q2G0P4   3 0.4 -1.27278 0.943444
Q2FX50   6 0.8 -1.27278 0.943444
Q2FZV0   7 0.933333 -1.27278 0.943444
Q2G0S5   14 1.86667 0.903563 0.161558
Q2FY25   3 0.4 -1.27278 0.943444
Q2FXG6   3 0.4 -1.27278 0.943444
Q2FZJ7   7 0.933333 -1.27278 0.943444
Q2G0U7   16 2.13333 3.07991 0.0107511
Q2FZV2   5 0.666667 -1.27278 0.943444
Q2FWT8   14 1.86667 0.903563 0.161558
Q2G0D1   14 1.86667 0.903563 0.161558
Q2FVW5   12 1.6 0.903563 0.161558
Q2FY97   14 1.86667 0.903563 0.161558
Q2FXF3   21 2.8 3.07991 0.0107511
Q2G063   1 0.133333 -1.27278 0.943444
Q2G0U5   0 0 -1.27278 0.943444
Q2G2B1   15 2 3.07991 0.0107511
Q2FVE3   3 0.4 -1.27278 0.943444
Q2FZW1   12 1.6 0.903563 0.161558
Q2FYK2   19 2.53333 3.07991 0.0107511
Q2FXW2   12 1.6 0.903563 0.161558
Q9F0R1   13 1.73333 0.903563 0.161558
Q2FZG3   8 1.06667 0.903563 0.161558
Q2G2K0   23 3.06667 5.25625 0.000662855
Q2FVN4   12 1.6 0.903563 0.161558
Q2FYV0   17 2.26667 3.07991 0.0107511
Q2G0A5   3 0.4 -1.27278 0.943444
Q2FZ03   20 2.66667 3.07991 0.0107511
Q2G1I8   9 1.2 0.903563 0.161558
Q2FYX8   17 2.26667 3.07991 0.0107511
Q2FV18   4 0.533333 -1.27278 0.943444
Q2FYI7   15 2 3.07991 0.0107511
Q2G0K1   14 1.86667 0.903563 0.161558
Q2G2U9   11 1.46667 0.903563 0.161558
Q2FW31   12 1.6 0.903563 0.161558
Q2FVB5   9 1.2 0.903563 0.161558
Q2FVI8   1 0.133333 -1.27278 0.943444
Q2FZT0   11 1.46667 0.903563 0.161558
P48860   14 1.86667 0.903563 0.161558
Q2FYC1   9 1.2 0.903563 0.161558
Q2G286   22 2.93333 3.07991 0.0107511
Q2FXD3   15 2 3.07991 0.0107511
Q2G027   3 0.4 -1.27278 0.943444
Q2G0T4   14 1.86667 0.903563 0.161558
Q2FZJ5   6 0.8 -1.27278 0.943444
Q2FW10   6 0.8 -1.27278 0.943444
Q2FY91   8 1.06667 0.903563 0.161558
Q2FVP0   19 2.53333 3.07991 0.0107511
P60070   12 1.6 0.903563 0.161558
Q2FWU1   8 1.06667 0.903563 0.161558
Q2FYA3   7 0.933333 -1.27278 0.943444
Q2G0V8   2 0.266667 -1.27278 0.943444
Q2G0Z2   6 0.8 -1.27278 0.943444
Q2FZ47   5 0.666667 -1.27278 0.943444
Q2G0V9   2 0.266667 -1.27278 0.943444
Q2FZE2   22 2.93333 3.07991 0.0107511
Q2FWB0   11 1.46667 0.903563 0.161558
Q2G1J1   3 0.4 -1.27278 0.943444
Q2FYQ1   3 0.4 -1.27278 0.943444
Q2FZ45   13 1.73333 0.903563 0.161558
Q2FYW5   14 1.86667 0.903563 0.161558
Q2G1A0   3 0.4 -1.27278 0.943444
Q2FZB9   2 0.266667 -1.27278 0.943444
Q2FZX2   20 2.66667 3.07991 0.0107511
Q2FZY4   12 1.6 0.903563 0.161558
Q2FW56   2 0.266667 -1.27278 0.943444
P0A0G6   12 1.6 0.903563 0.161558
Q2FW80   1 0.133333 -1.27278 0.943444
Q2G2S4   8 1.06667 0.903563 0.161558
Q2G2H0   10 1.33333 0.903563 0.161558
Q2G2E1   1 0.133333 -1.27278 0.943444
Q2G0I5   11 1.46667 0.903563 0.161558
Q2FWW6   7 0.933333 -1.27278 0.943444
Q2G112   8 1.06667 0.903563 0.161558
Q2G214   4 0.533333 -1.27278 0.943444
Q2FYG2   9 1.2 0.903563 0.161558
Q2G0J5   3 0.4 -1.27278 0.943444
Q2FX27   7 0.933333 -1.27278 0.943444
Q2FWV5   16 2.13333 3.07991 0.0107511
Q2FX40   17 2.26667 3.07991 0.0107511
Q2FZM5   5 0.666667 -1.27278 0.943444
Q2FXH8   4 0.533333 -1.27278 0.943444
Q2FWS5   3 0.4 -1.27278 0.943444
Q2FW13   20 2.5 3.07991 0.0107511
Q2FY93   10 1.25 0.903563 0.161558
Q2FZM8   15 1.875 0.903563 0.161558
Q2FZV4   17 2.125 3.07991 0.0107511
Q2FVD4   8 1 0.903563 0.161558
Q2G0J3   1 0.125 -1.27278 0.943444
Q2FX61   16 2 3.07991 0.0107511
Q2FVD6   15 1.875 0.903563 0.161558
Q2FYY7   15 1.875 0.903563 0.161558
Q2G0W0   19 2.375 3.07991 0.0107511
Q2FXF7   13 1.625 0.903563 0.161558
Q2G191   1 0.125 -1.27278 0.943444
Q2FYT5   5 0.625 -1.27278 0.943444
Q2G1P0   5 0.625 -1.27278 0.943444
Q2FVF8   24 3 5.25625 0.000662855
Q2G0Y1   4 0.5 -1.27278 0.943444
Q2FZD2   11 1.375 0.903563 0.161558
Q2FZ59   11 1.375 0.903563 0.161558
Q2G2G1   5 0.625 -1.27278 0.943444
Q2G0F9   11 1.375 0.903563 0.161558
Q2G1J2   19 2.375 3.07991 0.0107511
Q2G0Q6   16 2 3.07991 0.0107511
Q2FYX0   16 2 3.07991 0.0107511
Q2FZU8   5 0.625 -1.27278 0.943444
Q2G267   10 1.25 0.903563 0.161558
Q2G174   20 2.5 3.07991 0.0107511
Q2FWC3   22 2.75 3.07991 0.0107511
Q2FVN6   12 1.5 0.903563 0.161558
Q2G2D1   11 1.375 0.903563 0.161558
Q2FZK9   13 1.625 0.903563 0.161558
Q2G2C9   16 2 3.07991 0.0107511
Q2G2V8   8 1 0.903563 0.161558
Q2FVL6   20 2.5 3.07991 0.0107511
Q2FY45   2 0.25 -1.27278 0.943444
Q2G2R7   18 2.25 3.07991 0.0107511
Q2FWD5   10 1.25 0.903563 0.161558
Q2FWT3   6 0.75 -1.27278 0.943444
Q2FY92   23 2.875 3.07991 0.0107511
Q2FZM2   11 1.375 0.903563 0.161558
Q2G2F0   16 2 3.07991 0.0107511
Q2FW30   9 1.125 0.903563 0.161558
Q2FZV9   13 1.625 0.903563 0.161558
Q2FVA6   19 2.375 3.07991 0.0107511
Q2G229   21 2.625 3.07991 0.0107511
Q2FZZ3   14 1.75 0.903563 0.161558
Q2G2F4   1 0.125 -1.27278 0.943444
Q2FVA7   11 1.375 0.903563 0.161558
Q2G0R3   14 1.75 0.903563 0.161558
Q2G1R1   22 2.75 3.07991 0.0107511
Q2FZ79   13 1.625 0.903563 0.161558
Q2FZ12   5 0.625 -1.27278 0.943444
Q2FX39   7 0.875 -1.27278 0.943444
Q2G186   9 1.125 0.903563 0.161558
Q2FXE5   3 0.375 -1.27278 0.943444
Q2G0A1   12 1.5 0.903563 0.161558
Q2G0E7   4 0.5 -1.27278 0.943444
Q2G2V7   3 0.375 -1.27278 0.943444
Q2FYA6   15 1.875 0.903563 0.161558
Q2G276   18 2.25 3.07991 0.0107511
Q2G070   25 3.125 5.25625 0.000662855
Q2FVZ1   9 1.125 0.903563 0.161558
Q2FW84   5 0.625 -1.27278 0.943444
Q2FVY9   14 1.75 0.903563 0.161558
Q2FVD9   15 1.875 0.903563 0.161558
Q2G1T2   13 1.625 0.903563 0.161558
Q2G0I3   8 1 0.903563 0.161558
Q2G0E8   8 1 0.903563 0.161558
Q2FW08   17 2.125 3.07991 0.0107511
Q2FVD8   15 1.875 0.903563 0.161558
Q2FXF5   8 1 0.903563 0.161558
Q2FXW1   13 1.625 0.903563 0.161558
Q2FW79   9 1.125 0.903563 0.161558
Q2G2G0   12 1.5 0.903563 0.161558
P48940   8 1 0.903563 0.161558
Q2FYL6   3 0.375 -1.27278 0.943444
Q2FZV8   14 1.75 0.903563 0.161558
Q2FYM5   11 1.375 0.903563 0.161558
Q2G2B6   9 1.125 0.903563 0.161558
Q2G1L2   11 1.375 0.903563 0.161558
Q2G1V5   2 0.25 -1.27278 0.943444
Q2FXT0   9 1.125 0.903563 0.161558
Q2FY02   15 1.875 0.903563 0.161558
Q2FWQ4   4 0.5 -1.27278 0.943444
Q2FYG4   3 0.375 -1.27278 0.943444
Q2FW11   14 1.75 0.903563 0.161558
Q2G257   16 1.88235 0.903563 0.161558
Q2FWJ6   15 1.76471 0.903563 0.161558
Q2FXS8   10 1.17647 0.903563 0.161558
Q2FX12   9 1.05882 0.903563 0.161558
Q2FYF1   6 0.705882 -1.27278 0.943444
Q2G2E8   5 0.588235 -1.27278 0.943444
Q2FXE6   3 0.352941 -1.27278 0.943444
Q2G2C0   3 0.352941 -1.27278 0.943444
Q2G1V6   1 0.117647 -1.27278 0.943444
Q2FWZ4   16 1.88235 0.903563 0.161558
Q2G2V0   5 0.588235 -1.27278 0.943444
Q9ZAH6   20 2.35294 3.07991 0.0107511
Q2FVU2   24 2.82353 3.07991 0.0107511
Q2FWI8   15 1.76471 0.903563 0.161558
P0A0H0   6 0.705882 -1.27278 0.943444
Q2G0C1   20 2.35294 3.07991 0.0107511
Q2FXH3   11 1.29412 0.903563 0.161558
Q2FXI6   14 1.64706 0.903563 0.161558
Q2G1X5   16 1.88235 0.903563 0.161558
Q2FV08   12 1.41176 0.903563 0.161558
Q2FWT7   11 1.29412 0.903563 0.161558
Q2G210   11 1.29412 0.903563 0.161558
Q2FW66   8 0.941176 -1.27278 0.943444
Q2FWD0   13 1.52941 0.903563 0.161558
Q2FUQ1   14 1.64706 0.903563 0.161558
Q2FVI6   3 0.352941 -1.27278 0.943444
Q2FWM7   2 0.235294 -1.27278 0.943444
Q2FVN2   13 1.52941 0.903563 0.161558
Q2FWR2   25 2.94118 3.07991 0.0107511
Q2FYH4   4 0.470588 -1.27278 0.943444
Q2FYM8   3 0.352941 -1.27278 0.943444
Q9RFJ6   12 1.41176 0.903563 0.161558
Q2FZ42   5 0.588235 -1.27278 0.943444
Q2FVX9   23 2.70588 3.07991 0.0107511
Q2G066   12 1.41176 0.903563 0.161558
Q2FVM3   11 1.29412 0.903563 0.161558
Q2FWT1   7 0.823529 -1.27278 0.943444
Q2FZB8   9 1.05882 0.903563 0.161558
Q2FUQ8   4 0.470588 -1.27278 0.943444
Q2G2I7   12 1.41176 0.903563 0.161558
Q2FVF7   10 1.17647 0.903563 0.161558
Q2FV52   13 1.52941 0.903563 0.161558
Q2FWE3   9 1.05882 0.903563 0.161558
Q2G144   6 0.705882 -1.27278 0.943444
Q2FXZ1   15 1.76471 0.903563 0.161558
Q2FX34   9 1.05882 0.903563 0.161558
Q2FWV4   10 1.17647 0.903563 0.161558
Q2FZ11   9 1.05882 0.903563 0.161558
Q2G141   9 1.05882 0.903563 0.161558
Q2FWF5   15 1.76471 0.903563 0.161558
Q2FV34   10 1.17647 0.903563 0.161558
Q2FWQ0   18 2.11765 3.07991 0.0107511
Q2FV88   23 2.70588 3.07991 0.0107511
Q2G2P0   13 1.52941 0.903563 0.161558
Q2FYW8   17 2 3.07991 0.0107511
Q2G1W1   20 2.35294 3.07991 0.0107511
Q2FVC2   19 2.23529 3.07991 0.0107511
Q2G0D3   3 0.352941 -1.27278 0.943444
Q2FV89   12 1.41176 0.903563 0.161558
Q2G1U2   12 1.41176 0.903563 0.161558
Q2FX32   10 1.17647 0.903563 0.161558
Q2FXS7   6 0.705882 -1.27278 0.943444
Q2FVX1   3 0.352941 -1.27278 0.943444
Q2FVE0   2 0.235294 -1.27278 0.943444
Q2G270   15 1.76471 0.903563 0.161558
Q9EYW6   15 1.76471 0.903563 0.161558
Q2FVB8   3 0.352941 -1.27278 0.943444
Q2FZT9   3 0.352941 -1.27278 0.943444
Q2G298   20 2.35294 3.07991 0.0107511
Q2FX49   9 1.05882 0.903563 0.161558
Q2G0Z0   15 1.76471 0.903563 0.161558
Q2FW39   18 2.11765 3.07991 0.0107511
Q2G252   10 1.17647 0.903563 0.161558
Q2G0A3   15 1.76471 0.903563 0.161558
Q2FYJ7   15 1.76471 0.903563 0.161558
Q2FWT2   10 1.17647 0.903563 0.161558
Q2FWQ5   11 1.29412 0.903563 0.161558
Q2G2J7   6 0.705882 -1.27278 0.943444
Q2FY75   3 0.352941 -1.27278 0.943444
Q2G106   18 2.11765 3.07991 0.0107511
Q2FVY3   17 2 3.07991 0.0107511
Q2FVP9   16 1.88235 0.903563 0.161558
Q2FW42   8 0.941176 -1.27278 0.943444
Q2FUV9   15 1.76471 0.903563 0.161558
Q2FVR7   21 2.47059 3.07991 0.0107511
Q2FZN1   15 1.76471 0.903563 0.161558
Q2G2Q7   20 2.22222 3.07991 0.0107511
Q2G150   16 1.77778 0.903563 0.161558
Q2G081   15 1.66667 0.903563 0.161558
Q2FV45   16 1.77778 0.903563 0.161558
Q2FX02   22 2.44444 3.07991 0.0107511
P0A0Q4   10 1.11111 0.903563 0.161558
Q2G0L9   13 1.44444 0.903563 0.161558
Q2FY04   28 3.11111 5.25625 0.000662855
Q2FV48   6 0.666667 -1.27278 0.943444
Q2FW64   12 1.33333 0.903563 0.161558
Q2FX63   15 1.66667 0.903563 0.161558
Q2G1T3   15 1.66667 0.903563 0.161558
Q2G0K9   16 1.77778 0.903563 0.161558
Q2FZ00   8 0.888889 -1.27278 0.943444
Q2FVL9   11 1.22222 0.903563 0.161558
Q2FW33   18 2 3.07991 0.0107511
Q2FWT9   21 2.33333 3.07991 0.0107511
Q2FZF7   11 1.22222 0.903563 0.161558
Q2FWL1   16 1.77778 0.903563 0.161558
Q2FYS7   16 1.77778 0.903563 0.161558
Q2FZX3   19 2.11111 3.07991 0.0107511
Q2FXR0   3 0.333333 -1.27278 0.943444
Q2G2I9   16 1.77778 0.903563 0.161558
Q2FWN1   1 0.111111 -1.27278 0.943444
Q2G297   5 0.555556 -1.27278 0.943444
Q2FVA0   2 0.222222 -1.27278 0.943444
Q2FXX0   9 1 0.903563 0.161558
Q2G2P4   7 0.777778 -1.27278 0.943444
Q2G0P8   17 1.88889 0.903563 0.161558
Q2FVN3   15 1.66667 0.903563 0.161558
Q2FXK7   19 2.11111 3.07991 0.0107511
Q2FZF8   20 2.22222 3.07991 0.0107511
Q2FWR0   12 1.33333 0.903563 0.161558
Q2FXL2   4 0.444444 -1.27278 0.943444
Q2FWA9   9 1 0.903563 0.161558
Q2G282   17 1.88889 0.903563 0.161558
Q9RQQ0   5 0.555556 -1.27278 0.943444
Q2FXD7   19 2.11111 3.07991 0.0107511
Q2FUY4   13 1.44444 0.903563 0.161558
Q2G2W4   3 0.333333 -1.27278 0.943444
Q2FZF5   8 0.888889 -1.27278 0.943444
Q2FY42   9 1 0.903563 0.161558
Q2FUS3   7 0.777778 -1.27278 0.943444
Q2G2E7   3 0.333333 -1.27278 0.943444
Q2G0S6   17 1.88889 0.903563 0.161558
Q2G0C2   6 0.666667 -1.27278 0.943444
Q2FWF8   12 1.33333 0.903563 0.161558
Q2G000   11 1.22222 0.903563 0.161558
Q2FWX2   15 1.66667 0.903563 0.161558
Q2FZS2   19 2.11111 3.07991 0.0107511
Q2FW16   10 1.11111 0.903563 0.161558
Q2FZI2   2 0.222222 -1.27278 0.943444
Q2G1Q5   6 0.666667 -1.27278 0.943444
Q2G1A5   16 1.77778 0.903563 0.161558
Q2G0P7   7 0.777778 -1.27278 0.943444
Q2FWV3   10 1.11111 0.903563 0.161558
Q2FW51   19 2.11111 3.07991 0.0107511
Q2FVI4   23 2.55556 3.07991 0.0107511
Q2FVN7   19 2.11111 3.07991 0.0107511
Q2FWP9   10 1.11111 0.903563 0.161558
Q2FXT2   21 2.33333 3.07991 0.0107511
P0A0F4   16 1.77778 0.903563 0.161558
Q2G126   18 2 3.07991 0.0107511
Q2FW82   3 0.333333 -1.27278 0.943444
Q2FY44   12 1.33333 0.903563 0.161558
Q2G0N9   25 2.77778 3.07991 0.0107511
Q2G0Z9   5 0.555556 -1.27278 0.943444
Q2FV81   19 2.11111 3.07991 0.0107511
Q2FYC4   10 1.11111 0.903563 0.161558
Q2G178   20 2.22222 3.07991 0.0107511
Q2G079   9 1 0.903563 0.161558
Q2G2B7   22 2.44444 3.07991 0.0107511
Q2FVF5   16 1.77778 0.903563 0.161558
Q2G2W2   13 1.44444 0.903563 0.161558
Q2G1I2   21 2.33333 3.07991 0.0107511
Q2G245   2 0.222222 -1.27278 0.943444
Q2G1H7   5 0.526316 -1.27278 0.943444
Q2FWF1   12 1.26316 0.903563 0.161558
Q2FZZ9   15 1.57895 0.903563 0.161558
Q2G1W3   18 1.89474 0.903563 0.161558
Q2G204   19 2 3.07991 0.0107511
Q2G1H1   9 0.947368 -1.27278 0.943444
Q2FXK3   16 1.68421 0.903563 0.161558
Q2G2H8   12 1.26316 0.903563 0.161558
Q2FZP9   17 1.78947 0.903563 0.161558
Q2FWI2   15 1.57895 0.903563 0.161558
Q2FYZ6   2 0.210526 -1.27278 0.943444
Q2FXS1   2 0.210526 -1.27278 0.943444
Q2G200   19 2 3.07991 0.0107511
Q2G2L5   3 0.315789 -1.27278 0.943444
Q2FY73   19 2 3.07991 0.0107511
Q2G177   2 0.210526 -1.27278 0.943444
Q2G2F9   10 1.05263 0.903563 0.161558
Q2FV27   14 1.47368 0.903563 0.161558
Q2FZ56   17 1.78947 0.903563 0.161558
Q2FVF3   0 0 -1.27278 0.943444
Q2G0B6   11 1.15789 0.903563 0.161558
Q2G2S5   15 1.57895 0.903563 0.161558
Q2FW68   9 0.947368 -1.27278 0.943444
Q2FWX7   9 0.947368 -1.27278 0.943444
Q2FWB6   20 2.10526 3.07991 0.0107511
Q2FXA9   23 2.42105 3.07991 0.0107511
Q2FXP3   9 0.947368 -1.27278 0.943444
Q2FUX5   28 2.94737 3.07991 0.0107511
Q2FZZ4   7 0.736842 -1.27278 0.943444
Q2FX98   19 2 3.07991 0.0107511
Q2FV23   15 1.57895 0.903563 0.161558
Q2FUR1   6 0.631579 -1.27278 0.943444
Q2FY49   24 2.52632 3.07991 0.0107511
Q2G017   15 1.57895 0.903563 0.161558
Q2G2K9   11 1.15789 0.903563 0.161558
Q2G2N9   20 2.10526 3.07991 0.0107511
Q2G0E9   1 0.105263 -1.27278 0.943444
Q2FY19   18 1.89474 0.903563 0.161558
Q2G1E3   7 0.736842 -1.27278 0.943444
Q2FW17   7 0.736842 -1.27278 0.943444
Q2FWK9   19 2 3.07991 0.0107511
Q2G2Q6   20 2.10526 3.07991 0.0107511
Q2G2Q5   21 2.21053 3.07991 0.0107511
Q2G1U9   20 2.10526 3.07991 0.0107511
Q2G299   11 1.15789 0.903563 0.161558
Q2FX75   12 1.26316 0.903563 0.161558
Q2G058   18 1.89474 0.903563 0.161558
Q2G0E3   11 1.15789 0.903563 0.161558
Q2FYK0   6 0.631579 -1.27278 0.943444
Q2G2K6   11 1.15789 0.903563 0.161558
Q2FYN0   15 1.57895 0.903563 0.161558
Q2FVK7   8 0.842105 -1.27278 0.943444
Q2FX15   19 2 3.07991 0.0107511
Q2FVN9   3 0.315789 -1.27278 0.943444
Q2FWX0   3 0.315789 -1.27278 0.943444
Q2G143   17 1.78947 0.903563 0.161558
Q2G0C7   17 1.78947 0.903563 0.161558
Q2G0K6   10 1.05263 0.903563 0.161558
Q2FZZ1   3 0.315789 -1.27278 0.943444
Q2FV13   19 2 3.07991 0.0107511
Q2G128   6 0.631579 -1.27278 0.943444
Q2FXU2   11 1.15789 0.903563 0.161558
Q2G2R4   9 0.947368 -1.27278 0.943444
Q2FXM1   10 1.05263 0.903563 0.161558
Q8KQR1   12 1.26316 0.903563 0.161558
Q2G2Q9   21 2.21053 3.07991 0.0107511
Q2FVG9   3 0.315789 -1.27278 0.943444
Q2FV56   3 0.315789 -1.27278 0.943444
Q2FWG7   2 0.2 -1.27278 0.943444
Q2G0T1   8 0.8 -1.27278 0.943444
Q2FXB9   1 0.1 -1.27278 0.943444
Q2FZP3   6 0.6 -1.27278 0.943444
Q2FZQ2   2 0.2 -1.27278 0.943444
Q2FXS4   21 2.1 3.07991 0.0107511
Q2FZ21   23 2.3 3.07991 0.0107511
Q2G2X2   10 1 0.903563 0.161558
Q2FZF6   13 1.3 0.903563 0.161558
Q2FYA0   19 1.9 0.903563 0.161558
Q2G2A9   3 0.3 -1.27278 0.943444
Q2FYB9   17 1.7 0.903563 0.161558
Q2FYI4   12 1.2 0.903563 0.161558
Q2FYL4   18 1.8 0.903563 0.161558
Q2G1T0   5 0.5 -1.27278 0.943444
Q2FXW7   11 1.1 0.903563 0.161558
Q2FZA1   25 2.5 3.07991 0.0107511
Q2FY76   10 1 0.903563 0.161558
Q2FZ97   21 2.1 3.07991 0.0107511
Q2G1I4   1 0.1 -1.27278 0.943444
Q2FYQ6   4 0.4 -1.27278 0.943444
Q2FXL6   8 0.8 -1.27278 0.943444
Q2G2G6   2 0.2 -1.27278 0.943444
Q2FVH1   2 0.2 -1.27278 0.943444
Q2FYA8   20 2 3.07991 0.0107511
Q2G2M5   16 1.6 0.903563 0.161558
Q2FV99   15 1.5 0.903563 0.161558
Q2G105   15 1.5 0.903563 0.161558
Q2FW23   14 1.4 0.903563 0.161558
Q2G012   9 0.9 -1.27278 0.943444
Q2G2V5   18 1.8 0.903563 0.161558
Q2FW07   14 1.4 0.903563 0.161558
Q2G0F2   19 1.9 0.903563 0.161558
Q2FZC9   5 0.5 -1.27278 0.943444
Q2FXE9   3 0.3 -1.27278 0.943444
Q2FV47   20 2 3.07991 0.0107511
Q2G2Q8   21 2.1 3.07991 0.0107511
Q2FYE7   8 0.8 -1.27278 0.943444
Q2FUT3   6 0.6 -1.27278 0.943444
Q2G068   23 2.3 3.07991 0.0107511
Q2G2D3   11 1.1 0.903563 0.161558
Q2FYK4   12 1.2 0.903563 0.161558
Q2FX36   14 1.4 0.903563 0.161558
Q2G0A4   4 0.4 -1.27278 0.943444
Q2G080   3 0.3 -1.27278 0.943444
Q2FUT1   7 0.7 -1.27278 0.943444
Q2FYH3   13 1.3 0.903563 0.161558
Q2FXA7   11 1.1 0.903563 0.161558
Q2G2Y6   10 1 0.903563 0.161558
Q2FY55   11 1.1 0.903563 0.161558
Q2FY61   19 1.9 0.903563 0.161558
Q2G0E2   21 2.1 3.07991 0.0107511
Q2FVY1   14 1.4 0.903563 0.161558
Q2FUV1   25 2.5 3.07991 0.0107511
Q2FUS9   12 1.2 0.903563 0.161558
Q2G1A1   16 1.6 0.903563 0.161558
P60639   3 0.3 -1.27278 0.943444
Q2FZE9   11 1.1 0.903563 0.161558
Q2G1I9   11 1.1 0.903563 0.161558
Q2FWN0   22 2.2 3.07991 0.0107511
Q2FZE3   18 1.8 0.903563 0.161558
Q93Q23   3 0.3 -1.27278 0.943444
Q2FWE9   14 1.4 0.903563 0.161558
Q2FUS1   3 0.3 -1.27278 0.943444
Q2FVM5   23 2.3 3.07991 0.0107511
Q2G2N7   6 0.6 -1.27278 0.943444
Q2FWG0   5 0.5 -1.27278 0.943444
Q2FXV7   3 0.3 -1.27278 0.943444
Q2FW69   4 0.4 -1.27278 0.943444
P0A0F8   12 1.2 0.903563 0.161558
Q2G055   12 1.2 0.903563 0.161558
Q2FV37   1 0.1 -1.27278 0.943444
Q2G225   2 0.2 -1.27278 0.943444
Q2FXG2   10 1 0.903563 0.161558
Q2FY87   10 1 0.903563 0.161558
Q2FWR7   14 1.4 0.903563 0.161558
Q2G1U6   15 1.5 0.903563 0.161558
Q2G006   18 1.8 0.903563 0.161558
Q2G2I6   3 0.285714 -1.27278 0.943444
Q2FWS1   10 0.952381 -1.27278 0.943444
Q2FYF5   14 1.33333 0.903563 0.161558
Q2G0F1   7 0.666667 -1.27278 0.943444
Q2G0J2   12 1.14286 0.903563 0.161558
Q2FXE3   16 1.52381 0.903563 0.161558
Q2FYV8   12 1.14286 0.903563 0.161558
Q2G1X6   9 0.857143 -1.27278 0.943444
Q2FUP5   14 1.33333 0.903563 0.161558
Q2G1A4   3 0.285714 -1.27278 0.943444
Q2G0H9   17 1.61905 0.903563 0.161558
Q2G0M0   11 1.04762 0.903563 0.161558
Q2FYK6   15 1.42857 0.903563 0.161558
Q2G023   15 1.42857 0.903563 0.161558
Q2G0G2   21 2 3.07991 0.0107511
Q2FXC0   16 1.52381 0.903563 0.161558
Q2FXF1   16 1.52381 0.903563 0.161558
Q2FW00   3 0.285714 -1.27278 0.943444
Q2G1E7   3 0.285714 -1.27278 0.943444
Q2FWE7   10 0.952381 -1.27278 0.943444
Q2FY32   9 0.857143 -1.27278 0.943444
Q2FUU0   13 1.2381 0.903563 0.161558
Q2FVU5   27 2.57143 3.07991 0.0107511
Q2G062   17 1.61905 0.903563 0.161558
Q2FV26   8 0.761905 -1.27278 0.943444
Q2FW97   21 2 3.07991 0.0107511
Q2FZY8   5 0.47619 -1.27278 0.943444
Q2G277   3 0.285714 -1.27278 0.943444
Q2G0V1   3 0.285714 -1.27278 0.943444
Q2FWJ3   22 2.09524 3.07991 0.0107511
Q2G2J2   20 1.90476 0.903563 0.161558
Q2FVB0   5 0.47619 -1.27278 0.943444
Q2G278   15 1.42857 0.903563 0.161558
Q2G107   14 1.33333 0.903563 0.161558
P0A0M9   20 1.90476 0.903563 0.161558
Q2G067   4 0.380952 -1.27278 0.943444
Q2FV55   20 1.90476 0.903563 0.161558
Q2G1L3   17 1.61905 0.903563 0.161558
Q2G2R0   8 0.761905 -1.27278 0.943444
Q2G2T3   11 1.04762 0.903563 0.161558
Q2FWA8   2 0.190476 -1.27278 0.943444
Q2G056   19 1.80952 0.903563 0.161558
Q2FWR1   14 1.33333 0.903563 0.161558
Q2FXP9   13 1.2381 0.903563 0.161558
Q2FZI4   3 0.285714 -1.27278 0.943444
Q2G2L7   24 2.28571 3.07991 0.0107511
Q2FVG1   0 0 -1.27278 0.943444
Q2G1I7   27 2.57143 3.07991 0.0107511
Q2FVB6   3 0.285714 -1.27278 0.943444
Q2G001   26 2.47619 3.07991 0.0107511
Q2FUX3   15 1.42857 0.903563 0.161558
Q2G1Q9   15 1.42857 0.903563 0.161558
Q2G2S9   20 1.90476 0.903563 0.161558
Q2FXZ8   6 0.571429 -1.27278 0.943444
Q2FZI7   14 1.33333 0.903563 0.161558
Q2FUS6   16 1.52381 0.903563 0.161558
Q2FUZ6   16 1.52381 0.903563 0.161558
Q2FYQ9   19 1.80952 0.903563 0.161558
Q2FYS8   20 1.90476 0.903563 0.161558
Q2FYS6   3 0.285714 -1.27278 0.943444
Q2FZG6   12 1.14286 0.903563 0.161558
Q2G1L9   1 0.0952381 -1.27278 0.943444
Q2FXT3   11 1.04762 0.903563 0.161558
Q2FZN9   17 1.61905 0.903563 0.161558
Q2FW20   18 1.71429 0.903563 0.161558
Q2G0H3   16 1.52381 0.903563 0.161558
Q2FV98   20 1.90476 0.903563 0.161558
Q2FXR7   9 0.857143 -1.27278 0.943444
Q2G1T4   28 2.66667 3.07991 0.0107511
Q2FW38   15 1.42857 0.903563 0.161558
Q2G2P6   6 0.571429 -1.27278 0.943444
Q2FVL7   15 1.42857 0.903563 0.161558
Q2FVY2   16 1.52381 0.903563 0.161558
Q2FYZ0   18 1.71429 0.903563 0.161558
Q2FYW2   2 0.190476 -1.27278 0.943444
P60643   3 0.285714 -1.27278 0.943444
Q2G265   18 1.71429 0.903563 0.161558
Q2FV42   5 0.47619 -1.27278 0.943444
Q2FXN0   8 0.761905 -1.27278 0.943444
Q2G2D9   3 0.285714 -1.27278 0.943444
Q2FV75   13 1.2381 0.903563 0.161558
Q2FYE0   8 0.761905 -1.27278 0.943444
Q2FX03   3 0.285714 -1.27278 0.943444
Q2FX89   9 0.857143 -1.27278 0.943444
Q2FX43   15 1.42857 0.903563 0.161558
Q2FV69   10 0.909091 -1.27278 0.943444
P72360   3 0.272727 -1.27278 0.943444
Q2FVQ1   22 2 3.07991 0.0107511
Q2FYG7   26 2.36364 3.07991 0.0107511
Q2G1J8   2 0.181818 -1.27278 0.943444
Q2FW77   3 0.272727 -1.27278 0.943444
Q2FWI4   12 1.09091 0.903563 0.161558
Q2FX62   15 1.36364 0.903563 0.161558
Q2G0U6   23 2.09091 3.07991 0.0107511
Q2G0P2   20 1.81818 0.903563 0.161558
Q2G0B8   21 1.90909 0.903563 0.161558
Q2FVL3   3 0.272727 -1.27278 0.943444
Q2G1K8   24 2.18182 3.07991 0.0107511
Q2G2R9   25 2.27273 3.07991 0.0107511
Q2G2I3   3 0.272727 -1.27278 0.943444
Q2FY56   3 0.272727 -1.27278 0.943444
Q2G0B1   12 1.09091 0.903563 0.161558
Q2G1T1   12 1.09091 0.903563 0.161558
Q2FVX5   3 0.272727 -1.27278 0.943444
Q2G0H8   10 0.909091 -1.27278 0.943444
Q2FVT3   12 1.09091 0.903563 0.161558
Q2FWF6   12 1.09091 0.903563 0.161558
Q2FWZ6   19 1.72727 0.903563 0.161558
Q2FZ77   15 1.36364 0.903563 0.161558
Q2G0H0   10 0.909091 -1.27278 0.943444
Q2G2G7   24 2.18182 3.07991 0.0107511
Q2G117   12 1.09091 0.903563 0.161558
Q2FXG9   11 1 0.903563 0.161558
Q2FWE4   14 1.27273 0.903563 0.161558
Q2FUS0   20 1.81818 0.903563 0.161558
Q2FWR3   8 0.727273 -1.27278 0.943444
Q2FYA9   13 1.18182 0.903563 0.161558
Q2G0Y5   16 1.45455 0.903563 0.161558
Q2FZZ8   21 1.90909 0.903563 0.161558
Q2G1Z6   11 1 0.903563 0.161558
Q2FX53   11 1 0.903563 0.161558
Q2FZC4   20 1.81818 0.903563 0.161558
Q2FUS5   7 0.636364 -1.27278 0.943444
Q2G1R0   3 0.272727 -1.27278 0.943444
Q2G0D5   3 0.272727 -1.27278 0.943444
Q2FY18   3 0.272727 -1.27278 0.943444
Q2FYH8   4 0.363636 -1.27278 0.943444
Q2G1F2   11 1 0.903563 0.161558
Q2G0Q5   19 1.72727 0.903563 0.161558
Q2FVR2   15 1.36364 0.903563 0.161558
Q2FZE7   12 1.09091 0.903563 0.161558
Q2G0I0   13 1.18182 0.903563 0.161558
Q2G0R1   11 1 0.903563 0.161558
Q2G0L7   11 1 0.903563 0.161558
Q2FWI1   15 1.36364 0.903563 0.161558
Q2G0F7   4 0.363636 -1.27278 0.943444
Q2FXY3   11 1 0.903563 0.161558
P0A084   23 2.09091 3.07991 0.0107511
Q2G0G5   11 1 0.903563 0.161558
Q2FZE5   2 0.181818 -1.27278 0.943444
Q2G0A2   3 0.272727 -1.27278 0.943444
Q2FVE8   2 0.181818 -1.27278 0.943444
Q2G2M8   17 1.54545 0.903563 0.161558
Q2FYH7   8 0.727273 -1.27278 0.943444
Q2FVR8   20 1.81818 0.903563 0.161558
Q2FZU9   18 1.63636 0.903563 0.161558
Q2FYX7   13 1.18182 0.903563 0.161558
Q2G280   17 1.54545 0.903563 0.161558
Q2FVG5   21 1.90909 0.903563 0.161558
Q2FWX1   21 1.90909 0.903563 0.161558
Q2FVB3   5 0.454545 -1.27278 0.943444
Q2G2A1   18 1.63636 0.903563 0.161558
Q2G1W7   18 1.63636 0.903563 0.161558
Q2FW36   6 0.545455 -1.27278 0.943444
P31337   19 1.72727 0.903563 0.161558
Q2FXB8   3 0.272727 -1.27278 0.943444
Q2G2F3   21 1.90909 0.903563 0.161558
Q2FYM7   1 0.0909091 -1.27278 0.943444
Q2FYB2   15 1.36364 0.903563 0.161558
Q2G2E2   21 1.82609 0.903563 0.161558
Q2G2G9   15 1.30435 0.903563 0.161558
Q2FVC5   17 1.47826 0.903563 0.161558
Q2G0T3   9 0.782609 -1.27278 0.943444
Q2G074   3 0.26087 -1.27278 0.943444
Q2G016   15 1.30435 0.903563 0.161558
Q2G0G4   22 1.91304 0.903563 0.161558
Q2G2K1   15 1.30435 0.903563 0.161558
Q2FXE1   12 1.04348 0.903563 0.161558
Q2FWD2   9 0.782609 -1.27278 0.943444
Q2G1Q0   21 1.82609 0.903563 0.161558
Q2G073   2 0.173913 -1.27278 0.943444
Q2G1T7   14 1.21739 0.903563 0.161558
Q2FVI3   22 1.91304 0.903563 0.161558
Q2FZ93   8 0.695652 -1.27278 0.943444
Q2FVQ7   16 1.3913 0.903563 0.161558
Q2G2B9   3 0.26087 -1.27278 0.943444
Q2FZN5   2 0.173913 -1.27278 0.943444
Q2FY72   18 1.56522 0.903563 0.161558
Q2G0A0   20 1.73913 0.903563 0.161558
Q2FZQ8   4 0.347826 -1.27278 0.943444
Q2FXP1   6 0.521739 -1.27278 0.943444
P0A0B7   15 1.30435 0.903563 0.161558
Q2FYW0   12 1.04348 0.903563 0.161558
Q2G230   11 0.956522 -1.27278 0.943444
Q2G0H5   13 1.13043 0.903563 0.161558
Q2G0B7   14 1.21739 0.903563 0.161558
Q2G131   5 0.434783 -1.27278 0.943444
Q2G0Y4   14 1.21739 0.903563 0.161558
Q2G2L0   13 1.13043 0.903563 0.161558
Q2G101   16 1.3913 0.903563 0.161558
Q2G036   12 1.04348 0.903563 0.161558
Q2FXN3   2 0.173913 -1.27278 0.943444
Q2FWY2   13 1.13043 0.903563 0.161558
Q2FXK6   21 1.82609 0.903563 0.161558
Q2G2Y3   19 1.65217 0.903563 0.161558
Q2G1P8   19 1.65217 0.903563 0.161558
Q2G0N7   14 1.21739 0.903563 0.161558
Q2FW43   13 1.13043 0.903563 0.161558
Q2G2N4   15 1.30435 0.903563 0.161558
Q2FW59   18 1.56522 0.903563 0.161558
Q2G1V0   5 0.434783 -1.27278 0.943444
Q2G010   16 1.3913 0.903563 0.161558
Q2FWJ4   5 0.434783 -1.27278 0.943444
Q2FUR3   15 1.30435 0.903563 0.161558
Q2FXE4   11 0.956522 -1.27278 0.943444
Q2FY36   15 1.30435 0.903563 0.161558
Q2G1Q7   17 1.47826 0.903563 0.161558
Q2FX09   9 0.782609 -1.27278 0.943444
Q2G0Z1   23 2 3.07991 0.0107511
Q2FWJ1   19 1.65217 0.903563 0.161558
Q2FUT4   20 1.73913 0.903563 0.161558
Q2FYI1   19 1.65217 0.903563 0.161558
Q2FXQ8   15 1.30435 0.903563 0.161558
Q2FUZ0   22 1.91304 0.903563 0.161558
P0A086   24 2.08696 3.07991 0.0107511
Q2FZM0   3 0.26087 -1.27278 0.943444
Q2FXL3   15 1.30435 0.903563 0.161558
Q2G2K7   3 0.26087 -1.27278 0.943444
Q2FVL1   3 0.26087 -1.27278 0.943444
Q2FW21   16 1.3913 0.903563 0.161558
Q2G201   18 1.56522 0.903563 0.161558
Q2FVV6   10 0.869565 -1.27278 0.943444
Q2FV03   18 1.56522 0.903563 0.161558
Q2G2T2   4 0.347826 -1.27278 0.943444
Q2FZ44   13 1.13043 0.903563 0.161558
Q2G1N7   14 1.21739 0.903563 0.161558
Q2G172   4 0.347826 -1.27278 0.943444
Q2G208   13 1.13043 0.903563 0.161558
Q2FZR7   3 0.26087 -1.27278 0.943444
Q2G2K2   11 0.956522 -1.27278 0.943444
Q2FVA4   25 2.17391 3.07991 0.0107511
Q2G0F5   3 0.26087 -1.27278 0.943444
Q2G0X0   21 1.82609 0.903563 0.161558
Q2FXU0   17 1.47826 0.903563 0.161558
Q2FXX9   15 1.30435 0.903563 0.161558
Q2G2K8   20 1.73913 0.903563 0.161558
Q2G0X1   21 1.75 0.903563 0.161558
Q2FXI8   19 1.58333 0.903563 0.161558
Q2G0L1   20 1.66667 0.903563 0.161558
Q2FX07   9 0.75 -1.27278 0.943444
Q2G139   18 1.5 0.903563 0.161558
Q2FUV5   24 2 3.07991 0.0107511
Q2FVD0   17 1.41667 0.903563 0.161558
Q2FX10   7 0.583333 -1.27278 0.943444
Q2G1W5   17 1.41667 0.903563 0.161558
Q2G1Y7   17 1.41667 0.903563 0.161558
Q2G190   20 1.66667 0.903563 0.161558
Q2FV59   4 0.333333 -1.27278 0.943444
Q2FZS3   14 1.16667 0.903563 0.161558
Q2FX90   12 1 0.903563 0.161558
Q2FW85   3 0.25 -1.27278 0.943444
Q2FZ65   25 2.08333 3.07991 0.0107511
Q2FXJ7   18 1.5 0.903563 0.161558
Q2FVW2   10 0.833333 -1.27278 0.943444
Q2G0H4   20 1.66667 0.903563 0.161558
Q2FVV4   3 0.25 -1.27278 0.943444
Q2FUR9   4 0.333333 -1.27278 0.943444
Q2FW06   14 1.16667 0.903563 0.161558
Q2FY84   17 1.41667 0.903563 0.161558
Q2G132   20 1.66667 0.903563 0.161558
Q2G0C9   19 1.58333 0.903563 0.161558
Q2G2N1   3 0.25 -1.27278 0.943444
Q2FVF2   3 0.25 -1.27278 0.943444
Q2FZ30   14 1.16667 0.903563 0.161558
Q2FXX8   19 1.58333 0.903563 0.161558
Q2FZX6   10 0.833333 -1.27278 0.943444
Q2G1Z2   3 0.25 -1.27278 0.943444
Q2G0G7   18 1.5 0.903563 0.161558
Q2FV53   24 2 3.07991 0.0107511
Q2FV28   10 0.833333 -1.27278 0.943444
Q2G097   19 1.58333 0.903563 0.161558
Q2FZC5   15 1.25 0.903563 0.161558
Q2FY77   16 1.33333 0.903563 0.161558
Q2FVA9   16 1.33333 0.903563 0.161558
Q2G2W5   8 0.666667 -1.27278 0.943444
Q2FX97   10 0.833333 -1.27278 0.943444
Q2G1F3   20 1.66667 0.903563 0.161558
Q2FYU1   9 0.75 -1.27278 0.943444
Q2FUP6   9 0.75 -1.27278 0.943444
Q2G2U7   7 0.583333 -1.27278 0.943444
Q2FY09   18 1.5 0.903563 0.161558
Q2G1J6   14 1.16667 0.903563 0.161558
Q2G059   20 1.66667 0.903563 0.161558
Q2FVK5   2 0.166667 -1.27278 0.943444
Q2G0H7   17 1.41667 0.903563 0.161558
Q2FWN2   2 0.166667 -1.27278 0.943444
Q2FYV7   18 1.5 0.903563 0.161558
Q2G236   11 0.916667 -1.27278 0.943444
Q2FZR6   4 0.333333 -1.27278 0.943444
Q2G1P9   19 1.58333 0.903563 0.161558
Q2G0R9   17 1.41667 0.903563 0.161558
Q2FUZ9   9 0.75 -1.27278 0.943444
Q2FVP2   17 1.41667 0.903563 0.161558
Q2FXC8   23 1.91667 0.903563 0.161558
Q2FVC4   18 1.5 0.903563 0.161558
Q2FZ29   20 1.66667 0.903563 0.161558
Q2FYR8   16 1.28 0.903563 0.161558
Q2FY23   14 1.12 0.903563 0.161558
Q2G0D4   20 1.6 0.903563 0.161558
Q2FZ38   16 1.28 0.903563 0.161558
Q2FXH1   3 0.24 -1.27278 0.943444
Q2FXZ9   14 1.12 0.903563 0.161558
Q2G1V3   3 0.24 -1.27278 0.943444
Q2FVZ0   3 0.24 -1.27278 0.943444
Q2FV95   3 0.24 -1.27278 0.943444
Q2G196   14 1.12 0.903563 0.161558
Q2FZ61   19 1.52 0.903563 0.161558
Q2FW27   14 1.12 0.903563 0.161558
Q2FWH2   7 0.56 -1.27278 0.943444
Q2FZQ9   2 0.16 -1.27278 0.943444
Q2FWQ9   17 1.36 0.903563 0.161558
Q2G1N5   3 0.24 -1.27278 0.943444
Q2FZP8   3 0.24 -1.27278 0.943444
Q2FXC2   20 1.6 0.903563 0.161558
Q2G0X9   15 1.2 0.903563 0.161558
Q2FX08   5 0.4 -1.27278 0.943444
Q2FUV2   15 1.2 0.903563 0.161558
Q2FZT8   14 1.12 0.903563 0.161558
Q2G2N2   3 0.24 -1.27278 0.943444
Q2G0M1   10 0.8 -1.27278 0.943444
Q2FVX8   16 1.28 0.903563 0.161558
Q2G220   14 1.12 0.903563 0.161558
Q2FW37   25 2 3.07991 0.0107511
Q2G203   16 1.28 0.903563 0.161558
Q2FY89   12 0.96 -1.27278 0.943444
Q2G1K7   15 1.2 0.903563 0.161558
Q2G013   3 0.24 -1.27278 0.943444
Q2FV91   4 0.32 -1.27278 0.943444
Q2FW92   23 1.84 0.903563 0.161558
Q2G1U5   24 1.92 0.903563 0.161558
Q2G2A6   17 1.36 0.903563 0.161558
Q2G0G9   15 1.2 0.903563 0.161558
P0A088   14 1.12 0.903563 0.161558
Q2G0B4   4 0.32 -1.27278 0.943444
Q2G0X7   21 1.68 0.903563 0.161558
Q2G0S0   15 1.2 0.903563 0.161558
Q2FW12   19 1.52 0.903563 0.161558
Q2G0J7   9 0.72 -1.27278 0.943444
Q2FW76   3 0.24 -1.27278 0.943444
Q2G1Z7   12 0.96 -1.27278 0.943444
Q2G2S1   14 1.12 0.903563 0.161558
Q2G1B1   20 1.6 0.903563 0.161558
Q2FVP3   8 0.64 -1.27278 0.943444
Q2G1V1   21 1.68 0.903563 0.161558
Q2G1H8   21 1.68 0.903563 0.161558
Q2G149   15 1.2 0.903563 0.161558
Q2FXC7   19 1.52 0.903563 0.161558
Q2G019   15 1.2 0.903563 0.161558
Q2FWL6   14 1.12 0.903563 0.161558
Q2G199   3 0.24 -1.27278 0.943444
Q2FY41   6 0.48 -1.27278 0.943444
Q2FX33   15 1.2 0.903563 0.161558
Q2G181   21 1.68 0.903563 0.161558
Q2FVT1   5 0.4 -1.27278 0.943444
Q2G0Z5   25 2 3.07991 0.0107511
Q2FZC7   18 1.44 0.903563 0.161558
Q2G1U0   13 1.04 0.903563 0.161558
Q2FW18   22 1.76 0.903563 0.161558
Q2G0H1   13 1.04 0.903563 0.161558
Q2FX22   12 0.96 -1.27278 0.943444
Q2G157   12 0.96 -1.27278 0.943444
Q2G2J5   13 1.04 0.903563 0.161558
Q2FZH9   4 0.32 -1.27278 0.943444
Q2FZA6   5 0.4 -1.27278 0.943444
Q2G1N6   3 0.24 -1.27278 0.943444
Q2FVR4   9 0.72 -1.27278 0.943444
Q2FY13   16 1.28 0.903563 0.161558
Q2G025   14 1.12 0.903563 0.161558
Q2FV36   7 0.56 -1.27278 0.943444
Q2G0W9   21 1.68 0.903563 0.161558
Q2G0L0   14 1.12 0.903563 0.161558
Q2FUR2   19 1.52 0.903563 0.161558
Q2FVJ9   24 1.92 0.903563 0.161558
Q2G1S8   19 1.46154 0.903563 0.161558
Q2FVJ5   14 1.07692 0.903563 0.161558
Q2FZ39   12 0.923077 -1.27278 0.943444
Q2FWP6   10 0.769231 -1.27278 0.943444
Q2FVB4   19 1.46154 0.903563 0.161558
Q2G0V7   13 1 0.903563 0.161558
Q2FUV4   17 1.30769 0.903563 0.161558
Q2FYG5   14 1.07692 0.903563 0.161558
Q2FW71   3 0.230769 -1.27278 0.943444
Q2FZB1   22 1.69231 0.903563 0.161558
Q2G0Y9   18 1.38462 0.903563 0.161558
Q2G0X4   20 1.53846 0.903563 0.161558
Q2FZL2   17 1.30769 0.903563 0.161558
Q2FVS1   19 1.46154 0.903563 0.161558
Q2G099   14 1.07692 0.903563 0.161558
Q2FZN0   12 0.923077 -1.27278 0.943444
Q2FZ50   9 0.692308 -1.27278 0.943444
Q2G0X8   22 1.69231 0.903563 0.161558
Q2G167   17 1.30769 0.903563 0.161558
Q2G086   9 0.692308 -1.27278 0.943444
Q2G0D0   25 1.92308 0.903563 0.161558
Q2FWG3   12 0.923077 -1.27278 0.943444
Q2G228   19 1.46154 0.903563 0.161558
Q2FWW8   12 0.923077 -1.27278 0.943444
Q2FYL0   19 1.46154 0.903563 0.161558
Q2FXX2   13 1 0.903563 0.161558
Q2G0C4   3 0.230769 -1.27278 0.943444
Q2FZA2   12 0.923077 -1.27278 0.943444
Q2FWL0   15 1.15385 0.903563 0.161558
Q2FUY9   21 1.61538 0.903563 0.161558
Q2G0T8   22 1.69231 0.903563 0.161558
Q2FWK0   17 1.30769 0.903563 0.161558
Q2G0D9   21 1.61538 0.903563 0.161558
Q2FZF3   18 1.38462 0.903563 0.161558
Q2FZ17   24 1.84615 0.903563 0.161558
Q2G0T6   20 1.53846 0.903563 0.161558
Q2G140   1 0.0769231 -1.27278 0.943444
Q2G2F2   1 0.0769231 -1.27278 0.943444
Q2FXG0   16 1.23077 0.903563 0.161558
Q2FWR4   12 0.923077 -1.27278 0.943444
Q2G195   12 0.923077 -1.27278 0.943444
Q2FVY4   15 1.15385 0.903563 0.161558
Q2G1I6   18 1.38462 0.903563 0.161558
Q2FVD5   12 0.923077 -1.27278 0.943444
Q2FZM1   22 1.69231 0.903563 0.161558
Q2FVG0   17 1.30769 0.903563 0.161558
Q2FZM7   21 1.61538 0.903563 0.161558
Q2FZB2   22 1.69231 0.903563 0.161558
Q2G287   14 1.07692 0.903563 0.161558
Q2FWG4   8 0.615385 -1.27278 0.943444
Q2G2B3   3 0.230769 -1.27278 0.943444
Q2FY48   10 0.769231 -1.27278 0.943444
Q9ZNI1   18 1.38462 0.903563 0.161558
Q2FV94   25 1.92308 0.903563 0.161558
Q2G2X5   3 0.230769 -1.27278 0.943444
Q2FVX6   13 1 0.903563 0.161558
Q2G060   9 0.692308 -1.27278 0.943444
Q2FVG2   6 0.461538 -1.27278 0.943444
Q2G1Q1   20 1.53846 0.903563 0.161558
Q2G1F1   15 1.15385 0.903563 0.161558
Q2FXC5   23 1.76923 0.903563 0.161558
Q2G2B0   5 0.384615 -1.27278 0.943444
Q2FXR6   6 0.461538 -1.27278 0.943444
Q2FXE0   18 1.38462 0.903563 0.161558
Q2FUY3   16 1.23077 0.903563 0.161558
Q2G1S6   16 1.23077 0.903563 0.161558
Q2FVE9   5 0.384615 -1.27278 0.943444
Q2FVU7   12 0.923077 -1.27278 0.943444
Q2FVM7   12 0.923077 -1.27278 0.943444
Q2FVU6   4 0.307692 -1.27278 0.943444
Q2FVA1   19 1.46154 0.903563 0.161558
Q2FWB8   18 1.38462 0.903563 0.161558
Q2FYR5   9 0.692308 -1.27278 0.943444
Q2G261   16 1.23077 0.903563 0.161558
Q2G264   26 2 3.07991 0.0107511
Q2G0U4   8 0.615385 -1.27278 0.943444
Q2G226   3 0.230769 -1.27278 0.943444
Q2FZT7   14 1.07692 0.903563 0.161558
Q2FXJ4   12 0.923077 -1.27278 0.943444
Q2G047   10 0.769231 -1.27278 0.943444
Q2FWD9   10 0.769231 -1.27278 0.943444
Q2FZH2   15 1.15385 0.903563 0.161558
Q2G044   8 0.615385 -1.27278 0.943444
Q2FVZ8   4 0.307692 -1.27278 0.943444
Q2G1C5   3 0.230769 -1.27278 0.943444
Q2G1Z1   7 0.538462 -1.27278 0.943444
Q2G135   12 0.923077 -1.27278 0.943444
Q2FVE5   16 1.23077 0.903563 0.161558
Q2FZ70   16 1.23077 0.903563 0.161558
Q2G2A0   19 1.46154 0.903563 0.161558
Q2G224   12 0.888889 -1.27278 0.943444
P0A0K3   18 1.33333 0.903563 0.161558
Q2G1A8   15 1.11111 0.903563 0.161558
Q2G1P5   3 0.222222 -1.27278 0.943444
Q2FV93   3 0.222222 -1.27278 0.943444
Q2FXC4   21 1.55556 0.903563 0.161558
Q2FY74   16 1.18519 0.903563 0.161558
Q2G1M1   11 0.814815 -1.27278 0.943444
Q9EZ11   15 1.11111 0.903563 0.161558
Q2FZB3   19 1.40741 0.903563 0.161558
Q2G1V2   12 0.888889 -1.27278 0.943444
Q2FVM8   12 0.888889 -1.27278 0.943444
Q2FVR1   16 1.18519 0.903563 0.161558
Q2FXC3   21 1.55556 0.903563 0.161558
Q2FUV6   16 1.18519 0.903563 0.161558
Q2G1D7   14 1.03704 0.903563 0.161558
Q2FXR2   13 0.962963 -1.27278 0.943444
Q2FW83   3 0.222222 -1.27278 0.943444
Q2G2X7   21 1.55556 0.903563 0.161558
Q2FVM4   4 0.296296 -1.27278 0.943444
P0A0J3   16 1.18519 0.903563 0.161558
Q2G2L8   14 1.03704 0.903563 0.161558
Q2FZ27   24 1.77778 0.903563 0.161558
Q2FZ53   14 1.03704 0.903563 0.161558
Q2G154   14 1.03704 0.903563 0.161558
Q2FZS4   3 0.222222 -1.27278 0.943444
Q2FYQ5   3 0.222222 -1.27278 0.943444
Q2FZL6   22 1.62963 0.903563 0.161558
Q2FWB9   12 0.888889 -1.27278 0.943444
Q2FUQ4   17 1.25926 0.903563 0.161558
Q2G293   21 1.55556 0.903563 0.161558
Q2FZS5   20 1.48148 0.903563 0.161558
Q2FYP9   3 0.222222 -1.27278 0.943444
Q2G0K7   15 1.11111 0.903563 0.161558
Q2FVV2   11 0.814815 -1.27278 0.943444
Q2FVN0   18 1.33333 0.903563 0.161558
Q2FX00   17 1.25926 0.903563 0.161558
Q2G1I0   7 0.518519 -1.27278 0.943444
Q2FXI2   16 1.18519 0.903563 0.161558
Q2G2X1   9 0.666667 -1.27278 0.943444
Q2FYG6   9 0.666667 -1.27278 0.943444
Q2FXH0   13 0.962963 -1.27278 0.943444
Q2FXU7   16 1.18519 0.903563 0.161558
Q2G170   14 1.03704 0.903563 0.161558
Q2FVQ9   19 1.40741 0.903563 0.161558
Q2FWV2   17 1.25926 0.903563 0.161558
Q2FVI5   4 0.296296 -1.27278 0.943444
Q2FUW0   20 1.48148 0.903563 0.161558
Q2FXB7   18 1.33333 0.903563 0.161558
Q2G0J8   23 1.7037 0.903563 0.161558
Q2FXB5   12 0.888889 -1.27278 0.943444
Q2FYE9   4 0.296296 -1.27278 0.943444
Q2FVE2   7 0.518519 -1.27278 0.943444
Q2G2V6   18 1.33333 0.903563 0.161558
O08387   8 0.592593 -1.27278 0.943444
Q2FZ14   15 1.11111 0.903563 0.161558
Q2FXW3   14 1.03704 0.903563 0.161558
Q2FYQ8   19 1.40741 0.903563 0.161558
Q2G2D6   13 0.962963 -1.27278 0.943444
Q2G2T7   20 1.48148 0.903563 0.161558
Q2FYP8   7 0.518519 -1.27278 0.943444
Q2FZ25   13 0.962963 -1.27278 0.943444
Q2FY65   24 1.77778 0.903563 0.161558
Q2G2T1   9 0.666667 -1.27278 0.943444
Q2G1N0   3 0.222222 -1.27278 0.943444
Q2G110   5 0.37037 -1.27278 0.943444
Q2G1E1   10 0.740741 -1.27278 0.943444
Q2G2F1   20 1.48148 0.903563 0.161558
Q2FXE8   12 0.888889 -1.27278 0.943444
Q2FZ06   14 1.03704 0.903563 0.161558
Q2FVH2   3 0.222222 -1.27278 0.943444
Q2FYV6   22 1.62963 0.903563 0.161558
Q2FZJ3   16 1.14286 0.903563 0.161558
Q2G095   25 1.78571 0.903563 0.161558
Q2G2Y0   18 1.28571 0.903563 0.161558
Q2G2W3   13 0.928571 -1.27278 0.943444
Q2FY07   15 1.07143 0.903563 0.161558
Q2FXW8   16 1.14286 0.903563 0.161558
Q2FUR6   18 1.28571 0.903563 0.161558
Q2FVW6   4 0.285714 -1.27278 0.943444
Q2G1X0   12 0.857143 -1.27278 0.943444
Q2G1F6   5 0.357143 -1.27278 0.943444
Q2FVK8   13 0.928571 -1.27278 0.943444
Q2G158   11 0.785714 -1.27278 0.943444
Q2G118   14 1 0.903563 0.161558
Q2G077   4 0.285714 -1.27278 0.943444
Q2G0E0   22 1.57143 0.903563 0.161558
Q2G263   25 1.78571 0.903563 0.161558
Q2FUU1   15 1.07143 0.903563 0.161558
Q2G1X7   17 1.21429 0.903563 0.161558
Q2G1C0   21 1.5 0.903563 0.161558
Q2FVB9   3 0.214286 -1.27278 0.943444
Q2G273   13 0.928571 -1.27278 0.943444
Q53726   10 0.714286 -1.27278 0.943444
Q2G2W9   15 1.07143 0.903563 0.161558
Q2FZ22   16 1.14286 0.903563 0.161558
Q2G2U1   21 1.5 0.903563 0.161558
Q2FXW6   12 0.857143 -1.27278 0.943444
Q2G0P9   3 0.214286 -1.27278 0.943444
Q2FYE3   18 1.28571 0.903563 0.161558
Q2FXU3   20 1.42857 0.903563 0.161558
Q2G052   27 1.92857 0.903563 0.161558
Q2FZM6   15 1.07143 0.903563 0.161558
Q2FX25   14 1 0.903563 0.161558
Q2FX05   22 1.57143 0.903563 0.161558
Q2G1P2   4 0.285714 -1.27278 0.943444
Q2G2C4   21 1.5 0.903563 0.161558
Q2G165   4 0.285714 -1.27278 0.943444
Q2FXK8   3 0.214286 -1.27278 0.943444
Q2FWP1   16 1.14286 0.903563 0.161558
Q2FVU1   3 0.214286 -1.27278 0.943444
Q2FZ78   17 1.21429 0.903563 0.161558
Q2G0P0   23 1.64286 0.903563 0.161558
Q2FXX3   5 0.357143 -1.27278 0.943444
Q2FVX2   23 1.64286 0.903563 0.161558
Q2G0Q7   12 0.857143 -1.27278 0.943444
Q2FXS6   9 0.642857 -1.27278 0.943444
Q2FUZ1   19 1.35714 0.903563 0.161558
Q2FZ87   12 0.857143 -1.27278 0.943444
Q2FXF4   12 0.857143 -1.27278 0.943444
Q2G1G4   8 0.571429 -1.27278 0.943444
Q2FWE6   19 1.35714 0.903563 0.161558
Q2G2U2   19 1.35714 0.903563 0.161558
Q2FY17   21 1.5 0.903563 0.161558
Q2FVU3   11 0.785714 -1.27278 0.943444
Q2FVK1   14 1 0.903563 0.161558
Q2G0K5   13 0.928571 -1.27278 0.943444
Q2G2X8   17 1.21429 0.903563 0.161558
Q2FYZ7   11 0.785714 -1.27278 0.943444
Q2FWG1   15 1.07143 0.903563 0.161558
Q2G1Q6   14 1 0.903563 0.161558
Q2G2X9   16 1.14286 0.903563 0.161558
Q2FWN9   15 1.07143 0.903563 0.161558
Q2FYZ2   13 0.928571 -1.27278 0.943444
Q2FZJ1   17 1.21429 0.903563 0.161558
Q2G002   11 0.785714 -1.27278 0.943444
Q2FVL4   20 1.42857 0.903563 0.161558
Q2G2M7   13 0.928571 -1.27278 0.943444
Q2FWH6   20 1.42857 0.903563 0.161558
Q2FXQ3   14 1 0.903563 0.161558
Q2G129   3 0.214286 -1.27278 0.943444
Q7BHL7   23 1.64286 0.903563 0.161558
Q2FZ71   15 1.07143 0.903563 0.161558
Q2FZ88   24 1.65517 0.903563 0.161558
Q2FV22   21 1.44828 0.903563 0.161558
Q2FYM3   17 1.17241 0.903563 0.161558
Q2FY06   14 0.965517 -1.27278 0.943444
Q2FXB0   15 1.03448 0.903563 0.161558
Q2FX87   20 1.37931 0.903563 0.161558
Q2FZ33   16 1.10345 0.903563 0.161558
Q2G0J1   22 1.51724 0.903563 0.161558
Q2FUT7   23 1.58621 0.903563 0.161558
Q2FZH1   22 1.51724 0.903563 0.161558
Q2FVX3   21 1.44828 0.903563 0.161558
Q2FWC6   16 1.10345 0.903563 0.161558
Q2FXN6   21 1.44828 0.903563 0.161558
Q2FY79   16 1.10345 0.903563 0.161558
Q2FZ23   19 1.31034 0.903563 0.161558
Q2FVF1   21 1.44828 0.903563 0.161558
Q2FWM5   22 1.51724 0.903563 0.161558
Q2G061   24 1.65517 0.903563 0.161558
Q2FWL7   9 0.62069 -1.27278 0.943444
Q2FVK3   17 1.17241 0.903563 0.161558
Q2FX19   13 0.896552 -1.27278 0.943444
Q2G2U6   16 1.10345 0.903563 0.161558
Q2G1S5   18 1.24138 0.903563 0.161558
Q2FVS9   16 1.10345 0.903563 0.161558
Q2G1M7   15 1.03448 0.903563 0.161558
Q2FW50   23 1.58621 0.903563 0.161558
Q2G2L1   16 1.10345 0.903563 0.161558
Q2FWB1   14 0.965517 -1.27278 0.943444
Q2FXA8   19 1.31034 0.903563 0.161558
Q2FV20   16 1.10345 0.903563 0.161558
Q2FUY1   20 1.37931 0.903563 0.161558
Q2FYJ1   18 1.24138 0.903563 0.161558
Q2G043   16 1.10345 0.903563 0.161558
Q2FZ43   12 0.827586 -1.27278 0.943444
Q9KJN4   16 1.10345 0.903563 0.161558
Q2G194   14 0.965517 -1.27278 0.943444
Q2G0F0   23 1.58621 0.903563 0.161558
Q2G2G2   20 1.37931 0.903563 0.161558
Q2G0I8   23 1.58621 0.903563 0.161558
Q2FXG5   15 1.03448 0.903563 0.161558
Q2G2S6   14 0.965517 -1.27278 0.943444
Q53700   17 1.17241 0.903563 0.161558
Q2G0D8   18 1.24138 0.903563 0.161558
P60430   10 0.689655 -1.27278 0.943444
Q2FV41   15 1.03448 0.903563 0.161558
Q2FXZ5   13 0.896552 -1.27278 0.943444
Q2FZL0   5 0.344828 -1.27278 0.943444
Q2FY99   17 1.17241 0.903563 0.161558
Q2FX95   18 1.24138 0.903563 0.161558
Q2FYR6   14 0.965517 -1.27278 0.943444
Q2FUW2   11 0.758621 -1.27278 0.943444
Q2FVL2   20 1.37931 0.903563 0.161558
Q2G2L4   3 0.206897 -1.27278 0.943444
Q2FXB1   14 0.965517 -1.27278 0.943444
Q2FZY7   19 1.31034 0.903563 0.161558
Q2FVN1   3 0.206897 -1.27278 0.943444
Q2G1S1   23 1.58621 0.903563 0.161558
Q2FXK4   12 0.827586 -1.27278 0.943444
Q2FXM6   16 1.10345 0.903563 0.161558
Q2FZJ6   16 1.10345 0.903563 0.161558
Q2FVT4   15 1.03448 0.903563 0.161558
Q2FYW1   19 1.31034 0.903563 0.161558
Q2FYZ3   16 1.10345 0.903563 0.161558
Q2FXX5   20 1.37931 0.903563 0.161558
Q2FWM4   14 0.965517 -1.27278 0.943444
Q2G2L3   15 1.03448 0.903563 0.161558
Q2FYR3   11 0.758621 -1.27278 0.943444
Q2G0I9   29 2 3.07991 0.0107511
Q2G0M2   10 0.689655 -1.27278 0.943444
Q2G272   17 1.17241 0.903563 0.161558
Q2FXL4   14 0.965517 -1.27278 0.943444
Q2G0U9   20 1.37931 0.903563 0.161558
Q2FVE4   20 1.37931 0.903563 0.161558
Q2FVC6   18 1.24138 0.903563 0.161558
Q2FV19   24 1.65517 0.903563 0.161558
Q2G0S8   26 1.7931 0.903563 0.161558
Q2G2G3   6 0.413793 -1.27278 0.943444
Q2G2X0   19 1.26667 0.903563 0.161558
Q2G0F3   20 1.33333 0.903563 0.161558
Q2G037   38 2.53333 3.07991 0.0107511
Q2G1G6   11 0.733333 -1.27278 0.943444
Q2FWP0   13 0.866667 -1.27278 0.943444
Q2FY29   20 1.33333 0.903563 0.161558
Q2FXQ4   8 0.533333 -1.27278 0.943444
Q2G0S7   15 1 0.903563 0.161558
Q2FZX7   11 0.733333 -1.27278 0.943444
Q2G0E6   5 0.333333 -1.27278 0.943444
Q2FY37   24 1.6 0.903563 0.161558
Q2FYQ0   19 1.26667 0.903563 0.161558
Q2FUV3   15 1 0.903563 0.161558
Q2FYV2   24 1.6 0.903563 0.161558
Q2FVS4   15 1 0.903563 0.161558
Q2G2M3   17 1.13333 0.903563 0.161558
Q2FVM6   22 1.46667 0.903563 0.161558
Q2G292   11 0.733333 -1.27278 0.943444
Q2FXH7   18 1.2 0.903563 0.161558
Q2FYQ7   19 1.26667 0.903563 0.161558
Q2FWG2   24 1.6 0.903563 0.161558
Q2G159   20 1.33333 0.903563 0.161558
Q2FX96   22 1.46667 0.903563 0.161558
Q2FV83   17 1.13333 0.903563 0.161558
Q2G2D8   12 0.8 -1.27278 0.943444
Q2FYJ4   5 0.333333 -1.27278 0.943444
Q2G1E8   3 0.2 -1.27278 0.943444
Q2FVK2   12 0.8 -1.27278 0.943444
Q2FZP1   7 0.466667 -1.27278 0.943444
Q2FXI0   23 1.53333 0.903563 0.161558
Q2G134   5 0.333333 -1.27278 0.943444
Q2FZZ6   14 0.933333 -1.27278 0.943444
Q2G1Z3   22 1.46667 0.903563 0.161558
Q2G030   14 0.933333 -1.27278 0.943444
Q2FV21   16 1.06667 0.903563 0.161558
Q9RQP6   2 0.133333 -1.27278 0.943444
Q2FZ62   11 0.733333 -1.27278 0.943444
Q2FZQ7   10 0.666667 -1.27278 0.943444
Q2G0F4   13 0.866667 -1.27278 0.943444
Q2FWE0   21 1.4 0.903563 0.161558
Q2FVS0   9 0.6 -1.27278 0.943444
Q2FUT6   22 1.46667 0.903563 0.161558
Q2FUQ5   11 0.733333 -1.27278 0.943444
Q2FZJ9   21 1.4 0.903563 0.161558
Q2FY81   17 1.13333 0.903563 0.161558
Q2G0K8   15 1 0.903563 0.161558
Q2G262   3 0.2 -1.27278 0.943444
Q2G0E1   26 1.73333 0.903563 0.161558
Q2FWD3   14 0.933333 -1.27278 0.943444
Q2FXA4   12 0.8 -1.27278 0.943444
Q2FVF0   20 1.33333 0.903563 0.161558
Q2FWW9   24 1.6 0.903563 0.161558
Q2FZ54   24 1.6 0.903563 0.161558
P0A0J0   6 0.4 -1.27278 0.943444
Q2G1G1   19 1.26667 0.903563 0.161558
Q2FWA1   22 1.46667 0.903563 0.161558
Q2FXN1   16 1.06667 0.903563 0.161558
Q2G2T4   17 1.13333 0.903563 0.161558
Q2FZW9   13 0.866667 -1.27278 0.943444
Q2FV90   14 0.933333 -1.27278 0.943444
Q2FWB3   16 1.06667 0.903563 0.161558
Q2G0Q0   15 1 0.903563 0.161558
Q2FY10   14 0.933333 -1.27278 0.943444
Q2FXM0   20 1.33333 0.903563 0.161558
Q2G1S2   12 0.8 -1.27278 0.943444
Q2FXY5   15 0.967742 -1.27278 0.943444
Q2FXV3   14 0.903226 -1.27278 0.943444
Q2FXG3   11 0.709677 -1.27278 0.943444
Q2FVA8   16 1.03226 0.903563 0.161558
Q2G2C2   9 0.580645 -1.27278 0.943444
Q2FYU2   17 1.09677 0.903563 0.161558
Q2FYK5   17 1.09677 0.903563 0.161558
Q2FW35   20 1.29032 0.903563 0.161558
Q2FY52   13 0.83871 -1.27278 0.943444
Q9RQP9   23 1.48387 0.903563 0.161558
Q2G039   16 1.03226 0.903563 0.161558
Q2G1E4   14 0.903226 -1.27278 0.943444
Q2G0B0   16 1.03226 0.903563 0.161558
Q2FXI7   20 1.29032 0.903563 0.161558
Q2FWN7   15 0.967742 -1.27278 0.943444
Q2FV66   14 0.903226 -1.27278 0.943444
Q2FYJ5   3 0.193548 -1.27278 0.943444
Q2FYC9   11 0.709677 -1.27278 0.943444
Q2FZC6   19 1.22581 0.903563 0.161558
Q2FXW4   13 0.83871 -1.27278 0.943444
Q2FXI1   18 1.16129 0.903563 0.161558
Q2FZF9   16 1.03226 0.903563 0.161558
Q2G171   5 0.322581 -1.27278 0.943444
Q2G2P8   17 1.09677 0.903563 0.161558
Q2G2V9   21 1.35484 0.903563 0.161558
Q2FV31   22 1.41935 0.903563 0.161558
Q9KJN3   16 1.03226 0.903563 0.161558
Q2FZV5   3 0.193548 -1.27278 0.943444
Q2FWC4   22 1.41935 0.903563 0.161558
Q2FYT0   5 0.322581 -1.27278 0.943444
Q2G145   11 0.709677 -1.27278 0.943444
Q2G0J0   23 1.48387 0.903563 0.161558
Q2FZQ3   13 0.83871 -1.27278 0.943444
Q2FYE5   18 1.16129 0.903563 0.161558
Q2FWN5   7 0.451613 -1.27278 0.943444
Q2FY24   12 0.774194 -1.27278 0.943444
Q2FVW7   10 0.645161 -1.27278 0.943444
Q2FZ91   19 1.22581 0.903563 0.161558
Q2FWL2   19 1.22581 0.903563 0.161558
Q2FZQ6   19 1.22581 0.903563 0.161558
P02976   6 0.387097 -1.27278 0.943444
Q2G0R7   3 0.193548 -1.27278 0.943444
Q2FUU2   14 0.903226 -1.27278 0.943444
Q2FZG1   20 1.29032 0.903563 0.161558
Q2G0Z4   4 0.258065 -1.27278 0.943444
Q2FZ81   24 1.54839 0.903563 0.161558
Q2G2J8   14 0.903226 -1.27278 0.943444
Q2FZD7   20 1.29032 0.903563 0.161558
Q2G288   16 1.03226 0.903563 0.161558
Q2FW52   20 1.29032 0.903563 0.161558
Q2FVX4   19 1.22581 0.903563 0.161558
Q2FVN5   5 0.322581 -1.27278 0.943444
Q2FY88   20 1.29032 0.903563 0.161558
Q2FWC9   24 1.54839 0.903563 0.161558
Q2FZS7   18 1.16129 0.903563 0.161558
Q2FZ63   18 1.16129 0.903563 0.161558
Q2G1L8   21 1.35484 0.903563 0.161558
Q2FV17   17 1.09677 0.903563 0.161558
Q2FVT8   11 0.709677 -1.27278 0.943444
Q2G0W8   16 1.03226 0.903563 0.161558
Q2FV07   20 1.29032 0.903563 0.161558
Q2G0Q1   14 0.903226 -1.27278 0.943444
Q2FY69   12 0.774194 -1.27278 0.943444
Q2FZ75   15 0.967742 -1.27278 0.943444
Q2G0E5   17 1.09677 0.903563 0.161558
Q2G233   23 1.48387 0.903563 0.161558
Q2FWE1   17 1.09677 0.903563 0.161558
Q2FVZ2   20 1.29032 0.903563 0.161558
Q2FYE2   19 1.22581 0.903563 0.161558
Q2G1K6   14 0.875 -1.27278 0.943444
Q2FVT0   19 1.1875 0.903563 0.161558
Q2G0Q9   23 1.4375 0.903563 0.161558
Q2FZ89   16 1 0.903563 0.161558
Q2FVR0   15 0.9375 -1.27278 0.943444
Q2FZD9   16 1 0.903563 0.161558
Q2FX85   8 0.5 -1.27278 0.943444
Q2G1B0   21 1.3125 0.903563 0.161558
Q2G2E4   3 0.1875 -1.27278 0.943444
Q2FYK7   23 1.4375 0.903563 0.161558
Q2FZ13   21 1.3125 0.903563 0.161558
Q2FZE6   16 1 0.903563 0.161558
Q2FVI2   16 1 0.903563 0.161558
Q2FZE0   24 1.5 0.903563 0.161558
Q2FV38   18 1.125 0.903563 0.161558
Q2FXE2   15 0.9375 -1.27278 0.943444
Q2G1Q2   14 0.875 -1.27278 0.943444
Q2FYY8   22 1.375 0.903563 0.161558
Q2FYN6   21 1.3125 0.903563 0.161558
Q2FV39   20 1.25 0.903563 0.161558
Q2G130   21 1.3125 0.903563 0.161558
Q2FUR8   21 1.3125 0.903563 0.161558
Q2FXZ3   13 0.8125 -1.27278 0.943444
Q2FYM4   5 0.3125 -1.27278 0.943444
Q2FWY1   20 1.25 0.903563 0.161558
Q2G1V4   17 1.0625 0.903563 0.161558
P0A011   15 0.9375 -1.27278 0.943444
Q2FXZ0   23 1.4375 0.903563 0.161558
Q2G0V4   19 1.1875 0.903563 0.161558
Q2FW34   19 1.1875 0.903563 0.161558
Q2FWC7   17 1.0625 0.903563 0.161558
Q2G0F6   17 1.0625 0.903563 0.161558
Q2G0T0   18 1.125 0.903563 0.161558
Q2FXM8   17 1.0625 0.903563 0.161558
Q2G0Q8   18 1.125 0.903563 0.161558
Q2FZ08   16 1 0.903563 0.161558
Q2G160   12 0.75 -1.27278 0.943444
Q2FY78   20 1.25 0.903563 0.161558
Q2G2H7   11 0.6875 -1.27278 0.943444
Q2FW53   20 1.25 0.903563 0.161558
Q2FVX0   17 1.0625 0.903563 0.161558
Q2G2U5   19 1.1875 0.903563 0.161558
Q2FZR0   21 1.3125 0.903563 0.161558
Q2G1Z9   16 1 0.903563 0.161558
Q2G1G0   15 0.9375 -1.27278 0.943444
Q2FW57   14 0.875 -1.27278 0.943444
Q9RQP7   12 0.75 -1.27278 0.943444
Q2FXP0   26 1.625 0.903563 0.161558
Q2FVV1   5 0.3125 -1.27278 0.943444
Q2FYU8   5 0.3125 -1.27278 0.943444
Q2FZ04   15 0.9375 -1.27278 0.943444
Q2FVQ0   19 1.1875 0.903563 0.161558
Q2G151   12 0.75 -1.27278 0.943444
Q2FXF9   15 0.9375 -1.27278 0.943444
Q2G242   12 0.75 -1.27278 0.943444
Q2FZQ0   19 1.1875 0.903563 0.161558
Q2G1Q8   14 0.875 -1.27278 0.943444
Q2FYG1   16 0.969697 -1.27278 0.943444
Q2G1N3   18 1.09091 0.903563 0.161558
Q2FV44   14 0.848485 -1.27278 0.943444
Q2FXV4   16 0.969697 -1.27278 0.943444
Q2G0I1   13 0.787879 -1.27278 0.943444
Q2FZY0   19 1.15152 0.903563 0.161558
Q2G295   15 0.909091 -1.27278 0.943444
Q2FWH3   22 1.33333 0.903563 0.161558
Q2G072   22 1.33333 0.903563 0.161558
Q2G217   18 1.09091 0.903563 0.161558
Q2FYP6   18 1.09091 0.903563 0.161558
Q9EZ12   12 0.727273 -1.27278 0.943444
Q2FZ48   17 1.0303 0.903563 0.161558
Q2FY16   16 0.969697 -1.27278 0.943444
Q2FZU3   14 0.848485 -1.27278 0.943444
Q2FVV7   24 1.45455 0.903563 0.161558
Q2FWU0   17 1.0303 0.903563 0.161558
P0A0Q0   14 0.848485 -1.27278 0.943444
Q2FVS3   24 1.45455 0.903563 0.161558
Q2G0I6   19 1.15152 0.903563 0.161558
Q2FYP3   15 0.909091 -1.27278 0.943444
Q2FWM0   15 0.909091 -1.27278 0.943444
Q2FZ36   13 0.787879 -1.27278 0.943444
Q2G0Y8   12 0.727273 -1.27278 0.943444
Q2FXF6   3 0.181818 -1.27278 0.943444
Q2FXM7   17 1.0303 0.903563 0.161558
Q2G1A6   18 1.09091 0.903563 0.161558
Q2G138   3 0.181818 -1.27278 0.943444
Q2FZR4   22 1.33333 0.903563 0.161558
Q2G162   3 0.181818 -1.27278 0.943444
Q2FYH2   11 0.666667 -1.27278 0.943444
Q2FX56   17 1.0303 0.903563 0.161558
Q2FY68   19 1.15152 0.903563 0.161558
Q2G1K1   11 0.666667 -1.27278 0.943444
Q2G1A3   16 0.969697 -1.27278 0.943444
Q2FZX4   19 1.15152 0.903563 0.161558
Q2G1M5   23 1.39394 0.903563 0.161558
Q2FVA3   14 0.848485 -1.27278 0.943444
Q2G2G4   25 1.51515 0.903563 0.161558
Q2G0U3   15 0.909091 -1.27278 0.943444
Q2FXQ6   17 1.0303 0.903563 0.161558
Q2G0S2   14 0.848485 -1.27278 0.943444
Q2G168   13 0.787879 -1.27278 0.943444
Q2FZB0   16 0.969697 -1.27278 0.943444
Q2G119   26 1.57576 0.903563 0.161558
Q2FVJ7   14 0.848485 -1.27278 0.943444
Q2FY30   18 1.09091 0.903563 0.161558
Q2FXR3   15 0.909091 -1.27278 0.943444
Q2G1Z0   18 1.09091 0.903563 0.161558
Q2G0A9   14 0.848485 -1.27278 0.943444
O33599   21 1.27273 0.903563 0.161558
Q2FZ55   19 1.15152 0.903563 0.161558
Q2FYS0   20 1.21212 0.903563 0.161558
Q2G248   12 0.727273 -1.27278 0.943444
Q2G049   15 0.909091 -1.27278 0.943444
Q2FVA5   22 1.33333 0.903563 0.161558
Q2FUX8   16 0.969697 -1.27278 0.943444
Q2G123   18 1.09091 0.903563 0.161558
Q2FVH0   19 1.15152 0.903563 0.161558
Q2FV01   3 0.181818 -1.27278 0.943444
Q2G2L2   19 1.15152 0.903563 0.161558
Q2FYW3   22 1.33333 0.903563 0.161558
Q2FZZ0   18 1.09091 0.903563 0.161558
Q2FVV8   25 1.51515 0.903563 0.161558
Q2G2W0   15 0.882353 -1.27278 0.943444
Q2G041   13 0.764706 -1.27278 0.943444
P0A0B9   23 1.35294 0.903563 0.161558
Q2FYI6   19 1.11765 0.903563 0.161558
Q2G2S2   26 1.52941 0.903563 0.161558
Q2FVQ8   17 1 0.903563 0.161558
Q2FVT2   17 1 0.903563 0.161558
Q2G1Z5   16 0.941176 -1.27278 0.943444
Q2G2A4   17 1 0.903563 0.161558
P60393   12 0.705882 -1.27278 0.943444
Q2G0P6   27 1.58824 0.903563 0.161558
Q2FW04   15 0.882353 -1.27278 0.943444
Q2FYY9   15 0.882353 -1.27278 0.943444
Q2FWP2   17 1 0.903563 0.161558
Q2FVW4   14 0.823529 -1.27278 0.943444
Q2FY63   13 0.764706 -1.27278 0.943444
Q2FZ68   16 0.941176 -1.27278 0.943444
Q2G1E2   9 0.529412 -1.27278 0.943444
Q2G2T8   14 0.823529 -1.27278 0.943444
Q2FY71   15 0.882353 -1.27278 0.943444
Q2FVI1   7 0.411765 -1.27278 0.943444
Q2G0W2   9 0.529412 -1.27278 0.943444
Q2G238   25 1.47059 0.903563 0.161558
Q2FZR1   21 1.23529 0.903563 0.161558
Q2FXN2   7 0.411765 -1.27278 0.943444
Q2FXH6   5 0.294118 -1.27278 0.943444
Q2FXM3   24 1.41176 0.903563 0.161558
Q2FZW3   12 0.705882 -1.27278 0.943444
Q2FWM9   17 1 0.903563 0.161558
Q2FUW9   4 0.235294 -1.27278 0.943444
Q2FW91   13 0.764706 -1.27278 0.943444
Q2G137   17 1 0.903563 0.161558
Q2FVM0   24 1.41176 0.903563 0.161558
Q2G057   15 0.882353 -1.27278 0.943444
Q2FXP5   14 0.823529 -1.27278 0.943444
Q2G1H2   3 0.176471 -1.27278 0.943444
Q2FX99   5 0.294118 -1.27278 0.943444
Q2G0J4   9 0.529412 -1.27278 0.943444
Q2FX74   16 0.941176 -1.27278 0.943444
Q2G1J9   14 0.823529 -1.27278 0.943444
Q2G1F7   4 0.235294 -1.27278 0.943444
Q2G2R8   21 1.23529 0.903563 0.161558
Q2FW32   20 1.17647 0.903563 0.161558
Q2FXZ4   23 1.35294 0.903563 0.161558
Q2FUT0   23 1.35294 0.903563 0.161558
Q2G084   24 1.41176 0.903563 0.161558
Q2G148   20 1.17647 0.903563 0.161558
Q2FYR0   18 1.05882 0.903563 0.161558
Q2FW86   18 1.05882 0.903563 0.161558
Q2FW01   22 1.29412 0.903563 0.161558
Q2FUX9   10 0.588235 -1.27278 0.943444
Q2G212   10 0.588235 -1.27278 0.943444
Q2FZ84   20 1.17647 0.903563 0.161558
Q2G0Y0   13 0.764706 -1.27278 0.943444
Q2FYU4   14 0.823529 -1.27278 0.943444
Q2G223   21 1.23529 0.903563 0.161558
Q2G136   14 0.823529 -1.27278 0.943444
Q2G0G6   13 0.764706 -1.27278 0.943444
Q2FWY6   19 1.11765 0.903563 0.161558
Q2FWZ2   15 0.882353 -1.27278 0.943444
Q2G240   16 0.941176 -1.27278 0.943444
O05154   17 1 0.903563 0.161558
Q2FXP4   16 0.941176 -1.27278 0.943444
Q2FVH5   15 0.882353 -1.27278 0.943444
Q2FYP0   22 1.25714 0.903563 0.161558
Q2FUW5   15 0.857143 -1.27278 0.943444
Q2FX66   14 0.8 -1.27278 0.943444
Q2G1P4   4 0.228571 -1.27278 0.943444
Q2FYI9   24 1.37143 0.903563 0.161558
Q2G0I7   23 1.31429 0.903563 0.161558
Q2FXQ9   28 1.6 0.903563 0.161558
Q2FXL0   25 1.42857 0.903563 0.161558
Q2FYR7   14 0.8 -1.27278 0.943444
Q2G1W4   17 0.971429 -1.27278 0.943444
Q2G2C8   12 0.685714 -1.27278 0.943444
Q2G163   20 1.14286 0.903563 0.161558
Q2FWL9   2 0.114286 -1.27278 0.943444
Q2FZH3   14 0.8 -1.27278 0.943444
Q2FZR5   21 1.2 0.903563 0.161558
Q2G1W6   17 0.971429 -1.27278 0.943444
Q2FWA5   12 0.685714 -1.27278 0.943444
Q2FX17   16 0.914286 -1.27278 0.943444
Q2FXY1   23 1.31429 0.903563 0.161558
Q2G2W1   8 0.457143 -1.27278 0.943444
Q2FV06   5 0.285714 -1.27278 0.943444
Q2FYW6   20 1.14286 0.903563 0.161558
Q2G281   13 0.742857 -1.27278 0.943444
Q2G227   21 1.2 0.903563 0.161558
Q2FWZ5   18 1.02857 0.903563 0.161558
Q2FZX0   18 1.02857 0.903563 0.161558
Q2FV51   9 0.514286 -1.27278 0.943444
Q2G082   9 0.514286 -1.27278 0.943444
Q2FWX4   7 0.4 -1.27278 0.943444
Q2FZT1   21 1.2 0.903563 0.161558
Q2FYF3   13 0.742857 -1.27278 0.943444
Q2FXW9   22 1.25714 0.903563 0.161558
O34090   18 1.02857 0.903563 0.161558
Q2FVE1   9 0.514286 -1.27278 0.943444
Q2FZL5   16 0.914286 -1.27278 0.943444
Q2G258   22 1.25714 0.903563 0.161558
Q2FZW5   9 0.514286 -1.27278 0.943444
Q2FW63   7 0.4 -1.27278 0.943444
Q2FXB4   16 0.914286 -1.27278 0.943444
Q2G1T5   12 0.685714 -1.27278 0.943444
Q2G1J5   15 0.857143 -1.27278 0.943444
Q2G0V0   18 1.02857 0.903563 0.161558
Q2G0M7   18 1.02857 0.903563 0.161558
Q2G1I5   22 1.25714 0.903563 0.161558
Q2G146   18 1.02857 0.903563 0.161558
Q2G1P6   20 1.14286 0.903563 0.161558
Q2G1W8   20 1.11111 0.903563 0.161558
Q2G035   18 1 0.903563 0.161558
Q2G1I3   17 0.944444 -1.27278 0.943444
Q2FWM2   19 1.05556 0.903563 0.161558
Q2FYJ3   19 1.05556 0.903563 0.161558
Q2G0L8   26 1.44444 0.903563 0.161558
Q2G164   18 1 0.903563 0.161558
Q2FVT7   22 1.22222 0.903563 0.161558
Q2G1R3   12 0.666667 -1.27278 0.943444
Q2G1T6   23 1.27778 0.903563 0.161558
Q2FZN7   22 1.22222 0.903563 0.161558
Q2FY83   15 0.833333 -1.27278 0.943444
Q2FZX9   20 1.11111 0.903563 0.161558
Q2FYL5   17 0.944444 -1.27278 0.943444
Q2G218   18 1 0.903563 0.161558
Q2G0M5   13 0.722222 -1.27278 0.943444
Q2FW78   5 0.277778 -1.27278 0.943444
P52078   24 1.33333 0.903563 0.161558
Q7X2S2   21 1.16667 0.903563 0.161558
Q2FZG4   12 0.666667 -1.27278 0.943444
Q2G0M4   23 1.27778 0.903563 0.161558
Q2FVA2   22 1.22222 0.903563 0.161558
Q2G115   16 0.888889 -1.27278 0.943444
Q2G0M8   18 1 0.903563 0.161558
Q2G1U4   15 0.833333 -1.27278 0.943444
Q2G1D0   21 1.16667 0.903563 0.161558
Q2G2S0   12 0.666667 -1.27278 0.943444
Q2G2N5   11 0.611111 -1.27278 0.943444
Q2G222   19 1.05556 0.903563 0.161558
Q2G1C8   14 0.777778 -1.27278 0.943444
Q2FV40   11 0.611111 -1.27278 0.943444
Q2FXT1   14 0.777778 -1.27278 0.943444
Q2FZZ2   23 1.27778 0.903563 0.161558
Q2FY01   17 0.944444 -1.27278 0.943444
Q2FVJ8   18 1 0.903563 0.161558
Q2FXK2   24 1.33333 0.903563 0.161558
Q2FUS7   20 1.11111 0.903563 0.161558
Q2FVP1   7 0.388889 -1.27278 0.943444
Q2FYN7   18 1 0.903563 0.161558
P69848   21 1.16667 0.903563 0.161558
Q2FWN8   23 1.27778 0.903563 0.161558
Q2FV62   14 0.777778 -1.27278 0.943444
Q2FWW7   23 1.27778 0.903563 0.161558
Q2G1Y5   22 1.22222 0.903563 0.161558
Q2FXA3   15 0.833333 -1.27278 0.943444
Q2FYV3   19 1.05556 0.903563 0.161558
Q2G1H4   20 1.11111 0.903563 0.161558
Q2G038   17 0.944444 -1.27278 0.943444
Q2G161   5 0.277778 -1.27278 0.943444
Q2FYV1   26 1.44444 0.903563 0.161558
Q2FZ09   20 1.11111 0.903563 0.161558
Q2FW90   18 1 0.903563 0.161558
Q2G290   19 1.05556 0.903563 0.161558
P60611   18 1 0.903563 0.161558
Q2FV58   18 1 0.903563 0.161558
Q2G0C6   17 0.944444 -1.27278 0.943444
Q2G050   20 1.11111 0.903563 0.161558
Q2G0V2   25 1.38889 0.903563 0.161558
Q2FVQ4   9 0.5 -1.27278 0.943444
Q2G094   19 1.02703 0.903563 0.161558
Q2FY59   20 1.08108 0.903563 0.161558
Q2FVX7   22 1.18919 0.903563 0.161558
Q2FVP4   18 0.972973 -1.27278 0.943444
Q2G185   14 0.756757 -1.27278 0.943444
Q2FXP8   5 0.27027 -1.27278 0.943444
Q2G275   20 1.08108 0.903563 0.161558
Q2G1D9   18 0.972973 -1.27278 0.943444
Q2FXI3   21 1.13514 0.903563 0.161558
Q2FYM2   19 1.02703 0.903563 0.161558
P14738   13 0.702703 -1.27278 0.943444
Q2G2Q2   19 1.02703 0.903563 0.161558
Q2G0M9   21 1.13514 0.903563 0.161558
Q2FY67   17 0.918919 -1.27278 0.943444
Q2FWX8   11 0.594595 -1.27278 0.943444
Q2FUT9   15 0.810811 -1.27278 0.943444
Q2FZS0   18 0.972973 -1.27278 0.943444
Q2G2A8   11 0.594595 -1.27278 0.943444
Q2FUY2   12 0.648649 -1.27278 0.943444
Q2FZL8   21 1.13514 0.903563 0.161558
Q2FW93   11 0.594595 -1.27278 0.943444
Q2G1L7   20 1.08108 0.903563 0.161558
Q2FW41   25 1.35135 0.903563 0.161558
Q2FZY6   17 0.918919 -1.27278 0.943444
Q2G042   5 0.27027 -1.27278 0.943444
Q2FWK2   26 1.40541 0.903563 0.161558
Q2FYF4   19 1.02703 0.903563 0.161558
Q2FZP2   16 0.864865 -1.27278 0.943444
Q2G1G7   12 0.648649 -1.27278 0.943444
Q2G1H5   20 1.08108 0.903563 0.161558
Q2G2S7   13 0.702703 -1.27278 0.943444
Q2FY53   18 0.972973 -1.27278 0.943444
Q2G1N2   20 1.08108 0.903563 0.161558
Q2G2V2   17 0.918919 -1.27278 0.943444
Q2G1H6   17 0.918919 -1.27278 0.943444
Q2FZA9   17 0.918919 -1.27278 0.943444
Q2FXI5   19 1.02703 0.903563 0.161558
Q2G206   4 0.216216 -1.27278 0.943444
Q2FWN6   18 0.972973 -1.27278 0.943444
Q2FUQ2   23 1.24324 0.903563 0.161558
Q2G1K3   14 0.756757 -1.27278 0.943444
Q2FZ76   17 0.918919 -1.27278 0.943444
Q2FY54   18 0.972973 -1.27278 0.943444
Q2G289   14 0.756757 -1.27278 0.943444
Q2FY14   20 1.08108 0.903563 0.161558
Q2FV77   22 1.18919 0.903563 0.161558
Q2G064   21 1.13514 0.903563 0.161558
Q2G033   21 1.13514 0.903563 0.161558
Q2G198   23 1.24324 0.903563 0.161558
Q2G0K4   6 0.324324 -1.27278 0.943444
Q2G0V3   21 1.13514 0.903563 0.161558
Q2FWE2   19 1 0.903563 0.161558
Q2G089   18 0.947368 -1.27278 0.943444
Q2FZL3   17 0.894737 -1.27278 0.943444
Q2G087   16 0.842105 -1.27278 0.943444
Q2G0A7   8 0.421053 -1.27278 0.943444
Q2FVF9   21 1.10526 0.903563 0.161558
Q2G071   16 0.842105 -1.27278 0.943444
Q2FUZ2   16 0.842105 -1.27278 0.943444
Q2FY27   18 0.947368 -1.27278 0.943444
Q2FXX4   19 1 0.903563 0.161558
Q2G1E6   18 0.947368 -1.27278 0.943444
Q2G1G5   27 1.42105 0.903563 0.161558
Q2G2Q3   16 0.842105 -1.27278 0.943444
Q2FZF0   15 0.789474 -1.27278 0.943444
Q2G2D2   17 0.894737 -1.27278 0.943444
Q2FXT4   13 0.684211 -1.27278 0.943444
Q2FZI8   22 1.15789 0.903563 0.161558
Q2FUS8   12 0.631579 -1.27278 0.943444
Q2FVR9   14 0.736842 -1.27278 0.943444
Q2FXP2   23 1.21053 0.903563 0.161558
Q2FX94   13 0.684211 -1.27278 0.943444
Q2G2A5   19 1 0.903563 0.161558
Q2FZP7   16 0.842105 -1.27278 0.943444
Q2G1R7   18 0.947368 -1.27278 0.943444
Q2G015   13 0.684211 -1.27278 0.943444
Q2FZF4   17 0.894737 -1.27278 0.943444
Q2G1E5   21 1.10526 0.903563 0.161558
Q2FWH9   9 0.473684 -1.27278 0.943444
Q2G069   24 1.26316 0.903563 0.161558
Q2FZK3   22 1.15789 0.903563 0.161558
Q2FZU5   16 0.842105 -1.27278 0.943444
Q2FYT4   12 0.631579 -1.27278 0.943444
Q2FWK4   25 1.31579 0.903563 0.161558
Q2FY40   18 0.947368 -1.27278 0.943444
Q2FWY4   3 0.157895 -1.27278 0.943444
Q2G156   9 0.473684 -1.27278 0.943444
Q2G045   22 1.15789 0.903563 0.161558
Q2FZS6   11 0.578947 -1.27278 0.943444
Q2FYC7   20 1.05263 0.903563 0.161558
Q2FW73   16 0.842105 -1.27278 0.943444
Q2G1H3   22 1.15789 0.903563 0.161558
Q2FXJ6   17 0.894737 -1.27278 0.943444
Q2FUS2   2 0.102564 -1.27278 0.943444
Q2G120   20 1.02564 0.903563 0.161558
Q2G2T9   19 0.974359 -1.27278 0.943444
Q2G1N9   8 0.410256 -1.27278 0.943444
Q2FXL9   18 0.923077 -1.27278 0.943444
Q2G0W4   20 1.02564 0.903563 0.161558
Q2G0R6   24 1.23077 0.903563 0.161558
Q2G1C4   15 0.769231 -1.27278 0.943444
Q2FWY9   20 1.02564 0.903563 0.161558
Q2G1K4   14 0.717949 -1.27278 0.943444
Q2FYK3   24 1.23077 0.903563 0.161558
Q2G1N4   19 0.974359 -1.27278 0.943444
Q2G065   17 0.871795 -1.27278 0.943444
Q2FX88   24 1.23077 0.903563 0.161558
Q2FVW9   18 0.923077 -1.27278 0.943444
Q2G1E0   19 0.974359 -1.27278 0.943444
Q2G2P2   19 0.974359 -1.27278 0.943444
Q2G0V5   5 0.25641 -1.27278 0.943444
Q2FWA2   22 1.12821 0.903563 0.161558
Q2FZU1   21 1.07692 0.903563 0.161558
Q2FX77   14 0.717949 -1.27278 0.943444
Q2FW75   13 0.666667 -1.27278 0.943444
Q2FUT5   13 0.666667 -1.27278 0.943444
Q2G234   18 0.923077 -1.27278 0.943444
Q2FZU6   24 1.23077 0.903563 0.161558
Q2G1Y2   7 0.358974 -1.27278 0.943444
Q2FXN7   19 0.974359 -1.27278 0.943444
Q2G2J3   3 0.153846 -1.27278 0.943444
Q2G0G1   20 1.02564 0.903563 0.161558
Q2FW62   17 0.871795 -1.27278 0.943444
Q2FUP7   18 0.923077 -1.27278 0.943444
Q2G1J3   17 0.871795 -1.27278 0.943444
Q2FZ15   22 1.12821 0.903563 0.161558
Q2G1D3   14 0.717949 -1.27278 0.943444
Q2G0K2   21 1.07692 0.903563 0.161558
Q2FWC1   24 1.23077 0.903563 0.161558
Q2FXM5   14 0.717949 -1.27278 0.943444
Q2FY46   12 0.615385 -1.27278 0.943444
Q2G1K0   16 0.820513 -1.27278 0.943444
Q2FXT6   17 0.871795 -1.27278 0.943444
Q2FZM4   15 0.769231 -1.27278 0.943444
Q2FXG1   21 1.07692 0.903563 0.161558
Q2FXL1   22 1.12821 0.903563 0.161558
Q2FWX5   20 1.02564 0.903563 0.161558
# cudaSaTabsearch LTYPE = T LORDER = F LSOLN = F
# QUERY ID = PF10298 
# DBFILE = ./tableaux.ascii.DB                                                             
Q2G1I1   14 0.7 -1.27278  0.943444
Q2G1K2   18 0.9 -1.27278  0.943444
Q2FUU5   13 0.65 -1.27278  0.943444
Q2FXB6   22 1.1 0.903563  0.161558
Q2FZU2   16 0.8 -1.27278  0.943444
Q2FZK0   6 0.3 -1.27278  0.943444
Q2FY33   23 1.15 0.903563  0.161558
Q2G098   27 1.35 0.903563  0.161558
Q2FZ46   17 0.85 -1.27278  0.943444
Q2FZQ5   17 0.85 -1.27278  0.943444
Q2FXU8   12 0.6 -1.27278  0.943444
Q9EZ08   13 0.65 -1.27278  0.943444
Q2G1B9   16 0.8 -1.27278  0.943444
Q2FZ73   18 0.9 -1.27278  0.943444
Q2FY35   16 0.8 -1.27278  0.943444
Q2FZ16   25 1.25 0.903563  0.161558
Q2FYR2   24 1.2 0.903563  0.161558
Q2FWY3   9 0.45 -1.27278  0.943444
Q2G2F5   17 0.85 -1.27278  0.943444
Q2G032   22 1.1 0.903563  0.161558
Q2FZ10   22 1.1 0.903563  0.161558
Q2G255   16 0.8 -1.27278  0.943444
Q2G0X6   25 1.25 0.903563  0.161558
Q2FYH0   15 0.75 -1.27278  0.943444
Q2FXJ9   13 0.65 -1.27278  0.943444
Q2FZT4   17 0.85 -1.27278  0.943444
Q2FVE6   17 0.85 -1.27278  0.943444
Q2FYD3   13 0.65 -1.27278  0.943444
Q2FXT5   19 0.95 -1.27278  0.943444
Q2FY60   19 0.95 -1.27278  0.943444
Q2G2D7   17 0.85 -1.27278  0.943444
Q2FX16   13 0.65 -1.27278  0.943444
Q2FZ34   22 1.1 0.903563  0.161558
Q2G1S4   17 0.85 -1.27278  0.943444
Q2G147   22 1.1 0.903563  0.161558
Q2G1J7   17 0.85 -1.27278  0.943444
Q2G2A7   18 0.9 -1.27278  0.943444
Q2G2M6   16 0.8 -1.27278  0.943444
Q2FV30   17 0.85 -1.27278  0.943444
Q2FVL5   22 1.1 0.903563  0.161558
Q2FXY0   20 1 0.903563  0.161558
Q2FZL1   17 0.85 -1.27278  0.943444
Q2FW45   16 0.8 -1.27278  0.943444
Q2FZU0   16 0.780488 -1.27278  0.943444
Q2FWZ0   17 0.829268 -1.27278  0.943444
Q2G2H5   14 0.682927 -1.27278  0.943444
Q2FYG9   23 1.12195 0.903563  0.161558
Q2G2X6   23 1.12195 0.903563  0.161558
Q2G155   15 0.731707 -1.27278  0.943444
Q2FXY9   16 0.780488 -1.27278  0.943444
Q2FZ37   27 1.31707 0.903563  0.161558
Q2FVI7   18 0.878049 -1.27278  0.943444
Q2FYS1   24 1.17073 0.903563  0.161558
Q2FXL5   23 1.12195 0.903563  0.161558
Q2G1J4   18 0.878049 -1.27278  0.943444
Q2FWZ3   17 0.829268 -1.27278  0.943444
Q2G2P7   19 0.926829 -1.27278  0.943444
Q2FVH3   22 1.07317 0.903563  0.161558
Q2FZ31   18 0.878049 -1.27278  0.943444
Q2G283   16 0.780488 -1.27278  0.943444
Q2FZ66   21 1.02439 0.903563  0.161558
Q2FWY7   4 0.195122 -1.27278  0.943444
Q2G1F9   20 0.97561 -1.27278  0.943444
Q2FZJ4   24 1.17073 0.903563  0.161558
Q2FZQ1   12 0.585366 -1.27278  0.943444
Q2FY80   13 0.634146 -1.27278  0.943444
Q2G2D4   10 0.487805 -1.27278  0.943444
Q2FYP1   21 1.02439 0.903563  0.161558
Q2FYF9   9 0.439024 -1.27278  0.943444
Q2G0B3   15 0.731707 -1.27278  0.943444
Q2FUT8   17 0.829268 -1.27278  0.943444
Q2FYR1   23 1.12195 0.903563  0.161558
Q2FYL3   17 0.829268 -1.27278  0.943444
Q2FVG4   8 0.390244 -1.27278  0.943444
Q2FVP8   11 0.536585 -1.27278  0.943444
Q2FZ28   14 0.666667 -1.27278  0.943444
Q2G1F0   16 0.761905 -1.27278  0.943444
P95689   22 1.04762 0.903563  0.161558
Q2FYH6   23 1.09524 0.903563  0.161558
Q2FXD1   23 1.09524 0.903563  0.161558
Q2G0X5   21 1 0.903563  0.161558
Q2FXN8   5 0.238095 -1.27278  0.943444
Q2G0N0   18 0.857143 -1.27278  0.943444
Q2G268   16 0.761905 -1.27278  0.943444
Q2FV61   19 0.904762 -1.27278  0.943444
Q2FXL7   18 0.857143 -1.27278  0.943444
Q2FUR5   14 0.666667 -1.27278  0.943444
Q2FXV6   12 0.571429 -1.27278  0.943444
Q2G2C5   15 0.714286 -1.27278  0.943444
Q2FVJ6   26 1.2381 0.903563  0.161558
Q2G1Y4   22 1.04762 0.903563  0.161558
Q2FVI0   7 0.333333 -1.27278  0.943444
Q2FXJ8   26 1.2381 0.903563  0.161558
Q2FZU7   14 0.666667 -1.27278  0.943444
Q2G2X4   15 0.714286 -1.27278  0.943444
Q2FZA8   22 1.04762 0.903563  0.161558
Q2FW96   16 0.761905 -1.27278  0.943444
Q2FYV4   23 1.09524 0.903563  0.161558
O07325   15 0.714286 -1.27278  0.943444
Q2G1C1   14 0.666667 -1.27278  0.943444
Q2FZR9   23 1.09524 0.903563  0.161558
Q2FVW3   20 0.952381 -1.27278  0.943444
Q2G124   21 1 0.903563  0.161558
P0C0V7   17 0.809524 -1.27278  0.943444
Q2FX52   15 0.697674 -1.27278  0.943444
Q2G2C7   17 0.790698 -1.27278  0.943444
Q2G2D5   15 0.697674 -1.27278  0.943444
Q2FXQ7   15 0.697674 -1.27278  0.943444
Q2FZW0   14 0.651163 -1.27278  0.943444
Q2FVG3   24 1.11628 0.903563  0.161558
Q2FXR4   18 0.837209 -1.27278  0.943444
Q2FZ67   16 0.744186 -1.27278  0.943444
Q2G243   16 0.744186 -1.27278  0.943444
Q2FV76   21 0.976744 -1.27278  0.943444
Q2FVZ4   22 1.02326 0.903563  0.161558
Q2FWC5   20 0.930233 -1.27278  0.943444
Q2FZY3   17 0.790698 -1.27278  0.943444
Q2FWH5   16 0.744186 -1.27278  0.943444
Q2G241   15 0.697674 -1.27278  0.943444
Q2FV35   14 0.651163 -1.27278  0.943444
Q2G0T5   12 0.55814 -1.27278  0.943444
Q2G1A9   13 0.604651 -1.27278  0.943444
Q2FYU7   17 0.790698 -1.27278  0.943444
Q2G2E0   7 0.325581 -1.27278  0.943444
Q2FVT6   24 1.11628 0.903563  0.161558
Q2G0D7   14 0.651163 -1.27278  0.943444
Q2G1M6   18 0.837209 -1.27278  0.943444
Q2G0A6   10 0.465116 -1.27278  0.943444
Q2FUY6   15 0.697674 -1.27278  0.943444
Q2FYJ2   21 0.976744 -1.27278  0.943444
Q2G2E5   19 0.863636 -1.27278  0.943444
Q2G2P5   23 1.04545 0.903563  0.161558
Q2G1R6   17 0.772727 -1.27278  0.943444
Q2FYF0   17 0.772727 -1.27278  0.943444
Q2FVH8   8 0.363636 -1.27278  0.943444
Q2FUU3   15 0.681818 -1.27278  0.943444
Q2FVG8   20 0.909091 -1.27278  0.943444
Q9ZAH5   18 0.818182 -1.27278  0.943444
Q2G2U0   18 0.818182 -1.27278  0.943444
Q2FYR4   16 0.727273 -1.27278  0.943444
Q2G256   14 0.636364 -1.27278  0.943444
Q2FVY0   15 0.681818 -1.27278  0.943444
Q2G0Q2   19 0.863636 -1.27278  0.943444
Q2G0R2   22 1 0.903563  0.161558
Q2G0Q3   20 0.909091 -1.27278  0.943444
Q2FWZ9   14 0.636364 -1.27278  0.943444
Q53705   20 0.909091 -1.27278  0.943444
Q2G2U3   24 1.09091 0.903563  0.161558
Q2FYY6   19 0.863636 -1.27278  0.943444
Q2FWL3   15 0.681818 -1.27278  0.943444
Q2FY50   18 0.818182 -1.27278  0.943444
Q2FXN4   22 1 0.903563  0.161558
Q2G179   14 0.636364 -1.27278  0.943444
Q2G1L6   17 0.772727 -1.27278  0.943444
Q2FXU4   27 1.22727 0.903563  0.161558
Q2G1E9   18 0.818182 -1.27278  0.943444
Q2G232   17 0.772727 -1.27278  0.943444
Q2FXH9   22 1 0.903563  0.161558
Q2G0X3   15 0.681818 -1.27278  0.943444
Q2FXD0   25 1.13636 0.903563  0.161558
Q2G0G3   18 0.818182 -1.27278  0.943444
Q2FWW3   22 1 0.903563  0.161558
Q2FYG0   13 0.577778 -1.27278  0.943444
Q2FZS9   10 0.444444 -1.27278  0.943444
Q2FYS2   25 1.11111 0.903563  0.161558
Q2G2U4   22 0.977778 -1.27278  0.943444
Q2FWJ9   17 0.755556 -1.27278  0.943444
Q2FWF0   14 0.622222 -1.27278  0.943444
Q2FXR9   16 0.711111 -1.27278  0.943444
Q2FZV7   16 0.711111 -1.27278  0.943444
Q2G1W0   18 0.8 -1.27278  0.943444
Q2G2I0   20 0.888889 -1.27278  0.943444
Q2G153   16 0.711111 -1.27278  0.943444
Q2FWD7   17 0.755556 -1.27278  0.943444
Q2FY15   17 0.755556 -1.27278  0.943444
Q2FV54   9 0.4 -1.27278  0.943444
Q2FZ74   16 0.711111 -1.27278  0.943444
Q2FYV5   17 0.755556 -1.27278  0.943444
Q2G2I1   17 0.755556 -1.27278  0.943444
Q2FXZ6   13 0.577778 -1.27278  0.943444
Q2G0U0   23 1.02222 0.903563  0.161558
Q2G0Y6   15 0.666667 -1.27278  0.943444
Q2FXJ0   15 0.666667 -1.27278  0.943444
Q2FY43   18 0.782609 -1.27278  0.943444
Q2FWM1   11 0.478261 -1.27278  0.943444
Q2FVJ1   17 0.73913 -1.27278  0.943444
Q2G0K3   17 0.73913 -1.27278  0.943444
Q2FY66   20 0.869565 -1.27278  0.943444
Q2FW99   6 0.26087 -1.27278  0.943444
Q2FV10   13 0.565217 -1.27278  0.943444
Q2FXJ5   14 0.608696 -1.27278  0.943444
Q2FX69   12 0.521739 -1.27278  0.943444
Q2G0B2   17 0.73913 -1.27278  0.943444
Q2FX14   18 0.782609 -1.27278  0.943444
Q2FYD8   18 0.782609 -1.27278  0.943444
Q2FWE5   24 1.04348 0.903563  0.161558
Q2G2A3   18 0.782609 -1.27278  0.943444
Q2FZH8   16 0.695652 -1.27278  0.943444
Q2FX51   16 0.695652 -1.27278  0.943444
Q2FWE8   13 0.565217 -1.27278  0.943444
Q2G088   19 0.826087 -1.27278  0.943444
Q2G028   19 0.808511 -1.27278  0.943444
Q2G1S3   15 0.638298 -1.27278  0.943444
Q2FYN4   15 0.638298 -1.27278  0.943444
Q2FX86   17 0.723404 -1.27278  0.943444
Q2G2S8   17 0.723404 -1.27278  0.943444
Q2FUW8   17 0.723404 -1.27278  0.943444
Q2FWD4   15 0.638298 -1.27278  0.943444
Q2FVH6   19 0.808511 -1.27278  0.943444
Q2G029   18 0.765957 -1.27278  0.943444
Q2G1R5   15 0.638298 -1.27278  0.943444
Q2FX65   4 0.170213 -1.27278  0.943444
Q2FZV6   22 0.93617 -1.27278  0.943444
Q2G1P1   17 0.723404 -1.27278  0.943444
Q2FVU4   23 0.978723 -1.27278  0.943444
Q2FVT5   22 0.93617 -1.27278  0.943444
Q2G2H4   22 0.93617 -1.27278  0.943444
Q2FZ58   20 0.851064 -1.27278  0.943444
Q2FVJ2   17 0.723404 -1.27278  0.943444
Q2FXW5   14 0.595745 -1.27278  0.943444
Q2FWK1   16 0.680851 -1.27278  0.943444
Q2G031   13 0.553191 -1.27278  0.943444
Q2G0U1   14 0.595745 -1.27278  0.943444
Q2FW46   22 0.93617 -1.27278  0.943444
Q2FZY5   17 0.723404 -1.27278  0.943444
Q2FZI5   20 0.833333 -1.27278  0.943444
Q2FYR9   23 0.958333 -1.27278  0.943444
Q2FZ92   16 0.666667 -1.27278  0.943444
Q2G1D5   17 0.708333 -1.27278  0.943444
Q2FXM2   19 0.791667 -1.27278  0.943444
Q2FVM2   21 0.875 -1.27278  0.943444
Q2FZN2   18 0.75 -1.27278  0.943444
Q2G1U8   17 0.708333 -1.27278  0.943444
Q2FVS7   21 0.875 -1.27278  0.943444
Q2FWB5   15 0.625 -1.27278  0.943444
Q2FXX1   20 0.833333 -1.27278  0.943444
Q2G2J9   14 0.583333 -1.27278  0.943444
Q2G0Y7   15 0.625 -1.27278  0.943444
Q2FW81   24 1 0.903563  0.161558
Q2FWK3   13 0.541667 -1.27278  0.943444
Q2FY34   19 0.791667 -1.27278  0.943444
Q2FXF8   19 0.791667 -1.27278  0.943444
Q2FXI9   22 0.916667 -1.27278  0.943444
Q05615   16 0.653061 -1.27278  0.943444
Q2FUW4   17 0.693878 -1.27278  0.943444
Q2FVF4   15 0.612245 -1.27278  0.943444
Q2FWI3   19 0.77551 -1.27278  0.943444
Q2FWG8   21 0.857143 -1.27278  0.943444
Q2G0R0   13 0.530612 -1.27278  0.943444
Q2G0I4   18 0.734694 -1.27278  0.943444
Q2FV67   14 0.571429 -1.27278  0.943444
Q2G091   15 0.612245 -1.27278  0.943444
Q2G1U1   19 0.77551 -1.27278  0.943444
Q2FUX7   19 0.77551 -1.27278  0.943444
Q2FY51   17 0.693878 -1.27278  0.943444
Q2FYP2   14 0.571429 -1.27278  0.943444
Q2G0F8   18 0.734694 -1.27278  0.943444
Q2FXH5   16 0.653061 -1.27278  0.943444
Q2G193   20 0.816327 -1.27278  0.943444
Q2FWD6   14 0.571429 -1.27278  0.943444
Q2FZ98   16 0.64 -1.27278  0.943444
Q2FYQ2   14 0.56 -1.27278  0.943444
Q2FWL5   17 0.68 -1.27278  0.943444
Q2FV16   16 0.64 -1.27278  0.943444
Q2FWX9   13 0.52 -1.27278  0.943444
Q2G1J0   14 0.56 -1.27278  0.943444
Q2G235   19 0.76 -1.27278  0.943444
Q2FXK1   21 0.84 -1.27278  0.943444
Q2FWF4   16 0.64 -1.27278  0.943444
Q2FZC8   18 0.72 -1.27278  0.943444
Q2FZQ4   16 0.64 -1.27278  0.943444
O52582   18 0.72 -1.27278  0.943444
Q2FZI6   21 0.84 -1.27278  0.943444
Q2FUW7   19 0.76 -1.27278  0.943444
Q2G2M9   16 0.64 -1.27278  0.943444
Q2FZD0   16 0.64 -1.27278  0.943444
Q2FWK7   15 0.6 -1.27278  0.943444
Q2FWU4   11 0.44 -1.27278  0.943444
Q2FUX4   16 0.64 -1.27278  0.943444
Q2G2V3   16 0.64 -1.27278  0.943444
O05204   16 0.64 -1.27278  0.943444
Q2FYC2   13 0.509804 -1.27278  0.943444
Q2FZP6   14 0.54902 -1.27278  0.943444
Q2G0L2   19 0.745098 -1.27278  0.943444
Q2FZV1   9 0.352941 -1.27278  0.943444
Q2FVQ5   18 0.705882 -1.27278  0.943444
Q2FZW6   20 0.784314 -1.27278  0.943444
Q2FZI3   18 0.705882 -1.27278  0.943444
Q2G219   23 0.901961 -1.27278  0.943444
Q2FZR2   13 0.509804 -1.27278  0.943444
Q2FXZ2   17 0.666667 -1.27278  0.943444
Q2FYC6   18 0.705882 -1.27278  0.943444
Q2FYZ5   22 0.846154 -1.27278  0.943444
Q2FWN4   18 0.692308 -1.27278  0.943444
Q2G221   15 0.576923 -1.27278  0.943444
Q2FZX5   14 0.538462 -1.27278  0.943444
Q2FUW3   14 0.538462 -1.27278  0.943444
Q2G2H3   23 0.884615 -1.27278  0.943444
Q2FY08   21 0.807692 -1.27278  0.943444
Q2FXU5   24 0.923077 -1.27278  0.943444
Q2G1F8   20 0.769231 -1.27278  0.943444
Q2FYW4   17 0.653846 -1.27278  0.943444
Q2G142   17 0.653846 -1.27278  0.943444
Q2G1U3   15 0.576923 -1.27278  0.943444
Q2FZ18   19 0.730769 -1.27278  0.943444
Q2FV24   20 0.769231 -1.27278  0.943444
Q2G1C2   14 0.538462 -1.27278  0.943444
Q2FYZ4   25 0.961538 -1.27278  0.943444
Q2FWT4   19 0.730769 -1.27278  0.943444
Q2FUX1   20 0.769231 -1.27278  0.943444
Q2FZG9   16 0.603774 -1.27278  0.943444
Q2FVC1   16 0.603774 -1.27278  0.943444
Q2FYT3   15 0.566038 -1.27278  0.943444
Q2FY82   13 0.490566 -1.27278  0.943444
Q2FV02   16 0.603774 -1.27278  0.943444
Q2FXJ2   18 0.679245 -1.27278  0.943444
Q2FZ02   15 0.566038 -1.27278  0.943444
Q2G0L3   16 0.603774 -1.27278  0.943444
Q2FZH5   16 0.603774 -1.27278  0.943444
Q2FWH4   13 0.490566 -1.27278  0.943444
Q2FW49   13 0.490566 -1.27278  0.943444
Q93T05   25 0.943396 -1.27278  0.943444
Q2FX73   15 0.566038 -1.27278  0.943444
Q2G239   19 0.703704 -1.27278  0.943444
Q2G121   13 0.481481 -1.27278  0.943444
Q2FY11   17 0.62963 -1.27278  0.943444
Q2FV11   21 0.777778 -1.27278  0.943444
Q2FZ05   19 0.703704 -1.27278  0.943444
Q2G253   16 0.592593 -1.27278  0.943444
Q2FW98   17 0.62963 -1.27278  0.943444
Q2G205   20 0.740741 -1.27278  0.943444
Q2FVE7   25 0.925926 -1.27278  0.943444
Q2FYD0   15 0.555556 -1.27278  0.943444
Q2FZ19   17 0.62963 -1.27278  0.943444
Q2G1C7   20 0.740741 -1.27278  0.943444
Q2FV60   20 0.740741 -1.27278  0.943444
Q2FY64   23 0.851852 -1.27278  0.943444
Q2FZI9   18 0.666667 -1.27278  0.943444
Q2FV57   19 0.690909 -1.27278  0.943444
Q2FXA5   19 0.690909 -1.27278  0.943444
Q2G2U8   8 0.290909 -1.27278  0.943444
Q2FZP0   19 0.690909 -1.27278  0.943444
Q2FZL7   15 0.545455 -1.27278  0.943444
Q2FZR3   16 0.581818 -1.27278  0.943444
Q2FWA0   17 0.618182 -1.27278  0.943444
Q2G090   15 0.545455 -1.27278  0.943444
Q2G1H0   15 0.535714 -1.27278  0.943444
Q2FZP4   15 0.535714 -1.27278  0.943444
Q2FUX0   15 0.535714 -1.27278  0.943444
Q2FV86   15 0.535714 -1.27278  0.943444
Q2FV14   17 0.607143 -1.27278  0.943444
Q2FUT2   19 0.678571 -1.27278  0.943444
Q2FZ64   14 0.5 -1.27278  0.943444
Q2FUW1   13 0.45614 -1.27278  0.943444
Q2FWI0   20 0.701754 -1.27278  0.943444
Q2G2K5   17 0.596491 -1.27278  0.943444
Q2FWK6   13 0.45614 -1.27278  0.943444
Q2G0T9   15 0.526316 -1.27278  0.943444
Q2G078   21 0.736842 -1.27278  0.943444
Q2G1P3   23 0.807018 -1.27278  0.943444
Q2G274   27 0.931034 -1.27278  0.943444
Q2FZD4   19 0.655172 -1.27278  0.943444
Q2FYS5   20 0.689655 -1.27278  0.943444
Q2G1K5   17 0.586207 -1.27278  0.943444
Q2G1L5   18 0.62069 -1.27278  0.943444
Q2G1M9   21 0.724138 -1.27278  0.943444
Q2FX67   14 0.482759 -1.27278  0.943444
Q2FZ32   12 0.413793 -1.27278  0.943444
Q2FWH7   20 0.689655 -1.27278  0.943444
Q2FXT8   18 0.610169 -1.27278  0.943444
Q2FUQ3   16 0.542373 -1.27278  0.943444
Q2G1Y6   17 0.576271 -1.27278  0.943444
Q2FX68   16 0.542373 -1.27278  0.943444
Q2FWD1   14 0.474576 -1.27278  0.943444
Q2FUZ8   15 0.508475 -1.27278  0.943444
Q2G1F5   17 0.576271 -1.27278  0.943444
Q2G2T6   17 0.576271 -1.27278  0.943444
Q2FYD2   15 0.508475 -1.27278  0.943444
Q2FYA1   24 0.813559 -1.27278  0.943444
Q2FY21   21 0.711864 -1.27278  0.943444
Q2FZD3   15 0.508475 -1.27278  0.943444
Q2G1Z4   20 0.677966 -1.27278  0.943444
Q2G0S3   15 0.5 -1.27278  0.943444
Q2FVQ3   15 0.5 -1.27278  0.943444
Q2G2J4   15 0.5 -1.27278  0.943444
Q2G2B8   20 0.666667 -1.27278  0.943444
Q2G0L5   13 0.433333 -1.27278  0.943444
Q2FW72   17 0.566667 -1.27278  0.943444
Q2FYT8   14 0.466667 -1.27278  0.943444
Q2FXM9   14 0.466667 -1.27278  0.943444
Q2G1Y0   16 0.533333 -1.27278  0.943444
Q2G2D0   11 0.366667 -1.27278  0.943444
Q2G2M2   21 0.7 -1.27278  0.943444
Q2G1B7   14 0.466667 -1.27278  0.943444
Q2G1B8   15 0.5 -1.27278  0.943444
Q2G0M6   20 0.666667 -1.27278  0.943444
Q2G1D8   20 0.655738 -1.27278  0.943444
Q2FV70   23 0.754098 -1.27278  0.943444
Q2FV72   13 0.42623 -1.27278  0.943444
Q2FVB2   18 0.590164 -1.27278  0.943444
Q2G122   13 0.42623 -1.27278  0.943444
Q2G1W2   19 0.612903 -1.27278  0.943444
Q2FWW1   18 0.580645 -1.27278  0.943444
Q2G1F4   21 0.677419 -1.27278  0.943444
Q2G093   16 0.516129 -1.27278  0.943444
Q2FXY7   20 0.645161 -1.27278  0.943444
Q2G1C6   14 0.451613 -1.27278  0.943444
Q2FZ20   24 0.774194 -1.27278  0.943444
O50581   16 0.507937 -1.27278  0.943444
Q2G1N1   19 0.603175 -1.27278  0.943444
Q2G188   17 0.53125 -1.27278  0.943444
Q2G296   17 0.53125 -1.27278  0.943444
Q2G2E9   18 0.5625 -1.27278  0.943444
Q2G294   18 0.5625 -1.27278  0.943444
Q2FWJ5   16 0.5 -1.27278  0.943444
Q2FW03   13 0.4 -1.27278  0.943444
Q2G0N1   12 0.369231 -1.27278  0.943444
Q2FZJ0   21 0.646154 -1.27278  0.943444
Q2FYZ9   17 0.523077 -1.27278  0.943444
Q2FV74   18 0.553846 -1.27278  0.943444
Q2FXP7   14 0.430769 -1.27278  0.943444
Q2FXU1   19 0.584615 -1.27278  0.943444
Q2G1M8   24 0.738462 -1.27278  0.943444
Q2FXY4   17 0.523077 -1.27278  0.943444
Q2FZ94   16 0.484848 -1.27278  0.943444
Q2FYI0   22 0.656716 -1.27278  0.943444
Q2FXT9   17 0.507463 -1.27278  0.943444
Q2G0D2   24 0.705882 -1.27278  0.943444
Q2FYB7   14 0.411765 -1.27278  0.943444
Q2FVN8   15 0.441176 -1.27278  0.943444
Q2FZ49   17 0.5 -1.27278  0.943444
Q2FUW6   13 0.382353 -1.27278  0.943444
Q2G1P7   15 0.441176 -1.27278  0.943444
Q2FW70   23 0.666667 -1.27278  0.943444
Q2G0W1   16 0.463768 -1.27278  0.943444
Q2G024   16 0.463768 -1.27278  0.943444
Q2G1G8   17 0.492754 -1.27278  0.943444
Q2G1R9   13 0.376812 -1.27278  0.943444
O06446   13 0.376812 -1.27278  0.943444
Q2G1C9   14 0.405797 -1.27278  0.943444
Q2FXV8   14 0.4 -1.27278  0.943444
Q2G0P5   16 0.457143 -1.27278  0.943444
Q2FV64   17 0.478873 -1.27278  0.943444
Q2FV87   20 0.555556 -1.27278  0.943444
Q2G1K9   15 0.410959 -1.27278  0.943444
Q2G266   13 0.356164 -1.27278  0.943444
Q59801   14 0.378378 -1.27278  0.943444
Q2FXH2   14 0.378378 -1.27278  0.943444
Q53727   12 0.32 -1.27278  0.943444
Q2G2Q0   14 0.373333 -1.27278  0.943444
Q2FZD8   21 0.552632 -1.27278  0.943444
Q2FYS4   14 0.368421 -1.27278  0.943444
Q2G1G2   16 0.421053 -1.27278  0.943444
Q2FXV9   15 0.38961 -1.27278  0.943444
Q2G0L4   11 0.285714 -1.27278  0.943444
Q2FXR8   12 0.311688 -1.27278  0.943444
Q2FYJ0   15 0.38961 -1.27278  0.943444
Q2FZS8   17 0.435897 -1.27278  0.943444
Q2FXN9   17 0.425 -1.27278  0.943444
Q2FYM1   14 0.35 -1.27278  0.943444
Q2FVZ5   22 0.55 -1.27278  0.943444
Q2FVL8   14 0.345679 -1.27278  0.943444
Q2FZ40   13 0.320988 -1.27278  0.943444
Q2FYH5   17 0.414634 -1.27278  0.943444
Q2FXB3   17 0.404762 -1.27278  0.943444
Q2FYS9   14 0.325581 -1.27278  0.943444
Q2G1Q4   13 0.302326 -1.27278  0.943444
Q2FVC3   15 0.348837 -1.27278  0.943444
Q2G046   12 0.275862 -1.27278  0.943444
Q2FWU3   11 0.252874 -1.27278  0.943444
Q2FZ72   13 0.298851 -1.27278  0.943444
Q2FZ82   12 0.275862 -1.27278  0.943444
Q9F1K0   14 0.311111 -1.27278  0.943444
Q2FVV9   16 0.340426 -1.27278  0.943444
Q2FZT6   14 0.294737 -1.27278  0.943444
Q2FWU5   12 0.252632 -1.27278  0.943444
Q2FYC8   15 0.3125 -1.27278  0.943444
Q2FZK7   10 0.204082 -1.27278  0.943444
Q2G2C1   13 0.265306 -1.27278  0.943444
Q2FZT5   12 0.237624 -1.27278  0.943444
Q2G0R8   12 0.235294 -1.27278  0.943444
Q2FW95   16 0.313725 -1.27278  0.943444
Q2G0N5   12 0.226415 -1.27278  0.943444
P47768   12 0.222222 -1.27278  0.943444
Q2FXH4   15 0.275229 -1.27278  0.943444
Q2FVM1   13 0.238532 -1.27278  0.943444
```
