## Supplementary Data 3 for "Mining folded proteomes in the era of accurate structure prediction": PF10309.output

```
# cudaSaTabsearch LTYPE = T LORDER = F LSOLN = F
# QUERY ID = PF10309 
# DBFILE = ./tableaux.ascii.DB                                                             
Q2G0V6   0 0 -1.27278 0.943444
Q2G075   0 0 -1.27278 0.943444
Q2G083   0 0 -1.27278 0.943444
Q2FZN3   0 0 -1.27278 0.943444
Q2FY90   0 0 -1.27278 0.943444
Q2FX91   0 0 -1.27278 0.943444
Q2FX54   0 0 -1.27278 0.943444
Q2FYQ4   0 0 -1.27278 0.943444
Q2G284   0 0 -1.27278 0.943444
Q2G0S4   0 0 -1.27278 0.943444
Q2FWM3   0 0 -1.27278 0.943444
Q2FX81   0 0 -1.27278 0.943444
Q2FXC6   0 0 -1.27278 0.943444
Q2FWJ7   0 0 -1.27278 0.943444
Q2FYJ9   0 0 -1.27278 0.943444
Q2G2E6   0 0 -1.27278 0.943444
Q2FWV0   0 0 -1.27278 0.943444
Q2FZC3   0 0 -1.27278 0.943444
Q2FVH9   0 0 -1.27278 0.943444
Q2FXQ5   0 0 -1.27278 0.943444
Q2FZU4   0 0 -1.27278 0.943444
Q2FYF8   0 0 -1.27278 0.943444
Q2FUR4   0 0 -1.27278 0.943444
Q2FYI2   0 0 -1.27278 0.943444
Q2FYY2   0 0 -1.27278 0.943444
Q2FW58   0 0 -1.27278 0.943444
P0C7Z3   0 0 -1.27278 0.943444
Q2G0T2   0 0 -1.27278 0.943444
Q2G1G9   0 0 -1.27278 0.943444
Q2FVJ0   0 0 -1.27278 0.943444
Q2FZ80   0 0 -1.27278 0.943444
Q2G1R4   0 0 -1.27278 0.943444
Q2FW02   0 0 -1.27278 0.943444
Q2G1X3   0 0 -1.27278 0.943444
Q2FWW4   0 0 -1.27278 0.943444
Q2FZE1   0 0 -1.27278 0.943444
Q2FY31   0 0 -1.27278 0.943444
Q2G018   0 0 -1.27278 0.943444
Q2FZI0   0 0 -1.27278 0.943444
Q2FUZ7   0 0 -1.27278 0.943444
Q2G250   0 0 -1.27278 0.943444
Q2FWU8   0 0 -1.27278 0.943444
Q2FYX5   0 0 -1.27278 0.943444
Q2FZY2   0 0 -1.27278 0.943444
Q2FZX8   0 0 -1.27278 0.943444
Q2FUY8   0 0 -1.27278 0.943444
Q2FV73   0 0 -1.27278 0.943444
Q2G0C5   0 0 -1.27278 0.943444
Q2FZ52   0 0 -1.27278 0.943444
Q2FVK6   0 0 -1.27278 0.943444
Q2G0Z3   0 0 -1.27278 0.943444
Q2FZJ8   0 0 -1.27278 0.943444
Q2FY57   0 0 -1.27278 0.943444
Q2G0W3   0 0 -1.27278 0.943444
Q2G0I2   0 0 -1.27278 0.943444
Q2FYX1   0 0 -1.27278 0.943444
Q2G0H2   0 0 -1.27278 0.943444
Q2FWJ8   0 0 -1.27278 0.943444
Q2FWZ7   0 0 -1.27278 0.943444
Q2FV04   0 0 -1.27278 0.943444
Q2G0H6   0 0 -1.27278 0.943444
Q2G291   0 0 -1.27278 0.943444
Q2G1A7   0 0 -1.27278 0.943444
Q2FVS8   0 0 -1.27278 0.943444
Q2FZ26   0 0 -1.27278 0.943444
Q2FXJ3   0 0 -1.27278 0.943444
Q2G231   0 0 -1.27278 0.943444
Q2G2N0   0 0 -1.27278 0.943444
Q2G2I2   0 0 -1.27278 0.943444
Q2FYU3   0 0 -1.27278 0.943444
Q2FWY5   0 0 -1.27278 0.943444
Q2G2E3   0 0 -1.27278 0.943444
Q2FV09   0 0 -1.27278 0.943444
Q2FX72   0 0 -1.27278 0.943444
Q2FWA3   0 0 -1.27278 0.943444
Q2FWF2   0 0 -1.27278 0.943444
Q2G0E4   0 0 -1.27278 0.943444
Q2G251   0 0 -1.27278 0.943444
P0C818   0 0 -1.27278 0.943444
Q2FXQ2   0 0 -1.27278 0.943444
Q2FXD4   0 0 -1.27278 0.943444
Q2G014   0 0 -1.27278 0.943444
Q2FWI9   0 0 -1.27278 0.943444
Q2FX79   0 0 -1.27278 0.943444
Q2FVP7   0 0 -1.27278 0.943444
Q2FZN4   0 0 -1.27278 0.943444
Q2FWU6   0 0 -1.27278 0.943444
Q2G2Y1   0 0 -1.27278 0.943444
Q2FYF6   0 0 -1.27278 0.943444
Q2FXK0   0 0 -1.27278 0.943444
Q2FVI9   0 0 -1.27278 0.943444
Q2G246   0 0 -1.27278 0.943444
Q2G053   0 0 -1.27278 0.943444
Q2FWK8   0 0 -1.27278 0.943444
Q2FXL8   0 0 -1.27278 0.943444
Q2G0Q4   0 0 -1.27278 0.943444
Q2FVB7   0 0 -1.27278 0.943444
Q2FYD6   0 0 -1.27278 0.943444
Q2FXK9   0 0 -1.27278 0.943444
Q2FV78   0 0 -1.27278 0.943444
Q2FXG4   0 0 -1.27278 0.943444
Q2G0C8   0 0 -1.27278 0.943444
Q2FWU9   0 0 -1.27278 0.943444
Q2FUX2   0 0 -1.27278 0.943444
Q2FYI8   0 0 -1.27278 0.943444
Q2FXA1   0 0 -1.27278 0.943444
Q2FV49   0 0 -1.27278 0.943444
Q2G1S0   0 0 -1.27278 0.943444
Q2G0G0   0 0 -1.27278 0.943444
P0C805   0 0 -1.27278 0.943444
Q2FWV9   0 0 -1.27278 0.943444
Q2G152   0 0 -1.27278 0.943444
Q2FX48   0 0 -1.27278 0.943444
Q2FXS5   0 0 -1.27278 0.943444
Q2FWL4   0 0 -1.27278 0.943444
P0C7Y1   0 0 -1.27278 0.943444
Q2FXA2   0 0 -1.27278 0.943444
Q2FY96   0 0 -1.27278 0.943444
Q2FVJ3   0 0 -1.27278 0.943444
Q2FZ24   0 0 -1.27278 0.943444
Q2G1X4   0 0 -1.27278 0.943444
Q2FYM6   0 0 -1.27278 0.943444
Q2FWX6   0 0 -1.27278 0.943444
Q2G1D2   0 0 -1.27278 0.943444
Q2FWC0   0 0 -1.27278 0.943444
Q2FZG7   0 0 -1.27278 0.943444
Q2G2P1   0 0 -1.27278 0.943444
Q2G1M4   0 0 -1.27278 0.943444
Q2FX29   0 0 -1.27278 0.943444
Q2FUZ3   0 0 -1.27278 0.943444
Q2FVZ9   0 0 -1.27278 0.943444
Q2G2N3   0 0 -1.27278 0.943444
Q2G237   0 0 -1.27278 0.943444
Q2FXN5   0 0 -1.27278 0.943444
Q2FYP7   0 0 -1.27278 0.943444
Q2FWC8   0 0 -1.27278 0.943444
Q2G209   0 0 -1.27278 0.943444
Q2FXX7   0 0 -1.27278 0.943444
Q2FV05   0 0 -1.27278 0.943444
Q2FWM8   0 0 -1.27278 0.943444
Q2FV00   0 0 -1.27278 0.943444
Q2FZF2   0 0 -1.27278 0.943444
Q2FV80   0 0 -1.27278 0.943444
Q2FZZ7   0 0 -1.27278 0.943444
Q2FWH8   0 0 -1.27278 0.943444
Q2FVS5   0 0 -1.27278 0.943444
Q2FWY0   0 0 -1.27278 0.943444
Q2FZM3   0 0 -1.27278 0.943444
Q2FZW8   0 0 -1.27278 0.943444
Q2FVY7   0 0 -1.27278 0.943444
Q2FXJ1   0 0 -1.27278 0.943444
Q2G0T7   0 0 -1.27278 0.943444
Q2FW40   0 0 -1.27278 0.943444
Q2FYU9   0 0 -1.27278 0.943444
Q2FUR0   0 0 -1.27278 0.943444
Q2G215   0 0 -1.27278 0.943444
Q2G169   0 0 -1.27278 0.943444
Q2G034   0 0 -1.27278 0.943444
Q2FUV8   0 0 -1.27278 0.943444
Q2FW44   2 0.571429 -1.27278 0.943444
Q2FYJ8   0 0 -1.27278 0.943444
Q2FVR6   0 0 -1.27278 0.943444
Q2G183   0 0 -1.27278 0.943444
Q2G0S1   0 0 -1.27278 0.943444
Q2FX83   0 0 -1.27278 0.943444
Q2FYF7   0 0 -1.27278 0.943444
Q2G166   2 0.571429 -1.27278 0.943444
Q2FX20   0 0 -1.27278 0.943444
Q2G020   1 0.285714 -1.27278 0.943444
Q2FVC0   0 0 -1.27278 0.943444
Q2FVD1   0 0 -1.27278 0.943444
Q2FWH1   0 0 -1.27278 0.943444
Q2FYX2   0 0 -1.27278 0.943444
Q2FZB5   0 0 -1.27278 0.943444
Q2G0G8   0 0 -1.27278 0.943444
P0A0I4   0 0 -1.27278 0.943444
Q2G2C6   0 0 -1.27278 0.943444
Q2FVB1   1 0.285714 -1.27278 0.943444
Q2FYN1   0 0 -1.27278 0.943444
Q2FV79   0 0 -1.27278 0.943444
Q2FVU9   0 0 -1.27278 0.943444
Q2G0W5   0 0 -1.27278 0.943444
Q2FW60   0 0 -1.27278 0.943444
Q2G269   0 0 -1.27278 0.943444
Q2FZS1   1 0.285714 -1.27278 0.943444
Q2G1Y3   1 0.285714 -1.27278 0.943444
Q2FWA4   2 0.571429 -1.27278 0.943444
Q2G0C0   0 0 -1.27278 0.943444
Q2G2J6   0 0 -1.27278 0.943444
Q2G1R2   1 0.285714 -1.27278 0.943444
Q2FXY8   0 0 -1.27278 0.943444
Q2FYL2   1 0.285714 -1.27278 0.943444
Q2FYS3   0 0 -1.27278 0.943444
Q2FXS0   0 0 -1.27278 0.943444
Q2FWA7   0 0 -1.27278 0.943444
Q2FWV8   0 0 -1.27278 0.943444
Q2G279   1 0.285714 -1.27278 0.943444
Q2FYB5   0 0 -1.27278 0.943444
Q2G175   0 0 -1.27278 0.943444
Q2FZ07   1 0.285714 -1.27278 0.943444
Q2FVG7   0 0 -1.27278 0.943444
Q2G2P3   0 0 -1.27278 0.943444
Q2FZA3   1 0.285714 -1.27278 0.943444
Q2FYE1   0 0 -1.27278 0.943444
Q2G2F8   0 0 -1.27278 0.943444
Q2FWS8   0 0 -1.27278 0.943444
Q2FXD8   1 0.285714 -1.27278 0.943444
Q2FX46   0 0 -1.27278 0.943444
Q2FYB4   0 0 -1.27278 0.943444
Q2FYC0   0 0 -1.27278 0.943444
Q2FUY5   0 0 -1.27278 0.943444
Q2FYF2   0 0 -1.27278 0.943444
Q2G0R4   0 0 -1.27278 0.943444
Q2G1L1   0 0 -1.27278 0.943444
Q2FYB0   0 0 -1.27278 0.943444
Q2FWW5   0 0 -1.27278 0.943444
Q2FX04   0 0 -1.27278 0.943444
Q2FV33   0 0 -1.27278 0.943444
Q2FUX6   1 0.285714 -1.27278 0.943444
Q2FVP5   0 0 -1.27278 0.943444
Q2G0W7   0 0 -1.27278 0.943444
Q2FXV1   0 0 -1.27278 0.943444
Q2G096   0 0 -1.27278 0.943444
Q2FV68   0 0 -1.27278 0.943444
Q2FVY6   0 0 -1.27278 0.943444
Q2FYY0   0 0 -1.27278 0.943444
Q2G005   0 0 -1.27278 0.943444
Q2G2B4   0 0 -1.27278 0.943444
Q2FVZ7   0 0 -1.27278 0.943444
Q2FW55   0 0 -1.27278 0.943444
Q2FV92   0 0 -1.27278 0.943444
Q2FYV9   1 0.285714 -1.27278 0.943444
Q2FW74   0 0 -1.27278 0.943444
Q2FVK9   0 0 -1.27278 0.943444
Q2FZA4   0 0 -1.27278 0.943444
Q2FV25   0 0 -1.27278 0.943444
Q2FYG8   0 0 -1.27278 0.943444
Q2G216   0 0 -1.27278 0.943444
Q2FZ69   0 0 -1.27278 0.943444
Q2FV97   0 0 -1.27278 0.943444
Q2FZ95   0 0 -1.27278 0.943444
Q2FZN8   0 0 -1.27278 0.943444
Q2FZG2   0 0 -1.27278 0.943444
Q2G259   0 0 -1.27278 0.943444
Q2FYB6   0 0 -1.27278 0.943444
Q2FZD1   0 0 -1.27278 0.943444
Q2FYT6   0 0 -1.27278 0.943444
Q2G0Y2   1 0.285714 -1.27278 0.943444
Q2FWZ1   2 0.571429 -1.27278 0.943444
Q2FVC8   0 0 -1.27278 0.943444
Q2G2H1   0 0 -1.27278 0.943444
Q2FY47   0 0 -1.27278 0.943444
Q2FX78   0 0 -1.27278 0.943444
Q2FX47   0 0 -1.27278 0.943444
Q2FZA7   0 0 -1.27278 0.943444
Q2FV32   0 0 -1.27278 0.943444
Q2FYE6   0 0 -1.27278 0.943444
Q2FZ41   0 0 -1.27278 0.943444
Q2FYG3   0 0 -1.27278 0.943444
Q2FX01   2 0.571429 -1.27278 0.943444
Q2FXU6   0 0 -1.27278 0.943444
Q2FYL7   0 0 -1.27278 0.943444
Q2FWQ3   0 0 -1.27278 0.943444
Q2FZY9   0 0 -1.27278 0.943444
Q2FV50   0 0 -1.27278 0.943444
Q2FUY7   0 0 -1.27278 0.943444
Q2FXP6   0 0 -1.27278 0.943444
Q2G1S9   0 0 -1.27278 0.943444
Q2FX18   0 0 -1.27278 0.943444
Q2FYU0   0 0 -1.27278 0.943444
Q2FXZ7   1 0.25 -1.27278 0.943444
Q2G051   1 0.25 -1.27278 0.943444
Q2FWS3   1 0.25 -1.27278 0.943444
Q2FW14   0 0 -1.27278 0.943444
Q2FYD7   2 0.5 -1.27278 0.943444
Q9RQP8   0 0 -1.27278 0.943444
Q2FZK2   0 0 -1.27278 0.943444
Q2FWI7   0 0 -1.27278 0.943444
Q2G182   0 0 -1.27278 0.943444
Q2FYT7   2 0.5 -1.27278 0.943444
Q2FV46   0 0 -1.27278 0.943444
Q2FY58   0 0 -1.27278 0.943444
Q2FX06   0 0 -1.27278 0.943444
Q2FZH0   0 0 -1.27278 0.943444
Q2FUZ4   5 1.25 0.903563 0.161558
Q2G102   0 0 -1.27278 0.943444
Q2G1R8   0 0 -1.27278 0.943444
Q2G2J1   2 0.5 -1.27278 0.943444
Q2FX71   1 0.25 -1.27278 0.943444
Q2FUZ5   2 0.5 -1.27278 0.943444
Q2FYP5   0 0 -1.27278 0.943444
Q2G048   0 0 -1.27278 0.943444
Q2FUQ0   0 0 -1.27278 0.943444
Q2FWS7   2 0.5 -1.27278 0.943444
Q2FV65   0 0 -1.27278 0.943444
Q2G125   0 0 -1.27278 0.943444
Q2FYT2   3 0.75 -1.27278 0.943444
Q2FVH7   0 0 -1.27278 0.943444
Q2G127   0 0 -1.27278 0.943444
Q2FYI5   0 0 -1.27278 0.943444
Q2FYX4   6 1.5 0.903563 0.161558
Q2G0M3   6 1.5 0.903563 0.161558
Q2FW87   0 0 -1.27278 0.943444
Q2G211   0 0 -1.27278 0.943444
Q2FXR5   4 1 0.903563 0.161558
Q2FWR5   2 0.5 -1.27278 0.943444
Q2FYD5   1 0.25 -1.27278 0.943444
Q2FY94   1 0.25 -1.27278 0.943444
Q2G2W8   0 0 -1.27278 0.943444
Q2FZL9   6 1.5 0.903563 0.161558
Q2FYT9   0 0 -1.27278 0.943444
Q2FX44   1 0.25 -1.27278 0.943444
Q2FXB2   0 0 -1.27278 0.943444
Q2FVF6   0 0 -1.27278 0.943444
Q2G2F6   0 0 -1.27278 0.943444
Q2G2C3   1 0.25 -1.27278 0.943444
Q2FYA5   2 0.5 -1.27278 0.943444
Q2FYB1   1 0.25 -1.27278 0.943444
Q2G011   0 0 -1.27278 0.943444
Q2FV29   0 0 -1.27278 0.943444
Q2FVW1   0 0 -1.27278 0.943444
Q2FYA4   1 0.25 -1.27278 0.943444
Q2FY26   1 0.25 -1.27278 0.943444
Q2FXC1   0 0 -1.27278 0.943444
Q2G2T0   1 0.25 -1.27278 0.943444
Q2FY62   0 0 -1.27278 0.943444
Q2G2K4   0 0 -1.27278 0.943444
Q2FW65   0 0 -1.27278 0.943444
Q2FY05   5 1.25 0.903563 0.161558
Q2FV96   2 0.5 -1.27278 0.943444
Q2G1S7   0 0 -1.27278 0.943444
Q2FWS9   1 0.25 -1.27278 0.943444
Q2G180   0 0 -1.27278 0.943444
Q2G0L6   1 0.25 -1.27278 0.943444
Q2G189   0 0 -1.27278 0.943444
Q2FYD9   0 0 -1.27278 0.943444
Q2FWM6   0 0 -1.27278 0.943444
Q2FXA6   0 0 -1.27278 0.943444
Q2G0U8   0 0 -1.27278 0.943444
Q2FXD9   0 0 -1.27278 0.943444
Q2FWF9   0 0 -1.27278 0.943444
Q2FXS3   1 0.25 -1.27278 0.943444
Q2FXX6   0 0 -1.27278 0.943444
Q2FWU2   2 0.5 -1.27278 0.943444
Q2FXD5   2 0.5 -1.27278 0.943444
Q2FZK8   2 0.5 -1.27278 0.943444
Q2FV15   1 0.25 -1.27278 0.943444
Q2FZZ5   4 1 0.903563 0.161558
Q2FW48   1 0.25 -1.27278 0.943444
Q2FYB3   2 0.5 -1.27278 0.943444
Q2FWT5   1 0.25 -1.27278 0.943444
Q2FVH4   0 0 -1.27278 0.943444
Q2FWP4   0 0 -1.27278 0.943444
Q2FYX9   2 0.5 -1.27278 0.943444
Q2G1U7   0 0 -1.27278 0.943444
Q2FXY6   0 0 -1.27278 0.943444
Q2FYT1   0 0 -1.27278 0.943444
Q2G244   1 0.25 -1.27278 0.943444
Q2FX30   0 0 -1.27278 0.943444
Q2FVZ3   0 0 -1.27278 0.943444
Q2FWP5   5 1.25 0.903563 0.161558
Q2FX41   1 0.25 -1.27278 0.943444
Q2G2R5   0 0 -1.27278 0.943444
Q2G2S3   2 0.444444 -1.27278 0.943444
Q2G004   0 0 -1.27278 0.943444
Q2FWV1   0 0 -1.27278 0.943444
Q2G003   2 0.444444 -1.27278 0.943444
Q2FZV3   0 0 -1.27278 0.943444
Q2G026   1 0.222222 -1.27278 0.943444
Q2FXG7   0 0 -1.27278 0.943444
Q2FYL8   0 0 -1.27278 0.943444
Q2FZB6   0 0 -1.27278 0.943444
Q2FZE4   1 0.222222 -1.27278 0.943444
Q2FX11   0 0 -1.27278 0.943444
Q2G0Y3   2 0.444444 -1.27278 0.943444
Q2FZW7   0 0 -1.27278 0.943444
Q2FX21   9 2 3.07991 0.0107511
Q2G092   8 1.77778 0.903563 0.161558
Q2FZB7   0 0 -1.27278 0.943444
Q2G0J9   9 2 3.07991 0.0107511
Q2G1X2   0 0 -1.27278 0.943444
Q2FZD6   5 1.11111 0.903563 0.161558
Q2FW67   0 0 -1.27278 0.943444
Q2G111   2 0.444444 -1.27278 0.943444
Q2G2Y4   3 0.666667 -1.27278 0.943444
Q2FY38   0 0 -1.27278 0.943444
Q2FWJ0   2 0.444444 -1.27278 0.943444
Q2G2T5   1 0.222222 -1.27278 0.943444
Q2FVG6   2 0.444444 -1.27278 0.943444
Q2G1V8   0 0 -1.27278 0.943444
Q2G1L0   2 0.444444 -1.27278 0.943444
Q2FXD6   2 0.444444 -1.27278 0.943444
P0C948   0 0 -1.27278 0.943444
Q2G1M2   1 0.222222 -1.27278 0.943444
Q2FVW8   0 0 -1.27278 0.943444
Q2FX24   0 0 -1.27278 0.943444
Q2FWS4   8 1.77778 0.903563 0.161558
Q2FYQ3   1 0.222222 -1.27278 0.943444
Q2G254   0 0 -1.27278 0.943444
Q2FWB4   0 0 -1.27278 0.943444
Q2FUP8   2 0.444444 -1.27278 0.943444
Q2FZC2   0 0 -1.27278 0.943444
Q2FYE4   6 1.33333 0.903563 0.161558
Q2FWS2   0 0 -1.27278 0.943444
Q2FY03   1 0.222222 -1.27278 0.943444
Q2FVS6   0 0 -1.27278 0.943444
Q2FXV2   0 0 -1.27278 0.943444
Q2G2L6   0 0 -1.27278 0.943444
Q2G2I5   1 0.222222 -1.27278 0.943444
Q2FYA2   2 0.444444 -1.27278 0.943444
Q2FWV7   0 0 -1.27278 0.943444
Q2FXE7   0 0 -1.27278 0.943444
Q2G0J6   0 0 -1.27278 0.943444
Q2FUU4   8 1.77778 0.903563 0.161558
Q2FVJ4   1 0.222222 -1.27278 0.943444
Q2FZM9   0 0 -1.27278 0.943444
Q2FZ51   2 0.444444 -1.27278 0.943444
Q2FY22   4 0.888889 -1.27278 0.943444
Q2G2Q1   1 0.222222 -1.27278 0.943444
Q2G109   1 0.222222 -1.27278 0.943444
Q2G1D6   2 0.444444 -1.27278 0.943444
Q2FVC9   0 0 -1.27278 0.943444
Q2G2R6   9 2 3.07991 0.0107511
Q2FZ85   0 0 -1.27278 0.943444
Q2FVK4   5 1.11111 0.903563 0.161558
Q2G1V9   1 0.222222 -1.27278 0.943444
Q2G2H6   0 0 -1.27278 0.943444
Q2FWS6   5 1.11111 0.903563 0.161558
Q2FZW4   2 0.444444 -1.27278 0.943444
Q2G1M3   1 0.222222 -1.27278 0.943444
Q2G1M0   5 1.11111 0.903563 0.161558
Q2G1Y9   4 0.888889 -1.27278 0.943444
Q2FX45   2 0.444444 -1.27278 0.943444
Q2FWP8   0 0 -1.27278 0.943444
Q2FYP4   0 0 -1.27278 0.943444
Q2FYL1   2 0.444444 -1.27278 0.943444
Q2G1L4   2 0.444444 -1.27278 0.943444
Q2FUQ7   2 0.444444 -1.27278 0.943444
Q2G247   0 0 -1.27278 0.943444
Q2FVV0   1 0.222222 -1.27278 0.943444
Q2FYU6   4 0.888889 -1.27278 0.943444
Q2G2N6   2 0.444444 -1.27278 0.943444
Q2FXC9   1 0.222222 -1.27278 0.943444
Q2FX42   0 0 -1.27278 0.943444
Q2FX26   3 0.666667 -1.27278 0.943444
Q2FWF3   2 0.444444 -1.27278 0.943444
Q2FZY1   0 0 -1.27278 0.943444
Q2FW15   6 1.2 0.903563 0.161558
P0A0G2   6 1.2 0.903563 0.161558
Q2G2G5   0 0 -1.27278 0.943444
Q2FY39   0 0 -1.27278 0.943444
Q2G0B5   0 0 -1.27278 0.943444
Q2FZI1   6 1.2 0.903563 0.161558
Q2FUQ6   1 0.2 -1.27278 0.943444
Q2FVR5   2 0.4 -1.27278 0.943444
Q2G2W6   1 0.2 -1.27278 0.943444
Q2FZR8   2 0.4 -1.27278 0.943444
Q2FVY8   9 1.8 0.903563 0.161558
Q2FZ60   4 0.8 -1.27278 0.943444
Q2FV82   2 0.4 -1.27278 0.943444
Q2FX23   2 0.4 -1.27278 0.943444
Q2G1G3   0 0 -1.27278 0.943444
P68805   0 0 -1.27278 0.943444
Q2FVL0   6 1.2 0.903563 0.161558
Q2G2J0   5 1 0.903563 0.161558
Q2FZF1   4 0.8 -1.27278 0.943444
Q2FXU9   7 1.4 0.903563 0.161558
Q2G1A2   5 1 0.903563 0.161558
Q2G1C3   1 0.2 -1.27278 0.943444
Q2G1D4   0 0 -1.27278 0.943444
Q2G0A8   0 0 -1.27278 0.943444
Q2FVC7   2 0.4 -1.27278 0.943444
Q2G133   1 0.2 -1.27278 0.943444
Q2FY86   9 1.8 0.903563 0.161558
Q2FX92   8 1.6 0.903563 0.161558
Q2FW47   0 0 -1.27278 0.943444
Q2G1T9   2 0.4 -1.27278 0.943444
Q2FVU8   1 0.2 -1.27278 0.943444
Q2FVD7   7 1.4 0.903563 0.161558
Q2FX55   2 0.4 -1.27278 0.943444
Q2FVD3   5 1 0.903563 0.161558
Q2G2B5   0 0 -1.27278 0.943444
Q2FWV6   0 0 -1.27278 0.943444
Q2FW29   6 1.2 0.903563 0.161558
Q2G0W6   0 0 -1.27278 0.943444
Q2FVD2   2 0.4 -1.27278 0.943444
Q2FWR8   2 0.4 -1.27278 0.943444
Q2FXA0   1 0.2 -1.27278 0.943444
Q2FZB4   2 0.4 -1.27278 0.943444
Q2FX37   2 0.4 -1.27278 0.943444
Q2FX13   0 0 -1.27278 0.943444
Q2FWD8   3 0.6 -1.27278 0.943444
Q2G108   5 1 0.903563 0.161558
Q2G2V4   2 0.4 -1.27278 0.943444
Q2FZW2   14 2.8 3.07991 0.0107511
Q2FYY4   2 0.4 -1.27278 0.943444
Q2FYB8   0 0 -1.27278 0.943444
Q2FWC2   2 0.4 -1.27278 0.943444
Q2FYE8   4 0.8 -1.27278 0.943444
Q2FXK5   3 0.6 -1.27278 0.943444
Q2FWT0   1 0.2 -1.27278 0.943444
Q2FW19   4 0.8 -1.27278 0.943444
Q2G100   1 0.2 -1.27278 0.943444
Q2FYY3   2 0.4 -1.27278 0.943444
Q2FZ01   1 0.2 -1.27278 0.943444
Q2FYY1   2 0.4 -1.27278 0.943444
Q2G103   6 1.2 0.903563 0.161558
Q2FV12   2 0.4 -1.27278 0.943444
Q2FWQ1   5 1 0.903563 0.161558
Q2FYY5   2 0.4 -1.27278 0.943444
Q2G207   2 0.4 -1.27278 0.943444
Q2G1Y8   5 1 0.903563 0.161558
Q2FWZ8   0 0 -1.27278 0.943444
Q2G0Z8   1 0.2 -1.27278 0.943444
Q2G2F7   1 0.2 -1.27278 0.943444
Q2FYH9   0 0 -1.27278 0.943444
Q2FWB7   0 0 -1.27278 0.943444
Q2FYN2   6 1.09091 0.903563 0.161558
Q2FVQ6   2 0.363636 -1.27278 0.943444
Q2FWX3   2 0.363636 -1.27278 0.943444
Q2G187   0 0 -1.27278 0.943444
Q2FW05   0 0 -1.27278 0.943444
Q2FYC3   2 0.363636 -1.27278 0.943444
Q2FZJ2   8 1.45455 0.903563 0.161558
Q2G0D6   0 0 -1.27278 0.943444
Q2FWP7   2 0.363636 -1.27278 0.943444
Q2FX31   10 1.81818 0.903563 0.161558
Q2FVZ6   0 0 -1.27278 0.943444
Q2G2A2   7 1.27273 0.903563 0.161558
Q2FWQ8   4 0.727273 -1.27278 0.943444
Q2FVM9   1 0.181818 -1.27278 0.943444
Q2FYD1   9 1.63636 0.903563 0.161558
Q2FYN3   1 0.181818 -1.27278 0.943444
Q2FYI3   2 0.363636 -1.27278 0.943444
Q2G022   9 1.63636 0.903563 0.161558
Q2G1Q3   1 0.181818 -1.27278 0.943444
Q2FX58   2 0.363636 -1.27278 0.943444
Q2G2V1   10 1.81818 0.903563 0.161558
Q2FVV5   2 0.363636 -1.27278 0.943444
Q2FZC0   6 1.09091 0.903563 0.161558
Q2FV63   14 2.54545 3.07991 0.0107511
Q2FWG9   1 0.181818 -1.27278 0.943444
Q2FZA5   2 0.363636 -1.27278 0.943444
Q2FX60   8 1.45455 0.903563 0.161558
Q2G2I8   7 1.27273 0.903563 0.161558
Q2G2Y5   10 1.81818 0.903563 0.161558
Q2G2Y2   1 0.181818 -1.27278 0.943444
Q2FWA6   5 0.909091 -1.27278 0.943444
Q2FWL8   7 1.27273 0.903563 0.161558
Q2FY95   9 1.63636 0.903563 0.161558
Q2FYC5   4 0.727273 -1.27278 0.943444
Q2FV43   2 0.363636 -1.27278 0.943444
Q2FVU0   9 1.63636 0.903563 0.161558
Q2FZG5   0 0 -1.27278 0.943444
Q2G2H9   0 0 -1.27278 0.943444
Q2G1D1   5 0.909091 -1.27278 0.943444
Q2FWU7   7 1.27273 0.903563 0.161558
P60647   2 0.363636 -1.27278 0.943444
Q2FUR7   0 0 -1.27278 0.943444
Q2FWQ2   11 2 3.07991 0.0107511
Q2G2M4   2 0.363636 -1.27278 0.943444
Q2G104   2 0.363636 -1.27278 0.943444
Q2FX76   0 0 -1.27278 0.943444
Q2G2Q4   10 1.81818 0.903563 0.161558
Q2FXQ1   2 0.363636 -1.27278 0.943444
Q2FX80   2 0.363636 -1.27278 0.943444
Q2FZN6   5 0.909091 -1.27278 0.943444
Q2G009   6 1.09091 0.903563 0.161558
Q2G021   2 0.363636 -1.27278 0.943444
Q2FWH0   14 2.54545 3.07991 0.0107511
Q2FXQ0   7 1.27273 0.903563 0.161558
Q2FX64   1 0.181818 -1.27278 0.943444
Q2FY98   1 0.181818 -1.27278 0.943444
Q2FWK5   14 2.54545 3.07991 0.0107511
Q2FYK1   2 0.363636 -1.27278 0.943444
Q2FXF0   2 0.363636 -1.27278 0.943444
Q2FY70   11 2 3.07991 0.0107511
Q2G114   6 1.09091 0.903563 0.161558
Q2FX38   2 0.363636 -1.27278 0.943444
Q2FUP9   2 0.363636 -1.27278 0.943444
Q2FVV3   2 0.363636 -1.27278 0.943444
Q2G113   15 2.72727 3.07991 0.0107511
Q2FWB2   3 0.545455 -1.27278 0.943444
Q2FWT6   2 0.363636 -1.27278 0.943444
Q2FW28   11 2 3.07991 0.0107511
Q2FUQ9   6 1.09091 0.903563 0.161558
Q2FY00   0 0 -1.27278 0.943444
Q2G040   0 0 -1.27278 0.943444
Q2FX35   9 1.63636 0.903563 0.161558
Q2FYW9   6 1 0.903563 0.161558
Q2G2N8   2 0.333333 -1.27278 0.943444
Q2G1V7   8 1.33333 0.903563 0.161558
Q2G0C3   1 0.166667 -1.27278 0.943444
Q2FVW0   0 0 -1.27278 0.943444
Q2FUS4   13 2.16667 3.07991 0.0107511
Q2FVP6   0 0 -1.27278 0.943444
Q2FZK1   0 0 -1.27278 0.943444
Q2FXY2   11 1.83333 0.903563 0.161558
Q2FYX3   8 1.33333 0.903563 0.161558
Q2FZ86   6 1 0.903563 0.161558
Q2FUV7   1 0.166667 -1.27278 0.943444
Q2FX70   5 0.833333 -1.27278 0.943444
Q2G1Y1   2 0.333333 -1.27278 0.943444
Q2FVT9   1 0.166667 -1.27278 0.943444
Q2G2K3   7 1.16667 0.903563 0.161558
P72358   2 0.333333 -1.27278 0.943444
Q2G192   1 0.166667 -1.27278 0.943444
Q2FYX6   11 1.83333 0.903563 0.161558
Q2FXW0   2 0.333333 -1.27278 0.943444
Q2G202   2 0.333333 -1.27278 0.943444
Q2FYW7   5 0.833333 -1.27278 0.943444
Q2G2M0   3 0.5 -1.27278 0.943444
Q2FXT7   6 1 0.903563 0.161558
Q2FX59   10 1.66667 0.903563 0.161558
Q2G0X2   3 0.5 -1.27278 0.943444
Q2FWR6   9 1.5 0.903563 0.161558
Q2FW22   10 1.66667 0.903563 0.161558
Q2FZH4   7 1.16667 0.903563 0.161558
Q2FYZ1   6 1 0.903563 0.161558
Q2G2W7   9 1.5 0.903563 0.161558
Q2G2I4   11 1.83333 0.903563 0.161558
Q2FZP5   14 2.33333 3.07991 0.0107511
Q2FWQ7   10 1.66667 0.903563 0.161558
Q2G1W9   8 1.33333 0.903563 0.161558
Q2FWF7   5 0.833333 -1.27278 0.943444
Q2FYM9   14 2.33333 3.07991 0.0107511
Q2FXV0   8 1.33333 0.903563 0.161558
Q2FWW2   9 1.5 0.903563 0.161558
Q2FVS2   0 0 -1.27278 0.943444
Q2G007   10 1.66667 0.903563 0.161558
Q2FYA7   9 1.5 0.903563 0.161558
Q2G0K0   12 2 3.07991 0.0107511
Q2FXS9   8 1.33333 0.903563 0.161558
Q2G249   10 1.66667 0.903563 0.161558
Q2G008   6 1 0.903563 0.161558
Q2FZD5   0 0 -1.27278 0.943444
Q2FZG0   0 0 -1.27278 0.943444
Q2FX28   9 1.5 0.903563 0.161558
Q2FXI4   10 1.66667 0.903563 0.161558
Q2G176   2 0.333333 -1.27278 0.943444
Q2G116   6 1 0.903563 0.161558
Q2FXF2   2 0.333333 -1.27278 0.943444
Q2G260   4 0.666667 -1.27278 0.943444
Q2G213   1 0.166667 -1.27278 0.943444
Q2G173   2 0.333333 -1.27278 0.943444
Q2FV71   6 1 0.903563 0.161558
Q2FWY8   4 0.666667 -1.27278 0.943444
Q2FWN3   6 1 0.903563 0.161558
Q2FYD4   6 1 0.903563 0.161558
Q2FVQ2   15 2.5 3.07991 0.0107511
Q2FVK0   9 1.5 0.903563 0.161558
Q2G285   5 0.833333 -1.27278 0.943444
Q2FZH6   15 2.5 3.07991 0.0107511
Q2FZX1   1 0.166667 -1.27278 0.943444
Q2FZ83   2 0.333333 -1.27278 0.943444
Q2G0S9   10 1.66667 0.903563 0.161558
Q2FZH7   2 0.333333 -1.27278 0.943444
Q2FZT3   2 0.333333 -1.27278 0.943444
Q2FX57   8 1.23077 0.903563 0.161558
Q2G0B9   9 1.38462 0.903563 0.161558
Q2FY28   13 2 3.07991 0.0107511
Q2G0R5   14 2.15385 3.07991 0.0107511
Q2FZG8   11 1.69231 0.903563 0.161558
Q2G1X1   5 0.769231 -1.27278 0.943444
Q2FX93   1 0.153846 -1.27278 0.943444
Q2FYU5   3 0.461538 -1.27278 0.943444
Q2FWR9   10 1.53846 0.903563 0.161558
Q2FWS0   11 1.69231 0.903563 0.161558
Q2G0P4   2 0.307692 -1.27278 0.943444
Q2FX50   4 0.615385 -1.27278 0.943444
Q2FZV0   7 1.07692 0.903563 0.161558
Q2G0S5   10 1.53846 0.903563 0.161558
Q2FY25   0 0 -1.27278 0.943444
Q2FXG6   2 0.307692 -1.27278 0.943444
Q2FZJ7   6 0.923077 -1.27278 0.943444
Q2G0U7   7 1.07692 0.903563 0.161558
Q2FZV2   4 0.615385 -1.27278 0.943444
Q2FWT8   10 1.53846 0.903563 0.161558
Q2G0D1   10 1.53846 0.903563 0.161558
Q2FVW5   8 1.23077 0.903563 0.161558
Q2FY97   12 1.84615 0.903563 0.161558
Q2FXF3   10 1.53846 0.903563 0.161558
Q2G063   2 0.307692 -1.27278 0.943444
Q2G0U5   1 0.153846 -1.27278 0.943444
Q2G2B1   13 2 3.07991 0.0107511
Q2FVE3   2 0.307692 -1.27278 0.943444
Q2FZW1   12 1.84615 0.903563 0.161558
Q2FYK2   14 2.15385 3.07991 0.0107511
Q2FXW2   12 1.84615 0.903563 0.161558
Q9F0R1   13 2 3.07991 0.0107511
Q2FZG3   6 0.923077 -1.27278 0.943444
Q2G2K0   14 2.15385 3.07991 0.0107511
Q2FVN4   5 0.769231 -1.27278 0.943444
Q2FYV0   8 1.23077 0.903563 0.161558
Q2G0A5   2 0.307692 -1.27278 0.943444
Q2FZ03   13 2 3.07991 0.0107511
Q2G1I8   12 1.84615 0.903563 0.161558
Q2FYX8   11 1.69231 0.903563 0.161558
Q2FV18   2 0.307692 -1.27278 0.943444
Q2FYI7   11 1.69231 0.903563 0.161558
Q2G0K1   9 1.38462 0.903563 0.161558
Q2G2U9   13 2 3.07991 0.0107511
Q2FW31   9 1.38462 0.903563 0.161558
Q2FVB5   9 1.38462 0.903563 0.161558
Q2FVI8   2 0.307692 -1.27278 0.943444
Q2FZT0   7 1.07692 0.903563 0.161558
P48860   12 1.84615 0.903563 0.161558
Q2FYC1   7 1.07692 0.903563 0.161558
Q2G286   10 1.53846 0.903563 0.161558
Q2FXD3   7 1.07692 0.903563 0.161558
Q2G027   2 0.307692 -1.27278 0.943444
Q2G0T4   7 1.07692 0.903563 0.161558
Q2FZJ5   3 0.461538 -1.27278 0.943444
Q2FW10   6 0.923077 -1.27278 0.943444
Q2FY91   6 0.923077 -1.27278 0.943444
Q2FVP0   14 2.15385 3.07991 0.0107511
P60070   6 0.923077 -1.27278 0.943444
Q2FWU1   7 1.07692 0.903563 0.161558
Q2FYA3   9 1.38462 0.903563 0.161558
Q2G0V8   1 0.153846 -1.27278 0.943444
Q2G0Z2   7 1.07692 0.903563 0.161558
Q2FZ47   1 0.153846 -1.27278 0.943444
Q2G0V9   1 0.153846 -1.27278 0.943444
Q2FZE2   10 1.53846 0.903563 0.161558
Q2FWB0   10 1.53846 0.903563 0.161558
Q2G1J1   2 0.307692 -1.27278 0.943444
Q2FYQ1   0 0 -1.27278 0.943444
Q2FZ45   10 1.53846 0.903563 0.161558
Q2FYW5   13 2 3.07991 0.0107511
Q2G1A0   2 0.307692 -1.27278 0.943444
Q2FZB9   2 0.307692 -1.27278 0.943444
Q2FZX2   16 2.46154 3.07991 0.0107511
Q2FZY4   8 1.23077 0.903563 0.161558
Q2FW56   2 0.307692 -1.27278 0.943444
P0A0G6   6 0.923077 -1.27278 0.943444
Q2FW80   1 0.153846 -1.27278 0.943444
Q2G2S4   11 1.69231 0.903563 0.161558
Q2G2H0   6 0.923077 -1.27278 0.943444
Q2G2E1   0 0 -1.27278 0.943444
Q2G0I5   15 2.30769 3.07991 0.0107511
Q2FWW6   11 1.69231 0.903563 0.161558
Q2G112   5 0.769231 -1.27278 0.943444
Q2G214   4 0.615385 -1.27278 0.943444
Q2FYG2   6 0.923077 -1.27278 0.943444
Q2G0J5   0 0 -1.27278 0.943444
Q2FX27   5 0.769231 -1.27278 0.943444
Q2FWV5   11 1.69231 0.903563 0.161558
Q2FX40   11 1.69231 0.903563 0.161558
Q2FZM5   2 0.307692 -1.27278 0.943444
Q2FXH8   1 0.153846 -1.27278 0.943444
Q2FWS5   2 0.307692 -1.27278 0.943444
Q2FW13   14 2 3.07991 0.0107511
Q2FY93   9 1.28571 0.903563 0.161558
Q2FZM8   9 1.28571 0.903563 0.161558
Q2FZV4   10 1.42857 0.903563 0.161558
Q2FVD4   12 1.71429 0.903563 0.161558
Q2G0J3   2 0.285714 -1.27278 0.943444
Q2FX61   13 1.85714 0.903563 0.161558
Q2FVD6   10 1.42857 0.903563 0.161558
Q2FYY7   11 1.57143 0.903563 0.161558
Q2G0W0   13 1.85714 0.903563 0.161558
Q2FXF7   7 1 0.903563 0.161558
Q2G191   1 0.142857 -1.27278 0.943444
Q2FYT5   4 0.571429 -1.27278 0.943444
Q2G1P0   2 0.285714 -1.27278 0.943444
Q2FVF8   10 1.42857 0.903563 0.161558
Q2G0Y1   2 0.285714 -1.27278 0.943444
Q2FZD2   8 1.14286 0.903563 0.161558
Q2FZ59   10 1.42857 0.903563 0.161558
Q2G2G1   1 0.142857 -1.27278 0.943444
Q2G0F9   5 0.714286 -1.27278 0.943444
Q2G1J2   11 1.57143 0.903563 0.161558
Q2G0Q6   11 1.57143 0.903563 0.161558
Q2FYX0   14 2 3.07991 0.0107511
Q2FZU8   6 0.857143 -1.27278 0.943444
Q2G267   7 1 0.903563 0.161558
Q2G174   11 1.57143 0.903563 0.161558
Q2FWC3   16 2.28571 3.07991 0.0107511
Q2FVN6   11 1.57143 0.903563 0.161558
Q2G2D1   17 2.42857 3.07991 0.0107511
Q2FZK9   10 1.42857 0.903563 0.161558
Q2G2C9   9 1.28571 0.903563 0.161558
Q2G2V8   5 0.714286 -1.27278 0.943444
Q2FVL6   10 1.42857 0.903563 0.161558
Q2FY45   2 0.285714 -1.27278 0.943444
Q2G2R7   11 1.57143 0.903563 0.161558
Q2FWD5   10 1.42857 0.903563 0.161558
Q2FWT3   4 0.571429 -1.27278 0.943444
Q2FY92   12 1.71429 0.903563 0.161558
Q2FZM2   6 0.857143 -1.27278 0.943444
Q2G2F0   10 1.42857 0.903563 0.161558
Q2FW30   9 1.28571 0.903563 0.161558
Q2FZV9   13 1.85714 0.903563 0.161558
Q2FVA6   7 1 0.903563 0.161558
Q2G229   15 2.14286 3.07991 0.0107511
Q2FZZ3   9 1.28571 0.903563 0.161558
Q2G2F4   1 0.142857 -1.27278 0.943444
Q2FVA7   11 1.57143 0.903563 0.161558
Q2G0R3   15 2.14286 3.07991 0.0107511
Q2G1R1   14 2 3.07991 0.0107511
Q2FZ79   8 1.14286 0.903563 0.161558
Q2FZ12   2 0.285714 -1.27278 0.943444
Q2FX39   9 1.28571 0.903563 0.161558
Q2G186   9 1.28571 0.903563 0.161558
Q2FXE5   2 0.285714 -1.27278 0.943444
Q2G0A1   8 1.14286 0.903563 0.161558
Q2G0E7   2 0.285714 -1.27278 0.943444
Q2G2V7   2 0.285714 -1.27278 0.943444
Q2FYA6   9 1.28571 0.903563 0.161558
Q2G276   11 1.57143 0.903563 0.161558
Q2G070   12 1.71429 0.903563 0.161558
Q2FVZ1   7 1 0.903563 0.161558
Q2FW84   4 0.571429 -1.27278 0.943444
Q2FVY9   12 1.71429 0.903563 0.161558
Q2FVD9   10 1.42857 0.903563 0.161558
Q2G1T2   8 1.14286 0.903563 0.161558
Q2G0I3   9 1.28571 0.903563 0.161558
Q2G0E8   8 1.14286 0.903563 0.161558
Q2FW08   12 1.71429 0.903563 0.161558
Q2FVD8   10 1.42857 0.903563 0.161558
Q2FXF5   5 0.714286 -1.27278 0.943444
Q2FXW1   12 1.71429 0.903563 0.161558
Q2FW79   10 1.42857 0.903563 0.161558
Q2G2G0   6 0.857143 -1.27278 0.943444
P48940   6 0.857143 -1.27278 0.943444
Q2FYL6   1 0.142857 -1.27278 0.943444
Q2FZV8   9 1.28571 0.903563 0.161558
Q2FYM5   6 0.857143 -1.27278 0.943444
Q2G2B6   11 1.57143 0.903563 0.161558
Q2G1L2   6 0.857143 -1.27278 0.943444
Q2G1V5   0 0 -1.27278 0.943444
Q2FXT0   5 0.714286 -1.27278 0.943444
Q2FY02   11 1.57143 0.903563 0.161558
Q2FWQ4   2 0.285714 -1.27278 0.943444
Q2FYG4   2 0.285714 -1.27278 0.943444
Q2FW11   11 1.57143 0.903563 0.161558
Q2G257   6 0.8 -1.27278 0.943444
Q2FWJ6   9 1.2 0.903563 0.161558
Q2FXS8   5 0.666667 -1.27278 0.943444
Q2FX12   4 0.533333 -1.27278 0.943444
Q2FYF1   10 1.33333 0.903563 0.161558
Q2G2E8   5 0.666667 -1.27278 0.943444
Q2FXE6   2 0.266667 -1.27278 0.943444
Q2G2C0   1 0.133333 -1.27278 0.943444
Q2G1V6   1 0.133333 -1.27278 0.943444
Q2FWZ4   8 1.06667 0.903563 0.161558
Q2G2V0   2 0.266667 -1.27278 0.943444
Q9ZAH6   14 1.86667 0.903563 0.161558
Q2FVU2   14 1.86667 0.903563 0.161558
Q2FWI8   10 1.33333 0.903563 0.161558
P0A0H0   6 0.8 -1.27278 0.943444
Q2G0C1   11 1.46667 0.903563 0.161558
Q2FXH3   7 0.933333 -1.27278 0.943444
Q2FXI6   8 1.06667 0.903563 0.161558
Q2G1X5   15 2 3.07991 0.0107511
Q2FV08   13 1.73333 0.903563 0.161558
Q2FWT7   6 0.8 -1.27278 0.943444
Q2G210   12 1.6 0.903563 0.161558
Q2FW66   8 1.06667 0.903563 0.161558
Q2FWD0   14 1.86667 0.903563 0.161558
Q2FUQ1   9 1.2 0.903563 0.161558
Q2FVI6   2 0.266667 -1.27278 0.943444
Q2FWM7   2 0.266667 -1.27278 0.943444
Q2FVN2   6 0.8 -1.27278 0.943444
Q2FWR2   13 1.73333 0.903563 0.161558
Q2FYH4   1 0.133333 -1.27278 0.943444
Q2FYM8   1 0.133333 -1.27278 0.943444
Q9RFJ6   15 2 3.07991 0.0107511
Q2FZ42   4 0.533333 -1.27278 0.943444
Q2FVX9   13 1.73333 0.903563 0.161558
Q2G066   7 0.933333 -1.27278 0.943444
Q2FVM3   8 1.06667 0.903563 0.161558
Q2FWT1   6 0.8 -1.27278 0.943444
Q2FZB8   6 0.8 -1.27278 0.943444
Q2FUQ8   2 0.266667 -1.27278 0.943444
Q2G2I7   6 0.8 -1.27278 0.943444
Q2FVF7   5 0.666667 -1.27278 0.943444
Q2FV52   9 1.2 0.903563 0.161558
Q2FWE3   6 0.8 -1.27278 0.943444
Q2G144   5 0.666667 -1.27278 0.943444
Q2FXZ1   11 1.46667 0.903563 0.161558
Q2FX34   7 0.933333 -1.27278 0.943444
Q2FWV4   6 0.8 -1.27278 0.943444
Q2FZ11   6 0.8 -1.27278 0.943444
Q2G141   7 0.933333 -1.27278 0.943444
Q2FWF5   7 0.933333 -1.27278 0.943444
Q2FV34   8 1.06667 0.903563 0.161558
Q2FWQ0   12 1.6 0.903563 0.161558
Q2FV88   11 1.46667 0.903563 0.161558
Q2G2P0   5 0.666667 -1.27278 0.943444
Q2FYW8   18 2.4 3.07991 0.0107511
Q2G1W1   11 1.46667 0.903563 0.161558
Q2FVC2   10 1.33333 0.903563 0.161558
Q2G0D3   0 0 -1.27278 0.943444
Q2FV89   9 1.2 0.903563 0.161558
Q2G1U2   9 1.2 0.903563 0.161558
Q2FX32   5 0.666667 -1.27278 0.943444
Q2FXS7   5 0.666667 -1.27278 0.943444
Q2FVX1   2 0.266667 -1.27278 0.943444
Q2FVE0   2 0.266667 -1.27278 0.943444
Q2G270   9 1.2 0.903563 0.161558
Q9EYW6   10 1.33333 0.903563 0.161558
Q2FVB8   2 0.266667 -1.27278 0.943444
Q2FZT9   2 0.266667 -1.27278 0.943444
Q2G298   13 1.73333 0.903563 0.161558
Q2FX49   6 0.8 -1.27278 0.943444
Q2G0Z0   13 1.73333 0.903563 0.161558
Q2FW39   14 1.86667 0.903563 0.161558
Q2G252   5 0.666667 -1.27278 0.943444
Q2G0A3   9 1.2 0.903563 0.161558
Q2FYJ7   11 1.46667 0.903563 0.161558
Q2FWT2   9 1.2 0.903563 0.161558
Q2FWQ5   9 1.2 0.903563 0.161558
Q2G2J7   7 0.933333 -1.27278 0.943444
Q2FY75   0 0 -1.27278 0.943444
Q2G106   12 1.6 0.903563 0.161558
Q2FVY3   10 1.33333 0.903563 0.161558
Q2FVP9   8 1.06667 0.903563 0.161558
Q2FW42   8 1.06667 0.903563 0.161558
Q2FUV9   9 1.2 0.903563 0.161558
Q2FVR7   10 1.33333 0.903563 0.161558
Q2FZN1   8 1.06667 0.903563 0.161558
Q2G2Q7   16 2 3.07991 0.0107511
Q2G150   14 1.75 0.903563 0.161558
Q2G081   14 1.75 0.903563 0.161558
Q2FV45   10 1.25 0.903563 0.161558
Q2FX02   9 1.125 0.903563 0.161558
P0A0Q4   12 1.5 0.903563 0.161558
Q2G0L9   12 1.5 0.903563 0.161558
Q2FY04   13 1.625 0.903563 0.161558
Q2FV48   2 0.25 -1.27278 0.943444
Q2FW64   9 1.125 0.903563 0.161558
Q2FX63   8 1 0.903563 0.161558
Q2G1T3   12 1.5 0.903563 0.161558
Q2G0K9   8 1 0.903563 0.161558
Q2FZ00   5 0.625 -1.27278 0.943444
Q2FVL9   6 0.75 -1.27278 0.943444
Q2FW33   9 1.125 0.903563 0.161558
Q2FWT9   15 1.875 0.903563 0.161558
Q2FZF7   11 1.375 0.903563 0.161558
Q2FWL1   10 1.25 0.903563 0.161558
Q2FYS7   11 1.375 0.903563 0.161558
Q2FZX3   17 2.125 3.07991 0.0107511
Q2FXR0   2 0.25 -1.27278 0.943444
Q2G2I9   9 1.125 0.903563 0.161558
Q2FWN1   1 0.125 -1.27278 0.943444
Q2G297   2 0.25 -1.27278 0.943444
Q2FVA0   2 0.25 -1.27278 0.943444
Q2FXX0   6 0.75 -1.27278 0.943444
Q2G2P4   4 0.5 -1.27278 0.943444
Q2G0P8   16 2 3.07991 0.0107511
Q2FVN3   9 1.125 0.903563 0.161558
Q2FXK7   14 1.75 0.903563 0.161558
Q2FZF8   12 1.5 0.903563 0.161558
Q2FWR0   9 1.125 0.903563 0.161558
Q2FXL2   1 0.125 -1.27278 0.943444
Q2FWA9   14 1.75 0.903563 0.161558
Q2G282   8 1 0.903563 0.161558
Q9RQQ0   2 0.25 -1.27278 0.943444
Q2FXD7   19 2.375 3.07991 0.0107511
Q2FUY4   8 1 0.903563 0.161558
Q2G2W4   2 0.25 -1.27278 0.943444
Q2FZF5   7 0.875 -1.27278 0.943444
Q2FY42   6 0.75 -1.27278 0.943444
Q2FUS3   7 0.875 -1.27278 0.943444
Q2G2E7   1 0.125 -1.27278 0.943444
Q2G0S6   8 1 0.903563 0.161558
Q2G0C2   4 0.5 -1.27278 0.943444
Q2FWF8   9 1.125 0.903563 0.161558
Q2G000   9 1.125 0.903563 0.161558
Q2FWX2   8 1 0.903563 0.161558
Q2FZS2   11 1.375 0.903563 0.161558
Q2FW16   8 1 0.903563 0.161558
Q2FZI2   2 0.25 -1.27278 0.943444
Q2G1Q5   5 0.625 -1.27278 0.943444
Q2G1A5   8 1 0.903563 0.161558
Q2G0P7   4 0.5 -1.27278 0.943444
Q2FWV3   6 0.75 -1.27278 0.943444
Q2FW51   11 1.375 0.903563 0.161558
Q2FVI4   12 1.5 0.903563 0.161558
Q2FVN7   10 1.25 0.903563 0.161558
Q2FWP9   6 0.75 -1.27278 0.943444
Q2FXT2   14 1.75 0.903563 0.161558
P0A0F4   12 1.5 0.903563 0.161558
Q2G126   16 2 3.07991 0.0107511
Q2FW82   1 0.125 -1.27278 0.943444
Q2FY44   9 1.125 0.903563 0.161558
Q2G0N9   11 1.375 0.903563 0.161558
Q2G0Z9   1 0.125 -1.27278 0.943444
Q2FV81   11 1.375 0.903563 0.161558
Q2FYC4   9 1.125 0.903563 0.161558
Q2G178   16 2 3.07991 0.0107511
Q2G079   5 0.625 -1.27278 0.943444
Q2G2B7   14 1.75 0.903563 0.161558
Q2FVF5   8 1 0.903563 0.161558
Q2G2W2   8 1 0.903563 0.161558
Q2G1I2   13 1.625 0.903563 0.161558
Q2G245   2 0.25 -1.27278 0.943444
Q2G1H7   5 0.588235 -1.27278 0.943444
Q2FWF1   8 0.941176 -1.27278 0.943444
Q2FZZ9   8 0.941176 -1.27278 0.943444
Q2G1W3   15 1.76471 0.903563 0.161558
Q2G204   9 1.05882 0.903563 0.161558
Q2G1H1   6 0.705882 -1.27278 0.943444
Q2FXK3   11 1.29412 0.903563 0.161558
Q2G2H8   12 1.41176 0.903563 0.161558
Q2FZP9   13 1.52941 0.903563 0.161558
Q2FWI2   6 0.705882 -1.27278 0.943444
Q2FYZ6   2 0.235294 -1.27278 0.943444
Q2FXS1   2 0.235294 -1.27278 0.943444
Q2G200   11 1.29412 0.903563 0.161558
Q2G2L5   0 0 -1.27278 0.943444
Q2FY73   14 1.64706 0.903563 0.161558
Q2G177   2 0.235294 -1.27278 0.943444
Q2G2F9   5 0.588235 -1.27278 0.943444
Q2FV27   7 0.823529 -1.27278 0.943444
Q2FZ56   10 1.17647 0.903563 0.161558
Q2FVF3   2 0.235294 -1.27278 0.943444
Q2G0B6   4 0.470588 -1.27278 0.943444
Q2G2S5   14 1.64706 0.903563 0.161558
Q2FW68   9 1.05882 0.903563 0.161558
Q2FWX7   9 1.05882 0.903563 0.161558
Q2FWB6   10 1.17647 0.903563 0.161558
Q2FXA9   11 1.29412 0.903563 0.161558
Q2FXP3   8 0.941176 -1.27278 0.943444
Q2FUX5   12 1.41176 0.903563 0.161558
Q2FZZ4   5 0.588235 -1.27278 0.943444
Q2FX98   12 1.41176 0.903563 0.161558
Q2FV23   10 1.17647 0.903563 0.161558
Q2FUR1   4 0.470588 -1.27278 0.943444
Q2FY49   12 1.41176 0.903563 0.161558
Q2G017   12 1.41176 0.903563 0.161558
Q2G2K9   8 0.941176 -1.27278 0.943444
Q2G2N9   12 1.41176 0.903563 0.161558
Q2G0E9   1 0.117647 -1.27278 0.943444
Q2FY19   12 1.41176 0.903563 0.161558
Q2G1E3   5 0.588235 -1.27278 0.943444
Q2FW17   6 0.705882 -1.27278 0.943444
Q2FWK9   12 1.41176 0.903563 0.161558
Q2G2Q6   15 1.76471 0.903563 0.161558
Q2G2Q5   16 1.88235 0.903563 0.161558
Q2G1U9   13 1.52941 0.903563 0.161558
Q2G299   7 0.823529 -1.27278 0.943444
Q2FX75   5 0.588235 -1.27278 0.943444
Q2G058   12 1.41176 0.903563 0.161558
Q2G0E3   7 0.823529 -1.27278 0.943444
Q2FYK0   5 0.588235 -1.27278 0.943444
Q2G2K6   8 0.941176 -1.27278 0.943444
Q2FYN0   8 0.941176 -1.27278 0.943444
Q2FVK7   10 1.17647 0.903563 0.161558
Q2FX15   15 1.76471 0.903563 0.161558
Q2FVN9   2 0.235294 -1.27278 0.943444
Q2FWX0   2 0.235294 -1.27278 0.943444
Q2G143   13 1.52941 0.903563 0.161558
Q2G0C7   9 1.05882 0.903563 0.161558
Q2G0K6   7 0.823529 -1.27278 0.943444
Q2FZZ1   2 0.235294 -1.27278 0.943444
Q2FV13   11 1.29412 0.903563 0.161558
Q2G128   8 0.941176 -1.27278 0.943444
Q2FXU2   8 0.941176 -1.27278 0.943444
Q2G2R4   5 0.588235 -1.27278 0.943444
Q2FXM1   6 0.705882 -1.27278 0.943444
Q8KQR1   5 0.588235 -1.27278 0.943444
Q2G2Q9   16 1.88235 0.903563 0.161558
Q2FVG9   2 0.235294 -1.27278 0.943444
Q2FV56   2 0.235294 -1.27278 0.943444
Q2FWG7   2 0.222222 -1.27278 0.943444
Q2G0T1   6 0.666667 -1.27278 0.943444
Q2FXB9   1 0.111111 -1.27278 0.943444
Q2FZP3   3 0.333333 -1.27278 0.943444
Q2FZQ2   1 0.111111 -1.27278 0.943444
Q2FXS4   14 1.55556 0.903563 0.161558
Q2FZ21   10 1.11111 0.903563 0.161558
Q2G2X2   8 0.888889 -1.27278 0.943444
Q2FZF6   8 0.888889 -1.27278 0.943444
Q2FYA0   8 0.888889 -1.27278 0.943444
Q2G2A9   2 0.222222 -1.27278 0.943444
Q2FYB9   14 1.55556 0.903563 0.161558
Q2FYI4   8 0.888889 -1.27278 0.943444
Q2FYL4   11 1.22222 0.903563 0.161558
Q2G1T0   1 0.111111 -1.27278 0.943444
Q2FXW7   9 1 0.903563 0.161558
Q2FZA1   10 1.11111 0.903563 0.161558
Q2FY76   11 1.22222 0.903563 0.161558
Q2FZ97   11 1.22222 0.903563 0.161558
Q2G1I4   2 0.222222 -1.27278 0.943444
Q2FYQ6   2 0.222222 -1.27278 0.943444
Q2FXL6   10 1.11111 0.903563 0.161558
Q2G2G6   1 0.111111 -1.27278 0.943444
Q2FVH1   2 0.222222 -1.27278 0.943444
Q2FYA8   11 1.22222 0.903563 0.161558
Q2G2M5   10 1.11111 0.903563 0.161558
Q2FV99   8 0.888889 -1.27278 0.943444
Q2G105   13 1.44444 0.903563 0.161558
Q2FW23   10 1.11111 0.903563 0.161558
Q2G012   5 0.555556 -1.27278 0.943444
Q2G2V5   10 1.11111 0.903563 0.161558
Q2FW07   8 0.888889 -1.27278 0.943444
Q2G0F2   9 1 0.903563 0.161558
Q2FZC9   2 0.222222 -1.27278 0.943444
Q2FXE9   1 0.111111 -1.27278 0.943444
Q2FV47   9 1 0.903563 0.161558
Q2G2Q8   16 1.77778 0.903563 0.161558
Q2FYE7   6 0.666667 -1.27278 0.943444
Q2FUT3   6 0.666667 -1.27278 0.943444
Q2G068   14 1.55556 0.903563 0.161558
Q2G2D3   16 1.77778 0.903563 0.161558
Q2FYK4   8 0.888889 -1.27278 0.943444
Q2FX36   8 0.888889 -1.27278 0.943444
Q2G0A4   2 0.222222 -1.27278 0.943444
Q2G080   2 0.222222 -1.27278 0.943444
Q2FUT1   9 1 0.903563 0.161558
Q2FYH3   6 0.666667 -1.27278 0.943444
Q2FXA7   6 0.666667 -1.27278 0.943444
Q2G2Y6   6 0.666667 -1.27278 0.943444
Q2FY55   9 1 0.903563 0.161558
Q2FY61   9 1 0.903563 0.161558
Q2G0E2   11 1.22222 0.903563 0.161558
Q2FVY1   9 1 0.903563 0.161558
Q2FUV1   14 1.55556 0.903563 0.161558
Q2FUS9   5 0.555556 -1.27278 0.943444
Q2G1A1   12 1.33333 0.903563 0.161558
P60639   2 0.222222 -1.27278 0.943444
Q2FZE9   6 0.666667 -1.27278 0.943444
Q2G1I9   13 1.44444 0.903563 0.161558
Q2FWN0   13 1.44444 0.903563 0.161558
Q2FZE3   9 1 0.903563 0.161558
Q93Q23   2 0.222222 -1.27278 0.943444
Q2FWE9   8 0.888889 -1.27278 0.943444
Q2FUS1   2 0.222222 -1.27278 0.943444
Q2FVM5   15 1.66667 0.903563 0.161558
Q2G2N7   4 0.444444 -1.27278 0.943444
Q2FWG0   2 0.222222 -1.27278 0.943444
Q2FXV7   0 0 -1.27278 0.943444
Q2FW69   2 0.222222 -1.27278 0.943444
P0A0F8   9 1 0.903563 0.161558
Q2G055   11 1.22222 0.903563 0.161558
Q2FV37   2 0.222222 -1.27278 0.943444
Q2G225   2 0.222222 -1.27278 0.943444
Q2FXG2   6 0.666667 -1.27278 0.943444
Q2FY87   11 1.22222 0.903563 0.161558
Q2FWR7   10 1.11111 0.903563 0.161558
Q2G1U6   9 1 0.903563 0.161558
Q2G006   12 1.33333 0.903563 0.161558
Q2G2I6   2 0.210526 -1.27278 0.943444
Q2FWS1   6 0.631579 -1.27278 0.943444
Q2FYF5   13 1.36842 0.903563 0.161558
Q2G0F1   4 0.421053 -1.27278 0.943444
Q2G0J2   8 0.842105 -1.27278 0.943444
Q2FXE3   7 0.736842 -1.27278 0.943444
Q2FYV8   9 0.947368 -1.27278 0.943444
Q2G1X6   7 0.736842 -1.27278 0.943444
Q2FUP5   11 1.15789 0.903563 0.161558
Q2G1A4   2 0.210526 -1.27278 0.943444
Q2G0H9   12 1.26316 0.903563 0.161558
Q2G0M0   6 0.631579 -1.27278 0.943444
Q2FYK6   9 0.947368 -1.27278 0.943444
Q2G023   11 1.15789 0.903563 0.161558
Q2G0G2   12 1.26316 0.903563 0.161558
Q2FXC0   15 1.57895 0.903563 0.161558
Q2FXF1   15 1.57895 0.903563 0.161558
Q2FW00   2 0.210526 -1.27278 0.943444
Q2G1E7   2 0.210526 -1.27278 0.943444
Q2FWE7   9 0.947368 -1.27278 0.943444
Q2FY32   7 0.736842 -1.27278 0.943444
Q2FUU0   7 0.736842 -1.27278 0.943444
Q2FVU5   17 1.78947 0.903563 0.161558
Q2G062   12 1.26316 0.903563 0.161558
Q2FV26   5 0.526316 -1.27278 0.943444
Q2FW97   14 1.47368 0.903563 0.161558
Q2FZY8   2 0.210526 -1.27278 0.943444
Q2G277   2 0.210526 -1.27278 0.943444
Q2G0V1   2 0.210526 -1.27278 0.943444
Q2FWJ3   15 1.57895 0.903563 0.161558
Q2G2J2   10 1.05263 0.903563 0.161558
Q2FVB0   2 0.210526 -1.27278 0.943444
Q2G278   11 1.15789 0.903563 0.161558
Q2G107   7 0.736842 -1.27278 0.943444
P0A0M9   9 0.947368 -1.27278 0.943444
Q2G067   1 0.105263 -1.27278 0.943444
Q2FV55   11 1.15789 0.903563 0.161558
Q2G1L3   10 1.05263 0.903563 0.161558
Q2G2R0   5 0.526316 -1.27278 0.943444
Q2G2T3   8 0.842105 -1.27278 0.943444
Q2FWA8   2 0.210526 -1.27278 0.943444
Q2G056   9 0.947368 -1.27278 0.943444
Q2FWR1   11 1.15789 0.903563 0.161558
Q2FXP9   10 1.05263 0.903563 0.161558
Q2FZI4   3 0.315789 -1.27278 0.943444
Q2G2L7   10 1.05263 0.903563 0.161558
Q2FVG1   1 0.105263 -1.27278 0.943444
Q2G1I7   13 1.36842 0.903563 0.161558
Q2FVB6   2 0.210526 -1.27278 0.943444
Q2G001   13 1.36842 0.903563 0.161558
Q2FUX3   9 0.947368 -1.27278 0.943444
Q2G1Q9   6 0.631579 -1.27278 0.943444
Q2G2S9   15 1.57895 0.903563 0.161558
Q2FXZ8   6 0.631579 -1.27278 0.943444
Q2FZI7   12 1.26316 0.903563 0.161558
Q2FUS6   14 1.47368 0.903563 0.161558
Q2FUZ6   8 0.842105 -1.27278 0.943444
Q2FYQ9   12 1.26316 0.903563 0.161558
Q2FYS8   14 1.47368 0.903563 0.161558
Q2FYS6   2 0.210526 -1.27278 0.943444
Q2FZG6   11 1.15789 0.903563 0.161558
Q2G1L9   2 0.210526 -1.27278 0.943444
Q2FXT3   14 1.47368 0.903563 0.161558
Q2FZN9   12 1.26316 0.903563 0.161558
Q2FW20   12 1.26316 0.903563 0.161558
Q2G0H3   9 0.947368 -1.27278 0.943444
Q2FV98   10 1.05263 0.903563 0.161558
Q2FXR7   6 0.631579 -1.27278 0.943444
Q2G1T4   11 1.15789 0.903563 0.161558
Q2FW38   10 1.05263 0.903563 0.161558
Q2G2P6   3 0.315789 -1.27278 0.943444
Q2FVL7   9 0.947368 -1.27278 0.943444
Q2FVY2   13 1.36842 0.903563 0.161558
Q2FYZ0   7 0.736842 -1.27278 0.943444
Q2FYW2   2 0.210526 -1.27278 0.943444
P60643   2 0.210526 -1.27278 0.943444
Q2G265   9 0.947368 -1.27278 0.943444
Q2FV42   2 0.210526 -1.27278 0.943444
Q2FXN0   4 0.421053 -1.27278 0.943444
Q2G2D9   2 0.210526 -1.27278 0.943444
Q2FV75   9 0.947368 -1.27278 0.943444
Q2FYE0   8 0.842105 -1.27278 0.943444
Q2FX03   1 0.105263 -1.27278 0.943444
Q2FX89   6 0.631579 -1.27278 0.943444
Q2FX43   7 0.736842 -1.27278 0.943444
Q2FV69   7 0.7 -1.27278 0.943444
P72360   2 0.2 -1.27278 0.943444
Q2FVQ1   11 1.1 0.903563 0.161558
Q2FYG7   14 1.4 0.903563 0.161558
Q2G1J8   1 0.1 -1.27278 0.943444
Q2FW77   2 0.2 -1.27278 0.943444
Q2FWI4   8 0.8 -1.27278 0.943444
Q2FX62   8 0.8 -1.27278 0.943444
Q2G0U6   10 1 0.903563 0.161558
Q2G0P2   14 1.4 0.903563 0.161558
Q2G0B8   12 1.2 0.903563 0.161558
Q2FVL3   1 0.1 -1.27278 0.943444
Q2G1K8   16 1.6 0.903563 0.161558
Q2G2R9   14 1.4 0.903563 0.161558
Q2G2I3   1 0.1 -1.27278 0.943444
Q2FY56   1 0.1 -1.27278 0.943444
Q2G0B1   10 1 0.903563 0.161558
Q2G1T1   11 1.1 0.903563 0.161558
Q2FVX5   2 0.2 -1.27278 0.943444
Q2G0H8   6 0.6 -1.27278 0.943444
Q2FVT3   8 0.8 -1.27278 0.943444
Q2FWF6   7 0.7 -1.27278 0.943444
Q2FWZ6   12 1.2 0.903563 0.161558
Q2FZ77   10 1 0.903563 0.161558
Q2G0H0   8 0.8 -1.27278 0.943444
Q2G2G7   12 1.2 0.903563 0.161558
Q2G117   15 1.5 0.903563 0.161558
Q2FXG9   9 0.9 -1.27278 0.943444
Q2FWE4   10 1 0.903563 0.161558
Q2FUS0   9 0.9 -1.27278 0.943444
Q2FWR3   7 0.7 -1.27278 0.943444
Q2FYA9   8 0.8 -1.27278 0.943444
Q2G0Y5   9 0.9 -1.27278 0.943444
Q2FZZ8   10 1 0.903563 0.161558
Q2G1Z6   5 0.5 -1.27278 0.943444
Q2FX53   8 0.8 -1.27278 0.943444
Q2FZC4   10 1 0.903563 0.161558
Q2FUS5   7 0.7 -1.27278 0.943444
Q2G1R0   2 0.2 -1.27278 0.943444
Q2G0D5   2 0.2 -1.27278 0.943444
Q2FY18   2 0.2 -1.27278 0.943444
Q2FYH8   2 0.2 -1.27278 0.943444
Q2G1F2   7 0.7 -1.27278 0.943444
Q2G0Q5   15 1.5 0.903563 0.161558
Q2FVR2   7 0.7 -1.27278 0.943444
Q2FZE7   6 0.6 -1.27278 0.943444
Q2G0I0   8 0.8 -1.27278 0.943444
Q2G0R1   7 0.7 -1.27278 0.943444
Q2G0L7   8 0.8 -1.27278 0.943444
Q2FWI1   10 1 0.903563 0.161558
Q2G0F7   2 0.2 -1.27278 0.943444
Q2FXY3   10 1 0.903563 0.161558
P0A084   16 1.6 0.903563 0.161558
Q2G0G5   6 0.6 -1.27278 0.943444
Q2FZE5   2 0.2 -1.27278 0.943444
Q2G0A2   1 0.1 -1.27278 0.943444
Q2FVE8   2 0.2 -1.27278 0.943444
Q2G2M8   10 1 0.903563 0.161558
Q2FYH7   7 0.7 -1.27278 0.943444
Q2FVR8   8 0.8 -1.27278 0.943444
Q2FZU9   10 1 0.903563 0.161558
Q2FYX7   11 1.1 0.903563 0.161558
Q2G280   9 0.9 -1.27278 0.943444
Q2FVG5   11 1.1 0.903563 0.161558
Q2FWX1   11 1.1 0.903563 0.161558
Q2FVB3   2 0.2 -1.27278 0.943444
Q2G2A1   12 1.2 0.903563 0.161558
Q2G1W7   7 0.7 -1.27278 0.943444
Q2FW36   6 0.6 -1.27278 0.943444
P31337   14 1.4 0.903563 0.161558
Q2FXB8   2 0.2 -1.27278 0.943444
Q2G2F3   11 1.1 0.903563 0.161558
Q2FYM7   0 0 -1.27278 0.943444
Q2FYB2   7 0.7 -1.27278 0.943444
Q2G2E2   14 1.33333 0.903563 0.161558
Q2G2G9   12 1.14286 0.903563 0.161558
Q2FVC5   11 1.04762 0.903563 0.161558
Q2G0T3   7 0.666667 -1.27278 0.943444
Q2G074   2 0.190476 -1.27278 0.943444
Q2G016   9 0.857143 -1.27278 0.943444
Q2G0G4   11 1.04762 0.903563 0.161558
Q2G2K1   10 0.952381 -1.27278 0.943444
Q2FXE1   7 0.666667 -1.27278 0.943444
Q2FWD2   6 0.571429 -1.27278 0.943444
Q2G1Q0   13 1.2381 0.903563 0.161558
Q2G073   2 0.190476 -1.27278 0.943444
Q2G1T7   12 1.14286 0.903563 0.161558
Q2FVI3   11 1.04762 0.903563 0.161558
Q2FZ93   4 0.380952 -1.27278 0.943444
Q2FVQ7   10 0.952381 -1.27278 0.943444
Q2G2B9   2 0.190476 -1.27278 0.943444
Q2FZN5   2 0.190476 -1.27278 0.943444
Q2FY72   9 0.857143 -1.27278 0.943444
Q2G0A0   15 1.42857 0.903563 0.161558
Q2FZQ8   2 0.190476 -1.27278 0.943444
Q2FXP1   6 0.571429 -1.27278 0.943444
P0A0B7   10 0.952381 -1.27278 0.943444
Q2FYW0   7 0.666667 -1.27278 0.943444
Q2G230   4 0.380952 -1.27278 0.943444
Q2G0H5   10 0.952381 -1.27278 0.943444
Q2G0B7   6 0.571429 -1.27278 0.943444
Q2G131   1 0.0952381 -1.27278 0.943444
Q2G0Y4   7 0.666667 -1.27278 0.943444
Q2G2L0   9 0.857143 -1.27278 0.943444
Q2G101   8 0.761905 -1.27278 0.943444
Q2G036   7 0.666667 -1.27278 0.943444
Q2FXN3   2 0.190476 -1.27278 0.943444
Q2FWY2   7 0.666667 -1.27278 0.943444
Q2FXK6   12 1.14286 0.903563 0.161558
Q2G2Y3   11 1.04762 0.903563 0.161558
Q2G1P8   13 1.2381 0.903563 0.161558
Q2G0N7   9 0.857143 -1.27278 0.943444
Q2FW43   9 0.857143 -1.27278 0.943444
Q2G2N4   12 1.14286 0.903563 0.161558
Q2FW59   12 1.14286 0.903563 0.161558
Q2G1V0   2 0.190476 -1.27278 0.943444
Q2G010   11 1.04762 0.903563 0.161558
Q2FWJ4   3 0.285714 -1.27278 0.943444
Q2FUR3   13 1.2381 0.903563 0.161558
Q2FXE4   10 0.952381 -1.27278 0.943444
Q2FY36   7 0.666667 -1.27278 0.943444
Q2G1Q7   10 0.952381 -1.27278 0.943444
Q2FX09   8 0.761905 -1.27278 0.943444
Q2G0Z1   11 1.04762 0.903563 0.161558
Q2FWJ1   14 1.33333 0.903563 0.161558
Q2FUT4   9 0.857143 -1.27278 0.943444
Q2FYI1   10 0.952381 -1.27278 0.943444
Q2FXQ8   8 0.761905 -1.27278 0.943444
Q2FUZ0   9 0.857143 -1.27278 0.943444
P0A086   16 1.52381 0.903563 0.161558
Q2FZM0   2 0.190476 -1.27278 0.943444
Q2FXL3   10 0.952381 -1.27278 0.943444
Q2G2K7   2 0.190476 -1.27278 0.943444
Q2FVL1   1 0.0952381 -1.27278 0.943444
Q2FW21   10 0.952381 -1.27278 0.943444
Q2G201   10 0.952381 -1.27278 0.943444
Q2FVV6   8 0.761905 -1.27278 0.943444
Q2FV03   8 0.761905 -1.27278 0.943444
Q2G2T2   2 0.190476 -1.27278 0.943444
Q2FZ44   11 1.04762 0.903563 0.161558
Q2G1N7   13 1.2381 0.903563 0.161558
Q2G172   2 0.190476 -1.27278 0.943444
Q2G208   10 0.952381 -1.27278 0.943444
Q2FZR7   2 0.190476 -1.27278 0.943444
Q2G2K2   6 0.571429 -1.27278 0.943444
Q2FVA4   13 1.2381 0.903563 0.161558
Q2G0F5   2 0.190476 -1.27278 0.943444
Q2G0X0   13 1.2381 0.903563 0.161558
Q2FXU0   7 0.666667 -1.27278 0.943444
Q2FXX9   8 0.761905 -1.27278 0.943444
Q2G2K8   11 1.04762 0.903563 0.161558
Q2G0X1   11 1 0.903563 0.161558
Q2FXI8   9 0.818182 -1.27278 0.943444
Q2G0L1   14 1.27273 0.903563 0.161558
Q2FX07   3 0.272727 -1.27278 0.943444
Q2G139   11 1 0.903563 0.161558
Q2FUV5   16 1.45455 0.903563 0.161558
Q2FVD0   11 1 0.903563 0.161558
Q2FX10   8 0.727273 -1.27278 0.943444
Q2G1W5   14 1.27273 0.903563 0.161558
Q2G1Y7   9 0.818182 -1.27278 0.943444
Q2G190   11 1 0.903563 0.161558
Q2FV59   2 0.181818 -1.27278 0.943444
Q2FZS3   8 0.727273 -1.27278 0.943444
Q2FX90   7 0.636364 -1.27278 0.943444
Q2FW85   1 0.0909091 -1.27278 0.943444
Q2FZ65   15 1.36364 0.903563 0.161558
Q2FXJ7   14 1.27273 0.903563 0.161558
Q2FVW2   9 0.818182 -1.27278 0.943444
Q2G0H4   13 1.18182 0.903563 0.161558
Q2FVV4   2 0.181818 -1.27278 0.943444
Q2FUR9   2 0.181818 -1.27278 0.943444
Q2FW06   10 0.909091 -1.27278 0.943444
Q2FY84   7 0.636364 -1.27278 0.943444
Q2G132   9 0.818182 -1.27278 0.943444
Q2G0C9   9 0.818182 -1.27278 0.943444
Q2G2N1   1 0.0909091 -1.27278 0.943444
Q2FVF2   1 0.0909091 -1.27278 0.943444
Q2FZ30   11 1 0.903563 0.161558
Q2FXX8   11 1 0.903563 0.161558
Q2FZX6   5 0.454545 -1.27278 0.943444
Q2G1Z2   2 0.181818 -1.27278 0.943444
Q2G0G7   11 1 0.903563 0.161558
Q2FV53   10 0.909091 -1.27278 0.943444
Q2FV28   8 0.727273 -1.27278 0.943444
Q2G097   14 1.27273 0.903563 0.161558
Q2FZC5   12 1.09091 0.903563 0.161558
Q2FY77   11 1 0.903563 0.161558
Q2FVA9   8 0.727273 -1.27278 0.943444
Q2G2W5   6 0.545455 -1.27278 0.943444
Q2FX97   7 0.636364 -1.27278 0.943444
Q2G1F3   13 1.18182 0.903563 0.161558
Q2FYU1   7 0.636364 -1.27278 0.943444
Q2FUP6   10 0.909091 -1.27278 0.943444
Q2G2U7   7 0.636364 -1.27278 0.943444
Q2FY09   11 1 0.903563 0.161558
Q2G1J6   9 0.818182 -1.27278 0.943444
Q2G059   15 1.36364 0.903563 0.161558
Q2FVK5   2 0.181818 -1.27278 0.943444
Q2G0H7   9 0.818182 -1.27278 0.943444
Q2FWN2   2 0.181818 -1.27278 0.943444
Q2FYV7   12 1.09091 0.903563 0.161558
Q2G236   6 0.545455 -1.27278 0.943444
Q2FZR6   2 0.181818 -1.27278 0.943444
Q2G1P9   13 1.18182 0.903563 0.161558
Q2G0R9   12 1.09091 0.903563 0.161558
Q2FUZ9   7 0.636364 -1.27278 0.943444
Q2FVP2   9 0.818182 -1.27278 0.943444
Q2FXC8   12 1.09091 0.903563 0.161558
Q2FVC4   11 1 0.903563 0.161558
Q2FZ29   15 1.36364 0.903563 0.161558
Q2FYR8   7 0.608696 -1.27278 0.943444
Q2FY23   8 0.695652 -1.27278 0.943444
Q2G0D4   11 0.956522 -1.27278 0.943444
Q2FZ38   13 1.13043 0.903563 0.161558
Q2FXH1   1 0.0869565 -1.27278 0.943444
Q2FXZ9   12 1.04348 0.903563 0.161558
Q2G1V3   1 0.0869565 -1.27278 0.943444
Q2FVZ0   2 0.173913 -1.27278 0.943444
Q2FV95   2 0.173913 -1.27278 0.943444
Q2G196   11 0.956522 -1.27278 0.943444
Q2FZ61   9 0.782609 -1.27278 0.943444
Q2FW27   11 0.956522 -1.27278 0.943444
Q2FWH2   5 0.434783 -1.27278 0.943444
Q2FZQ9   2 0.173913 -1.27278 0.943444
Q2FWQ9   9 0.782609 -1.27278 0.943444
Q2G1N5   2 0.173913 -1.27278 0.943444
Q2FZP8   2 0.173913 -1.27278 0.943444
Q2FXC2   12 1.04348 0.903563 0.161558
Q2G0X9   8 0.695652 -1.27278 0.943444
Q2FX08   3 0.26087 -1.27278 0.943444
Q2FUV2   11 0.956522 -1.27278 0.943444
Q2FZT8   10 0.869565 -1.27278 0.943444
Q2G2N2   2 0.173913 -1.27278 0.943444
Q2G0M1   8 0.695652 -1.27278 0.943444
Q2FVX8   12 1.04348 0.903563 0.161558
Q2G220   7 0.608696 -1.27278 0.943444
Q2FW37   15 1.30435 0.903563 0.161558
Q2G203   13 1.13043 0.903563 0.161558
Q2FY89   7 0.608696 -1.27278 0.943444
Q2G1K7   10 0.869565 -1.27278 0.943444
Q2G013   2 0.173913 -1.27278 0.943444
Q2FV91   2 0.173913 -1.27278 0.943444
Q2FW92   13 1.13043 0.903563 0.161558
Q2G1U5   13 1.13043 0.903563 0.161558
Q2G2A6   8 0.695652 -1.27278 0.943444
Q2G0G9   9 0.782609 -1.27278 0.943444
P0A088   8 0.695652 -1.27278 0.943444
Q2G0B4   1 0.0869565 -1.27278 0.943444
Q2G0X7   10 0.869565 -1.27278 0.943444
Q2G0S0   8 0.695652 -1.27278 0.943444
Q2FW12   14 1.21739 0.903563 0.161558
Q2G0J7   5 0.434783 -1.27278 0.943444
Q2FW76   2 0.173913 -1.27278 0.943444
Q2G1Z7   6 0.521739 -1.27278 0.943444
Q2G2S1   7 0.608696 -1.27278 0.943444
Q2G1B1   13 1.13043 0.903563 0.161558
Q2FVP3   6 0.521739 -1.27278 0.943444
Q2G1V1   10 0.869565 -1.27278 0.943444
Q2G1H8   11 0.956522 -1.27278 0.943444
Q2G149   12 1.04348 0.903563 0.161558
Q2FXC7   11 0.956522 -1.27278 0.943444
Q2G019   15 1.30435 0.903563 0.161558
Q2FWL6   11 0.956522 -1.27278 0.943444
Q2G199   1 0.0869565 -1.27278 0.943444
Q2FY41   6 0.521739 -1.27278 0.943444
Q2FX33   9 0.782609 -1.27278 0.943444
Q2G181   12 1.04348 0.903563 0.161558
Q2FVT1   1 0.0869565 -1.27278 0.943444
Q2G0Z5   15 1.30435 0.903563 0.161558
Q2FZC7   9 0.782609 -1.27278 0.943444
Q2G1U0   7 0.608696 -1.27278 0.943444
Q2FW18   10 0.869565 -1.27278 0.943444
Q2G0H1   7 0.608696 -1.27278 0.943444
Q2FX22   7 0.608696 -1.27278 0.943444
Q2G157   8 0.695652 -1.27278 0.943444
Q2G2J5   12 1.04348 0.903563 0.161558
Q2FZH9   1 0.0869565 -1.27278 0.943444
Q2FZA6   1 0.0869565 -1.27278 0.943444
Q2G1N6   2 0.173913 -1.27278 0.943444
Q2FVR4   5 0.434783 -1.27278 0.943444
Q2FY13   12 1.04348 0.903563 0.161558
Q2G025   7 0.608696 -1.27278 0.943444
Q2FV36   2 0.173913 -1.27278 0.943444
Q2G0W9   13 1.13043 0.903563 0.161558
Q2G0L0   9 0.782609 -1.27278 0.943444
Q2FUR2   10 0.869565 -1.27278 0.943444
Q2FVJ9   15 1.30435 0.903563 0.161558
Q2G1S8   12 1 0.903563 0.161558
Q2FVJ5   9 0.75 -1.27278 0.943444
Q2FZ39   7 0.583333 -1.27278 0.943444
Q2FWP6   7 0.583333 -1.27278 0.943444
Q2FVB4   11 0.916667 -1.27278 0.943444
Q2G0V7   6 0.5 -1.27278 0.943444
Q2FUV4   11 0.916667 -1.27278 0.943444
Q2FYG5   9 0.75 -1.27278 0.943444
Q2FW71   1 0.0833333 -1.27278 0.943444
Q2FZB1   10 0.833333 -1.27278 0.943444
Q2G0Y9   8 0.666667 -1.27278 0.943444
Q2G0X4   10 0.833333 -1.27278 0.943444
Q2FZL2   12 1 0.903563 0.161558
Q2FVS1   10 0.833333 -1.27278 0.943444
Q2G099   7 0.583333 -1.27278 0.943444
Q2FZN0   8 0.666667 -1.27278 0.943444
Q2FZ50   9 0.75 -1.27278 0.943444
Q2G0X8   11 0.916667 -1.27278 0.943444
Q2G167   11 0.916667 -1.27278 0.943444
Q2G086   7 0.583333 -1.27278 0.943444
Q2G0D0   17 1.41667 0.903563 0.161558
Q2FWG3   9 0.75 -1.27278 0.943444
Q2G228   13 1.08333 0.903563 0.161558
Q2FWW8   8 0.666667 -1.27278 0.943444
Q2FYL0   11 0.916667 -1.27278 0.943444
Q2FXX2   8 0.666667 -1.27278 0.943444
Q2G0C4   2 0.166667 -1.27278 0.943444
Q2FZA2   9 0.75 -1.27278 0.943444
Q2FWL0   11 0.916667 -1.27278 0.943444
Q2FUY9   12 1 0.903563 0.161558
Q2G0T8   14 1.16667 0.903563 0.161558
Q2FWK0   11 0.916667 -1.27278 0.943444
Q2G0D9   12 1 0.903563 0.161558
Q2FZF3   13 1.08333 0.903563 0.161558
Q2FZ17   14 1.16667 0.903563 0.161558
Q2G0T6   9 0.75 -1.27278 0.943444
Q2G140   2 0.166667 -1.27278 0.943444
Q2G2F2   1 0.0833333 -1.27278 0.943444
Q2FXG0   13 1.08333 0.903563 0.161558
Q2FWR4   7 0.583333 -1.27278 0.943444
Q2G195   10 0.833333 -1.27278 0.943444
Q2FVY4   9 0.75 -1.27278 0.943444
Q2G1I6   9 0.75 -1.27278 0.943444
Q2FVD5   5 0.416667 -1.27278 0.943444
Q2FZM1   14 1.16667 0.903563 0.161558
Q2FVG0   11 0.916667 -1.27278 0.943444
Q2FZM7   9 0.75 -1.27278 0.943444
Q2FZB2   10 0.833333 -1.27278 0.943444
Q2G287   9 0.75 -1.27278 0.943444
Q2FWG4   3 0.25 -1.27278 0.943444
Q2G2B3   2 0.166667 -1.27278 0.943444
Q2FY48   7 0.583333 -1.27278 0.943444
Q9ZNI1   11 0.916667 -1.27278 0.943444
Q2FV94   13 1.08333 0.903563 0.161558
Q2G2X5   2 0.166667 -1.27278 0.943444
Q2FVX6   10 0.833333 -1.27278 0.943444
Q2G060   5 0.416667 -1.27278 0.943444
Q2FVG2   3 0.25 -1.27278 0.943444
Q2G1Q1   13 1.08333 0.903563 0.161558
Q2G1F1   8 0.666667 -1.27278 0.943444
Q2FXC5   12 1 0.903563 0.161558
Q2G2B0   2 0.166667 -1.27278 0.943444
Q2FXR6   2 0.166667 -1.27278 0.943444
Q2FXE0   10 0.833333 -1.27278 0.943444
Q2FUY3   8 0.666667 -1.27278 0.943444
Q2G1S6   9 0.75 -1.27278 0.943444
Q2FVE9   1 0.0833333 -1.27278 0.943444
Q2FVU7   6 0.5 -1.27278 0.943444
Q2FVM7   7 0.583333 -1.27278 0.943444
Q2FVU6   2 0.166667 -1.27278 0.943444
Q2FVA1   10 0.833333 -1.27278 0.943444
Q2FWB8   14 1.16667 0.903563 0.161558
Q2FYR5   7 0.583333 -1.27278 0.943444
Q2G261   14 1.16667 0.903563 0.161558
Q2G264   16 1.33333 0.903563 0.161558
Q2G0U4   6 0.5 -1.27278 0.943444
Q2G226   1 0.0833333 -1.27278 0.943444
Q2FZT7   8 0.666667 -1.27278 0.943444
Q2FXJ4   8 0.666667 -1.27278 0.943444
Q2G047   6 0.5 -1.27278 0.943444
Q2FWD9   6 0.5 -1.27278 0.943444
Q2FZH2   6 0.5 -1.27278 0.943444
Q2G044   8 0.666667 -1.27278 0.943444
Q2FVZ8   1 0.0833333 -1.27278 0.943444
Q2G1C5   2 0.166667 -1.27278 0.943444
Q2G1Z1   6 0.5 -1.27278 0.943444
Q2G135   8 0.666667 -1.27278 0.943444
Q2FVE5   7 0.583333 -1.27278 0.943444
Q2FZ70   11 0.916667 -1.27278 0.943444
Q2G2A0   9 0.75 -1.27278 0.943444
Q2G224   9 0.72 -1.27278 0.943444
P0A0K3   9 0.72 -1.27278 0.943444
Q2G1A8   8 0.64 -1.27278 0.943444
Q2G1P5   2 0.16 -1.27278 0.943444
Q2FV93   2 0.16 -1.27278 0.943444
Q2FXC4   12 0.96 -1.27278 0.943444
Q2FY74   11 0.88 -1.27278 0.943444
Q2G1M1   5 0.4 -1.27278 0.943444
Q9EZ11   8 0.64 -1.27278 0.943444
Q2FZB3   10 0.8 -1.27278 0.943444
Q2G1V2   7 0.56 -1.27278 0.943444
Q2FVM8   12 0.96 -1.27278 0.943444
Q2FVR1   11 0.88 -1.27278 0.943444
Q2FXC3   12 0.96 -1.27278 0.943444
Q2FUV6   12 0.96 -1.27278 0.943444
Q2G1D7   9 0.72 -1.27278 0.943444
Q2FXR2   8 0.64 -1.27278 0.943444
Q2FW83   2 0.16 -1.27278 0.943444
Q2G2X7   9 0.72 -1.27278 0.943444
Q2FVM4   2 0.16 -1.27278 0.943444
P0A0J3   16 1.28 0.903563 0.161558
Q2G2L8   11 0.88 -1.27278 0.943444
Q2FZ27   14 1.12 0.903563 0.161558
Q2FZ53   6 0.48 -1.27278 0.943444
Q2G154   8 0.64 -1.27278 0.943444
Q2FZS4   1 0.08 -1.27278 0.943444
Q2FYQ5   2 0.16 -1.27278 0.943444
Q2FZL6   8 0.64 -1.27278 0.943444
Q2FWB9   9 0.72 -1.27278 0.943444
Q2FUQ4   12 0.96 -1.27278 0.943444
Q2G293   14 1.12 0.903563 0.161558
Q2FZS5   16 1.28 0.903563 0.161558
Q2FYP9   2 0.16 -1.27278 0.943444
Q2G0K7   8 0.64 -1.27278 0.943444
Q2FVV2   6 0.48 -1.27278 0.943444
Q2FVN0   13 1.04 0.903563 0.161558
Q2FX00   12 0.96 -1.27278 0.943444
Q2G1I0   5 0.4 -1.27278 0.943444
Q2FXI2   8 0.64 -1.27278 0.943444
Q2G2X1   7 0.56 -1.27278 0.943444
Q2FYG6   6 0.48 -1.27278 0.943444
Q2FXH0   8 0.64 -1.27278 0.943444
Q2FXU7   7 0.56 -1.27278 0.943444
Q2G170   8 0.64 -1.27278 0.943444
Q2FVQ9   10 0.8 -1.27278 0.943444
Q2FWV2   9 0.72 -1.27278 0.943444
Q2FVI5   2 0.16 -1.27278 0.943444
Q2FUW0   12 0.96 -1.27278 0.943444
Q2FXB7   12 0.96 -1.27278 0.943444
Q2G0J8   13 1.04 0.903563 0.161558
Q2FXB5   8 0.64 -1.27278 0.943444
Q2FYE9   2 0.16 -1.27278 0.943444
Q2FVE2   4 0.32 -1.27278 0.943444
Q2G2V6   10 0.8 -1.27278 0.943444
O08387   6 0.48 -1.27278 0.943444
Q2FZ14   6 0.48 -1.27278 0.943444
Q2FXW3   9 0.72 -1.27278 0.943444
Q2FYQ8   9 0.72 -1.27278 0.943444
Q2G2D6   9 0.72 -1.27278 0.943444
Q2G2T7   8 0.64 -1.27278 0.943444
Q2FYP8   6 0.48 -1.27278 0.943444
Q2FZ25   11 0.88 -1.27278 0.943444
Q2FY65   12 0.96 -1.27278 0.943444
Q2G2T1   8 0.64 -1.27278 0.943444
Q2G1N0   2 0.16 -1.27278 0.943444
Q2G110   4 0.32 -1.27278 0.943444
Q2G1E1   7 0.56 -1.27278 0.943444
Q2G2F1   13 1.04 0.903563 0.161558
Q2FXE8   9 0.72 -1.27278 0.943444
Q2FZ06   9 0.72 -1.27278 0.943444
Q2FVH2   2 0.16 -1.27278 0.943444
Q2FYV6   13 1.04 0.903563 0.161558
Q2FZJ3   11 0.846154 -1.27278 0.943444
Q2G095   16 1.23077 0.903563 0.161558
Q2G2Y0   12 0.923077 -1.27278 0.943444
Q2G2W3   9 0.692308 -1.27278 0.943444
Q2FY07   9 0.692308 -1.27278 0.943444
Q2FXW8   16 1.23077 0.903563 0.161558
Q2FUR6   10 0.769231 -1.27278 0.943444
Q2FVW6   2 0.153846 -1.27278 0.943444
Q2G1X0   8 0.615385 -1.27278 0.943444
Q2G1F6   2 0.153846 -1.27278 0.943444
Q2FVK8   7 0.538462 -1.27278 0.943444
Q2G158   7 0.538462 -1.27278 0.943444
Q2G118   10 0.769231 -1.27278 0.943444
Q2G077   2 0.153846 -1.27278 0.943444
Q2G0E0   10 0.769231 -1.27278 0.943444
Q2G263   14 1.07692 0.903563 0.161558
Q2FUU1   8 0.615385 -1.27278 0.943444
Q2G1X7   9 0.692308 -1.27278 0.943444
Q2G1C0   9 0.692308 -1.27278 0.943444
Q2FVB9   1 0.0769231 -1.27278 0.943444
Q2G273   7 0.538462 -1.27278 0.943444
Q53726   7 0.538462 -1.27278 0.943444
Q2G2W9   8 0.615385 -1.27278 0.943444
Q2FZ22   9 0.692308 -1.27278 0.943444
Q2G2U1   11 0.846154 -1.27278 0.943444
Q2FXW6   6 0.461538 -1.27278 0.943444
Q2G0P9   2 0.153846 -1.27278 0.943444
Q2FYE3   12 0.923077 -1.27278 0.943444
Q2FXU3   10 0.769231 -1.27278 0.943444
Q2G052   12 0.923077 -1.27278 0.943444
Q2FZM6   9 0.692308 -1.27278 0.943444
Q2FX25   9 0.692308 -1.27278 0.943444
Q2FX05   11 0.846154 -1.27278 0.943444
Q2G1P2   2 0.153846 -1.27278 0.943444
Q2G2C4   9 0.692308 -1.27278 0.943444
Q2G165   2 0.153846 -1.27278 0.943444
Q2FXK8   2 0.153846 -1.27278 0.943444
Q2FWP1   8 0.615385 -1.27278 0.943444
Q2FVU1   2 0.153846 -1.27278 0.943444
Q2FZ78   14 1.07692 0.903563 0.161558
Q2G0P0   16 1.23077 0.903563 0.161558
Q2FXX3   2 0.153846 -1.27278 0.943444
Q2FVX2   10 0.769231 -1.27278 0.943444
Q2G0Q7   9 0.692308 -1.27278 0.943444
Q2FXS6   7 0.538462 -1.27278 0.943444
Q2FUZ1   11 0.846154 -1.27278 0.943444
Q2FZ87   9 0.692308 -1.27278 0.943444
Q2FXF4   8 0.615385 -1.27278 0.943444
Q2G1G4   6 0.461538 -1.27278 0.943444
Q2FWE6   8 0.615385 -1.27278 0.943444
Q2G2U2   12 0.923077 -1.27278 0.943444
Q2FY17   9 0.692308 -1.27278 0.943444
Q2FVU3   6 0.461538 -1.27278 0.943444
Q2FVK1   7 0.538462 -1.27278 0.943444
Q2G0K5   8 0.615385 -1.27278 0.943444
Q2G2X8   9 0.692308 -1.27278 0.943444
Q2FYZ7   7 0.538462 -1.27278 0.943444
Q2FWG1   14 1.07692 0.903563 0.161558
Q2G1Q6   11 0.846154 -1.27278 0.943444
Q2G2X9   11 0.846154 -1.27278 0.943444
Q2FWN9   6 0.461538 -1.27278 0.943444
Q2FYZ2   8 0.615385 -1.27278 0.943444
Q2FZJ1   8 0.615385 -1.27278 0.943444
Q2G002   6 0.461538 -1.27278 0.943444
Q2FVL4   11 0.846154 -1.27278 0.943444
Q2G2M7   8 0.615385 -1.27278 0.943444
Q2FWH6   13 1 0.903563 0.161558
Q2FXQ3   10 0.769231 -1.27278 0.943444
Q2G129   2 0.153846 -1.27278 0.943444
Q7BHL7   11 0.846154 -1.27278 0.943444
Q2FZ71   8 0.615385 -1.27278 0.943444
Q2FZ88   9 0.666667 -1.27278 0.943444
Q2FV22   13 0.962963 -1.27278 0.943444
Q2FYM3   10 0.740741 -1.27278 0.943444
Q2FY06   11 0.814815 -1.27278 0.943444
Q2FXB0   7 0.518519 -1.27278 0.943444
Q2FX87   11 0.814815 -1.27278 0.943444
Q2FZ33   15 1.11111 0.903563 0.161558
Q2G0J1   11 0.814815 -1.27278 0.943444
Q2FUT7   13 0.962963 -1.27278 0.943444
Q2FZH1   16 1.18519 0.903563 0.161558
Q2FVX3   13 0.962963 -1.27278 0.943444
Q2FWC6   11 0.814815 -1.27278 0.943444
Q2FXN6   10 0.740741 -1.27278 0.943444
Q2FY79   16 1.18519 0.903563 0.161558
Q2FZ23   13 0.962963 -1.27278 0.943444
Q2FVF1   9 0.666667 -1.27278 0.943444
Q2FWM5   11 0.814815 -1.27278 0.943444
Q2G061   13 0.962963 -1.27278 0.943444
Q2FWL7   6 0.444444 -1.27278 0.943444
Q2FVK3   7 0.518519 -1.27278 0.943444
Q2FX19   10 0.740741 -1.27278 0.943444
Q2G2U6   11 0.814815 -1.27278 0.943444
Q2G1S5   12 0.888889 -1.27278 0.943444
Q2FVS9   9 0.666667 -1.27278 0.943444
Q2G1M7   9 0.666667 -1.27278 0.943444
Q2FW50   11 0.814815 -1.27278 0.943444
Q2G2L1   10 0.740741 -1.27278 0.943444
Q2FWB1   8 0.592593 -1.27278 0.943444
Q2FXA8   11 0.814815 -1.27278 0.943444
Q2FV20   10 0.740741 -1.27278 0.943444
Q2FUY1   12 0.888889 -1.27278 0.943444
Q2FYJ1   11 0.814815 -1.27278 0.943444
Q2G043   10 0.740741 -1.27278 0.943444
Q2FZ43   7 0.518519 -1.27278 0.943444
Q9KJN4   10 0.740741 -1.27278 0.943444
Q2G194   9 0.666667 -1.27278 0.943444
Q2G0F0   10 0.740741 -1.27278 0.943444
Q2G2G2   12 0.888889 -1.27278 0.943444
Q2G0I8   14 1.03704 0.903563 0.161558
Q2FXG5   8 0.592593 -1.27278 0.943444
Q2G2S6   14 1.03704 0.903563 0.161558
Q53700   11 0.814815 -1.27278 0.943444
Q2G0D8   10 0.740741 -1.27278 0.943444
P60430   6 0.444444 -1.27278 0.943444
Q2FV41   12 0.888889 -1.27278 0.943444
Q2FXZ5   8 0.592593 -1.27278 0.943444
Q2FZL0   2 0.148148 -1.27278 0.943444
Q2FY99   13 0.962963 -1.27278 0.943444
Q2FX95   15 1.11111 0.903563 0.161558
Q2FYR6   8 0.592593 -1.27278 0.943444
Q2FUW2   7 0.518519 -1.27278 0.943444
Q2FVL2   16 1.18519 0.903563 0.161558
Q2G2L4   1 0.0740741 -1.27278 0.943444
Q2FXB1   7 0.518519 -1.27278 0.943444
Q2FZY7   11 0.814815 -1.27278 0.943444
Q2FVN1   2 0.148148 -1.27278 0.943444
Q2G1S1   15 1.11111 0.903563 0.161558
Q2FXK4   8 0.592593 -1.27278 0.943444
Q2FXM6   10 0.740741 -1.27278 0.943444
Q2FZJ6   9 0.666667 -1.27278 0.943444
Q2FVT4   11 0.814815 -1.27278 0.943444
Q2FYW1   10 0.740741 -1.27278 0.943444
Q2FYZ3   9 0.666667 -1.27278 0.943444
Q2FXX5   12 0.888889 -1.27278 0.943444
Q2FWM4   8 0.592593 -1.27278 0.943444
Q2G2L3   11 0.814815 -1.27278 0.943444
Q2FYR3   8 0.592593 -1.27278 0.943444
Q2G0I9   16 1.18519 0.903563 0.161558
Q2G0M2   7 0.518519 -1.27278 0.943444
Q2G272   13 0.962963 -1.27278 0.943444
Q2FXL4   10 0.740741 -1.27278 0.943444
Q2G0U9   11 0.814815 -1.27278 0.943444
Q2FVE4   13 0.962963 -1.27278 0.943444
Q2FVC6   12 0.888889 -1.27278 0.943444
Q2FV19   11 0.814815 -1.27278 0.943444
Q2G0S8   14 1.03704 0.903563 0.161558
Q2G2G3   2 0.148148 -1.27278 0.943444
Q2G2X0   9 0.642857 -1.27278 0.943444
Q2G0F3   7 0.5 -1.27278 0.943444
Q2G037   15 1.07143 0.903563 0.161558
Q2G1G6   10 0.714286 -1.27278 0.943444
Q2FWP0   8 0.571429 -1.27278 0.943444
Q2FY29   10 0.714286 -1.27278 0.943444
Q2FXQ4   7 0.5 -1.27278 0.943444
Q2G0S7   14 1 0.903563 0.161558
Q2FZX7   7 0.5 -1.27278 0.943444
Q2G0E6   2 0.142857 -1.27278 0.943444
Q2FY37   15 1.07143 0.903563 0.161558
Q2FYQ0   11 0.785714 -1.27278 0.943444
Q2FUV3   8 0.571429 -1.27278 0.943444
Q2FYV2   15 1.07143 0.903563 0.161558
Q2FVS4   16 1.14286 0.903563 0.161558
Q2G2M3   8 0.571429 -1.27278 0.943444
Q2FVM6   11 0.785714 -1.27278 0.943444
Q2G292   7 0.5 -1.27278 0.943444
Q2FXH7   19 1.35714 0.903563 0.161558
Q2FYQ7   9 0.642857 -1.27278 0.943444
Q2FWG2   14 1 0.903563 0.161558
Q2G159   12 0.857143 -1.27278 0.943444
Q2FX96   12 0.857143 -1.27278 0.943444
Q2FV83   15 1.07143 0.903563 0.161558
Q2G2D8   8 0.571429 -1.27278 0.943444
Q2FYJ4   2 0.142857 -1.27278 0.943444
Q2G1E8   2 0.142857 -1.27278 0.943444
Q2FVK2   7 0.5 -1.27278 0.943444
Q2FZP1   8 0.571429 -1.27278 0.943444
Q2FXI0   15 1.07143 0.903563 0.161558
Q2G134   2 0.142857 -1.27278 0.943444
Q2FZZ6   9 0.642857 -1.27278 0.943444
Q2G1Z3   13 0.928571 -1.27278 0.943444
Q2G030   9 0.642857 -1.27278 0.943444
Q2FV21   7 0.5 -1.27278 0.943444
Q9RQP6   2 0.142857 -1.27278 0.943444
Q2FZ62   8 0.571429 -1.27278 0.943444
Q2FZQ7   7 0.5 -1.27278 0.943444
Q2G0F4   8 0.571429 -1.27278 0.943444
Q2FWE0   11 0.785714 -1.27278 0.943444
Q2FVS0   5 0.357143 -1.27278 0.943444
Q2FUT6   16 1.14286 0.903563 0.161558
Q2FUQ5   10 0.714286 -1.27278 0.943444
Q2FZJ9   12 0.857143 -1.27278 0.943444
Q2FY81   13 0.928571 -1.27278 0.943444
Q2G0K8   13 0.928571 -1.27278 0.943444
Q2G262   1 0.0714286 -1.27278 0.943444
Q2G0E1   16 1.14286 0.903563 0.161558
Q2FWD3   9 0.642857 -1.27278 0.943444
Q2FXA4   8 0.571429 -1.27278 0.943444
Q2FVF0   9 0.642857 -1.27278 0.943444
Q2FWW9   18 1.28571 0.903563 0.161558
Q2FZ54   17 1.21429 0.903563 0.161558
P0A0J0   6 0.428571 -1.27278 0.943444
Q2G1G1   13 0.928571 -1.27278 0.943444
Q2FWA1   11 0.785714 -1.27278 0.943444
Q2FXN1   11 0.785714 -1.27278 0.943444
Q2G2T4   10 0.714286 -1.27278 0.943444
Q2FZW9   7 0.5 -1.27278 0.943444
Q2FV90   9 0.642857 -1.27278 0.943444
Q2FWB3   9 0.642857 -1.27278 0.943444
Q2G0Q0   7 0.5 -1.27278 0.943444
Q2FY10   7 0.5 -1.27278 0.943444
Q2FXM0   10 0.714286 -1.27278 0.943444
Q2G1S2   8 0.571429 -1.27278 0.943444
Q2FXY5   8 0.551724 -1.27278 0.943444
Q2FXV3   8 0.551724 -1.27278 0.943444
Q2FXG3   7 0.482759 -1.27278 0.943444
Q2FVA8   8 0.551724 -1.27278 0.943444
Q2G2C2   7 0.482759 -1.27278 0.943444
Q2FYU2   14 0.965517 -1.27278 0.943444
Q2FYK5   9 0.62069 -1.27278 0.943444
Q2FW35   13 0.896552 -1.27278 0.943444
Q2FY52   7 0.482759 -1.27278 0.943444
Q9RQP9   8 0.551724 -1.27278 0.943444
Q2G039   8 0.551724 -1.27278 0.943444
Q2G1E4   13 0.896552 -1.27278 0.943444
Q2G0B0   8 0.551724 -1.27278 0.943444
Q2FXI7   13 0.896552 -1.27278 0.943444
Q2FWN7   9 0.62069 -1.27278 0.943444
Q2FV66   9 0.62069 -1.27278 0.943444
Q2FYJ5   2 0.137931 -1.27278 0.943444
Q2FYC9   9 0.62069 -1.27278 0.943444
Q2FZC6   12 0.827586 -1.27278 0.943444
Q2FXW4   8 0.551724 -1.27278 0.943444
Q2FXI1   13 0.896552 -1.27278 0.943444
Q2FZF9   8 0.551724 -1.27278 0.943444
Q2G171   2 0.137931 -1.27278 0.943444
Q2G2P8   13 0.896552 -1.27278 0.943444
Q2G2V9   14 0.965517 -1.27278 0.943444
Q2FV31   13 0.896552 -1.27278 0.943444
Q9KJN3   11 0.758621 -1.27278 0.943444
Q2FZV5   2 0.137931 -1.27278 0.943444
Q2FWC4   15 1.03448 0.903563 0.161558
Q2FYT0   2 0.137931 -1.27278 0.943444
Q2G145   7 0.482759 -1.27278 0.943444
Q2G0J0   15 1.03448 0.903563 0.161558
Q2FZQ3   6 0.413793 -1.27278 0.943444
Q2FYE5   13 0.896552 -1.27278 0.943444
Q2FWN5   8 0.551724 -1.27278 0.943444
Q2FY24   13 0.896552 -1.27278 0.943444
Q2FVW7   6 0.413793 -1.27278 0.943444
Q2FZ91   15 1.03448 0.903563 0.161558
Q2FWL2   15 1.03448 0.903563 0.161558
Q2FZQ6   13 0.896552 -1.27278 0.943444
P02976   9 0.62069 -1.27278 0.943444
Q2G0R7   2 0.137931 -1.27278 0.943444
Q2FUU2   9 0.62069 -1.27278 0.943444
Q2FZG1   16 1.10345 0.903563 0.161558
Q2G0Z4   2 0.137931 -1.27278 0.943444
Q2FZ81   10 0.689655 -1.27278 0.943444
Q2G2J8   9 0.62069 -1.27278 0.943444
Q2FZD7   15 1.03448 0.903563 0.161558
Q2G288   7 0.482759 -1.27278 0.943444
Q2FW52   14 0.965517 -1.27278 0.943444
Q2FVX4   13 0.896552 -1.27278 0.943444
Q2FVN5   2 0.137931 -1.27278 0.943444
Q2FY88   11 0.758621 -1.27278 0.943444
Q2FWC9   11 0.758621 -1.27278 0.943444
Q2FZS7   12 0.827586 -1.27278 0.943444
Q2FZ63   9 0.62069 -1.27278 0.943444
Q2G1L8   13 0.896552 -1.27278 0.943444
Q2FV17   10 0.689655 -1.27278 0.943444
Q2FVT8   6 0.413793 -1.27278 0.943444
Q2G0W8   11 0.758621 -1.27278 0.943444
Q2FV07   10 0.689655 -1.27278 0.943444
Q2G0Q1   9 0.62069 -1.27278 0.943444
Q2FY69   6 0.413793 -1.27278 0.943444
Q2FZ75   10 0.689655 -1.27278 0.943444
Q2G0E5   10 0.689655 -1.27278 0.943444
Q2G233   16 1.10345 0.903563 0.161558
Q2FWE1   12 0.827586 -1.27278 0.943444
Q2FVZ2   9 0.62069 -1.27278 0.943444
Q2FYE2   13 0.896552 -1.27278 0.943444
Q2G1K6   8 0.533333 -1.27278 0.943444
Q2FVT0   15 1 0.903563 0.161558
Q2G0Q9   15 1 0.903563 0.161558
Q2FZ89   13 0.866667 -1.27278 0.943444
Q2FVR0   12 0.8 -1.27278 0.943444
Q2FZD9   10 0.666667 -1.27278 0.943444
Q2FX85   5 0.333333 -1.27278 0.943444
Q2G1B0   13 0.866667 -1.27278 0.943444
Q2G2E4   2 0.133333 -1.27278 0.943444
Q2FYK7   14 0.933333 -1.27278 0.943444
Q2FZ13   14 0.933333 -1.27278 0.943444
Q2FZE6   11 0.733333 -1.27278 0.943444
Q2FVI2   8 0.533333 -1.27278 0.943444
Q2FZE0   11 0.733333 -1.27278 0.943444
Q2FV38   13 0.866667 -1.27278 0.943444
Q2FXE2   8 0.533333 -1.27278 0.943444
Q2G1Q2   9 0.6 -1.27278 0.943444
Q2FYY8   16 1.06667 0.903563 0.161558
Q2FYN6   13 0.866667 -1.27278 0.943444
Q2FV39   11 0.733333 -1.27278 0.943444
Q2G130   14 0.933333 -1.27278 0.943444
Q2FUR8   15 1 0.903563 0.161558
Q2FXZ3   6 0.4 -1.27278 0.943444
Q2FYM4   2 0.133333 -1.27278 0.943444
Q2FWY1   17 1.13333 0.903563 0.161558
Q2G1V4   13 0.866667 -1.27278 0.943444
P0A011   7 0.466667 -1.27278 0.943444
Q2FXZ0   14 0.933333 -1.27278 0.943444
Q2G0V4   10 0.666667 -1.27278 0.943444
Q2FW34   10 0.666667 -1.27278 0.943444
Q2FWC7   13 0.866667 -1.27278 0.943444
Q2G0F6   10 0.666667 -1.27278 0.943444
Q2G0T0   9 0.6 -1.27278 0.943444
Q2FXM8   9 0.6 -1.27278 0.943444
Q2G0Q8   9 0.6 -1.27278 0.943444
Q2FZ08   14 0.933333 -1.27278 0.943444
Q2G160   8 0.533333 -1.27278 0.943444
Q2FY78   15 1 0.903563 0.161558
Q2G2H7   7 0.466667 -1.27278 0.943444
Q2FW53   9 0.6 -1.27278 0.943444
Q2FVX0   14 0.933333 -1.27278 0.943444
Q2G2U5   10 0.666667 -1.27278 0.943444
Q2FZR0   10 0.666667 -1.27278 0.943444
Q2G1Z9   10 0.666667 -1.27278 0.943444
Q2G1G0   12 0.8 -1.27278 0.943444
Q2FW57   7 0.466667 -1.27278 0.943444
Q9RQP7   8 0.533333 -1.27278 0.943444
Q2FXP0   13 0.866667 -1.27278 0.943444
Q2FVV1   2 0.133333 -1.27278 0.943444
Q2FYU8   2 0.133333 -1.27278 0.943444
Q2FZ04   7 0.466667 -1.27278 0.943444
Q2FVQ0   15 1 0.903563 0.161558
Q2G151   8 0.533333 -1.27278 0.943444
Q2FXF9   8 0.533333 -1.27278 0.943444
Q2G242   7 0.466667 -1.27278 0.943444
Q2FZQ0   8 0.533333 -1.27278 0.943444
Q2G1Q8   11 0.733333 -1.27278 0.943444
Q2FYG1   7 0.451613 -1.27278 0.943444
Q2G1N3   9 0.580645 -1.27278 0.943444
Q2FV44   10 0.645161 -1.27278 0.943444
Q2FXV4   14 0.903226 -1.27278 0.943444
Q2G0I1   6 0.387097 -1.27278 0.943444
Q2FZY0   9 0.580645 -1.27278 0.943444
Q2G295   8 0.516129 -1.27278 0.943444
Q2FWH3   14 0.903226 -1.27278 0.943444
Q2G072   12 0.774194 -1.27278 0.943444
Q2G217   14 0.903226 -1.27278 0.943444
Q2FYP6   11 0.709677 -1.27278 0.943444
Q9EZ12   8 0.516129 -1.27278 0.943444
Q2FZ48   9 0.580645 -1.27278 0.943444
Q2FY16   12 0.774194 -1.27278 0.943444
Q2FZU3   11 0.709677 -1.27278 0.943444
Q2FVV7   13 0.83871 -1.27278 0.943444
Q2FWU0   12 0.774194 -1.27278 0.943444
P0A0Q0   15 0.967742 -1.27278 0.943444
Q2FVS3   12 0.774194 -1.27278 0.943444
Q2G0I6   13 0.83871 -1.27278 0.943444
Q2FYP3   11 0.709677 -1.27278 0.943444
Q2FWM0   7 0.451613 -1.27278 0.943444
Q2FZ36   9 0.580645 -1.27278 0.943444
Q2G0Y8   9 0.580645 -1.27278 0.943444
Q2FXF6   2 0.129032 -1.27278 0.943444
Q2FXM7   11 0.709677 -1.27278 0.943444
Q2G1A6   13 0.83871 -1.27278 0.943444
Q2G138   1 0.0645161 -1.27278 0.943444
Q2FZR4   13 0.83871 -1.27278 0.943444
Q2G162   2 0.129032 -1.27278 0.943444
Q2FYH2   8 0.516129 -1.27278 0.943444
Q2FX56   11 0.709677 -1.27278 0.943444
Q2FY68   15 0.967742 -1.27278 0.943444
Q2G1K1   6 0.387097 -1.27278 0.943444
Q2G1A3   8 0.516129 -1.27278 0.943444
Q2FZX4   11 0.709677 -1.27278 0.943444
Q2G1M5   14 0.903226 -1.27278 0.943444
Q2FVA3   7 0.451613 -1.27278 0.943444
Q2G2G4   12 0.774194 -1.27278 0.943444
Q2G0U3   13 0.83871 -1.27278 0.943444
Q2FXQ6   13 0.83871 -1.27278 0.943444
Q2G0S2   9 0.580645 -1.27278 0.943444
Q2G168   10 0.645161 -1.27278 0.943444
Q2FZB0   11 0.709677 -1.27278 0.943444
Q2G119   15 0.967742 -1.27278 0.943444
Q2FVJ7   9 0.580645 -1.27278 0.943444
Q2FY30   11 0.709677 -1.27278 0.943444
Q2FXR3   12 0.774194 -1.27278 0.943444
Q2G1Z0   10 0.645161 -1.27278 0.943444
Q2G0A9   9 0.580645 -1.27278 0.943444
O33599   9 0.580645 -1.27278 0.943444
Q2FZ55   15 0.967742 -1.27278 0.943444
Q2FYS0   12 0.774194 -1.27278 0.943444
Q2G248   9 0.580645 -1.27278 0.943444
Q2G049   12 0.774194 -1.27278 0.943444
Q2FVA5   11 0.709677 -1.27278 0.943444
Q2FUX8   11 0.709677 -1.27278 0.943444
Q2G123   11 0.709677 -1.27278 0.943444
Q2FVH0   18 1.16129 0.903563 0.161558
Q2FV01   2 0.129032 -1.27278 0.943444
Q2G2L2   12 0.774194 -1.27278 0.943444
Q2FYW3   11 0.709677 -1.27278 0.943444
Q2FZZ0   16 1.03226 0.903563 0.161558
Q2FVV8   11 0.709677 -1.27278 0.943444
Q2G2W0   10 0.625 -1.27278 0.943444
Q2G041   7 0.4375 -1.27278 0.943444
P0A0B9   14 0.875 -1.27278 0.943444
Q2FYI6   15 0.9375 -1.27278 0.943444
Q2G2S2   12 0.75 -1.27278 0.943444
Q2FVQ8   16 1 0.903563 0.161558
Q2FVT2   8 0.5 -1.27278 0.943444
Q2G1Z5   18 1.125 0.903563 0.161558
Q2G2A4   15 0.9375 -1.27278 0.943444
P60393   7 0.4375 -1.27278 0.943444
Q2G0P6   15 0.9375 -1.27278 0.943444
Q2FW04   9 0.5625 -1.27278 0.943444
Q2FYY9   8 0.5 -1.27278 0.943444
Q2FWP2   13 0.8125 -1.27278 0.943444
Q2FVW4   7 0.4375 -1.27278 0.943444
Q2FY63   8 0.5 -1.27278 0.943444
Q2FZ68   11 0.6875 -1.27278 0.943444
Q2G1E2   3 0.1875 -1.27278 0.943444
Q2G2T8   8 0.5 -1.27278 0.943444
Q2FY71   7 0.4375 -1.27278 0.943444
Q2FVI1   6 0.375 -1.27278 0.943444
Q2G0W2   6 0.375 -1.27278 0.943444
Q2G238   13 0.8125 -1.27278 0.943444
Q2FZR1   11 0.6875 -1.27278 0.943444
Q2FXN2   6 0.375 -1.27278 0.943444
Q2FXH6   2 0.125 -1.27278 0.943444
Q2FXM3   14 0.875 -1.27278 0.943444
Q2FZW3   6 0.375 -1.27278 0.943444
Q2FWM9   9 0.5625 -1.27278 0.943444
Q2FUW9   2 0.125 -1.27278 0.943444
Q2FW91   7 0.4375 -1.27278 0.943444
Q2G137   11 0.6875 -1.27278 0.943444
Q2FVM0   15 0.9375 -1.27278 0.943444
Q2G057   6 0.375 -1.27278 0.943444
Q2FXP5   10 0.625 -1.27278 0.943444
Q2G1H2   2 0.125 -1.27278 0.943444
Q2FX99   4 0.25 -1.27278 0.943444
Q2G0J4   6 0.375 -1.27278 0.943444
Q2FX74   10 0.625 -1.27278 0.943444
Q2G1J9   6 0.375 -1.27278 0.943444
Q2G1F7   2 0.125 -1.27278 0.943444
Q2G2R8   13 0.8125 -1.27278 0.943444
Q2FW32   18 1.125 0.903563 0.161558
Q2FXZ4   13 0.8125 -1.27278 0.943444
Q2FUT0   14 0.875 -1.27278 0.943444
Q2G084   12 0.75 -1.27278 0.943444
Q2G148   14 0.875 -1.27278 0.943444
Q2FYR0   11 0.6875 -1.27278 0.943444
Q2FW86   9 0.5625 -1.27278 0.943444
Q2FW01   11 0.6875 -1.27278 0.943444
Q2FUX9   10 0.625 -1.27278 0.943444
Q2G212   8 0.5 -1.27278 0.943444
Q2FZ84   16 1 0.903563 0.161558
Q2G0Y0   8 0.5 -1.27278 0.943444
Q2FYU4   9 0.5625 -1.27278 0.943444
Q2G223   12 0.75 -1.27278 0.943444
Q2G136   8 0.5 -1.27278 0.943444
Q2G0G6   7 0.4375 -1.27278 0.943444
Q2FWY6   13 0.8125 -1.27278 0.943444
Q2FWZ2   12 0.75 -1.27278 0.943444
Q2G240   11 0.6875 -1.27278 0.943444
O05154   8 0.5 -1.27278 0.943444
Q2FXP4   6 0.375 -1.27278 0.943444
Q2FVH5   6 0.375 -1.27278 0.943444
Q2FYP0   16 0.969697 -1.27278 0.943444
Q2FUW5   6 0.363636 -1.27278 0.943444
Q2FX66   11 0.666667 -1.27278 0.943444
Q2G1P4   2 0.121212 -1.27278 0.943444
Q2FYI9   13 0.787879 -1.27278 0.943444
Q2G0I7   17 1.0303 0.903563 0.161558
Q2FXQ9   13 0.787879 -1.27278 0.943444
Q2FXL0   15 0.909091 -1.27278 0.943444
Q2FYR7   12 0.727273 -1.27278 0.943444
Q2G1W4   15 0.909091 -1.27278 0.943444
Q2G2C8   8 0.484848 -1.27278 0.943444
Q2G163   10 0.606061 -1.27278 0.943444
Q2FWL9   2 0.121212 -1.27278 0.943444
Q2FZH3   9 0.545455 -1.27278 0.943444
Q2FZR5   10 0.606061 -1.27278 0.943444
Q2G1W6   12 0.727273 -1.27278 0.943444
Q2FWA5   7 0.424242 -1.27278 0.943444
Q2FX17   13 0.787879 -1.27278 0.943444
Q2FXY1   13 0.787879 -1.27278 0.943444
Q2G2W1   6 0.363636 -1.27278 0.943444
Q2FV06   2 0.121212 -1.27278 0.943444
Q2FYW6   17 1.0303 0.903563 0.161558
Q2G281   6 0.363636 -1.27278 0.943444
Q2G227   13 0.787879 -1.27278 0.943444
Q2FWZ5   15 0.909091 -1.27278 0.943444
Q2FZX0   11 0.666667 -1.27278 0.943444
Q2FV51   5 0.30303 -1.27278 0.943444
Q2G082   4 0.242424 -1.27278 0.943444
Q2FWX4   3 0.181818 -1.27278 0.943444
Q2FZT1   12 0.727273 -1.27278 0.943444
Q2FYF3   11 0.666667 -1.27278 0.943444
Q2FXW9   10 0.606061 -1.27278 0.943444
O34090   16 0.969697 -1.27278 0.943444
Q2FVE1   4 0.242424 -1.27278 0.943444
Q2FZL5   8 0.484848 -1.27278 0.943444
Q2G258   14 0.848485 -1.27278 0.943444
Q2FZW5   6 0.363636 -1.27278 0.943444
Q2FW63   4 0.242424 -1.27278 0.943444
Q2FXB4   7 0.424242 -1.27278 0.943444
Q2G1T5   6 0.363636 -1.27278 0.943444
Q2G1J5   6 0.363636 -1.27278 0.943444
Q2G0V0   14 0.848485 -1.27278 0.943444
Q2G0M7   12 0.727273 -1.27278 0.943444
Q2G1I5   16 0.969697 -1.27278 0.943444
Q2G146   9 0.545455 -1.27278 0.943444
Q2G1P6   14 0.848485 -1.27278 0.943444
Q2G1W8   13 0.764706 -1.27278 0.943444
Q2G035   10 0.588235 -1.27278 0.943444
Q2G1I3   9 0.529412 -1.27278 0.943444
Q2FWM2   13 0.764706 -1.27278 0.943444
Q2FYJ3   9 0.529412 -1.27278 0.943444
Q2G0L8   14 0.823529 -1.27278 0.943444
Q2G164   12 0.705882 -1.27278 0.943444
Q2FVT7   13 0.764706 -1.27278 0.943444
Q2G1R3   8 0.470588 -1.27278 0.943444
Q2G1T6   10 0.588235 -1.27278 0.943444
Q2FZN7   15 0.882353 -1.27278 0.943444
Q2FY83   11 0.647059 -1.27278 0.943444
Q2FZX9   9 0.529412 -1.27278 0.943444
Q2FYL5   8 0.470588 -1.27278 0.943444
Q2G218   14 0.823529 -1.27278 0.943444
Q2G0M5   6 0.352941 -1.27278 0.943444
Q2FW78   2 0.117647 -1.27278 0.943444
P52078   11 0.647059 -1.27278 0.943444
Q7X2S2   9 0.529412 -1.27278 0.943444
Q2FZG4   7 0.411765 -1.27278 0.943444
Q2G0M4   15 0.882353 -1.27278 0.943444
Q2FVA2   14 0.823529 -1.27278 0.943444
Q2G115   11 0.647059 -1.27278 0.943444
Q2G0M8   17 1 0.903563 0.161558
Q2G1U4   8 0.470588 -1.27278 0.943444
Q2G1D0   12 0.705882 -1.27278 0.943444
Q2G2S0   8 0.470588 -1.27278 0.943444
Q2G2N5   8 0.470588 -1.27278 0.943444
Q2G222   12 0.705882 -1.27278 0.943444
Q2G1C8   7 0.411765 -1.27278 0.943444
Q2FV40   7 0.411765 -1.27278 0.943444
Q2FXT1   10 0.588235 -1.27278 0.943444
Q2FZZ2   13 0.764706 -1.27278 0.943444
Q2FY01   11 0.647059 -1.27278 0.943444
Q2FVJ8   16 0.941176 -1.27278 0.943444
Q2FXK2   15 0.882353 -1.27278 0.943444
Q2FUS7   10 0.588235 -1.27278 0.943444
Q2FVP1   4 0.235294 -1.27278 0.943444
Q2FYN7   11 0.647059 -1.27278 0.943444
P69848   15 0.882353 -1.27278 0.943444
Q2FWN8   15 0.882353 -1.27278 0.943444
Q2FV62   7 0.411765 -1.27278 0.943444
Q2FWW7   15 0.882353 -1.27278 0.943444
Q2G1Y5   14 0.823529 -1.27278 0.943444
Q2FXA3   8 0.470588 -1.27278 0.943444
Q2FYV3   11 0.647059 -1.27278 0.943444
Q2G1H4   14 0.823529 -1.27278 0.943444
Q2G038   10 0.588235 -1.27278 0.943444
Q2G161   2 0.117647 -1.27278 0.943444
Q2FYV1   14 0.823529 -1.27278 0.943444
Q2FZ09   15 0.882353 -1.27278 0.943444
Q2FW90   12 0.705882 -1.27278 0.943444
Q2G290   8 0.470588 -1.27278 0.943444
P60611   8 0.470588 -1.27278 0.943444
Q2FV58   13 0.764706 -1.27278 0.943444
Q2G0C6   14 0.823529 -1.27278 0.943444
Q2G050   11 0.647059 -1.27278 0.943444
Q2G0V2   10 0.588235 -1.27278 0.943444
Q2FVQ4   7 0.411765 -1.27278 0.943444
Q2G094   12 0.685714 -1.27278 0.943444
Q2FY59   15 0.857143 -1.27278 0.943444
Q2FVX7   16 0.914286 -1.27278 0.943444
Q2FVP4   10 0.571429 -1.27278 0.943444
Q2G185   13 0.742857 -1.27278 0.943444
Q2FXP8   2 0.114286 -1.27278 0.943444
Q2G275   13 0.742857 -1.27278 0.943444
Q2G1D9   12 0.685714 -1.27278 0.943444
Q2FXI3   9 0.514286 -1.27278 0.943444
Q2FYM2   15 0.857143 -1.27278 0.943444
P14738   9 0.514286 -1.27278 0.943444
Q2G2Q2   12 0.685714 -1.27278 0.943444
Q2G0M9   13 0.742857 -1.27278 0.943444
Q2FY67   11 0.628571 -1.27278 0.943444
Q2FWX8   6 0.342857 -1.27278 0.943444
Q2FUT9   17 0.971429 -1.27278 0.943444
Q2FZS0   11 0.628571 -1.27278 0.943444
Q2G2A8   8 0.457143 -1.27278 0.943444
Q2FUY2   5 0.285714 -1.27278 0.943444
Q2FZL8   14 0.8 -1.27278 0.943444
Q2FW93   8 0.457143 -1.27278 0.943444
Q2G1L7   12 0.685714 -1.27278 0.943444
Q2FW41   11 0.628571 -1.27278 0.943444
Q2FZY6   12 0.685714 -1.27278 0.943444
Q2G042   2 0.114286 -1.27278 0.943444
Q2FWK2   13 0.742857 -1.27278 0.943444
Q2FYF4   10 0.571429 -1.27278 0.943444
Q2FZP2   12 0.685714 -1.27278 0.943444
Q2G1G7   10 0.571429 -1.27278 0.943444
Q2G1H5   13 0.742857 -1.27278 0.943444
Q2G2S7   8 0.457143 -1.27278 0.943444
Q2FY53   8 0.457143 -1.27278 0.943444
Q2G1N2   14 0.8 -1.27278 0.943444
Q2G2V2   10 0.571429 -1.27278 0.943444
Q2G1H6   11 0.628571 -1.27278 0.943444
Q2FZA9   8 0.457143 -1.27278 0.943444
Q2FXI5   11 0.628571 -1.27278 0.943444
Q2G206   2 0.114286 -1.27278 0.943444
Q2FWN6   12 0.685714 -1.27278 0.943444
Q2FUQ2   16 0.914286 -1.27278 0.943444
Q2G1K3   9 0.514286 -1.27278 0.943444
Q2FZ76   9 0.514286 -1.27278 0.943444
Q2FY54   12 0.685714 -1.27278 0.943444
Q2G289   7 0.4 -1.27278 0.943444
Q2FY14   14 0.8 -1.27278 0.943444
Q2FV77   16 0.914286 -1.27278 0.943444
Q2G064   14 0.8 -1.27278 0.943444
Q2G033   15 0.857143 -1.27278 0.943444
Q2G198   18 1.02857 0.903563 0.161558
Q2G0K4   5 0.285714 -1.27278 0.943444
Q2G0V3   14 0.8 -1.27278 0.943444
Q2FWE2   14 0.777778 -1.27278 0.943444
Q2G089   11 0.611111 -1.27278 0.943444
Q2FZL3   12 0.666667 -1.27278 0.943444
Q2G087   18 1 0.903563 0.161558
Q2G0A7   7 0.388889 -1.27278 0.943444
Q2FVF9   12 0.666667 -1.27278 0.943444
Q2G071   12 0.666667 -1.27278 0.943444
Q2FUZ2   13 0.722222 -1.27278 0.943444
Q2FY27   12 0.666667 -1.27278 0.943444
Q2FXX4   10 0.555556 -1.27278 0.943444
Q2G1E6   16 0.888889 -1.27278 0.943444
Q2G1G5   13 0.722222 -1.27278 0.943444
Q2G2Q3   16 0.888889 -1.27278 0.943444
Q2FZF0   11 0.611111 -1.27278 0.943444
Q2G2D2   13 0.722222 -1.27278 0.943444
Q2FXT4   8 0.444444 -1.27278 0.943444
Q2FZI8   15 0.833333 -1.27278 0.943444
Q2FUS8   6 0.333333 -1.27278 0.943444
Q2FVR9   10 0.555556 -1.27278 0.943444
Q2FXP2   14 0.777778 -1.27278 0.943444
Q2FX94   8 0.444444 -1.27278 0.943444
Q2G2A5   7 0.388889 -1.27278 0.943444
Q2FZP7   9 0.5 -1.27278 0.943444
Q2G1R7   9 0.5 -1.27278 0.943444
Q2G015   6 0.333333 -1.27278 0.943444
Q2FZF4   10 0.555556 -1.27278 0.943444
Q2G1E5   17 0.944444 -1.27278 0.943444
Q2FWH9   7 0.388889 -1.27278 0.943444
Q2G069   10 0.555556 -1.27278 0.943444
Q2FZK3   13 0.722222 -1.27278 0.943444
Q2FZU5   11 0.611111 -1.27278 0.943444
Q2FYT4   7 0.388889 -1.27278 0.943444
Q2FWK4   12 0.666667 -1.27278 0.943444
Q2FY40   15 0.833333 -1.27278 0.943444
Q2FWY4   2 0.111111 -1.27278 0.943444
Q2G156   8 0.444444 -1.27278 0.943444
Q2G045   15 0.833333 -1.27278 0.943444
Q2FZS6   7 0.388889 -1.27278 0.943444
Q2FYC7   15 0.833333 -1.27278 0.943444
Q2FW73   12 0.666667 -1.27278 0.943444
Q2G1H3   17 0.944444 -1.27278 0.943444
Q2FXJ6   13 0.722222 -1.27278 0.943444
Q2FUS2   2 0.108108 -1.27278 0.943444
Q2G120   14 0.756757 -1.27278 0.943444
Q2G2T9   10 0.540541 -1.27278 0.943444
Q2G1N9   7 0.378378 -1.27278 0.943444
Q2FXL9   14 0.756757 -1.27278 0.943444
Q2G0W4   10 0.540541 -1.27278 0.943444
Q2G0R6   11 0.594595 -1.27278 0.943444
Q2G1C4   10 0.540541 -1.27278 0.943444
Q2FWY9   16 0.864865 -1.27278 0.943444
Q2G1K4   9 0.486486 -1.27278 0.943444
Q2FYK3   14 0.756757 -1.27278 0.943444
Q2G1N4   13 0.702703 -1.27278 0.943444
Q2G065   8 0.432432 -1.27278 0.943444
Q2FX88   14 0.756757 -1.27278 0.943444
Q2FVW9   10 0.540541 -1.27278 0.943444
Q2G1E0   9 0.486486 -1.27278 0.943444
Q2G2P2   11 0.594595 -1.27278 0.943444
Q2G0V5   2 0.108108 -1.27278 0.943444
Q2FWA2   16 0.864865 -1.27278 0.943444
Q2FZU1   16 0.864865 -1.27278 0.943444
Q2FX77   9 0.486486 -1.27278 0.943444
Q2FW75   10 0.540541 -1.27278 0.943444
Q2FUT5   8 0.432432 -1.27278 0.943444
Q2G234   13 0.702703 -1.27278 0.943444
Q2FZU6   17 0.918919 -1.27278 0.943444
Q2G1Y2   7 0.378378 -1.27278 0.943444
Q2FXN7   10 0.540541 -1.27278 0.943444
Q2G2J3   2 0.108108 -1.27278 0.943444
Q2G0G1   12 0.648649 -1.27278 0.943444
Q2FW62   13 0.702703 -1.27278 0.943444
Q2FUP7   15 0.810811 -1.27278 0.943444
Q2G1J3   8 0.432432 -1.27278 0.943444
Q2FZ15   13 0.702703 -1.27278 0.943444
Q2G1D3   8 0.432432 -1.27278 0.943444
Q2G0K2   12 0.648649 -1.27278 0.943444
Q2FWC1   13 0.702703 -1.27278 0.943444
Q2FXM5   9 0.486486 -1.27278 0.943444
Q2FY46   10 0.540541 -1.27278 0.943444
Q2G1K0   9 0.486486 -1.27278 0.943444
Q2FXT6   12 0.648649 -1.27278 0.943444
Q2FZM4   10 0.540541 -1.27278 0.943444
Q2FXG1   15 0.810811 -1.27278 0.943444
Q2FXL1   15 0.810811 -1.27278 0.943444
Q2FWX5   14 0.756757 -1.27278 0.943444
# cudaSaTabsearch LTYPE = T LORDER = F LSOLN = F
# QUERY ID = PF10309 
# DBFILE = ./tableaux.ascii.DB                                                             
Q2G1I1   7 0.368421 -1.27278  0.943444
Q2G1K2   8 0.421053 -1.27278  0.943444
Q2FUU5   9 0.473684 -1.27278  0.943444
Q2FXB6   12 0.631579 -1.27278  0.943444
Q2FZU2   7 0.368421 -1.27278  0.943444
Q2FZK0   3 0.157895 -1.27278  0.943444
Q2FY33   14 0.736842 -1.27278  0.943444
Q2G098   14 0.736842 -1.27278  0.943444
Q2FZ46   10 0.526316 -1.27278  0.943444
Q2FZQ5   10 0.526316 -1.27278  0.943444
Q2FXU8   6 0.315789 -1.27278  0.943444
Q9EZ08   11 0.578947 -1.27278  0.943444
Q2G1B9   11 0.578947 -1.27278  0.943444
Q2FZ73   9 0.473684 -1.27278  0.943444
Q2FY35   11 0.578947 -1.27278  0.943444
Q2FZ16   11 0.578947 -1.27278  0.943444
Q2FYR2   13 0.684211 -1.27278  0.943444
Q2FWY3   6 0.315789 -1.27278  0.943444
Q2G2F5   7 0.368421 -1.27278  0.943444
Q2G032   14 0.736842 -1.27278  0.943444
Q2FZ10   13 0.684211 -1.27278  0.943444
Q2G255   9 0.473684 -1.27278  0.943444
Q2G0X6   8 0.421053 -1.27278  0.943444
Q2FYH0   8 0.421053 -1.27278  0.943444
Q2FXJ9   8 0.421053 -1.27278  0.943444
Q2FZT4   14 0.736842 -1.27278  0.943444
Q2FVE6   8 0.421053 -1.27278  0.943444
Q2FYD3   10 0.526316 -1.27278  0.943444
Q2FXT5   13 0.684211 -1.27278  0.943444
Q2FY60   14 0.736842 -1.27278  0.943444
Q2G2D7   9 0.473684 -1.27278  0.943444
Q2FX16   10 0.526316 -1.27278  0.943444
Q2FZ34   11 0.578947 -1.27278  0.943444
Q2G1S4   15 0.789474 -1.27278  0.943444
Q2G147   15 0.789474 -1.27278  0.943444
Q2G1J7   9 0.473684 -1.27278  0.943444
Q2G2A7   10 0.526316 -1.27278  0.943444
Q2G2M6   12 0.631579 -1.27278  0.943444
Q2FV30   8 0.421053 -1.27278  0.943444
Q2FVL5   13 0.684211 -1.27278  0.943444
Q2FXY0   12 0.631579 -1.27278  0.943444
Q2FZL1   17 0.894737 -1.27278  0.943444
Q2FW45   8 0.421053 -1.27278  0.943444
Q2FZU0   10 0.512821 -1.27278  0.943444
Q2FWZ0   12 0.615385 -1.27278  0.943444
Q2G2H5   13 0.666667 -1.27278  0.943444
Q2FYG9   17 0.871795 -1.27278  0.943444
Q2G2X6   11 0.564103 -1.27278  0.943444
Q2G155   7 0.358974 -1.27278  0.943444
Q2FXY9   13 0.666667 -1.27278  0.943444
Q2FZ37   16 0.820513 -1.27278  0.943444
Q2FVI7   12 0.615385 -1.27278  0.943444
Q2FYS1   16 0.820513 -1.27278  0.943444
Q2FXL5   16 0.820513 -1.27278  0.943444
Q2G1J4   8 0.410256 -1.27278  0.943444
Q2FWZ3   12 0.615385 -1.27278  0.943444
Q2G2P7   14 0.717949 -1.27278  0.943444
Q2FVH3   12 0.615385 -1.27278  0.943444
Q2FZ31   12 0.615385 -1.27278  0.943444
Q2G283   12 0.615385 -1.27278  0.943444
Q2FZ66   11 0.564103 -1.27278  0.943444
Q2FWY7   2 0.102564 -1.27278  0.943444
Q2G1F9   13 0.666667 -1.27278  0.943444
Q2FZJ4   16 0.820513 -1.27278  0.943444
Q2FZQ1   11 0.564103 -1.27278  0.943444
Q2FY80   14 0.717949 -1.27278  0.943444
Q2G2D4   6 0.307692 -1.27278  0.943444
Q2FYP1   15 0.769231 -1.27278  0.943444
Q2FYF9   9 0.461538 -1.27278  0.943444
Q2G0B3   8 0.410256 -1.27278  0.943444
Q2FUT8   8 0.410256 -1.27278  0.943444
Q2FYR1   13 0.666667 -1.27278  0.943444
Q2FYL3   12 0.615385 -1.27278  0.943444
Q2FVG4   5 0.25641 -1.27278  0.943444
Q2FVP8   10 0.512821 -1.27278  0.943444
Q2FZ28   8 0.4 -1.27278  0.943444
Q2G1F0   11 0.55 -1.27278  0.943444
P95689   13 0.65 -1.27278  0.943444
Q2FYH6   14 0.7 -1.27278  0.943444
Q2FXD1   18 0.9 -1.27278  0.943444
Q2G0X5   15 0.75 -1.27278  0.943444
Q2FXN8   3 0.15 -1.27278  0.943444
Q2G0N0   11 0.55 -1.27278  0.943444
Q2G268   11 0.55 -1.27278  0.943444
Q2FV61   16 0.8 -1.27278  0.943444
Q2FXL7   8 0.4 -1.27278  0.943444
Q2FUR5   11 0.55 -1.27278  0.943444
Q2FXV6   8 0.4 -1.27278  0.943444
Q2G2C5   13 0.65 -1.27278  0.943444
Q2FVJ6   16 0.8 -1.27278  0.943444
Q2G1Y4   16 0.8 -1.27278  0.943444
Q2FVI0   5 0.25 -1.27278  0.943444
Q2FXJ8   15 0.75 -1.27278  0.943444
Q2FZU7   11 0.55 -1.27278  0.943444
Q2G2X4   9 0.45 -1.27278  0.943444
Q2FZA8   13 0.65 -1.27278  0.943444
Q2FW96   8 0.4 -1.27278  0.943444
Q2FYV4   15 0.75 -1.27278  0.943444
O07325   13 0.65 -1.27278  0.943444
Q2G1C1   7 0.35 -1.27278  0.943444
Q2FZR9   12 0.6 -1.27278  0.943444
Q2FVW3   11 0.55 -1.27278  0.943444
Q2G124   12 0.6 -1.27278  0.943444
P0C0V7   12 0.6 -1.27278  0.943444
Q2FX52   13 0.634146 -1.27278  0.943444
Q2G2C7   12 0.585366 -1.27278  0.943444
Q2G2D5   9 0.439024 -1.27278  0.943444
Q2FXQ7   15 0.731707 -1.27278  0.943444
Q2FZW0   9 0.439024 -1.27278  0.943444
Q2FVG3   10 0.487805 -1.27278  0.943444
Q2FXR4   16 0.780488 -1.27278  0.943444
Q2FZ67   13 0.634146 -1.27278  0.943444
Q2G243   8 0.390244 -1.27278  0.943444
Q2FV76   13 0.634146 -1.27278  0.943444
Q2FVZ4   15 0.731707 -1.27278  0.943444
Q2FWC5   16 0.780488 -1.27278  0.943444
Q2FZY3   10 0.487805 -1.27278  0.943444
Q2FWH5   8 0.390244 -1.27278  0.943444
Q2G241   11 0.536585 -1.27278  0.943444
Q2FV35   12 0.585366 -1.27278  0.943444
Q2G0T5   14 0.682927 -1.27278  0.943444
Q2G1A9   9 0.439024 -1.27278  0.943444
Q2FYU7   10 0.487805 -1.27278  0.943444
Q2G2E0   6 0.292683 -1.27278  0.943444
Q2FVT6   10 0.487805 -1.27278  0.943444
Q2G0D7   10 0.487805 -1.27278  0.943444
Q2G1M6   11 0.536585 -1.27278  0.943444
Q2G0A6   6 0.292683 -1.27278  0.943444
Q2FUY6   12 0.585366 -1.27278  0.943444
Q2FYJ2   12 0.585366 -1.27278  0.943444
Q2G2E5   11 0.52381 -1.27278  0.943444
Q2G2P5   15 0.714286 -1.27278  0.943444
Q2G1R6   8 0.380952 -1.27278  0.943444
Q2FYF0   7 0.333333 -1.27278  0.943444
Q2FVH8   7 0.333333 -1.27278  0.943444
Q2FUU3   9 0.428571 -1.27278  0.943444
Q2FVG8   10 0.47619 -1.27278  0.943444
Q9ZAH5   13 0.619048 -1.27278  0.943444
Q2G2U0   15 0.714286 -1.27278  0.943444
Q2FYR4   10 0.47619 -1.27278  0.943444
Q2G256   9 0.428571 -1.27278  0.943444
Q2FVY0   11 0.52381 -1.27278  0.943444
Q2G0Q2   12 0.571429 -1.27278  0.943444
Q2G0R2   15 0.714286 -1.27278  0.943444
Q2G0Q3   13 0.619048 -1.27278  0.943444
Q2FWZ9   16 0.761905 -1.27278  0.943444
Q53705   13 0.619048 -1.27278  0.943444
Q2G2U3   13 0.619048 -1.27278  0.943444
Q2FYY6   16 0.761905 -1.27278  0.943444
Q2FWL3   7 0.333333 -1.27278  0.943444
Q2FY50   13 0.619048 -1.27278  0.943444
Q2FXN4   12 0.571429 -1.27278  0.943444
Q2G179   7 0.333333 -1.27278  0.943444
Q2G1L6   9 0.428571 -1.27278  0.943444
Q2FXU4   15 0.714286 -1.27278  0.943444
Q2G1E9   14 0.666667 -1.27278  0.943444
Q2G232   17 0.809524 -1.27278  0.943444
Q2FXH9   14 0.666667 -1.27278  0.943444
Q2G0X3   6 0.285714 -1.27278  0.943444
Q2FXD0   8 0.380952 -1.27278  0.943444
Q2G0G3   12 0.571429 -1.27278  0.943444
Q2FWW3   16 0.761905 -1.27278  0.943444
Q2FYG0   13 0.604651 -1.27278  0.943444
Q2FZS9   9 0.418605 -1.27278  0.943444
Q2FYS2   14 0.651163 -1.27278  0.943444
Q2G2U4   14 0.651163 -1.27278  0.943444
Q2FWJ9   14 0.651163 -1.27278  0.943444
Q2FWF0   9 0.418605 -1.27278  0.943444
Q2FXR9   14 0.651163 -1.27278  0.943444
Q2FZV7   10 0.465116 -1.27278  0.943444
Q2G1W0   11 0.511628 -1.27278  0.943444
Q2G2I0   12 0.55814 -1.27278  0.943444
Q2G153   10 0.465116 -1.27278  0.943444
Q2FWD7   11 0.511628 -1.27278  0.943444
Q2FY15   8 0.372093 -1.27278  0.943444
Q2FV54   9 0.418605 -1.27278  0.943444
Q2FZ74   17 0.790698 -1.27278  0.943444
Q2FYV5   14 0.651163 -1.27278  0.943444
Q2G2I1   11 0.511628 -1.27278  0.943444
Q2FXZ6   8 0.372093 -1.27278  0.943444
Q2G0U0   13 0.604651 -1.27278  0.943444
Q2G0Y6   9 0.418605 -1.27278  0.943444
Q2FXJ0   15 0.697674 -1.27278  0.943444
Q2FY43   16 0.727273 -1.27278  0.943444
Q2FWM1   8 0.363636 -1.27278  0.943444
Q2FVJ1   11 0.5 -1.27278  0.943444
Q2G0K3   14 0.636364 -1.27278  0.943444
Q2FY66   12 0.545455 -1.27278  0.943444
Q2FW99   6 0.272727 -1.27278  0.943444
Q2FV10   8 0.363636 -1.27278  0.943444
Q2FXJ5   12 0.545455 -1.27278  0.943444
Q2FX69   7 0.318182 -1.27278  0.943444
Q2G0B2   13 0.590909 -1.27278  0.943444
Q2FX14   9 0.409091 -1.27278  0.943444
Q2FYD8   10 0.454545 -1.27278  0.943444
Q2FWE5   16 0.727273 -1.27278  0.943444
Q2G2A3   11 0.5 -1.27278  0.943444
Q2FZH8   13 0.590909 -1.27278  0.943444
Q2FX51   10 0.454545 -1.27278  0.943444
Q2FWE8   12 0.545455 -1.27278  0.943444
Q2G088   15 0.681818 -1.27278  0.943444
Q2G028   16 0.711111 -1.27278  0.943444
Q2G1S3   10 0.444444 -1.27278  0.943444
Q2FYN4   11 0.488889 -1.27278  0.943444
Q2FX86   14 0.622222 -1.27278  0.943444
Q2G2S8   11 0.488889 -1.27278  0.943444
Q2FUW8   10 0.444444 -1.27278  0.943444
Q2FWD4   12 0.533333 -1.27278  0.943444
Q2FVH6   11 0.488889 -1.27278  0.943444
Q2G029   13 0.577778 -1.27278  0.943444
Q2G1R5   8 0.355556 -1.27278  0.943444
Q2FX65   2 0.0888889 -1.27278  0.943444
Q2FZV6   13 0.577778 -1.27278  0.943444
Q2G1P1   17 0.755556 -1.27278  0.943444
Q2FVU4   14 0.622222 -1.27278  0.943444
Q2FVT5   15 0.666667 -1.27278  0.943444
Q2G2H4   12 0.533333 -1.27278  0.943444
Q2FZ58   13 0.577778 -1.27278  0.943444
Q2FVJ2   11 0.488889 -1.27278  0.943444
Q2FXW5   8 0.355556 -1.27278  0.943444
Q2FWK1   12 0.533333 -1.27278  0.943444
Q2G031   9 0.4 -1.27278  0.943444
Q2G0U1   10 0.444444 -1.27278  0.943444
Q2FW46   17 0.755556 -1.27278  0.943444
Q2FZY5   15 0.666667 -1.27278  0.943444
Q2FZI5   16 0.695652 -1.27278  0.943444
Q2FYR9   12 0.521739 -1.27278  0.943444
Q2FZ92   16 0.695652 -1.27278  0.943444
Q2G1D5   9 0.391304 -1.27278  0.943444
Q2FXM2   13 0.565217 -1.27278  0.943444
Q2FVM2   11 0.478261 -1.27278  0.943444
Q2FZN2   14 0.608696 -1.27278  0.943444
Q2G1U8   11 0.478261 -1.27278  0.943444
Q2FVS7   14 0.608696 -1.27278  0.943444
Q2FWB5   10 0.434783 -1.27278  0.943444
Q2FXX1   16 0.695652 -1.27278  0.943444
Q2G2J9   11 0.478261 -1.27278  0.943444
Q2G0Y7   9 0.391304 -1.27278  0.943444
Q2FW81   11 0.478261 -1.27278  0.943444
Q2FWK3   12 0.521739 -1.27278  0.943444
Q2FY34   12 0.521739 -1.27278  0.943444
Q2FXF8   11 0.478261 -1.27278  0.943444
Q2FXI9   18 0.782609 -1.27278  0.943444
Q05615   10 0.425532 -1.27278  0.943444
Q2FUW4   9 0.382979 -1.27278  0.943444
Q2FVF4   10 0.425532 -1.27278  0.943444
Q2FWI3   10 0.425532 -1.27278  0.943444
Q2FWG8   12 0.510638 -1.27278  0.943444
Q2G0R0   12 0.510638 -1.27278  0.943444
Q2G0I4   9 0.382979 -1.27278  0.943444
Q2FV67   9 0.382979 -1.27278  0.943444
Q2G091   9 0.382979 -1.27278  0.943444
Q2G1U1   14 0.595745 -1.27278  0.943444
Q2FUX7   10 0.425532 -1.27278  0.943444
Q2FY51   11 0.468085 -1.27278  0.943444
Q2FYP2   12 0.510638 -1.27278  0.943444
Q2G0F8   13 0.553191 -1.27278  0.943444
Q2FXH5   12 0.510638 -1.27278  0.943444
Q2G193   11 0.468085 -1.27278  0.943444
Q2FWD6   7 0.297872 -1.27278  0.943444
Q2FZ98   11 0.458333 -1.27278  0.943444
Q2FYQ2   11 0.458333 -1.27278  0.943444
Q2FWL5   9 0.375 -1.27278  0.943444
Q2FV16   11 0.458333 -1.27278  0.943444
Q2FWX9   8 0.333333 -1.27278  0.943444
Q2G1J0   7 0.291667 -1.27278  0.943444
Q2G235   12 0.5 -1.27278  0.943444
Q2FXK1   11 0.458333 -1.27278  0.943444
Q2FWF4   10 0.416667 -1.27278  0.943444
Q2FZC8   16 0.666667 -1.27278  0.943444
Q2FZQ4   11 0.458333 -1.27278  0.943444
O52582   9 0.375 -1.27278  0.943444
Q2FZI6   14 0.583333 -1.27278  0.943444
Q2FUW7   9 0.375 -1.27278  0.943444
Q2G2M9   9 0.375 -1.27278  0.943444
Q2FZD0   12 0.5 -1.27278  0.943444
Q2FWK7   13 0.541667 -1.27278  0.943444
Q2FWU4   9 0.375 -1.27278  0.943444
Q2FUX4   13 0.541667 -1.27278  0.943444
Q2G2V3   18 0.75 -1.27278  0.943444
O05204   14 0.583333 -1.27278  0.943444
Q2FYC2   10 0.408163 -1.27278  0.943444
Q2FZP6   16 0.653061 -1.27278  0.943444
Q2G0L2   8 0.326531 -1.27278  0.943444
Q2FZV1   6 0.244898 -1.27278  0.943444
Q2FVQ5   11 0.44898 -1.27278  0.943444
Q2FZW6   17 0.693878 -1.27278  0.943444
Q2FZI3   10 0.408163 -1.27278  0.943444
Q2G219   12 0.489796 -1.27278  0.943444
Q2FZR2   12 0.489796 -1.27278  0.943444
Q2FXZ2   11 0.44898 -1.27278  0.943444
Q2FYC6   12 0.489796 -1.27278  0.943444
Q2FYZ5   15 0.6 -1.27278  0.943444
Q2FWN4   9 0.36 -1.27278  0.943444
Q2G221   12 0.48 -1.27278  0.943444
Q2FZX5   12 0.48 -1.27278  0.943444
Q2FUW3   13 0.52 -1.27278  0.943444
Q2G2H3   12 0.48 -1.27278  0.943444
Q2FY08   14 0.56 -1.27278  0.943444
Q2FXU5   14 0.56 -1.27278  0.943444
Q2G1F8   10 0.4 -1.27278  0.943444
Q2FYW4   13 0.52 -1.27278  0.943444
Q2G142   10 0.4 -1.27278  0.943444
Q2G1U3   11 0.44 -1.27278  0.943444
Q2FZ18   16 0.64 -1.27278  0.943444
Q2FV24   7 0.28 -1.27278  0.943444
Q2G1C2   12 0.48 -1.27278  0.943444
Q2FYZ4   14 0.56 -1.27278  0.943444
Q2FWT4   12 0.48 -1.27278  0.943444
Q2FUX1   12 0.48 -1.27278  0.943444
Q2FZG9   13 0.509804 -1.27278  0.943444
Q2FVC1   11 0.431373 -1.27278  0.943444
Q2FYT3   10 0.392157 -1.27278  0.943444
Q2FY82   13 0.509804 -1.27278  0.943444
Q2FV02   11 0.431373 -1.27278  0.943444
Q2FXJ2   13 0.509804 -1.27278  0.943444
Q2FZ02   8 0.313725 -1.27278  0.943444
Q2G0L3   10 0.392157 -1.27278  0.943444
Q2FZH5   10 0.392157 -1.27278  0.943444
Q2FWH4   15 0.588235 -1.27278  0.943444
Q2FW49   8 0.313725 -1.27278  0.943444
Q93T05   13 0.509804 -1.27278  0.943444
Q2FX73   9 0.352941 -1.27278  0.943444
Q2G239   11 0.423077 -1.27278  0.943444
Q2G121   9 0.346154 -1.27278  0.943444
Q2FY11   12 0.461538 -1.27278  0.943444
Q2FV11   14 0.538462 -1.27278  0.943444
Q2FZ05   11 0.423077 -1.27278  0.943444
Q2G253   12 0.461538 -1.27278  0.943444
Q2FW98   13 0.5 -1.27278  0.943444
Q2G205   15 0.576923 -1.27278  0.943444
Q2FVE7   15 0.576923 -1.27278  0.943444
Q2FYD0   10 0.384615 -1.27278  0.943444
Q2FZ19   11 0.423077 -1.27278  0.943444
Q2G1C7   17 0.653846 -1.27278  0.943444
Q2FV60   15 0.576923 -1.27278  0.943444
Q2FY64   16 0.615385 -1.27278  0.943444
Q2FZI9   17 0.653846 -1.27278  0.943444
Q2FV57   14 0.528302 -1.27278  0.943444
Q2FXA5   11 0.415094 -1.27278  0.943444
Q2G2U8   6 0.226415 -1.27278  0.943444
Q2FZP0   13 0.490566 -1.27278  0.943444
Q2FZL7   7 0.264151 -1.27278  0.943444
Q2FZR3   11 0.415094 -1.27278  0.943444
Q2FWA0   16 0.603774 -1.27278  0.943444
Q2G090   9 0.339623 -1.27278  0.943444
Q2G1H0   8 0.296296 -1.27278  0.943444
Q2FZP4   11 0.407407 -1.27278  0.943444
Q2FUX0   12 0.444444 -1.27278  0.943444
Q2FV86   7 0.259259 -1.27278  0.943444
Q2FV14   14 0.518519 -1.27278  0.943444
Q2FUT2   11 0.407407 -1.27278  0.943444
Q2FZ64   14 0.518519 -1.27278  0.943444
Q2FUW1   9 0.327273 -1.27278  0.943444
Q2FWI0   15 0.545455 -1.27278  0.943444
Q2G2K5   12 0.436364 -1.27278  0.943444
Q2FWK6   8 0.290909 -1.27278  0.943444
Q2G0T9   16 0.581818 -1.27278  0.943444
Q2G078   11 0.4 -1.27278  0.943444
Q2G1P3   12 0.436364 -1.27278  0.943444
Q2G274   13 0.464286 -1.27278  0.943444
Q2FZD4   13 0.464286 -1.27278  0.943444
Q2FYS5   13 0.464286 -1.27278  0.943444
Q2G1K5   13 0.464286 -1.27278  0.943444
Q2G1L5   13 0.464286 -1.27278  0.943444
Q2G1M9   16 0.571429 -1.27278  0.943444
Q2FX67   10 0.357143 -1.27278  0.943444
Q2FZ32   9 0.321429 -1.27278  0.943444
Q2FWH7   9 0.321429 -1.27278  0.943444
Q2FXT8   15 0.526316 -1.27278  0.943444
Q2FUQ3   12 0.421053 -1.27278  0.943444
Q2G1Y6   14 0.491228 -1.27278  0.943444
Q2FX68   9 0.315789 -1.27278  0.943444
Q2FWD1   10 0.350877 -1.27278  0.943444
Q2FUZ8   9 0.315789 -1.27278  0.943444
Q2G1F5   16 0.561404 -1.27278  0.943444
Q2G2T6   15 0.526316 -1.27278  0.943444
Q2FYD2   12 0.421053 -1.27278  0.943444
Q2FYA1   12 0.421053 -1.27278  0.943444
Q2FY21   16 0.561404 -1.27278  0.943444
Q2FZD3   9 0.315789 -1.27278  0.943444
Q2G1Z4   13 0.45614 -1.27278  0.943444
Q2G0S3   12 0.413793 -1.27278  0.943444
Q2FVQ3   9 0.310345 -1.27278  0.943444
Q2G2J4   9 0.310345 -1.27278  0.943444
Q2G2B8   10 0.344828 -1.27278  0.943444
Q2G0L5   7 0.241379 -1.27278  0.943444
Q2FW72   13 0.448276 -1.27278  0.943444
Q2FYT8   9 0.310345 -1.27278  0.943444
Q2FXM9   12 0.413793 -1.27278  0.943444
Q2G1Y0   12 0.413793 -1.27278  0.943444
Q2G2D0   10 0.344828 -1.27278  0.943444
Q2G2M2   12 0.413793 -1.27278  0.943444
Q2G1B7   11 0.37931 -1.27278  0.943444
Q2G1B8   10 0.344828 -1.27278  0.943444
Q2G0M6   16 0.551724 -1.27278  0.943444
Q2G1D8   12 0.40678 -1.27278  0.943444
Q2FV70   13 0.440678 -1.27278  0.943444
Q2FV72   10 0.338983 -1.27278  0.943444
Q2FVB2   10 0.338983 -1.27278  0.943444
Q2G122   11 0.372881 -1.27278  0.943444
Q2G1W2   12 0.4 -1.27278  0.943444
Q2FWW1   10 0.333333 -1.27278  0.943444
Q2G1F4   14 0.466667 -1.27278  0.943444
Q2G093   10 0.333333 -1.27278  0.943444
Q2FXY7   17 0.566667 -1.27278  0.943444
Q2G1C6   11 0.366667 -1.27278  0.943444
Q2FZ20   12 0.4 -1.27278  0.943444
O50581   9 0.295082 -1.27278  0.943444
Q2G1N1   15 0.491803 -1.27278  0.943444
Q2G188   10 0.322581 -1.27278  0.943444
Q2G296   12 0.387097 -1.27278  0.943444
Q2G2E9   14 0.451613 -1.27278  0.943444
Q2G294   13 0.419355 -1.27278  0.943444
Q2FWJ5   9 0.290323 -1.27278  0.943444
Q2FW03   10 0.31746 -1.27278  0.943444
Q2G0N1   16 0.507937 -1.27278  0.943444
Q2FZJ0   16 0.507937 -1.27278  0.943444
Q2FYZ9   11 0.349206 -1.27278  0.943444
Q2FV74   12 0.380952 -1.27278  0.943444
Q2FXP7   15 0.47619 -1.27278  0.943444
Q2FXU1   12 0.380952 -1.27278  0.943444
Q2G1M8   15 0.47619 -1.27278  0.943444
Q2FXY4   10 0.31746 -1.27278  0.943444
Q2FZ94   12 0.375 -1.27278  0.943444
Q2FYI0   11 0.338462 -1.27278  0.943444
Q2FXT9   17 0.523077 -1.27278  0.943444
Q2G0D2   9 0.272727 -1.27278  0.943444
Q2FYB7   11 0.333333 -1.27278  0.943444
Q2FVN8   11 0.333333 -1.27278  0.943444
Q2FZ49   11 0.333333 -1.27278  0.943444
Q2FUW6   9 0.272727 -1.27278  0.943444
Q2G1P7   7 0.212121 -1.27278  0.943444
Q2FW70   13 0.38806 -1.27278  0.943444
Q2G0W1   14 0.41791 -1.27278  0.943444
Q2G024   10 0.298507 -1.27278  0.943444
Q2G1G8   11 0.328358 -1.27278  0.943444
Q2G1R9   10 0.298507 -1.27278  0.943444
O06446   12 0.358209 -1.27278  0.943444
Q2G1C9   12 0.358209 -1.27278  0.943444
Q2FXV8   13 0.382353 -1.27278  0.943444
Q2G0P5   11 0.323529 -1.27278  0.943444
Q2FV64   14 0.405797 -1.27278  0.943444
Q2FV87   11 0.314286 -1.27278  0.943444
Q2G1K9   9 0.253521 -1.27278  0.943444
Q2G266   11 0.309859 -1.27278  0.943444
Q59801   8 0.222222 -1.27278  0.943444
Q2FXH2   12 0.333333 -1.27278  0.943444
Q53727   8 0.219178 -1.27278  0.943444
Q2G2Q0   11 0.30137 -1.27278  0.943444
Q2FZD8   13 0.351351 -1.27278  0.943444
Q2FYS4   13 0.351351 -1.27278  0.943444
Q2G1G2   11 0.297297 -1.27278  0.943444
Q2FXV9   12 0.32 -1.27278  0.943444
Q2G0L4   7 0.186667 -1.27278  0.943444
Q2FXR8   10 0.266667 -1.27278  0.943444
Q2FYJ0   10 0.266667 -1.27278  0.943444
Q2FZS8   10 0.263158 -1.27278  0.943444
Q2FXN9   13 0.333333 -1.27278  0.943444
Q2FYM1   9 0.230769 -1.27278  0.943444
Q2FVZ5   15 0.384615 -1.27278  0.943444
Q2FVL8   9 0.227848 -1.27278  0.943444
Q2FZ40   9 0.227848 -1.27278  0.943444
Q2FYH5   10 0.25 -1.27278  0.943444
Q2FXB3   19 0.463415 -1.27278  0.943444
Q2FYS9   10 0.238095 -1.27278  0.943444
Q2G1Q4   12 0.285714 -1.27278  0.943444
Q2FVC3   9 0.214286 -1.27278  0.943444
Q2G046   11 0.258824 -1.27278  0.943444
Q2FWU3   8 0.188235 -1.27278  0.943444
Q2FZ72   14 0.329412 -1.27278  0.943444
Q2FZ82   10 0.235294 -1.27278  0.943444
Q9F1K0   11 0.25 -1.27278  0.943444
Q2FVV9   11 0.23913 -1.27278  0.943444
Q2FZT6   9 0.193548 -1.27278  0.943444
Q2FWU5   11 0.236559 -1.27278  0.943444
Q2FYC8   9 0.191489 -1.27278  0.943444
Q2FZK7   7 0.145833 -1.27278  0.943444
Q2G2C1   14 0.291667 -1.27278  0.943444
Q2FZT5   11 0.222222 -1.27278  0.943444
Q2G0R8   9 0.18 -1.27278  0.943444
Q2FW95   8 0.16 -1.27278  0.943444
Q2G0N5   9 0.173077 -1.27278  0.943444
P47768   11 0.207547 -1.27278  0.943444
Q2FXH4   10 0.186916 -1.27278  0.943444
Q2FVM1   8 0.149533 -1.27278  0.943444
```
