## Supplementary Data 3 for "Mining folded proteomes in the era of accurate structure prediction": PF10317.output

```
# cudaSaTabsearch LTYPE = T LORDER = F LSOLN = F
# QUERY ID = PF10317 
# DBFILE = ./tableaux.ascii.DB                                                             
Q2G0V6   0 0 -1.27278 0.943444
Q2G075   0 0 -1.27278 0.943444
Q2G083   0 0 -1.27278 0.943444
Q2FZN3   0 0 -1.27278 0.943444
Q2FY90   0 0 -1.27278 0.943444
Q2FX91   0 0 -1.27278 0.943444
Q2FX54   0 0 -1.27278 0.943444
Q2FYQ4   0 0 -1.27278 0.943444
Q2G284   0 0 -1.27278 0.943444
Q2G0S4   0 0 -1.27278 0.943444
Q2FWM3   0 0 -1.27278 0.943444
Q2FX81   0 0 -1.27278 0.943444
Q2FXC6   0 0 -1.27278 0.943444
Q2FWJ7   0 0 -1.27278 0.943444
Q2FYJ9   0 0 -1.27278 0.943444
Q2G2E6   0 0 -1.27278 0.943444
Q2FWV0   0 0 -1.27278 0.943444
Q2FZC3   0 0 -1.27278 0.943444
Q2FVH9   0 0 -1.27278 0.943444
Q2FXQ5   0 0 -1.27278 0.943444
Q2FZU4   0 0 -1.27278 0.943444
Q2FYF8   0 0 -1.27278 0.943444
Q2FUR4   0 0 -1.27278 0.943444
Q2FYI2   0 0 -1.27278 0.943444
Q2FYY2   0 0 -1.27278 0.943444
Q2FW58   0 0 -1.27278 0.943444
P0C7Z3   0 0 -1.27278 0.943444
Q2G0T2   0 0 -1.27278 0.943444
Q2G1G9   0 0 -1.27278 0.943444
Q2FVJ0   0 0 -1.27278 0.943444
Q2FZ80   0 0 -1.27278 0.943444
Q2G1R4   0 0 -1.27278 0.943444
Q2FW02   0 0 -1.27278 0.943444
Q2G1X3   0 0 -1.27278 0.943444
Q2FWW4   0 0 -1.27278 0.943444
Q2FZE1   0 0 -1.27278 0.943444
Q2FY31   0 0 -1.27278 0.943444
Q2G018   0 0 -1.27278 0.943444
Q2FZI0   0 0 -1.27278 0.943444
Q2FUZ7   0 0 -1.27278 0.943444
Q2G250   0 0 -1.27278 0.943444
Q2FWU8   0 0 -1.27278 0.943444
Q2FYX5   0 0 -1.27278 0.943444
Q2FZY2   0 0 -1.27278 0.943444
Q2FZX8   0 0 -1.27278 0.943444
Q2FUY8   0 0 -1.27278 0.943444
Q2FV73   0 0 -1.27278 0.943444
Q2G0C5   0 0 -1.27278 0.943444
Q2FZ52   0 0 -1.27278 0.943444
Q2FVK6   0 0 -1.27278 0.943444
Q2G0Z3   0 0 -1.27278 0.943444
Q2FZJ8   0 0 -1.27278 0.943444
Q2FY57   0 0 -1.27278 0.943444
Q2G0W3   0 0 -1.27278 0.943444
Q2G0I2   0 0 -1.27278 0.943444
Q2FYX1   0 0 -1.27278 0.943444
Q2G0H2   0 0 -1.27278 0.943444
Q2FWJ8   0 0 -1.27278 0.943444
Q2FWZ7   0 0 -1.27278 0.943444
Q2FV04   0 0 -1.27278 0.943444
Q2G0H6   0 0 -1.27278 0.943444
Q2G291   0 0 -1.27278 0.943444
Q2G1A7   0 0 -1.27278 0.943444
Q2FVS8   0 0 -1.27278 0.943444
Q2FZ26   0 0 -1.27278 0.943444
Q2FXJ3   0 0 -1.27278 0.943444
Q2G231   0 0 -1.27278 0.943444
Q2G2N0   0 0 -1.27278 0.943444
Q2G2I2   0 0 -1.27278 0.943444
Q2FYU3   0 0 -1.27278 0.943444
Q2FWY5   0 0 -1.27278 0.943444
Q2G2E3   0 0 -1.27278 0.943444
Q2FV09   0 0 -1.27278 0.943444
Q2FX72   0 0 -1.27278 0.943444
Q2FWA3   0 0 -1.27278 0.943444
Q2FWF2   0 0 -1.27278 0.943444
Q2G0E4   0 0 -1.27278 0.943444
Q2G251   0 0 -1.27278 0.943444
P0C818   0 0 -1.27278 0.943444
Q2FXQ2   0 0 -1.27278 0.943444
Q2FXD4   0 0 -1.27278 0.943444
Q2G014   0 0 -1.27278 0.943444
Q2FWI9   0 0 -1.27278 0.943444
Q2FX79   0 0 -1.27278 0.943444
Q2FVP7   0 0 -1.27278 0.943444
Q2FZN4   0 0 -1.27278 0.943444
Q2FWU6   0 0 -1.27278 0.943444
Q2G2Y1   0 0 -1.27278 0.943444
Q2FYF6   0 0 -1.27278 0.943444
Q2FXK0   0 0 -1.27278 0.943444
Q2FVI9   0 0 -1.27278 0.943444
Q2G246   0 0 -1.27278 0.943444
Q2G053   0 0 -1.27278 0.943444
Q2FWK8   0 0 -1.27278 0.943444
Q2FXL8   0 0 -1.27278 0.943444
Q2G0Q4   0 0 -1.27278 0.943444
Q2FVB7   0 0 -1.27278 0.943444
Q2FYD6   0 0 -1.27278 0.943444
Q2FXK9   0 0 -1.27278 0.943444
Q2FV78   0 0 -1.27278 0.943444
Q2FXG4   0 0 -1.27278 0.943444
Q2G0C8   0 0 -1.27278 0.943444
Q2FWU9   0 0 -1.27278 0.943444
Q2FUX2   0 0 -1.27278 0.943444
Q2FYI8   0 0 -1.27278 0.943444
Q2FXA1   0 0 -1.27278 0.943444
Q2FV49   0 0 -1.27278 0.943444
Q2G1S0   0 0 -1.27278 0.943444
Q2G0G0   0 0 -1.27278 0.943444
P0C805   0 0 -1.27278 0.943444
Q2FWV9   0 0 -1.27278 0.943444
Q2G152   0 0 -1.27278 0.943444
Q2FX48   0 0 -1.27278 0.943444
Q2FXS5   0 0 -1.27278 0.943444
Q2FWL4   0 0 -1.27278 0.943444
P0C7Y1   0 0 -1.27278 0.943444
Q2FXA2   0 0 -1.27278 0.943444
Q2FY96   0 0 -1.27278 0.943444
Q2FVJ3   0 0 -1.27278 0.943444
Q2FZ24   0 0 -1.27278 0.943444
Q2G1X4   0 0 -1.27278 0.943444
Q2FYM6   0 0 -1.27278 0.943444
Q2FWX6   0 0 -1.27278 0.943444
Q2G1D2   0 0 -1.27278 0.943444
Q2FWC0   0 0 -1.27278 0.943444
Q2FZG7   0 0 -1.27278 0.943444
Q2G2P1   0 0 -1.27278 0.943444
Q2G1M4   0 0 -1.27278 0.943444
Q2FX29   0 0 -1.27278 0.943444
Q2FUZ3   0 0 -1.27278 0.943444
Q2FVZ9   0 0 -1.27278 0.943444
Q2G2N3   0 0 -1.27278 0.943444
Q2G237   0 0 -1.27278 0.943444
Q2FXN5   0 0 -1.27278 0.943444
Q2FYP7   0 0 -1.27278 0.943444
Q2FWC8   0 0 -1.27278 0.943444
Q2G209   0 0 -1.27278 0.943444
Q2FXX7   0 0 -1.27278 0.943444
Q2FV05   0 0 -1.27278 0.943444
Q2FWM8   0 0 -1.27278 0.943444
Q2FV00   0 0 -1.27278 0.943444
Q2FZF2   0 0 -1.27278 0.943444
Q2FV80   0 0 -1.27278 0.943444
Q2FZZ7   0 0 -1.27278 0.943444
Q2FWH8   0 0 -1.27278 0.943444
Q2FVS5   0 0 -1.27278 0.943444
Q2FWY0   0 0 -1.27278 0.943444
Q2FZM3   0 0 -1.27278 0.943444
Q2FZW8   0 0 -1.27278 0.943444
Q2FVY7   0 0 -1.27278 0.943444
Q2FXJ1   0 0 -1.27278 0.943444
Q2G0T7   0 0 -1.27278 0.943444
Q2FW40   0 0 -1.27278 0.943444
Q2FYU9   0 0 -1.27278 0.943444
Q2FUR0   0 0 -1.27278 0.943444
Q2G215   0 0 -1.27278 0.943444
Q2G169   0 0 -1.27278 0.943444
Q2G034   0 0 -1.27278 0.943444
Q2FUV8   1 0.125 -1.27278 0.943444
Q2FW44   1 0.125 -1.27278 0.943444
Q2FYJ8   0 0 -1.27278 0.943444
Q2FVR6   2 0.25 -1.27278 0.943444
Q2G183   2 0.25 -1.27278 0.943444
Q2G0S1   2 0.25 -1.27278 0.943444
Q2FX83   0 0 -1.27278 0.943444
Q2FYF7   1 0.125 -1.27278 0.943444
Q2G166   2 0.25 -1.27278 0.943444
Q2FX20   2 0.25 -1.27278 0.943444
Q2G020   2 0.25 -1.27278 0.943444
Q2FVC0   0 0 -1.27278 0.943444
Q2FVD1   0 0 -1.27278 0.943444
Q2FWH1   2 0.25 -1.27278 0.943444
Q2FYX2   2 0.25 -1.27278 0.943444
Q2FZB5   2 0.25 -1.27278 0.943444
Q2G0G8   2 0.25 -1.27278 0.943444
P0A0I4   1 0.125 -1.27278 0.943444
Q2G2C6   1 0.125 -1.27278 0.943444
Q2FVB1   1 0.125 -1.27278 0.943444
Q2FYN1   1 0.125 -1.27278 0.943444
Q2FV79   2 0.25 -1.27278 0.943444
Q2FVU9   2 0.25 -1.27278 0.943444
Q2G0W5   2 0.25 -1.27278 0.943444
Q2FW60   2 0.25 -1.27278 0.943444
Q2G269   2 0.25 -1.27278 0.943444
Q2FZS1   2 0.25 -1.27278 0.943444
Q2G1Y3   2 0.25 -1.27278 0.943444
Q2FWA4   2 0.25 -1.27278 0.943444
Q2G0C0   1 0.125 -1.27278 0.943444
Q2G2J6   0 0 -1.27278 0.943444
Q2G1R2   2 0.25 -1.27278 0.943444
Q2FXY8   1 0.125 -1.27278 0.943444
Q2FYL2   1 0.125 -1.27278 0.943444
Q2FYS3   0 0 -1.27278 0.943444
Q2FXS0   2 0.25 -1.27278 0.943444
Q2FWA7   0 0 -1.27278 0.943444
Q2FWV8   2 0.25 -1.27278 0.943444
Q2G279   2 0.25 -1.27278 0.943444
Q2FYB5   1 0.125 -1.27278 0.943444
Q2G175   2 0.25 -1.27278 0.943444
Q2FZ07   1 0.125 -1.27278 0.943444
Q2FVG7   2 0.25 -1.27278 0.943444
Q2G2P3   2 0.25 -1.27278 0.943444
Q2FZA3   2 0.25 -1.27278 0.943444
Q2FYE1   1 0.125 -1.27278 0.943444
Q2G2F8   0 0 -1.27278 0.943444
Q2FWS8   0 0 -1.27278 0.943444
Q2FXD8   2 0.25 -1.27278 0.943444
Q2FX46   2 0.25 -1.27278 0.943444
Q2FYB4   2 0.25 -1.27278 0.943444
Q2FYC0   2 0.25 -1.27278 0.943444
Q2FUY5   2 0.25 -1.27278 0.943444
Q2FYF2   0 0 -1.27278 0.943444
Q2G0R4   0 0 -1.27278 0.943444
Q2G1L1   2 0.25 -1.27278 0.943444
Q2FYB0   1 0.125 -1.27278 0.943444
Q2FWW5   2 0.25 -1.27278 0.943444
Q2FX04   1 0.125 -1.27278 0.943444
Q2FV33   2 0.25 -1.27278 0.943444
Q2FUX6   2 0.25 -1.27278 0.943444
Q2FVP5   0 0 -1.27278 0.943444
Q2G0W7   2 0.25 -1.27278 0.943444
Q2FXV1   2 0.25 -1.27278 0.943444
Q2G096   2 0.25 -1.27278 0.943444
Q2FV68   2 0.25 -1.27278 0.943444
Q2FVY6   1 0.125 -1.27278 0.943444
Q2FYY0   2 0.25 -1.27278 0.943444
Q2G005   2 0.25 -1.27278 0.943444
Q2G2B4   2 0.25 -1.27278 0.943444
Q2FVZ7   2 0.25 -1.27278 0.943444
Q2FW55   2 0.25 -1.27278 0.943444
Q2FV92   2 0.25 -1.27278 0.943444
Q2FYV9   2 0.25 -1.27278 0.943444
Q2FW74   2 0.25 -1.27278 0.943444
Q2FVK9   2 0.25 -1.27278 0.943444
Q2FZA4   2 0.25 -1.27278 0.943444
Q2FV25   0 0 -1.27278 0.943444
Q2FYG8   2 0.25 -1.27278 0.943444
Q2G216   1 0.125 -1.27278 0.943444
Q2FZ69   1 0.125 -1.27278 0.943444
Q2FV97   2 0.25 -1.27278 0.943444
Q2FZ95   0 0 -1.27278 0.943444
Q2FZN8   2 0.25 -1.27278 0.943444
Q2FZG2   2 0.25 -1.27278 0.943444
Q2G259   2 0.25 -1.27278 0.943444
Q2FYB6   2 0.25 -1.27278 0.943444
Q2FZD1   2 0.25 -1.27278 0.943444
Q2FYT6   1 0.125 -1.27278 0.943444
Q2G0Y2   2 0.25 -1.27278 0.943444
Q2FWZ1   1 0.125 -1.27278 0.943444
Q2FVC8   2 0.25 -1.27278 0.943444
Q2G2H1   2 0.25 -1.27278 0.943444
Q2FY47   2 0.25 -1.27278 0.943444
Q2FX78   2 0.25 -1.27278 0.943444
Q2FX47   2 0.25 -1.27278 0.943444
Q2FZA7   2 0.25 -1.27278 0.943444
Q2FV32   2 0.25 -1.27278 0.943444
Q2FYE6   0 0 -1.27278 0.943444
Q2FZ41   2 0.25 -1.27278 0.943444
Q2FYG3   0 0 -1.27278 0.943444
Q2FX01   2 0.25 -1.27278 0.943444
Q2FXU6   2 0.25 -1.27278 0.943444
Q2FYL7   2 0.25 -1.27278 0.943444
Q2FWQ3   2 0.25 -1.27278 0.943444
Q2FZY9   2 0.25 -1.27278 0.943444
Q2FV50   2 0.25 -1.27278 0.943444
Q2FUY7   2 0.25 -1.27278 0.943444
Q2FXP6   2 0.25 -1.27278 0.943444
Q2G1S9   2 0.25 -1.27278 0.943444
Q2FX18   2 0.25 -1.27278 0.943444
Q2FYU0   0 0 -1.27278 0.943444
Q2FXZ7   4 0.470588 -1.27278 0.943444
Q2G051   6 0.705882 -1.27278 0.943444
Q2FWS3   3 0.352941 -1.27278 0.943444
Q2FW14   3 0.352941 -1.27278 0.943444
Q2FYD7   2 0.235294 -1.27278 0.943444
Q9RQP8   4 0.470588 -1.27278 0.943444
Q2FZK2   5 0.588235 -1.27278 0.943444
Q2FWI7   4 0.470588 -1.27278 0.943444
Q2G182   2 0.235294 -1.27278 0.943444
Q2FYT7   2 0.235294 -1.27278 0.943444
Q2FV46   3 0.352941 -1.27278 0.943444
Q2FY58   2 0.235294 -1.27278 0.943444
Q2FX06   2 0.235294 -1.27278 0.943444
Q2FZH0   4 0.470588 -1.27278 0.943444
Q2FUZ4   5 0.588235 -1.27278 0.943444
Q2G102   4 0.470588 -1.27278 0.943444
Q2G1R8   6 0.705882 -1.27278 0.943444
Q2G2J1   3 0.352941 -1.27278 0.943444
Q2FX71   5 0.588235 -1.27278 0.943444
Q2FUZ5   2 0.235294 -1.27278 0.943444
Q2FYP5   3 0.352941 -1.27278 0.943444
Q2G048   0 0 -1.27278 0.943444
Q2FUQ0   4 0.470588 -1.27278 0.943444
Q2FWS7   5 0.588235 -1.27278 0.943444
Q2FV65   2 0.235294 -1.27278 0.943444
Q2G125   2 0.235294 -1.27278 0.943444
Q2FYT2   4 0.470588 -1.27278 0.943444
Q2FVH7   2 0.235294 -1.27278 0.943444
Q2G127   4 0.470588 -1.27278 0.943444
Q2FYI5   2 0.235294 -1.27278 0.943444
Q2FYX4   6 0.705882 -1.27278 0.943444
Q2G0M3   3 0.352941 -1.27278 0.943444
Q2FW87   5 0.588235 -1.27278 0.943444
Q2G211   0 0 -1.27278 0.943444
Q2FXR5   4 0.470588 -1.27278 0.943444
Q2FWR5   2 0.235294 -1.27278 0.943444
Q2FYD5   5 0.588235 -1.27278 0.943444
Q2FY94   1 0.117647 -1.27278 0.943444
Q2G2W8   4 0.470588 -1.27278 0.943444
Q2FZL9   3 0.352941 -1.27278 0.943444
Q2FYT9   4 0.470588 -1.27278 0.943444
Q2FX44   6 0.705882 -1.27278 0.943444
Q2FXB2   2 0.235294 -1.27278 0.943444
Q2FVF6   5 0.588235 -1.27278 0.943444
Q2G2F6   2 0.235294 -1.27278 0.943444
Q2G2C3   4 0.470588 -1.27278 0.943444
Q2FYA5   4 0.470588 -1.27278 0.943444
Q2FYB1   4 0.470588 -1.27278 0.943444
Q2G011   5 0.588235 -1.27278 0.943444
Q2FV29   0 0 -1.27278 0.943444
Q2FVW1   6 0.705882 -1.27278 0.943444
Q2FYA4   6 0.705882 -1.27278 0.943444
Q2FY26   4 0.470588 -1.27278 0.943444
Q2FXC1   4 0.470588 -1.27278 0.943444
Q2G2T0   5 0.588235 -1.27278 0.943444
Q2FY62   2 0.235294 -1.27278 0.943444
Q2G2K4   5 0.588235 -1.27278 0.943444
Q2FW65   3 0.352941 -1.27278 0.943444
Q2FY05   5 0.588235 -1.27278 0.943444
Q2FV96   2 0.235294 -1.27278 0.943444
Q2G1S7   2 0.235294 -1.27278 0.943444
Q2FWS9   4 0.470588 -1.27278 0.943444
Q2G180   4 0.470588 -1.27278 0.943444
Q2G0L6   4 0.470588 -1.27278 0.943444
Q2G189   2 0.235294 -1.27278 0.943444
Q2FYD9   0 0 -1.27278 0.943444
Q2FWM6   2 0.235294 -1.27278 0.943444
Q2FXA6   2 0.235294 -1.27278 0.943444
Q2G0U8   5 0.588235 -1.27278 0.943444
Q2FXD9   2 0.235294 -1.27278 0.943444
Q2FWF9   0 0 -1.27278 0.943444
Q2FXS3   5 0.588235 -1.27278 0.943444
Q2FXX6   6 0.705882 -1.27278 0.943444
Q2FWU2   2 0.235294 -1.27278 0.943444
Q2FXD5   3 0.352941 -1.27278 0.943444
Q2FZK8   5 0.588235 -1.27278 0.943444
Q2FV15   2 0.235294 -1.27278 0.943444
Q2FZZ5   4 0.470588 -1.27278 0.943444
Q2FW48   4 0.470588 -1.27278 0.943444
Q2FYB3   4 0.470588 -1.27278 0.943444
Q2FWT5   4 0.470588 -1.27278 0.943444
Q2FVH4   0 0 -1.27278 0.943444
Q2FWP4   4 0.470588 -1.27278 0.943444
Q2FYX9   3 0.352941 -1.27278 0.943444
Q2G1U7   2 0.235294 -1.27278 0.943444
Q2FXY6   6 0.705882 -1.27278 0.943444
Q2FYT1   2 0.235294 -1.27278 0.943444
Q2G244   5 0.588235 -1.27278 0.943444
Q2FX30   0 0 -1.27278 0.943444
Q2FVZ3   6 0.705882 -1.27278 0.943444
Q2FWP5   2 0.235294 -1.27278 0.943444
Q2FX41   3 0.352941 -1.27278 0.943444
Q2G2R5   6 0.705882 -1.27278 0.943444
Q2G2S3   5 0.555556 -1.27278 0.943444
Q2G004   6 0.666667 -1.27278 0.943444
Q2FWV1   6 0.666667 -1.27278 0.943444
Q2G003   5 0.555556 -1.27278 0.943444
Q2FZV3   4 0.444444 -1.27278 0.943444
Q2G026   6 0.666667 -1.27278 0.943444
Q2FXG7   2 0.222222 -1.27278 0.943444
Q2FYL8   2 0.222222 -1.27278 0.943444
Q2FZB6   2 0.222222 -1.27278 0.943444
Q2FZE4   7 0.777778 -1.27278 0.943444
Q2FX11   7 0.777778 -1.27278 0.943444
Q2G0Y3   6 0.666667 -1.27278 0.943444
Q2FZW7   1 0.111111 -1.27278 0.943444
Q2FX21   7 0.777778 -1.27278 0.943444
Q2G092   5 0.555556 -1.27278 0.943444
Q2FZB7   6 0.666667 -1.27278 0.943444
Q2G0J9   7 0.777778 -1.27278 0.943444
Q2G1X2   6 0.666667 -1.27278 0.943444
Q2FZD6   6 0.666667 -1.27278 0.943444
Q2FW67   7 0.777778 -1.27278 0.943444
Q2G111   4 0.444444 -1.27278 0.943444
Q2G2Y4   4 0.444444 -1.27278 0.943444
Q2FY38   4 0.444444 -1.27278 0.943444
Q2FWJ0   4 0.444444 -1.27278 0.943444
Q2G2T5   6 0.666667 -1.27278 0.943444
Q2FVG6   4 0.444444 -1.27278 0.943444
Q2G1V8   8 0.888889 -1.27278 0.943444
Q2G1L0   4 0.444444 -1.27278 0.943444
Q2FXD6   5 0.555556 -1.27278 0.943444
P0C948   4 0.444444 -1.27278 0.943444
Q2G1M2   7 0.777778 -1.27278 0.943444
Q2FVW8   5 0.555556 -1.27278 0.943444
Q2FX24   5 0.555556 -1.27278 0.943444
Q2FWS4   6 0.666667 -1.27278 0.943444
Q2FYQ3   4 0.444444 -1.27278 0.943444
Q2G254   5 0.555556 -1.27278 0.943444
Q2FWB4   6 0.666667 -1.27278 0.943444
Q2FUP8   4 0.444444 -1.27278 0.943444
Q2FZC2   6 0.666667 -1.27278 0.943444
Q2FYE4   7 0.777778 -1.27278 0.943444
Q2FWS2   4 0.444444 -1.27278 0.943444
Q2FY03   8 0.888889 -1.27278 0.943444
Q2FVS6   5 0.555556 -1.27278 0.943444
Q2FXV2   2 0.222222 -1.27278 0.943444
Q2G2L6   4 0.444444 -1.27278 0.943444
Q2G2I5   3 0.333333 -1.27278 0.943444
Q2FYA2   5 0.555556 -1.27278 0.943444
Q2FWV7   6 0.666667 -1.27278 0.943444
Q2FXE7   8 0.888889 -1.27278 0.943444
Q2G0J6   5 0.555556 -1.27278 0.943444
Q2FUU4   5 0.555556 -1.27278 0.943444
Q2FVJ4   5 0.555556 -1.27278 0.943444
Q2FZM9   6 0.666667 -1.27278 0.943444
Q2FZ51   6 0.666667 -1.27278 0.943444
Q2FY22   4 0.444444 -1.27278 0.943444
Q2G2Q1   8 0.888889 -1.27278 0.943444
Q2G109   6 0.666667 -1.27278 0.943444
Q2G1D6   7 0.777778 -1.27278 0.943444
Q2FVC9   2 0.222222 -1.27278 0.943444
Q2G2R6   6 0.666667 -1.27278 0.943444
Q2FZ85   6 0.666667 -1.27278 0.943444
Q2FVK4   7 0.777778 -1.27278 0.943444
Q2G1V9   2 0.222222 -1.27278 0.943444
Q2G2H6   4 0.444444 -1.27278 0.943444
Q2FWS6   3 0.333333 -1.27278 0.943444
Q2FZW4   5 0.555556 -1.27278 0.943444
Q2G1M3   9 1 0.903563 0.161558
Q2G1M0   5 0.555556 -1.27278 0.943444
Q2G1Y9   6 0.666667 -1.27278 0.943444
Q2FX45   5 0.555556 -1.27278 0.943444
Q2FWP8   4 0.444444 -1.27278 0.943444
Q2FYP4   7 0.777778 -1.27278 0.943444
Q2FYL1   4 0.444444 -1.27278 0.943444
Q2G1L4   5 0.555556 -1.27278 0.943444
Q2FUQ7   4 0.444444 -1.27278 0.943444
Q2G247   2 0.222222 -1.27278 0.943444
Q2FVV0   6 0.666667 -1.27278 0.943444
Q2FYU6   6 0.666667 -1.27278 0.943444
Q2G2N6   4 0.444444 -1.27278 0.943444
Q2FXC9   4 0.444444 -1.27278 0.943444
Q2FX42   8 0.888889 -1.27278 0.943444
Q2FX26   8 0.888889 -1.27278 0.943444
Q2FWF3   1 0.111111 -1.27278 0.943444
Q2FZY1   12 1.33333 0.903563 0.161558
Q2FW15   6 0.631579 -1.27278 0.943444
P0A0G2   8 0.842105 -1.27278 0.943444
Q2G2G5   14 1.47368 0.903563 0.161558
Q2FY39   18 1.89474 0.903563 0.161558
Q2G0B5   5 0.526316 -1.27278 0.943444
Q2FZI1   4 0.421053 -1.27278 0.943444
Q2FUQ6   9 0.947368 -1.27278 0.943444
Q2FVR5   7 0.736842 -1.27278 0.943444
Q2G2W6   10 1.05263 0.903563 0.161558
Q2FZR8   5 0.526316 -1.27278 0.943444
Q2FVY8   7 0.736842 -1.27278 0.943444
Q2FZ60   5 0.526316 -1.27278 0.943444
Q2FV82   5 0.526316 -1.27278 0.943444
Q2FX23   4 0.421053 -1.27278 0.943444
Q2G1G3   9 0.947368 -1.27278 0.943444
P68805   5 0.526316 -1.27278 0.943444
Q2FVL0   6 0.631579 -1.27278 0.943444
Q2G2J0   9 0.947368 -1.27278 0.943444
Q2FZF1   5 0.526316 -1.27278 0.943444
Q2FXU9   5 0.526316 -1.27278 0.943444
Q2G1A2   5 0.526316 -1.27278 0.943444
Q2G1C3   13 1.36842 0.903563 0.161558
Q2G1D4   10 1.05263 0.903563 0.161558
Q2G0A8   8 0.842105 -1.27278 0.943444
Q2FVC7   3 0.315789 -1.27278 0.943444
Q2G133   9 0.947368 -1.27278 0.943444
Q2FY86   5 0.526316 -1.27278 0.943444
Q2FX92   9 0.947368 -1.27278 0.943444
Q2FW47   2 0.210526 -1.27278 0.943444
Q2G1T9   2 0.210526 -1.27278 0.943444
Q2FVU8   4 0.421053 -1.27278 0.943444
Q2FVD7   6 0.631579 -1.27278 0.943444
Q2FX55   3 0.315789 -1.27278 0.943444
Q2FVD3   8 0.842105 -1.27278 0.943444
Q2G2B5   6 0.631579 -1.27278 0.943444
Q2FWV6   12 1.26316 0.903563 0.161558
Q2FW29   6 0.631579 -1.27278 0.943444
Q2G0W6   2 0.210526 -1.27278 0.943444
Q2FVD2   3 0.315789 -1.27278 0.943444
Q2FWR8   5 0.526316 -1.27278 0.943444
Q2FXA0   8 0.842105 -1.27278 0.943444
Q2FZB4   4 0.421053 -1.27278 0.943444
Q2FX37   5 0.526316 -1.27278 0.943444
Q2FX13   6 0.631579 -1.27278 0.943444
Q2FWD8   3 0.315789 -1.27278 0.943444
Q2G108   7 0.736842 -1.27278 0.943444
Q2G2V4   6 0.631579 -1.27278 0.943444
Q2FZW2   5 0.526316 -1.27278 0.943444
Q2FYY4   4 0.421053 -1.27278 0.943444
Q2FYB8   5 0.526316 -1.27278 0.943444
Q2FWC2   11 1.15789 0.903563 0.161558
Q2FYE8   6 0.631579 -1.27278 0.943444
Q2FXK5   7 0.736842 -1.27278 0.943444
Q2FWT0   7 0.736842 -1.27278 0.943444
Q2FW19   6 0.631579 -1.27278 0.943444
Q2G100   12 1.26316 0.903563 0.161558
Q2FYY3   2 0.210526 -1.27278 0.943444
Q2FZ01   10 1.05263 0.903563 0.161558
Q2FYY1   3 0.315789 -1.27278 0.943444
Q2G103   7 0.736842 -1.27278 0.943444
Q2FV12   5 0.526316 -1.27278 0.943444
Q2FWQ1   10 1.05263 0.903563 0.161558
Q2FYY5   3 0.315789 -1.27278 0.943444
Q2G207   5 0.526316 -1.27278 0.943444
Q2G1Y8   5 0.526316 -1.27278 0.943444
Q2FWZ8   15 1.57895 0.903563 0.161558
Q2G0Z8   6 0.631579 -1.27278 0.943444
Q2G2F7   7 0.736842 -1.27278 0.943444
Q2FYH9   10 1.05263 0.903563 0.161558
Q2FWB7   14 1.47368 0.903563 0.161558
Q2FYN2   6 0.6 -1.27278 0.943444
Q2FVQ6   9 0.9 -1.27278 0.943444
Q2FWX3   7 0.7 -1.27278 0.943444
Q2G187   5 0.5 -1.27278 0.943444
Q2FW05   15 1.5 0.903563 0.161558
Q2FYC3   10 1 0.903563 0.161558
Q2FZJ2   11 1.1 0.903563 0.161558
Q2G0D6   19 1.9 0.903563 0.161558
Q2FWP7   6 0.6 -1.27278 0.943444
Q2FX31   11 1.1 0.903563 0.161558
Q2FVZ6   11 1.1 0.903563 0.161558
Q2G2A2   8 0.8 -1.27278 0.943444
Q2FWQ8   4 0.4 -1.27278 0.943444
Q2FVM9   8 0.8 -1.27278 0.943444
Q2FYD1   13 1.3 0.903563 0.161558
Q2FYN3   8 0.8 -1.27278 0.943444
Q2FYI3   12 1.2 0.903563 0.161558
Q2G022   11 1.1 0.903563 0.161558
Q2G1Q3   15 1.5 0.903563 0.161558
Q2FX58   3 0.3 -1.27278 0.943444
Q2G2V1   7 0.7 -1.27278 0.943444
Q2FVV5   9 0.9 -1.27278 0.943444
Q2FZC0   11 1.1 0.903563 0.161558
Q2FV63   8 0.8 -1.27278 0.943444
Q2FWG9   5 0.5 -1.27278 0.943444
Q2FZA5   3 0.3 -1.27278 0.943444
Q2FX60   10 1 0.903563 0.161558
Q2G2I8   8 0.8 -1.27278 0.943444
Q2G2Y5   8 0.8 -1.27278 0.943444
Q2G2Y2   18 1.8 0.903563 0.161558
Q2FWA6   7 0.7 -1.27278 0.943444
Q2FWL8   7 0.7 -1.27278 0.943444
Q2FY95   11 1.1 0.903563 0.161558
Q2FYC5   13 1.3 0.903563 0.161558
Q2FV43   3 0.3 -1.27278 0.943444
Q2FVU0   13 1.3 0.903563 0.161558
Q2FZG5   12 1.2 0.903563 0.161558
Q2G2H9   13 1.3 0.903563 0.161558
Q2G1D1   5 0.5 -1.27278 0.943444
Q2FWU7   8 0.8 -1.27278 0.943444
P60647   7 0.7 -1.27278 0.943444
Q2FUR7   13 1.3 0.903563 0.161558
Q2FWQ2   8 0.8 -1.27278 0.943444
Q2G2M4   8 0.8 -1.27278 0.943444
Q2G104   8 0.8 -1.27278 0.943444
Q2FX76   6 0.6 -1.27278 0.943444
Q2G2Q4   8 0.8 -1.27278 0.943444
Q2FXQ1   6 0.6 -1.27278 0.943444
Q2FX80   3 0.3 -1.27278 0.943444
Q2FZN6   5 0.5 -1.27278 0.943444
Q2G009   6 0.6 -1.27278 0.943444
Q2G021   11 1.1 0.903563 0.161558
Q2FWH0   9 0.9 -1.27278 0.943444
Q2FXQ0   10 1 0.903563 0.161558
Q2FX64   9 0.9 -1.27278 0.943444
Q2FY98   8 0.8 -1.27278 0.943444
Q2FWK5   8 0.8 -1.27278 0.943444
Q2FYK1   6 0.6 -1.27278 0.943444
Q2FXF0   7 0.7 -1.27278 0.943444
Q2FY70   9 0.9 -1.27278 0.943444
Q2G114   13 1.3 0.903563 0.161558
Q2FX38   7 0.7 -1.27278 0.943444
Q2FUP9   6 0.6 -1.27278 0.943444
Q2FVV3   11 1.1 0.903563 0.161558
Q2G113   8 0.8 -1.27278 0.943444
Q2FWB2   5 0.5 -1.27278 0.943444
Q2FWT6   5 0.5 -1.27278 0.943444
Q2FW28   6 0.6 -1.27278 0.943444
Q2FUQ9   6 0.6 -1.27278 0.943444
Q2FY00   7 0.7 -1.27278 0.943444
Q2G040   6 0.6 -1.27278 0.943444
Q2FX35   8 0.8 -1.27278 0.943444
Q2FYW9   5 0.47619 -1.27278 0.943444
Q2G2N8   9 0.857143 -1.27278 0.943444
Q2G1V7   11 1.04762 0.903563 0.161558
Q2G0C3   10 0.952381 -1.27278 0.943444
Q2FVW0   10 0.952381 -1.27278 0.943444
Q2FUS4   15 1.42857 0.903563 0.161558
Q2FVP6   18 1.71429 0.903563 0.161558
Q2FZK1   20 1.90476 0.903563 0.161558
Q2FXY2   9 0.857143 -1.27278 0.943444
Q2FYX3   11 1.04762 0.903563 0.161558
Q2FZ86   8 0.761905 -1.27278 0.943444
Q2FUV7   14 1.33333 0.903563 0.161558
Q2FX70   8 0.761905 -1.27278 0.943444
Q2G1Y1   12 1.14286 0.903563 0.161558
Q2FVT9   22 2.09524 3.07991 0.0107511
Q2G2K3   12 1.14286 0.903563 0.161558
P72358   8 0.761905 -1.27278 0.943444
Q2G192   22 2.09524 3.07991 0.0107511
Q2FYX6   9 0.857143 -1.27278 0.943444
Q2FXW0   5 0.47619 -1.27278 0.943444
Q2G202   8 0.761905 -1.27278 0.943444
Q2FYW7   4 0.380952 -1.27278 0.943444
Q2G2M0   5 0.47619 -1.27278 0.943444
Q2FXT7   9 0.857143 -1.27278 0.943444
Q2FX59   8 0.761905 -1.27278 0.943444
Q2G0X2   14 1.33333 0.903563 0.161558
Q2FWR6   8 0.761905 -1.27278 0.943444
Q2FW22   10 0.952381 -1.27278 0.943444
Q2FZH4   11 1.04762 0.903563 0.161558
Q2FYZ1   7 0.666667 -1.27278 0.943444
Q2G2W7   15 1.42857 0.903563 0.161558
Q2G2I4   9 0.857143 -1.27278 0.943444
Q2FZP5   9 0.857143 -1.27278 0.943444
Q2FWQ7   11 1.04762 0.903563 0.161558
Q2G1W9   8 0.761905 -1.27278 0.943444
Q2FWF7   6 0.571429 -1.27278 0.943444
Q2FYM9   8 0.761905 -1.27278 0.943444
Q2FXV0   10 0.952381 -1.27278 0.943444
Q2FWW2   9 0.857143 -1.27278 0.943444
Q2FVS2   11 1.04762 0.903563 0.161558
Q2G007   11 1.04762 0.903563 0.161558
Q2FYA7   10 0.952381 -1.27278 0.943444
Q2G0K0   11 1.04762 0.903563 0.161558
Q2FXS9   7 0.666667 -1.27278 0.943444
Q2G249   5 0.47619 -1.27278 0.943444
Q2G008   6 0.571429 -1.27278 0.943444
Q2FZD5   16 1.52381 0.903563 0.161558
Q2FZG0   8 0.761905 -1.27278 0.943444
Q2FX28   12 1.14286 0.903563 0.161558
Q2FXI4   9 0.857143 -1.27278 0.943444
Q2G176   15 1.42857 0.903563 0.161558
Q2G116   8 0.761905 -1.27278 0.943444
Q2FXF2   10 0.952381 -1.27278 0.943444
Q2G260   8 0.761905 -1.27278 0.943444
Q2G213   10 0.952381 -1.27278 0.943444
Q2G173   16 1.52381 0.903563 0.161558
Q2FV71   9 0.857143 -1.27278 0.943444
Q2FWY8   8 0.761905 -1.27278 0.943444
Q2FWN3   6 0.571429 -1.27278 0.943444
Q2FYD4   9 0.857143 -1.27278 0.943444
Q2FVQ2   13 1.2381 0.903563 0.161558
Q2FVK0   9 0.857143 -1.27278 0.943444
Q2G285   10 0.952381 -1.27278 0.943444
Q2FZH6   9 0.857143 -1.27278 0.943444
Q2FZX1   14 1.33333 0.903563 0.161558
Q2FZ83   1 0.0952381 -1.27278 0.943444
Q2G0S9   9 0.857143 -1.27278 0.943444
Q2FZH7   14 1.33333 0.903563 0.161558
Q2FZT3   23 2.19048 3.07991 0.0107511
Q2FX57   13 1.18182 0.903563 0.161558
Q2G0B9   10 0.909091 -1.27278 0.943444
Q2FY28   11 1 0.903563 0.161558
Q2G0R5   15 1.36364 0.903563 0.161558
Q2FZG8   9 0.818182 -1.27278 0.943444
Q2G1X1   5 0.454545 -1.27278 0.943444
Q2FX93   13 1.18182 0.903563 0.161558
Q2FYU5   10 0.909091 -1.27278 0.943444
Q2FWR9   11 1 0.903563 0.161558
Q2FWS0   12 1.09091 0.903563 0.161558
Q2G0P4   8 0.727273 -1.27278 0.943444
Q2FX50   14 1.27273 0.903563 0.161558
Q2FZV0   15 1.36364 0.903563 0.161558
Q2G0S5   10 0.909091 -1.27278 0.943444
Q2FY25   21 1.90909 0.903563 0.161558
Q2FXG6   10 0.909091 -1.27278 0.943444
Q2FZJ7   6 0.545455 -1.27278 0.943444
Q2G0U7   8 0.727273 -1.27278 0.943444
Q2FZV2   19 1.72727 0.903563 0.161558
Q2FWT8   8 0.727273 -1.27278 0.943444
Q2G0D1   16 1.45455 0.903563 0.161558
Q2FVW5   10 0.909091 -1.27278 0.943444
Q2FY97   20 1.81818 0.903563 0.161558
Q2FXF3   9 0.818182 -1.27278 0.943444
Q2G063   10 0.909091 -1.27278 0.943444
Q2G0U5   15 1.36364 0.903563 0.161558
Q2G2B1   14 1.27273 0.903563 0.161558
Q2FVE3   11 1 0.903563 0.161558
Q2FZW1   10 0.909091 -1.27278 0.943444
Q2FYK2   8 0.727273 -1.27278 0.943444
Q2FXW2   8 0.727273 -1.27278 0.943444
Q9F0R1   15 1.36364 0.903563 0.161558
Q2FZG3   22 2 3.07991 0.0107511
Q2G2K0   10 0.909091 -1.27278 0.943444
Q2FVN4   9 0.818182 -1.27278 0.943444
Q2FYV0   6 0.545455 -1.27278 0.943444
Q2G0A5   7 0.636364 -1.27278 0.943444
Q2FZ03   13 1.18182 0.903563 0.161558
Q2G1I8   7 0.636364 -1.27278 0.943444
Q2FYX8   11 1 0.903563 0.161558
Q2FV18   8 0.727273 -1.27278 0.943444
Q2FYI7   11 1 0.903563 0.161558
Q2G0K1   11 1 0.903563 0.161558
Q2G2U9   14 1.27273 0.903563 0.161558
Q2FW31   7 0.636364 -1.27278 0.943444
Q2FVB5   17 1.54545 0.903563 0.161558
Q2FVI8   6 0.545455 -1.27278 0.943444
Q2FZT0   10 0.909091 -1.27278 0.943444
P48860   12 1.09091 0.903563 0.161558
Q2FYC1   11 1 0.903563 0.161558
Q2G286   10 0.909091 -1.27278 0.943444
Q2FXD3   15 1.36364 0.903563 0.161558
Q2G027   12 1.09091 0.903563 0.161558
Q2G0T4   11 1 0.903563 0.161558
Q2FZJ5   14 1.27273 0.903563 0.161558
Q2FW10   5 0.454545 -1.27278 0.943444
Q2FY91   9 0.818182 -1.27278 0.943444
Q2FVP0   7 0.636364 -1.27278 0.943444
P60070   8 0.727273 -1.27278 0.943444
Q2FWU1   22 2 3.07991 0.0107511
Q2FYA3   5 0.454545 -1.27278 0.943444
Q2G0V8   20 1.81818 0.903563 0.161558
Q2G0Z2   13 1.18182 0.903563 0.161558
Q2FZ47   9 0.818182 -1.27278 0.943444
Q2G0V9   20 1.81818 0.903563 0.161558
Q2FZE2   9 0.818182 -1.27278 0.943444
Q2FWB0   14 1.27273 0.903563 0.161558
Q2G1J1   13 1.18182 0.903563 0.161558
Q2FYQ1   23 2.09091 3.07991 0.0107511
Q2FZ45   12 1.09091 0.903563 0.161558
Q2FYW5   20 1.81818 0.903563 0.161558
Q2G1A0   9 0.818182 -1.27278 0.943444
Q2FZB9   12 1.09091 0.903563 0.161558
Q2FZX2   9 0.818182 -1.27278 0.943444
Q2FZY4   15 1.36364 0.903563 0.161558
Q2FW56   9 0.818182 -1.27278 0.943444
P0A0G6   13 1.18182 0.903563 0.161558
Q2FW80   16 1.45455 0.903563 0.161558
Q2G2S4   8 0.727273 -1.27278 0.943444
Q2G2H0   12 1.09091 0.903563 0.161558
Q2G2E1   12 1.09091 0.903563 0.161558
Q2G0I5   15 1.36364 0.903563 0.161558
Q2FWW6   15 1.36364 0.903563 0.161558
Q2G112   6 0.545455 -1.27278 0.943444
Q2G214   24 2.18182 3.07991 0.0107511
Q2FYG2   9 0.818182 -1.27278 0.943444
Q2G0J5   21 1.90909 0.903563 0.161558
Q2FX27   14 1.27273 0.903563 0.161558
Q2FWV5   17 1.54545 0.903563 0.161558
Q2FX40   12 1.09091 0.903563 0.161558
Q2FZM5   10 0.909091 -1.27278 0.943444
Q2FXH8   10 0.909091 -1.27278 0.943444
Q2FWS5   15 1.36364 0.903563 0.161558
Q2FW13   10 0.869565 -1.27278 0.943444
Q2FY93   19 1.65217 0.903563 0.161558
Q2FZM8   12 1.04348 0.903563 0.161558
Q2FZV4   8 0.695652 -1.27278 0.943444
Q2FVD4   15 1.30435 0.903563 0.161558
Q2G0J3   10 0.869565 -1.27278 0.943444
Q2FX61   7 0.608696 -1.27278 0.943444
Q2FVD6   16 1.3913 0.903563 0.161558
Q2FYY7   21 1.82609 0.903563 0.161558
Q2G0W0   17 1.47826 0.903563 0.161558
Q2FXF7   15 1.30435 0.903563 0.161558
Q2G191   22 1.91304 0.903563 0.161558
Q2FYT5   13 1.13043 0.903563 0.161558
Q2G1P0   16 1.3913 0.903563 0.161558
Q2FVF8   9 0.782609 -1.27278 0.943444
Q2G0Y1   14 1.21739 0.903563 0.161558
Q2FZD2   11 0.956522 -1.27278 0.943444
Q2FZ59   7 0.608696 -1.27278 0.943444
Q2G2G1   14 1.21739 0.903563 0.161558
Q2G0F9   5 0.434783 -1.27278 0.943444
Q2G1J2   11 0.956522 -1.27278 0.943444
Q2G0Q6   15 1.30435 0.903563 0.161558
Q2FYX0   14 1.21739 0.903563 0.161558
Q2FZU8   11 0.956522 -1.27278 0.943444
Q2G267   14 1.21739 0.903563 0.161558
Q2G174   15 1.30435 0.903563 0.161558
Q2FWC3   12 1.04348 0.903563 0.161558
Q2FVN6   10 0.869565 -1.27278 0.943444
Q2G2D1   10 0.869565 -1.27278 0.943444
Q2FZK9   23 2 3.07991 0.0107511
Q2G2C9   14 1.21739 0.903563 0.161558
Q2G2V8   5 0.434783 -1.27278 0.943444
Q2FVL6   14 1.21739 0.903563 0.161558
Q2FY45   11 0.956522 -1.27278 0.943444
Q2G2R7   11 0.956522 -1.27278 0.943444
Q2FWD5   16 1.3913 0.903563 0.161558
Q2FWT3   12 1.04348 0.903563 0.161558
Q2FY92   16 1.3913 0.903563 0.161558
Q2FZM2   17 1.47826 0.903563 0.161558
Q2G2F0   12 1.04348 0.903563 0.161558
Q2FW30   13 1.13043 0.903563 0.161558
Q2FZV9   11 0.956522 -1.27278 0.943444
Q2FVA6   7 0.608696 -1.27278 0.943444
Q2G229   8 0.695652 -1.27278 0.943444
Q2FZZ3   12 1.04348 0.903563 0.161558
Q2G2F4   13 1.13043 0.903563 0.161558
Q2FVA7   17 1.47826 0.903563 0.161558
Q2G0R3   12 1.04348 0.903563 0.161558
Q2G1R1   17 1.47826 0.903563 0.161558
Q2FZ79   25 2.17391 3.07991 0.0107511
Q2FZ12   10 0.869565 -1.27278 0.943444
Q2FX39   20 1.73913 0.903563 0.161558
Q2G186   10 0.869565 -1.27278 0.943444
Q2FXE5   10 0.869565 -1.27278 0.943444
Q2G0A1   14 1.21739 0.903563 0.161558
Q2G0E7   26 2.26087 3.07991 0.0107511
Q2G2V7   14 1.21739 0.903563 0.161558
Q2FYA6   12 1.04348 0.903563 0.161558
Q2G276   12 1.04348 0.903563 0.161558
Q2G070   13 1.13043 0.903563 0.161558
Q2FVZ1   16 1.3913 0.903563 0.161558
Q2FW84   11 0.956522 -1.27278 0.943444
Q2FVY9   19 1.65217 0.903563 0.161558
Q2FVD9   16 1.3913 0.903563 0.161558
Q2G1T2   12 1.04348 0.903563 0.161558
Q2G0I3   16 1.3913 0.903563 0.161558
Q2G0E8   10 0.869565 -1.27278 0.943444
Q2FW08   12 1.04348 0.903563 0.161558
Q2FVD8   16 1.3913 0.903563 0.161558
Q2FXF5   11 0.956522 -1.27278 0.943444
Q2FXW1   16 1.3913 0.903563 0.161558
Q2FW79   6 0.521739 -1.27278 0.943444
Q2G2G0   6 0.521739 -1.27278 0.943444
P48940   11 0.956522 -1.27278 0.943444
Q2FYL6   28 2.43478 3.07991 0.0107511
Q2FZV8   11 0.956522 -1.27278 0.943444
Q2FYM5   15 1.30435 0.903563 0.161558
Q2G2B6   8 0.695652 -1.27278 0.943444
Q2G1L2   8 0.695652 -1.27278 0.943444
Q2G1V5   18 1.56522 0.903563 0.161558
Q2FXT0   5 0.434783 -1.27278 0.943444
Q2FY02   12 1.04348 0.903563 0.161558
Q2FWQ4   15 1.30435 0.903563 0.161558
Q2FYG4   16 1.3913 0.903563 0.161558
Q2FW11   10 0.869565 -1.27278 0.943444
Q2G257   24 2 3.07991 0.0107511
Q2FWJ6   15 1.25 0.903563 0.161558
Q2FXS8   6 0.5 -1.27278 0.943444
Q2FX12   13 1.08333 0.903563 0.161558
Q2FYF1   13 1.08333 0.903563 0.161558
Q2G2E8   18 1.5 0.903563 0.161558
Q2FXE6   13 1.08333 0.903563 0.161558
Q2G2C0   20 1.66667 0.903563 0.161558
Q2G1V6   18 1.5 0.903563 0.161558
Q2FWZ4   22 1.83333 0.903563 0.161558
Q2G2V0   19 1.58333 0.903563 0.161558
Q9ZAH6   17 1.41667 0.903563 0.161558
Q2FVU2   10 0.833333 -1.27278 0.943444
Q2FWI8   13 1.08333 0.903563 0.161558
P0A0H0   6 0.5 -1.27278 0.943444
Q2G0C1   14 1.16667 0.903563 0.161558
Q2FXH3   10 0.833333 -1.27278 0.943444
Q2FXI6   18 1.5 0.903563 0.161558
Q2G1X5   7 0.583333 -1.27278 0.943444
Q2FV08   25 2.08333 3.07991 0.0107511
Q2FWT7   9 0.75 -1.27278 0.943444
Q2G210   18 1.5 0.903563 0.161558
Q2FW66   10 0.833333 -1.27278 0.943444
Q2FWD0   22 1.83333 0.903563 0.161558
Q2FUQ1   9 0.75 -1.27278 0.943444
Q2FVI6   18 1.5 0.903563 0.161558
Q2FWM7   16 1.33333 0.903563 0.161558
Q2FVN2   8 0.666667 -1.27278 0.943444
Q2FWR2   13 1.08333 0.903563 0.161558
Q2FYH4   28 2.33333 3.07991 0.0107511
Q2FYM8   11 0.916667 -1.27278 0.943444
Q9RFJ6   16 1.33333 0.903563 0.161558
Q2FZ42   7 0.583333 -1.27278 0.943444
Q2FVX9   12 1 0.903563 0.161558
Q2G066   11 0.916667 -1.27278 0.943444
Q2FVM3   33 2.75 3.07991 0.0107511
Q2FWT1   17 1.41667 0.903563 0.161558
Q2FZB8   12 1 0.903563 0.161558
Q2FUQ8   13 1.08333 0.903563 0.161558
Q2G2I7   8 0.666667 -1.27278 0.943444
Q2FVF7   11 0.916667 -1.27278 0.943444
Q2FV52   13 1.08333 0.903563 0.161558
Q2FWE3   14 1.16667 0.903563 0.161558
Q2G144   5 0.416667 -1.27278 0.943444
Q2FXZ1   11 0.916667 -1.27278 0.943444
Q2FX34   9 0.75 -1.27278 0.943444
Q2FWV4   6 0.5 -1.27278 0.943444
Q2FZ11   29 2.41667 3.07991 0.0107511
Q2G141   16 1.33333 0.903563 0.161558
Q2FWF5   11 0.916667 -1.27278 0.943444
Q2FV34   9 0.75 -1.27278 0.943444
Q2FWQ0   16 1.33333 0.903563 0.161558
Q2FV88   12 1 0.903563 0.161558
Q2G2P0   14 1.16667 0.903563 0.161558
Q2FYW8   14 1.16667 0.903563 0.161558
Q2G1W1   14 1.16667 0.903563 0.161558
Q2FVC2   14 1.16667 0.903563 0.161558
Q2G0D3   16 1.33333 0.903563 0.161558
Q2FV89   12 1 0.903563 0.161558
Q2G1U2   8 0.666667 -1.27278 0.943444
Q2FX32   10 0.833333 -1.27278 0.943444
Q2FXS7   17 1.41667 0.903563 0.161558
Q2FVX1   15 1.25 0.903563 0.161558
Q2FVE0   14 1.16667 0.903563 0.161558
Q2G270   7 0.583333 -1.27278 0.943444
Q9EYW6   10 0.833333 -1.27278 0.943444
Q2FVB8   17 1.41667 0.903563 0.161558
Q2FZT9   22 1.83333 0.903563 0.161558
Q2G298   14 1.16667 0.903563 0.161558
Q2FX49   17 1.41667 0.903563 0.161558
Q2G0Z0   16 1.33333 0.903563 0.161558
Q2FW39   15 1.25 0.903563 0.161558
Q2G252   11 0.916667 -1.27278 0.943444
Q2G0A3   7 0.583333 -1.27278 0.943444
Q2FYJ7   11 0.916667 -1.27278 0.943444
Q2FWT2   12 1 0.903563 0.161558
Q2FWQ5   13 1.08333 0.903563 0.161558
Q2G2J7   13 1.08333 0.903563 0.161558
Q2FY75   30 2.5 3.07991 0.0107511
Q2G106   12 1 0.903563 0.161558
Q2FVY3   12 1 0.903563 0.161558
Q2FVP9   11 0.916667 -1.27278 0.943444
Q2FW42   8 0.666667 -1.27278 0.943444
Q2FUV9   15 1.25 0.903563 0.161558
Q2FVR7   10 0.833333 -1.27278 0.943444
Q2FZN1   11 0.916667 -1.27278 0.943444
Q2G2Q7   18 1.44 0.903563 0.161558
Q2G150   16 1.28 0.903563 0.161558
Q2G081   9 0.72 -1.27278 0.943444
Q2FV45   15 1.2 0.903563 0.161558
Q2FX02   12 0.96 -1.27278 0.943444
P0A0Q4   30 2.4 3.07991 0.0107511
Q2G0L9   14 1.12 0.903563 0.161558
Q2FY04   14 1.12 0.903563 0.161558
Q2FV48   14 1.12 0.903563 0.161558
Q2FW64   14 1.12 0.903563 0.161558
Q2FX63   22 1.76 0.903563 0.161558
Q2G1T3   12 0.96 -1.27278 0.943444
Q2G0K9   8 0.64 -1.27278 0.943444
Q2FZ00   21 1.68 0.903563 0.161558
Q2FVL9   6 0.48 -1.27278 0.943444
Q2FW33   15 1.2 0.903563 0.161558
Q2FWT9   8 0.64 -1.27278 0.943444
Q2FZF7   14 1.12 0.903563 0.161558
Q2FWL1   15 1.2 0.903563 0.161558
Q2FYS7   10 0.8 -1.27278 0.943444
Q2FZX3   14 1.12 0.903563 0.161558
Q2FXR0   26 2.08 3.07991 0.0107511
Q2G2I9   9 0.72 -1.27278 0.943444
Q2FWN1   9 0.72 -1.27278 0.943444
Q2G297   21 1.68 0.903563 0.161558
Q2FVA0   22 1.76 0.903563 0.161558
Q2FXX0   8 0.64 -1.27278 0.943444
Q2G2P4   14 1.12 0.903563 0.161558
Q2G0P8   25 2 3.07991 0.0107511
Q2FVN3   21 1.68 0.903563 0.161558
Q2FXK7   15 1.2 0.903563 0.161558
Q2FZF8   8 0.64 -1.27278 0.943444
Q2FWR0   13 1.04 0.903563 0.161558
Q2FXL2   29 2.32 3.07991 0.0107511
Q2FWA9   29 2.32 3.07991 0.0107511
Q2G282   18 1.44 0.903563 0.161558
Q9RQQ0   15 1.2 0.903563 0.161558
Q2FXD7   19 1.52 0.903563 0.161558
Q2FUY4   19 1.52 0.903563 0.161558
Q2G2W4   18 1.44 0.903563 0.161558
Q2FZF5   15 1.2 0.903563 0.161558
Q2FY42   8 0.64 -1.27278 0.943444
Q2FUS3   23 1.84 0.903563 0.161558
Q2G2E7   23 1.84 0.903563 0.161558
Q2G0S6   10 0.8 -1.27278 0.943444
Q2G0C2   24 1.92 0.903563 0.161558
Q2FWF8   19 1.52 0.903563 0.161558
Q2G000   15 1.2 0.903563 0.161558
Q2FWX2   13 1.04 0.903563 0.161558
Q2FZS2   9 0.72 -1.27278 0.943444
Q2FW16   9 0.72 -1.27278 0.943444
Q2FZI2   12 0.96 -1.27278 0.943444
Q2G1Q5   19 1.52 0.903563 0.161558
Q2G1A5   18 1.44 0.903563 0.161558
Q2G0P7   18 1.44 0.903563 0.161558
Q2FWV3   6 0.48 -1.27278 0.943444
Q2FW51   12 0.96 -1.27278 0.943444
Q2FVI4   14 1.12 0.903563 0.161558
Q2FVN7   14 1.12 0.903563 0.161558
Q2FWP9   13 1.04 0.903563 0.161558
Q2FXT2   18 1.44 0.903563 0.161558
P0A0F4   17 1.36 0.903563 0.161558
Q2G126   15 1.2 0.903563 0.161558
Q2FW82   35 2.8 3.07991 0.0107511
Q2FY44   12 0.96 -1.27278 0.943444
Q2G0N9   22 1.76 0.903563 0.161558
Q2G0Z9   14 1.12 0.903563 0.161558
Q2FV81   19 1.52 0.903563 0.161558
Q2FYC4   12 0.96 -1.27278 0.943444
Q2G178   16 1.28 0.903563 0.161558
Q2G079   10 0.8 -1.27278 0.943444
Q2G2B7   16 1.28 0.903563 0.161558
Q2FVF5   12 0.96 -1.27278 0.943444
Q2G2W2   21 1.68 0.903563 0.161558
Q2G1I2   20 1.6 0.903563 0.161558
Q2G245   12 0.96 -1.27278 0.943444
Q2G1H7   19 1.46154 0.903563 0.161558
Q2FWF1   11 0.846154 -1.27278 0.943444
Q2FZZ9   20 1.53846 0.903563 0.161558
Q2G1W3   11 0.846154 -1.27278 0.943444
Q2G204   21 1.61538 0.903563 0.161558
Q2G1H1   15 1.15385 0.903563 0.161558
Q2FXK3   12 0.923077 -1.27278 0.943444
Q2G2H8   17 1.30769 0.903563 0.161558
Q2FZP9   14 1.07692 0.903563 0.161558
Q2FWI2   16 1.23077 0.903563 0.161558
Q2FYZ6   17 1.30769 0.903563 0.161558
Q2FXS1   18 1.38462 0.903563 0.161558
Q2G200   15 1.15385 0.903563 0.161558
Q2G2L5   26 2 3.07991 0.0107511
Q2FY73   21 1.61538 0.903563 0.161558
Q2G177   29 2.23077 3.07991 0.0107511
Q2G2F9   24 1.84615 0.903563 0.161558
Q2FV27   12 0.923077 -1.27278 0.943444
Q2FZ56   17 1.30769 0.903563 0.161558
Q2FVF3   18 1.38462 0.903563 0.161558
Q2G0B6   15 1.15385 0.903563 0.161558
Q2G2S5   17 1.30769 0.903563 0.161558
Q2FW68   15 1.15385 0.903563 0.161558
Q2FWX7   10 0.769231 -1.27278 0.943444
Q2FWB6   19 1.46154 0.903563 0.161558
Q2FXA9   12 0.923077 -1.27278 0.943444
Q2FXP3   17 1.30769 0.903563 0.161558
Q2FUX5   20 1.53846 0.903563 0.161558
Q2FZZ4   11 0.846154 -1.27278 0.943444
Q2FX98   21 1.61538 0.903563 0.161558
Q2FV23   9 0.692308 -1.27278 0.943444
Q2FUR1   11 0.846154 -1.27278 0.943444
Q2FY49   19 1.46154 0.903563 0.161558
Q2G017   12 0.923077 -1.27278 0.943444
Q2G2K9   32 2.46154 3.07991 0.0107511
Q2G2N9   16 1.23077 0.903563 0.161558
Q2G0E9   22 1.69231 0.903563 0.161558
Q2FY19   20 1.53846 0.903563 0.161558
Q2G1E3   16 1.23077 0.903563 0.161558
Q2FW17   6 0.461538 -1.27278 0.943444
Q2FWK9   12 0.923077 -1.27278 0.943444
Q2G2Q6   16 1.23077 0.903563 0.161558
Q2G2Q5   19 1.46154 0.903563 0.161558
Q2G1U9   15 1.15385 0.903563 0.161558
Q2G299   10 0.769231 -1.27278 0.943444
Q2FX75   6 0.461538 -1.27278 0.943444
Q2G058   15 1.15385 0.903563 0.161558
Q2G0E3   10 0.769231 -1.27278 0.943444
Q2FYK0   23 1.76923 0.903563 0.161558
Q2G2K6   6 0.461538 -1.27278 0.943444
Q2FYN0   7 0.538462 -1.27278 0.943444
Q2FVK7   27 2.07692 3.07991 0.0107511
Q2FX15   14 1.07692 0.903563 0.161558
Q2FVN9   16 1.23077 0.903563 0.161558
Q2FWX0   21 1.61538 0.903563 0.161558
Q2G143   16 1.23077 0.903563 0.161558
Q2G0C7   12 0.923077 -1.27278 0.943444
Q2G0K6   12 0.923077 -1.27278 0.943444
Q2FZZ1   19 1.46154 0.903563 0.161558
Q2FV13   18 1.38462 0.903563 0.161558
Q2G128   18 1.38462 0.903563 0.161558
Q2FXU2   8 0.615385 -1.27278 0.943444
Q2G2R4   14 1.07692 0.903563 0.161558
Q2FXM1   14 1.07692 0.903563 0.161558
Q8KQR1   11 0.846154 -1.27278 0.943444
Q2G2Q9   17 1.30769 0.903563 0.161558
Q2FVG9   16 1.23077 0.903563 0.161558
Q2FV56   13 1 0.903563 0.161558
Q2FWG7   18 1.33333 0.903563 0.161558
Q2G0T1   20 1.48148 0.903563 0.161558
Q2FXB9   27 2 3.07991 0.0107511
Q2FZP3   29 2.14815 3.07991 0.0107511
Q2FZQ2   26 1.92593 0.903563 0.161558
Q2FXS4   16 1.18519 0.903563 0.161558
Q2FZ21   15 1.11111 0.903563 0.161558
Q2G2X2   14 1.03704 0.903563 0.161558
Q2FZF6   15 1.11111 0.903563 0.161558
Q2FYA0   14 1.03704 0.903563 0.161558
Q2G2A9   23 1.7037 0.903563 0.161558
Q2FYB9   13 0.962963 -1.27278 0.943444
Q2FYI4   15 1.11111 0.903563 0.161558
Q2FYL4   15 1.11111 0.903563 0.161558
Q2G1T0   24 1.77778 0.903563 0.161558
Q2FXW7   19 1.40741 0.903563 0.161558
Q2FZA1   18 1.33333 0.903563 0.161558
Q2FY76   16 1.18519 0.903563 0.161558
Q2FZ97   28 2.07407 3.07991 0.0107511
Q2G1I4   22 1.62963 0.903563 0.161558
Q2FYQ6   20 1.48148 0.903563 0.161558
Q2FXL6   16 1.18519 0.903563 0.161558
Q2G2G6   14 1.03704 0.903563 0.161558
Q2FVH1   17 1.25926 0.903563 0.161558
Q2FYA8   12 0.888889 -1.27278 0.943444
Q2G2M5   22 1.62963 0.903563 0.161558
Q2FV99   12 0.888889 -1.27278 0.943444
Q2G105   13 0.962963 -1.27278 0.943444
Q2FW23   23 1.7037 0.903563 0.161558
Q2G012   13 0.962963 -1.27278 0.943444
Q2G2V5   10 0.740741 -1.27278 0.943444
Q2FW07   21 1.55556 0.903563 0.161558
Q2G0F2   10 0.740741 -1.27278 0.943444
Q2FZC9   23 1.7037 0.903563 0.161558
Q2FXE9   20 1.48148 0.903563 0.161558
Q2FV47   17 1.25926 0.903563 0.161558
Q2G2Q8   20 1.48148 0.903563 0.161558
Q2FYE7   23 1.7037 0.903563 0.161558
Q2FUT3   29 2.14815 3.07991 0.0107511
Q2G068   26 1.92593 0.903563 0.161558
Q2G2D3   12 0.888889 -1.27278 0.943444
Q2FYK4   16 1.18519 0.903563 0.161558
Q2FX36   13 0.962963 -1.27278 0.943444
Q2G0A4   21 1.55556 0.903563 0.161558
Q2G080   29 2.14815 3.07991 0.0107511
Q2FUT1   17 1.25926 0.903563 0.161558
Q2FYH3   22 1.62963 0.903563 0.161558
Q2FXA7   14 1.03704 0.903563 0.161558
Q2G2Y6   10 0.740741 -1.27278 0.943444
Q2FY55   17 1.25926 0.903563 0.161558
Q2FY61   13 0.962963 -1.27278 0.943444
Q2G0E2   14 1.03704 0.903563 0.161558
Q2FVY1   15 1.11111 0.903563 0.161558
Q2FUV1   21 1.55556 0.903563 0.161558
Q2FUS9   9 0.666667 -1.27278 0.943444
Q2G1A1   9 0.666667 -1.27278 0.943444
P60639   24 1.77778 0.903563 0.161558
Q2FZE9   6 0.444444 -1.27278 0.943444
Q2G1I9   25 1.85185 0.903563 0.161558
Q2FWN0   23 1.7037 0.903563 0.161558
Q2FZE3   19 1.40741 0.903563 0.161558
Q93Q23   18 1.33333 0.903563 0.161558
Q2FWE9   16 1.18519 0.903563 0.161558
Q2FUS1   24 1.77778 0.903563 0.161558
Q2FVM5   19 1.40741 0.903563 0.161558
Q2G2N7   15 1.11111 0.903563 0.161558
Q2FWG0   31 2.2963 3.07991 0.0107511
Q2FXV7   32 2.37037 3.07991 0.0107511
Q2FW69   22 1.62963 0.903563 0.161558
P0A0F8   10 0.740741 -1.27278 0.943444
Q2G055   22 1.62963 0.903563 0.161558
Q2FV37   14 1.03704 0.903563 0.161558
Q2G225   19 1.40741 0.903563 0.161558
Q2FXG2   21 1.55556 0.903563 0.161558
Q2FY87   10 0.740741 -1.27278 0.943444
Q2FWR7   12 0.888889 -1.27278 0.943444
Q2G1U6   18 1.33333 0.903563 0.161558
Q2G006   17 1.25926 0.903563 0.161558
Q2G2I6   14 1 0.903563 0.161558
Q2FWS1   6 0.428571 -1.27278 0.943444
Q2FYF5   26 1.85714 0.903563 0.161558
Q2G0F1   38 2.71429 3.07991 0.0107511
Q2G0J2   26 1.85714 0.903563 0.161558
Q2FXE3   21 1.5 0.903563 0.161558
Q2FYV8   14 1 0.903563 0.161558
Q2G1X6   21 1.5 0.903563 0.161558
Q2FUP5   30 2.14286 3.07991 0.0107511
Q2G1A4   25 1.78571 0.903563 0.161558
Q2G0H9   24 1.71429 0.903563 0.161558
Q2G0M0   26 1.85714 0.903563 0.161558
Q2FYK6   15 1.07143 0.903563 0.161558
Q2G023   20 1.42857 0.903563 0.161558
Q2G0G2   14 1 0.903563 0.161558
Q2FXC0   11 0.785714 -1.27278 0.943444
Q2FXF1   13 0.928571 -1.27278 0.943444
Q2FW00   24 1.71429 0.903563 0.161558
Q2G1E7   19 1.35714 0.903563 0.161558
Q2FWE7   24 1.71429 0.903563 0.161558
Q2FY32   24 1.71429 0.903563 0.161558
Q2FUU0   13 0.928571 -1.27278 0.943444
Q2FVU5   14 1 0.903563 0.161558
Q2G062   26 1.85714 0.903563 0.161558
Q2FV26   24 1.71429 0.903563 0.161558
Q2FW97   18 1.28571 0.903563 0.161558
Q2FZY8   20 1.42857 0.903563 0.161558
Q2G277   23 1.64286 0.903563 0.161558
Q2G0V1   18 1.28571 0.903563 0.161558
Q2FWJ3   16 1.14286 0.903563 0.161558
Q2G2J2   12 0.857143 -1.27278 0.943444
Q2FVB0   26 1.85714 0.903563 0.161558
Q2G278   22 1.57143 0.903563 0.161558
Q2G107   9 0.642857 -1.27278 0.943444
P0A0M9   16 1.14286 0.903563 0.161558
Q2G067   18 1.28571 0.903563 0.161558
Q2FV55   14 1 0.903563 0.161558
Q2G1L3   11 0.785714 -1.27278 0.943444
Q2G2R0   14 1 0.903563 0.161558
Q2G2T3   10 0.714286 -1.27278 0.943444
Q2FWA8   16 1.14286 0.903563 0.161558
Q2G056   22 1.57143 0.903563 0.161558
Q2FWR1   30 2.14286 3.07991 0.0107511
Q2FXP9   14 1 0.903563 0.161558
Q2FZI4   19 1.35714 0.903563 0.161558
Q2G2L7   25 1.78571 0.903563 0.161558
Q2FVG1   16 1.14286 0.903563 0.161558
Q2G1I7   15 1.07143 0.903563 0.161558
Q2FVB6   30 2.14286 3.07991 0.0107511
Q2G001   20 1.42857 0.903563 0.161558
Q2FUX3   11 0.785714 -1.27278 0.943444
Q2G1Q9   21 1.5 0.903563 0.161558
Q2G2S9   24 1.71429 0.903563 0.161558
Q2FXZ8   19 1.35714 0.903563 0.161558
Q2FZI7   22 1.57143 0.903563 0.161558
Q2FUS6   17 1.21429 0.903563 0.161558
Q2FUZ6   17 1.21429 0.903563 0.161558
Q2FYQ9   16 1.14286 0.903563 0.161558
Q2FYS8   20 1.42857 0.903563 0.161558
Q2FYS6   25 1.78571 0.903563 0.161558
Q2FZG6   14 1 0.903563 0.161558
Q2G1L9   20 1.42857 0.903563 0.161558
Q2FXT3   26 1.85714 0.903563 0.161558
Q2FZN9   18 1.28571 0.903563 0.161558
Q2FW20   12 0.857143 -1.27278 0.943444
Q2G0H3   18 1.28571 0.903563 0.161558
Q2FV98   16 1.14286 0.903563 0.161558
Q2FXR7   17 1.21429 0.903563 0.161558
Q2G1T4   18 1.28571 0.903563 0.161558
Q2FW38   14 1 0.903563 0.161558
Q2G2P6   22 1.57143 0.903563 0.161558
Q2FVL7   24 1.71429 0.903563 0.161558
Q2FVY2   16 1.14286 0.903563 0.161558
Q2FYZ0   15 1.07143 0.903563 0.161558
Q2FYW2   26 1.85714 0.903563 0.161558
P60643   18 1.28571 0.903563 0.161558
Q2G265   13 0.928571 -1.27278 0.943444
Q2FV42   19 1.35714 0.903563 0.161558
Q2FXN0   20 1.42857 0.903563 0.161558
Q2G2D9   23 1.64286 0.903563 0.161558
Q2FV75   14 1 0.903563 0.161558
Q2FYE0   26 1.85714 0.903563 0.161558
Q2FX03   24 1.71429 0.903563 0.161558
Q2FX89   14 1 0.903563 0.161558
Q2FX43   9 0.642857 -1.27278 0.943444
Q2FV69   27 1.86207 0.903563 0.161558
P72360   27 1.86207 0.903563 0.161558
Q2FVQ1   19 1.31034 0.903563 0.161558
Q2FYG7   25 1.72414 0.903563 0.161558
Q2G1J8   24 1.65517 0.903563 0.161558
Q2FW77   24 1.65517 0.903563 0.161558
Q2FWI4   21 1.44828 0.903563 0.161558
Q2FX62   13 0.896552 -1.27278 0.943444
Q2G0U6   19 1.31034 0.903563 0.161558
Q2G0P2   14 0.965517 -1.27278 0.943444
Q2G0B8   20 1.37931 0.903563 0.161558
Q2FVL3   22 1.51724 0.903563 0.161558
Q2G1K8   18 1.24138 0.903563 0.161558
Q2G2R9   25 1.72414 0.903563 0.161558
Q2G2I3   21 1.44828 0.903563 0.161558
Q2FY56   17 1.17241 0.903563 0.161558
Q2G0B1   25 1.72414 0.903563 0.161558
Q2G1T1   19 1.31034 0.903563 0.161558
Q2FVX5   25 1.72414 0.903563 0.161558
Q2G0H8   18 1.24138 0.903563 0.161558
Q2FVT3   11 0.758621 -1.27278 0.943444
Q2FWF6   14 0.965517 -1.27278 0.943444
Q2FWZ6   28 1.93103 0.903563 0.161558
Q2FZ77   15 1.03448 0.903563 0.161558
Q2G0H0   20 1.37931 0.903563 0.161558
Q2G2G7   22 1.51724 0.903563 0.161558
Q2G117   18 1.24138 0.903563 0.161558
Q2FXG9   19 1.31034 0.903563 0.161558
Q2FWE4   13 0.896552 -1.27278 0.943444
Q2FUS0   22 1.51724 0.903563 0.161558
Q2FWR3   20 1.37931 0.903563 0.161558
Q2FYA9   12 0.827586 -1.27278 0.943444
Q2G0Y5   27 1.86207 0.903563 0.161558
Q2FZZ8   20 1.37931 0.903563 0.161558
Q2G1Z6   30 2.06897 3.07991 0.0107511
Q2FX53   27 1.86207 0.903563 0.161558
Q2FZC4   9 0.62069 -1.27278 0.943444
Q2FUS5   26 1.7931 0.903563 0.161558
Q2G1R0   24 1.65517 0.903563 0.161558
Q2G0D5   24 1.65517 0.903563 0.161558
Q2FY18   23 1.58621 0.903563 0.161558
Q2FYH8   20 1.37931 0.903563 0.161558
Q2G1F2   18 1.24138 0.903563 0.161558
Q2G0Q5   12 0.827586 -1.27278 0.943444
Q2FVR2   14 0.965517 -1.27278 0.943444
Q2FZE7   11 0.758621 -1.27278 0.943444
Q2G0I0   25 1.72414 0.903563 0.161558
Q2G0R1   13 0.896552 -1.27278 0.943444
Q2G0L7   18 1.24138 0.903563 0.161558
Q2FWI1   28 1.93103 0.903563 0.161558
Q2G0F7   18 1.24138 0.903563 0.161558
Q2FXY3   22 1.51724 0.903563 0.161558
P0A084   18 1.24138 0.903563 0.161558
Q2G0G5   19 1.31034 0.903563 0.161558
Q2FZE5   25 1.72414 0.903563 0.161558
Q2G0A2   26 1.7931 0.903563 0.161558
Q2FVE8   22 1.51724 0.903563 0.161558
Q2G2M8   14 0.965517 -1.27278 0.943444
Q2FYH7   19 1.31034 0.903563 0.161558
Q2FVR8   25 1.72414 0.903563 0.161558
Q2FZU9   15 1.03448 0.903563 0.161558
Q2FYX7   19 1.31034 0.903563 0.161558
Q2G280   23 1.58621 0.903563 0.161558
Q2FVG5   20 1.37931 0.903563 0.161558
Q2FWX1   35 2.41379 3.07991 0.0107511
Q2FVB3   23 1.58621 0.903563 0.161558
Q2G2A1   19 1.31034 0.903563 0.161558
Q2G1W7   12 0.827586 -1.27278 0.943444
Q2FW36   23 1.58621 0.903563 0.161558
P31337   20 1.37931 0.903563 0.161558
Q2FXB8   26 1.7931 0.903563 0.161558
Q2G2F3   19 1.31034 0.903563 0.161558
Q2FYM7   11 0.758621 -1.27278 0.943444
Q2FYB2   10 0.689655 -1.27278 0.943444
Q2G2E2   21 1.4 0.903563 0.161558
Q2G2G9   26 1.73333 0.903563 0.161558
Q2FVC5   13 0.866667 -1.27278 0.943444
Q2G0T3   20 1.33333 0.903563 0.161558
Q2G074   24 1.6 0.903563 0.161558
Q2G016   18 1.2 0.903563 0.161558
Q2G0G4   16 1.06667 0.903563 0.161558
Q2G2K1   10 0.666667 -1.27278 0.943444
Q2FXE1   23 1.53333 0.903563 0.161558
Q2FWD2   12 0.8 -1.27278 0.943444
Q2G1Q0   16 1.06667 0.903563 0.161558
Q2G073   23 1.53333 0.903563 0.161558
Q2G1T7   23 1.53333 0.903563 0.161558
Q2FVI3   20 1.33333 0.903563 0.161558
Q2FZ93   36 2.4 3.07991 0.0107511
Q2FVQ7   17 1.13333 0.903563 0.161558
Q2G2B9   34 2.26667 3.07991 0.0107511
Q2FZN5   18 1.2 0.903563 0.161558
Q2FY72   12 0.8 -1.27278 0.943444
Q2G0A0   19 1.26667 0.903563 0.161558
Q2FZQ8   21 1.4 0.903563 0.161558
Q2FXP1   22 1.46667 0.903563 0.161558
P0A0B7   14 0.933333 -1.27278 0.943444
Q2FYW0   23 1.53333 0.903563 0.161558
Q2G230   27 1.8 0.903563 0.161558
Q2G0H5   24 1.6 0.903563 0.161558
Q2G0B7   19 1.26667 0.903563 0.161558
Q2G131   25 1.66667 0.903563 0.161558
Q2G0Y4   25 1.66667 0.903563 0.161558
Q2G2L0   25 1.66667 0.903563 0.161558
Q2G101   26 1.73333 0.903563 0.161558
Q2G036   21 1.4 0.903563 0.161558
Q2FXN3   25 1.66667 0.903563 0.161558
Q2FWY2   23 1.53333 0.903563 0.161558
Q2FXK6   24 1.6 0.903563 0.161558
Q2G2Y3   13 0.866667 -1.27278 0.943444
Q2G1P8   18 1.2 0.903563 0.161558
Q2G0N7   15 1 0.903563 0.161558
Q2FW43   24 1.6 0.903563 0.161558
Q2G2N4   34 2.26667 3.07991 0.0107511
Q2FW59   13 0.866667 -1.27278 0.943444
Q2G1V0   17 1.13333 0.903563 0.161558
Q2G010   20 1.33333 0.903563 0.161558
Q2FWJ4   21 1.4 0.903563 0.161558
Q2FUR3   17 1.13333 0.903563 0.161558
Q2FXE4   24 1.6 0.903563 0.161558
Q2FY36   17 1.13333 0.903563 0.161558
Q2G1Q7   16 1.06667 0.903563 0.161558
Q2FX09   21 1.4 0.903563 0.161558
Q2G0Z1   22 1.46667 0.903563 0.161558
Q2FWJ1   18 1.2 0.903563 0.161558
Q2FUT4   19 1.26667 0.903563 0.161558
Q2FYI1   18 1.2 0.903563 0.161558
Q2FXQ8   19 1.26667 0.903563 0.161558
Q2FUZ0   22 1.46667 0.903563 0.161558
P0A086   22 1.46667 0.903563 0.161558
Q2FZM0   25 1.66667 0.903563 0.161558
Q2FXL3   17 1.13333 0.903563 0.161558
Q2G2K7   21 1.4 0.903563 0.161558
Q2FVL1   20 1.33333 0.903563 0.161558
Q2FW21   11 0.733333 -1.27278 0.943444
Q2G201   20 1.33333 0.903563 0.161558
Q2FVV6   19 1.26667 0.903563 0.161558
Q2FV03   14 0.933333 -1.27278 0.943444
Q2G2T2   21 1.4 0.903563 0.161558
Q2FZ44   13 0.866667 -1.27278 0.943444
Q2G1N7   30 2 3.07991 0.0107511
Q2G172   19 1.26667 0.903563 0.161558
Q2G208   31 2.06667 3.07991 0.0107511
Q2FZR7   22 1.46667 0.903563 0.161558
Q2G2K2   6 0.4 -1.27278 0.943444
Q2FVA4   26 1.73333 0.903563 0.161558
Q2G0F5   24 1.6 0.903563 0.161558
Q2G0X0   14 0.933333 -1.27278 0.943444
Q2FXU0   13 0.866667 -1.27278 0.943444
Q2FXX9   19 1.26667 0.903563 0.161558
Q2G2K8   10 0.666667 -1.27278 0.943444
Q2G0X1   15 0.967742 -1.27278 0.943444
Q2FXI8   11 0.709677 -1.27278 0.943444
Q2G0L1   20 1.29032 0.903563 0.161558
Q2FX07   10 0.645161 -1.27278 0.943444
Q2G139   14 0.903226 -1.27278 0.943444
Q2FUV5   16 1.03226 0.903563 0.161558
Q2FVD0   13 0.83871 -1.27278 0.943444
Q2FX10   23 1.48387 0.903563 0.161558
Q2G1W5   16 1.03226 0.903563 0.161558
Q2G1Y7   17 1.09677 0.903563 0.161558
Q2G190   20 1.29032 0.903563 0.161558
Q2FV59   30 1.93548 0.903563 0.161558
Q2FZS3   13 0.83871 -1.27278 0.943444
Q2FX90   15 0.967742 -1.27278 0.943444
Q2FW85   25 1.6129 0.903563 0.161558
Q2FZ65   23 1.48387 0.903563 0.161558
Q2FXJ7   20 1.29032 0.903563 0.161558
Q2FVW2   26 1.67742 0.903563 0.161558
Q2G0H4   25 1.6129 0.903563 0.161558
Q2FVV4   23 1.48387 0.903563 0.161558
Q2FUR9   22 1.41935 0.903563 0.161558
Q2FW06   16 1.03226 0.903563 0.161558
Q2FY84   19 1.22581 0.903563 0.161558
Q2G132   20 1.29032 0.903563 0.161558
Q2G0C9   16 1.03226 0.903563 0.161558
Q2G2N1   27 1.74194 0.903563 0.161558
Q2FVF2   29 1.87097 0.903563 0.161558
Q2FZ30   34 2.19355 3.07991 0.0107511
Q2FXX8   19 1.22581 0.903563 0.161558
Q2FZX6   31 2 3.07991 0.0107511
Q2G1Z2   22 1.41935 0.903563 0.161558
Q2G0G7   23 1.48387 0.903563 0.161558
Q2FV53   17 1.09677 0.903563 0.161558
Q2FV28   30 1.93548 0.903563 0.161558
Q2G097   19 1.22581 0.903563 0.161558
Q2FZC5   16 1.03226 0.903563 0.161558
Q2FY77   24 1.54839 0.903563 0.161558
Q2FVA9   20 1.29032 0.903563 0.161558
Q2G2W5   11 0.709677 -1.27278 0.943444
Q2FX97   20 1.29032 0.903563 0.161558
Q2G1F3   16 1.03226 0.903563 0.161558
Q2FYU1   11 0.709677 -1.27278 0.943444
Q2FUP6   22 1.41935 0.903563 0.161558
Q2G2U7   25 1.6129 0.903563 0.161558
Q2FY09   20 1.29032 0.903563 0.161558
Q2G1J6   27 1.74194 0.903563 0.161558
Q2G059   13 0.83871 -1.27278 0.943444
Q2FVK5   20 1.29032 0.903563 0.161558
Q2G0H7   20 1.29032 0.903563 0.161558
Q2FWN2   24 1.54839 0.903563 0.161558
Q2FYV7   19 1.22581 0.903563 0.161558
Q2G236   30 1.93548 0.903563 0.161558
Q2FZR6   28 1.80645 0.903563 0.161558
Q2G1P9   16 1.03226 0.903563 0.161558
Q2G0R9   18 1.16129 0.903563 0.161558
Q2FUZ9   22 1.41935 0.903563 0.161558
Q2FVP2   19 1.22581 0.903563 0.161558
Q2FXC8   15 0.967742 -1.27278 0.943444
Q2FVC4   14 0.903226 -1.27278 0.943444
Q2FZ29   11 0.709677 -1.27278 0.943444
Q2FYR8   15 0.9375 -1.27278 0.943444
Q2FY23   16 1 0.903563 0.161558
Q2G0D4   21 1.3125 0.903563 0.161558
Q2FZ38   29 1.8125 0.903563 0.161558
Q2FXH1   25 1.5625 0.903563 0.161558
Q2FXZ9   23 1.4375 0.903563 0.161558
Q2G1V3   27 1.6875 0.903563 0.161558
Q2FVZ0   26 1.625 0.903563 0.161558
Q2FV95   21 1.3125 0.903563 0.161558
Q2G196   23 1.4375 0.903563 0.161558
Q2FZ61   21 1.3125 0.903563 0.161558
Q2FW27   20 1.25 0.903563 0.161558
Q2FWH2   41 2.5625 3.07991 0.0107511
Q2FZQ9   21 1.3125 0.903563 0.161558
Q2FWQ9   25 1.5625 0.903563 0.161558
Q2G1N5   22 1.375 0.903563 0.161558
Q2FZP8   26 1.625 0.903563 0.161558
Q2FXC2   17 1.0625 0.903563 0.161558
Q2G0X9   12 0.75 -1.27278 0.943444
Q2FX08   16 1 0.903563 0.161558
Q2FUV2   28 1.75 0.903563 0.161558
Q2FZT8   18 1.125 0.903563 0.161558
Q2G2N2   22 1.375 0.903563 0.161558
Q2G0M1   25 1.5625 0.903563 0.161558
Q2FVX8   16 1 0.903563 0.161558
Q2G220   21 1.3125 0.903563 0.161558
Q2FW37   20 1.25 0.903563 0.161558
Q2G203   32 2 3.07991 0.0107511
Q2FY89   16 1 0.903563 0.161558
Q2G1K7   26 1.625 0.903563 0.161558
Q2G013   21 1.3125 0.903563 0.161558
Q2FV91   31 1.9375 0.903563 0.161558
Q2FW92   24 1.5 0.903563 0.161558
Q2G1U5   24 1.5 0.903563 0.161558
Q2G2A6   21 1.3125 0.903563 0.161558
Q2G0G9   24 1.5 0.903563 0.161558
P0A088   9 0.5625 -1.27278 0.943444
Q2G0B4   23 1.4375 0.903563 0.161558
Q2G0X7   14 0.875 -1.27278 0.943444
Q2G0S0   14 0.875 -1.27278 0.943444
Q2FW12   18 1.125 0.903563 0.161558
Q2G0J7   20 1.25 0.903563 0.161558
Q2FW76   25 1.5625 0.903563 0.161558
Q2G1Z7   19 1.1875 0.903563 0.161558
Q2G2S1   31 1.9375 0.903563 0.161558
Q2G1B1   19 1.1875 0.903563 0.161558
Q2FVP3   23 1.4375 0.903563 0.161558
Q2G1V1   19 1.1875 0.903563 0.161558
Q2G1H8   18 1.125 0.903563 0.161558
Q2G149   26 1.625 0.903563 0.161558
Q2FXC7   21 1.3125 0.903563 0.161558
Q2G019   15 0.9375 -1.27278 0.943444
Q2FWL6   19 1.1875 0.903563 0.161558
Q2G199   27 1.6875 0.903563 0.161558
Q2FY41   5 0.3125 -1.27278 0.943444
Q2FX33   27 1.6875 0.903563 0.161558
Q2G181   20 1.25 0.903563 0.161558
Q2FVT1   25 1.5625 0.903563 0.161558
Q2G0Z5   38 2.375 3.07991 0.0107511
Q2FZC7   26 1.625 0.903563 0.161558
Q2G1U0   24 1.5 0.903563 0.161558
Q2FW18   18 1.125 0.903563 0.161558
Q2G0H1   20 1.25 0.903563 0.161558
Q2FX22   18 1.125 0.903563 0.161558
Q2G157   26 1.625 0.903563 0.161558
Q2G2J5   24 1.5 0.903563 0.161558
Q2FZH9   29 1.8125 0.903563 0.161558
Q2FZA6   31 1.9375 0.903563 0.161558
Q2G1N6   23 1.4375 0.903563 0.161558
Q2FVR4   28 1.75 0.903563 0.161558
Q2FY13   25 1.5625 0.903563 0.161558
Q2G025   24 1.5 0.903563 0.161558
Q2FV36   22 1.375 0.903563 0.161558
Q2G0W9   19 1.1875 0.903563 0.161558
Q2G0L0   26 1.625 0.903563 0.161558
Q2FUR2   17 1.0625 0.903563 0.161558
Q2FVJ9   16 1 0.903563 0.161558
Q2G1S8   14 0.848485 -1.27278 0.943444
Q2FVJ5   23 1.39394 0.903563 0.161558
Q2FZ39   27 1.63636 0.903563 0.161558
Q2FWP6   16 0.969697 -1.27278 0.943444
Q2FVB4   27 1.63636 0.903563 0.161558
Q2G0V7   27 1.63636 0.903563 0.161558
Q2FUV4   16 0.969697 -1.27278 0.943444
Q2FYG5   25 1.51515 0.903563 0.161558
Q2FW71   25 1.51515 0.903563 0.161558
Q2FZB1   15 0.909091 -1.27278 0.943444
Q2G0Y9   16 0.969697 -1.27278 0.943444
Q2G0X4   15 0.909091 -1.27278 0.943444
Q2FZL2   13 0.787879 -1.27278 0.943444
Q2FVS1   17 1.0303 0.903563 0.161558
Q2G099   15 0.909091 -1.27278 0.943444
Q2FZN0   18 1.09091 0.903563 0.161558
Q2FZ50   29 1.75758 0.903563 0.161558
Q2G0X8   14 0.848485 -1.27278 0.943444
Q2G167   20 1.21212 0.903563 0.161558
Q2G086   17 1.0303 0.903563 0.161558
Q2G0D0   25 1.51515 0.903563 0.161558
Q2FWG3   24 1.45455 0.903563 0.161558
Q2G228   18 1.09091 0.903563 0.161558
Q2FWW8   35 2.12121 3.07991 0.0107511
Q2FYL0   9 0.545455 -1.27278 0.943444
Q2FXX2   22 1.33333 0.903563 0.161558
Q2G0C4   26 1.57576 0.903563 0.161558
Q2FZA2   26 1.57576 0.903563 0.161558
Q2FWL0   20 1.21212 0.903563 0.161558
Q2FUY9   24 1.45455 0.903563 0.161558
Q2G0T8   25 1.51515 0.903563 0.161558
Q2FWK0   23 1.39394 0.903563 0.161558
Q2G0D9   30 1.81818 0.903563 0.161558
Q2FZF3   14 0.848485 -1.27278 0.943444
Q2FZ17   22 1.33333 0.903563 0.161558
Q2G0T6   19 1.15152 0.903563 0.161558
Q2G140   26 1.57576 0.903563 0.161558
Q2G2F2   21 1.27273 0.903563 0.161558
Q2FXG0   19 1.15152 0.903563 0.161558
Q2FWR4   25 1.51515 0.903563 0.161558
Q2G195   20 1.21212 0.903563 0.161558
Q2FVY4   20 1.21212 0.903563 0.161558
Q2G1I6   21 1.27273 0.903563 0.161558
Q2FVD5   18 1.09091 0.903563 0.161558
Q2FZM1   30 1.81818 0.903563 0.161558
Q2FVG0   20 1.21212 0.903563 0.161558
Q2FZM7   17 1.0303 0.903563 0.161558
Q2FZB2   17 1.0303 0.903563 0.161558
Q2G287   27 1.63636 0.903563 0.161558
Q2FWG4   23 1.39394 0.903563 0.161558
Q2G2B3   25 1.51515 0.903563 0.161558
Q2FY48   33 2 3.07991 0.0107511
Q9ZNI1   19 1.15152 0.903563 0.161558
Q2FV94   19 1.15152 0.903563 0.161558
Q2G2X5   26 1.57576 0.903563 0.161558
Q2FVX6   18 1.09091 0.903563 0.161558
Q2G060   39 2.36364 3.07991 0.0107511
Q2FVG2   29 1.75758 0.903563 0.161558
Q2G1Q1   21 1.27273 0.903563 0.161558
Q2G1F1   16 0.969697 -1.27278 0.943444
Q2FXC5   13 0.787879 -1.27278 0.943444
Q2G2B0   18 1.09091 0.903563 0.161558
Q2FXR6   25 1.51515 0.903563 0.161558
Q2FXE0   23 1.39394 0.903563 0.161558
Q2FUY3   26 1.57576 0.903563 0.161558
Q2G1S6   13 0.787879 -1.27278 0.943444
Q2FVE9   22 1.33333 0.903563 0.161558
Q2FVU7   20 1.21212 0.903563 0.161558
Q2FVM7   27 1.63636 0.903563 0.161558
Q2FVU6   29 1.75758 0.903563 0.161558
Q2FVA1   24 1.45455 0.903563 0.161558
Q2FWB8   19 1.15152 0.903563 0.161558
Q2FYR5   16 0.969697 -1.27278 0.943444
Q2G261   32 1.93939 0.903563 0.161558
Q2G264   26 1.57576 0.903563 0.161558
Q2G0U4   25 1.51515 0.903563 0.161558
Q2G226   29 1.75758 0.903563 0.161558
Q2FZT7   13 0.787879 -1.27278 0.943444
Q2FXJ4   29 1.75758 0.903563 0.161558
Q2G047   26 1.57576 0.903563 0.161558
Q2FWD9   13 0.787879 -1.27278 0.943444
Q2FZH2   33 2 3.07991 0.0107511
Q2G044   30 1.81818 0.903563 0.161558
Q2FVZ8   28 1.69697 0.903563 0.161558
Q2G1C5   24 1.45455 0.903563 0.161558
Q2G1Z1   29 1.75758 0.903563 0.161558
Q2G135   14 0.848485 -1.27278 0.943444
Q2FVE5   25 1.51515 0.903563 0.161558
Q2FZ70   23 1.39394 0.903563 0.161558
Q2G2A0   27 1.63636 0.903563 0.161558
Q2G224   24 1.41176 0.903563 0.161558
P0A0K3   17 1 0.903563 0.161558
Q2G1A8   31 1.82353 0.903563 0.161558
Q2G1P5   24 1.41176 0.903563 0.161558
Q2FV93   24 1.41176 0.903563 0.161558
Q2FXC4   15 0.882353 -1.27278 0.943444
Q2FY74   33 1.94118 0.903563 0.161558
Q2G1M1   19 1.11765 0.903563 0.161558
Q9EZ11   18 1.05882 0.903563 0.161558
Q2FZB3   14 0.823529 -1.27278 0.943444
Q2G1V2   21 1.23529 0.903563 0.161558
Q2FVM8   23 1.35294 0.903563 0.161558
Q2FVR1   19 1.11765 0.903563 0.161558
Q2FXC3   15 0.882353 -1.27278 0.943444
Q2FUV6   18 1.05882 0.903563 0.161558
Q2G1D7   27 1.58824 0.903563 0.161558
Q2FXR2   18 1.05882 0.903563 0.161558
Q2FW83   23 1.35294 0.903563 0.161558
Q2G2X7   13 0.764706 -1.27278 0.943444
Q2FVM4   22 1.29412 0.903563 0.161558
P0A0J3   36 2.11765 3.07991 0.0107511
Q2G2L8   32 1.88235 0.903563 0.161558
Q2FZ27   22 1.29412 0.903563 0.161558
Q2FZ53   23 1.35294 0.903563 0.161558
Q2G154   32 1.88235 0.903563 0.161558
Q2FZS4   28 1.64706 0.903563 0.161558
Q2FYQ5   21 1.23529 0.903563 0.161558
Q2FZL6   32 1.88235 0.903563 0.161558
Q2FWB9   28 1.64706 0.903563 0.161558
Q2FUQ4   27 1.58824 0.903563 0.161558
Q2G293   21 1.23529 0.903563 0.161558
Q2FZS5   23 1.35294 0.903563 0.161558
Q2FYP9   20 1.17647 0.903563 0.161558
Q2G0K7   28 1.64706 0.903563 0.161558
Q2FVV2   18 1.05882 0.903563 0.161558
Q2FVN0   32 1.88235 0.903563 0.161558
Q2FX00   21 1.23529 0.903563 0.161558
Q2G1I0   32 1.88235 0.903563 0.161558
Q2FXI2   22 1.29412 0.903563 0.161558
Q2G2X1   29 1.70588 0.903563 0.161558
Q2FYG6   27 1.58824 0.903563 0.161558
Q2FXH0   29 1.70588 0.903563 0.161558
Q2FXU7   26 1.52941 0.903563 0.161558
Q2G170   28 1.64706 0.903563 0.161558
Q2FVQ9   21 1.23529 0.903563 0.161558
Q2FWV2   12 0.705882 -1.27278 0.943444
Q2FVI5   27 1.58824 0.903563 0.161558
Q2FUW0   19 1.11765 0.903563 0.161558
Q2FXB7   23 1.35294 0.903563 0.161558
Q2G0J8   26 1.52941 0.903563 0.161558
Q2FXB5   25 1.47059 0.903563 0.161558
Q2FYE9   19 1.11765 0.903563 0.161558
Q2FVE2   19 1.11765 0.903563 0.161558
Q2G2V6   23 1.35294 0.903563 0.161558
O08387   31 1.82353 0.903563 0.161558
Q2FZ14   24 1.41176 0.903563 0.161558
Q2FXW3   24 1.41176 0.903563 0.161558
Q2FYQ8   25 1.47059 0.903563 0.161558
Q2G2D6   19 1.11765 0.903563 0.161558
Q2G2T7   26 1.52941 0.903563 0.161558
Q2FYP8   28 1.64706 0.903563 0.161558
Q2FZ25   21 1.23529 0.903563 0.161558
Q2FY65   34 2 3.07991 0.0107511
Q2G2T1   23 1.35294 0.903563 0.161558
Q2G1N0   27 1.58824 0.903563 0.161558
Q2G110   35 2.05882 3.07991 0.0107511
Q2G1E1   24 1.41176 0.903563 0.161558
Q2G2F1   28 1.64706 0.903563 0.161558
Q2FXE8   28 1.64706 0.903563 0.161558
Q2FZ06   16 0.941176 -1.27278 0.943444
Q2FVH2   25 1.47059 0.903563 0.161558
Q2FYV6   24 1.41176 0.903563 0.161558
Q2FZJ3   23 1.31429 0.903563 0.161558
Q2G095   19 1.08571 0.903563 0.161558
Q2G2Y0   15 0.857143 -1.27278 0.943444
Q2G2W3   27 1.54286 0.903563 0.161558
Q2FY07   33 1.88571 0.903563 0.161558
Q2FXW8   15 0.857143 -1.27278 0.943444
Q2FUR6   24 1.37143 0.903563 0.161558
Q2FVW6   25 1.42857 0.903563 0.161558
Q2G1X0   9 0.514286 -1.27278 0.943444
Q2G1F6   24 1.37143 0.903563 0.161558
Q2FVK8   25 1.42857 0.903563 0.161558
Q2G158   25 1.42857 0.903563 0.161558
Q2G118   31 1.77143 0.903563 0.161558
Q2G077   29 1.65714 0.903563 0.161558
Q2G0E0   27 1.54286 0.903563 0.161558
Q2G263   22 1.25714 0.903563 0.161558
Q2FUU1   16 0.914286 -1.27278 0.943444
Q2G1X7   19 1.08571 0.903563 0.161558
Q2G1C0   26 1.48571 0.903563 0.161558
Q2FVB9   26 1.48571 0.903563 0.161558
Q2G273   19 1.08571 0.903563 0.161558
Q53726   22 1.25714 0.903563 0.161558
Q2G2W9   22 1.25714 0.903563 0.161558
Q2FZ22   24 1.37143 0.903563 0.161558
Q2G2U1   23 1.31429 0.903563 0.161558
Q2FXW6   25 1.42857 0.903563 0.161558
Q2G0P9   22 1.25714 0.903563 0.161558
Q2FYE3   21 1.2 0.903563 0.161558
Q2FXU3   16 0.914286 -1.27278 0.943444
Q2G052   23 1.31429 0.903563 0.161558
Q2FZM6   23 1.31429 0.903563 0.161558
Q2FX25   23 1.31429 0.903563 0.161558
Q2FX05   16 0.914286 -1.27278 0.943444
Q2G1P2   26 1.48571 0.903563 0.161558
Q2G2C4   25 1.42857 0.903563 0.161558
Q2G165   22 1.25714 0.903563 0.161558
Q2FXK8   15 0.857143 -1.27278 0.943444
Q2FWP1   19 1.08571 0.903563 0.161558
Q2FVU1   24 1.37143 0.903563 0.161558
Q2FZ78   17 0.971429 -1.27278 0.943444
Q2G0P0   24 1.37143 0.903563 0.161558
Q2FXX3   27 1.54286 0.903563 0.161558
Q2FVX2   23 1.31429 0.903563 0.161558
Q2G0Q7   22 1.25714 0.903563 0.161558
Q2FXS6   15 0.857143 -1.27278 0.943444
Q2FUZ1   20 1.14286 0.903563 0.161558
Q2FZ87   21 1.2 0.903563 0.161558
Q2FXF4   28 1.6 0.903563 0.161558
Q2G1G4   22 1.25714 0.903563 0.161558
Q2FWE6   19 1.08571 0.903563 0.161558
Q2G2U2   17 0.971429 -1.27278 0.943444
Q2FY17   20 1.14286 0.903563 0.161558
Q2FVU3   26 1.48571 0.903563 0.161558
Q2FVK1   9 0.514286 -1.27278 0.943444
Q2G0K5   26 1.48571 0.903563 0.161558
Q2G2X8   14 0.8 -1.27278 0.943444
Q2FYZ7   18 1.02857 0.903563 0.161558
Q2FWG1   25 1.42857 0.903563 0.161558
Q2G1Q6   18 1.02857 0.903563 0.161558
Q2G2X9   16 0.914286 -1.27278 0.943444
Q2FWN9   9 0.514286 -1.27278 0.943444
Q2FYZ2   25 1.42857 0.903563 0.161558
Q2FZJ1   15 0.857143 -1.27278 0.943444
Q2G002   20 1.14286 0.903563 0.161558
Q2FVL4   28 1.6 0.903563 0.161558
Q2G2M7   17 0.971429 -1.27278 0.943444
Q2FWH6   27 1.54286 0.903563 0.161558
Q2FXQ3   25 1.42857 0.903563 0.161558
Q2G129   23 1.31429 0.903563 0.161558
Q7BHL7   31 1.77143 0.903563 0.161558
Q2FZ71   31 1.77143 0.903563 0.161558
Q2FZ88   16 0.888889 -1.27278 0.943444
Q2FV22   19 1.05556 0.903563 0.161558
Q2FYM3   14 0.777778 -1.27278 0.943444
Q2FY06   27 1.5 0.903563 0.161558
Q2FXB0   9 0.5 -1.27278 0.943444
Q2FX87   30 1.66667 0.903563 0.161558
Q2FZ33   23 1.27778 0.903563 0.161558
Q2G0J1   25 1.38889 0.903563 0.161558
Q2FUT7   23 1.27778 0.903563 0.161558
Q2FZH1   26 1.44444 0.903563 0.161558
Q2FVX3   33 1.83333 0.903563 0.161558
Q2FWC6   25 1.38889 0.903563 0.161558
Q2FXN6   26 1.44444 0.903563 0.161558
Q2FY79   29 1.61111 0.903563 0.161558
Q2FZ23   37 2.05556 3.07991 0.0107511
Q2FVF1   27 1.5 0.903563 0.161558
Q2FWM5   25 1.38889 0.903563 0.161558
Q2G061   26 1.44444 0.903563 0.161558
Q2FWL7   27 1.5 0.903563 0.161558
Q2FVK3   8 0.444444 -1.27278 0.943444
Q2FX19   28 1.55556 0.903563 0.161558
Q2G2U6   23 1.27778 0.903563 0.161558
Q2G1S5   15 0.833333 -1.27278 0.943444
Q2FVS9   19 1.05556 0.903563 0.161558
Q2G1M7   29 1.61111 0.903563 0.161558
Q2FW50   22 1.22222 0.903563 0.161558
Q2G2L1   25 1.38889 0.903563 0.161558
Q2FWB1   24 1.33333 0.903563 0.161558
Q2FXA8   21 1.16667 0.903563 0.161558
Q2FV20   36 2 3.07991 0.0107511
Q2FUY1   22 1.22222 0.903563 0.161558
Q2FYJ1   31 1.72222 0.903563 0.161558
Q2G043   15 0.833333 -1.27278 0.943444
Q2FZ43   22 1.22222 0.903563 0.161558
Q9KJN4   22 1.22222 0.903563 0.161558
Q2G194   32 1.77778 0.903563 0.161558
Q2G0F0   26 1.44444 0.903563 0.161558
Q2G2G2   27 1.5 0.903563 0.161558
Q2G0I8   27 1.5 0.903563 0.161558
Q2FXG5   24 1.33333 0.903563 0.161558
Q2G2S6   30 1.66667 0.903563 0.161558
Q53700   31 1.72222 0.903563 0.161558
Q2G0D8   21 1.16667 0.903563 0.161558
P60430   9 0.5 -1.27278 0.943444
Q2FV41   23 1.27778 0.903563 0.161558
Q2FXZ5   23 1.27778 0.903563 0.161558
Q2FZL0   29 1.61111 0.903563 0.161558
Q2FY99   27 1.5 0.903563 0.161558
Q2FX95   17 0.944444 -1.27278 0.943444
Q2FYR6   31 1.72222 0.903563 0.161558
Q2FUW2   37 2.05556 3.07991 0.0107511
Q2FVL2   27 1.5 0.903563 0.161558
Q2G2L4   29 1.61111 0.903563 0.161558
Q2FXB1   9 0.5 -1.27278 0.943444
Q2FZY7   24 1.33333 0.903563 0.161558
Q2FVN1   28 1.55556 0.903563 0.161558
Q2G1S1   25 1.38889 0.903563 0.161558
Q2FXK4   23 1.27778 0.903563 0.161558
Q2FXM6   24 1.33333 0.903563 0.161558
Q2FZJ6   34 1.88889 0.903563 0.161558
Q2FVT4   20 1.11111 0.903563 0.161558
Q2FYW1   26 1.44444 0.903563 0.161558
Q2FYZ3   32 1.77778 0.903563 0.161558
Q2FXX5   13 0.722222 -1.27278 0.943444
Q2FWM4   18 1 0.903563 0.161558
Q2G2L3   34 1.88889 0.903563 0.161558
Q2FYR3   32 1.77778 0.903563 0.161558
Q2G0I9   23 1.27778 0.903563 0.161558
Q2G0M2   22 1.22222 0.903563 0.161558
Q2G272   10 0.555556 -1.27278 0.943444
Q2FXL4   28 1.55556 0.903563 0.161558
Q2G0U9   26 1.44444 0.903563 0.161558
Q2FVE4   14 0.777778 -1.27278 0.943444
Q2FVC6   35 1.94444 0.903563 0.161558
Q2FV19   23 1.27778 0.903563 0.161558
Q2G0S8   32 1.77778 0.903563 0.161558
Q2G2G3   32 1.77778 0.903563 0.161558
Q2G2X0   22 1.18919 0.903563 0.161558
Q2G0F3   31 1.67568 0.903563 0.161558
Q2G037   28 1.51351 0.903563 0.161558
Q2G1G6   21 1.13514 0.903563 0.161558
Q2FWP0   11 0.594595 -1.27278 0.943444
Q2FY29   22 1.18919 0.903563 0.161558
Q2FXQ4   38 2.05405 3.07991 0.0107511
Q2G0S7   18 0.972973 -1.27278 0.943444
Q2FZX7   26 1.40541 0.903563 0.161558
Q2G0E6   33 1.78378 0.903563 0.161558
Q2FY37   29 1.56757 0.903563 0.161558
Q2FYQ0   30 1.62162 0.903563 0.161558
Q2FUV3   30 1.62162 0.903563 0.161558
Q2FYV2   29 1.56757 0.903563 0.161558
Q2FVS4   30 1.62162 0.903563 0.161558
Q2G2M3   23 1.24324 0.903563 0.161558
Q2FVM6   25 1.35135 0.903563 0.161558
Q2G292   27 1.45946 0.903563 0.161558
Q2FXH7   18 0.972973 -1.27278 0.943444
Q2FYQ7   27 1.45946 0.903563 0.161558
Q2FWG2   29 1.56757 0.903563 0.161558
Q2G159   27 1.45946 0.903563 0.161558
Q2FX96   33 1.78378 0.903563 0.161558
Q2FV83   21 1.13514 0.903563 0.161558
Q2G2D8   22 1.18919 0.903563 0.161558
Q2FYJ4   27 1.45946 0.903563 0.161558
Q2G1E8   21 1.13514 0.903563 0.161558
Q2FVK2   9 0.486486 -1.27278 0.943444
Q2FZP1   31 1.67568 0.903563 0.161558
Q2FXI0   25 1.35135 0.903563 0.161558
Q2G134   27 1.45946 0.903563 0.161558
Q2FZZ6   21 1.13514 0.903563 0.161558
Q2G1Z3   28 1.51351 0.903563 0.161558
Q2G030   28 1.51351 0.903563 0.161558
Q2FV21   33 1.78378 0.903563 0.161558
Q9RQP6   24 1.2973 0.903563 0.161558
Q2FZ62   21 1.13514 0.903563 0.161558
Q2FZQ7   24 1.2973 0.903563 0.161558
Q2G0F4   22 1.18919 0.903563 0.161558
Q2FWE0   25 1.35135 0.903563 0.161558
Q2FVS0   33 1.78378 0.903563 0.161558
Q2FUT6   26 1.40541 0.903563 0.161558
Q2FUQ5   26 1.40541 0.903563 0.161558
Q2FZJ9   30 1.62162 0.903563 0.161558
Q2FY81   23 1.24324 0.903563 0.161558
Q2G0K8   21 1.13514 0.903563 0.161558
Q2G262   38 2.05405 3.07991 0.0107511
Q2G0E1   22 1.18919 0.903563 0.161558
Q2FWD3   29 1.56757 0.903563 0.161558
Q2FXA4   27 1.45946 0.903563 0.161558
Q2FVF0   26 1.40541 0.903563 0.161558
Q2FWW9   24 1.2973 0.903563 0.161558
Q2FZ54   39 2.10811 3.07991 0.0107511
P0A0J0   26 1.40541 0.903563 0.161558
Q2G1G1   36 1.94595 0.903563 0.161558
Q2FWA1   26 1.40541 0.903563 0.161558
Q2FXN1   21 1.13514 0.903563 0.161558
Q2G2T4   32 1.72973 0.903563 0.161558
Q2FZW9   21 1.13514 0.903563 0.161558
Q2FV90   31 1.67568 0.903563 0.161558
Q2FWB3   15 0.810811 -1.27278 0.943444
Q2G0Q0   16 0.864865 -1.27278 0.943444
Q2FY10   21 1.13514 0.903563 0.161558
Q2FXM0   16 0.864865 -1.27278 0.943444
Q2G1S2   25 1.35135 0.903563 0.161558
Q2FXY5   27 1.42105 0.903563 0.161558
Q2FXV3   29 1.52632 0.903563 0.161558
Q2FXG3   29 1.52632 0.903563 0.161558
Q2FVA8   15 0.789474 -1.27278 0.943444
Q2G2C2   37 1.94737 0.903563 0.161558
Q2FYU2   24 1.26316 0.903563 0.161558
Q2FYK5   32 1.68421 0.903563 0.161558
Q2FW35   25 1.31579 0.903563 0.161558
Q2FY52   29 1.52632 0.903563 0.161558
Q9RQP9   29 1.52632 0.903563 0.161558
Q2G039   22 1.15789 0.903563 0.161558
Q2G1E4   27 1.42105 0.903563 0.161558
Q2G0B0   28 1.47368 0.903563 0.161558
Q2FXI7   25 1.31579 0.903563 0.161558
Q2FWN7   28 1.47368 0.903563 0.161558
Q2FV66   20 1.05263 0.903563 0.161558
Q2FYJ5   24 1.26316 0.903563 0.161558
Q2FYC9   6 0.315789 -1.27278 0.943444
Q2FZC6   30 1.57895 0.903563 0.161558
Q2FXW4   25 1.31579 0.903563 0.161558
Q2FXI1   34 1.78947 0.903563 0.161558
Q2FZF9   26 1.36842 0.903563 0.161558
Q2G171   28 1.47368 0.903563 0.161558
Q2G2P8   27 1.42105 0.903563 0.161558
Q2G2V9   34 1.78947 0.903563 0.161558
Q2FV31   30 1.57895 0.903563 0.161558
Q9KJN3   13 0.684211 -1.27278 0.943444
Q2FZV5   22 1.15789 0.903563 0.161558
Q2FWC4   30 1.57895 0.903563 0.161558
Q2FYT0   31 1.63158 0.903563 0.161558
Q2G145   29 1.52632 0.903563 0.161558
Q2G0J0   36 1.89474 0.903563 0.161558
Q2FZQ3   19 1 0.903563 0.161558
Q2FYE5   28 1.47368 0.903563 0.161558
Q2FWN5   31 1.63158 0.903563 0.161558
Q2FY24   31 1.63158 0.903563 0.161558
Q2FVW7   23 1.21053 0.903563 0.161558
Q2FZ91   29 1.52632 0.903563 0.161558
Q2FWL2   28 1.47368 0.903563 0.161558
Q2FZQ6   21 1.10526 0.903563 0.161558
P02976   22 1.15789 0.903563 0.161558
Q2G0R7   25 1.31579 0.903563 0.161558
Q2FUU2   32 1.68421 0.903563 0.161558
Q2FZG1   25 1.31579 0.903563 0.161558
Q2G0Z4   29 1.52632 0.903563 0.161558
Q2FZ81   19 1 0.903563 0.161558
Q2G2J8   28 1.47368 0.903563 0.161558
Q2FZD7   34 1.78947 0.903563 0.161558
Q2G288   38 2 3.07991 0.0107511
Q2FW52   28 1.47368 0.903563 0.161558
Q2FVX4   32 1.68421 0.903563 0.161558
Q2FVN5   31 1.63158 0.903563 0.161558
Q2FY88   30 1.57895 0.903563 0.161558
Q2FWC9   23 1.21053 0.903563 0.161558
Q2FZS7   26 1.36842 0.903563 0.161558
Q2FZ63   29 1.52632 0.903563 0.161558
Q2G1L8   28 1.47368 0.903563 0.161558
Q2FV17   30 1.57895 0.903563 0.161558
Q2FVT8   22 1.15789 0.903563 0.161558
Q2G0W8   27 1.42105 0.903563 0.161558
Q2FV07   15 0.789474 -1.27278 0.943444
Q2G0Q1   29 1.52632 0.903563 0.161558
Q2FY69   34 1.78947 0.903563 0.161558
Q2FZ75   25 1.31579 0.903563 0.161558
Q2G0E5   29 1.52632 0.903563 0.161558
Q2G233   21 1.10526 0.903563 0.161558
Q2FWE1   29 1.52632 0.903563 0.161558
Q2FVZ2   22 1.15789 0.903563 0.161558
Q2FYE2   22 1.15789 0.903563 0.161558
Q2G1K6   29 1.48718 0.903563 0.161558
Q2FVT0   21 1.07692 0.903563 0.161558
Q2G0Q9   29 1.48718 0.903563 0.161558
Q2FZ89   33 1.69231 0.903563 0.161558
Q2FVR0   27 1.38462 0.903563 0.161558
Q2FZD9   21 1.07692 0.903563 0.161558
Q2FX85   30 1.53846 0.903563 0.161558
Q2G1B0   13 0.666667 -1.27278 0.943444
Q2G2E4   20 1.02564 0.903563 0.161558
Q2FYK7   27 1.38462 0.903563 0.161558
Q2FZ13   24 1.23077 0.903563 0.161558
Q2FZE6   26 1.33333 0.903563 0.161558
Q2FVI2   25 1.28205 0.903563 0.161558
Q2FZE0   31 1.58974 0.903563 0.161558
Q2FV38   16 0.820513 -1.27278 0.943444
Q2FXE2   23 1.17949 0.903563 0.161558
Q2G1Q2   27 1.38462 0.903563 0.161558
Q2FYY8   30 1.53846 0.903563 0.161558
Q2FYN6   25 1.28205 0.903563 0.161558
Q2FV39   35 1.79487 0.903563 0.161558
Q2G130   27 1.38462 0.903563 0.161558
Q2FUR8   26 1.33333 0.903563 0.161558
Q2FXZ3   17 0.871795 -1.27278 0.943444
Q2FYM4   29 1.48718 0.903563 0.161558
Q2FWY1   30 1.53846 0.903563 0.161558
Q2G1V4   27 1.38462 0.903563 0.161558
P0A011   28 1.4359 0.903563 0.161558
Q2FXZ0   31 1.58974 0.903563 0.161558
Q2G0V4   28 1.4359 0.903563 0.161558
Q2FW34   30 1.53846 0.903563 0.161558
Q2FWC7   26 1.33333 0.903563 0.161558
Q2G0F6   28 1.4359 0.903563 0.161558
Q2G0T0   32 1.64103 0.903563 0.161558
Q2FXM8   23 1.17949 0.903563 0.161558
Q2G0Q8   25 1.28205 0.903563 0.161558
Q2FZ08   24 1.23077 0.903563 0.161558
Q2G160   28 1.4359 0.903563 0.161558
Q2FY78   18 0.923077 -1.27278 0.943444
Q2G2H7   44 2.25641 3.07991 0.0107511
Q2FW53   14 0.717949 -1.27278 0.943444
Q2FVX0   34 1.74359 0.903563 0.161558
Q2G2U5   28 1.4359 0.903563 0.161558
Q2FZR0   28 1.4359 0.903563 0.161558
Q2G1Z9   16 0.820513 -1.27278 0.943444
Q2G1G0   20 1.02564 0.903563 0.161558
Q2FW57   28 1.4359 0.903563 0.161558
Q9RQP7   25 1.28205 0.903563 0.161558
Q2FXP0   30 1.53846 0.903563 0.161558
Q2FVV1   32 1.64103 0.903563 0.161558
Q2FYU8   30 1.53846 0.903563 0.161558
Q2FZ04   24 1.23077 0.903563 0.161558
Q2FVQ0   28 1.4359 0.903563 0.161558
Q2G151   28 1.4359 0.903563 0.161558
Q2FXF9   24 1.23077 0.903563 0.161558
Q2G242   27 1.38462 0.903563 0.161558
Q2FZQ0   28 1.4359 0.903563 0.161558
Q2G1Q8   23 1.17949 0.903563 0.161558
Q2FYG1   31 1.55 0.903563 0.161558
Q2G1N3   28 1.4 0.903563 0.161558
Q2FV44   29 1.45 0.903563 0.161558
Q2FXV4   29 1.45 0.903563 0.161558
Q2G0I1   29 1.45 0.903563 0.161558
Q2FZY0   25 1.25 0.903563 0.161558
Q2G295   25 1.25 0.903563 0.161558
Q2FWH3   28 1.4 0.903563 0.161558
Q2G072   27 1.35 0.903563 0.161558
Q2G217   29 1.45 0.903563 0.161558
Q2FYP6   30 1.5 0.903563 0.161558
Q9EZ12   28 1.4 0.903563 0.161558
Q2FZ48   32 1.6 0.903563 0.161558
Q2FY16   28 1.4 0.903563 0.161558
Q2FZU3   30 1.5 0.903563 0.161558
Q2FVV7   34 1.7 0.903563 0.161558
Q2FWU0   10 0.5 -1.27278 0.943444
P0A0Q0   22 1.1 0.903563 0.161558
Q2FVS3   27 1.35 0.903563 0.161558
Q2G0I6   34 1.7 0.903563 0.161558
Q2FYP3   13 0.65 -1.27278 0.943444
Q2FWM0   22 1.1 0.903563 0.161558
Q2FZ36   20 1 0.903563 0.161558
Q2G0Y8   28 1.4 0.903563 0.161558
Q2FXF6   24 1.2 0.903563 0.161558
Q2FXM7   37 1.85 0.903563 0.161558
Q2G1A6   34 1.7 0.903563 0.161558
Q2G138   25 1.25 0.903563 0.161558
Q2FZR4   33 1.65 0.903563 0.161558
Q2G162   23 1.15 0.903563 0.161558
Q2FYH2   36 1.8 0.903563 0.161558
Q2FX56   20 1 0.903563 0.161558
Q2FY68   27 1.35 0.903563 0.161558
Q2G1K1   12 0.6 -1.27278 0.943444
Q2G1A3   23 1.15 0.903563 0.161558
Q2FZX4   27 1.35 0.903563 0.161558
Q2G1M5   25 1.25 0.903563 0.161558
Q2FVA3   21 1.05 0.903563 0.161558
Q2G2G4   26 1.3 0.903563 0.161558
Q2G0U3   20 1 0.903563 0.161558
Q2FXQ6   27 1.35 0.903563 0.161558
Q2G0S2   20 1 0.903563 0.161558
Q2G168   24 1.2 0.903563 0.161558
Q2FZB0   27 1.35 0.903563 0.161558
Q2G119   38 1.9 0.903563 0.161558
Q2FVJ7   30 1.5 0.903563 0.161558
Q2FY30   29 1.45 0.903563 0.161558
Q2FXR3   33 1.65 0.903563 0.161558
Q2G1Z0   24 1.2 0.903563 0.161558
Q2G0A9   27 1.35 0.903563 0.161558
O33599   16 0.8 -1.27278 0.943444
Q2FZ55   28 1.4 0.903563 0.161558
Q2FYS0   21 1.05 0.903563 0.161558
Q2G248   24 1.2 0.903563 0.161558
Q2G049   31 1.55 0.903563 0.161558
Q2FVA5   13 0.65 -1.27278 0.943444
Q2FUX8   26 1.3 0.903563 0.161558
Q2G123   24 1.2 0.903563 0.161558
Q2FVH0   31 1.55 0.903563 0.161558
Q2FV01   22 1.1 0.903563 0.161558
Q2G2L2   25 1.25 0.903563 0.161558
Q2FYW3   27 1.35 0.903563 0.161558
Q2FZZ0   22 1.1 0.903563 0.161558
Q2FVV8   30 1.5 0.903563 0.161558
Q2G2W0   33 1.60976 0.903563 0.161558
Q2G041   17 0.829268 -1.27278 0.943444
P0A0B9   27 1.31707 0.903563 0.161558
Q2FYI6   28 1.36585 0.903563 0.161558
Q2G2S2   27 1.31707 0.903563 0.161558
Q2FVQ8   22 1.07317 0.903563 0.161558
Q2FVT2   25 1.21951 0.903563 0.161558
Q2G1Z5   21 1.02439 0.903563 0.161558
Q2G2A4   21 1.02439 0.903563 0.161558
P60393   29 1.41463 0.903563 0.161558
Q2G0P6   30 1.46341 0.903563 0.161558
Q2FW04   32 1.56098 0.903563 0.161558
Q2FYY9   26 1.26829 0.903563 0.161558
Q2FWP2   33 1.60976 0.903563 0.161558
Q2FVW4   25 1.21951 0.903563 0.161558
Q2FY63   23 1.12195 0.903563 0.161558
Q2FZ68   24 1.17073 0.903563 0.161558
Q2G1E2   33 1.60976 0.903563 0.161558
Q2G2T8   27 1.31707 0.903563 0.161558
Q2FY71   27 1.31707 0.903563 0.161558
Q2FVI1   36 1.7561 0.903563 0.161558
Q2G0W2   39 1.90244 0.903563 0.161558
Q2G238   27 1.31707 0.903563 0.161558
Q2FZR1   32 1.56098 0.903563 0.161558
Q2FXN2   33 1.60976 0.903563 0.161558
Q2FXH6   25 1.21951 0.903563 0.161558
Q2FXM3   26 1.26829 0.903563 0.161558
Q2FZW3   27 1.31707 0.903563 0.161558
Q2FWM9   19 0.926829 -1.27278 0.943444
Q2FUW9   22 1.07317 0.903563 0.161558
Q2FW91   26 1.26829 0.903563 0.161558
Q2G137   18 0.878049 -1.27278 0.943444
Q2FVM0   29 1.41463 0.903563 0.161558
Q2G057   21 1.02439 0.903563 0.161558
Q2FXP5   24 1.17073 0.903563 0.161558
Q2G1H2   29 1.41463 0.903563 0.161558
Q2FX99   20 0.97561 -1.27278 0.943444
Q2G0J4   39 1.90244 0.903563 0.161558
Q2FX74   20 0.97561 -1.27278 0.943444
Q2G1J9   34 1.65854 0.903563 0.161558
Q2G1F7   17 0.829268 -1.27278 0.943444
Q2G2R8   25 1.21951 0.903563 0.161558
Q2FW32   21 1.02439 0.903563 0.161558
Q2FXZ4   24 1.17073 0.903563 0.161558
Q2FUT0   21 1.02439 0.903563 0.161558
Q2G084   28 1.36585 0.903563 0.161558
Q2G148   32 1.56098 0.903563 0.161558
Q2FYR0   28 1.36585 0.903563 0.161558
Q2FW86   25 1.21951 0.903563 0.161558
Q2FW01   20 0.97561 -1.27278 0.943444
Q2FUX9   32 1.56098 0.903563 0.161558
Q2G212   38 1.85366 0.903563 0.161558
Q2FZ84   20 0.97561 -1.27278 0.943444
Q2G0Y0   26 1.26829 0.903563 0.161558
Q2FYU4   29 1.41463 0.903563 0.161558
Q2G223   20 0.97561 -1.27278 0.943444
Q2G136   33 1.60976 0.903563 0.161558
Q2G0G6   30 1.46341 0.903563 0.161558
Q2FWY6   32 1.56098 0.903563 0.161558
Q2FWZ2   26 1.26829 0.903563 0.161558
Q2G240   28 1.36585 0.903563 0.161558
O05154   33 1.60976 0.903563 0.161558
Q2FXP4   27 1.31707 0.903563 0.161558
Q2FVH5   30 1.46341 0.903563 0.161558
Q2FYP0   25 1.19048 0.903563 0.161558
Q2FUW5   17 0.809524 -1.27278 0.943444
Q2FX66   11 0.52381 -1.27278 0.943444
Q2G1P4   24 1.14286 0.903563 0.161558
Q2FYI9   37 1.7619 0.903563 0.161558
Q2G0I7   26 1.2381 0.903563 0.161558
Q2FXQ9   30 1.42857 0.903563 0.161558
Q2FXL0   31 1.47619 0.903563 0.161558
Q2FYR7   31 1.47619 0.903563 0.161558
Q2G1W4   23 1.09524 0.903563 0.161558
Q2G2C8   33 1.57143 0.903563 0.161558
Q2G163   33 1.57143 0.903563 0.161558
Q2FWL9   22 1.04762 0.903563 0.161558
Q2FZH3   42 2 3.07991 0.0107511
Q2FZR5   30 1.42857 0.903563 0.161558
Q2G1W6   28 1.33333 0.903563 0.161558
Q2FWA5   25 1.19048 0.903563 0.161558
Q2FX17   31 1.47619 0.903563 0.161558
Q2FXY1   30 1.42857 0.903563 0.161558
Q2G2W1   33 1.57143 0.903563 0.161558
Q2FV06   27 1.28571 0.903563 0.161558
Q2FYW6   27 1.28571 0.903563 0.161558
Q2G281   23 1.09524 0.903563 0.161558
Q2G227   28 1.33333 0.903563 0.161558
Q2FWZ5   31 1.47619 0.903563 0.161558
Q2FZX0   25 1.19048 0.903563 0.161558
Q2FV51   34 1.61905 0.903563 0.161558
Q2G082   34 1.61905 0.903563 0.161558
Q2FWX4   5 0.238095 -1.27278 0.943444
Q2FZT1   21 1 0.903563 0.161558
Q2FYF3   25 1.19048 0.903563 0.161558
Q2FXW9   16 0.761905 -1.27278 0.943444
O34090   30 1.42857 0.903563 0.161558
Q2FVE1   33 1.57143 0.903563 0.161558
Q2FZL5   24 1.14286 0.903563 0.161558
Q2G258   23 1.09524 0.903563 0.161558
Q2FZW5   30 1.42857 0.903563 0.161558
Q2FW63   33 1.57143 0.903563 0.161558
Q2FXB4   44 2.09524 3.07991 0.0107511
Q2G1T5   7 0.333333 -1.27278 0.943444
Q2G1J5   30 1.42857 0.903563 0.161558
Q2G0V0   24 1.14286 0.903563 0.161558
Q2G0M7   30 1.42857 0.903563 0.161558
Q2G1I5   28 1.33333 0.903563 0.161558
Q2G146   30 1.42857 0.903563 0.161558
Q2G1P6   27 1.28571 0.903563 0.161558
Q2G1W8   25 1.16279 0.903563 0.161558
Q2G035   28 1.30233 0.903563 0.161558
Q2G1I3   38 1.76744 0.903563 0.161558
Q2FWM2   24 1.11628 0.903563 0.161558
Q2FYJ3   32 1.48837 0.903563 0.161558
Q2G0L8   27 1.25581 0.903563 0.161558
Q2G164   27 1.25581 0.903563 0.161558
Q2FVT7   22 1.02326 0.903563 0.161558
Q2G1R3   30 1.39535 0.903563 0.161558
Q2G1T6   29 1.34884 0.903563 0.161558
Q2FZN7   37 1.72093 0.903563 0.161558
Q2FY83   30 1.39535 0.903563 0.161558
Q2FZX9   31 1.44186 0.903563 0.161558
Q2FYL5   31 1.44186 0.903563 0.161558
Q2G218   29 1.34884 0.903563 0.161558
Q2G0M5   32 1.48837 0.903563 0.161558
Q2FW78   26 1.2093 0.903563 0.161558
P52078   34 1.5814 0.903563 0.161558
Q7X2S2   26 1.2093 0.903563 0.161558
Q2FZG4   27 1.25581 0.903563 0.161558
Q2G0M4   24 1.11628 0.903563 0.161558
Q2FVA2   28 1.30233 0.903563 0.161558
Q2G115   35 1.62791 0.903563 0.161558
Q2G0M8   31 1.44186 0.903563 0.161558
Q2G1U4   21 0.976744 -1.27278 0.943444
Q2G1D0   26 1.2093 0.903563 0.161558
Q2G2S0   32 1.48837 0.903563 0.161558
Q2G2N5   42 1.95349 0.903563 0.161558
Q2G222   29 1.34884 0.903563 0.161558
Q2G1C8   40 1.86047 0.903563 0.161558
Q2FV40   30 1.39535 0.903563 0.161558
Q2FXT1   20 0.930233 -1.27278 0.943444
Q2FZZ2   33 1.53488 0.903563 0.161558
Q2FY01   28 1.30233 0.903563 0.161558
Q2FVJ8   29 1.34884 0.903563 0.161558
Q2FXK2   33 1.53488 0.903563 0.161558
Q2FUS7   30 1.39535 0.903563 0.161558
Q2FVP1   29 1.34884 0.903563 0.161558
Q2FYN7   9 0.418605 -1.27278 0.943444
P69848   33 1.53488 0.903563 0.161558
Q2FWN8   30 1.39535 0.903563 0.161558
Q2FV62   22 1.02326 0.903563 0.161558
Q2FWW7   30 1.39535 0.903563 0.161558
Q2G1Y5   25 1.16279 0.903563 0.161558
Q2FXA3   28 1.30233 0.903563 0.161558
Q2FYV3   34 1.5814 0.903563 0.161558
Q2G1H4   27 1.25581 0.903563 0.161558
Q2G038   40 1.86047 0.903563 0.161558
Q2G161   25 1.16279 0.903563 0.161558
Q2FYV1   25 1.16279 0.903563 0.161558
Q2FZ09   29 1.34884 0.903563 0.161558
Q2FW90   36 1.67442 0.903563 0.161558
Q2G290   28 1.30233 0.903563 0.161558
P60611   25 1.16279 0.903563 0.161558
Q2FV58   31 1.44186 0.903563 0.161558
Q2G0C6   24 1.11628 0.903563 0.161558
Q2G050   22 1.02326 0.903563 0.161558
Q2G0V2   27 1.25581 0.903563 0.161558
Q2FVQ4   30 1.39535 0.903563 0.161558
Q2G094   21 0.954545 -1.27278 0.943444
Q2FY59   22 1 0.903563 0.161558
Q2FVX7   36 1.63636 0.903563 0.161558
Q2FVP4   28 1.27273 0.903563 0.161558
Q2G185   27 1.22727 0.903563 0.161558
Q2FXP8   27 1.22727 0.903563 0.161558
Q2G275   32 1.45455 0.903563 0.161558
Q2G1D9   24 1.09091 0.903563 0.161558
Q2FXI3   23 1.04545 0.903563 0.161558
Q2FYM2   23 1.04545 0.903563 0.161558
P14738   7 0.318182 -1.27278 0.943444
Q2G2Q2   28 1.27273 0.903563 0.161558
Q2G0M9   23 1.04545 0.903563 0.161558
Q2FY67   25 1.13636 0.903563 0.161558
Q2FWX8   6 0.272727 -1.27278 0.943444
Q2FUT9   33 1.5 0.903563 0.161558
Q2FZS0   27 1.22727 0.903563 0.161558
Q2G2A8   32 1.45455 0.903563 0.161558
Q2FUY2   6 0.272727 -1.27278 0.943444
Q2FZL8   23 1.04545 0.903563 0.161558
Q2FW93   13 0.590909 -1.27278 0.943444
Q2G1L7   33 1.5 0.903563 0.161558
Q2FW41   28 1.27273 0.903563 0.161558
Q2FZY6   24 1.09091 0.903563 0.161558
Q2G042   26 1.18182 0.903563 0.161558
Q2FWK2   29 1.31818 0.903563 0.161558
Q2FYF4   22 1 0.903563 0.161558
Q2FZP2   25 1.13636 0.903563 0.161558
Q2G1G7   25 1.13636 0.903563 0.161558
Q2G1H5   26 1.18182 0.903563 0.161558
Q2G2S7   22 1 0.903563 0.161558
Q2FY53   27 1.22727 0.903563 0.161558
Q2G1N2   29 1.31818 0.903563 0.161558
Q2G2V2   28 1.27273 0.903563 0.161558
Q2G1H6   24 1.09091 0.903563 0.161558
Q2FZA9   24 1.09091 0.903563 0.161558
Q2FXI5   33 1.5 0.903563 0.161558
Q2G206   26 1.18182 0.903563 0.161558
Q2FWN6   28 1.27273 0.903563 0.161558
Q2FUQ2   35 1.59091 0.903563 0.161558
Q2G1K3   19 0.863636 -1.27278 0.943444
Q2FZ76   37 1.68182 0.903563 0.161558
Q2FY54   19 0.863636 -1.27278 0.943444
Q2G289   26 1.18182 0.903563 0.161558
Q2FY14   25 1.13636 0.903563 0.161558
Q2FV77   28 1.27273 0.903563 0.161558
Q2G064   28 1.27273 0.903563 0.161558
Q2G033   29 1.31818 0.903563 0.161558
Q2G198   19 0.863636 -1.27278 0.943444
Q2G0K4   28 1.27273 0.903563 0.161558
Q2G0V3   36 1.63636 0.903563 0.161558
Q2FWE2   24 1.06667 0.903563 0.161558
Q2G089   28 1.24444 0.903563 0.161558
Q2FZL3   23 1.02222 0.903563 0.161558
Q2G087   37 1.64444 0.903563 0.161558
Q2G0A7   29 1.28889 0.903563 0.161558
Q2FVF9   24 1.06667 0.903563 0.161558
Q2G071   22 0.977778 -1.27278 0.943444
Q2FUZ2   31 1.37778 0.903563 0.161558
Q2FY27   31 1.37778 0.903563 0.161558
Q2FXX4   31 1.37778 0.903563 0.161558
Q2G1E6   27 1.2 0.903563 0.161558
Q2G1G5   33 1.46667 0.903563 0.161558
Q2G2Q3   20 0.888889 -1.27278 0.943444
Q2FZF0   22 0.977778 -1.27278 0.943444
Q2G2D2   31 1.37778 0.903563 0.161558
Q2FXT4   30 1.33333 0.903563 0.161558
Q2FZI8   34 1.51111 0.903563 0.161558
Q2FUS8   6 0.266667 -1.27278 0.943444
Q2FVR9   31 1.37778 0.903563 0.161558
Q2FXP2   22 0.977778 -1.27278 0.943444
Q2FX94   34 1.51111 0.903563 0.161558
Q2G2A5   28 1.24444 0.903563 0.161558
Q2FZP7   29 1.28889 0.903563 0.161558
Q2G1R7   27 1.2 0.903563 0.161558
Q2G015   7 0.311111 -1.27278 0.943444
Q2FZF4   33 1.46667 0.903563 0.161558
Q2G1E5   28 1.24444 0.903563 0.161558
Q2FWH9   37 1.64444 0.903563 0.161558
Q2G069   27 1.2 0.903563 0.161558
Q2FZK3   31 1.37778 0.903563 0.161558
Q2FZU5   32 1.42222 0.903563 0.161558
Q2FYT4   20 0.888889 -1.27278 0.943444
Q2FWK4   30 1.33333 0.903563 0.161558
Q2FY40   23 1.02222 0.903563 0.161558
Q2FWY4   24 1.06667 0.903563 0.161558
Q2G156   26 1.15556 0.903563 0.161558
Q2G045   22 0.977778 -1.27278 0.943444
Q2FZS6   25 1.11111 0.903563 0.161558
Q2FYC7   33 1.46667 0.903563 0.161558
Q2FW73   23 1.02222 0.903563 0.161558
Q2G1H3   37 1.64444 0.903563 0.161558
Q2FXJ6   23 1.02222 0.903563 0.161558
Q2FUS2   24 1.04348 0.903563 0.161558
Q2G120   34 1.47826 0.903563 0.161558
Q2G2T9   28 1.21739 0.903563 0.161558
Q2G1N9   26 1.13043 0.903563 0.161558
Q2FXL9   29 1.26087 0.903563 0.161558
Q2G0W4   28 1.21739 0.903563 0.161558
Q2G0R6   30 1.30435 0.903563 0.161558
Q2G1C4   27 1.17391 0.903563 0.161558
Q2FWY9   30 1.30435 0.903563 0.161558
Q2G1K4   27 1.17391 0.903563 0.161558
Q2FYK3   40 1.73913 0.903563 0.161558
Q2G1N4   28 1.21739 0.903563 0.161558
Q2G065   28 1.21739 0.903563 0.161558
Q2FX88   40 1.73913 0.903563 0.161558
Q2FVW9   38 1.65217 0.903563 0.161558
Q2G1E0   11 0.478261 -1.27278 0.943444
Q2G2P2   35 1.52174 0.903563 0.161558
Q2G0V5   30 1.30435 0.903563 0.161558
Q2FWA2   29 1.26087 0.903563 0.161558
Q2FZU1   35 1.52174 0.903563 0.161558
Q2FX77   22 0.956522 -1.27278 0.943444
Q2FW75   26 1.13043 0.903563 0.161558
Q2FUT5   34 1.47826 0.903563 0.161558
Q2G234   26 1.13043 0.903563 0.161558
Q2FZU6   34 1.47826 0.903563 0.161558
Q2G1Y2   43 1.86957 0.903563 0.161558
Q2FXN7   17 0.73913 -1.27278 0.943444
Q2G2J3   29 1.26087 0.903563 0.161558
Q2G0G1   31 1.34783 0.903563 0.161558
Q2FW62   32 1.3913 0.903563 0.161558
Q2FUP7   30 1.30435 0.903563 0.161558
Q2G1J3   31 1.34783 0.903563 0.161558
Q2FZ15   30 1.30435 0.903563 0.161558
Q2G1D3   30 1.30435 0.903563 0.161558
Q2G0K2   30 1.30435 0.903563 0.161558
Q2FWC1   32 1.3913 0.903563 0.161558
Q2FXM5   29 1.26087 0.903563 0.161558
Q2FY46   22 0.956522 -1.27278 0.943444
Q2G1K0   30 1.30435 0.903563 0.161558
Q2FXT6   35 1.52174 0.903563 0.161558
Q2FZM4   29 1.26087 0.903563 0.161558
Q2FXG1   26 1.13043 0.903563 0.161558
Q2FXL1   30 1.30435 0.903563 0.161558
Q2FWX5   28 1.21739 0.903563 0.161558
# cudaSaTabsearch LTYPE = T LORDER = F LSOLN = F
# QUERY ID = PF10317 
# DBFILE = ./tableaux.ascii.DB                                                             
Q2G1I1   28 1.19149 0.903563  0.161558
Q2G1K2   32 1.3617 0.903563  0.161558
Q2FUU5   31 1.31915 0.903563  0.161558
Q2FXB6   29 1.23404 0.903563  0.161558
Q2FZU2   33 1.40426 0.903563  0.161558
Q2FZK0   40 1.70213 0.903563  0.161558
Q2FY33   22 0.93617 -1.27278  0.943444
Q2G098   28 1.19149 0.903563  0.161558
Q2FZ46   30 1.2766 0.903563  0.161558
Q2FZQ5   31 1.31915 0.903563  0.161558
Q2FXU8   26 1.10638 0.903563  0.161558
Q9EZ08   29 1.23404 0.903563  0.161558
Q2G1B9   27 1.14894 0.903563  0.161558
Q2FZ73   28 1.19149 0.903563  0.161558
Q2FY35   28 1.19149 0.903563  0.161558
Q2FZ16   33 1.40426 0.903563  0.161558
Q2FYR2   34 1.44681 0.903563  0.161558
Q2FWY3   5 0.212766 -1.27278  0.943444
Q2G2F5   31 1.31915 0.903563  0.161558
Q2G032   20 0.851064 -1.27278  0.943444
Q2FZ10   26 1.10638 0.903563  0.161558
Q2G255   29 1.23404 0.903563  0.161558
Q2G0X6   36 1.53191 0.903563  0.161558
Q2FYH0   34 1.44681 0.903563  0.161558
Q2FXJ9   27 1.14894 0.903563  0.161558
Q2FZT4   20 0.851064 -1.27278  0.943444
Q2FVE6   39 1.65957 0.903563  0.161558
Q2FYD3   8 0.340426 -1.27278  0.943444
Q2FXT5   19 0.808511 -1.27278  0.943444
Q2FY60   32 1.3617 0.903563  0.161558
Q2G2D7   26 1.10638 0.903563  0.161558
Q2FX16   32 1.3617 0.903563  0.161558
Q2FZ34   30 1.2766 0.903563  0.161558
Q2G1S4   28 1.19149 0.903563  0.161558
Q2G147   32 1.3617 0.903563  0.161558
Q2G1J7   25 1.06383 0.903563  0.161558
Q2G2A7   25 1.06383 0.903563  0.161558
Q2G2M6   31 1.31915 0.903563  0.161558
Q2FV30   29 1.23404 0.903563  0.161558
Q2FVL5   29 1.23404 0.903563  0.161558
Q2FXY0   23 0.978723 -1.27278  0.943444
Q2FZL1   33 1.40426 0.903563  0.161558
Q2FW45   31 1.31915 0.903563  0.161558
Q2FZU0   30 1.25 0.903563  0.161558
Q2FWZ0   26 1.08333 0.903563  0.161558
Q2G2H5   26 1.08333 0.903563  0.161558
Q2FYG9   40 1.66667 0.903563  0.161558
Q2G2X6   30 1.25 0.903563  0.161558
Q2G155   26 1.08333 0.903563  0.161558
Q2FXY9   29 1.20833 0.903563  0.161558
Q2FZ37   27 1.125 0.903563  0.161558
Q2FVI7   26 1.08333 0.903563  0.161558
Q2FYS1   29 1.20833 0.903563  0.161558
Q2FXL5   32 1.33333 0.903563  0.161558
Q2G1J4   26 1.08333 0.903563  0.161558
Q2FWZ3   24 1 0.903563  0.161558
Q2G2P7   36 1.5 0.903563  0.161558
Q2FVH3   30 1.25 0.903563  0.161558
Q2FZ31   31 1.29167 0.903563  0.161558
Q2G283   40 1.66667 0.903563  0.161558
Q2FZ66   34 1.41667 0.903563  0.161558
Q2FWY7   27 1.125 0.903563  0.161558
Q2G1F9   31 1.29167 0.903563  0.161558
Q2FZJ4   35 1.45833 0.903563  0.161558
Q2FZQ1   38 1.58333 0.903563  0.161558
Q2FY80   16 0.666667 -1.27278  0.943444
Q2G2D4   28 1.16667 0.903563  0.161558
Q2FYP1   28 1.16667 0.903563  0.161558
Q2FYF9   16 0.666667 -1.27278  0.943444
Q2G0B3   27 1.125 0.903563  0.161558
Q2FUT8   28 1.16667 0.903563  0.161558
Q2FYR1   30 1.25 0.903563  0.161558
Q2FYL3   28 1.16667 0.903563  0.161558
Q2FVG4   34 1.41667 0.903563  0.161558
Q2FVP8   21 0.875 -1.27278  0.943444
Q2FZ28   26 1.06122 0.903563  0.161558
Q2G1F0   25 1.02041 0.903563  0.161558
P95689   28 1.14286 0.903563  0.161558
Q2FYH6   34 1.38776 0.903563  0.161558
Q2FXD1   24 0.979592 -1.27278  0.943444
Q2G0X5   23 0.938776 -1.27278  0.943444
Q2FXN8   26 1.06122 0.903563  0.161558
Q2G0N0   26 1.06122 0.903563  0.161558
Q2G268   26 1.06122 0.903563  0.161558
Q2FV61   37 1.5102 0.903563  0.161558
Q2FXL7   27 1.10204 0.903563  0.161558
Q2FUR5   31 1.26531 0.903563  0.161558
Q2FXV6   28 1.14286 0.903563  0.161558
Q2G2C5   30 1.22449 0.903563  0.161558
Q2FVJ6   37 1.5102 0.903563  0.161558
Q2G1Y4   30 1.22449 0.903563  0.161558
Q2FVI0   26 1.06122 0.903563  0.161558
Q2FXJ8   34 1.38776 0.903563  0.161558
Q2FZU7   26 1.06122 0.903563  0.161558
Q2G2X4   32 1.30612 0.903563  0.161558
Q2FZA8   37 1.5102 0.903563  0.161558
Q2FW96   32 1.30612 0.903563  0.161558
Q2FYV4   25 1.02041 0.903563  0.161558
O07325   24 0.979592 -1.27278  0.943444
Q2G1C1   32 1.30612 0.903563  0.161558
Q2FZR9   32 1.30612 0.903563  0.161558
Q2FVW3   34 1.38776 0.903563  0.161558
Q2G124   32 1.30612 0.903563  0.161558
P0C0V7   27 1.10204 0.903563  0.161558
Q2FX52   34 1.36 0.903563  0.161558
Q2G2C7   32 1.28 0.903563  0.161558
Q2G2D5   34 1.36 0.903563  0.161558
Q2FXQ7   28 1.12 0.903563  0.161558
Q2FZW0   29 1.16 0.903563  0.161558
Q2FVG3   27 1.08 0.903563  0.161558
Q2FXR4   34 1.36 0.903563  0.161558
Q2FZ67   30 1.2 0.903563  0.161558
Q2G243   24 0.96 -1.27278  0.943444
Q2FV76   30 1.2 0.903563  0.161558
Q2FVZ4   28 1.12 0.903563  0.161558
Q2FWC5   34 1.36 0.903563  0.161558
Q2FZY3   31 1.24 0.903563  0.161558
Q2FWH5   26 1.04 0.903563  0.161558
Q2G241   24 0.96 -1.27278  0.943444
Q2FV35   30 1.2 0.903563  0.161558
Q2G0T5   24 0.96 -1.27278  0.943444
Q2G1A9   31 1.24 0.903563  0.161558
Q2FYU7   32 1.28 0.903563  0.161558
Q2G2E0   31 1.24 0.903563  0.161558
Q2FVT6   31 1.24 0.903563  0.161558
Q2G0D7   27 1.08 0.903563  0.161558
Q2G1M6   29 1.16 0.903563  0.161558
Q2G0A6   28 1.12 0.903563  0.161558
Q2FUY6   34 1.36 0.903563  0.161558
Q2FYJ2   31 1.24 0.903563  0.161558
Q2G2E5   30 1.17647 0.903563  0.161558
Q2G2P5   36 1.41176 0.903563  0.161558
Q2G1R6   28 1.09804 0.903563  0.161558
Q2FYF0   30 1.17647 0.903563  0.161558
Q2FVH8   29 1.13725 0.903563  0.161558
Q2FUU3   28 1.09804 0.903563  0.161558
Q2FVG8   30 1.17647 0.903563  0.161558
Q9ZAH5   29 1.13725 0.903563  0.161558
Q2G2U0   28 1.09804 0.903563  0.161558
Q2FYR4   29 1.13725 0.903563  0.161558
Q2G256   28 1.09804 0.903563  0.161558
Q2FVY0   23 0.901961 -1.27278  0.943444
Q2G0Q2   33 1.29412 0.903563  0.161558
Q2G0R2   25 0.980392 -1.27278  0.943444
Q2G0Q3   26 1.01961 0.903563  0.161558
Q2FWZ9   33 1.29412 0.903563  0.161558
Q53705   21 0.823529 -1.27278  0.943444
Q2G2U3   21 0.823529 -1.27278  0.943444
Q2FYY6   34 1.33333 0.903563  0.161558
Q2FWL3   33 1.29412 0.903563  0.161558
Q2FY50   24 0.941176 -1.27278  0.943444
Q2FXN4   32 1.2549 0.903563  0.161558
Q2G179   26 1.01961 0.903563  0.161558
Q2G1L6   21 0.823529 -1.27278  0.943444
Q2FXU4   24 0.941176 -1.27278  0.943444
Q2G1E9   32 1.2549 0.903563  0.161558
Q2G232   32 1.2549 0.903563  0.161558
Q2FXH9   22 0.862745 -1.27278  0.943444
Q2G0X3   8 0.313725 -1.27278  0.943444
Q2FXD0   32 1.2549 0.903563  0.161558
Q2G0G3   30 1.17647 0.903563  0.161558
Q2FWW3   32 1.2549 0.903563  0.161558
Q2FYG0   31 1.19231 0.903563  0.161558
Q2FZS9   26 1 0.903563  0.161558
Q2FYS2   30 1.15385 0.903563  0.161558
Q2G2U4   12 0.461538 -1.27278  0.943444
Q2FWJ9   29 1.11538 0.903563  0.161558
Q2FWF0   30 1.15385 0.903563  0.161558
Q2FXR9   33 1.26923 0.903563  0.161558
Q2FZV7   23 0.884615 -1.27278  0.943444
Q2G1W0   34 1.30769 0.903563  0.161558
Q2G2I0   31 1.19231 0.903563  0.161558
Q2G153   33 1.26923 0.903563  0.161558
Q2FWD7   28 1.07692 0.903563  0.161558
Q2FY15   26 1 0.903563  0.161558
Q2FV54   28 1.07692 0.903563  0.161558
Q2FZ74   36 1.38462 0.903563  0.161558
Q2FYV5   31 1.19231 0.903563  0.161558
Q2G2I1   17 0.653846 -1.27278  0.943444
Q2FXZ6   27 1.03846 0.903563  0.161558
Q2G0U0   35 1.34615 0.903563  0.161558
Q2G0Y6   30 1.15385 0.903563  0.161558
Q2FXJ0   34 1.30769 0.903563  0.161558
Q2FY43   30 1.13208 0.903563  0.161558
Q2FWM1   10 0.377358 -1.27278  0.943444
Q2FVJ1   31 1.16981 0.903563  0.161558
Q2G0K3   26 0.981132 -1.27278  0.943444
Q2FY66   29 1.09434 0.903563  0.161558
Q2FW99   34 1.28302 0.903563  0.161558
Q2FV10   29 1.09434 0.903563  0.161558
Q2FXJ5   27 1.01887 0.903563  0.161558
Q2FX69   10 0.377358 -1.27278  0.943444
Q2G0B2   33 1.24528 0.903563  0.161558
Q2FX14   31 1.16981 0.903563  0.161558
Q2FYD8   23 0.867925 -1.27278  0.943444
Q2FWE5   35 1.32075 0.903563  0.161558
Q2G2A3   29 1.09434 0.903563  0.161558
Q2FZH8   25 0.943396 -1.27278  0.943444
Q2FX51   25 0.943396 -1.27278  0.943444
Q2FWE8   28 1.0566 0.903563  0.161558
Q2G088   30 1.13208 0.903563  0.161558
Q2G028   29 1.07407 0.903563  0.161558
Q2G1S3   26 0.962963 -1.27278  0.943444
Q2FYN4   29 1.07407 0.903563  0.161558
Q2FX86   32 1.18519 0.903563  0.161558
Q2G2S8   27 1 0.903563  0.161558
Q2FUW8   29 1.07407 0.903563  0.161558
Q2FWD4   26 0.962963 -1.27278  0.943444
Q2FVH6   32 1.18519 0.903563  0.161558
Q2G029   28 1.03704 0.903563  0.161558
Q2G1R5   27 1 0.903563  0.161558
Q2FX65   14 0.518519 -1.27278  0.943444
Q2FZV6   33 1.22222 0.903563  0.161558
Q2G1P1   34 1.25926 0.903563  0.161558
Q2FVU4   31 1.14815 0.903563  0.161558
Q2FVT5   32 1.18519 0.903563  0.161558
Q2G2H4   21 0.777778 -1.27278  0.943444
Q2FZ58   31 1.14815 0.903563  0.161558
Q2FVJ2   29 1.07407 0.903563  0.161558
Q2FXW5   27 1 0.903563  0.161558
Q2FWK1   35 1.2963 0.903563  0.161558
Q2G031   33 1.22222 0.903563  0.161558
Q2G0U1   31 1.14815 0.903563  0.161558
Q2FW46   30 1.11111 0.903563  0.161558
Q2FZY5   35 1.2963 0.903563  0.161558
Q2FZI5   31 1.12727 0.903563  0.161558
Q2FYR9   33 1.2 0.903563  0.161558
Q2FZ92   28 1.01818 0.903563  0.161558
Q2G1D5   33 1.2 0.903563  0.161558
Q2FXM2   32 1.16364 0.903563  0.161558
Q2FVM2   35 1.27273 0.903563  0.161558
Q2FZN2   28 1.01818 0.903563  0.161558
Q2G1U8   34 1.23636 0.903563  0.161558
Q2FVS7   20 0.727273 -1.27278  0.943444
Q2FWB5   28 1.01818 0.903563  0.161558
Q2FXX1   28 1.01818 0.903563  0.161558
Q2G2J9   31 1.12727 0.903563  0.161558
Q2G0Y7   32 1.16364 0.903563  0.161558
Q2FW81   35 1.27273 0.903563  0.161558
Q2FWK3   30 1.09091 0.903563  0.161558
Q2FY34   31 1.12727 0.903563  0.161558
Q2FXF8   29 1.05455 0.903563  0.161558
Q2FXI9   26 0.945455 -1.27278  0.943444
Q05615   28 1 0.903563  0.161558
Q2FUW4   32 1.14286 0.903563  0.161558
Q2FVF4   30 1.07143 0.903563  0.161558
Q2FWI3   28 1 0.903563  0.161558
Q2FWG8   33 1.17857 0.903563  0.161558
Q2G0R0   25 0.892857 -1.27278  0.943444
Q2G0I4   30 1.07143 0.903563  0.161558
Q2FV67   29 1.03571 0.903563  0.161558
Q2G091   35 1.25 0.903563  0.161558
Q2G1U1   24 0.857143 -1.27278  0.943444
Q2FUX7   32 1.14286 0.903563  0.161558
Q2FY51   33 1.17857 0.903563  0.161558
Q2FYP2   31 1.10714 0.903563  0.161558
Q2G0F8   31 1.10714 0.903563  0.161558
Q2FXH5   31 1.10714 0.903563  0.161558
Q2G193   33 1.17857 0.903563  0.161558
Q2FWD6   30 1.07143 0.903563  0.161558
Q2FZ98   31 1.08772 0.903563  0.161558
Q2FYQ2   33 1.15789 0.903563  0.161558
Q2FWL5   29 1.01754 0.903563  0.161558
Q2FV16   29 1.01754 0.903563  0.161558
Q2FWX9   29 1.01754 0.903563  0.161558
Q2G1J0   32 1.12281 0.903563  0.161558
Q2G235   27 0.947368 -1.27278  0.943444
Q2FXK1   26 0.912281 -1.27278  0.943444
Q2FWF4   27 0.947368 -1.27278  0.943444
Q2FZC8   34 1.19298 0.903563  0.161558
Q2FZQ4   31 1.08772 0.903563  0.161558
O52582   25 0.877193 -1.27278  0.943444
Q2FZI6   29 1.01754 0.903563  0.161558
Q2FUW7   26 0.912281 -1.27278  0.943444
Q2G2M9   26 0.912281 -1.27278  0.943444
Q2FZD0   22 0.77193 -1.27278  0.943444
Q2FWK7   34 1.19298 0.903563  0.161558
Q2FWU4   8 0.280702 -1.27278  0.943444
Q2FUX4   26 0.912281 -1.27278  0.943444
Q2G2V3   33 1.15789 0.903563  0.161558
O05204   26 0.912281 -1.27278  0.943444
Q2FYC2   29 1 0.903563  0.161558
Q2FZP6   31 1.06897 0.903563  0.161558
Q2G0L2   34 1.17241 0.903563  0.161558
Q2FZV1   38 1.31034 0.903563  0.161558
Q2FVQ5   29 1 0.903563  0.161558
Q2FZW6   31 1.06897 0.903563  0.161558
Q2FZI3   27 0.931034 -1.27278  0.943444
Q2G219   32 1.10345 0.903563  0.161558
Q2FZR2   30 1.03448 0.903563  0.161558
Q2FXZ2   25 0.862069 -1.27278  0.943444
Q2FYC6   34 1.17241 0.903563  0.161558
Q2FYZ5   32 1.08475 0.903563  0.161558
Q2FWN4   36 1.22034 0.903563  0.161558
Q2G221   26 0.881356 -1.27278  0.943444
Q2FZX5   28 0.949153 -1.27278  0.943444
Q2FUW3   29 0.983051 -1.27278  0.943444
Q2G2H3   26 0.881356 -1.27278  0.943444
Q2FY08   28 0.949153 -1.27278  0.943444
Q2FXU5   33 1.11864 0.903563  0.161558
Q2G1F8   32 1.08475 0.903563  0.161558
Q2FYW4   34 1.15254 0.903563  0.161558
Q2G142   25 0.847458 -1.27278  0.943444
Q2G1U3   31 1.05085 0.903563  0.161558
Q2FZ18   26 0.881356 -1.27278  0.943444
Q2FV24   25 0.847458 -1.27278  0.943444
Q2G1C2   27 0.915254 -1.27278  0.943444
Q2FYZ4   34 1.15254 0.903563  0.161558
Q2FWT4   28 0.949153 -1.27278  0.943444
Q2FUX1   26 0.881356 -1.27278  0.943444
Q2FZG9   32 1.06667 0.903563  0.161558
Q2FVC1   28 0.933333 -1.27278  0.943444
Q2FYT3   22 0.733333 -1.27278  0.943444
Q2FY82   27 0.9 -1.27278  0.943444
Q2FV02   29 0.966667 -1.27278  0.943444
Q2FXJ2   26 0.866667 -1.27278  0.943444
Q2FZ02   28 0.933333 -1.27278  0.943444
Q2G0L3   34 1.13333 0.903563  0.161558
Q2FZH5   34 1.13333 0.903563  0.161558
Q2FWH4   31 1.03333 0.903563  0.161558
Q2FW49   26 0.866667 -1.27278  0.943444
Q93T05   29 0.966667 -1.27278  0.943444
Q2FX73   29 0.966667 -1.27278  0.943444
Q2G239   26 0.852459 -1.27278  0.943444
Q2G121   30 0.983607 -1.27278  0.943444
Q2FY11   31 1.01639 0.903563  0.161558
Q2FV11   28 0.918033 -1.27278  0.943444
Q2FZ05   34 1.11475 0.903563  0.161558
Q2G253   30 0.983607 -1.27278  0.943444
Q2FW98   30 0.983607 -1.27278  0.943444
Q2G205   32 1.04918 0.903563  0.161558
Q2FVE7   33 1.08197 0.903563  0.161558
Q2FYD0   23 0.754098 -1.27278  0.943444
Q2FZ19   32 1.04918 0.903563  0.161558
Q2G1C7   29 0.95082 -1.27278  0.943444
Q2FV60   38 1.2459 0.903563  0.161558
Q2FY64   30 0.983607 -1.27278  0.943444
Q2FZI9   26 0.852459 -1.27278  0.943444
Q2FV57   32 1.03226 0.903563  0.161558
Q2FXA5   34 1.09677 0.903563  0.161558
Q2G2U8   36 1.16129 0.903563  0.161558
Q2FZP0   31 1 0.903563  0.161558
Q2FZL7   29 0.935484 -1.27278  0.943444
Q2FZR3   32 1.03226 0.903563  0.161558
Q2FWA0   27 0.870968 -1.27278  0.943444
Q2G090   28 0.903226 -1.27278  0.943444
Q2G1H0   29 0.920635 -1.27278  0.943444
Q2FZP4   28 0.888889 -1.27278  0.943444
Q2FUX0   29 0.920635 -1.27278  0.943444
Q2FV86   32 1.01587 0.903563  0.161558
Q2FV14   31 0.984127 -1.27278  0.943444
Q2FUT2   33 1.04762 0.903563  0.161558
Q2FZ64   27 0.857143 -1.27278  0.943444
Q2FUW1   11 0.34375 -1.27278  0.943444
Q2FWI0   27 0.84375 -1.27278  0.943444
Q2G2K5   29 0.90625 -1.27278  0.943444
Q2FWK6   28 0.875 -1.27278  0.943444
Q2G0T9   32 1 0.903563  0.161558
Q2G078   32 1 0.903563  0.161558
Q2G1P3   35 1.09375 0.903563  0.161558
Q2G274   28 0.861538 -1.27278  0.943444
Q2FZD4   32 0.984615 -1.27278  0.943444
Q2FYS5   28 0.861538 -1.27278  0.943444
Q2G1K5   28 0.861538 -1.27278  0.943444
Q2G1L5   29 0.892308 -1.27278  0.943444
Q2G1M9   35 1.07692 0.903563  0.161558
Q2FX67   22 0.676923 -1.27278  0.943444
Q2FZ32   29 0.892308 -1.27278  0.943444
Q2FWH7   22 0.676923 -1.27278  0.943444
Q2FXT8   32 0.969697 -1.27278  0.943444
Q2FUQ3   30 0.909091 -1.27278  0.943444
Q2G1Y6   32 0.969697 -1.27278  0.943444
Q2FX68   17 0.515152 -1.27278  0.943444
Q2FWD1   28 0.848485 -1.27278  0.943444
Q2FUZ8   28 0.848485 -1.27278  0.943444
Q2G1F5   32 0.969697 -1.27278  0.943444
Q2G2T6   22 0.666667 -1.27278  0.943444
Q2FYD2   23 0.69697 -1.27278  0.943444
Q2FYA1   31 0.939394 -1.27278  0.943444
Q2FY21   26 0.787879 -1.27278  0.943444
Q2FZD3   26 0.787879 -1.27278  0.943444
Q2G1Z4   29 0.878788 -1.27278  0.943444
Q2G0S3   21 0.626866 -1.27278  0.943444
Q2FVQ3   36 1.07463 0.903563  0.161558
Q2G2J4   26 0.776119 -1.27278  0.943444
Q2G2B8   25 0.746269 -1.27278  0.943444
Q2G0L5   8 0.238806 -1.27278  0.943444
Q2FW72   30 0.895522 -1.27278  0.943444
Q2FYT8   28 0.835821 -1.27278  0.943444
Q2FXM9   29 0.865672 -1.27278  0.943444
Q2G1Y0   35 1.04478 0.903563  0.161558
Q2G2D0   27 0.80597 -1.27278  0.943444
Q2G2M2   25 0.746269 -1.27278  0.943444
Q2G1B7   23 0.686567 -1.27278  0.943444
Q2G1B8   32 0.955224 -1.27278  0.943444
Q2G0M6   31 0.925373 -1.27278  0.943444
Q2G1D8   33 0.970588 -1.27278  0.943444
Q2FV70   28 0.823529 -1.27278  0.943444
Q2FV72   32 0.941176 -1.27278  0.943444
Q2FVB2   33 0.970588 -1.27278  0.943444
Q2G122   30 0.882353 -1.27278  0.943444
Q2G1W2   35 1.01449 0.903563  0.161558
Q2FWW1   16 0.463768 -1.27278  0.943444
Q2G1F4   36 1.04348 0.903563  0.161558
Q2G093   31 0.898551 -1.27278  0.943444
Q2FXY7   32 0.927536 -1.27278  0.943444
Q2G1C6   28 0.811594 -1.27278  0.943444
Q2FZ20   27 0.782609 -1.27278  0.943444
O50581   27 0.771429 -1.27278  0.943444
Q2G1N1   29 0.828571 -1.27278  0.943444
Q2G188   25 0.704225 -1.27278  0.943444
Q2G296   32 0.901408 -1.27278  0.943444
Q2G2E9   32 0.901408 -1.27278  0.943444
Q2G294   25 0.704225 -1.27278  0.943444
Q2FWJ5   27 0.760563 -1.27278  0.943444
Q2FW03   27 0.75 -1.27278  0.943444
Q2G0N1   31 0.861111 -1.27278  0.943444
Q2FZJ0   36 1 0.903563  0.161558
Q2FYZ9   29 0.805556 -1.27278  0.943444
Q2FV74   30 0.833333 -1.27278  0.943444
Q2FXP7   26 0.722222 -1.27278  0.943444
Q2FXU1   27 0.75 -1.27278  0.943444
Q2G1M8   30 0.833333 -1.27278  0.943444
Q2FXY4   29 0.805556 -1.27278  0.943444
Q2FZ94   23 0.630137 -1.27278  0.943444
Q2FYI0   27 0.72973 -1.27278  0.943444
Q2FXT9   26 0.702703 -1.27278  0.943444
Q2G0D2   25 0.666667 -1.27278  0.943444
Q2FYB7   21 0.56 -1.27278  0.943444
Q2FVN8   26 0.693333 -1.27278  0.943444
Q2FZ49   22 0.586667 -1.27278  0.943444
Q2FUW6   26 0.693333 -1.27278  0.943444
Q2G1P7   25 0.666667 -1.27278  0.943444
Q2FW70   37 0.973684 -1.27278  0.943444
Q2G0W1   29 0.763158 -1.27278  0.943444
Q2G024   28 0.736842 -1.27278  0.943444
Q2G1G8   30 0.789474 -1.27278  0.943444
Q2G1R9   30 0.789474 -1.27278  0.943444
O06446   36 0.947368 -1.27278  0.943444
Q2G1C9   27 0.710526 -1.27278  0.943444
Q2FXV8   31 0.805195 -1.27278  0.943444
Q2G0P5   25 0.649351 -1.27278  0.943444
Q2FV64   28 0.717949 -1.27278  0.943444
Q2FV87   30 0.759494 -1.27278  0.943444
Q2G1K9   25 0.625 -1.27278  0.943444
Q2G266   28 0.7 -1.27278  0.943444
Q59801   40 0.987654 -1.27278  0.943444
Q2FXH2   30 0.740741 -1.27278  0.943444
Q53727   27 0.658537 -1.27278  0.943444
Q2G2Q0   24 0.585366 -1.27278  0.943444
Q2FZD8   25 0.60241 -1.27278  0.943444
Q2FYS4   27 0.650602 -1.27278  0.943444
Q2G1G2   29 0.698795 -1.27278  0.943444
Q2FXV9   22 0.52381 -1.27278  0.943444
Q2G0L4   9 0.214286 -1.27278  0.943444
Q2FXR8   31 0.738095 -1.27278  0.943444
Q2FYJ0   25 0.595238 -1.27278  0.943444
Q2FZS8   25 0.588235 -1.27278  0.943444
Q2FXN9   28 0.643678 -1.27278  0.943444
Q2FYM1   29 0.666667 -1.27278  0.943444
Q2FVZ5   30 0.689655 -1.27278  0.943444
Q2FVL8   27 0.613636 -1.27278  0.943444
Q2FZ40   28 0.636364 -1.27278  0.943444
Q2FYH5   29 0.651685 -1.27278  0.943444
Q2FXB3   28 0.615385 -1.27278  0.943444
Q2FYS9   32 0.688172 -1.27278  0.943444
Q2G1Q4   29 0.623656 -1.27278  0.943444
Q2FVC3   26 0.55914 -1.27278  0.943444
Q2G046   29 0.617021 -1.27278  0.943444
Q2FWU3   17 0.361702 -1.27278  0.943444
Q2FZ72   27 0.574468 -1.27278  0.943444
Q2FZ82   27 0.574468 -1.27278  0.943444
Q9F1K0   27 0.556701 -1.27278  0.943444
Q2FVV9   28 0.554455 -1.27278  0.943444
Q2FZT6   22 0.431373 -1.27278  0.943444
Q2FWU5   18 0.352941 -1.27278  0.943444
Q2FYC8   17 0.330097 -1.27278  0.943444
Q2FZK7   26 0.495238 -1.27278  0.943444
Q2G2C1   27 0.514286 -1.27278  0.943444
Q2FZT5   25 0.462963 -1.27278  0.943444
Q2G0R8   26 0.477064 -1.27278  0.943444
Q2FW95   18 0.330275 -1.27278  0.943444
Q2G0N5   28 0.495575 -1.27278  0.943444
P47768   24 0.417391 -1.27278  0.943444
Q2FXH4   18 0.310345 -1.27278  0.943444
Q2FVM1   28 0.482759 -1.27278  0.943444
```
