## Supplementary Data 3 for "Mining folded proteomes in the era of accurate structure prediction": PF10318.output

```
# cudaSaTabsearch LTYPE = T LORDER = F LSOLN = F
# QUERY ID = PF10318 
# DBFILE = ./tableaux.ascii.DB                                                             
Q2G0V6   0 0 -1.27278 0.943444
Q2G075   0 0 -1.27278 0.943444
Q2G083   0 0 -1.27278 0.943444
Q2FZN3   0 0 -1.27278 0.943444
Q2FY90   0 0 -1.27278 0.943444
Q2FX91   0 0 -1.27278 0.943444
Q2FX54   0 0 -1.27278 0.943444
Q2FYQ4   0 0 -1.27278 0.943444
Q2G284   0 0 -1.27278 0.943444
Q2G0S4   0 0 -1.27278 0.943444
Q2FWM3   0 0 -1.27278 0.943444
Q2FX81   0 0 -1.27278 0.943444
Q2FXC6   0 0 -1.27278 0.943444
Q2FWJ7   0 0 -1.27278 0.943444
Q2FYJ9   0 0 -1.27278 0.943444
Q2G2E6   0 0 -1.27278 0.943444
Q2FWV0   0 0 -1.27278 0.943444
Q2FZC3   0 0 -1.27278 0.943444
Q2FVH9   0 0 -1.27278 0.943444
Q2FXQ5   0 0 -1.27278 0.943444
Q2FZU4   0 0 -1.27278 0.943444
Q2FYF8   0 0 -1.27278 0.943444
Q2FUR4   0 0 -1.27278 0.943444
Q2FYI2   0 0 -1.27278 0.943444
Q2FYY2   0 0 -1.27278 0.943444
Q2FW58   0 0 -1.27278 0.943444
P0C7Z3   0 0 -1.27278 0.943444
Q2G0T2   0 0 -1.27278 0.943444
Q2G1G9   0 0 -1.27278 0.943444
Q2FVJ0   0 0 -1.27278 0.943444
Q2FZ80   0 0 -1.27278 0.943444
Q2G1R4   0 0 -1.27278 0.943444
Q2FW02   0 0 -1.27278 0.943444
Q2G1X3   0 0 -1.27278 0.943444
Q2FWW4   0 0 -1.27278 0.943444
Q2FZE1   0 0 -1.27278 0.943444
Q2FY31   0 0 -1.27278 0.943444
Q2G018   0 0 -1.27278 0.943444
Q2FZI0   0 0 -1.27278 0.943444
Q2FUZ7   0 0 -1.27278 0.943444
Q2G250   0 0 -1.27278 0.943444
Q2FWU8   0 0 -1.27278 0.943444
Q2FYX5   0 0 -1.27278 0.943444
Q2FZY2   0 0 -1.27278 0.943444
Q2FZX8   0 0 -1.27278 0.943444
Q2FUY8   0 0 -1.27278 0.943444
Q2FV73   0 0 -1.27278 0.943444
Q2G0C5   0 0 -1.27278 0.943444
Q2FZ52   0 0 -1.27278 0.943444
Q2FVK6   0 0 -1.27278 0.943444
Q2G0Z3   0 0 -1.27278 0.943444
Q2FZJ8   0 0 -1.27278 0.943444
Q2FY57   0 0 -1.27278 0.943444
Q2G0W3   0 0 -1.27278 0.943444
Q2G0I2   0 0 -1.27278 0.943444
Q2FYX1   0 0 -1.27278 0.943444
Q2G0H2   0 0 -1.27278 0.943444
Q2FWJ8   0 0 -1.27278 0.943444
Q2FWZ7   0 0 -1.27278 0.943444
Q2FV04   0 0 -1.27278 0.943444
Q2G0H6   0 0 -1.27278 0.943444
Q2G291   0 0 -1.27278 0.943444
Q2G1A7   0 0 -1.27278 0.943444
Q2FVS8   0 0 -1.27278 0.943444
Q2FZ26   0 0 -1.27278 0.943444
Q2FXJ3   0 0 -1.27278 0.943444
Q2G231   0 0 -1.27278 0.943444
Q2G2N0   0 0 -1.27278 0.943444
Q2G2I2   0 0 -1.27278 0.943444
Q2FYU3   0 0 -1.27278 0.943444
Q2FWY5   0 0 -1.27278 0.943444
Q2G2E3   0 0 -1.27278 0.943444
Q2FV09   0 0 -1.27278 0.943444
Q2FX72   0 0 -1.27278 0.943444
Q2FWA3   0 0 -1.27278 0.943444
Q2FWF2   0 0 -1.27278 0.943444
Q2G0E4   0 0 -1.27278 0.943444
Q2G251   0 0 -1.27278 0.943444
P0C818   0 0 -1.27278 0.943444
Q2FXQ2   0 0 -1.27278 0.943444
Q2FXD4   0 0 -1.27278 0.943444
Q2G014   0 0 -1.27278 0.943444
Q2FWI9   0 0 -1.27278 0.943444
Q2FX79   0 0 -1.27278 0.943444
Q2FVP7   0 0 -1.27278 0.943444
Q2FZN4   0 0 -1.27278 0.943444
Q2FWU6   0 0 -1.27278 0.943444
Q2G2Y1   0 0 -1.27278 0.943444
Q2FYF6   0 0 -1.27278 0.943444
Q2FXK0   0 0 -1.27278 0.943444
Q2FVI9   0 0 -1.27278 0.943444
Q2G246   0 0 -1.27278 0.943444
Q2G053   0 0 -1.27278 0.943444
Q2FWK8   0 0 -1.27278 0.943444
Q2FXL8   0 0 -1.27278 0.943444
Q2G0Q4   0 0 -1.27278 0.943444
Q2FVB7   0 0 -1.27278 0.943444
Q2FYD6   0 0 -1.27278 0.943444
Q2FXK9   0 0 -1.27278 0.943444
Q2FV78   0 0 -1.27278 0.943444
Q2FXG4   0 0 -1.27278 0.943444
Q2G0C8   0 0 -1.27278 0.943444
Q2FWU9   0 0 -1.27278 0.943444
Q2FUX2   0 0 -1.27278 0.943444
Q2FYI8   0 0 -1.27278 0.943444
Q2FXA1   0 0 -1.27278 0.943444
Q2FV49   0 0 -1.27278 0.943444
Q2G1S0   0 0 -1.27278 0.943444
Q2G0G0   0 0 -1.27278 0.943444
P0C805   0 0 -1.27278 0.943444
Q2FWV9   0 0 -1.27278 0.943444
Q2G152   0 0 -1.27278 0.943444
Q2FX48   0 0 -1.27278 0.943444
Q2FXS5   0 0 -1.27278 0.943444
Q2FWL4   0 0 -1.27278 0.943444
P0C7Y1   0 0 -1.27278 0.943444
Q2FXA2   0 0 -1.27278 0.943444
Q2FY96   0 0 -1.27278 0.943444
Q2FVJ3   0 0 -1.27278 0.943444
Q2FZ24   0 0 -1.27278 0.943444
Q2G1X4   0 0 -1.27278 0.943444
Q2FYM6   0 0 -1.27278 0.943444
Q2FWX6   0 0 -1.27278 0.943444
Q2G1D2   0 0 -1.27278 0.943444
Q2FWC0   0 0 -1.27278 0.943444
Q2FZG7   0 0 -1.27278 0.943444
Q2G2P1   0 0 -1.27278 0.943444
Q2G1M4   0 0 -1.27278 0.943444
Q2FX29   0 0 -1.27278 0.943444
Q2FUZ3   0 0 -1.27278 0.943444
Q2FVZ9   0 0 -1.27278 0.943444
Q2G2N3   0 0 -1.27278 0.943444
Q2G237   0 0 -1.27278 0.943444
Q2FXN5   0 0 -1.27278 0.943444
Q2FYP7   0 0 -1.27278 0.943444
Q2FWC8   0 0 -1.27278 0.943444
Q2G209   0 0 -1.27278 0.943444
Q2FXX7   0 0 -1.27278 0.943444
Q2FV05   0 0 -1.27278 0.943444
Q2FWM8   0 0 -1.27278 0.943444
Q2FV00   0 0 -1.27278 0.943444
Q2FZF2   0 0 -1.27278 0.943444
Q2FV80   0 0 -1.27278 0.943444
Q2FZZ7   0 0 -1.27278 0.943444
Q2FWH8   0 0 -1.27278 0.943444
Q2FVS5   0 0 -1.27278 0.943444
Q2FWY0   0 0 -1.27278 0.943444
Q2FZM3   0 0 -1.27278 0.943444
Q2FZW8   0 0 -1.27278 0.943444
Q2FVY7   0 0 -1.27278 0.943444
Q2FXJ1   0 0 -1.27278 0.943444
Q2G0T7   0 0 -1.27278 0.943444
Q2FW40   0 0 -1.27278 0.943444
Q2FYU9   0 0 -1.27278 0.943444
Q2FUR0   0 0 -1.27278 0.943444
Q2G215   0 0 -1.27278 0.943444
Q2G169   0 0 -1.27278 0.943444
Q2G034   0 0 -1.27278 0.943444
Q2FUV8   1 0.111111 -1.27278 0.943444
Q2FW44   2 0.222222 -1.27278 0.943444
Q2FYJ8   0 0 -1.27278 0.943444
Q2FVR6   2 0.222222 -1.27278 0.943444
Q2G183   2 0.222222 -1.27278 0.943444
Q2G0S1   2 0.222222 -1.27278 0.943444
Q2FX83   0 0 -1.27278 0.943444
Q2FYF7   2 0.222222 -1.27278 0.943444
Q2G166   1 0.111111 -1.27278 0.943444
Q2FX20   2 0.222222 -1.27278 0.943444
Q2G020   1 0.111111 -1.27278 0.943444
Q2FVC0   1 0.111111 -1.27278 0.943444
Q2FVD1   0 0 -1.27278 0.943444
Q2FWH1   2 0.222222 -1.27278 0.943444
Q2FYX2   2 0.222222 -1.27278 0.943444
Q2FZB5   2 0.222222 -1.27278 0.943444
Q2G0G8   2 0.222222 -1.27278 0.943444
P0A0I4   2 0.222222 -1.27278 0.943444
Q2G2C6   1 0.111111 -1.27278 0.943444
Q2FVB1   2 0.222222 -1.27278 0.943444
Q2FYN1   2 0.222222 -1.27278 0.943444
Q2FV79   2 0.222222 -1.27278 0.943444
Q2FVU9   2 0.222222 -1.27278 0.943444
Q2G0W5   2 0.222222 -1.27278 0.943444
Q2FW60   2 0.222222 -1.27278 0.943444
Q2G269   2 0.222222 -1.27278 0.943444
Q2FZS1   2 0.222222 -1.27278 0.943444
Q2G1Y3   2 0.222222 -1.27278 0.943444
Q2FWA4   1 0.111111 -1.27278 0.943444
Q2G0C0   2 0.222222 -1.27278 0.943444
Q2G2J6   0 0 -1.27278 0.943444
Q2G1R2   2 0.222222 -1.27278 0.943444
Q2FXY8   2 0.222222 -1.27278 0.943444
Q2FYL2   2 0.222222 -1.27278 0.943444
Q2FYS3   0 0 -1.27278 0.943444
Q2FXS0   2 0.222222 -1.27278 0.943444
Q2FWA7   0 0 -1.27278 0.943444
Q2FWV8   2 0.222222 -1.27278 0.943444
Q2G279   2 0.222222 -1.27278 0.943444
Q2FYB5   1 0.111111 -1.27278 0.943444
Q2G175   2 0.222222 -1.27278 0.943444
Q2FZ07   2 0.222222 -1.27278 0.943444
Q2FVG7   2 0.222222 -1.27278 0.943444
Q2G2P3   1 0.111111 -1.27278 0.943444
Q2FZA3   2 0.222222 -1.27278 0.943444
Q2FYE1   2 0.222222 -1.27278 0.943444
Q2G2F8   0 0 -1.27278 0.943444
Q2FWS8   0 0 -1.27278 0.943444
Q2FXD8   1 0.111111 -1.27278 0.943444
Q2FX46   2 0.222222 -1.27278 0.943444
Q2FYB4   2 0.222222 -1.27278 0.943444
Q2FYC0   2 0.222222 -1.27278 0.943444
Q2FUY5   2 0.222222 -1.27278 0.943444
Q2FYF2   0 0 -1.27278 0.943444
Q2G0R4   0 0 -1.27278 0.943444
Q2G1L1   2 0.222222 -1.27278 0.943444
Q2FYB0   0 0 -1.27278 0.943444
Q2FWW5   2 0.222222 -1.27278 0.943444
Q2FX04   2 0.222222 -1.27278 0.943444
Q2FV33   2 0.222222 -1.27278 0.943444
Q2FUX6   2 0.222222 -1.27278 0.943444
Q2FVP5   0 0 -1.27278 0.943444
Q2G0W7   2 0.222222 -1.27278 0.943444
Q2FXV1   2 0.222222 -1.27278 0.943444
Q2G096   2 0.222222 -1.27278 0.943444
Q2FV68   2 0.222222 -1.27278 0.943444
Q2FVY6   2 0.222222 -1.27278 0.943444
Q2FYY0   2 0.222222 -1.27278 0.943444
Q2G005   2 0.222222 -1.27278 0.943444
Q2G2B4   2 0.222222 -1.27278 0.943444
Q2FVZ7   2 0.222222 -1.27278 0.943444
Q2FW55   2 0.222222 -1.27278 0.943444
Q2FV92   2 0.222222 -1.27278 0.943444
Q2FYV9   2 0.222222 -1.27278 0.943444
Q2FW74   2 0.222222 -1.27278 0.943444
Q2FVK9   2 0.222222 -1.27278 0.943444
Q2FZA4   2 0.222222 -1.27278 0.943444
Q2FV25   0 0 -1.27278 0.943444
Q2FYG8   2 0.222222 -1.27278 0.943444
Q2G216   1 0.111111 -1.27278 0.943444
Q2FZ69   2 0.222222 -1.27278 0.943444
Q2FV97   2 0.222222 -1.27278 0.943444
Q2FZ95   0 0 -1.27278 0.943444
Q2FZN8   2 0.222222 -1.27278 0.943444
Q2FZG2   2 0.222222 -1.27278 0.943444
Q2G259   2 0.222222 -1.27278 0.943444
Q2FYB6   2 0.222222 -1.27278 0.943444
Q2FZD1   2 0.222222 -1.27278 0.943444
Q2FYT6   2 0.222222 -1.27278 0.943444
Q2G0Y2   2 0.222222 -1.27278 0.943444
Q2FWZ1   1 0.111111 -1.27278 0.943444
Q2FVC8   2 0.222222 -1.27278 0.943444
Q2G2H1   2 0.222222 -1.27278 0.943444
Q2FY47   2 0.222222 -1.27278 0.943444
Q2FX78   2 0.222222 -1.27278 0.943444
Q2FX47   2 0.222222 -1.27278 0.943444
Q2FZA7   2 0.222222 -1.27278 0.943444
Q2FV32   2 0.222222 -1.27278 0.943444
Q2FYE6   0 0 -1.27278 0.943444
Q2FZ41   2 0.222222 -1.27278 0.943444
Q2FYG3   1 0.111111 -1.27278 0.943444
Q2FX01   1 0.111111 -1.27278 0.943444
Q2FXU6   2 0.222222 -1.27278 0.943444
Q2FYL7   2 0.222222 -1.27278 0.943444
Q2FWQ3   2 0.222222 -1.27278 0.943444
Q2FZY9   2 0.222222 -1.27278 0.943444
Q2FV50   1 0.111111 -1.27278 0.943444
Q2FUY7   2 0.222222 -1.27278 0.943444
Q2FXP6   2 0.222222 -1.27278 0.943444
Q2G1S9   2 0.222222 -1.27278 0.943444
Q2FX18   2 0.222222 -1.27278 0.943444
Q2FYU0   0 0 -1.27278 0.943444
Q2FXZ7   5 0.526316 -1.27278 0.943444
Q2G051   6 0.631579 -1.27278 0.943444
Q2FWS3   2 0.210526 -1.27278 0.943444
Q2FW14   4 0.421053 -1.27278 0.943444
Q2FYD7   3 0.315789 -1.27278 0.943444
Q9RQP8   6 0.631579 -1.27278 0.943444
Q2FZK2   5 0.526316 -1.27278 0.943444
Q2FWI7   3 0.315789 -1.27278 0.943444
Q2G182   2 0.210526 -1.27278 0.943444
Q2FYT7   3 0.315789 -1.27278 0.943444
Q2FV46   4 0.421053 -1.27278 0.943444
Q2FY58   2 0.210526 -1.27278 0.943444
Q2FX06   0 0 -1.27278 0.943444
Q2FZH0   6 0.631579 -1.27278 0.943444
Q2FUZ4   3 0.315789 -1.27278 0.943444
Q2G102   4 0.421053 -1.27278 0.943444
Q2G1R8   6 0.631579 -1.27278 0.943444
Q2G2J1   1 0.105263 -1.27278 0.943444
Q2FX71   3 0.315789 -1.27278 0.943444
Q2FUZ5   1 0.105263 -1.27278 0.943444
Q2FYP5   3 0.315789 -1.27278 0.943444
Q2G048   0 0 -1.27278 0.943444
Q2FUQ0   3 0.315789 -1.27278 0.943444
Q2FWS7   4 0.421053 -1.27278 0.943444
Q2FV65   2 0.210526 -1.27278 0.943444
Q2G125   2 0.210526 -1.27278 0.943444
Q2FYT2   3 0.315789 -1.27278 0.943444
Q2FVH7   2 0.210526 -1.27278 0.943444
Q2G127   4 0.421053 -1.27278 0.943444
Q2FYI5   3 0.315789 -1.27278 0.943444
Q2FYX4   4 0.421053 -1.27278 0.943444
Q2G0M3   5 0.526316 -1.27278 0.943444
Q2FW87   6 0.631579 -1.27278 0.943444
Q2G211   1 0.105263 -1.27278 0.943444
Q2FXR5   3 0.315789 -1.27278 0.943444
Q2FWR5   2 0.210526 -1.27278 0.943444
Q2FYD5   3 0.315789 -1.27278 0.943444
Q2FY94   2 0.210526 -1.27278 0.943444
Q2G2W8   4 0.421053 -1.27278 0.943444
Q2FZL9   5 0.526316 -1.27278 0.943444
Q2FYT9   4 0.421053 -1.27278 0.943444
Q2FX44   6 0.631579 -1.27278 0.943444
Q2FXB2   2 0.210526 -1.27278 0.943444
Q2FVF6   6 0.631579 -1.27278 0.943444
Q2G2F6   2 0.210526 -1.27278 0.943444
Q2G2C3   3 0.315789 -1.27278 0.943444
Q2FYA5   4 0.421053 -1.27278 0.943444
Q2FYB1   4 0.421053 -1.27278 0.943444
Q2G011   5 0.526316 -1.27278 0.943444
Q2FV29   1 0.105263 -1.27278 0.943444
Q2FVW1   4 0.421053 -1.27278 0.943444
Q2FYA4   3 0.315789 -1.27278 0.943444
Q2FY26   3 0.315789 -1.27278 0.943444
Q2FXC1   6 0.631579 -1.27278 0.943444
Q2G2T0   5 0.526316 -1.27278 0.943444
Q2FY62   2 0.210526 -1.27278 0.943444
Q2G2K4   4 0.421053 -1.27278 0.943444
Q2FW65   4 0.421053 -1.27278 0.943444
Q2FY05   3 0.315789 -1.27278 0.943444
Q2FV96   6 0.631579 -1.27278 0.943444
Q2G1S7   2 0.210526 -1.27278 0.943444
Q2FWS9   4 0.421053 -1.27278 0.943444
Q2G180   5 0.526316 -1.27278 0.943444
Q2G0L6   5 0.526316 -1.27278 0.943444
Q2G189   2 0.210526 -1.27278 0.943444
Q2FYD9   1 0.105263 -1.27278 0.943444
Q2FWM6   2 0.210526 -1.27278 0.943444
Q2FXA6   2 0.210526 -1.27278 0.943444
Q2G0U8   5 0.526316 -1.27278 0.943444
Q2FXD9   2 0.210526 -1.27278 0.943444
Q2FWF9   0 0 -1.27278 0.943444
Q2FXS3   3 0.315789 -1.27278 0.943444
Q2FXX6   4 0.421053 -1.27278 0.943444
Q2FWU2   4 0.421053 -1.27278 0.943444
Q2FXD5   4 0.421053 -1.27278 0.943444
Q2FZK8   4 0.421053 -1.27278 0.943444
Q2FV15   2 0.210526 -1.27278 0.943444
Q2FZZ5   3 0.315789 -1.27278 0.943444
Q2FW48   4 0.421053 -1.27278 0.943444
Q2FYB3   2 0.210526 -1.27278 0.943444
Q2FWT5   4 0.421053 -1.27278 0.943444
Q2FVH4   3 0.315789 -1.27278 0.943444
Q2FWP4   4 0.421053 -1.27278 0.943444
Q2FYX9   4 0.421053 -1.27278 0.943444
Q2G1U7   1 0.105263 -1.27278 0.943444
Q2FXY6   6 0.631579 -1.27278 0.943444
Q2FYT1   4 0.421053 -1.27278 0.943444
Q2G244   4 0.421053 -1.27278 0.943444
Q2FX30   0 0 -1.27278 0.943444
Q2FVZ3   6 0.631579 -1.27278 0.943444
Q2FWP5   3 0.315789 -1.27278 0.943444
Q2FX41   3 0.315789 -1.27278 0.943444
Q2G2R5   4 0.421053 -1.27278 0.943444
Q2G2S3   5 0.5 -1.27278 0.943444
Q2G004   6 0.6 -1.27278 0.943444
Q2FWV1   8 0.8 -1.27278 0.943444
Q2G003   4 0.4 -1.27278 0.943444
Q2FZV3   4 0.4 -1.27278 0.943444
Q2G026   7 0.7 -1.27278 0.943444
Q2FXG7   3 0.3 -1.27278 0.943444
Q2FYL8   2 0.2 -1.27278 0.943444
Q2FZB6   2 0.2 -1.27278 0.943444
Q2FZE4   7 0.7 -1.27278 0.943444
Q2FX11   6 0.6 -1.27278 0.943444
Q2G0Y3   5 0.5 -1.27278 0.943444
Q2FZW7   3 0.3 -1.27278 0.943444
Q2FX21   6 0.6 -1.27278 0.943444
Q2G092   6 0.6 -1.27278 0.943444
Q2FZB7   6 0.6 -1.27278 0.943444
Q2G0J9   6 0.6 -1.27278 0.943444
Q2G1X2   6 0.6 -1.27278 0.943444
Q2FZD6   7 0.7 -1.27278 0.943444
Q2FW67   7 0.7 -1.27278 0.943444
Q2G111   6 0.6 -1.27278 0.943444
Q2G2Y4   3 0.3 -1.27278 0.943444
Q2FY38   4 0.4 -1.27278 0.943444
Q2FWJ0   6 0.6 -1.27278 0.943444
Q2G2T5   6 0.6 -1.27278 0.943444
Q2FVG6   2 0.2 -1.27278 0.943444
Q2G1V8   8 0.8 -1.27278 0.943444
Q2G1L0   3 0.3 -1.27278 0.943444
Q2FXD6   6 0.6 -1.27278 0.943444
P0C948   4 0.4 -1.27278 0.943444
Q2G1M2   8 0.8 -1.27278 0.943444
Q2FVW8   5 0.5 -1.27278 0.943444
Q2FX24   6 0.6 -1.27278 0.943444
Q2FWS4   6 0.6 -1.27278 0.943444
Q2FYQ3   5 0.5 -1.27278 0.943444
Q2G254   7 0.7 -1.27278 0.943444
Q2FWB4   4 0.4 -1.27278 0.943444
Q2FUP8   4 0.4 -1.27278 0.943444
Q2FZC2   6 0.6 -1.27278 0.943444
Q2FYE4   7 0.7 -1.27278 0.943444
Q2FWS2   6 0.6 -1.27278 0.943444
Q2FY03   6 0.6 -1.27278 0.943444
Q2FVS6   6 0.6 -1.27278 0.943444
Q2FXV2   2 0.2 -1.27278 0.943444
Q2G2L6   4 0.4 -1.27278 0.943444
Q2G2I5   5 0.5 -1.27278 0.943444
Q2FYA2   4 0.4 -1.27278 0.943444
Q2FWV7   4 0.4 -1.27278 0.943444
Q2FXE7   6 0.6 -1.27278 0.943444
Q2G0J6   4 0.4 -1.27278 0.943444
Q2FUU4   4 0.4 -1.27278 0.943444
Q2FVJ4   5 0.5 -1.27278 0.943444
Q2FZM9   6 0.6 -1.27278 0.943444
Q2FZ51   5 0.5 -1.27278 0.943444
Q2FY22   4 0.4 -1.27278 0.943444
Q2G2Q1   8 0.8 -1.27278 0.943444
Q2G109   7 0.7 -1.27278 0.943444
Q2G1D6   6 0.6 -1.27278 0.943444
Q2FVC9   3 0.3 -1.27278 0.943444
Q2G2R6   6 0.6 -1.27278 0.943444
Q2FZ85   7 0.7 -1.27278 0.943444
Q2FVK4   5 0.5 -1.27278 0.943444
Q2G1V9   2 0.2 -1.27278 0.943444
Q2G2H6   4 0.4 -1.27278 0.943444
Q2FWS6   6 0.6 -1.27278 0.943444
Q2FZW4   5 0.5 -1.27278 0.943444
Q2G1M3   9 0.9 -1.27278 0.943444
Q2G1M0   7 0.7 -1.27278 0.943444
Q2G1Y9   6 0.6 -1.27278 0.943444
Q2FX45   4 0.4 -1.27278 0.943444
Q2FWP8   4 0.4 -1.27278 0.943444
Q2FYP4   7 0.7 -1.27278 0.943444
Q2FYL1   6 0.6 -1.27278 0.943444
Q2G1L4   6 0.6 -1.27278 0.943444
Q2FUQ7   7 0.7 -1.27278 0.943444
Q2G247   2 0.2 -1.27278 0.943444
Q2FVV0   4 0.4 -1.27278 0.943444
Q2FYU6   4 0.4 -1.27278 0.943444
Q2G2N6   6 0.6 -1.27278 0.943444
Q2FXC9   4 0.4 -1.27278 0.943444
Q2FX42   7 0.7 -1.27278 0.943444
Q2FX26   5 0.5 -1.27278 0.943444
Q2FWF3   0 0 -1.27278 0.943444
Q2FZY1   7 0.7 -1.27278 0.943444
Q2FW15   5 0.47619 -1.27278 0.943444
P0A0G2   15 1.42857 0.903563 0.161558
Q2G2G5   11 1.04762 0.903563 0.161558
Q2FY39   17 1.61905 0.903563 0.161558
Q2G0B5   5 0.47619 -1.27278 0.943444
Q2FZI1   7 0.666667 -1.27278 0.943444
Q2FUQ6   10 0.952381 -1.27278 0.943444
Q2FVR5   8 0.761905 -1.27278 0.943444
Q2G2W6   10 0.952381 -1.27278 0.943444
Q2FZR8   6 0.571429 -1.27278 0.943444
Q2FVY8   7 0.666667 -1.27278 0.943444
Q2FZ60   4 0.380952 -1.27278 0.943444
Q2FV82   5 0.47619 -1.27278 0.943444
Q2FX23   5 0.47619 -1.27278 0.943444
Q2G1G3   8 0.761905 -1.27278 0.943444
P68805   6 0.571429 -1.27278 0.943444
Q2FVL0   4 0.380952 -1.27278 0.943444
Q2G2J0   6 0.571429 -1.27278 0.943444
Q2FZF1   5 0.47619 -1.27278 0.943444
Q2FXU9   6 0.571429 -1.27278 0.943444
Q2G1A2   4 0.380952 -1.27278 0.943444
Q2G1C3   13 1.2381 0.903563 0.161558
Q2G1D4   10 0.952381 -1.27278 0.943444
Q2G0A8   11 1.04762 0.903563 0.161558
Q2FVC7   3 0.285714 -1.27278 0.943444
Q2G133   12 1.14286 0.903563 0.161558
Q2FY86   6 0.571429 -1.27278 0.943444
Q2FX92   8 0.761905 -1.27278 0.943444
Q2FW47   2 0.190476 -1.27278 0.943444
Q2G1T9   4 0.380952 -1.27278 0.943444
Q2FVU8   5 0.47619 -1.27278 0.943444
Q2FVD7   5 0.47619 -1.27278 0.943444
Q2FX55   5 0.47619 -1.27278 0.943444
Q2FVD3   8 0.761905 -1.27278 0.943444
Q2G2B5   4 0.380952 -1.27278 0.943444
Q2FWV6   9 0.857143 -1.27278 0.943444
Q2FW29   4 0.380952 -1.27278 0.943444
Q2G0W6   3 0.285714 -1.27278 0.943444
Q2FVD2   5 0.47619 -1.27278 0.943444
Q2FWR8   3 0.285714 -1.27278 0.943444
Q2FXA0   9 0.857143 -1.27278 0.943444
Q2FZB4   5 0.47619 -1.27278 0.943444
Q2FX37   4 0.380952 -1.27278 0.943444
Q2FX13   6 0.571429 -1.27278 0.943444
Q2FWD8   3 0.285714 -1.27278 0.943444
Q2G108   7 0.666667 -1.27278 0.943444
Q2G2V4   8 0.761905 -1.27278 0.943444
Q2FZW2   7 0.666667 -1.27278 0.943444
Q2FYY4   4 0.380952 -1.27278 0.943444
Q2FYB8   5 0.47619 -1.27278 0.943444
Q2FWC2   10 0.952381 -1.27278 0.943444
Q2FYE8   6 0.571429 -1.27278 0.943444
Q2FXK5   7 0.666667 -1.27278 0.943444
Q2FWT0   12 1.14286 0.903563 0.161558
Q2FW19   6 0.571429 -1.27278 0.943444
Q2G100   12 1.14286 0.903563 0.161558
Q2FYY3   5 0.47619 -1.27278 0.943444
Q2FZ01   8 0.761905 -1.27278 0.943444
Q2FYY1   4 0.380952 -1.27278 0.943444
Q2G103   8 0.761905 -1.27278 0.943444
Q2FV12   4 0.380952 -1.27278 0.943444
Q2FWQ1   7 0.666667 -1.27278 0.943444
Q2FYY5   5 0.47619 -1.27278 0.943444
Q2G207   6 0.571429 -1.27278 0.943444
Q2G1Y8   3 0.285714 -1.27278 0.943444
Q2FWZ8   11 1.04762 0.903563 0.161558
Q2G0Z8   7 0.666667 -1.27278 0.943444
Q2G2F7   8 0.761905 -1.27278 0.943444
Q2FYH9   11 1.04762 0.903563 0.161558
Q2FWB7   8 0.761905 -1.27278 0.943444
Q2FYN2   5 0.454545 -1.27278 0.943444
Q2FVQ6   12 1.09091 0.903563 0.161558
Q2FWX3   8 0.727273 -1.27278 0.943444
Q2G187   5 0.454545 -1.27278 0.943444
Q2FW05   9 0.818182 -1.27278 0.943444
Q2FYC3   10 0.909091 -1.27278 0.943444
Q2FZJ2   10 0.909091 -1.27278 0.943444
Q2G0D6   16 1.45455 0.903563 0.161558
Q2FWP7   6 0.545455 -1.27278 0.943444
Q2FX31   9 0.818182 -1.27278 0.943444
Q2FVZ6   7 0.636364 -1.27278 0.943444
Q2G2A2   12 1.09091 0.903563 0.161558
Q2FWQ8   4 0.363636 -1.27278 0.943444
Q2FVM9   13 1.18182 0.903563 0.161558
Q2FYD1   12 1.09091 0.903563 0.161558
Q2FYN3   7 0.636364 -1.27278 0.943444
Q2FYI3   11 1 0.903563 0.161558
Q2G022   8 0.727273 -1.27278 0.943444
Q2G1Q3   10 0.909091 -1.27278 0.943444
Q2FX58   5 0.454545 -1.27278 0.943444
Q2G2V1   7 0.636364 -1.27278 0.943444
Q2FVV5   8 0.727273 -1.27278 0.943444
Q2FZC0   10 0.909091 -1.27278 0.943444
Q2FV63   9 0.818182 -1.27278 0.943444
Q2FWG9   8 0.727273 -1.27278 0.943444
Q2FZA5   5 0.454545 -1.27278 0.943444
Q2FX60   9 0.818182 -1.27278 0.943444
Q2G2I8   11 1 0.903563 0.161558
Q2G2Y5   9 0.818182 -1.27278 0.943444
Q2G2Y2   16 1.45455 0.903563 0.161558
Q2FWA6   8 0.727273 -1.27278 0.943444
Q2FWL8   9 0.818182 -1.27278 0.943444
Q2FY95   12 1.09091 0.903563 0.161558
Q2FYC5   15 1.36364 0.903563 0.161558
Q2FV43   5 0.454545 -1.27278 0.943444
Q2FVU0   9 0.818182 -1.27278 0.943444
Q2FZG5   13 1.18182 0.903563 0.161558
Q2G2H9   11 1 0.903563 0.161558
Q2G1D1   3 0.272727 -1.27278 0.943444
Q2FWU7   6 0.545455 -1.27278 0.943444
P60647   8 0.727273 -1.27278 0.943444
Q2FUR7   11 1 0.903563 0.161558
Q2FWQ2   7 0.636364 -1.27278 0.943444
Q2G2M4   9 0.818182 -1.27278 0.943444
Q2G104   7 0.636364 -1.27278 0.943444
Q2FX76   5 0.454545 -1.27278 0.943444
Q2G2Q4   11 1 0.903563 0.161558
Q2FXQ1   8 0.727273 -1.27278 0.943444
Q2FX80   4 0.363636 -1.27278 0.943444
Q2FZN6   5 0.454545 -1.27278 0.943444
Q2G009   5 0.454545 -1.27278 0.943444
Q2G021   10 0.909091 -1.27278 0.943444
Q2FWH0   9 0.818182 -1.27278 0.943444
Q2FXQ0   12 1.09091 0.903563 0.161558
Q2FX64   10 0.909091 -1.27278 0.943444
Q2FY98   8 0.727273 -1.27278 0.943444
Q2FWK5   9 0.818182 -1.27278 0.943444
Q2FYK1   6 0.545455 -1.27278 0.943444
Q2FXF0   9 0.818182 -1.27278 0.943444
Q2FY70   12 1.09091 0.903563 0.161558
Q2G114   11 1 0.903563 0.161558
Q2FX38   7 0.636364 -1.27278 0.943444
Q2FUP9   5 0.454545 -1.27278 0.943444
Q2FVV3   11 1 0.903563 0.161558
Q2G113   10 0.909091 -1.27278 0.943444
Q2FWB2   2 0.181818 -1.27278 0.943444
Q2FWT6   8 0.727273 -1.27278 0.943444
Q2FW28   10 0.909091 -1.27278 0.943444
Q2FUQ9   4 0.363636 -1.27278 0.943444
Q2FY00   7 0.636364 -1.27278 0.943444
Q2G040   5 0.454545 -1.27278 0.943444
Q2FX35   7 0.636364 -1.27278 0.943444
Q2FYW9   7 0.608696 -1.27278 0.943444
Q2G2N8   11 0.956522 -1.27278 0.943444
Q2G1V7   12 1.04348 0.903563 0.161558
Q2G0C3   10 0.869565 -1.27278 0.943444
Q2FVW0   10 0.869565 -1.27278 0.943444
Q2FUS4   14 1.21739 0.903563 0.161558
Q2FVP6   16 1.3913 0.903563 0.161558
Q2FZK1   17 1.47826 0.903563 0.161558
Q2FXY2   16 1.3913 0.903563 0.161558
Q2FYX3   15 1.30435 0.903563 0.161558
Q2FZ86   11 0.956522 -1.27278 0.943444
Q2FUV7   10 0.869565 -1.27278 0.943444
Q2FX70   6 0.521739 -1.27278 0.943444
Q2G1Y1   11 0.956522 -1.27278 0.943444
Q2FVT9   25 2.17391 3.07991 0.0107511
Q2G2K3   13 1.13043 0.903563 0.161558
P72358   10 0.869565 -1.27278 0.943444
Q2G192   23 2 3.07991 0.0107511
Q2FYX6   8 0.695652 -1.27278 0.943444
Q2FXW0   6 0.521739 -1.27278 0.943444
Q2G202   11 0.956522 -1.27278 0.943444
Q2FYW7   5 0.434783 -1.27278 0.943444
Q2G2M0   5 0.434783 -1.27278 0.943444
Q2FXT7   8 0.695652 -1.27278 0.943444
Q2FX59   8 0.695652 -1.27278 0.943444
Q2G0X2   7 0.608696 -1.27278 0.943444
Q2FWR6   7 0.608696 -1.27278 0.943444
Q2FW22   14 1.21739 0.903563 0.161558
Q2FZH4   17 1.47826 0.903563 0.161558
Q2FYZ1   8 0.695652 -1.27278 0.943444
Q2G2W7   15 1.30435 0.903563 0.161558
Q2G2I4   12 1.04348 0.903563 0.161558
Q2FZP5   10 0.869565 -1.27278 0.943444
Q2FWQ7   8 0.695652 -1.27278 0.943444
Q2G1W9   7 0.608696 -1.27278 0.943444
Q2FWF7   7 0.608696 -1.27278 0.943444
Q2FYM9   9 0.782609 -1.27278 0.943444
Q2FXV0   12 1.04348 0.903563 0.161558
Q2FWW2   11 0.956522 -1.27278 0.943444
Q2FVS2   11 0.956522 -1.27278 0.943444
Q2G007   15 1.30435 0.903563 0.161558
Q2FYA7   13 1.13043 0.903563 0.161558
Q2G0K0   9 0.782609 -1.27278 0.943444
Q2FXS9   11 0.956522 -1.27278 0.943444
Q2G249   6 0.521739 -1.27278 0.943444
Q2G008   4 0.347826 -1.27278 0.943444
Q2FZD5   13 1.13043 0.903563 0.161558
Q2FZG0   9 0.782609 -1.27278 0.943444
Q2FX28   10 0.869565 -1.27278 0.943444
Q2FXI4   7 0.608696 -1.27278 0.943444
Q2G176   14 1.21739 0.903563 0.161558
Q2G116   7 0.608696 -1.27278 0.943444
Q2FXF2   11 0.956522 -1.27278 0.943444
Q2G260   6 0.521739 -1.27278 0.943444
Q2G213   7 0.608696 -1.27278 0.943444
Q2G173   13 1.13043 0.903563 0.161558
Q2FV71   12 1.04348 0.903563 0.161558
Q2FWY8   9 0.782609 -1.27278 0.943444
Q2FWN3   5 0.434783 -1.27278 0.943444
Q2FYD4   9 0.782609 -1.27278 0.943444
Q2FVQ2   12 1.04348 0.903563 0.161558
Q2FVK0   11 0.956522 -1.27278 0.943444
Q2G285   13 1.13043 0.903563 0.161558
Q2FZH6   14 1.21739 0.903563 0.161558
Q2FZX1   11 0.956522 -1.27278 0.943444
Q2FZ83   1 0.0869565 -1.27278 0.943444
Q2G0S9   9 0.782609 -1.27278 0.943444
Q2FZH7   15 1.30435 0.903563 0.161558
Q2FZT3   14 1.21739 0.903563 0.161558
Q2FX57   13 1.08333 0.903563 0.161558
Q2G0B9   10 0.833333 -1.27278 0.943444
Q2FY28   14 1.16667 0.903563 0.161558
Q2G0R5   17 1.41667 0.903563 0.161558
Q2FZG8   11 0.916667 -1.27278 0.943444
Q2G1X1   4 0.333333 -1.27278 0.943444
Q2FX93   14 1.16667 0.903563 0.161558
Q2FYU5   12 1 0.903563 0.161558
Q2FWR9   11 0.916667 -1.27278 0.943444
Q2FWS0   16 1.33333 0.903563 0.161558
Q2G0P4   9 0.75 -1.27278 0.943444
Q2FX50   13 1.08333 0.903563 0.161558
Q2FZV0   13 1.08333 0.903563 0.161558
Q2G0S5   6 0.5 -1.27278 0.943444
Q2FY25   17 1.41667 0.903563 0.161558
Q2FXG6   9 0.75 -1.27278 0.943444
Q2FZJ7   4 0.333333 -1.27278 0.943444
Q2G0U7   8 0.666667 -1.27278 0.943444
Q2FZV2   18 1.5 0.903563 0.161558
Q2FWT8   12 1 0.903563 0.161558
Q2G0D1   18 1.5 0.903563 0.161558
Q2FVW5   9 0.75 -1.27278 0.943444
Q2FY97   19 1.58333 0.903563 0.161558
Q2FXF3   11 0.916667 -1.27278 0.943444
Q2G063   9 0.75 -1.27278 0.943444
Q2G0U5   13 1.08333 0.903563 0.161558
Q2G2B1   19 1.58333 0.903563 0.161558
Q2FVE3   11 0.916667 -1.27278 0.943444
Q2FZW1   14 1.16667 0.903563 0.161558
Q2FYK2   10 0.833333 -1.27278 0.943444
Q2FXW2   11 0.916667 -1.27278 0.943444
Q9F0R1   20 1.66667 0.903563 0.161558
Q2FZG3   18 1.5 0.903563 0.161558
Q2G2K0   12 1 0.903563 0.161558
Q2FVN4   7 0.583333 -1.27278 0.943444
Q2FYV0   7 0.583333 -1.27278 0.943444
Q2G0A5   8 0.666667 -1.27278 0.943444
Q2FZ03   13 1.08333 0.903563 0.161558
Q2G1I8   9 0.75 -1.27278 0.943444
Q2FYX8   10 0.833333 -1.27278 0.943444
Q2FV18   11 0.916667 -1.27278 0.943444
Q2FYI7   9 0.75 -1.27278 0.943444
Q2G0K1   7 0.583333 -1.27278 0.943444
Q2G2U9   22 1.83333 0.903563 0.161558
Q2FW31   10 0.833333 -1.27278 0.943444
Q2FVB5   19 1.58333 0.903563 0.161558
Q2FVI8   8 0.666667 -1.27278 0.943444
Q2FZT0   9 0.75 -1.27278 0.943444
P48860   18 1.5 0.903563 0.161558
Q2FYC1   14 1.16667 0.903563 0.161558
Q2G286   10 0.833333 -1.27278 0.943444
Q2FXD3   12 1 0.903563 0.161558
Q2G027   13 1.08333 0.903563 0.161558
Q2G0T4   10 0.833333 -1.27278 0.943444
Q2FZJ5   14 1.16667 0.903563 0.161558
Q2FW10   6 0.5 -1.27278 0.943444
Q2FY91   11 0.916667 -1.27278 0.943444
Q2FVP0   10 0.833333 -1.27278 0.943444
P60070   12 1 0.903563 0.161558
Q2FWU1   20 1.66667 0.903563 0.161558
Q2FYA3   7 0.583333 -1.27278 0.943444
Q2G0V8   22 1.83333 0.903563 0.161558
Q2G0Z2   11 0.916667 -1.27278 0.943444
Q2FZ47   10 0.833333 -1.27278 0.943444
Q2G0V9   18 1.5 0.903563 0.161558
Q2FZE2   18 1.5 0.903563 0.161558
Q2FWB0   20 1.66667 0.903563 0.161558
Q2G1J1   11 0.916667 -1.27278 0.943444
Q2FYQ1   23 1.91667 0.903563 0.161558
Q2FZ45   13 1.08333 0.903563 0.161558
Q2FYW5   17 1.41667 0.903563 0.161558
Q2G1A0   9 0.75 -1.27278 0.943444
Q2FZB9   12 1 0.903563 0.161558
Q2FZX2   12 1 0.903563 0.161558
Q2FZY4   14 1.16667 0.903563 0.161558
Q2FW56   11 0.916667 -1.27278 0.943444
P0A0G6   12 1 0.903563 0.161558
Q2FW80   12 1 0.903563 0.161558
Q2G2S4   7 0.583333 -1.27278 0.943444
Q2G2H0   13 1.08333 0.903563 0.161558
Q2G2E1   11 0.916667 -1.27278 0.943444
Q2G0I5   17 1.41667 0.903563 0.161558
Q2FWW6   16 1.33333 0.903563 0.161558
Q2G112   8 0.666667 -1.27278 0.943444
Q2G214   16 1.33333 0.903563 0.161558
Q2FYG2   10 0.833333 -1.27278 0.943444
Q2G0J5   15 1.25 0.903563 0.161558
Q2FX27   13 1.08333 0.903563 0.161558
Q2FWV5   15 1.25 0.903563 0.161558
Q2FX40   16 1.33333 0.903563 0.161558
Q2FZM5   10 0.833333 -1.27278 0.943444
Q2FXH8   11 0.916667 -1.27278 0.943444
Q2FWS5   14 1.16667 0.903563 0.161558
Q2FW13   9 0.72 -1.27278 0.943444
Q2FY93   21 1.68 0.903563 0.161558
Q2FZM8   12 0.96 -1.27278 0.943444
Q2FZV4   8 0.64 -1.27278 0.943444
Q2FVD4   18 1.44 0.903563 0.161558
Q2G0J3   9 0.72 -1.27278 0.943444
Q2FX61   9 0.72 -1.27278 0.943444
Q2FVD6   13 1.04 0.903563 0.161558
Q2FYY7   18 1.44 0.903563 0.161558
Q2G0W0   18 1.44 0.903563 0.161558
Q2FXF7   23 1.84 0.903563 0.161558
Q2G191   18 1.44 0.903563 0.161558
Q2FYT5   14 1.12 0.903563 0.161558
Q2G1P0   16 1.28 0.903563 0.161558
Q2FVF8   14 1.12 0.903563 0.161558
Q2G0Y1   11 0.88 -1.27278 0.943444
Q2FZD2   17 1.36 0.903563 0.161558
Q2FZ59   8 0.64 -1.27278 0.943444
Q2G2G1   14 1.12 0.903563 0.161558
Q2G0F9   4 0.32 -1.27278 0.943444
Q2G1J2   15 1.2 0.903563 0.161558
Q2G0Q6   16 1.28 0.903563 0.161558
Q2FYX0   13 1.04 0.903563 0.161558
Q2FZU8   8 0.64 -1.27278 0.943444
Q2G267   14 1.12 0.903563 0.161558
Q2G174   15 1.2 0.903563 0.161558
Q2FWC3   13 1.04 0.903563 0.161558
Q2FVN6   14 1.12 0.903563 0.161558
Q2G2D1   12 0.96 -1.27278 0.943444
Q2FZK9   30 2.4 3.07991 0.0107511
Q2G2C9   20 1.6 0.903563 0.161558
Q2G2V8   5 0.4 -1.27278 0.943444
Q2FVL6   11 0.88 -1.27278 0.943444
Q2FY45   11 0.88 -1.27278 0.943444
Q2G2R7   10 0.8 -1.27278 0.943444
Q2FWD5   18 1.44 0.903563 0.161558
Q2FWT3   10 0.8 -1.27278 0.943444
Q2FY92   16 1.28 0.903563 0.161558
Q2FZM2   15 1.2 0.903563 0.161558
Q2G2F0   13 1.04 0.903563 0.161558
Q2FW30   19 1.52 0.903563 0.161558
Q2FZV9   14 1.12 0.903563 0.161558
Q2FVA6   11 0.88 -1.27278 0.943444
Q2G229   10 0.8 -1.27278 0.943444
Q2FZZ3   21 1.68 0.903563 0.161558
Q2G2F4   14 1.12 0.903563 0.161558
Q2FVA7   21 1.68 0.903563 0.161558
Q2G0R3   15 1.2 0.903563 0.161558
Q2G1R1   13 1.04 0.903563 0.161558
Q2FZ79   16 1.28 0.903563 0.161558
Q2FZ12   10 0.8 -1.27278 0.943444
Q2FX39   13 1.04 0.903563 0.161558
Q2G186   11 0.88 -1.27278 0.943444
Q2FXE5   12 0.96 -1.27278 0.943444
Q2G0A1   13 1.04 0.903563 0.161558
Q2G0E7   18 1.44 0.903563 0.161558
Q2G2V7   19 1.52 0.903563 0.161558
Q2FYA6   16 1.28 0.903563 0.161558
Q2G276   14 1.12 0.903563 0.161558
Q2G070   13 1.04 0.903563 0.161558
Q2FVZ1   24 1.92 0.903563 0.161558
Q2FW84   11 0.88 -1.27278 0.943444
Q2FVY9   17 1.36 0.903563 0.161558
Q2FVD9   14 1.12 0.903563 0.161558
Q2G1T2   11 0.88 -1.27278 0.943444
Q2G0I3   14 1.12 0.903563 0.161558
Q2G0E8   12 0.96 -1.27278 0.943444
Q2FW08   17 1.36 0.903563 0.161558
Q2FVD8   13 1.04 0.903563 0.161558
Q2FXF5   11 0.88 -1.27278 0.943444
Q2FXW1   14 1.12 0.903563 0.161558
Q2FW79   8 0.64 -1.27278 0.943444
Q2G2G0   4 0.32 -1.27278 0.943444
P48940   14 1.12 0.903563 0.161558
Q2FYL6   22 1.76 0.903563 0.161558
Q2FZV8   12 0.96 -1.27278 0.943444
Q2FYM5   13 1.04 0.903563 0.161558
Q2G2B6   12 0.96 -1.27278 0.943444
Q2G1L2   9 0.72 -1.27278 0.943444
Q2G1V5   15 1.2 0.903563 0.161558
Q2FXT0   3 0.24 -1.27278 0.943444
Q2FY02   17 1.36 0.903563 0.161558
Q2FWQ4   12 0.96 -1.27278 0.943444
Q2FYG4   16 1.28 0.903563 0.161558
Q2FW11   14 1.12 0.903563 0.161558
Q2G257   25 1.92308 0.903563 0.161558
Q2FWJ6   15 1.15385 0.903563 0.161558
Q2FXS8   6 0.461538 -1.27278 0.943444
Q2FX12   13 1 0.903563 0.161558
Q2FYF1   13 1 0.903563 0.161558
Q2G2E8   22 1.69231 0.903563 0.161558
Q2FXE6   17 1.30769 0.903563 0.161558
Q2G2C0   22 1.69231 0.903563 0.161558
Q2G1V6   21 1.61538 0.903563 0.161558
Q2FWZ4   15 1.15385 0.903563 0.161558
Q2G2V0   20 1.53846 0.903563 0.161558
Q9ZAH6   17 1.30769 0.903563 0.161558
Q2FVU2   14 1.07692 0.903563 0.161558
Q2FWI8   17 1.30769 0.903563 0.161558
P0A0H0   4 0.307692 -1.27278 0.943444
Q2G0C1   17 1.30769 0.903563 0.161558
Q2FXH3   12 0.923077 -1.27278 0.943444
Q2FXI6   22 1.69231 0.903563 0.161558
Q2G1X5   7 0.538462 -1.27278 0.943444
Q2FV08   28 2.15385 3.07991 0.0107511
Q2FWT7   8 0.615385 -1.27278 0.943444
Q2G210   15 1.15385 0.903563 0.161558
Q2FW66   11 0.846154 -1.27278 0.943444
Q2FWD0   17 1.30769 0.903563 0.161558
Q2FUQ1   13 1 0.903563 0.161558
Q2FVI6   17 1.30769 0.903563 0.161558
Q2FWM7   16 1.23077 0.903563 0.161558
Q2FVN2   7 0.538462 -1.27278 0.943444
Q2FWR2   14 1.07692 0.903563 0.161558
Q2FYH4   20 1.53846 0.903563 0.161558
Q2FYM8   11 0.846154 -1.27278 0.943444
Q9RFJ6   19 1.46154 0.903563 0.161558
Q2FZ42   7 0.538462 -1.27278 0.943444
Q2FVX9   15 1.15385 0.903563 0.161558
Q2G066   16 1.23077 0.903563 0.161558
Q2FVM3   22 1.69231 0.903563 0.161558
Q2FWT1   13 1 0.903563 0.161558
Q2FZB8   10 0.769231 -1.27278 0.943444
Q2FUQ8   14 1.07692 0.903563 0.161558
Q2G2I7   8 0.615385 -1.27278 0.943444
Q2FVF7   12 0.923077 -1.27278 0.943444
Q2FV52   18 1.38462 0.903563 0.161558
Q2FWE3   13 1 0.903563 0.161558
Q2G144   8 0.615385 -1.27278 0.943444
Q2FXZ1   10 0.769231 -1.27278 0.943444
Q2FX34   9 0.692308 -1.27278 0.943444
Q2FWV4   4 0.307692 -1.27278 0.943444
Q2FZ11   23 1.76923 0.903563 0.161558
Q2G141   18 1.38462 0.903563 0.161558
Q2FWF5   8 0.615385 -1.27278 0.943444
Q2FV34   6 0.461538 -1.27278 0.943444
Q2FWQ0   23 1.76923 0.903563 0.161558
Q2FV88   10 0.769231 -1.27278 0.943444
Q2G2P0   14 1.07692 0.903563 0.161558
Q2FYW8   14 1.07692 0.903563 0.161558
Q2G1W1   16 1.23077 0.903563 0.161558
Q2FVC2   10 0.769231 -1.27278 0.943444
Q2G0D3   19 1.46154 0.903563 0.161558
Q2FV89   20 1.53846 0.903563 0.161558
Q2G1U2   12 0.923077 -1.27278 0.943444
Q2FX32   10 0.769231 -1.27278 0.943444
Q2FXS7   15 1.15385 0.903563 0.161558
Q2FVX1   15 1.15385 0.903563 0.161558
Q2FVE0   14 1.07692 0.903563 0.161558
Q2G270   8 0.615385 -1.27278 0.943444
Q9EYW6   9 0.692308 -1.27278 0.943444
Q2FVB8   20 1.53846 0.903563 0.161558
Q2FZT9   17 1.30769 0.903563 0.161558
Q2G298   15 1.15385 0.903563 0.161558
Q2FX49   15 1.15385 0.903563 0.161558
Q2G0Z0   13 1 0.903563 0.161558
Q2FW39   17 1.30769 0.903563 0.161558
Q2G252   16 1.23077 0.903563 0.161558
Q2G0A3   8 0.615385 -1.27278 0.943444
Q2FYJ7   13 1 0.903563 0.161558
Q2FWT2   14 1.07692 0.903563 0.161558
Q2FWQ5   17 1.30769 0.903563 0.161558
Q2G2J7   12 0.923077 -1.27278 0.943444
Q2FY75   21 1.61538 0.903563 0.161558
Q2G106   15 1.15385 0.903563 0.161558
Q2FVY3   10 0.769231 -1.27278 0.943444
Q2FVP9   11 0.846154 -1.27278 0.943444
Q2FW42   9 0.692308 -1.27278 0.943444
Q2FUV9   15 1.15385 0.903563 0.161558
Q2FVR7   10 0.769231 -1.27278 0.943444
Q2FZN1   9 0.692308 -1.27278 0.943444
Q2G2Q7   18 1.33333 0.903563 0.161558
Q2G150   17 1.25926 0.903563 0.161558
Q2G081   13 0.962963 -1.27278 0.943444
Q2FV45   14 1.03704 0.903563 0.161558
Q2FX02   12 0.888889 -1.27278 0.943444
P0A0Q4   21 1.55556 0.903563 0.161558
Q2G0L9   14 1.03704 0.903563 0.161558
Q2FY04   15 1.11111 0.903563 0.161558
Q2FV48   15 1.11111 0.903563 0.161558
Q2FW64   14 1.03704 0.903563 0.161558
Q2FX63   19 1.40741 0.903563 0.161558
Q2G1T3   13 0.962963 -1.27278 0.943444
Q2G0K9   9 0.666667 -1.27278 0.943444
Q2FZ00   22 1.62963 0.903563 0.161558
Q2FVL9   4 0.296296 -1.27278 0.943444
Q2FW33   17 1.25926 0.903563 0.161558
Q2FWT9   10 0.740741 -1.27278 0.943444
Q2FZF7   14 1.03704 0.903563 0.161558
Q2FWL1   16 1.18519 0.903563 0.161558
Q2FYS7   13 0.962963 -1.27278 0.943444
Q2FZX3   13 0.962963 -1.27278 0.943444
Q2FXR0   23 1.7037 0.903563 0.161558
Q2G2I9   9 0.666667 -1.27278 0.943444
Q2FWN1   8 0.592593 -1.27278 0.943444
Q2G297   28 2.07407 3.07991 0.0107511
Q2FVA0   25 1.85185 0.903563 0.161558
Q2FXX0   7 0.518519 -1.27278 0.943444
Q2G2P4   13 0.962963 -1.27278 0.943444
Q2G0P8   31 2.2963 3.07991 0.0107511
Q2FVN3   19 1.40741 0.903563 0.161558
Q2FXK7   17 1.25926 0.903563 0.161558
Q2FZF8   11 0.814815 -1.27278 0.943444
Q2FWR0   13 0.962963 -1.27278 0.943444
Q2FXL2   31 2.2963 3.07991 0.0107511
Q2FWA9   24 1.77778 0.903563 0.161558
Q2G282   20 1.48148 0.903563 0.161558
Q9RQQ0   17 1.25926 0.903563 0.161558
Q2FXD7   20 1.48148 0.903563 0.161558
Q2FUY4   22 1.62963 0.903563 0.161558
Q2G2W4   18 1.33333 0.903563 0.161558
Q2FZF5   16 1.18519 0.903563 0.161558
Q2FY42   9 0.666667 -1.27278 0.943444
Q2FUS3   21 1.55556 0.903563 0.161558
Q2G2E7   32 2.37037 3.07991 0.0107511
Q2G0S6   11 0.814815 -1.27278 0.943444
Q2G0C2   19 1.40741 0.903563 0.161558
Q2FWF8   15 1.11111 0.903563 0.161558
Q2G000   20 1.48148 0.903563 0.161558
Q2FWX2   11 0.814815 -1.27278 0.943444
Q2FZS2   11 0.814815 -1.27278 0.943444
Q2FW16   8 0.592593 -1.27278 0.943444
Q2FZI2   13 0.962963 -1.27278 0.943444
Q2G1Q5   18 1.33333 0.903563 0.161558
Q2G1A5   23 1.7037 0.903563 0.161558
Q2G0P7   18 1.33333 0.903563 0.161558
Q2FWV3   5 0.37037 -1.27278 0.943444
Q2FW51   11 0.814815 -1.27278 0.943444
Q2FVI4   12 0.888889 -1.27278 0.943444
Q2FVN7   14 1.03704 0.903563 0.161558
Q2FWP9   10 0.740741 -1.27278 0.943444
Q2FXT2   16 1.18519 0.903563 0.161558
P0A0F4   16 1.18519 0.903563 0.161558
Q2G126   17 1.25926 0.903563 0.161558
Q2FW82   29 2.14815 3.07991 0.0107511
Q2FY44   11 0.814815 -1.27278 0.943444
Q2G0N9   25 1.85185 0.903563 0.161558
Q2G0Z9   12 0.888889 -1.27278 0.943444
Q2FV81   20 1.48148 0.903563 0.161558
Q2FYC4   16 1.18519 0.903563 0.161558
Q2G178   18 1.33333 0.903563 0.161558
Q2G079   11 0.814815 -1.27278 0.943444
Q2G2B7   18 1.33333 0.903563 0.161558
Q2FVF5   12 0.888889 -1.27278 0.943444
Q2G2W2   20 1.48148 0.903563 0.161558
Q2G1I2   21 1.55556 0.903563 0.161558
Q2G245   9 0.666667 -1.27278 0.943444
Q2G1H7   23 1.64286 0.903563 0.161558
Q2FWF1   10 0.714286 -1.27278 0.943444
Q2FZZ9   23 1.64286 0.903563 0.161558
Q2G1W3   12 0.857143 -1.27278 0.943444
Q2G204   19 1.35714 0.903563 0.161558
Q2G1H1   18 1.28571 0.903563 0.161558
Q2FXK3   11 0.785714 -1.27278 0.943444
Q2G2H8   21 1.5 0.903563 0.161558
Q2FZP9   14 1 0.903563 0.161558
Q2FWI2   20 1.42857 0.903563 0.161558
Q2FYZ6   21 1.5 0.903563 0.161558
Q2FXS1   22 1.57143 0.903563 0.161558
Q2G200   14 1 0.903563 0.161558
Q2G2L5   22 1.57143 0.903563 0.161558
Q2FY73   20 1.42857 0.903563 0.161558
Q2G177   33 2.35714 3.07991 0.0107511
Q2G2F9   25 1.78571 0.903563 0.161558
Q2FV27   11 0.785714 -1.27278 0.943444
Q2FZ56   15 1.07143 0.903563 0.161558
Q2FVF3   18 1.28571 0.903563 0.161558
Q2G0B6   17 1.21429 0.903563 0.161558
Q2G2S5   15 1.07143 0.903563 0.161558
Q2FW68   12 0.857143 -1.27278 0.943444
Q2FWX7   11 0.785714 -1.27278 0.943444
Q2FWB6   20 1.42857 0.903563 0.161558
Q2FXA9   10 0.714286 -1.27278 0.943444
Q2FXP3   15 1.07143 0.903563 0.161558
Q2FUX5   21 1.5 0.903563 0.161558
Q2FZZ4   11 0.785714 -1.27278 0.943444
Q2FX98   28 2 3.07991 0.0107511
Q2FV23   11 0.785714 -1.27278 0.943444
Q2FUR1   16 1.14286 0.903563 0.161558
Q2FY49   17 1.21429 0.903563 0.161558
Q2G017   9 0.642857 -1.27278 0.943444
Q2G2K9   29 2.07143 3.07991 0.0107511
Q2G2N9   15 1.07143 0.903563 0.161558
Q2G0E9   17 1.21429 0.903563 0.161558
Q2FY19   19 1.35714 0.903563 0.161558
Q2G1E3   18 1.28571 0.903563 0.161558
Q2FW17   4 0.285714 -1.27278 0.943444
Q2FWK9   16 1.14286 0.903563 0.161558
Q2G2Q6   18 1.28571 0.903563 0.161558
Q2G2Q5   20 1.42857 0.903563 0.161558
Q2G1U9   15 1.07143 0.903563 0.161558
Q2G299   11 0.785714 -1.27278 0.943444
Q2FX75   3 0.214286 -1.27278 0.943444
Q2G058   17 1.21429 0.903563 0.161558
Q2G0E3   13 0.928571 -1.27278 0.943444
Q2FYK0   25 1.78571 0.903563 0.161558
Q2G2K6   7 0.5 -1.27278 0.943444
Q2FYN0   8 0.571429 -1.27278 0.943444
Q2FVK7   21 1.5 0.903563 0.161558
Q2FX15   12 0.857143 -1.27278 0.943444
Q2FVN9   17 1.21429 0.903563 0.161558
Q2FWX0   20 1.42857 0.903563 0.161558
Q2G143   21 1.5 0.903563 0.161558
Q2G0C7   11 0.785714 -1.27278 0.943444
Q2G0K6   15 1.07143 0.903563 0.161558
Q2FZZ1   21 1.5 0.903563 0.161558
Q2FV13   15 1.07143 0.903563 0.161558
Q2G128   23 1.64286 0.903563 0.161558
Q2FXU2   10 0.714286 -1.27278 0.943444
Q2G2R4   14 1 0.903563 0.161558
Q2FXM1   19 1.35714 0.903563 0.161558
Q8KQR1   7 0.5 -1.27278 0.943444
Q2G2Q9   17 1.21429 0.903563 0.161558
Q2FVG9   19 1.35714 0.903563 0.161558
Q2FV56   15 1.07143 0.903563 0.161558
Q2FWG7   20 1.37931 0.903563 0.161558
Q2G0T1   24 1.65517 0.903563 0.161558
Q2FXB9   23 1.58621 0.903563 0.161558
Q2FZP3   22 1.51724 0.903563 0.161558
Q2FZQ2   23 1.58621 0.903563 0.161558
Q2FXS4   17 1.17241 0.903563 0.161558
Q2FZ21   22 1.51724 0.903563 0.161558
Q2G2X2   13 0.896552 -1.27278 0.943444
Q2FZF6   16 1.10345 0.903563 0.161558
Q2FYA0   15 1.03448 0.903563 0.161558
Q2G2A9   21 1.44828 0.903563 0.161558
Q2FYB9   13 0.896552 -1.27278 0.943444
Q2FYI4   18 1.24138 0.903563 0.161558
Q2FYL4   18 1.24138 0.903563 0.161558
Q2G1T0   27 1.86207 0.903563 0.161558
Q2FXW7   18 1.24138 0.903563 0.161558
Q2FZA1   19 1.31034 0.903563 0.161558
Q2FY76   17 1.17241 0.903563 0.161558
Q2FZ97   22 1.51724 0.903563 0.161558
Q2G1I4   21 1.44828 0.903563 0.161558
Q2FYQ6   19 1.31034 0.903563 0.161558
Q2FXL6   15 1.03448 0.903563 0.161558
Q2G2G6   18 1.24138 0.903563 0.161558
Q2FVH1   21 1.44828 0.903563 0.161558
Q2FYA8   15 1.03448 0.903563 0.161558
Q2G2M5   19 1.31034 0.903563 0.161558
Q2FV99   9 0.62069 -1.27278 0.943444
Q2G105   11 0.758621 -1.27278 0.943444
Q2FW23   19 1.31034 0.903563 0.161558
Q2G012   6 0.413793 -1.27278 0.943444
Q2G2V5   10 0.689655 -1.27278 0.943444
Q2FW07   21 1.44828 0.903563 0.161558
Q2G0F2   12 0.827586 -1.27278 0.943444
Q2FZC9   26 1.7931 0.903563 0.161558
Q2FXE9   22 1.51724 0.903563 0.161558
Q2FV47   13 0.896552 -1.27278 0.943444
Q2G2Q8   22 1.51724 0.903563 0.161558
Q2FYE7   25 1.72414 0.903563 0.161558
Q2FUT3   28 1.93103 0.903563 0.161558
Q2G068   23 1.58621 0.903563 0.161558
Q2G2D3   11 0.758621 -1.27278 0.943444
Q2FYK4   24 1.65517 0.903563 0.161558
Q2FX36   11 0.758621 -1.27278 0.943444
Q2G0A4   23 1.58621 0.903563 0.161558
Q2G080   27 1.86207 0.903563 0.161558
Q2FUT1   22 1.51724 0.903563 0.161558
Q2FYH3   27 1.86207 0.903563 0.161558
Q2FXA7   17 1.17241 0.903563 0.161558
Q2G2Y6   8 0.551724 -1.27278 0.943444
Q2FY55   20 1.37931 0.903563 0.161558
Q2FY61   17 1.17241 0.903563 0.161558
Q2G0E2   16 1.10345 0.903563 0.161558
Q2FVY1   14 0.965517 -1.27278 0.943444
Q2FUV1   23 1.58621 0.903563 0.161558
Q2FUS9   9 0.62069 -1.27278 0.943444
Q2G1A1   12 0.827586 -1.27278 0.943444
P60639   23 1.58621 0.903563 0.161558
Q2FZE9   5 0.344828 -1.27278 0.943444
Q2G1I9   25 1.72414 0.903563 0.161558
Q2FWN0   25 1.72414 0.903563 0.161558
Q2FZE3   19 1.31034 0.903563 0.161558
Q93Q23   16 1.10345 0.903563 0.161558
Q2FWE9   16 1.10345 0.903563 0.161558
Q2FUS1   30 2.06897 3.07991 0.0107511
Q2FVM5   23 1.58621 0.903563 0.161558
Q2G2N7   12 0.827586 -1.27278 0.943444
Q2FWG0   38 2.62069 3.07991 0.0107511
Q2FXV7   27 1.86207 0.903563 0.161558
Q2FW69   18 1.24138 0.903563 0.161558
P0A0F8   13 0.896552 -1.27278 0.943444
Q2G055   14 0.965517 -1.27278 0.943444
Q2FV37   15 1.03448 0.903563 0.161558
Q2G225   19 1.31034 0.903563 0.161558
Q2FXG2   17 1.17241 0.903563 0.161558
Q2FY87   10 0.689655 -1.27278 0.943444
Q2FWR7   10 0.689655 -1.27278 0.943444
Q2G1U6   20 1.37931 0.903563 0.161558
Q2G006   20 1.37931 0.903563 0.161558
Q2G2I6   25 1.66667 0.903563 0.161558
Q2FWS1   5 0.333333 -1.27278 0.943444
Q2FYF5   21 1.4 0.903563 0.161558
Q2G0F1   32 2.13333 3.07991 0.0107511
Q2G0J2   19 1.26667 0.903563 0.161558
Q2FXE3   23 1.53333 0.903563 0.161558
Q2FYV8   20 1.33333 0.903563 0.161558
Q2G1X6   19 1.26667 0.903563 0.161558
Q2FUP5   26 1.73333 0.903563 0.161558
Q2G1A4   32 2.13333 3.07991 0.0107511
Q2G0H9   24 1.6 0.903563 0.161558
Q2G0M0   25 1.66667 0.903563 0.161558
Q2FYK6   12 0.8 -1.27278 0.943444
Q2G023   15 1 0.903563 0.161558
Q2G0G2   17 1.13333 0.903563 0.161558
Q2FXC0   10 0.666667 -1.27278 0.943444
Q2FXF1   14 0.933333 -1.27278 0.943444
Q2FW00   28 1.86667 0.903563 0.161558
Q2G1E7   22 1.46667 0.903563 0.161558
Q2FWE7   20 1.33333 0.903563 0.161558
Q2FY32   24 1.6 0.903563 0.161558
Q2FUU0   15 1 0.903563 0.161558
Q2FVU5   16 1.06667 0.903563 0.161558
Q2G062   25 1.66667 0.903563 0.161558
Q2FV26   27 1.8 0.903563 0.161558
Q2FW97   25 1.66667 0.903563 0.161558
Q2FZY8   24 1.6 0.903563 0.161558
Q2G277   31 2.06667 3.07991 0.0107511
Q2G0V1   18 1.2 0.903563 0.161558
Q2FWJ3   18 1.2 0.903563 0.161558
Q2G2J2   17 1.13333 0.903563 0.161558
Q2FVB0   30 2 3.07991 0.0107511
Q2G278   17 1.13333 0.903563 0.161558
Q2G107   9 0.6 -1.27278 0.943444
P0A0M9   19 1.26667 0.903563 0.161558
Q2G067   20 1.33333 0.903563 0.161558
Q2FV55   13 0.866667 -1.27278 0.943444
Q2G1L3   14 0.933333 -1.27278 0.943444
Q2G2R0   18 1.2 0.903563 0.161558
Q2G2T3   11 0.733333 -1.27278 0.943444
Q2FWA8   18 1.2 0.903563 0.161558
Q2G056   23 1.53333 0.903563 0.161558
Q2FWR1   26 1.73333 0.903563 0.161558
Q2FXP9   12 0.8 -1.27278 0.943444
Q2FZI4   19 1.26667 0.903563 0.161558
Q2G2L7   26 1.73333 0.903563 0.161558
Q2FVG1   23 1.53333 0.903563 0.161558
Q2G1I7   17 1.13333 0.903563 0.161558
Q2FVB6   33 2.2 3.07991 0.0107511
Q2G001   26 1.73333 0.903563 0.161558
Q2FUX3   12 0.8 -1.27278 0.943444
Q2G1Q9   22 1.46667 0.903563 0.161558
Q2G2S9   27 1.8 0.903563 0.161558
Q2FXZ8   17 1.13333 0.903563 0.161558
Q2FZI7   19 1.26667 0.903563 0.161558
Q2FUS6   16 1.06667 0.903563 0.161558
Q2FUZ6   18 1.2 0.903563 0.161558
Q2FYQ9   16 1.06667 0.903563 0.161558
Q2FYS8   15 1 0.903563 0.161558
Q2FYS6   23 1.53333 0.903563 0.161558
Q2FZG6   11 0.733333 -1.27278 0.943444
Q2G1L9   18 1.2 0.903563 0.161558
Q2FXT3   23 1.53333 0.903563 0.161558
Q2FZN9   16 1.06667 0.903563 0.161558
Q2FW20   14 0.933333 -1.27278 0.943444
Q2G0H3   18 1.2 0.903563 0.161558
Q2FV98   17 1.13333 0.903563 0.161558
Q2FXR7   20 1.33333 0.903563 0.161558
Q2G1T4   22 1.46667 0.903563 0.161558
Q2FW38   15 1 0.903563 0.161558
Q2G2P6   26 1.73333 0.903563 0.161558
Q2FVL7   24 1.6 0.903563 0.161558
Q2FVY2   14 0.933333 -1.27278 0.943444
Q2FYZ0   19 1.26667 0.903563 0.161558
Q2FYW2   21 1.4 0.903563 0.161558
P60643   24 1.6 0.903563 0.161558
Q2G265   13 0.866667 -1.27278 0.943444
Q2FV42   23 1.53333 0.903563 0.161558
Q2FXN0   21 1.4 0.903563 0.161558
Q2G2D9   28 1.86667 0.903563 0.161558
Q2FV75   16 1.06667 0.903563 0.161558
Q2FYE0   26 1.73333 0.903563 0.161558
Q2FX03   26 1.73333 0.903563 0.161558
Q2FX89   19 1.26667 0.903563 0.161558
Q2FX43   8 0.533333 -1.27278 0.943444
Q2FV69   22 1.41935 0.903563 0.161558
P72360   26 1.67742 0.903563 0.161558
Q2FVQ1   19 1.22581 0.903563 0.161558
Q2FYG7   29 1.87097 0.903563 0.161558
Q2G1J8   31 2 3.07991 0.0107511
Q2FW77   27 1.74194 0.903563 0.161558
Q2FWI4   21 1.35484 0.903563 0.161558
Q2FX62   9 0.580645 -1.27278 0.943444
Q2G0U6   26 1.67742 0.903563 0.161558
Q2G0P2   12 0.774194 -1.27278 0.943444
Q2G0B8   24 1.54839 0.903563 0.161558
Q2FVL3   21 1.35484 0.903563 0.161558
Q2G1K8   22 1.41935 0.903563 0.161558
Q2G2R9   22 1.41935 0.903563 0.161558
Q2G2I3   27 1.74194 0.903563 0.161558
Q2FY56   22 1.41935 0.903563 0.161558
Q2G0B1   25 1.6129 0.903563 0.161558
Q2G1T1   19 1.22581 0.903563 0.161558
Q2FVX5   27 1.74194 0.903563 0.161558
Q2G0H8   23 1.48387 0.903563 0.161558
Q2FVT3   14 0.903226 -1.27278 0.943444
Q2FWF6   13 0.83871 -1.27278 0.943444
Q2FWZ6   26 1.67742 0.903563 0.161558
Q2FZ77   14 0.903226 -1.27278 0.943444
Q2G0H0   19 1.22581 0.903563 0.161558
Q2G2G7   25 1.6129 0.903563 0.161558
Q2G117   17 1.09677 0.903563 0.161558
Q2FXG9   21 1.35484 0.903563 0.161558
Q2FWE4   15 0.967742 -1.27278 0.943444
Q2FUS0   23 1.48387 0.903563 0.161558
Q2FWR3   20 1.29032 0.903563 0.161558
Q2FYA9   9 0.580645 -1.27278 0.943444
Q2G0Y5   23 1.48387 0.903563 0.161558
Q2FZZ8   22 1.41935 0.903563 0.161558
Q2G1Z6   25 1.6129 0.903563 0.161558
Q2FX53   30 1.93548 0.903563 0.161558
Q2FZC4   11 0.709677 -1.27278 0.943444
Q2FUS5   27 1.74194 0.903563 0.161558
Q2G1R0   30 1.93548 0.903563 0.161558
Q2G0D5   29 1.87097 0.903563 0.161558
Q2FY18   26 1.67742 0.903563 0.161558
Q2FYH8   21 1.35484 0.903563 0.161558
Q2G1F2   23 1.48387 0.903563 0.161558
Q2G0Q5   15 0.967742 -1.27278 0.943444
Q2FVR2   15 0.967742 -1.27278 0.943444
Q2FZE7   10 0.645161 -1.27278 0.943444
Q2G0I0   24 1.54839 0.903563 0.161558
Q2G0R1   13 0.83871 -1.27278 0.943444
Q2G0L7   12 0.774194 -1.27278 0.943444
Q2FWI1   22 1.41935 0.903563 0.161558
Q2G0F7   18 1.16129 0.903563 0.161558
Q2FXY3   23 1.48387 0.903563 0.161558
P0A084   20 1.29032 0.903563 0.161558
Q2G0G5   18 1.16129 0.903563 0.161558
Q2FZE5   33 2.12903 3.07991 0.0107511
Q2G0A2   41 2.64516 3.07991 0.0107511
Q2FVE8   22 1.41935 0.903563 0.161558
Q2G2M8   13 0.83871 -1.27278 0.943444
Q2FYH7   17 1.09677 0.903563 0.161558
Q2FVR8   18 1.16129 0.903563 0.161558
Q2FZU9   17 1.09677 0.903563 0.161558
Q2FYX7   21 1.35484 0.903563 0.161558
Q2G280   22 1.41935 0.903563 0.161558
Q2FVG5   20 1.29032 0.903563 0.161558
Q2FWX1   31 2 3.07991 0.0107511
Q2FVB3   28 1.80645 0.903563 0.161558
Q2G2A1   19 1.22581 0.903563 0.161558
Q2G1W7   9 0.580645 -1.27278 0.943444
Q2FW36   30 1.93548 0.903563 0.161558
P31337   26 1.67742 0.903563 0.161558
Q2FXB8   25 1.6129 0.903563 0.161558
Q2G2F3   21 1.35484 0.903563 0.161558
Q2FYM7   12 0.774194 -1.27278 0.943444
Q2FYB2   10 0.645161 -1.27278 0.943444
Q2G2E2   30 1.875 0.903563 0.161558
Q2G2G9   26 1.625 0.903563 0.161558
Q2FVC5   14 0.875 -1.27278 0.943444
Q2G0T3   21 1.3125 0.903563 0.161558
Q2G074   23 1.4375 0.903563 0.161558
Q2G016   20 1.25 0.903563 0.161558
Q2G0G4   18 1.125 0.903563 0.161558
Q2G2K1   9 0.5625 -1.27278 0.943444
Q2FXE1   25 1.5625 0.903563 0.161558
Q2FWD2   13 0.8125 -1.27278 0.943444
Q2G1Q0   17 1.0625 0.903563 0.161558
Q2G073   32 2 3.07991 0.0107511
Q2G1T7   28 1.75 0.903563 0.161558
Q2FVI3   20 1.25 0.903563 0.161558
Q2FZ93   35 2.1875 3.07991 0.0107511
Q2FVQ7   15 0.9375 -1.27278 0.943444
Q2G2B9   37 2.3125 3.07991 0.0107511
Q2FZN5   25 1.5625 0.903563 0.161558
Q2FY72   11 0.6875 -1.27278 0.943444
Q2G0A0   21 1.3125 0.903563 0.161558
Q2FZQ8   30 1.875 0.903563 0.161558
Q2FXP1   25 1.5625 0.903563 0.161558
P0A0B7   17 1.0625 0.903563 0.161558
Q2FYW0   26 1.625 0.903563 0.161558
Q2G230   26 1.625 0.903563 0.161558
Q2G0H5   17 1.0625 0.903563 0.161558
Q2G0B7   21 1.3125 0.903563 0.161558
Q2G131   28 1.75 0.903563 0.161558
Q2G0Y4   20 1.25 0.903563 0.161558
Q2G2L0   27 1.6875 0.903563 0.161558
Q2G101   22 1.375 0.903563 0.161558
Q2G036   26 1.625 0.903563 0.161558
Q2FXN3   25 1.5625 0.903563 0.161558
Q2FWY2   25 1.5625 0.903563 0.161558
Q2FXK6   28 1.75 0.903563 0.161558
Q2G2Y3   13 0.8125 -1.27278 0.943444
Q2G1P8   18 1.125 0.903563 0.161558
Q2G0N7   24 1.5 0.903563 0.161558
Q2FW43   21 1.3125 0.903563 0.161558
Q2G2N4   25 1.5625 0.903563 0.161558
Q2FW59   16 1 0.903563 0.161558
Q2G1V0   22 1.375 0.903563 0.161558
Q2G010   19 1.1875 0.903563 0.161558
Q2FWJ4   22 1.375 0.903563 0.161558
Q2FUR3   24 1.5 0.903563 0.161558
Q2FXE4   22 1.375 0.903563 0.161558
Q2FY36   14 0.875 -1.27278 0.943444
Q2G1Q7   13 0.8125 -1.27278 0.943444
Q2FX09   23 1.4375 0.903563 0.161558
Q2G0Z1   28 1.75 0.903563 0.161558
Q2FWJ1   20 1.25 0.903563 0.161558
Q2FUT4   20 1.25 0.903563 0.161558
Q2FYI1   18 1.125 0.903563 0.161558
Q2FXQ8   17 1.0625 0.903563 0.161558
Q2FUZ0   18 1.125 0.903563 0.161558
P0A086   22 1.375 0.903563 0.161558
Q2FZM0   32 2 3.07991 0.0107511
Q2FXL3   20 1.25 0.903563 0.161558
Q2G2K7   27 1.6875 0.903563 0.161558
Q2FVL1   30 1.875 0.903563 0.161558
Q2FW21   9 0.5625 -1.27278 0.943444
Q2G201   26 1.625 0.903563 0.161558
Q2FVV6   22 1.375 0.903563 0.161558
Q2FV03   13 0.8125 -1.27278 0.943444
Q2G2T2   32 2 3.07991 0.0107511
Q2FZ44   11 0.6875 -1.27278 0.943444
Q2G1N7   25 1.5625 0.903563 0.161558
Q2G172   28 1.75 0.903563 0.161558
Q2G208   27 1.6875 0.903563 0.161558
Q2FZR7   23 1.4375 0.903563 0.161558
Q2G2K2   4 0.25 -1.27278 0.943444
Q2FVA4   28 1.75 0.903563 0.161558
Q2G0F5   27 1.6875 0.903563 0.161558
Q2G0X0   14 0.875 -1.27278 0.943444
Q2FXU0   13 0.8125 -1.27278 0.943444
Q2FXX9   19 1.1875 0.903563 0.161558
Q2G2K8   12 0.75 -1.27278 0.943444
Q2G0X1   14 0.848485 -1.27278 0.943444
Q2FXI8   11 0.666667 -1.27278 0.943444
Q2G0L1   19 1.15152 0.903563 0.161558
Q2FX07   8 0.484848 -1.27278 0.943444
Q2G139   13 0.787879 -1.27278 0.943444
Q2FUV5   18 1.09091 0.903563 0.161558
Q2FVD0   16 0.969697 -1.27278 0.943444
Q2FX10   24 1.45455 0.903563 0.161558
Q2G1W5   16 0.969697 -1.27278 0.943444
Q2G1Y7   15 0.909091 -1.27278 0.943444
Q2G190   20 1.21212 0.903563 0.161558
Q2FV59   28 1.69697 0.903563 0.161558
Q2FZS3   12 0.727273 -1.27278 0.943444
Q2FX90   17 1.0303 0.903563 0.161558
Q2FW85   33 2 3.07991 0.0107511
Q2FZ65   21 1.27273 0.903563 0.161558
Q2FXJ7   24 1.45455 0.903563 0.161558
Q2FVW2   25 1.51515 0.903563 0.161558
Q2G0H4   20 1.21212 0.903563 0.161558
Q2FVV4   27 1.63636 0.903563 0.161558
Q2FUR9   26 1.57576 0.903563 0.161558
Q2FW06   17 1.0303 0.903563 0.161558
Q2FY84   22 1.33333 0.903563 0.161558
Q2G132   20 1.21212 0.903563 0.161558
Q2G0C9   15 0.909091 -1.27278 0.943444
Q2G2N1   34 2.06061 3.07991 0.0107511
Q2FVF2   30 1.81818 0.903563 0.161558
Q2FZ30   29 1.75758 0.903563 0.161558
Q2FXX8   21 1.27273 0.903563 0.161558
Q2FZX6   35 2.12121 3.07991 0.0107511
Q2G1Z2   30 1.81818 0.903563 0.161558
Q2G0G7   20 1.21212 0.903563 0.161558
Q2FV53   17 1.0303 0.903563 0.161558
Q2FV28   23 1.39394 0.903563 0.161558
Q2G097   19 1.15152 0.903563 0.161558
Q2FZC5   17 1.0303 0.903563 0.161558
Q2FY77   27 1.63636 0.903563 0.161558
Q2FVA9   17 1.0303 0.903563 0.161558
Q2G2W5   7 0.424242 -1.27278 0.943444
Q2FX97   24 1.45455 0.903563 0.161558
Q2G1F3   17 1.0303 0.903563 0.161558
Q2FYU1   11 0.666667 -1.27278 0.943444
Q2FUP6   29 1.75758 0.903563 0.161558
Q2G2U7   27 1.63636 0.903563 0.161558
Q2FY09   23 1.39394 0.903563 0.161558
Q2G1J6   33 2 3.07991 0.0107511
Q2G059   14 0.848485 -1.27278 0.943444
Q2FVK5   17 1.0303 0.903563 0.161558
Q2G0H7   20 1.21212 0.903563 0.161558
Q2FWN2   25 1.51515 0.903563 0.161558
Q2FYV7   17 1.0303 0.903563 0.161558
Q2G236   28 1.69697 0.903563 0.161558
Q2FZR6   27 1.63636 0.903563 0.161558
Q2G1P9   18 1.09091 0.903563 0.161558
Q2G0R9   20 1.21212 0.903563 0.161558
Q2FUZ9   21 1.27273 0.903563 0.161558
Q2FVP2   18 1.09091 0.903563 0.161558
Q2FXC8   13 0.787879 -1.27278 0.943444
Q2FVC4   17 1.0303 0.903563 0.161558
Q2FZ29   13 0.787879 -1.27278 0.943444
Q2FYR8   16 0.941176 -1.27278 0.943444
Q2FY23   17 1 0.903563 0.161558
Q2G0D4   23 1.35294 0.903563 0.161558
Q2FZ38   28 1.64706 0.903563 0.161558
Q2FXH1   45 2.64706 3.07991 0.0107511
Q2FXZ9   24 1.41176 0.903563 0.161558
Q2G1V3   27 1.58824 0.903563 0.161558
Q2FVZ0   28 1.64706 0.903563 0.161558
Q2FV95   21 1.23529 0.903563 0.161558
Q2G196   26 1.52941 0.903563 0.161558
Q2FZ61   18 1.05882 0.903563 0.161558
Q2FW27   23 1.35294 0.903563 0.161558
Q2FWH2   37 2.17647 3.07991 0.0107511
Q2FZQ9   26 1.52941 0.903563 0.161558
Q2FWQ9   23 1.35294 0.903563 0.161558
Q2G1N5   30 1.76471 0.903563 0.161558
Q2FZP8   34 2 3.07991 0.0107511
Q2FXC2   17 1 0.903563 0.161558
Q2G0X9   11 0.647059 -1.27278 0.943444
Q2FX08   14 0.823529 -1.27278 0.943444
Q2FUV2   28 1.64706 0.903563 0.161558
Q2FZT8   11 0.647059 -1.27278 0.943444
Q2G2N2   25 1.47059 0.903563 0.161558
Q2G0M1   28 1.64706 0.903563 0.161558
Q2FVX8   23 1.35294 0.903563 0.161558
Q2G220   23 1.35294 0.903563 0.161558
Q2FW37   18 1.05882 0.903563 0.161558
Q2G203   28 1.64706 0.903563 0.161558
Q2FY89   20 1.17647 0.903563 0.161558
Q2G1K7   29 1.70588 0.903563 0.161558
Q2G013   25 1.47059 0.903563 0.161558
Q2FV91   34 2 3.07991 0.0107511
Q2FW92   27 1.58824 0.903563 0.161558
Q2G1U5   26 1.52941 0.903563 0.161558
Q2G2A6   12 0.705882 -1.27278 0.943444
Q2G0G9   18 1.05882 0.903563 0.161558
P0A088   8 0.470588 -1.27278 0.943444
Q2G0B4   36 2.11765 3.07991 0.0107511
Q2G0X7   16 0.941176 -1.27278 0.943444
Q2G0S0   13 0.764706 -1.27278 0.943444
Q2FW12   19 1.11765 0.903563 0.161558
Q2G0J7   21 1.23529 0.903563 0.161558
Q2FW76   28 1.64706 0.903563 0.161558
Q2G1Z7   22 1.29412 0.903563 0.161558
Q2G2S1   32 1.88235 0.903563 0.161558
Q2G1B1   21 1.23529 0.903563 0.161558
Q2FVP3   30 1.76471 0.903563 0.161558
Q2G1V1   23 1.35294 0.903563 0.161558
Q2G1H8   16 0.941176 -1.27278 0.943444
Q2G149   27 1.58824 0.903563 0.161558
Q2FXC7   14 0.823529 -1.27278 0.943444
Q2G019   14 0.823529 -1.27278 0.943444
Q2FWL6   21 1.23529 0.903563 0.161558
Q2G199   30 1.76471 0.903563 0.161558
Q2FY41   5 0.294118 -1.27278 0.943444
Q2FX33   24 1.41176 0.903563 0.161558
Q2G181   20 1.17647 0.903563 0.161558
Q2FVT1   23 1.35294 0.903563 0.161558
Q2G0Z5   33 1.94118 0.903563 0.161558
Q2FZC7   25 1.47059 0.903563 0.161558
Q2G1U0   23 1.35294 0.903563 0.161558
Q2FW18   22 1.29412 0.903563 0.161558
Q2G0H1   21 1.23529 0.903563 0.161558
Q2FX22   17 1 0.903563 0.161558
Q2G157   25 1.47059 0.903563 0.161558
Q2G2J5   27 1.58824 0.903563 0.161558
Q2FZH9   41 2.41176 3.07991 0.0107511
Q2FZA6   29 1.70588 0.903563 0.161558
Q2G1N6   28 1.64706 0.903563 0.161558
Q2FVR4   29 1.70588 0.903563 0.161558
Q2FY13   33 1.94118 0.903563 0.161558
Q2G025   24 1.41176 0.903563 0.161558
Q2FV36   25 1.47059 0.903563 0.161558
Q2G0W9   18 1.05882 0.903563 0.161558
Q2G0L0   23 1.35294 0.903563 0.161558
Q2FUR2   16 0.941176 -1.27278 0.943444
Q2FVJ9   17 1 0.903563 0.161558
Q2G1S8   15 0.857143 -1.27278 0.943444
Q2FVJ5   31 1.77143 0.903563 0.161558
Q2FZ39   29 1.65714 0.903563 0.161558
Q2FWP6   17 0.971429 -1.27278 0.943444
Q2FVB4   23 1.31429 0.903563 0.161558
Q2G0V7   27 1.54286 0.903563 0.161558
Q2FUV4   16 0.914286 -1.27278 0.943444
Q2FYG5   28 1.6 0.903563 0.161558
Q2FW71   28 1.6 0.903563 0.161558
Q2FZB1   15 0.857143 -1.27278 0.943444
Q2G0Y9   16 0.914286 -1.27278 0.943444
Q2G0X4   14 0.8 -1.27278 0.943444
Q2FZL2   15 0.857143 -1.27278 0.943444
Q2FVS1   15 0.857143 -1.27278 0.943444
Q2G099   18 1.02857 0.903563 0.161558
Q2FZN0   19 1.08571 0.903563 0.161558
Q2FZ50   28 1.6 0.903563 0.161558
Q2G0X8   13 0.742857 -1.27278 0.943444
Q2G167   24 1.37143 0.903563 0.161558
Q2G086   19 1.08571 0.903563 0.161558
Q2G0D0   29 1.65714 0.903563 0.161558
Q2FWG3   22 1.25714 0.903563 0.161558
Q2G228   23 1.31429 0.903563 0.161558
Q2FWW8   38 2.17143 3.07991 0.0107511
Q2FYL0   13 0.742857 -1.27278 0.943444
Q2FXX2   22 1.25714 0.903563 0.161558
Q2G0C4   38 2.17143 3.07991 0.0107511
Q2FZA2   28 1.6 0.903563 0.161558
Q2FWL0   23 1.31429 0.903563 0.161558
Q2FUY9   21 1.2 0.903563 0.161558
Q2G0T8   24 1.37143 0.903563 0.161558
Q2FWK0   25 1.42857 0.903563 0.161558
Q2G0D9   30 1.71429 0.903563 0.161558
Q2FZF3   11 0.628571 -1.27278 0.943444
Q2FZ17   27 1.54286 0.903563 0.161558
Q2G0T6   16 0.914286 -1.27278 0.943444
Q2G140   33 1.88571 0.903563 0.161558
Q2G2F2   26 1.48571 0.903563 0.161558
Q2FXG0   20 1.14286 0.903563 0.161558
Q2FWR4   26 1.48571 0.903563 0.161558
Q2G195   24 1.37143 0.903563 0.161558
Q2FVY4   30 1.71429 0.903563 0.161558
Q2G1I6   21 1.2 0.903563 0.161558
Q2FVD5   18 1.02857 0.903563 0.161558
Q2FZM1   32 1.82857 0.903563 0.161558
Q2FVG0   25 1.42857 0.903563 0.161558
Q2FZM7   16 0.914286 -1.27278 0.943444
Q2FZB2   14 0.8 -1.27278 0.943444
Q2G287   37 2.11429 3.07991 0.0107511
Q2FWG4   23 1.31429 0.903563 0.161558
Q2G2B3   28 1.6 0.903563 0.161558
Q2FY48   38 2.17143 3.07991 0.0107511
Q9ZNI1   23 1.31429 0.903563 0.161558
Q2FV94   23 1.31429 0.903563 0.161558
Q2G2X5   22 1.25714 0.903563 0.161558
Q2FVX6   24 1.37143 0.903563 0.161558
Q2G060   40 2.28571 3.07991 0.0107511
Q2FVG2   30 1.71429 0.903563 0.161558
Q2G1Q1   23 1.31429 0.903563 0.161558
Q2G1F1   13 0.742857 -1.27278 0.943444
Q2FXC5   15 0.857143 -1.27278 0.943444
Q2G2B0   22 1.25714 0.903563 0.161558
Q2FXR6   36 2.05714 3.07991 0.0107511
Q2FXE0   27 1.54286 0.903563 0.161558
Q2FUY3   23 1.31429 0.903563 0.161558
Q2G1S6   11 0.628571 -1.27278 0.943444
Q2FVE9   25 1.42857 0.903563 0.161558
Q2FVU7   26 1.48571 0.903563 0.161558
Q2FVM7   25 1.42857 0.903563 0.161558
Q2FVU6   33 1.88571 0.903563 0.161558
Q2FVA1   28 1.6 0.903563 0.161558
Q2FWB8   27 1.54286 0.903563 0.161558
Q2FYR5   21 1.2 0.903563 0.161558
Q2G261   32 1.82857 0.903563 0.161558
Q2G264   28 1.6 0.903563 0.161558
Q2G0U4   21 1.2 0.903563 0.161558
Q2G226   34 1.94286 0.903563 0.161558
Q2FZT7   13 0.742857 -1.27278 0.943444
Q2FXJ4   34 1.94286 0.903563 0.161558
Q2G047   24 1.37143 0.903563 0.161558
Q2FWD9   11 0.628571 -1.27278 0.943444
Q2FZH2   36 2.05714 3.07991 0.0107511
Q2G044   28 1.6 0.903563 0.161558
Q2FVZ8   34 1.94286 0.903563 0.161558
Q2G1C5   30 1.71429 0.903563 0.161558
Q2G1Z1   31 1.77143 0.903563 0.161558
Q2G135   16 0.914286 -1.27278 0.943444
Q2FVE5   33 1.88571 0.903563 0.161558
Q2FZ70   23 1.31429 0.903563 0.161558
Q2G2A0   24 1.37143 0.903563 0.161558
Q2G224   23 1.27778 0.903563 0.161558
P0A0K3   18 1 0.903563 0.161558
Q2G1A8   30 1.66667 0.903563 0.161558
Q2G1P5   31 1.72222 0.903563 0.161558
Q2FV93   24 1.33333 0.903563 0.161558
Q2FXC4   14 0.777778 -1.27278 0.943444
Q2FY74   31 1.72222 0.903563 0.161558
Q2G1M1   21 1.16667 0.903563 0.161558
Q9EZ11   18 1 0.903563 0.161558
Q2FZB3   15 0.833333 -1.27278 0.943444
Q2G1V2   22 1.22222 0.903563 0.161558
Q2FVM8   26 1.44444 0.903563 0.161558
Q2FVR1   21 1.16667 0.903563 0.161558
Q2FXC3   14 0.777778 -1.27278 0.943444
Q2FUV6   17 0.944444 -1.27278 0.943444
Q2G1D7   29 1.61111 0.903563 0.161558
Q2FXR2   24 1.33333 0.903563 0.161558
Q2FW83   28 1.55556 0.903563 0.161558
Q2G2X7   15 0.833333 -1.27278 0.943444
Q2FVM4   21 1.16667 0.903563 0.161558
P0A0J3   33 1.83333 0.903563 0.161558
Q2G2L8   20 1.11111 0.903563 0.161558
Q2FZ27   24 1.33333 0.903563 0.161558
Q2FZ53   25 1.38889 0.903563 0.161558
Q2G154   33 1.83333 0.903563 0.161558
Q2FZS4   37 2.05556 3.07991 0.0107511
Q2FYQ5   21 1.16667 0.903563 0.161558
Q2FZL6   30 1.66667 0.903563 0.161558
Q2FWB9   24 1.33333 0.903563 0.161558
Q2FUQ4   27 1.5 0.903563 0.161558
Q2G293   23 1.27778 0.903563 0.161558
Q2FZS5   20 1.11111 0.903563 0.161558
Q2FYP9   22 1.22222 0.903563 0.161558
Q2G0K7   26 1.44444 0.903563 0.161558
Q2FVV2   26 1.44444 0.903563 0.161558
Q2FVN0   30 1.66667 0.903563 0.161558
Q2FX00   22 1.22222 0.903563 0.161558
Q2G1I0   31 1.72222 0.903563 0.161558
Q2FXI2   30 1.66667 0.903563 0.161558
Q2G2X1   23 1.27778 0.903563 0.161558
Q2FYG6   33 1.83333 0.903563 0.161558
Q2FXH0   25 1.38889 0.903563 0.161558
Q2FXU7   23 1.27778 0.903563 0.161558
Q2G170   28 1.55556 0.903563 0.161558
Q2FVQ9   22 1.22222 0.903563 0.161558
Q2FWV2   13 0.722222 -1.27278 0.943444
Q2FVI5   32 1.77778 0.903563 0.161558
Q2FUW0   18 1 0.903563 0.161558
Q2FXB7   24 1.33333 0.903563 0.161558
Q2G0J8   28 1.55556 0.903563 0.161558
Q2FXB5   27 1.5 0.903563 0.161558
Q2FYE9   25 1.38889 0.903563 0.161558
Q2FVE2   20 1.11111 0.903563 0.161558
Q2G2V6   25 1.38889 0.903563 0.161558
O08387   43 2.38889 3.07991 0.0107511
Q2FZ14   25 1.38889 0.903563 0.161558
Q2FXW3   27 1.5 0.903563 0.161558
Q2FYQ8   27 1.5 0.903563 0.161558
Q2G2D6   22 1.22222 0.903563 0.161558
Q2G2T7   27 1.5 0.903563 0.161558
Q2FYP8   31 1.72222 0.903563 0.161558
Q2FZ25   25 1.38889 0.903563 0.161558
Q2FY65   34 1.88889 0.903563 0.161558
Q2G2T1   27 1.5 0.903563 0.161558
Q2G1N0   36 2 3.07991 0.0107511
Q2G110   36 2 3.07991 0.0107511
Q2G1E1   31 1.72222 0.903563 0.161558
Q2G2F1   30 1.66667 0.903563 0.161558
Q2FXE8   27 1.5 0.903563 0.161558
Q2FZ06   18 1 0.903563 0.161558
Q2FVH2   30 1.66667 0.903563 0.161558
Q2FYV6   23 1.27778 0.903563 0.161558
Q2FZJ3   21 1.13514 0.903563 0.161558
Q2G095   18 0.972973 -1.27278 0.943444
Q2G2Y0   17 0.918919 -1.27278 0.943444
Q2G2W3   34 1.83784 0.903563 0.161558
Q2FY07   29 1.56757 0.903563 0.161558
Q2FXW8   19 1.02703 0.903563 0.161558
Q2FUR6   25 1.35135 0.903563 0.161558
Q2FVW6   21 1.13514 0.903563 0.161558
Q2G1X0   7 0.378378 -1.27278 0.943444
Q2G1F6   27 1.45946 0.903563 0.161558
Q2FVK8   26 1.40541 0.903563 0.161558
Q2G158   28 1.51351 0.903563 0.161558
Q2G118   31 1.67568 0.903563 0.161558
Q2G077   39 2.10811 3.07991 0.0107511
Q2G0E0   22 1.18919 0.903563 0.161558
Q2G263   24 1.2973 0.903563 0.161558
Q2FUU1   17 0.918919 -1.27278 0.943444
Q2G1X7   21 1.13514 0.903563 0.161558
Q2G1C0   27 1.45946 0.903563 0.161558
Q2FVB9   36 1.94595 0.903563 0.161558
Q2G273   23 1.24324 0.903563 0.161558
Q53726   24 1.2973 0.903563 0.161558
Q2G2W9   24 1.2973 0.903563 0.161558
Q2FZ22   27 1.45946 0.903563 0.161558
Q2G2U1   25 1.35135 0.903563 0.161558
Q2FXW6   24 1.2973 0.903563 0.161558
Q2G0P9   25 1.35135 0.903563 0.161558
Q2FYE3   19 1.02703 0.903563 0.161558
Q2FXU3   17 0.918919 -1.27278 0.943444
Q2G052   22 1.18919 0.903563 0.161558
Q2FZM6   30 1.62162 0.903563 0.161558
Q2FX25   21 1.13514 0.903563 0.161558
Q2FX05   16 0.864865 -1.27278 0.943444
Q2G1P2   36 1.94595 0.903563 0.161558
Q2G2C4   22 1.18919 0.903563 0.161558
Q2G165   27 1.45946 0.903563 0.161558
Q2FXK8   17 0.918919 -1.27278 0.943444
Q2FWP1   20 1.08108 0.903563 0.161558
Q2FVU1   30 1.62162 0.903563 0.161558
Q2FZ78   24 1.2973 0.903563 0.161558
Q2G0P0   24 1.2973 0.903563 0.161558
Q2FXX3   31 1.67568 0.903563 0.161558
Q2FVX2   20 1.08108 0.903563 0.161558
Q2G0Q7   24 1.2973 0.903563 0.161558
Q2FXS6   13 0.702703 -1.27278 0.943444
Q2FUZ1   26 1.40541 0.903563 0.161558
Q2FZ87   26 1.40541 0.903563 0.161558
Q2FXF4   28 1.51351 0.903563 0.161558
Q2G1G4   33 1.78378 0.903563 0.161558
Q2FWE6   19 1.02703 0.903563 0.161558
Q2G2U2   15 0.810811 -1.27278 0.943444
Q2FY17   22 1.18919 0.903563 0.161558
Q2FVU3   29 1.56757 0.903563 0.161558
Q2FVK1   7 0.378378 -1.27278 0.943444
Q2G0K5   30 1.62162 0.903563 0.161558
Q2G2X8   14 0.756757 -1.27278 0.943444
Q2FYZ7   23 1.24324 0.903563 0.161558
Q2FWG1   25 1.35135 0.903563 0.161558
Q2G1Q6   20 1.08108 0.903563 0.161558
Q2G2X9   14 0.756757 -1.27278 0.943444
Q2FWN9   8 0.432432 -1.27278 0.943444
Q2FYZ2   34 1.83784 0.903563 0.161558
Q2FZJ1   19 1.02703 0.903563 0.161558
Q2G002   23 1.24324 0.903563 0.161558
Q2FVL4   30 1.62162 0.903563 0.161558
Q2G2M7   13 0.702703 -1.27278 0.943444
Q2FWH6   22 1.18919 0.903563 0.161558
Q2FXQ3   19 1.02703 0.903563 0.161558
Q2G129   28 1.51351 0.903563 0.161558
Q7BHL7   27 1.45946 0.903563 0.161558
Q2FZ71   31 1.67568 0.903563 0.161558
Q2FZ88   16 0.842105 -1.27278 0.943444
Q2FV22   25 1.31579 0.903563 0.161558
Q2FYM3   16 0.842105 -1.27278 0.943444
Q2FY06   27 1.42105 0.903563 0.161558
Q2FXB0   8 0.421053 -1.27278 0.943444
Q2FX87   30 1.57895 0.903563 0.161558
Q2FZ33   31 1.63158 0.903563 0.161558
Q2G0J1   25 1.31579 0.903563 0.161558
Q2FUT7   21 1.10526 0.903563 0.161558
Q2FZH1   21 1.10526 0.903563 0.161558
Q2FVX3   28 1.47368 0.903563 0.161558
Q2FWC6   21 1.10526 0.903563 0.161558
Q2FXN6   24 1.26316 0.903563 0.161558
Q2FY79   28 1.47368 0.903563 0.161558
Q2FZ23   32 1.68421 0.903563 0.161558
Q2FVF1   27 1.42105 0.903563 0.161558
Q2FWM5   27 1.42105 0.903563 0.161558
Q2G061   22 1.15789 0.903563 0.161558
Q2FWL7   40 2.10526 3.07991 0.0107511
Q2FVK3   7 0.368421 -1.27278 0.943444
Q2FX19   31 1.63158 0.903563 0.161558
Q2G2U6   24 1.26316 0.903563 0.161558
Q2G1S5   11 0.578947 -1.27278 0.943444
Q2FVS9   17 0.894737 -1.27278 0.943444
Q2G1M7   31 1.63158 0.903563 0.161558
Q2FW50   17 0.894737 -1.27278 0.943444
Q2G2L1   26 1.36842 0.903563 0.161558
Q2FWB1   24 1.26316 0.903563 0.161558
Q2FXA8   22 1.15789 0.903563 0.161558
Q2FV20   25 1.31579 0.903563 0.161558
Q2FUY1   21 1.10526 0.903563 0.161558
Q2FYJ1   34 1.78947 0.903563 0.161558
Q2G043   10 0.526316 -1.27278 0.943444
Q2FZ43   19 1 0.903563 0.161558
Q9KJN4   21 1.10526 0.903563 0.161558
Q2G194   29 1.52632 0.903563 0.161558
Q2G0F0   27 1.42105 0.903563 0.161558
Q2G2G2   24 1.26316 0.903563 0.161558
Q2G0I8   34 1.78947 0.903563 0.161558
Q2FXG5   21 1.10526 0.903563 0.161558
Q2G2S6   29 1.52632 0.903563 0.161558
Q53700   31 1.63158 0.903563 0.161558
Q2G0D8   23 1.21053 0.903563 0.161558
P60430   6 0.315789 -1.27278 0.943444
Q2FV41   28 1.47368 0.903563 0.161558
Q2FXZ5   21 1.10526 0.903563 0.161558
Q2FZL0   27 1.42105 0.903563 0.161558
Q2FY99   29 1.52632 0.903563 0.161558
Q2FX95   17 0.894737 -1.27278 0.943444
Q2FYR6   34 1.78947 0.903563 0.161558
Q2FUW2   34 1.78947 0.903563 0.161558
Q2FVL2   24 1.26316 0.903563 0.161558
Q2G2L4   38 2 3.07991 0.0107511
Q2FXB1   8 0.421053 -1.27278 0.943444
Q2FZY7   26 1.36842 0.903563 0.161558
Q2FVN1   32 1.68421 0.903563 0.161558
Q2G1S1   25 1.31579 0.903563 0.161558
Q2FXK4   24 1.26316 0.903563 0.161558
Q2FXM6   26 1.36842 0.903563 0.161558
Q2FZJ6   23 1.21053 0.903563 0.161558
Q2FVT4   20 1.05263 0.903563 0.161558
Q2FYW1   26 1.36842 0.903563 0.161558
Q2FYZ3   24 1.26316 0.903563 0.161558
Q2FXX5   16 0.842105 -1.27278 0.943444
Q2FWM4   10 0.526316 -1.27278 0.943444
Q2G2L3   31 1.63158 0.903563 0.161558
Q2FYR3   29 1.52632 0.903563 0.161558
Q2G0I9   24 1.26316 0.903563 0.161558
Q2G0M2   22 1.15789 0.903563 0.161558
Q2G272   10 0.526316 -1.27278 0.943444
Q2FXL4   35 1.84211 0.903563 0.161558
Q2G0U9   26 1.36842 0.903563 0.161558
Q2FVE4   15 0.789474 -1.27278 0.943444
Q2FVC6   32 1.68421 0.903563 0.161558
Q2FV19   17 0.894737 -1.27278 0.943444
Q2G0S8   33 1.73684 0.903563 0.161558
Q2G2G3   40 2.10526 3.07991 0.0107511
Q2G2X0   27 1.38462 0.903563 0.161558
Q2G0F3   28 1.4359 0.903563 0.161558
Q2G037   29 1.48718 0.903563 0.161558
Q2G1G6   26 1.33333 0.903563 0.161558
Q2FWP0   10 0.512821 -1.27278 0.943444
Q2FY29   19 0.974359 -1.27278 0.943444
Q2FXQ4   41 2.10256 3.07991 0.0107511
Q2G0S7   19 0.974359 -1.27278 0.943444
Q2FZX7   26 1.33333 0.903563 0.161558
Q2G0E6   30 1.53846 0.903563 0.161558
Q2FY37   32 1.64103 0.903563 0.161558
Q2FYQ0   30 1.53846 0.903563 0.161558
Q2FUV3   32 1.64103 0.903563 0.161558
Q2FYV2   32 1.64103 0.903563 0.161558
Q2FVS4   34 1.74359 0.903563 0.161558
Q2G2M3   23 1.17949 0.903563 0.161558
Q2FVM6   20 1.02564 0.903563 0.161558
Q2G292   33 1.69231 0.903563 0.161558
Q2FXH7   19 0.974359 -1.27278 0.943444
Q2FYQ7   28 1.4359 0.903563 0.161558
Q2FWG2   29 1.48718 0.903563 0.161558
Q2G159   24 1.23077 0.903563 0.161558
Q2FX96   30 1.53846 0.903563 0.161558
Q2FV83   21 1.07692 0.903563 0.161558
Q2G2D8   26 1.33333 0.903563 0.161558
Q2FYJ4   38 1.94872 0.903563 0.161558
Q2G1E8   25 1.28205 0.903563 0.161558
Q2FVK2   8 0.410256 -1.27278 0.943444
Q2FZP1   38 1.94872 0.903563 0.161558
Q2FXI0   22 1.12821 0.903563 0.161558
Q2G134   33 1.69231 0.903563 0.161558
Q2FZZ6   14 0.717949 -1.27278 0.943444
Q2G1Z3   30 1.53846 0.903563 0.161558
Q2G030   36 1.84615 0.903563 0.161558
Q2FV21   29 1.48718 0.903563 0.161558
Q9RQP6   33 1.69231 0.903563 0.161558
Q2FZ62   25 1.28205 0.903563 0.161558
Q2FZQ7   27 1.38462 0.903563 0.161558
Q2G0F4   26 1.33333 0.903563 0.161558
Q2FWE0   23 1.17949 0.903563 0.161558
Q2FVS0   31 1.58974 0.903563 0.161558
Q2FUT6   27 1.38462 0.903563 0.161558
Q2FUQ5   26 1.33333 0.903563 0.161558
Q2FZJ9   25 1.28205 0.903563 0.161558
Q2FY81   25 1.28205 0.903563 0.161558
Q2G0K8   24 1.23077 0.903563 0.161558
Q2G262   37 1.89744 0.903563 0.161558
Q2G0E1   22 1.12821 0.903563 0.161558
Q2FWD3   32 1.64103 0.903563 0.161558
Q2FXA4   29 1.48718 0.903563 0.161558
Q2FVF0   27 1.38462 0.903563 0.161558
Q2FWW9   23 1.17949 0.903563 0.161558
Q2FZ54   37 1.89744 0.903563 0.161558
P0A0J0   31 1.58974 0.903563 0.161558
Q2G1G1   41 2.10256 3.07991 0.0107511
Q2FWA1   27 1.38462 0.903563 0.161558
Q2FXN1   27 1.38462 0.903563 0.161558
Q2G2T4   31 1.58974 0.903563 0.161558
Q2FZW9   23 1.17949 0.903563 0.161558
Q2FV90   26 1.33333 0.903563 0.161558
Q2FWB3   13 0.666667 -1.27278 0.943444
Q2G0Q0   17 0.871795 -1.27278 0.943444
Q2FY10   25 1.28205 0.903563 0.161558
Q2FXM0   17 0.871795 -1.27278 0.943444
Q2G1S2   24 1.23077 0.903563 0.161558
Q2FXY5   31 1.55 0.903563 0.161558
Q2FXV3   29 1.45 0.903563 0.161558
Q2FXG3   33 1.65 0.903563 0.161558
Q2FVA8   13 0.65 -1.27278 0.943444
Q2G2C2   40 2 3.07991 0.0107511
Q2FYU2   24 1.2 0.903563 0.161558
Q2FYK5   28 1.4 0.903563 0.161558
Q2FW35   30 1.5 0.903563 0.161558
Q2FY52   29 1.45 0.903563 0.161558
Q9RQP9   34 1.7 0.903563 0.161558
Q2G039   26 1.3 0.903563 0.161558
Q2G1E4   29 1.45 0.903563 0.161558
Q2G0B0   25 1.25 0.903563 0.161558
Q2FXI7   21 1.05 0.903563 0.161558
Q2FWN7   36 1.8 0.903563 0.161558
Q2FV66   19 0.95 -1.27278 0.943444
Q2FYJ5   33 1.65 0.903563 0.161558
Q2FYC9   5 0.25 -1.27278 0.943444
Q2FZC6   31 1.55 0.903563 0.161558
Q2FXW4   28 1.4 0.903563 0.161558
Q2FXI1   37 1.85 0.903563 0.161558
Q2FZF9   31 1.55 0.903563 0.161558
Q2G171   33 1.65 0.903563 0.161558
Q2G2P8   28 1.4 0.903563 0.161558
Q2G2V9   31 1.55 0.903563 0.161558
Q2FV31   29 1.45 0.903563 0.161558
Q9KJN3   15 0.75 -1.27278 0.943444
Q2FZV5   29 1.45 0.903563 0.161558
Q2FWC4   29 1.45 0.903563 0.161558
Q2FYT0   32 1.6 0.903563 0.161558
Q2G145   34 1.7 0.903563 0.161558
Q2G0J0   36 1.8 0.903563 0.161558
Q2FZQ3   19 0.95 -1.27278 0.943444
Q2FYE5   26 1.3 0.903563 0.161558
Q2FWN5   36 1.8 0.903563 0.161558
Q2FY24   34 1.7 0.903563 0.161558
Q2FVW7   21 1.05 0.903563 0.161558
Q2FZ91   29 1.45 0.903563 0.161558
Q2FWL2   30 1.5 0.903563 0.161558
Q2FZQ6   16 0.8 -1.27278 0.943444
P02976   23 1.15 0.903563 0.161558
Q2G0R7   35 1.75 0.903563 0.161558
Q2FUU2   31 1.55 0.903563 0.161558
Q2FZG1   25 1.25 0.903563 0.161558
Q2G0Z4   35 1.75 0.903563 0.161558
Q2FZ81   14 0.7 -1.27278 0.943444
Q2G2J8   28 1.4 0.903563 0.161558
Q2FZD7   32 1.6 0.903563 0.161558
Q2G288   40 2 3.07991 0.0107511
Q2FW52   24 1.2 0.903563 0.161558
Q2FVX4   24 1.2 0.903563 0.161558
Q2FVN5   35 1.75 0.903563 0.161558
Q2FY88   33 1.65 0.903563 0.161558
Q2FWC9   20 1 0.903563 0.161558
Q2FZS7   26 1.3 0.903563 0.161558
Q2FZ63   23 1.15 0.903563 0.161558
Q2G1L8   30 1.5 0.903563 0.161558
Q2FV17   32 1.6 0.903563 0.161558
Q2FVT8   19 0.95 -1.27278 0.943444
Q2G0W8   29 1.45 0.903563 0.161558
Q2FV07   13 0.65 -1.27278 0.943444
Q2G0Q1   29 1.45 0.903563 0.161558
Q2FY69   29 1.45 0.903563 0.161558
Q2FZ75   21 1.05 0.903563 0.161558
Q2G0E5   30 1.5 0.903563 0.161558
Q2G233   21 1.05 0.903563 0.161558
Q2FWE1   33 1.65 0.903563 0.161558
Q2FVZ2   17 0.85 -1.27278 0.943444
Q2FYE2   20 1 0.903563 0.161558
Q2G1K6   33 1.60976 0.903563 0.161558
Q2FVT0   24 1.17073 0.903563 0.161558
Q2G0Q9   28 1.36585 0.903563 0.161558
Q2FZ89   31 1.5122 0.903563 0.161558
Q2FVR0   26 1.26829 0.903563 0.161558
Q2FZD9   22 1.07317 0.903563 0.161558
Q2FX85   30 1.46341 0.903563 0.161558
Q2G1B0   16 0.780488 -1.27278 0.943444
Q2G2E4   30 1.46341 0.903563 0.161558
Q2FYK7   26 1.26829 0.903563 0.161558
Q2FZ13   26 1.26829 0.903563 0.161558
Q2FZE6   28 1.36585 0.903563 0.161558
Q2FVI2   25 1.21951 0.903563 0.161558
Q2FZE0   29 1.41463 0.903563 0.161558
Q2FV38   23 1.12195 0.903563 0.161558
Q2FXE2   27 1.31707 0.903563 0.161558
Q2G1Q2   22 1.07317 0.903563 0.161558
Q2FYY8   32 1.56098 0.903563 0.161558
Q2FYN6   22 1.07317 0.903563 0.161558
Q2FV39   38 1.85366 0.903563 0.161558
Q2G130   33 1.60976 0.903563 0.161558
Q2FUR8   22 1.07317 0.903563 0.161558
Q2FXZ3   18 0.878049 -1.27278 0.943444
Q2FYM4   35 1.70732 0.903563 0.161558
Q2FWY1   33 1.60976 0.903563 0.161558
Q2G1V4   27 1.31707 0.903563 0.161558
P0A011   31 1.5122 0.903563 0.161558
Q2FXZ0   31 1.5122 0.903563 0.161558
Q2G0V4   27 1.31707 0.903563 0.161558
Q2FW34   34 1.65854 0.903563 0.161558
Q2FWC7   27 1.31707 0.903563 0.161558
Q2G0F6   32 1.56098 0.903563 0.161558
Q2G0T0   35 1.70732 0.903563 0.161558
Q2FXM8   26 1.26829 0.903563 0.161558
Q2G0Q8   25 1.21951 0.903563 0.161558
Q2FZ08   29 1.41463 0.903563 0.161558
Q2G160   30 1.46341 0.903563 0.161558
Q2FY78   23 1.12195 0.903563 0.161558
Q2G2H7   48 2.34146 3.07991 0.0107511
Q2FW53   11 0.536585 -1.27278 0.943444
Q2FVX0   35 1.70732 0.903563 0.161558
Q2G2U5   22 1.07317 0.903563 0.161558
Q2FZR0   31 1.5122 0.903563 0.161558
Q2G1Z9   14 0.682927 -1.27278 0.943444
Q2G1G0   19 0.926829 -1.27278 0.943444
Q2FW57   31 1.5122 0.903563 0.161558
Q9RQP7   29 1.41463 0.903563 0.161558
Q2FXP0   37 1.80488 0.903563 0.161558
Q2FVV1   46 2.2439 3.07991 0.0107511
Q2FYU8   34 1.65854 0.903563 0.161558
Q2FZ04   28 1.36585 0.903563 0.161558
Q2FVQ0   22 1.07317 0.903563 0.161558
Q2G151   27 1.31707 0.903563 0.161558
Q2FXF9   22 1.07317 0.903563 0.161558
Q2G242   36 1.7561 0.903563 0.161558
Q2FZQ0   28 1.36585 0.903563 0.161558
Q2G1Q8   29 1.41463 0.903563 0.161558
Q2FYG1   40 1.90476 0.903563 0.161558
Q2G1N3   38 1.80952 0.903563 0.161558
Q2FV44   30 1.42857 0.903563 0.161558
Q2FXV4   29 1.38095 0.903563 0.161558
Q2G0I1   42 2 3.07991 0.0107511
Q2FZY0   34 1.61905 0.903563 0.161558
Q2G295   25 1.19048 0.903563 0.161558
Q2FWH3   30 1.42857 0.903563 0.161558
Q2G072   27 1.28571 0.903563 0.161558
Q2G217   34 1.61905 0.903563 0.161558
Q2FYP6   37 1.7619 0.903563 0.161558
Q9EZ12   31 1.47619 0.903563 0.161558
Q2FZ48   35 1.66667 0.903563 0.161558
Q2FY16   27 1.28571 0.903563 0.161558
Q2FZU3   35 1.66667 0.903563 0.161558
Q2FVV7   30 1.42857 0.903563 0.161558
Q2FWU0   14 0.666667 -1.27278 0.943444
P0A0Q0   25 1.19048 0.903563 0.161558
Q2FVS3   27 1.28571 0.903563 0.161558
Q2G0I6   33 1.57143 0.903563 0.161558
Q2FYP3   15 0.714286 -1.27278 0.943444
Q2FWM0   26 1.2381 0.903563 0.161558
Q2FZ36   21 1 0.903563 0.161558
Q2G0Y8   39 1.85714 0.903563 0.161558
Q2FXF6   27 1.28571 0.903563 0.161558
Q2FXM7   30 1.42857 0.903563 0.161558
Q2G1A6   29 1.38095 0.903563 0.161558
Q2G138   32 1.52381 0.903563 0.161558
Q2FZR4   33 1.57143 0.903563 0.161558
Q2G162   29 1.38095 0.903563 0.161558
Q2FYH2   34 1.61905 0.903563 0.161558
Q2FX56   23 1.09524 0.903563 0.161558
Q2FY68   34 1.61905 0.903563 0.161558
Q2G1K1   11 0.52381 -1.27278 0.943444
Q2G1A3   26 1.2381 0.903563 0.161558
Q2FZX4   33 1.57143 0.903563 0.161558
Q2G1M5   27 1.28571 0.903563 0.161558
Q2FVA3   22 1.04762 0.903563 0.161558
Q2G2G4   29 1.38095 0.903563 0.161558
Q2G0U3   27 1.28571 0.903563 0.161558
Q2FXQ6   27 1.28571 0.903563 0.161558
Q2G0S2   22 1.04762 0.903563 0.161558
Q2G168   26 1.2381 0.903563 0.161558
Q2FZB0   30 1.42857 0.903563 0.161558
Q2G119   42 2 3.07991 0.0107511
Q2FVJ7   33 1.57143 0.903563 0.161558
Q2FY30   27 1.28571 0.903563 0.161558
Q2FXR3   28 1.33333 0.903563 0.161558
Q2G1Z0   23 1.09524 0.903563 0.161558
Q2G0A9   30 1.42857 0.903563 0.161558
O33599   14 0.666667 -1.27278 0.943444
Q2FZ55   26 1.2381 0.903563 0.161558
Q2FYS0   21 1 0.903563 0.161558
Q2G248   28 1.33333 0.903563 0.161558
Q2G049   33 1.57143 0.903563 0.161558
Q2FVA5   17 0.809524 -1.27278 0.943444
Q2FUX8   36 1.71429 0.903563 0.161558
Q2G123   31 1.47619 0.903563 0.161558
Q2FVH0   30 1.42857 0.903563 0.161558
Q2FV01   30 1.42857 0.903563 0.161558
Q2G2L2   25 1.19048 0.903563 0.161558
Q2FYW3   26 1.2381 0.903563 0.161558
Q2FZZ0   22 1.04762 0.903563 0.161558
Q2FVV8   26 1.2381 0.903563 0.161558
Q2G2W0   34 1.5814 0.903563 0.161558
Q2G041   19 0.883721 -1.27278 0.943444
P0A0B9   30 1.39535 0.903563 0.161558
Q2FYI6   26 1.2093 0.903563 0.161558
Q2G2S2   24 1.11628 0.903563 0.161558
Q2FVQ8   23 1.06977 0.903563 0.161558
Q2FVT2   26 1.2093 0.903563 0.161558
Q2G1Z5   24 1.11628 0.903563 0.161558
Q2G2A4   19 0.883721 -1.27278 0.943444
P60393   34 1.5814 0.903563 0.161558
Q2G0P6   32 1.48837 0.903563 0.161558
Q2FW04   35 1.62791 0.903563 0.161558
Q2FYY9   30 1.39535 0.903563 0.161558
Q2FWP2   30 1.39535 0.903563 0.161558
Q2FVW4   26 1.2093 0.903563 0.161558
Q2FY63   29 1.34884 0.903563 0.161558
Q2FZ68   24 1.11628 0.903563 0.161558
Q2G1E2   35 1.62791 0.903563 0.161558
Q2G2T8   31 1.44186 0.903563 0.161558
Q2FY71   28 1.30233 0.903563 0.161558
Q2FVI1   39 1.81395 0.903563 0.161558
Q2G0W2   46 2.13953 3.07991 0.0107511
Q2G238   28 1.30233 0.903563 0.161558
Q2FZR1   31 1.44186 0.903563 0.161558
Q2FXN2   38 1.76744 0.903563 0.161558
Q2FXH6   30 1.39535 0.903563 0.161558
Q2FXM3   29 1.34884 0.903563 0.161558
Q2FZW3   35 1.62791 0.903563 0.161558
Q2FWM9   24 1.11628 0.903563 0.161558
Q2FUW9   26 1.2093 0.903563 0.161558
Q2FW91   27 1.25581 0.903563 0.161558
Q2G137   16 0.744186 -1.27278 0.943444
Q2FVM0   31 1.44186 0.903563 0.161558
Q2G057   24 1.11628 0.903563 0.161558
Q2FXP5   29 1.34884 0.903563 0.161558
Q2G1H2   34 1.5814 0.903563 0.161558
Q2FX99   22 1.02326 0.903563 0.161558
Q2G0J4   38 1.76744 0.903563 0.161558
Q2FX74   21 0.976744 -1.27278 0.943444
Q2G1J9   38 1.76744 0.903563 0.161558
Q2G1F7   22 1.02326 0.903563 0.161558
Q2G2R8   20 0.930233 -1.27278 0.943444
Q2FW32   25 1.16279 0.903563 0.161558
Q2FXZ4   27 1.25581 0.903563 0.161558
Q2FUT0   19 0.883721 -1.27278 0.943444
Q2G084   24 1.11628 0.903563 0.161558
Q2G148   34 1.5814 0.903563 0.161558
Q2FYR0   24 1.11628 0.903563 0.161558
Q2FW86   25 1.16279 0.903563 0.161558
Q2FW01   28 1.30233 0.903563 0.161558
Q2FUX9   40 1.86047 0.903563 0.161558
Q2G212   44 2.04651 3.07991 0.0107511
Q2FZ84   19 0.883721 -1.27278 0.943444
Q2G0Y0   34 1.5814 0.903563 0.161558
Q2FYU4   32 1.48837 0.903563 0.161558
Q2G223   15 0.697674 -1.27278 0.943444
Q2G136   31 1.44186 0.903563 0.161558
Q2G0G6   27 1.25581 0.903563 0.161558
Q2FWY6   25 1.16279 0.903563 0.161558
Q2FWZ2   25 1.16279 0.903563 0.161558
Q2G240   27 1.25581 0.903563 0.161558
O05154   37 1.72093 0.903563 0.161558
Q2FXP4   27 1.25581 0.903563 0.161558
Q2FVH5   25 1.16279 0.903563 0.161558
Q2FYP0   27 1.22727 0.903563 0.161558
Q2FUW5   15 0.681818 -1.27278 0.943444
Q2FX66   8 0.363636 -1.27278 0.943444
Q2G1P4   25 1.13636 0.903563 0.161558
Q2FYI9   39 1.77273 0.903563 0.161558
Q2G0I7   27 1.22727 0.903563 0.161558
Q2FXQ9   35 1.59091 0.903563 0.161558
Q2FXL0   30 1.36364 0.903563 0.161558
Q2FYR7   43 1.95455 0.903563 0.161558
Q2G1W4   25 1.13636 0.903563 0.161558
Q2G2C8   38 1.72727 0.903563 0.161558
Q2G163   33 1.5 0.903563 0.161558
Q2FWL9   33 1.5 0.903563 0.161558
Q2FZH3   37 1.68182 0.903563 0.161558
Q2FZR5   30 1.36364 0.903563 0.161558
Q2G1W6   23 1.04545 0.903563 0.161558
Q2FWA5   30 1.36364 0.903563 0.161558
Q2FX17   36 1.63636 0.903563 0.161558
Q2FXY1   24 1.09091 0.903563 0.161558
Q2G2W1   45 2.04545 3.07991 0.0107511
Q2FV06   26 1.18182 0.903563 0.161558
Q2FYW6   31 1.40909 0.903563 0.161558
Q2G281   26 1.18182 0.903563 0.161558
Q2G227   35 1.59091 0.903563 0.161558
Q2FWZ5   33 1.5 0.903563 0.161558
Q2FZX0   28 1.27273 0.903563 0.161558
Q2FV51   37 1.68182 0.903563 0.161558
Q2G082   35 1.59091 0.903563 0.161558
Q2FWX4   4 0.181818 -1.27278 0.943444
Q2FZT1   30 1.36364 0.903563 0.161558
Q2FYF3   28 1.27273 0.903563 0.161558
Q2FXW9   17 0.772727 -1.27278 0.943444
O34090   26 1.18182 0.903563 0.161558
Q2FVE1   32 1.45455 0.903563 0.161558
Q2FZL5   30 1.36364 0.903563 0.161558
Q2G258   24 1.09091 0.903563 0.161558
Q2FZW5   38 1.72727 0.903563 0.161558
Q2FW63   34 1.54545 0.903563 0.161558
Q2FXB4   44 2 3.07991 0.0107511
Q2G1T5   6 0.272727 -1.27278 0.943444
Q2G1J5   31 1.40909 0.903563 0.161558
Q2G0V0   22 1 0.903563 0.161558
Q2G0M7   27 1.22727 0.903563 0.161558
Q2G1I5   33 1.5 0.903563 0.161558
Q2G146   31 1.40909 0.903563 0.161558
Q2G1P6   28 1.27273 0.903563 0.161558
Q2G1W8   23 1.02222 0.903563 0.161558
Q2G035   24 1.06667 0.903563 0.161558
Q2G1I3   35 1.55556 0.903563 0.161558
Q2FWM2   29 1.28889 0.903563 0.161558
Q2FYJ3   30 1.33333 0.903563 0.161558
Q2G0L8   28 1.24444 0.903563 0.161558
Q2G164   30 1.33333 0.903563 0.161558
Q2FVT7   21 0.933333 -1.27278 0.943444
Q2G1R3   41 1.82222 0.903563 0.161558
Q2G1T6   28 1.24444 0.903563 0.161558
Q2FZN7   39 1.73333 0.903563 0.161558
Q2FY83   28 1.24444 0.903563 0.161558
Q2FZX9   33 1.46667 0.903563 0.161558
Q2FYL5   31 1.37778 0.903563 0.161558
Q2G218   23 1.02222 0.903563 0.161558
Q2G0M5   33 1.46667 0.903563 0.161558
Q2FW78   29 1.28889 0.903563 0.161558
P52078   32 1.42222 0.903563 0.161558
Q7X2S2   27 1.2 0.903563 0.161558
Q2FZG4   32 1.42222 0.903563 0.161558
Q2G0M4   24 1.06667 0.903563 0.161558
Q2FVA2   28 1.24444 0.903563 0.161558
Q2G115   35 1.55556 0.903563 0.161558
Q2G0M8   36 1.6 0.903563 0.161558
Q2G1U4   21 0.933333 -1.27278 0.943444
Q2G1D0   29 1.28889 0.903563 0.161558
Q2G2S0   33 1.46667 0.903563 0.161558
Q2G2N5   42 1.86667 0.903563 0.161558
Q2G222   32 1.42222 0.903563 0.161558
Q2G1C8   37 1.64444 0.903563 0.161558
Q2FV40   41 1.82222 0.903563 0.161558
Q2FXT1   22 0.977778 -1.27278 0.943444
Q2FZZ2   31 1.37778 0.903563 0.161558
Q2FY01   27 1.2 0.903563 0.161558
Q2FVJ8   31 1.37778 0.903563 0.161558
Q2FXK2   34 1.51111 0.903563 0.161558
Q2FUS7   27 1.2 0.903563 0.161558
Q2FVP1   34 1.51111 0.903563 0.161558
Q2FYN7   7 0.311111 -1.27278 0.943444
P69848   29 1.28889 0.903563 0.161558
Q2FWN8   27 1.2 0.903563 0.161558
Q2FV62   25 1.11111 0.903563 0.161558
Q2FWW7   34 1.51111 0.903563 0.161558
Q2G1Y5   28 1.24444 0.903563 0.161558
Q2FXA3   33 1.46667 0.903563 0.161558
Q2FYV3   33 1.46667 0.903563 0.161558
Q2G1H4   26 1.15556 0.903563 0.161558
Q2G038   39 1.73333 0.903563 0.161558
Q2G161   32 1.42222 0.903563 0.161558
Q2FYV1   32 1.42222 0.903563 0.161558
Q2FZ09   26 1.15556 0.903563 0.161558
Q2FW90   33 1.46667 0.903563 0.161558
Q2G290   31 1.37778 0.903563 0.161558
P60611   18 0.8 -1.27278 0.943444
Q2FV58   36 1.6 0.903563 0.161558
Q2G0C6   27 1.2 0.903563 0.161558
Q2G050   23 1.02222 0.903563 0.161558
Q2G0V2   30 1.33333 0.903563 0.161558
Q2FVQ4   36 1.6 0.903563 0.161558
Q2G094   18 0.782609 -1.27278 0.943444
Q2FY59   22 0.956522 -1.27278 0.943444
Q2FVX7   34 1.47826 0.903563 0.161558
Q2FVP4   29 1.26087 0.903563 0.161558
Q2G185   23 1 0.903563 0.161558
Q2FXP8   34 1.47826 0.903563 0.161558
Q2G275   31 1.34783 0.903563 0.161558
Q2G1D9   31 1.34783 0.903563 0.161558
Q2FXI3   21 0.913043 -1.27278 0.943444
Q2FYM2   22 0.956522 -1.27278 0.943444
P14738   5 0.217391 -1.27278 0.943444
Q2G2Q2   26 1.13043 0.903563 0.161558
Q2G0M9   25 1.08696 0.903563 0.161558
Q2FY67   24 1.04348 0.903563 0.161558
Q2FWX8   4 0.173913 -1.27278 0.943444
Q2FUT9   33 1.43478 0.903563 0.161558
Q2FZS0   19 0.826087 -1.27278 0.943444
Q2G2A8   27 1.17391 0.903563 0.161558
Q2FUY2   4 0.173913 -1.27278 0.943444
Q2FZL8   23 1 0.903563 0.161558
Q2FW93   10 0.434783 -1.27278 0.943444
Q2G1L7   28 1.21739 0.903563 0.161558
Q2FW41   36 1.56522 0.903563 0.161558
Q2FZY6   26 1.13043 0.903563 0.161558
Q2G042   25 1.08696 0.903563 0.161558
Q2FWK2   30 1.30435 0.903563 0.161558
Q2FYF4   24 1.04348 0.903563 0.161558
Q2FZP2   24 1.04348 0.903563 0.161558
Q2G1G7   25 1.08696 0.903563 0.161558
Q2G1H5   30 1.30435 0.903563 0.161558
Q2G2S7   20 0.869565 -1.27278 0.943444
Q2FY53   30 1.30435 0.903563 0.161558
Q2G1N2   34 1.47826 0.903563 0.161558
Q2G2V2   28 1.21739 0.903563 0.161558
Q2G1H6   29 1.26087 0.903563 0.161558
Q2FZA9   25 1.08696 0.903563 0.161558
Q2FXI5   26 1.13043 0.903563 0.161558
Q2G206   29 1.26087 0.903563 0.161558
Q2FWN6   41 1.78261 0.903563 0.161558
Q2FUQ2   34 1.47826 0.903563 0.161558
Q2G1K3   20 0.869565 -1.27278 0.943444
Q2FZ76   46 2 3.07991 0.0107511
Q2FY54   17 0.73913 -1.27278 0.943444
Q2G289   29 1.26087 0.903563 0.161558
Q2FY14   28 1.21739 0.903563 0.161558
Q2FV77   36 1.56522 0.903563 0.161558
Q2G064   26 1.13043 0.903563 0.161558
Q2G033   27 1.17391 0.903563 0.161558
Q2G198   17 0.73913 -1.27278 0.943444
Q2G0K4   42 1.82609 0.903563 0.161558
Q2G0V3   36 1.56522 0.903563 0.161558
Q2FWE2   22 0.93617 -1.27278 0.943444
Q2G089   28 1.19149 0.903563 0.161558
Q2FZL3   21 0.893617 -1.27278 0.943444
Q2G087   37 1.57447 0.903563 0.161558
Q2G0A7   43 1.82979 0.903563 0.161558
Q2FVF9   22 0.93617 -1.27278 0.943444
Q2G071   36 1.53191 0.903563 0.161558
Q2FUZ2   37 1.57447 0.903563 0.161558
Q2FY27   35 1.48936 0.903563 0.161558
Q2FXX4   39 1.65957 0.903563 0.161558
Q2G1E6   22 0.93617 -1.27278 0.943444
Q2G1G5   35 1.48936 0.903563 0.161558
Q2G2Q3   18 0.765957 -1.27278 0.943444
Q2FZF0   19 0.808511 -1.27278 0.943444
Q2G2D2   23 0.978723 -1.27278 0.943444
Q2FXT4   33 1.40426 0.903563 0.161558
Q2FZI8   31 1.31915 0.903563 0.161558
Q2FUS8   4 0.170213 -1.27278 0.943444
Q2FVR9   31 1.31915 0.903563 0.161558
Q2FXP2   21 0.893617 -1.27278 0.943444
Q2FX94   34 1.44681 0.903563 0.161558
Q2G2A5   32 1.3617 0.903563 0.161558
Q2FZP7   31 1.31915 0.903563 0.161558
Q2G1R7   31 1.31915 0.903563 0.161558
Q2G015   5 0.212766 -1.27278 0.943444
Q2FZF4   40 1.70213 0.903563 0.161558
Q2G1E5   22 0.93617 -1.27278 0.943444
Q2FWH9   45 1.91489 0.903563 0.161558
Q2G069   23 0.978723 -1.27278 0.943444
Q2FZK3   28 1.19149 0.903563 0.161558
Q2FZU5   31 1.31915 0.903563 0.161558
Q2FYT4   23 0.978723 -1.27278 0.943444
Q2FWK4   37 1.57447 0.903563 0.161558
Q2FY40   27 1.14894 0.903563 0.161558
Q2FWY4   28 1.19149 0.903563 0.161558
Q2G156   31 1.31915 0.903563 0.161558
Q2G045   23 0.978723 -1.27278 0.943444
Q2FZS6   26 1.10638 0.903563 0.161558
Q2FYC7   37 1.57447 0.903563 0.161558
Q2FW73   32 1.3617 0.903563 0.161558
Q2G1H3   38 1.61702 0.903563 0.161558
Q2FXJ6   16 0.680851 -1.27278 0.943444
Q2FUS2   29 1.20833 0.903563 0.161558
Q2G120   36 1.5 0.903563 0.161558
Q2G2T9   30 1.25 0.903563 0.161558
Q2G1N9   29 1.20833 0.903563 0.161558
Q2FXL9   25 1.04167 0.903563 0.161558
Q2G0W4   33 1.375 0.903563 0.161558
Q2G0R6   25 1.04167 0.903563 0.161558
Q2G1C4   27 1.125 0.903563 0.161558
Q2FWY9   36 1.5 0.903563 0.161558
Q2G1K4   29 1.20833 0.903563 0.161558
Q2FYK3   41 1.70833 0.903563 0.161558
Q2G1N4   32 1.33333 0.903563 0.161558
Q2G065   31 1.29167 0.903563 0.161558
Q2FX88   34 1.41667 0.903563 0.161558
Q2FVW9   36 1.5 0.903563 0.161558
Q2G1E0   13 0.541667 -1.27278 0.943444
Q2G2P2   30 1.25 0.903563 0.161558
Q2G0V5   33 1.375 0.903563 0.161558
Q2FWA2   31 1.29167 0.903563 0.161558
Q2FZU1   31 1.29167 0.903563 0.161558
Q2FX77   21 0.875 -1.27278 0.943444
Q2FW75   33 1.375 0.903563 0.161558
Q2FUT5   34 1.41667 0.903563 0.161558
Q2G234   24 1 0.903563 0.161558
Q2FZU6   35 1.45833 0.903563 0.161558
Q2G1Y2   38 1.58333 0.903563 0.161558
Q2FXN7   19 0.791667 -1.27278 0.943444
Q2G2J3   25 1.04167 0.903563 0.161558
Q2G0G1   32 1.33333 0.903563 0.161558
Q2FW62   26 1.08333 0.903563 0.161558
Q2FUP7   34 1.41667 0.903563 0.161558
Q2G1J3   31 1.29167 0.903563 0.161558
Q2FZ15   35 1.45833 0.903563 0.161558
Q2G1D3   32 1.33333 0.903563 0.161558
Q2G0K2   33 1.375 0.903563 0.161558
Q2FWC1   36 1.5 0.903563 0.161558
Q2FXM5   31 1.29167 0.903563 0.161558
Q2FY46   24 1 0.903563 0.161558
Q2G1K0   36 1.5 0.903563 0.161558
Q2FXT6   36 1.5 0.903563 0.161558
Q2FZM4   33 1.375 0.903563 0.161558
Q2FXG1   29 1.20833 0.903563 0.161558
Q2FXL1   33 1.375 0.903563 0.161558
Q2FWX5   27 1.125 0.903563 0.161558
# cudaSaTabsearch LTYPE = T LORDER = F LSOLN = F
# QUERY ID = PF10318 
# DBFILE = ./tableaux.ascii.DB                                                             
Q2G1I1   22 0.897959 -1.27278  0.943444
Q2G1K2   36 1.46939 0.903563  0.161558
Q2FUU5   32 1.30612 0.903563  0.161558
Q2FXB6   28 1.14286 0.903563  0.161558
Q2FZU2   38 1.55102 0.903563  0.161558
Q2FZK0   42 1.71429 0.903563  0.161558
Q2FY33   23 0.938776 -1.27278  0.943444
Q2G098   31 1.26531 0.903563  0.161558
Q2FZ46   33 1.34694 0.903563  0.161558
Q2FZQ5   33 1.34694 0.903563  0.161558
Q2FXU8   43 1.7551 0.903563  0.161558
Q9EZ08   24 0.979592 -1.27278  0.943444
Q2G1B9   24 0.979592 -1.27278  0.943444
Q2FZ73   28 1.14286 0.903563  0.161558
Q2FY35   33 1.34694 0.903563  0.161558
Q2FZ16   30 1.22449 0.903563  0.161558
Q2FYR2   36 1.46939 0.903563  0.161558
Q2FWY3   7 0.285714 -1.27278  0.943444
Q2G2F5   35 1.42857 0.903563  0.161558
Q2G032   18 0.734694 -1.27278  0.943444
Q2FZ10   25 1.02041 0.903563  0.161558
Q2G255   40 1.63265 0.903563  0.161558
Q2G0X6   35 1.42857 0.903563  0.161558
Q2FYH0   43 1.7551 0.903563  0.161558
Q2FXJ9   31 1.26531 0.903563  0.161558
Q2FZT4   20 0.816327 -1.27278  0.943444
Q2FVE6   36 1.46939 0.903563  0.161558
Q2FYD3   8 0.326531 -1.27278  0.943444
Q2FXT5   17 0.693878 -1.27278  0.943444
Q2FY60   37 1.5102 0.903563  0.161558
Q2G2D7   24 0.979592 -1.27278  0.943444
Q2FX16   29 1.18367 0.903563  0.161558
Q2FZ34   30 1.22449 0.903563  0.161558
Q2G1S4   31 1.26531 0.903563  0.161558
Q2G147   36 1.46939 0.903563  0.161558
Q2G1J7   41 1.67347 0.903563  0.161558
Q2G2A7   23 0.938776 -1.27278  0.943444
Q2G2M6   37 1.5102 0.903563  0.161558
Q2FV30   33 1.34694 0.903563  0.161558
Q2FVL5   35 1.42857 0.903563  0.161558
Q2FXY0   29 1.18367 0.903563  0.161558
Q2FZL1   35 1.42857 0.903563  0.161558
Q2FW45   35 1.42857 0.903563  0.161558
Q2FZU0   40 1.6 0.903563  0.161558
Q2FWZ0   29 1.16 0.903563  0.161558
Q2G2H5   29 1.16 0.903563  0.161558
Q2FYG9   37 1.48 0.903563  0.161558
Q2G2X6   28 1.12 0.903563  0.161558
Q2G155   28 1.12 0.903563  0.161558
Q2FXY9   36 1.44 0.903563  0.161558
Q2FZ37   35 1.4 0.903563  0.161558
Q2FVI7   31 1.24 0.903563  0.161558
Q2FYS1   33 1.32 0.903563  0.161558
Q2FXL5   29 1.16 0.903563  0.161558
Q2G1J4   34 1.36 0.903563  0.161558
Q2FWZ3   20 0.8 -1.27278  0.943444
Q2G2P7   37 1.48 0.903563  0.161558
Q2FVH3   33 1.32 0.903563  0.161558
Q2FZ31   32 1.28 0.903563  0.161558
Q2G283   33 1.32 0.903563  0.161558
Q2FZ66   33 1.32 0.903563  0.161558
Q2FWY7   36 1.44 0.903563  0.161558
Q2G1F9   30 1.2 0.903563  0.161558
Q2FZJ4   32 1.28 0.903563  0.161558
Q2FZQ1   39 1.56 0.903563  0.161558
Q2FY80   19 0.76 -1.27278  0.943444
Q2G2D4   36 1.44 0.903563  0.161558
Q2FYP1   24 0.96 -1.27278  0.943444
Q2FYF9   15 0.6 -1.27278  0.943444
Q2G0B3   28 1.12 0.903563  0.161558
Q2FUT8   33 1.32 0.903563  0.161558
Q2FYR1   34 1.36 0.903563  0.161558
Q2FYL3   29 1.16 0.903563  0.161558
Q2FVG4   39 1.56 0.903563  0.161558
Q2FVP8   19 0.76 -1.27278  0.943444
Q2FZ28   33 1.29412 0.903563  0.161558
Q2G1F0   27 1.05882 0.903563  0.161558
P95689   27 1.05882 0.903563  0.161558
Q2FYH6   30 1.17647 0.903563  0.161558
Q2FXD1   31 1.21569 0.903563  0.161558
Q2G0X5   30 1.17647 0.903563  0.161558
Q2FXN8   29 1.13725 0.903563  0.161558
Q2G0N0   25 0.980392 -1.27278  0.943444
Q2G268   28 1.09804 0.903563  0.161558
Q2FV61   35 1.37255 0.903563  0.161558
Q2FXL7   32 1.2549 0.903563  0.161558
Q2FUR5   32 1.2549 0.903563  0.161558
Q2FXV6   28 1.09804 0.903563  0.161558
Q2G2C5   30 1.17647 0.903563  0.161558
Q2FVJ6   38 1.4902 0.903563  0.161558
Q2G1Y4   32 1.2549 0.903563  0.161558
Q2FVI0   33 1.29412 0.903563  0.161558
Q2FXJ8   36 1.41176 0.903563  0.161558
Q2FZU7   28 1.09804 0.903563  0.161558
Q2G2X4   35 1.37255 0.903563  0.161558
Q2FZA8   39 1.52941 0.903563  0.161558
Q2FW96   32 1.2549 0.903563  0.161558
Q2FYV4   32 1.2549 0.903563  0.161558
O07325   29 1.13725 0.903563  0.161558
Q2G1C1   31 1.21569 0.903563  0.161558
Q2FZR9   32 1.2549 0.903563  0.161558
Q2FVW3   38 1.4902 0.903563  0.161558
Q2G124   25 0.980392 -1.27278  0.943444
P0C0V7   30 1.17647 0.903563  0.161558
Q2FX52   30 1.15385 0.903563  0.161558
Q2G2C7   30 1.15385 0.903563  0.161558
Q2G2D5   36 1.38462 0.903563  0.161558
Q2FXQ7   36 1.38462 0.903563  0.161558
Q2FZW0   27 1.03846 0.903563  0.161558
Q2FVG3   33 1.26923 0.903563  0.161558
Q2FXR4   35 1.34615 0.903563  0.161558
Q2FZ67   34 1.30769 0.903563  0.161558
Q2G243   23 0.884615 -1.27278  0.943444
Q2FV76   28 1.07692 0.903563  0.161558
Q2FVZ4   29 1.11538 0.903563  0.161558
Q2FWC5   31 1.19231 0.903563  0.161558
Q2FZY3   25 0.961538 -1.27278  0.943444
Q2FWH5   31 1.19231 0.903563  0.161558
Q2G241   25 0.961538 -1.27278  0.943444
Q2FV35   31 1.19231 0.903563  0.161558
Q2G0T5   32 1.23077 0.903563  0.161558
Q2G1A9   29 1.11538 0.903563  0.161558
Q2FYU7   31 1.19231 0.903563  0.161558
Q2G2E0   32 1.23077 0.903563  0.161558
Q2FVT6   34 1.30769 0.903563  0.161558
Q2G0D7   36 1.38462 0.903563  0.161558
Q2G1M6   27 1.03846 0.903563  0.161558
Q2G0A6   31 1.19231 0.903563  0.161558
Q2FUY6   39 1.5 0.903563  0.161558
Q2FYJ2   30 1.15385 0.903563  0.161558
Q2G2E5   31 1.16981 0.903563  0.161558
Q2G2P5   35 1.32075 0.903563  0.161558
Q2G1R6   34 1.28302 0.903563  0.161558
Q2FYF0   30 1.13208 0.903563  0.161558
Q2FVH8   35 1.32075 0.903563  0.161558
Q2FUU3   29 1.09434 0.903563  0.161558
Q2FVG8   32 1.20755 0.903563  0.161558
Q9ZAH5   40 1.50943 0.903563  0.161558
Q2G2U0   28 1.0566 0.903563  0.161558
Q2FYR4   36 1.35849 0.903563  0.161558
Q2G256   32 1.20755 0.903563  0.161558
Q2FVY0   21 0.792453 -1.27278  0.943444
Q2G0Q2   29 1.09434 0.903563  0.161558
Q2G0R2   29 1.09434 0.903563  0.161558
Q2G0Q3   34 1.28302 0.903563  0.161558
Q2FWZ9   33 1.24528 0.903563  0.161558
Q53705   20 0.754717 -1.27278  0.943444
Q2G2U3   23 0.867925 -1.27278  0.943444
Q2FYY6   28 1.0566 0.903563  0.161558
Q2FWL3   33 1.24528 0.903563  0.161558
Q2FY50   23 0.867925 -1.27278  0.943444
Q2FXN4   32 1.20755 0.903563  0.161558
Q2G179   31 1.16981 0.903563  0.161558
Q2G1L6   23 0.867925 -1.27278  0.943444
Q2FXU4   29 1.09434 0.903563  0.161558
Q2G1E9   32 1.20755 0.903563  0.161558
Q2G232   33 1.24528 0.903563  0.161558
Q2FXH9   28 1.0566 0.903563  0.161558
Q2G0X3   9 0.339623 -1.27278  0.943444
Q2FXD0   34 1.28302 0.903563  0.161558
Q2G0G3   34 1.28302 0.903563  0.161558
Q2FWW3   30 1.13208 0.903563  0.161558
Q2FYG0   35 1.2963 0.903563  0.161558
Q2FZS9   32 1.18519 0.903563  0.161558
Q2FYS2   31 1.14815 0.903563  0.161558
Q2G2U4   20 0.740741 -1.27278  0.943444
Q2FWJ9   34 1.25926 0.903563  0.161558
Q2FWF0   40 1.48148 0.903563  0.161558
Q2FXR9   35 1.2963 0.903563  0.161558
Q2FZV7   26 0.962963 -1.27278  0.943444
Q2G1W0   34 1.25926 0.903563  0.161558
Q2G2I0   32 1.18519 0.903563  0.161558
Q2G153   35 1.2963 0.903563  0.161558
Q2FWD7   37 1.37037 0.903563  0.161558
Q2FY15   32 1.18519 0.903563  0.161558
Q2FV54   30 1.11111 0.903563  0.161558
Q2FZ74   36 1.33333 0.903563  0.161558
Q2FYV5   32 1.18519 0.903563  0.161558
Q2G2I1   16 0.592593 -1.27278  0.943444
Q2FXZ6   34 1.25926 0.903563  0.161558
Q2G0U0   39 1.44444 0.903563  0.161558
Q2G0Y6   35 1.2963 0.903563  0.161558
Q2FXJ0   32 1.18519 0.903563  0.161558
Q2FY43   30 1.09091 0.903563  0.161558
Q2FWM1   10 0.363636 -1.27278  0.943444
Q2FVJ1   30 1.09091 0.903563  0.161558
Q2G0K3   29 1.05455 0.903563  0.161558
Q2FY66   30 1.09091 0.903563  0.161558
Q2FW99   31 1.12727 0.903563  0.161558
Q2FV10   35 1.27273 0.903563  0.161558
Q2FXJ5   35 1.27273 0.903563  0.161558
Q2FX69   11 0.4 -1.27278  0.943444
Q2G0B2   31 1.12727 0.903563  0.161558
Q2FX14   29 1.05455 0.903563  0.161558
Q2FYD8   25 0.909091 -1.27278  0.943444
Q2FWE5   42 1.52727 0.903563  0.161558
Q2G2A3   37 1.34545 0.903563  0.161558
Q2FZH8   24 0.872727 -1.27278  0.943444
Q2FX51   37 1.34545 0.903563  0.161558
Q2FWE8   32 1.16364 0.903563  0.161558
Q2G088   32 1.16364 0.903563  0.161558
Q2G028   33 1.17857 0.903563  0.161558
Q2G1S3   31 1.10714 0.903563  0.161558
Q2FYN4   36 1.28571 0.903563  0.161558
Q2FX86   36 1.28571 0.903563  0.161558
Q2G2S8   25 0.892857 -1.27278  0.943444
Q2FUW8   35 1.25 0.903563  0.161558
Q2FWD4   30 1.07143 0.903563  0.161558
Q2FVH6   32 1.14286 0.903563  0.161558
Q2G029   33 1.17857 0.903563  0.161558
Q2G1R5   30 1.07143 0.903563  0.161558
Q2FX65   15 0.535714 -1.27278  0.943444
Q2FZV6   36 1.28571 0.903563  0.161558
Q2G1P1   34 1.21429 0.903563  0.161558
Q2FVU4   38 1.35714 0.903563  0.161558
Q2FVT5   32 1.14286 0.903563  0.161558
Q2G2H4   24 0.857143 -1.27278  0.943444
Q2FZ58   29 1.03571 0.903563  0.161558
Q2FVJ2   32 1.14286 0.903563  0.161558
Q2FXW5   28 1 0.903563  0.161558
Q2FWK1   31 1.10714 0.903563  0.161558
Q2G031   32 1.14286 0.903563  0.161558
Q2G0U1   36 1.28571 0.903563  0.161558
Q2FW46   33 1.17857 0.903563  0.161558
Q2FZY5   41 1.46429 0.903563  0.161558
Q2FZI5   33 1.15789 0.903563  0.161558
Q2FYR9   35 1.22807 0.903563  0.161558
Q2FZ92   33 1.15789 0.903563  0.161558
Q2G1D5   30 1.05263 0.903563  0.161558
Q2FXM2   29 1.01754 0.903563  0.161558
Q2FVM2   37 1.29825 0.903563  0.161558
Q2FZN2   27 0.947368 -1.27278  0.943444
Q2G1U8   27 0.947368 -1.27278  0.943444
Q2FVS7   20 0.701754 -1.27278  0.943444
Q2FWB5   27 0.947368 -1.27278  0.943444
Q2FXX1   30 1.05263 0.903563  0.161558
Q2G2J9   31 1.08772 0.903563  0.161558
Q2G0Y7   29 1.01754 0.903563  0.161558
Q2FW81   32 1.12281 0.903563  0.161558
Q2FWK3   31 1.08772 0.903563  0.161558
Q2FY34   29 1.01754 0.903563  0.161558
Q2FXF8   34 1.19298 0.903563  0.161558
Q2FXI9   29 1.01754 0.903563  0.161558
Q05615   25 0.862069 -1.27278  0.943444
Q2FUW4   35 1.2069 0.903563  0.161558
Q2FVF4   30 1.03448 0.903563  0.161558
Q2FWI3   26 0.896552 -1.27278  0.943444
Q2FWG8   48 1.65517 0.903563  0.161558
Q2G0R0   26 0.896552 -1.27278  0.943444
Q2G0I4   40 1.37931 0.903563  0.161558
Q2FV67   32 1.10345 0.903563  0.161558
Q2G091   34 1.17241 0.903563  0.161558
Q2G1U1   27 0.931034 -1.27278  0.943444
Q2FUX7   35 1.2069 0.903563  0.161558
Q2FY51   31 1.06897 0.903563  0.161558
Q2FYP2   31 1.06897 0.903563  0.161558
Q2G0F8   33 1.13793 0.903563  0.161558
Q2FXH5   37 1.27586 0.903563  0.161558
Q2G193   29 1 0.903563  0.161558
Q2FWD6   34 1.17241 0.903563  0.161558
Q2FZ98   31 1.05085 0.903563  0.161558
Q2FYQ2   32 1.08475 0.903563  0.161558
Q2FWL5   33 1.11864 0.903563  0.161558
Q2FV16   34 1.15254 0.903563  0.161558
Q2FWX9   32 1.08475 0.903563  0.161558
Q2G1J0   33 1.11864 0.903563  0.161558
Q2G235   35 1.18644 0.903563  0.161558
Q2FXK1   28 0.949153 -1.27278  0.943444
Q2FWF4   26 0.881356 -1.27278  0.943444
Q2FZC8   35 1.18644 0.903563  0.161558
Q2FZQ4   32 1.08475 0.903563  0.161558
O52582   26 0.881356 -1.27278  0.943444
Q2FZI6   35 1.18644 0.903563  0.161558
Q2FUW7   29 0.983051 -1.27278  0.943444
Q2G2M9   29 0.983051 -1.27278  0.943444
Q2FZD0   31 1.05085 0.903563  0.161558
Q2FWK7   37 1.25424 0.903563  0.161558
Q2FWU4   5 0.169492 -1.27278  0.943444
Q2FUX4   21 0.711864 -1.27278  0.943444
Q2G2V3   29 0.983051 -1.27278  0.943444
O05204   32 1.08475 0.903563  0.161558
Q2FYC2   31 1.03333 0.903563  0.161558
Q2FZP6   31 1.03333 0.903563  0.161558
Q2G0L2   35 1.16667 0.903563  0.161558
Q2FZV1   38 1.26667 0.903563  0.161558
Q2FVQ5   37 1.23333 0.903563  0.161558
Q2FZW6   30 1 0.903563  0.161558
Q2FZI3   29 0.966667 -1.27278  0.943444
Q2G219   34 1.13333 0.903563  0.161558
Q2FZR2   35 1.16667 0.903563  0.161558
Q2FXZ2   33 1.1 0.903563  0.161558
Q2FYC6   32 1.06667 0.903563  0.161558
Q2FYZ5   32 1.04918 0.903563  0.161558
Q2FWN4   35 1.14754 0.903563  0.161558
Q2G221   25 0.819672 -1.27278  0.943444
Q2FZX5   31 1.01639 0.903563  0.161558
Q2FUW3   34 1.11475 0.903563  0.161558
Q2G2H3   28 0.918033 -1.27278  0.943444
Q2FY08   27 0.885246 -1.27278  0.943444
Q2FXU5   28 0.918033 -1.27278  0.943444
Q2G1F8   34 1.11475 0.903563  0.161558
Q2FYW4   31 1.01639 0.903563  0.161558
Q2G142   28 0.918033 -1.27278  0.943444
Q2G1U3   38 1.2459 0.903563  0.161558
Q2FZ18   27 0.885246 -1.27278  0.943444
Q2FV24   22 0.721311 -1.27278  0.943444
Q2G1C2   33 1.08197 0.903563  0.161558
Q2FYZ4   33 1.08197 0.903563  0.161558
Q2FWT4   34 1.11475 0.903563  0.161558
Q2FUX1   36 1.18033 0.903563  0.161558
Q2FZG9   36 1.16129 0.903563  0.161558
Q2FVC1   33 1.06452 0.903563  0.161558
Q2FYT3   24 0.774194 -1.27278  0.943444
Q2FY82   34 1.09677 0.903563  0.161558
Q2FV02   33 1.06452 0.903563  0.161558
Q2FXJ2   24 0.774194 -1.27278  0.943444
Q2FZ02   35 1.12903 0.903563  0.161558
Q2G0L3   37 1.19355 0.903563  0.161558
Q2FZH5   35 1.12903 0.903563  0.161558
Q2FWH4   35 1.12903 0.903563  0.161558
Q2FW49   35 1.12903 0.903563  0.161558
Q93T05   31 1 0.903563  0.161558
Q2FX73   33 1.06452 0.903563  0.161558
Q2G239   34 1.07937 0.903563  0.161558
Q2G121   27 0.857143 -1.27278  0.943444
Q2FY11   29 0.920635 -1.27278  0.943444
Q2FV11   31 0.984127 -1.27278  0.943444
Q2FZ05   39 1.2381 0.903563  0.161558
Q2G253   34 1.07937 0.903563  0.161558
Q2FW98   25 0.793651 -1.27278  0.943444
Q2G205   33 1.04762 0.903563  0.161558
Q2FVE7   32 1.01587 0.903563  0.161558
Q2FYD0   19 0.603175 -1.27278  0.943444
Q2FZ19   28 0.888889 -1.27278  0.943444
Q2G1C7   30 0.952381 -1.27278  0.943444
Q2FV60   38 1.20635 0.903563  0.161558
Q2FY64   35 1.11111 0.903563  0.161558
Q2FZI9   28 0.888889 -1.27278  0.943444
Q2FV57   37 1.15625 0.903563  0.161558
Q2FXA5   36 1.125 0.903563  0.161558
Q2G2U8   36 1.125 0.903563  0.161558
Q2FZP0   35 1.09375 0.903563  0.161558
Q2FZL7   34 1.0625 0.903563  0.161558
Q2FZR3   34 1.0625 0.903563  0.161558
Q2FWA0   38 1.1875 0.903563  0.161558
Q2G090   32 1 0.903563  0.161558
Q2G1H0   33 1.01538 0.903563  0.161558
Q2FZP4   30 0.923077 -1.27278  0.943444
Q2FUX0   29 0.892308 -1.27278  0.943444
Q2FV86   37 1.13846 0.903563  0.161558
Q2FV14   33 1.01538 0.903563  0.161558
Q2FUT2   31 0.953846 -1.27278  0.943444
Q2FZ64   28 0.861538 -1.27278  0.943444
Q2FUW1   10 0.30303 -1.27278  0.943444
Q2FWI0   27 0.818182 -1.27278  0.943444
Q2G2K5   32 0.969697 -1.27278  0.943444
Q2FWK6   33 1 0.903563  0.161558
Q2G0T9   32 0.969697 -1.27278  0.943444
Q2G078   35 1.06061 0.903563  0.161558
Q2G1P3   35 1.06061 0.903563  0.161558
Q2G274   30 0.895522 -1.27278  0.943444
Q2FZD4   36 1.07463 0.903563  0.161558
Q2FYS5   35 1.04478 0.903563  0.161558
Q2G1K5   30 0.895522 -1.27278  0.943444
Q2G1L5   35 1.04478 0.903563  0.161558
Q2G1M9   34 1.01493 0.903563  0.161558
Q2FX67   25 0.746269 -1.27278  0.943444
Q2FZ32   29 0.865672 -1.27278  0.943444
Q2FWH7   31 0.925373 -1.27278  0.943444
Q2FXT8   33 0.970588 -1.27278  0.943444
Q2FUQ3   33 0.970588 -1.27278  0.943444
Q2G1Y6   31 0.911765 -1.27278  0.943444
Q2FX68   13 0.382353 -1.27278  0.943444
Q2FWD1   33 0.970588 -1.27278  0.943444
Q2FUZ8   30 0.882353 -1.27278  0.943444
Q2G1F5   33 0.970588 -1.27278  0.943444
Q2G2T6   23 0.676471 -1.27278  0.943444
Q2FYD2   20 0.588235 -1.27278  0.943444
Q2FYA1   34 1 0.903563  0.161558
Q2FY21   31 0.911765 -1.27278  0.943444
Q2FZD3   27 0.794118 -1.27278  0.943444
Q2G1Z4   25 0.735294 -1.27278  0.943444
Q2G0S3   21 0.608696 -1.27278  0.943444
Q2FVQ3   37 1.07246 0.903563  0.161558
Q2G2J4   30 0.869565 -1.27278  0.943444
Q2G2B8   39 1.13043 0.903563  0.161558
Q2G0L5   6 0.173913 -1.27278  0.943444
Q2FW72   36 1.04348 0.903563  0.161558
Q2FYT8   30 0.869565 -1.27278  0.943444
Q2FXM9   29 0.84058 -1.27278  0.943444
Q2G1Y0   34 0.985507 -1.27278  0.943444
Q2G2D0   28 0.811594 -1.27278  0.943444
Q2G2M2   32 0.927536 -1.27278  0.943444
Q2G1B7   23 0.666667 -1.27278  0.943444
Q2G1B8   40 1.15942 0.903563  0.161558
Q2G0M6   33 0.956522 -1.27278  0.943444
Q2G1D8   35 1 0.903563  0.161558
Q2FV70   32 0.914286 -1.27278  0.943444
Q2FV72   36 1.02857 0.903563  0.161558
Q2FVB2   33 0.942857 -1.27278  0.943444
Q2G122   38 1.08571 0.903563  0.161558
Q2G1W2   34 0.957746 -1.27278  0.943444
Q2FWW1   19 0.535211 -1.27278  0.943444
Q2G1F4   35 0.985915 -1.27278  0.943444
Q2G093   30 0.84507 -1.27278  0.943444
Q2FXY7   31 0.873239 -1.27278  0.943444
Q2G1C6   37 1.04225 0.903563  0.161558
Q2FZ20   29 0.816901 -1.27278  0.943444
O50581   32 0.888889 -1.27278  0.943444
Q2G1N1   37 1.02778 0.903563  0.161558
Q2G188   26 0.712329 -1.27278  0.943444
Q2G296   32 0.876712 -1.27278  0.943444
Q2G2E9   26 0.712329 -1.27278  0.943444
Q2G294   27 0.739726 -1.27278  0.943444
Q2FWJ5   28 0.767123 -1.27278  0.943444
Q2FW03   30 0.810811 -1.27278  0.943444
Q2G0N1   30 0.810811 -1.27278  0.943444
Q2FZJ0   34 0.918919 -1.27278  0.943444
Q2FYZ9   31 0.837838 -1.27278  0.943444
Q2FV74   27 0.72973 -1.27278  0.943444
Q2FXP7   27 0.72973 -1.27278  0.943444
Q2FXU1   30 0.810811 -1.27278  0.943444
Q2G1M8   34 0.918919 -1.27278  0.943444
Q2FXY4   29 0.783784 -1.27278  0.943444
Q2FZ94   29 0.773333 -1.27278  0.943444
Q2FYI0   31 0.815789 -1.27278  0.943444
Q2FXT9   33 0.868421 -1.27278  0.943444
Q2G0D2   28 0.727273 -1.27278  0.943444
Q2FYB7   24 0.623377 -1.27278  0.943444
Q2FVN8   36 0.935065 -1.27278  0.943444
Q2FZ49   20 0.519481 -1.27278  0.943444
Q2FUW6   29 0.753247 -1.27278  0.943444
Q2G1P7   29 0.753247 -1.27278  0.943444
Q2FW70   32 0.820513 -1.27278  0.943444
Q2G0W1   30 0.769231 -1.27278  0.943444
Q2G024   36 0.923077 -1.27278  0.943444
Q2G1G8   32 0.820513 -1.27278  0.943444
Q2G1R9   36 0.923077 -1.27278  0.943444
O06446   28 0.717949 -1.27278  0.943444
Q2G1C9   36 0.923077 -1.27278  0.943444
Q2FXV8   32 0.810127 -1.27278  0.943444
Q2G0P5   26 0.658228 -1.27278  0.943444
Q2FV64   30 0.75 -1.27278  0.943444
Q2FV87   30 0.740741 -1.27278  0.943444
Q2G1K9   30 0.731707 -1.27278  0.943444
Q2G266   34 0.829268 -1.27278  0.943444
Q59801   46 1.10843 0.903563  0.161558
Q2FXH2   33 0.795181 -1.27278  0.943444
Q53727   32 0.761905 -1.27278  0.943444
Q2G2Q0   31 0.738095 -1.27278  0.943444
Q2FZD8   30 0.705882 -1.27278  0.943444
Q2FYS4   29 0.682353 -1.27278  0.943444
Q2G1G2   28 0.658824 -1.27278  0.943444
Q2FXV9   29 0.674419 -1.27278  0.943444
Q2G0L4   6 0.139535 -1.27278  0.943444
Q2FXR8   33 0.767442 -1.27278  0.943444
Q2FYJ0   28 0.651163 -1.27278  0.943444
Q2FZS8   30 0.689655 -1.27278  0.943444
Q2FXN9   29 0.651685 -1.27278  0.943444
Q2FYM1   34 0.764045 -1.27278  0.943444
Q2FVZ5   31 0.696629 -1.27278  0.943444
Q2FVL8   27 0.6 -1.27278  0.943444
Q2FZ40   33 0.733333 -1.27278  0.943444
Q2FYH5   33 0.725275 -1.27278  0.943444
Q2FXB3   27 0.580645 -1.27278  0.943444
Q2FYS9   35 0.736842 -1.27278  0.943444
Q2G1Q4   32 0.673684 -1.27278  0.943444
Q2FVC3   30 0.631579 -1.27278  0.943444
Q2G046   30 0.625 -1.27278  0.943444
Q2FWU3   20 0.416667 -1.27278  0.943444
Q2FZ72   27 0.5625 -1.27278  0.943444
Q2FZ82   38 0.791667 -1.27278  0.943444
Q9F1K0   34 0.686869 -1.27278  0.943444
Q2FVV9   35 0.679612 -1.27278  0.943444
Q2FZT6   27 0.519231 -1.27278  0.943444
Q2FWU5   18 0.346154 -1.27278  0.943444
Q2FYC8   21 0.4 -1.27278  0.943444
Q2FZK7   25 0.46729 -1.27278  0.943444
Q2G2C1   26 0.485981 -1.27278  0.943444
Q2FZT5   32 0.581818 -1.27278  0.943444
Q2G0R8   32 0.576577 -1.27278  0.943444
Q2FW95   17 0.306306 -1.27278  0.943444
Q2G0N5   27 0.469565 -1.27278  0.943444
P47768   28 0.478632 -1.27278  0.943444
Q2FXH4   15 0.254237 -1.27278  0.943444
Q2FVM1   30 0.508475 -1.27278  0.943444
```
