## Supplementary Data 3 for "Mining folded proteomes in the era of accurate structure prediction": PF10321.output

```
# cudaSaTabsearch LTYPE = T LORDER = F LSOLN = F
# QUERY ID = PF10321 
# DBFILE = ./tableaux.ascii.DB                                                             
Q2G0V6   0 0 -1.27278 0.943444
Q2G075   0 0 -1.27278 0.943444
Q2G083   0 0 -1.27278 0.943444
Q2FZN3   0 0 -1.27278 0.943444
Q2FY90   0 0 -1.27278 0.943444
Q2FX91   0 0 -1.27278 0.943444
Q2FX54   0 0 -1.27278 0.943444
Q2FYQ4   0 0 -1.27278 0.943444
Q2G284   0 0 -1.27278 0.943444
Q2G0S4   0 0 -1.27278 0.943444
Q2FWM3   0 0 -1.27278 0.943444
Q2FX81   0 0 -1.27278 0.943444
Q2FXC6   0 0 -1.27278 0.943444
Q2FWJ7   0 0 -1.27278 0.943444
Q2FYJ9   0 0 -1.27278 0.943444
Q2G2E6   0 0 -1.27278 0.943444
Q2FWV0   0 0 -1.27278 0.943444
Q2FZC3   0 0 -1.27278 0.943444
Q2FVH9   0 0 -1.27278 0.943444
Q2FXQ5   0 0 -1.27278 0.943444
Q2FZU4   0 0 -1.27278 0.943444
Q2FYF8   0 0 -1.27278 0.943444
Q2FUR4   0 0 -1.27278 0.943444
Q2FYI2   0 0 -1.27278 0.943444
Q2FYY2   0 0 -1.27278 0.943444
Q2FW58   0 0 -1.27278 0.943444
P0C7Z3   0 0 -1.27278 0.943444
Q2G0T2   0 0 -1.27278 0.943444
Q2G1G9   0 0 -1.27278 0.943444
Q2FVJ0   0 0 -1.27278 0.943444
Q2FZ80   0 0 -1.27278 0.943444
Q2G1R4   0 0 -1.27278 0.943444
Q2FW02   0 0 -1.27278 0.943444
Q2G1X3   0 0 -1.27278 0.943444
Q2FWW4   0 0 -1.27278 0.943444
Q2FZE1   0 0 -1.27278 0.943444
Q2FY31   0 0 -1.27278 0.943444
Q2G018   0 0 -1.27278 0.943444
Q2FZI0   0 0 -1.27278 0.943444
Q2FUZ7   0 0 -1.27278 0.943444
Q2G250   0 0 -1.27278 0.943444
Q2FWU8   0 0 -1.27278 0.943444
Q2FYX5   0 0 -1.27278 0.943444
Q2FZY2   0 0 -1.27278 0.943444
Q2FZX8   0 0 -1.27278 0.943444
Q2FUY8   0 0 -1.27278 0.943444
Q2FV73   0 0 -1.27278 0.943444
Q2G0C5   0 0 -1.27278 0.943444
Q2FZ52   0 0 -1.27278 0.943444
Q2FVK6   0 0 -1.27278 0.943444
Q2G0Z3   0 0 -1.27278 0.943444
Q2FZJ8   0 0 -1.27278 0.943444
Q2FY57   0 0 -1.27278 0.943444
Q2G0W3   0 0 -1.27278 0.943444
Q2G0I2   0 0 -1.27278 0.943444
Q2FYX1   0 0 -1.27278 0.943444
Q2G0H2   0 0 -1.27278 0.943444
Q2FWJ8   0 0 -1.27278 0.943444
Q2FWZ7   0 0 -1.27278 0.943444
Q2FV04   0 0 -1.27278 0.943444
Q2G0H6   0 0 -1.27278 0.943444
Q2G291   0 0 -1.27278 0.943444
Q2G1A7   0 0 -1.27278 0.943444
Q2FVS8   0 0 -1.27278 0.943444
Q2FZ26   0 0 -1.27278 0.943444
Q2FXJ3   0 0 -1.27278 0.943444
Q2G231   0 0 -1.27278 0.943444
Q2G2N0   0 0 -1.27278 0.943444
Q2G2I2   0 0 -1.27278 0.943444
Q2FYU3   0 0 -1.27278 0.943444
Q2FWY5   0 0 -1.27278 0.943444
Q2G2E3   0 0 -1.27278 0.943444
Q2FV09   0 0 -1.27278 0.943444
Q2FX72   0 0 -1.27278 0.943444
Q2FWA3   0 0 -1.27278 0.943444
Q2FWF2   0 0 -1.27278 0.943444
Q2G0E4   0 0 -1.27278 0.943444
Q2G251   0 0 -1.27278 0.943444
P0C818   0 0 -1.27278 0.943444
Q2FXQ2   0 0 -1.27278 0.943444
Q2FXD4   0 0 -1.27278 0.943444
Q2G014   0 0 -1.27278 0.943444
Q2FWI9   0 0 -1.27278 0.943444
Q2FX79   0 0 -1.27278 0.943444
Q2FVP7   0 0 -1.27278 0.943444
Q2FZN4   0 0 -1.27278 0.943444
Q2FWU6   0 0 -1.27278 0.943444
Q2G2Y1   0 0 -1.27278 0.943444
Q2FYF6   0 0 -1.27278 0.943444
Q2FXK0   0 0 -1.27278 0.943444
Q2FVI9   0 0 -1.27278 0.943444
Q2G246   0 0 -1.27278 0.943444
Q2G053   0 0 -1.27278 0.943444
Q2FWK8   0 0 -1.27278 0.943444
Q2FXL8   0 0 -1.27278 0.943444
Q2G0Q4   0 0 -1.27278 0.943444
Q2FVB7   0 0 -1.27278 0.943444
Q2FYD6   0 0 -1.27278 0.943444
Q2FXK9   0 0 -1.27278 0.943444
Q2FV78   0 0 -1.27278 0.943444
Q2FXG4   0 0 -1.27278 0.943444
Q2G0C8   0 0 -1.27278 0.943444
Q2FWU9   0 0 -1.27278 0.943444
Q2FUX2   0 0 -1.27278 0.943444
Q2FYI8   0 0 -1.27278 0.943444
Q2FXA1   0 0 -1.27278 0.943444
Q2FV49   0 0 -1.27278 0.943444
Q2G1S0   0 0 -1.27278 0.943444
Q2G0G0   0 0 -1.27278 0.943444
P0C805   0 0 -1.27278 0.943444
Q2FWV9   0 0 -1.27278 0.943444
Q2G152   0 0 -1.27278 0.943444
Q2FX48   0 0 -1.27278 0.943444
Q2FXS5   0 0 -1.27278 0.943444
Q2FWL4   0 0 -1.27278 0.943444
P0C7Y1   0 0 -1.27278 0.943444
Q2FXA2   0 0 -1.27278 0.943444
Q2FY96   0 0 -1.27278 0.943444
Q2FVJ3   0 0 -1.27278 0.943444
Q2FZ24   0 0 -1.27278 0.943444
Q2G1X4   0 0 -1.27278 0.943444
Q2FYM6   0 0 -1.27278 0.943444
Q2FWX6   0 0 -1.27278 0.943444
Q2G1D2   0 0 -1.27278 0.943444
Q2FWC0   0 0 -1.27278 0.943444
Q2FZG7   0 0 -1.27278 0.943444
Q2G2P1   0 0 -1.27278 0.943444
Q2G1M4   0 0 -1.27278 0.943444
Q2FX29   0 0 -1.27278 0.943444
Q2FUZ3   0 0 -1.27278 0.943444
Q2FVZ9   0 0 -1.27278 0.943444
Q2G2N3   0 0 -1.27278 0.943444
Q2G237   0 0 -1.27278 0.943444
Q2FXN5   0 0 -1.27278 0.943444
Q2FYP7   0 0 -1.27278 0.943444
Q2FWC8   0 0 -1.27278 0.943444
Q2G209   0 0 -1.27278 0.943444
Q2FXX7   0 0 -1.27278 0.943444
Q2FV05   0 0 -1.27278 0.943444
Q2FWM8   0 0 -1.27278 0.943444
Q2FV00   0 0 -1.27278 0.943444
Q2FZF2   0 0 -1.27278 0.943444
Q2FV80   0 0 -1.27278 0.943444
Q2FZZ7   0 0 -1.27278 0.943444
Q2FWH8   0 0 -1.27278 0.943444
Q2FVS5   0 0 -1.27278 0.943444
Q2FWY0   0 0 -1.27278 0.943444
Q2FZM3   0 0 -1.27278 0.943444
Q2FZW8   0 0 -1.27278 0.943444
Q2FVY7   0 0 -1.27278 0.943444
Q2FXJ1   0 0 -1.27278 0.943444
Q2G0T7   0 0 -1.27278 0.943444
Q2FW40   0 0 -1.27278 0.943444
Q2FYU9   0 0 -1.27278 0.943444
Q2FUR0   0 0 -1.27278 0.943444
Q2G215   0 0 -1.27278 0.943444
Q2G169   0 0 -1.27278 0.943444
Q2G034   0 0 -1.27278 0.943444
Q2FUV8   2 0.235294 -1.27278 0.943444
Q2FW44   2 0.235294 -1.27278 0.943444
Q2FYJ8   0 0 -1.27278 0.943444
Q2FVR6   2 0.235294 -1.27278 0.943444
Q2G183   2 0.235294 -1.27278 0.943444
Q2G0S1   2 0.235294 -1.27278 0.943444
Q2FX83   0 0 -1.27278 0.943444
Q2FYF7   1 0.117647 -1.27278 0.943444
Q2G166   2 0.235294 -1.27278 0.943444
Q2FX20   2 0.235294 -1.27278 0.943444
Q2G020   2 0.235294 -1.27278 0.943444
Q2FVC0   1 0.117647 -1.27278 0.943444
Q2FVD1   0 0 -1.27278 0.943444
Q2FWH1   2 0.235294 -1.27278 0.943444
Q2FYX2   2 0.235294 -1.27278 0.943444
Q2FZB5   2 0.235294 -1.27278 0.943444
Q2G0G8   2 0.235294 -1.27278 0.943444
P0A0I4   2 0.235294 -1.27278 0.943444
Q2G2C6   2 0.235294 -1.27278 0.943444
Q2FVB1   1 0.117647 -1.27278 0.943444
Q2FYN1   1 0.117647 -1.27278 0.943444
Q2FV79   2 0.235294 -1.27278 0.943444
Q2FVU9   2 0.235294 -1.27278 0.943444
Q2G0W5   2 0.235294 -1.27278 0.943444
Q2FW60   2 0.235294 -1.27278 0.943444
Q2G269   2 0.235294 -1.27278 0.943444
Q2FZS1   2 0.235294 -1.27278 0.943444
Q2G1Y3   2 0.235294 -1.27278 0.943444
Q2FWA4   2 0.235294 -1.27278 0.943444
Q2G0C0   2 0.235294 -1.27278 0.943444
Q2G2J6   0 0 -1.27278 0.943444
Q2G1R2   2 0.235294 -1.27278 0.943444
Q2FXY8   1 0.117647 -1.27278 0.943444
Q2FYL2   1 0.117647 -1.27278 0.943444
Q2FYS3   0 0 -1.27278 0.943444
Q2FXS0   2 0.235294 -1.27278 0.943444
Q2FWA7   0 0 -1.27278 0.943444
Q2FWV8   1 0.117647 -1.27278 0.943444
Q2G279   2 0.235294 -1.27278 0.943444
Q2FYB5   1 0.117647 -1.27278 0.943444
Q2G175   2 0.235294 -1.27278 0.943444
Q2FZ07   1 0.117647 -1.27278 0.943444
Q2FVG7   2 0.235294 -1.27278 0.943444
Q2G2P3   2 0.235294 -1.27278 0.943444
Q2FZA3   2 0.235294 -1.27278 0.943444
Q2FYE1   1 0.117647 -1.27278 0.943444
Q2G2F8   0 0 -1.27278 0.943444
Q2FWS8   0 0 -1.27278 0.943444
Q2FXD8   2 0.235294 -1.27278 0.943444
Q2FX46   2 0.235294 -1.27278 0.943444
Q2FYB4   2 0.235294 -1.27278 0.943444
Q2FYC0   2 0.235294 -1.27278 0.943444
Q2FUY5   2 0.235294 -1.27278 0.943444
Q2FYF2   0 0 -1.27278 0.943444
Q2G0R4   0 0 -1.27278 0.943444
Q2G1L1   2 0.235294 -1.27278 0.943444
Q2FYB0   2 0.235294 -1.27278 0.943444
Q2FWW5   2 0.235294 -1.27278 0.943444
Q2FX04   2 0.235294 -1.27278 0.943444
Q2FV33   2 0.235294 -1.27278 0.943444
Q2FUX6   2 0.235294 -1.27278 0.943444
Q2FVP5   0 0 -1.27278 0.943444
Q2G0W7   2 0.235294 -1.27278 0.943444
Q2FXV1   2 0.235294 -1.27278 0.943444
Q2G096   2 0.235294 -1.27278 0.943444
Q2FV68   2 0.235294 -1.27278 0.943444
Q2FVY6   2 0.235294 -1.27278 0.943444
Q2FYY0   2 0.235294 -1.27278 0.943444
Q2G005   2 0.235294 -1.27278 0.943444
Q2G2B4   2 0.235294 -1.27278 0.943444
Q2FVZ7   2 0.235294 -1.27278 0.943444
Q2FW55   2 0.235294 -1.27278 0.943444
Q2FV92   2 0.235294 -1.27278 0.943444
Q2FYV9   2 0.235294 -1.27278 0.943444
Q2FW74   2 0.235294 -1.27278 0.943444
Q2FVK9   2 0.235294 -1.27278 0.943444
Q2FZA4   2 0.235294 -1.27278 0.943444
Q2FV25   0 0 -1.27278 0.943444
Q2FYG8   2 0.235294 -1.27278 0.943444
Q2G216   2 0.235294 -1.27278 0.943444
Q2FZ69   1 0.117647 -1.27278 0.943444
Q2FV97   2 0.235294 -1.27278 0.943444
Q2FZ95   1 0.117647 -1.27278 0.943444
Q2FZN8   2 0.235294 -1.27278 0.943444
Q2FZG2   2 0.235294 -1.27278 0.943444
Q2G259   2 0.235294 -1.27278 0.943444
Q2FYB6   2 0.235294 -1.27278 0.943444
Q2FZD1   2 0.235294 -1.27278 0.943444
Q2FYT6   2 0.235294 -1.27278 0.943444
Q2G0Y2   2 0.235294 -1.27278 0.943444
Q2FWZ1   2 0.235294 -1.27278 0.943444
Q2FVC8   2 0.235294 -1.27278 0.943444
Q2G2H1   2 0.235294 -1.27278 0.943444
Q2FY47   2 0.235294 -1.27278 0.943444
Q2FX78   2 0.235294 -1.27278 0.943444
Q2FX47   1 0.117647 -1.27278 0.943444
Q2FZA7   2 0.235294 -1.27278 0.943444
Q2FV32   2 0.235294 -1.27278 0.943444
Q2FYE6   0 0 -1.27278 0.943444
Q2FZ41   1 0.117647 -1.27278 0.943444
Q2FYG3   1 0.117647 -1.27278 0.943444
Q2FX01   2 0.235294 -1.27278 0.943444
Q2FXU6   2 0.235294 -1.27278 0.943444
Q2FYL7   2 0.235294 -1.27278 0.943444
Q2FWQ3   2 0.235294 -1.27278 0.943444
Q2FZY9   2 0.235294 -1.27278 0.943444
Q2FV50   2 0.235294 -1.27278 0.943444
Q2FUY7   1 0.117647 -1.27278 0.943444
Q2FXP6   2 0.235294 -1.27278 0.943444
Q2G1S9   2 0.235294 -1.27278 0.943444
Q2FX18   2 0.235294 -1.27278 0.943444
Q2FYU0   0 0 -1.27278 0.943444
Q2FXZ7   5 0.555556 -1.27278 0.943444
Q2G051   6 0.666667 -1.27278 0.943444
Q2FWS3   4 0.444444 -1.27278 0.943444
Q2FW14   4 0.444444 -1.27278 0.943444
Q2FYD7   5 0.555556 -1.27278 0.943444
Q9RQP8   4 0.444444 -1.27278 0.943444
Q2FZK2   4 0.444444 -1.27278 0.943444
Q2FWI7   4 0.444444 -1.27278 0.943444
Q2G182   4 0.444444 -1.27278 0.943444
Q2FYT7   3 0.333333 -1.27278 0.943444
Q2FV46   4 0.444444 -1.27278 0.943444
Q2FY58   2 0.222222 -1.27278 0.943444
Q2FX06   2 0.222222 -1.27278 0.943444
Q2FZH0   6 0.666667 -1.27278 0.943444
Q2FUZ4   2 0.222222 -1.27278 0.943444
Q2G102   4 0.444444 -1.27278 0.943444
Q2G1R8   6 0.666667 -1.27278 0.943444
Q2G2J1   4 0.444444 -1.27278 0.943444
Q2FX71   5 0.555556 -1.27278 0.943444
Q2FUZ5   2 0.222222 -1.27278 0.943444
Q2FYP5   3 0.333333 -1.27278 0.943444
Q2G048   0 0 -1.27278 0.943444
Q2FUQ0   3 0.333333 -1.27278 0.943444
Q2FWS7   2 0.222222 -1.27278 0.943444
Q2FV65   1 0.111111 -1.27278 0.943444
Q2G125   2 0.222222 -1.27278 0.943444
Q2FYT2   4 0.444444 -1.27278 0.943444
Q2FVH7   1 0.111111 -1.27278 0.943444
Q2G127   5 0.555556 -1.27278 0.943444
Q2FYI5   2 0.222222 -1.27278 0.943444
Q2FYX4   2 0.222222 -1.27278 0.943444
Q2G0M3   4 0.444444 -1.27278 0.943444
Q2FW87   4 0.444444 -1.27278 0.943444
Q2G211   1 0.111111 -1.27278 0.943444
Q2FXR5   4 0.444444 -1.27278 0.943444
Q2FWR5   2 0.222222 -1.27278 0.943444
Q2FYD5   5 0.555556 -1.27278 0.943444
Q2FY94   1 0.111111 -1.27278 0.943444
Q2G2W8   4 0.444444 -1.27278 0.943444
Q2FZL9   4 0.444444 -1.27278 0.943444
Q2FYT9   4 0.444444 -1.27278 0.943444
Q2FX44   4 0.444444 -1.27278 0.943444
Q2FXB2   1 0.111111 -1.27278 0.943444
Q2FVF6   6 0.666667 -1.27278 0.943444
Q2G2F6   2 0.222222 -1.27278 0.943444
Q2G2C3   3 0.333333 -1.27278 0.943444
Q2FYA5   4 0.444444 -1.27278 0.943444
Q2FYB1   3 0.333333 -1.27278 0.943444
Q2G011   5 0.555556 -1.27278 0.943444
Q2FV29   1 0.111111 -1.27278 0.943444
Q2FVW1   6 0.666667 -1.27278 0.943444
Q2FYA4   4 0.444444 -1.27278 0.943444
Q2FY26   4 0.444444 -1.27278 0.943444
Q2FXC1   3 0.333333 -1.27278 0.943444
Q2G2T0   5 0.555556 -1.27278 0.943444
Q2FY62   2 0.222222 -1.27278 0.943444
Q2G2K4   4 0.444444 -1.27278 0.943444
Q2FW65   4 0.444444 -1.27278 0.943444
Q2FY05   2 0.222222 -1.27278 0.943444
Q2FV96   3 0.333333 -1.27278 0.943444
Q2G1S7   2 0.222222 -1.27278 0.943444
Q2FWS9   4 0.444444 -1.27278 0.943444
Q2G180   4 0.444444 -1.27278 0.943444
Q2G0L6   4 0.444444 -1.27278 0.943444
Q2G189   2 0.222222 -1.27278 0.943444
Q2FYD9   1 0.111111 -1.27278 0.943444
Q2FWM6   1 0.111111 -1.27278 0.943444
Q2FXA6   2 0.222222 -1.27278 0.943444
Q2G0U8   5 0.555556 -1.27278 0.943444
Q2FXD9   2 0.222222 -1.27278 0.943444
Q2FWF9   0 0 -1.27278 0.943444
Q2FXS3   5 0.555556 -1.27278 0.943444
Q2FXX6   6 0.666667 -1.27278 0.943444
Q2FWU2   4 0.444444 -1.27278 0.943444
Q2FXD5   3 0.333333 -1.27278 0.943444
Q2FZK8   4 0.444444 -1.27278 0.943444
Q2FV15   3 0.333333 -1.27278 0.943444
Q2FZZ5   3 0.333333 -1.27278 0.943444
Q2FW48   4 0.444444 -1.27278 0.943444
Q2FYB3   5 0.555556 -1.27278 0.943444
Q2FWT5   4 0.444444 -1.27278 0.943444
Q2FVH4   1 0.111111 -1.27278 0.943444
Q2FWP4   5 0.555556 -1.27278 0.943444
Q2FYX9   6 0.666667 -1.27278 0.943444
Q2G1U7   2 0.222222 -1.27278 0.943444
Q2FXY6   6 0.666667 -1.27278 0.943444
Q2FYT1   3 0.333333 -1.27278 0.943444
Q2G244   5 0.555556 -1.27278 0.943444
Q2FX30   2 0.222222 -1.27278 0.943444
Q2FVZ3   4 0.444444 -1.27278 0.943444
Q2FWP5   5 0.555556 -1.27278 0.943444
Q2FX41   4 0.444444 -1.27278 0.943444
Q2G2R5   4 0.444444 -1.27278 0.943444
Q2G2S3   6 0.631579 -1.27278 0.943444
Q2G004   4 0.421053 -1.27278 0.943444
Q2FWV1   7 0.736842 -1.27278 0.943444
Q2G003   5 0.526316 -1.27278 0.943444
Q2FZV3   4 0.421053 -1.27278 0.943444
Q2G026   7 0.736842 -1.27278 0.943444
Q2FXG7   2 0.210526 -1.27278 0.943444
Q2FYL8   2 0.210526 -1.27278 0.943444
Q2FZB6   2 0.210526 -1.27278 0.943444
Q2FZE4   6 0.631579 -1.27278 0.943444
Q2FX11   7 0.736842 -1.27278 0.943444
Q2G0Y3   6 0.631579 -1.27278 0.943444
Q2FZW7   2 0.210526 -1.27278 0.943444
Q2FX21   6 0.631579 -1.27278 0.943444
Q2G092   5 0.526316 -1.27278 0.943444
Q2FZB7   6 0.631579 -1.27278 0.943444
Q2G0J9   6 0.631579 -1.27278 0.943444
Q2G1X2   6 0.631579 -1.27278 0.943444
Q2FZD6   6 0.631579 -1.27278 0.943444
Q2FW67   7 0.736842 -1.27278 0.943444
Q2G111   4 0.421053 -1.27278 0.943444
Q2G2Y4   4 0.421053 -1.27278 0.943444
Q2FY38   3 0.315789 -1.27278 0.943444
Q2FWJ0   6 0.631579 -1.27278 0.943444
Q2G2T5   7 0.736842 -1.27278 0.943444
Q2FVG6   5 0.526316 -1.27278 0.943444
Q2G1V8   10 1.05263 0.903563 0.161558
Q2G1L0   4 0.421053 -1.27278 0.943444
Q2FXD6   5 0.526316 -1.27278 0.943444
P0C948   4 0.421053 -1.27278 0.943444
Q2G1M2   8 0.842105 -1.27278 0.943444
Q2FVW8   6 0.631579 -1.27278 0.943444
Q2FX24   5 0.526316 -1.27278 0.943444
Q2FWS4   5 0.526316 -1.27278 0.943444
Q2FYQ3   4 0.421053 -1.27278 0.943444
Q2G254   6 0.631579 -1.27278 0.943444
Q2FWB4   3 0.315789 -1.27278 0.943444
Q2FUP8   4 0.421053 -1.27278 0.943444
Q2FZC2   6 0.631579 -1.27278 0.943444
Q2FYE4   6 0.631579 -1.27278 0.943444
Q2FWS2   5 0.526316 -1.27278 0.943444
Q2FY03   8 0.842105 -1.27278 0.943444
Q2FVS6   6 0.631579 -1.27278 0.943444
Q2FXV2   2 0.210526 -1.27278 0.943444
Q2G2L6   3 0.315789 -1.27278 0.943444
Q2G2I5   4 0.421053 -1.27278 0.943444
Q2FYA2   5 0.526316 -1.27278 0.943444
Q2FWV7   6 0.631579 -1.27278 0.943444
Q2FXE7   9 0.947368 -1.27278 0.943444
Q2G0J6   4 0.421053 -1.27278 0.943444
Q2FUU4   6 0.631579 -1.27278 0.943444
Q2FVJ4   4 0.421053 -1.27278 0.943444
Q2FZM9   6 0.631579 -1.27278 0.943444
Q2FZ51   5 0.526316 -1.27278 0.943444
Q2FY22   2 0.210526 -1.27278 0.943444
Q2G2Q1   8 0.842105 -1.27278 0.943444
Q2G109   6 0.631579 -1.27278 0.943444
Q2G1D6   6 0.631579 -1.27278 0.943444
Q2FVC9   3 0.315789 -1.27278 0.943444
Q2G2R6   5 0.526316 -1.27278 0.943444
Q2FZ85   6 0.631579 -1.27278 0.943444
Q2FVK4   4 0.421053 -1.27278 0.943444
Q2G1V9   5 0.526316 -1.27278 0.943444
Q2G2H6   4 0.421053 -1.27278 0.943444
Q2FWS6   5 0.526316 -1.27278 0.943444
Q2FZW4   6 0.631579 -1.27278 0.943444
Q2G1M3   10 1.05263 0.903563 0.161558
Q2G1M0   3 0.315789 -1.27278 0.943444
Q2G1Y9   6 0.631579 -1.27278 0.943444
Q2FX45   4 0.421053 -1.27278 0.943444
Q2FWP8   6 0.631579 -1.27278 0.943444
Q2FYP4   6 0.631579 -1.27278 0.943444
Q2FYL1   5 0.526316 -1.27278 0.943444
Q2G1L4   5 0.526316 -1.27278 0.943444
Q2FUQ7   6 0.631579 -1.27278 0.943444
Q2G247   1 0.105263 -1.27278 0.943444
Q2FVV0   5 0.526316 -1.27278 0.943444
Q2FYU6   2 0.210526 -1.27278 0.943444
Q2G2N6   5 0.526316 -1.27278 0.943444
Q2FXC9   4 0.421053 -1.27278 0.943444
Q2FX42   7 0.736842 -1.27278 0.943444
Q2FX26   10 1.05263 0.903563 0.161558
Q2FWF3   2 0.210526 -1.27278 0.943444
Q2FZY1   8 0.842105 -1.27278 0.943444
Q2FW15   2 0.2 -1.27278 0.943444
P0A0G2   6 0.6 -1.27278 0.943444
Q2G2G5   16 1.6 0.903563 0.161558
Q2FY39   14 1.4 0.903563 0.161558
Q2G0B5   5 0.5 -1.27278 0.943444
Q2FZI1   5 0.5 -1.27278 0.943444
Q2FUQ6   9 0.9 -1.27278 0.943444
Q2FVR5   10 1 0.903563 0.161558
Q2G2W6   12 1.2 0.903563 0.161558
Q2FZR8   7 0.7 -1.27278 0.943444
Q2FVY8   5 0.5 -1.27278 0.943444
Q2FZ60   6 0.6 -1.27278 0.943444
Q2FV82   5 0.5 -1.27278 0.943444
Q2FX23   7 0.7 -1.27278 0.943444
Q2G1G3   8 0.8 -1.27278 0.943444
P68805   5 0.5 -1.27278 0.943444
Q2FVL0   2 0.2 -1.27278 0.943444
Q2G2J0   7 0.7 -1.27278 0.943444
Q2FZF1   3 0.3 -1.27278 0.943444
Q2FXU9   6 0.6 -1.27278 0.943444
Q2G1A2   2 0.2 -1.27278 0.943444
Q2G1C3   12 1.2 0.903563 0.161558
Q2G1D4   10 1 0.903563 0.161558
Q2G0A8   11 1.1 0.903563 0.161558
Q2FVC7   3 0.3 -1.27278 0.943444
Q2G133   8 0.8 -1.27278 0.943444
Q2FY86   5 0.5 -1.27278 0.943444
Q2FX92   7 0.7 -1.27278 0.943444
Q2FW47   2 0.2 -1.27278 0.943444
Q2G1T9   4 0.4 -1.27278 0.943444
Q2FVU8   5 0.5 -1.27278 0.943444
Q2FVD7   5 0.5 -1.27278 0.943444
Q2FX55   5 0.5 -1.27278 0.943444
Q2FVD3   8 0.8 -1.27278 0.943444
Q2G2B5   6 0.6 -1.27278 0.943444
Q2FWV6   12 1.2 0.903563 0.161558
Q2FW29   2 0.2 -1.27278 0.943444
Q2G0W6   3 0.3 -1.27278 0.943444
Q2FVD2   5 0.5 -1.27278 0.943444
Q2FWR8   5 0.5 -1.27278 0.943444
Q2FXA0   7 0.7 -1.27278 0.943444
Q2FZB4   5 0.5 -1.27278 0.943444
Q2FX37   5 0.5 -1.27278 0.943444
Q2FX13   6 0.6 -1.27278 0.943444
Q2FWD8   2 0.2 -1.27278 0.943444
Q2G108   8 0.8 -1.27278 0.943444
Q2G2V4   6 0.6 -1.27278 0.943444
Q2FZW2   6 0.6 -1.27278 0.943444
Q2FYY4   4 0.4 -1.27278 0.943444
Q2FYB8   6 0.6 -1.27278 0.943444
Q2FWC2   9 0.9 -1.27278 0.943444
Q2FYE8   4 0.4 -1.27278 0.943444
Q2FXK5   7 0.7 -1.27278 0.943444
Q2FWT0   10 1 0.903563 0.161558
Q2FW19   6 0.6 -1.27278 0.943444
Q2G100   11 1.1 0.903563 0.161558
Q2FYY3   5 0.5 -1.27278 0.943444
Q2FZ01   8 0.8 -1.27278 0.943444
Q2FYY1   5 0.5 -1.27278 0.943444
Q2G103   10 1 0.903563 0.161558
Q2FV12   5 0.5 -1.27278 0.943444
Q2FWQ1   10 1 0.903563 0.161558
Q2FYY5   5 0.5 -1.27278 0.943444
Q2G207   5 0.5 -1.27278 0.943444
Q2G1Y8   2 0.2 -1.27278 0.943444
Q2FWZ8   14 1.4 0.903563 0.161558
Q2G0Z8   6 0.6 -1.27278 0.943444
Q2G2F7   5 0.5 -1.27278 0.943444
Q2FYH9   11 1.1 0.903563 0.161558
Q2FWB7   10 1 0.903563 0.161558
Q2FYN2   2 0.190476 -1.27278 0.943444
Q2FVQ6   10 0.952381 -1.27278 0.943444
Q2FWX3   8 0.761905 -1.27278 0.943444
Q2G187   6 0.571429 -1.27278 0.943444
Q2FW05   11 1.04762 0.903563 0.161558
Q2FYC3   12 1.14286 0.903563 0.161558
Q2FZJ2   8 0.761905 -1.27278 0.943444
Q2G0D6   19 1.80952 0.903563 0.161558
Q2FWP7   7 0.666667 -1.27278 0.943444
Q2FX31   7 0.666667 -1.27278 0.943444
Q2FVZ6   9 0.857143 -1.27278 0.943444
Q2G2A2   11 1.04762 0.903563 0.161558
Q2FWQ8   2 0.190476 -1.27278 0.943444
Q2FVM9   9 0.857143 -1.27278 0.943444
Q2FYD1   8 0.761905 -1.27278 0.943444
Q2FYN3   9 0.857143 -1.27278 0.943444
Q2FYI3   9 0.857143 -1.27278 0.943444
Q2G022   3 0.285714 -1.27278 0.943444
Q2G1Q3   13 1.2381 0.903563 0.161558
Q2FX58   6 0.571429 -1.27278 0.943444
Q2G2V1   6 0.571429 -1.27278 0.943444
Q2FVV5   9 0.857143 -1.27278 0.943444
Q2FZC0   10 0.952381 -1.27278 0.943444
Q2FV63   6 0.571429 -1.27278 0.943444
Q2FWG9   8 0.761905 -1.27278 0.943444
Q2FZA5   5 0.47619 -1.27278 0.943444
Q2FX60   10 0.952381 -1.27278 0.943444
Q2G2I8   6 0.571429 -1.27278 0.943444
Q2G2Y5   7 0.666667 -1.27278 0.943444
Q2G2Y2   16 1.52381 0.903563 0.161558
Q2FWA6   8 0.761905 -1.27278 0.943444
Q2FWL8   6 0.571429 -1.27278 0.943444
Q2FY95   7 0.666667 -1.27278 0.943444
Q2FYC5   11 1.04762 0.903563 0.161558
Q2FV43   6 0.571429 -1.27278 0.943444
Q2FVU0   9 0.857143 -1.27278 0.943444
Q2FZG5   13 1.2381 0.903563 0.161558
Q2G2H9   9 0.857143 -1.27278 0.943444
Q2G1D1   2 0.190476 -1.27278 0.943444
Q2FWU7   4 0.380952 -1.27278 0.943444
P60647   6 0.571429 -1.27278 0.943444
Q2FUR7   13 1.2381 0.903563 0.161558
Q2FWQ2   5 0.47619 -1.27278 0.943444
Q2G2M4   9 0.857143 -1.27278 0.943444
Q2G104   8 0.761905 -1.27278 0.943444
Q2FX76   6 0.571429 -1.27278 0.943444
Q2G2Q4   8 0.761905 -1.27278 0.943444
Q2FXQ1   6 0.571429 -1.27278 0.943444
Q2FX80   5 0.47619 -1.27278 0.943444
Q2FZN6   2 0.190476 -1.27278 0.943444
Q2G009   2 0.190476 -1.27278 0.943444
Q2G021   12 1.14286 0.903563 0.161558
Q2FWH0   6 0.571429 -1.27278 0.943444
Q2FXQ0   10 0.952381 -1.27278 0.943444
Q2FX64   9 0.857143 -1.27278 0.943444
Q2FY98   8 0.761905 -1.27278 0.943444
Q2FWK5   7 0.666667 -1.27278 0.943444
Q2FYK1   7 0.666667 -1.27278 0.943444
Q2FXF0   7 0.666667 -1.27278 0.943444
Q2FY70   9 0.857143 -1.27278 0.943444
Q2G114   9 0.857143 -1.27278 0.943444
Q2FX38   7 0.666667 -1.27278 0.943444
Q2FUP9   8 0.761905 -1.27278 0.943444
Q2FVV3   11 1.04762 0.903563 0.161558
Q2G113   7 0.666667 -1.27278 0.943444
Q2FWB2   2 0.190476 -1.27278 0.943444
Q2FWT6   8 0.761905 -1.27278 0.943444
Q2FW28   5 0.47619 -1.27278 0.943444
Q2FUQ9   2 0.190476 -1.27278 0.943444
Q2FY00   10 0.952381 -1.27278 0.943444
Q2G040   6 0.571429 -1.27278 0.943444
Q2FX35   5 0.47619 -1.27278 0.943444
Q2FYW9   3 0.272727 -1.27278 0.943444
Q2G2N8   12 1.09091 0.903563 0.161558
Q2G1V7   14 1.27273 0.903563 0.161558
Q2G0C3   15 1.36364 0.903563 0.161558
Q2FVW0   9 0.818182 -1.27278 0.943444
Q2FUS4   11 1 0.903563 0.161558
Q2FVP6   16 1.45455 0.903563 0.161558
Q2FZK1   18 1.63636 0.903563 0.161558
Q2FXY2   9 0.818182 -1.27278 0.943444
Q2FYX3   11 1 0.903563 0.161558
Q2FZ86   6 0.545455 -1.27278 0.943444
Q2FUV7   10 0.909091 -1.27278 0.943444
Q2FX70   6 0.545455 -1.27278 0.943444
Q2G1Y1   11 1 0.903563 0.161558
Q2FVT9   24 2.18182 3.07991 0.0107511
Q2G2K3   10 0.909091 -1.27278 0.943444
P72358   11 1 0.903563 0.161558
Q2G192   19 1.72727 0.903563 0.161558
Q2FYX6   5 0.454545 -1.27278 0.943444
Q2FXW0   5 0.454545 -1.27278 0.943444
Q2G202   9 0.818182 -1.27278 0.943444
Q2FYW7   2 0.181818 -1.27278 0.943444
Q2G2M0   5 0.454545 -1.27278 0.943444
Q2FXT7   4 0.363636 -1.27278 0.943444
Q2FX59   6 0.545455 -1.27278 0.943444
Q2G0X2   10 0.909091 -1.27278 0.943444
Q2FWR6   5 0.454545 -1.27278 0.943444
Q2FW22   11 1 0.903563 0.161558
Q2FZH4   7 0.636364 -1.27278 0.943444
Q2FYZ1   4 0.363636 -1.27278 0.943444
Q2G2W7   11 1 0.903563 0.161558
Q2G2I4   11 1 0.903563 0.161558
Q2FZP5   7 0.636364 -1.27278 0.943444
Q2FWQ7   8 0.727273 -1.27278 0.943444
Q2G1W9   5 0.454545 -1.27278 0.943444
Q2FWF7   6 0.545455 -1.27278 0.943444
Q2FYM9   7 0.636364 -1.27278 0.943444
Q2FXV0   11 1 0.903563 0.161558
Q2FWW2   6 0.545455 -1.27278 0.943444
Q2FVS2   12 1.09091 0.903563 0.161558
Q2G007   11 1 0.903563 0.161558
Q2FYA7   9 0.818182 -1.27278 0.943444
Q2G0K0   7 0.636364 -1.27278 0.943444
Q2FXS9   4 0.363636 -1.27278 0.943444
Q2G249   5 0.454545 -1.27278 0.943444
Q2G008   2 0.181818 -1.27278 0.943444
Q2FZD5   12 1.09091 0.903563 0.161558
Q2FZG0   8 0.727273 -1.27278 0.943444
Q2FX28   11 1 0.903563 0.161558
Q2FXI4   6 0.545455 -1.27278 0.943444
Q2G176   18 1.63636 0.903563 0.161558
Q2G116   3 0.272727 -1.27278 0.943444
Q2FXF2   12 1.09091 0.903563 0.161558
Q2G260   7 0.636364 -1.27278 0.943444
Q2G213   7 0.636364 -1.27278 0.943444
Q2G173   18 1.63636 0.903563 0.161558
Q2FV71   7 0.636364 -1.27278 0.943444
Q2FWY8   8 0.727273 -1.27278 0.943444
Q2FWN3   2 0.181818 -1.27278 0.943444
Q2FYD4   7 0.636364 -1.27278 0.943444
Q2FVQ2   11 1 0.903563 0.161558
Q2FVK0   15 1.36364 0.903563 0.161558
Q2G285   10 0.909091 -1.27278 0.943444
Q2FZH6   8 0.727273 -1.27278 0.943444
Q2FZX1   14 1.27273 0.903563 0.161558
Q2FZ83   2 0.181818 -1.27278 0.943444
Q2G0S9   5 0.454545 -1.27278 0.943444
Q2FZH7   16 1.45455 0.903563 0.161558
Q2FZT3   17 1.54545 0.903563 0.161558
Q2FX57   10 0.869565 -1.27278 0.943444
Q2G0B9   7 0.608696 -1.27278 0.943444
Q2FY28   7 0.608696 -1.27278 0.943444
Q2G0R5   11 0.956522 -1.27278 0.943444
Q2FZG8   7 0.608696 -1.27278 0.943444
Q2G1X1   2 0.173913 -1.27278 0.943444
Q2FX93   13 1.13043 0.903563 0.161558
Q2FYU5   14 1.21739 0.903563 0.161558
Q2FWR9   10 0.869565 -1.27278 0.943444
Q2FWS0   11 0.956522 -1.27278 0.943444
Q2G0P4   11 0.956522 -1.27278 0.943444
Q2FX50   15 1.30435 0.903563 0.161558
Q2FZV0   11 0.956522 -1.27278 0.943444
Q2G0S5   5 0.434783 -1.27278 0.943444
Q2FY25   22 1.91304 0.903563 0.161558
Q2FXG6   9 0.782609 -1.27278 0.943444
Q2FZJ7   2 0.173913 -1.27278 0.943444
Q2G0U7   8 0.695652 -1.27278 0.943444
Q2FZV2   17 1.47826 0.903563 0.161558
Q2FWT8   10 0.869565 -1.27278 0.943444
Q2G0D1   14 1.21739 0.903563 0.161558
Q2FVW5   10 0.869565 -1.27278 0.943444
Q2FY97   13 1.13043 0.903563 0.161558
Q2FXF3   8 0.695652 -1.27278 0.943444
Q2G063   13 1.13043 0.903563 0.161558
Q2G0U5   15 1.30435 0.903563 0.161558
Q2G2B1   13 1.13043 0.903563 0.161558
Q2FVE3   10 0.869565 -1.27278 0.943444
Q2FZW1   8 0.695652 -1.27278 0.943444
Q2FYK2   9 0.782609 -1.27278 0.943444
Q2FXW2   5 0.434783 -1.27278 0.943444
Q9F0R1   14 1.21739 0.903563 0.161558
Q2FZG3   15 1.30435 0.903563 0.161558
Q2G2K0   8 0.695652 -1.27278 0.943444
Q2FVN4   5 0.434783 -1.27278 0.943444
Q2FYV0   5 0.434783 -1.27278 0.943444
Q2G0A5   7 0.608696 -1.27278 0.943444
Q2FZ03   10 0.869565 -1.27278 0.943444
Q2G1I8   4 0.347826 -1.27278 0.943444
Q2FYX8   9 0.782609 -1.27278 0.943444
Q2FV18   9 0.782609 -1.27278 0.943444
Q2FYI7   9 0.782609 -1.27278 0.943444
Q2G0K1   7 0.608696 -1.27278 0.943444
Q2G2U9   14 1.21739 0.903563 0.161558
Q2FW31   7 0.608696 -1.27278 0.943444
Q2FVB5   15 1.30435 0.903563 0.161558
Q2FVI8   8 0.695652 -1.27278 0.943444
Q2FZT0   7 0.608696 -1.27278 0.943444
P48860   13 1.13043 0.903563 0.161558
Q2FYC1   8 0.695652 -1.27278 0.943444
Q2G286   10 0.869565 -1.27278 0.943444
Q2FXD3   12 1.04348 0.903563 0.161558
Q2G027   10 0.869565 -1.27278 0.943444
Q2G0T4   12 1.04348 0.903563 0.161558
Q2FZJ5   10 0.869565 -1.27278 0.943444
Q2FW10   4 0.347826 -1.27278 0.943444
Q2FY91   9 0.782609 -1.27278 0.943444
Q2FVP0   6 0.521739 -1.27278 0.943444
P60070   7 0.608696 -1.27278 0.943444
Q2FWU1   15 1.30435 0.903563 0.161558
Q2FYA3   6 0.521739 -1.27278 0.943444
Q2G0V8   20 1.73913 0.903563 0.161558
Q2G0Z2   12 1.04348 0.903563 0.161558
Q2FZ47   8 0.695652 -1.27278 0.943444
Q2G0V9   17 1.47826 0.903563 0.161558
Q2FZE2   8 0.695652 -1.27278 0.943444
Q2FWB0   15 1.30435 0.903563 0.161558
Q2G1J1   13 1.13043 0.903563 0.161558
Q2FYQ1   22 1.91304 0.903563 0.161558
Q2FZ45   8 0.695652 -1.27278 0.943444
Q2FYW5   18 1.56522 0.903563 0.161558
Q2G1A0   11 0.956522 -1.27278 0.943444
Q2FZB9   11 0.956522 -1.27278 0.943444
Q2FZX2   6 0.521739 -1.27278 0.943444
Q2FZY4   12 1.04348 0.903563 0.161558
Q2FW56   10 0.869565 -1.27278 0.943444
P0A0G6   7 0.608696 -1.27278 0.943444
Q2FW80   13 1.13043 0.903563 0.161558
Q2G2S4   6 0.521739 -1.27278 0.943444
Q2G2H0   10 0.869565 -1.27278 0.943444
Q2G2E1   13 1.13043 0.903563 0.161558
Q2G0I5   10 0.869565 -1.27278 0.943444
Q2FWW6   12 1.04348 0.903563 0.161558
Q2G112   6 0.521739 -1.27278 0.943444
Q2G214   15 1.30435 0.903563 0.161558
Q2FYG2   8 0.695652 -1.27278 0.943444
Q2G0J5   20 1.73913 0.903563 0.161558
Q2FX27   10 0.869565 -1.27278 0.943444
Q2FWV5   9 0.782609 -1.27278 0.943444
Q2FX40   11 0.956522 -1.27278 0.943444
Q2FZM5   10 0.869565 -1.27278 0.943444
Q2FXH8   13 1.13043 0.903563 0.161558
Q2FWS5   15 1.30435 0.903563 0.161558
Q2FW13   7 0.583333 -1.27278 0.943444
Q2FY93   23 1.91667 0.903563 0.161558
Q2FZM8   9 0.75 -1.27278 0.943444
Q2FZV4   9 0.75 -1.27278 0.943444
Q2FVD4   13 1.08333 0.903563 0.161558
Q2G0J3   11 0.916667 -1.27278 0.943444
Q2FX61   7 0.583333 -1.27278 0.943444
Q2FVD6   8 0.666667 -1.27278 0.943444
Q2FYY7   17 1.41667 0.903563 0.161558
Q2G0W0   11 0.916667 -1.27278 0.943444
Q2FXF7   14 1.16667 0.903563 0.161558
Q2G191   18 1.5 0.903563 0.161558
Q2FYT5   17 1.41667 0.903563 0.161558
Q2G1P0   15 1.25 0.903563 0.161558
Q2FVF8   10 0.833333 -1.27278 0.943444
Q2G0Y1   13 1.08333 0.903563 0.161558
Q2FZD2   12 1 0.903563 0.161558
Q2FZ59   7 0.583333 -1.27278 0.943444
Q2G2G1   15 1.25 0.903563 0.161558
Q2G0F9   2 0.166667 -1.27278 0.943444
Q2G1J2   8 0.666667 -1.27278 0.943444
Q2G0Q6   13 1.08333 0.903563 0.161558
Q2FYX0   10 0.833333 -1.27278 0.943444
Q2FZU8   5 0.416667 -1.27278 0.943444
Q2G267   17 1.41667 0.903563 0.161558
Q2G174   9 0.75 -1.27278 0.943444
Q2FWC3   10 0.833333 -1.27278 0.943444
Q2FVN6   8 0.666667 -1.27278 0.943444
Q2G2D1   12 1 0.903563 0.161558
Q2FZK9   17 1.41667 0.903563 0.161558
Q2G2C9   14 1.16667 0.903563 0.161558
Q2G2V8   2 0.166667 -1.27278 0.943444
Q2FVL6   10 0.833333 -1.27278 0.943444
Q2FY45   13 1.08333 0.903563 0.161558
Q2G2R7   6 0.5 -1.27278 0.943444
Q2FWD5   15 1.25 0.903563 0.161558
Q2FWT3   12 1 0.903563 0.161558
Q2FY92   12 1 0.903563 0.161558
Q2FZM2   15 1.25 0.903563 0.161558
Q2G2F0   9 0.75 -1.27278 0.943444
Q2FW30   15 1.25 0.903563 0.161558
Q2FZV9   9 0.75 -1.27278 0.943444
Q2FVA6   8 0.666667 -1.27278 0.943444
Q2G229   7 0.583333 -1.27278 0.943444
Q2FZZ3   12 1 0.903563 0.161558
Q2G2F4   13 1.08333 0.903563 0.161558
Q2FVA7   16 1.33333 0.903563 0.161558
Q2G0R3   10 0.833333 -1.27278 0.943444
Q2G1R1   11 0.916667 -1.27278 0.943444
Q2FZ79   16 1.33333 0.903563 0.161558
Q2FZ12   9 0.75 -1.27278 0.943444
Q2FX39   15 1.25 0.903563 0.161558
Q2G186   7 0.583333 -1.27278 0.943444
Q2FXE5   12 1 0.903563 0.161558
Q2G0A1   12 1 0.903563 0.161558
Q2G0E7   22 1.83333 0.903563 0.161558
Q2G2V7   18 1.5 0.903563 0.161558
Q2FYA6   11 0.916667 -1.27278 0.943444
Q2G276   6 0.5 -1.27278 0.943444
Q2G070   10 0.833333 -1.27278 0.943444
Q2FVZ1   19 1.58333 0.903563 0.161558
Q2FW84   12 1 0.903563 0.161558
Q2FVY9   13 1.08333 0.903563 0.161558
Q2FVD9   10 0.833333 -1.27278 0.943444
Q2G1T2   10 0.833333 -1.27278 0.943444
Q2G0I3   18 1.5 0.903563 0.161558
Q2G0E8   12 1 0.903563 0.161558
Q2FW08   11 0.916667 -1.27278 0.943444
Q2FVD8   10 0.833333 -1.27278 0.943444
Q2FXF5   11 0.916667 -1.27278 0.943444
Q2FXW1   13 1.08333 0.903563 0.161558
Q2FW79   4 0.333333 -1.27278 0.943444
Q2G2G0   2 0.166667 -1.27278 0.943444
P48940   15 1.25 0.903563 0.161558
Q2FYL6   19 1.58333 0.903563 0.161558
Q2FZV8   7 0.583333 -1.27278 0.943444
Q2FYM5   15 1.25 0.903563 0.161558
Q2G2B6   7 0.583333 -1.27278 0.943444
Q2G1L2   11 0.916667 -1.27278 0.943444
Q2G1V5   18 1.5 0.903563 0.161558
Q2FXT0   2 0.166667 -1.27278 0.943444
Q2FY02   16 1.33333 0.903563 0.161558
Q2FWQ4   16 1.33333 0.903563 0.161558
Q2FYG4   16 1.33333 0.903563 0.161558
Q2FW11   9 0.75 -1.27278 0.943444
Q2G257   20 1.6 0.903563 0.161558
Q2FWJ6   13 1.04 0.903563 0.161558
Q2FXS8   2 0.16 -1.27278 0.943444
Q2FX12   12 0.96 -1.27278 0.943444
Q2FYF1   12 0.96 -1.27278 0.943444
Q2G2E8   16 1.28 0.903563 0.161558
Q2FXE6   15 1.2 0.903563 0.161558
Q2G2C0   21 1.68 0.903563 0.161558
Q2G1V6   20 1.6 0.903563 0.161558
Q2FWZ4   18 1.44 0.903563 0.161558
Q2G2V0   23 1.84 0.903563 0.161558
Q9ZAH6   10 0.8 -1.27278 0.943444
Q2FVU2   11 0.88 -1.27278 0.943444
Q2FWI8   11 0.88 -1.27278 0.943444
P0A0H0   4 0.32 -1.27278 0.943444
Q2G0C1   13 1.04 0.903563 0.161558
Q2FXH3   9 0.72 -1.27278 0.943444
Q2FXI6   16 1.28 0.903563 0.161558
Q2G1X5   7 0.56 -1.27278 0.943444
Q2FV08   19 1.52 0.903563 0.161558
Q2FWT7   6 0.48 -1.27278 0.943444
Q2G210   13 1.04 0.903563 0.161558
Q2FW66   8 0.64 -1.27278 0.943444
Q2FWD0   13 1.04 0.903563 0.161558
Q2FUQ1   9 0.72 -1.27278 0.943444
Q2FVI6   23 1.84 0.903563 0.161558
Q2FWM7   20 1.6 0.903563 0.161558
Q2FVN2   5 0.4 -1.27278 0.943444
Q2FWR2   9 0.72 -1.27278 0.943444
Q2FYH4   20 1.6 0.903563 0.161558
Q2FYM8   12 0.96 -1.27278 0.943444
Q9RFJ6   14 1.12 0.903563 0.161558
Q2FZ42   5 0.4 -1.27278 0.943444
Q2FVX9   12 0.96 -1.27278 0.943444
Q2G066   13 1.04 0.903563 0.161558
Q2FVM3   24 1.92 0.903563 0.161558
Q2FWT1   9 0.72 -1.27278 0.943444
Q2FZB8   8 0.64 -1.27278 0.943444
Q2FUQ8   14 1.12 0.903563 0.161558
Q2G2I7   4 0.32 -1.27278 0.943444
Q2FVF7   10 0.8 -1.27278 0.943444
Q2FV52   13 1.04 0.903563 0.161558
Q2FWE3   13 1.04 0.903563 0.161558
Q2G144   4 0.32 -1.27278 0.943444
Q2FXZ1   12 0.96 -1.27278 0.943444
Q2FX34   7 0.56 -1.27278 0.943444
Q2FWV4   2 0.16 -1.27278 0.943444
Q2FZ11   27 2.16 3.07991 0.0107511
Q2G141   17 1.36 0.903563 0.161558
Q2FWF5   6 0.48 -1.27278 0.943444
Q2FV34   6 0.48 -1.27278 0.943444
Q2FWQ0   15 1.2 0.903563 0.161558
Q2FV88   9 0.72 -1.27278 0.943444
Q2G2P0   12 0.96 -1.27278 0.943444
Q2FYW8   10 0.8 -1.27278 0.943444
Q2G1W1   10 0.8 -1.27278 0.943444
Q2FVC2   12 0.96 -1.27278 0.943444
Q2G0D3   15 1.2 0.903563 0.161558
Q2FV89   12 0.96 -1.27278 0.943444
Q2G1U2   8 0.64 -1.27278 0.943444
Q2FX32   10 0.8 -1.27278 0.943444
Q2FXS7   19 1.52 0.903563 0.161558
Q2FVX1   13 1.04 0.903563 0.161558
Q2FVE0   17 1.36 0.903563 0.161558
Q2G270   6 0.48 -1.27278 0.943444
Q9EYW6   6 0.48 -1.27278 0.943444
Q2FVB8   18 1.44 0.903563 0.161558
Q2FZT9   19 1.52 0.903563 0.161558
Q2G298   12 0.96 -1.27278 0.943444
Q2FX49   16 1.28 0.903563 0.161558
Q2G0Z0   12 0.96 -1.27278 0.943444
Q2FW39   15 1.2 0.903563 0.161558
Q2G252   12 0.96 -1.27278 0.943444
Q2G0A3   6 0.48 -1.27278 0.943444
Q2FYJ7   12 0.96 -1.27278 0.943444
Q2FWT2   10 0.8 -1.27278 0.943444
Q2FWQ5   16 1.28 0.903563 0.161558
Q2G2J7   11 0.88 -1.27278 0.943444
Q2FY75   24 1.92 0.903563 0.161558
Q2G106   11 0.88 -1.27278 0.943444
Q2FVY3   11 0.88 -1.27278 0.943444
Q2FVP9   10 0.8 -1.27278 0.943444
Q2FW42   5 0.4 -1.27278 0.943444
Q2FUV9   10 0.8 -1.27278 0.943444
Q2FVR7   9 0.72 -1.27278 0.943444
Q2FZN1   8 0.64 -1.27278 0.943444
Q2G2Q7   19 1.46154 0.903563 0.161558
Q2G150   12 0.923077 -1.27278 0.943444
Q2G081   8 0.615385 -1.27278 0.943444
Q2FV45   9 0.692308 -1.27278 0.943444
Q2FX02   11 0.846154 -1.27278 0.943444
P0A0Q4   27 2.07692 3.07991 0.0107511
Q2G0L9   13 1 0.903563 0.161558
Q2FY04   12 0.923077 -1.27278 0.943444
Q2FV48   13 1 0.903563 0.161558
Q2FW64   16 1.23077 0.903563 0.161558
Q2FX63   15 1.15385 0.903563 0.161558
Q2G1T3   13 1 0.903563 0.161558
Q2G0K9   6 0.461538 -1.27278 0.943444
Q2FZ00   22 1.69231 0.903563 0.161558
Q2FVL9   2 0.153846 -1.27278 0.943444
Q2FW33   13 1 0.903563 0.161558
Q2FWT9   7 0.538462 -1.27278 0.943444
Q2FZF7   8 0.615385 -1.27278 0.943444
Q2FWL1   14 1.07692 0.903563 0.161558
Q2FYS7   6 0.461538 -1.27278 0.943444
Q2FZX3   10 0.769231 -1.27278 0.943444
Q2FXR0   21 1.61538 0.903563 0.161558
Q2G2I9   8 0.615385 -1.27278 0.943444
Q2FWN1   11 0.846154 -1.27278 0.943444
Q2G297   24 1.84615 0.903563 0.161558
Q2FVA0   24 1.84615 0.903563 0.161558
Q2FXX0   5 0.384615 -1.27278 0.943444
Q2G2P4   9 0.692308 -1.27278 0.943444
Q2G0P8   21 1.61538 0.903563 0.161558
Q2FVN3   16 1.23077 0.903563 0.161558
Q2FXK7   13 1 0.903563 0.161558
Q2FZF8   6 0.461538 -1.27278 0.943444
Q2FWR0   11 0.846154 -1.27278 0.943444
Q2FXL2   26 2 3.07991 0.0107511
Q2FWA9   23 1.76923 0.903563 0.161558
Q2G282   16 1.23077 0.903563 0.161558
Q9RQQ0   17 1.30769 0.903563 0.161558
Q2FXD7   19 1.46154 0.903563 0.161558
Q2FUY4   15 1.15385 0.903563 0.161558
Q2G2W4   17 1.30769 0.903563 0.161558
Q2FZF5   15 1.15385 0.903563 0.161558
Q2FY42   5 0.384615 -1.27278 0.943444
Q2FUS3   18 1.38462 0.903563 0.161558
Q2G2E7   26 2 3.07991 0.0107511
Q2G0S6   6 0.461538 -1.27278 0.943444
Q2G0C2   29 2.23077 3.07991 0.0107511
Q2FWF8   13 1 0.903563 0.161558
Q2G000   16 1.23077 0.903563 0.161558
Q2FWX2   10 0.769231 -1.27278 0.943444
Q2FZS2   7 0.538462 -1.27278 0.943444
Q2FW16   6 0.461538 -1.27278 0.943444
Q2FZI2   14 1.07692 0.903563 0.161558
Q2G1Q5   16 1.23077 0.903563 0.161558
Q2G1A5   17 1.30769 0.903563 0.161558
Q2G0P7   18 1.38462 0.903563 0.161558
Q2FWV3   4 0.307692 -1.27278 0.943444
Q2FW51   7 0.538462 -1.27278 0.943444
Q2FVI4   11 0.846154 -1.27278 0.943444
Q2FVN7   11 0.846154 -1.27278 0.943444
Q2FWP9   7 0.538462 -1.27278 0.943444
Q2FXT2   13 1 0.903563 0.161558
P0A0F4   14 1.07692 0.903563 0.161558
Q2G126   16 1.23077 0.903563 0.161558
Q2FW82   32 2.46154 3.07991 0.0107511
Q2FY44   12 0.923077 -1.27278 0.943444
Q2G0N9   14 1.07692 0.903563 0.161558
Q2G0Z9   15 1.15385 0.903563 0.161558
Q2FV81   11 0.846154 -1.27278 0.943444
Q2FYC4   10 0.769231 -1.27278 0.943444
Q2G178   17 1.30769 0.903563 0.161558
Q2G079   9 0.692308 -1.27278 0.943444
Q2G2B7   16 1.23077 0.903563 0.161558
Q2FVF5   11 0.846154 -1.27278 0.943444
Q2G2W2   18 1.38462 0.903563 0.161558
Q2G1I2   16 1.23077 0.903563 0.161558
Q2G245   12 0.923077 -1.27278 0.943444
Q2G1H7   19 1.40741 0.903563 0.161558
Q2FWF1   8 0.592593 -1.27278 0.943444
Q2FZZ9   21 1.55556 0.903563 0.161558
Q2G1W3   9 0.666667 -1.27278 0.943444
Q2G204   16 1.18519 0.903563 0.161558
Q2G1H1   15 1.11111 0.903563 0.161558
Q2FXK3   13 0.962963 -1.27278 0.943444
Q2G2H8   14 1.03704 0.903563 0.161558
Q2FZP9   14 1.03704 0.903563 0.161558
Q2FWI2   13 0.962963 -1.27278 0.943444
Q2FYZ6   17 1.25926 0.903563 0.161558
Q2FXS1   25 1.85185 0.903563 0.161558
Q2G200   15 1.11111 0.903563 0.161558
Q2G2L5   22 1.62963 0.903563 0.161558
Q2FY73   15 1.11111 0.903563 0.161558
Q2G177   28 2.07407 3.07991 0.0107511
Q2G2F9   27 2 3.07991 0.0107511
Q2FV27   10 0.740741 -1.27278 0.943444
Q2FZ56   16 1.18519 0.903563 0.161558
Q2FVF3   19 1.40741 0.903563 0.161558
Q2G0B6   14 1.03704 0.903563 0.161558
Q2G2S5   16 1.18519 0.903563 0.161558
Q2FW68   11 0.814815 -1.27278 0.943444
Q2FWX7   9 0.666667 -1.27278 0.943444
Q2FWB6   18 1.33333 0.903563 0.161558
Q2FXA9   12 0.888889 -1.27278 0.943444
Q2FXP3   15 1.11111 0.903563 0.161558
Q2FUX5   16 1.18519 0.903563 0.161558
Q2FZZ4   10 0.740741 -1.27278 0.943444
Q2FX98   22 1.62963 0.903563 0.161558
Q2FV23   8 0.592593 -1.27278 0.943444
Q2FUR1   12 0.888889 -1.27278 0.943444
Q2FY49   19 1.40741 0.903563 0.161558
Q2G017   9 0.666667 -1.27278 0.943444
Q2G2K9   34 2.51852 3.07991 0.0107511
Q2G2N9   15 1.11111 0.903563 0.161558
Q2G0E9   21 1.55556 0.903563 0.161558
Q2FY19   13 0.962963 -1.27278 0.943444
Q2G1E3   23 1.7037 0.903563 0.161558
Q2FW17   2 0.148148 -1.27278 0.943444
Q2FWK9   13 0.962963 -1.27278 0.943444
Q2G2Q6   16 1.18519 0.903563 0.161558
Q2G2Q5   19 1.40741 0.903563 0.161558
Q2G1U9   14 1.03704 0.903563 0.161558
Q2G299   10 0.740741 -1.27278 0.943444
Q2FX75   2 0.148148 -1.27278 0.943444
Q2G058   11 0.814815 -1.27278 0.943444
Q2G0E3   7 0.518519 -1.27278 0.943444
Q2FYK0   22 1.62963 0.903563 0.161558
Q2G2K6   4 0.296296 -1.27278 0.943444
Q2FYN0   5 0.37037 -1.27278 0.943444
Q2FVK7   29 2.14815 3.07991 0.0107511
Q2FX15   10 0.740741 -1.27278 0.943444
Q2FVN9   15 1.11111 0.903563 0.161558
Q2FWX0   27 2 3.07991 0.0107511
Q2G143   13 0.962963 -1.27278 0.943444
Q2G0C7   8 0.592593 -1.27278 0.943444
Q2G0K6   11 0.814815 -1.27278 0.943444
Q2FZZ1   22 1.62963 0.903563 0.161558
Q2FV13   9 0.666667 -1.27278 0.943444
Q2G128   18 1.33333 0.903563 0.161558
Q2FXU2   8 0.592593 -1.27278 0.943444
Q2G2R4   11 0.814815 -1.27278 0.943444
Q2FXM1   14 1.03704 0.903563 0.161558
Q8KQR1   5 0.37037 -1.27278 0.943444
Q2G2Q9   19 1.40741 0.903563 0.161558
Q2FVG9   21 1.55556 0.903563 0.161558
Q2FV56   14 1.03704 0.903563 0.161558
Q2FWG7   21 1.5 0.903563 0.161558
Q2G0T1   16 1.14286 0.903563 0.161558
Q2FXB9   24 1.71429 0.903563 0.161558
Q2FZP3   26 1.85714 0.903563 0.161558
Q2FZQ2   22 1.57143 0.903563 0.161558
Q2FXS4   13 0.928571 -1.27278 0.943444
Q2FZ21   11 0.785714 -1.27278 0.943444
Q2G2X2   12 0.857143 -1.27278 0.943444
Q2FZF6   16 1.14286 0.903563 0.161558
Q2FYA0   9 0.642857 -1.27278 0.943444
Q2G2A9   25 1.78571 0.903563 0.161558
Q2FYB9   11 0.785714 -1.27278 0.943444
Q2FYI4   13 0.928571 -1.27278 0.943444
Q2FYL4   10 0.714286 -1.27278 0.943444
Q2G1T0   25 1.78571 0.903563 0.161558
Q2FXW7   12 0.857143 -1.27278 0.943444
Q2FZA1   13 0.928571 -1.27278 0.943444
Q2FY76   16 1.14286 0.903563 0.161558
Q2FZ97   16 1.14286 0.903563 0.161558
Q2G1I4   20 1.42857 0.903563 0.161558
Q2FYQ6   20 1.42857 0.903563 0.161558
Q2FXL6   16 1.14286 0.903563 0.161558
Q2G2G6   15 1.07143 0.903563 0.161558
Q2FVH1   18 1.28571 0.903563 0.161558
Q2FYA8   11 0.785714 -1.27278 0.943444
Q2G2M5   18 1.28571 0.903563 0.161558
Q2FV99   10 0.714286 -1.27278 0.943444
Q2G105   8 0.571429 -1.27278 0.943444
Q2FW23   11 0.785714 -1.27278 0.943444
Q2G012   5 0.357143 -1.27278 0.943444
Q2G2V5   8 0.571429 -1.27278 0.943444
Q2FW07   19 1.35714 0.903563 0.161558
Q2G0F2   9 0.642857 -1.27278 0.943444
Q2FZC9   30 2.14286 3.07991 0.0107511
Q2FXE9   28 2 3.07991 0.0107511
Q2FV47   11 0.785714 -1.27278 0.943444
Q2G2Q8   20 1.42857 0.903563 0.161558
Q2FYE7   20 1.42857 0.903563 0.161558
Q2FUT3   28 2 3.07991 0.0107511
Q2G068   25 1.78571 0.903563 0.161558
Q2G2D3   10 0.714286 -1.27278 0.943444
Q2FYK4   14 1 0.903563 0.161558
Q2FX36   8 0.571429 -1.27278 0.943444
Q2G0A4   19 1.35714 0.903563 0.161558
Q2G080   28 2 3.07991 0.0107511
Q2FUT1   18 1.28571 0.903563 0.161558
Q2FYH3   20 1.42857 0.903563 0.161558
Q2FXA7   12 0.857143 -1.27278 0.943444
Q2G2Y6   3 0.214286 -1.27278 0.943444
Q2FY55   13 0.928571 -1.27278 0.943444
Q2FY61   9 0.642857 -1.27278 0.943444
Q2G0E2   12 0.857143 -1.27278 0.943444
Q2FVY1   13 0.928571 -1.27278 0.943444
Q2FUV1   18 1.28571 0.903563 0.161558
Q2FUS9   6 0.428571 -1.27278 0.943444
Q2G1A1   7 0.5 -1.27278 0.943444
P60639   20 1.42857 0.903563 0.161558
Q2FZE9   2 0.142857 -1.27278 0.943444
Q2G1I9   21 1.5 0.903563 0.161558
Q2FWN0   20 1.42857 0.903563 0.161558
Q2FZE3   15 1.07143 0.903563 0.161558
Q93Q23   24 1.71429 0.903563 0.161558
Q2FWE9   11 0.785714 -1.27278 0.943444
Q2FUS1   33 2.35714 3.07991 0.0107511
Q2FVM5   19 1.35714 0.903563 0.161558
Q2G2N7   14 1 0.903563 0.161558
Q2FWG0   33 2.35714 3.07991 0.0107511
Q2FXV7   34 2.42857 3.07991 0.0107511
Q2FW69   16 1.14286 0.903563 0.161558
P0A0F8   7 0.5 -1.27278 0.943444
Q2G055   10 0.714286 -1.27278 0.943444
Q2FV37   20 1.42857 0.903563 0.161558
Q2G225   19 1.35714 0.903563 0.161558
Q2FXG2   12 0.857143 -1.27278 0.943444
Q2FY87   8 0.571429 -1.27278 0.943444
Q2FWR7   9 0.642857 -1.27278 0.943444
Q2G1U6   16 1.14286 0.903563 0.161558
Q2G006   13 0.928571 -1.27278 0.943444
Q2G2I6   24 1.65517 0.903563 0.161558
Q2FWS1   2 0.137931 -1.27278 0.943444
Q2FYF5   19 1.31034 0.903563 0.161558
Q2G0F1   34 2.34483 3.07991 0.0107511
Q2G0J2   21 1.44828 0.903563 0.161558
Q2FXE3   22 1.51724 0.903563 0.161558
Q2FYV8   12 0.827586 -1.27278 0.943444
Q2G1X6   18 1.24138 0.903563 0.161558
Q2FUP5   25 1.72414 0.903563 0.161558
Q2G1A4   26 1.7931 0.903563 0.161558
Q2G0H9   22 1.51724 0.903563 0.161558
Q2G0M0   28 1.93103 0.903563 0.161558
Q2FYK6   10 0.689655 -1.27278 0.943444
Q2G023   12 0.827586 -1.27278 0.943444
Q2G0G2   14 0.965517 -1.27278 0.943444
Q2FXC0   9 0.62069 -1.27278 0.943444
Q2FXF1   10 0.689655 -1.27278 0.943444
Q2FW00   28 1.93103 0.903563 0.161558
Q2G1E7   26 1.7931 0.903563 0.161558
Q2FWE7   17 1.17241 0.903563 0.161558
Q2FY32   17 1.17241 0.903563 0.161558
Q2FUU0   13 0.896552 -1.27278 0.943444
Q2FVU5   11 0.758621 -1.27278 0.943444
Q2G062   29 2 3.07991 0.0107511
Q2FV26   26 1.7931 0.903563 0.161558
Q2FW97   16 1.10345 0.903563 0.161558
Q2FZY8   26 1.7931 0.903563 0.161558
Q2G277   26 1.7931 0.903563 0.161558
Q2G0V1   22 1.51724 0.903563 0.161558
Q2FWJ3   17 1.17241 0.903563 0.161558
Q2G2J2   10 0.689655 -1.27278 0.943444
Q2FVB0   31 2.13793 3.07991 0.0107511
Q2G278   10 0.689655 -1.27278 0.943444
Q2G107   9 0.62069 -1.27278 0.943444
P0A0M9   11 0.758621 -1.27278 0.943444
Q2G067   20 1.37931 0.903563 0.161558
Q2FV55   9 0.62069 -1.27278 0.943444
Q2G1L3   10 0.689655 -1.27278 0.943444
Q2G2R0   14 0.965517 -1.27278 0.943444
Q2G2T3   8 0.551724 -1.27278 0.943444
Q2FWA8   19 1.31034 0.903563 0.161558
Q2G056   21 1.44828 0.903563 0.161558
Q2FWR1   26 1.7931 0.903563 0.161558
Q2FXP9   9 0.62069 -1.27278 0.943444
Q2FZI4   17 1.17241 0.903563 0.161558
Q2G2L7   21 1.44828 0.903563 0.161558
Q2FVG1   21 1.44828 0.903563 0.161558
Q2G1I7   15 1.03448 0.903563 0.161558
Q2FVB6   30 2.06897 3.07991 0.0107511
Q2G001   17 1.17241 0.903563 0.161558
Q2FUX3   7 0.482759 -1.27278 0.943444
Q2G1Q9   19 1.31034 0.903563 0.161558
Q2G2S9   20 1.37931 0.903563 0.161558
Q2FXZ8   16 1.10345 0.903563 0.161558
Q2FZI7   18 1.24138 0.903563 0.161558
Q2FUS6   18 1.24138 0.903563 0.161558
Q2FUZ6   13 0.896552 -1.27278 0.943444
Q2FYQ9   14 0.965517 -1.27278 0.943444
Q2FYS8   13 0.896552 -1.27278 0.943444
Q2FYS6   26 1.7931 0.903563 0.161558
Q2FZG6   12 0.827586 -1.27278 0.943444
Q2G1L9   23 1.58621 0.903563 0.161558
Q2FXT3   18 1.24138 0.903563 0.161558
Q2FZN9   10 0.689655 -1.27278 0.943444
Q2FW20   8 0.551724 -1.27278 0.943444
Q2G0H3   13 0.896552 -1.27278 0.943444
Q2FV98   12 0.827586 -1.27278 0.943444
Q2FXR7   21 1.44828 0.903563 0.161558
Q2G1T4   16 1.10345 0.903563 0.161558
Q2FW38   12 0.827586 -1.27278 0.943444
Q2G2P6   29 2 3.07991 0.0107511
Q2FVL7   20 1.37931 0.903563 0.161558
Q2FVY2   12 0.827586 -1.27278 0.943444
Q2FYZ0   15 1.03448 0.903563 0.161558
Q2FYW2   25 1.72414 0.903563 0.161558
P60643   26 1.7931 0.903563 0.161558
Q2G265   9 0.62069 -1.27278 0.943444
Q2FV42   24 1.65517 0.903563 0.161558
Q2FXN0   23 1.58621 0.903563 0.161558
Q2G2D9   27 1.86207 0.903563 0.161558
Q2FV75   13 0.896552 -1.27278 0.943444
Q2FYE0   28 1.93103 0.903563 0.161558
Q2FX03   27 1.86207 0.903563 0.161558
Q2FX89   12 0.827586 -1.27278 0.943444
Q2FX43   5 0.344828 -1.27278 0.943444
Q2FV69   24 1.6 0.903563 0.161558
P72360   27 1.8 0.903563 0.161558
Q2FVQ1   17 1.13333 0.903563 0.161558
Q2FYG7   21 1.4 0.903563 0.161558
Q2G1J8   29 1.93333 0.903563 0.161558
Q2FW77   32 2.13333 3.07991 0.0107511
Q2FWI4   17 1.13333 0.903563 0.161558
Q2FX62   10 0.666667 -1.27278 0.943444
Q2G0U6   16 1.06667 0.903563 0.161558
Q2G0P2   9 0.6 -1.27278 0.943444
Q2G0B8   16 1.06667 0.903563 0.161558
Q2FVL3   23 1.53333 0.903563 0.161558
Q2G1K8   17 1.13333 0.903563 0.161558
Q2G2R9   16 1.06667 0.903563 0.161558
Q2G2I3   30 2 3.07991 0.0107511
Q2FY56   20 1.33333 0.903563 0.161558
Q2G0B1   22 1.46667 0.903563 0.161558
Q2G1T1   19 1.26667 0.903563 0.161558
Q2FVX5   24 1.6 0.903563 0.161558
Q2G0H8   19 1.26667 0.903563 0.161558
Q2FVT3   10 0.666667 -1.27278 0.943444
Q2FWF6   9 0.6 -1.27278 0.943444
Q2FWZ6   24 1.6 0.903563 0.161558
Q2FZ77   12 0.8 -1.27278 0.943444
Q2G0H0   18 1.2 0.903563 0.161558
Q2G2G7   18 1.2 0.903563 0.161558
Q2G117   15 1 0.903563 0.161558
Q2FXG9   17 1.13333 0.903563 0.161558
Q2FWE4   10 0.666667 -1.27278 0.943444
Q2FUS0   21 1.4 0.903563 0.161558
Q2FWR3   21 1.4 0.903563 0.161558
Q2FYA9   6 0.4 -1.27278 0.943444
Q2G0Y5   24 1.6 0.903563 0.161558
Q2FZZ8   15 1 0.903563 0.161558
Q2G1Z6   28 1.86667 0.903563 0.161558
Q2FX53   27 1.8 0.903563 0.161558
Q2FZC4   8 0.533333 -1.27278 0.943444
Q2FUS5   30 2 3.07991 0.0107511
Q2G1R0   26 1.73333 0.903563 0.161558
Q2G0D5   29 1.93333 0.903563 0.161558
Q2FY18   26 1.73333 0.903563 0.161558
Q2FYH8   22 1.46667 0.903563 0.161558
Q2G1F2   17 1.13333 0.903563 0.161558
Q2G0Q5   13 0.866667 -1.27278 0.943444
Q2FVR2   14 0.933333 -1.27278 0.943444
Q2FZE7   7 0.466667 -1.27278 0.943444
Q2G0I0   23 1.53333 0.903563 0.161558
Q2G0R1   12 0.8 -1.27278 0.943444
Q2G0L7   14 0.933333 -1.27278 0.943444
Q2FWI1   25 1.66667 0.903563 0.161558
Q2G0F7   22 1.46667 0.903563 0.161558
Q2FXY3   19 1.26667 0.903563 0.161558
P0A084   19 1.26667 0.903563 0.161558
Q2G0G5   21 1.4 0.903563 0.161558
Q2FZE5   32 2.13333 3.07991 0.0107511
Q2G0A2   29 1.93333 0.903563 0.161558
Q2FVE8   28 1.86667 0.903563 0.161558
Q2G2M8   10 0.666667 -1.27278 0.943444
Q2FYH7   20 1.33333 0.903563 0.161558
Q2FVR8   18 1.2 0.903563 0.161558
Q2FZU9   13 0.866667 -1.27278 0.943444
Q2FYX7   19 1.26667 0.903563 0.161558
Q2G280   16 1.06667 0.903563 0.161558
Q2FVG5   18 1.2 0.903563 0.161558
Q2FWX1   25 1.66667 0.903563 0.161558
Q2FVB3   29 1.93333 0.903563 0.161558
Q2G2A1   17 1.13333 0.903563 0.161558
Q2G1W7   7 0.466667 -1.27278 0.943444
Q2FW36   32 2.13333 3.07991 0.0107511
P31337   20 1.33333 0.903563 0.161558
Q2FXB8   28 1.86667 0.903563 0.161558
Q2G2F3   15 1 0.903563 0.161558
Q2FYM7   12 0.8 -1.27278 0.943444
Q2FYB2   6 0.4 -1.27278 0.943444
Q2G2E2   22 1.41935 0.903563 0.161558
Q2G2G9   28 1.80645 0.903563 0.161558
Q2FVC5   11 0.709677 -1.27278 0.943444
Q2G0T3   19 1.22581 0.903563 0.161558
Q2G074   25 1.6129 0.903563 0.161558
Q2G016   13 0.83871 -1.27278 0.943444
Q2G0G4   14 0.903226 -1.27278 0.943444
Q2G2K1   7 0.451613 -1.27278 0.943444
Q2FXE1   26 1.67742 0.903563 0.161558
Q2FWD2   20 1.29032 0.903563 0.161558
Q2G1Q0   14 0.903226 -1.27278 0.943444
Q2G073   27 1.74194 0.903563 0.161558
Q2G1T7   23 1.48387 0.903563 0.161558
Q2FVI3   15 0.967742 -1.27278 0.943444
Q2FZ93   35 2.25806 3.07991 0.0107511
Q2FVQ7   13 0.83871 -1.27278 0.943444
Q2G2B9   31 2 3.07991 0.0107511
Q2FZN5   21 1.35484 0.903563 0.161558
Q2FY72   10 0.645161 -1.27278 0.943444
Q2G0A0   13 0.83871 -1.27278 0.943444
Q2FZQ8   27 1.74194 0.903563 0.161558
Q2FXP1   18 1.16129 0.903563 0.161558
P0A0B7   13 0.83871 -1.27278 0.943444
Q2FYW0   19 1.22581 0.903563 0.161558
Q2G230   24 1.54839 0.903563 0.161558
Q2G0H5   15 0.967742 -1.27278 0.943444
Q2G0B7   18 1.16129 0.903563 0.161558
Q2G131   31 2 3.07991 0.0107511
Q2G0Y4   17 1.09677 0.903563 0.161558
Q2G2L0   21 1.35484 0.903563 0.161558
Q2G101   16 1.03226 0.903563 0.161558
Q2G036   19 1.22581 0.903563 0.161558
Q2FXN3   26 1.67742 0.903563 0.161558
Q2FWY2   20 1.29032 0.903563 0.161558
Q2FXK6   23 1.48387 0.903563 0.161558
Q2G2Y3   10 0.645161 -1.27278 0.943444
Q2G1P8   15 0.967742 -1.27278 0.943444
Q2G0N7   16 1.03226 0.903563 0.161558
Q2FW43   19 1.22581 0.903563 0.161558
Q2G2N4   29 1.87097 0.903563 0.161558
Q2FW59   11 0.709677 -1.27278 0.943444
Q2G1V0   27 1.74194 0.903563 0.161558
Q2G010   12 0.774194 -1.27278 0.943444
Q2FWJ4   21 1.35484 0.903563 0.161558
Q2FUR3   17 1.09677 0.903563 0.161558
Q2FXE4   17 1.09677 0.903563 0.161558
Q2FY36   16 1.03226 0.903563 0.161558
Q2G1Q7   9 0.580645 -1.27278 0.943444
Q2FX09   18 1.16129 0.903563 0.161558
Q2G0Z1   22 1.41935 0.903563 0.161558
Q2FWJ1   16 1.03226 0.903563 0.161558
Q2FUT4   14 0.903226 -1.27278 0.943444
Q2FYI1   15 0.967742 -1.27278 0.943444
Q2FXQ8   15 0.967742 -1.27278 0.943444
Q2FUZ0   21 1.35484 0.903563 0.161558
P0A086   19 1.22581 0.903563 0.161558
Q2FZM0   32 2.06452 3.07991 0.0107511
Q2FXL3   13 0.83871 -1.27278 0.943444
Q2G2K7   22 1.41935 0.903563 0.161558
Q2FVL1   29 1.87097 0.903563 0.161558
Q2FW21   7 0.451613 -1.27278 0.943444
Q2G201   14 0.903226 -1.27278 0.943444
Q2FVV6   17 1.09677 0.903563 0.161558
Q2FV03   14 0.903226 -1.27278 0.943444
Q2G2T2   29 1.87097 0.903563 0.161558
Q2FZ44   8 0.516129 -1.27278 0.943444
Q2G1N7   23 1.48387 0.903563 0.161558
Q2G172   23 1.48387 0.903563 0.161558
Q2G208   32 2.06452 3.07991 0.0107511
Q2FZR7   22 1.41935 0.903563 0.161558
Q2G2K2   2 0.129032 -1.27278 0.943444
Q2FVA4   29 1.87097 0.903563 0.161558
Q2G0F5   28 1.80645 0.903563 0.161558
Q2G0X0   11 0.709677 -1.27278 0.943444
Q2FXU0   11 0.709677 -1.27278 0.943444
Q2FXX9   16 1.03226 0.903563 0.161558
Q2G2K8   8 0.516129 -1.27278 0.943444
Q2G0X1   10 0.625 -1.27278 0.943444
Q2FXI8   8 0.5 -1.27278 0.943444
Q2G0L1   18 1.125 0.903563 0.161558
Q2FX07   9 0.5625 -1.27278 0.943444
Q2G139   12 0.75 -1.27278 0.943444
Q2FUV5   17 1.0625 0.903563 0.161558
Q2FVD0   11 0.6875 -1.27278 0.943444
Q2FX10   27 1.6875 0.903563 0.161558
Q2G1W5   13 0.8125 -1.27278 0.943444
Q2G1Y7   12 0.75 -1.27278 0.943444
Q2G190   17 1.0625 0.903563 0.161558
Q2FV59   31 1.9375 0.903563 0.161558
Q2FZS3   8 0.5 -1.27278 0.943444
Q2FX90   14 0.875 -1.27278 0.943444
Q2FW85   29 1.8125 0.903563 0.161558
Q2FZ65   18 1.125 0.903563 0.161558
Q2FXJ7   18 1.125 0.903563 0.161558
Q2FVW2   25 1.5625 0.903563 0.161558
Q2G0H4   19 1.1875 0.903563 0.161558
Q2FVV4   19 1.1875 0.903563 0.161558
Q2FUR9   28 1.75 0.903563 0.161558
Q2FW06   9 0.5625 -1.27278 0.943444
Q2FY84   21 1.3125 0.903563 0.161558
Q2G132   18 1.125 0.903563 0.161558
Q2G0C9   10 0.625 -1.27278 0.943444
Q2G2N1   25 1.5625 0.903563 0.161558
Q2FVF2   26 1.625 0.903563 0.161558
Q2FZ30   28 1.75 0.903563 0.161558
Q2FXX8   19 1.1875 0.903563 0.161558
Q2FZX6   32 2 3.07991 0.0107511
Q2G1Z2   29 1.8125 0.903563 0.161558
Q2G0G7   21 1.3125 0.903563 0.161558
Q2FV53   13 0.8125 -1.27278 0.943444
Q2FV28   23 1.4375 0.903563 0.161558
Q2G097   13 0.8125 -1.27278 0.943444
Q2FZC5   14 0.875 -1.27278 0.943444
Q2FY77   25 1.5625 0.903563 0.161558
Q2FVA9   16 1 0.903563 0.161558
Q2G2W5   3 0.1875 -1.27278 0.943444
Q2FX97   22 1.375 0.903563 0.161558
Q2G1F3   13 0.8125 -1.27278 0.943444
Q2FYU1   10 0.625 -1.27278 0.943444
Q2FUP6   23 1.4375 0.903563 0.161558
Q2G2U7   29 1.8125 0.903563 0.161558
Q2FY09   18 1.125 0.903563 0.161558
Q2G1J6   26 1.625 0.903563 0.161558
Q2G059   14 0.875 -1.27278 0.943444
Q2FVK5   19 1.1875 0.903563 0.161558
Q2G0H7   17 1.0625 0.903563 0.161558
Q2FWN2   27 1.6875 0.903563 0.161558
Q2FYV7   16 1 0.903563 0.161558
Q2G236   33 2.0625 3.07991 0.0107511
Q2FZR6   24 1.5 0.903563 0.161558
Q2G1P9   13 0.8125 -1.27278 0.943444
Q2G0R9   17 1.0625 0.903563 0.161558
Q2FUZ9   17 1.0625 0.903563 0.161558
Q2FVP2   19 1.1875 0.903563 0.161558
Q2FXC8   10 0.625 -1.27278 0.943444
Q2FVC4   14 0.875 -1.27278 0.943444
Q2FZ29   11 0.6875 -1.27278 0.943444
Q2FYR8   10 0.606061 -1.27278 0.943444
Q2FY23   14 0.848485 -1.27278 0.943444
Q2G0D4   17 1.0303 0.903563 0.161558
Q2FZ38   24 1.45455 0.903563 0.161558
Q2FXH1   31 1.87879 0.903563 0.161558
Q2FXZ9   20 1.21212 0.903563 0.161558
Q2G1V3   35 2.12121 3.07991 0.0107511
Q2FVZ0   28 1.69697 0.903563 0.161558
Q2FV95   22 1.33333 0.903563 0.161558
Q2G196   21 1.27273 0.903563 0.161558
Q2FZ61   15 0.909091 -1.27278 0.943444
Q2FW27   25 1.51515 0.903563 0.161558
Q2FWH2   37 2.24242 3.07991 0.0107511
Q2FZQ9   26 1.57576 0.903563 0.161558
Q2FWQ9   19 1.15152 0.903563 0.161558
Q2G1N5   30 1.81818 0.903563 0.161558
Q2FZP8   32 1.93939 0.903563 0.161558
Q2FXC2   12 0.727273 -1.27278 0.943444
Q2G0X9   9 0.545455 -1.27278 0.943444
Q2FX08   11 0.666667 -1.27278 0.943444
Q2FUV2   24 1.45455 0.903563 0.161558
Q2FZT8   10 0.606061 -1.27278 0.943444
Q2G2N2   26 1.57576 0.903563 0.161558
Q2G0M1   31 1.87879 0.903563 0.161558
Q2FVX8   17 1.0303 0.903563 0.161558
Q2G220   17 1.0303 0.903563 0.161558
Q2FW37   20 1.21212 0.903563 0.161558
Q2G203   29 1.75758 0.903563 0.161558
Q2FY89   13 0.787879 -1.27278 0.943444
Q2G1K7   27 1.63636 0.903563 0.161558
Q2G013   25 1.51515 0.903563 0.161558
Q2FV91   41 2.48485 3.07991 0.0107511
Q2FW92   21 1.27273 0.903563 0.161558
Q2G1U5   22 1.33333 0.903563 0.161558
Q2G2A6   10 0.606061 -1.27278 0.943444
Q2G0G9   16 0.969697 -1.27278 0.943444
P0A088   6 0.363636 -1.27278 0.943444
Q2G0B4   33 2 3.07991 0.0107511
Q2G0X7   11 0.666667 -1.27278 0.943444
Q2G0S0   14 0.848485 -1.27278 0.943444
Q2FW12   16 0.969697 -1.27278 0.943444
Q2G0J7   19 1.15152 0.903563 0.161558
Q2FW76   32 1.93939 0.903563 0.161558
Q2G1Z7   19 1.15152 0.903563 0.161558
Q2G2S1   23 1.39394 0.903563 0.161558
Q2G1B1   21 1.27273 0.903563 0.161558
Q2FVP3   31 1.87879 0.903563 0.161558
Q2G1V1   19 1.15152 0.903563 0.161558
Q2G1H8   15 0.909091 -1.27278 0.943444
Q2G149   19 1.15152 0.903563 0.161558
Q2FXC7   10 0.606061 -1.27278 0.943444
Q2G019   9 0.545455 -1.27278 0.943444
Q2FWL6   22 1.33333 0.903563 0.161558
Q2G199   39 2.36364 3.07991 0.0107511
Q2FY41   2 0.121212 -1.27278 0.943444
Q2FX33   17 1.0303 0.903563 0.161558
Q2G181   15 0.909091 -1.27278 0.943444
Q2FVT1   31 1.87879 0.903563 0.161558
Q2G0Z5   26 1.57576 0.903563 0.161558
Q2FZC7   23 1.39394 0.903563 0.161558
Q2G1U0   19 1.15152 0.903563 0.161558
Q2FW18   15 0.909091 -1.27278 0.943444
Q2G0H1   19 1.15152 0.903563 0.161558
Q2FX22   14 0.848485 -1.27278 0.943444
Q2G157   23 1.39394 0.903563 0.161558
Q2G2J5   25 1.51515 0.903563 0.161558
Q2FZH9   31 1.87879 0.903563 0.161558
Q2FZA6   39 2.36364 3.07991 0.0107511
Q2G1N6   33 2 3.07991 0.0107511
Q2FVR4   26 1.57576 0.903563 0.161558
Q2FY13   28 1.69697 0.903563 0.161558
Q2G025   19 1.15152 0.903563 0.161558
Q2FV36   26 1.57576 0.903563 0.161558
Q2G0W9   12 0.727273 -1.27278 0.943444
Q2G0L0   21 1.27273 0.903563 0.161558
Q2FUR2   13 0.787879 -1.27278 0.943444
Q2FVJ9   16 0.969697 -1.27278 0.943444
Q2G1S8   11 0.647059 -1.27278 0.943444
Q2FVJ5   22 1.29412 0.903563 0.161558
Q2FZ39   27 1.58824 0.903563 0.161558
Q2FWP6   17 1 0.903563 0.161558
Q2FVB4   23 1.35294 0.903563 0.161558
Q2G0V7   20 1.17647 0.903563 0.161558
Q2FUV4   12 0.705882 -1.27278 0.943444
Q2FYG5   21 1.23529 0.903563 0.161558
Q2FW71   29 1.70588 0.903563 0.161558
Q2FZB1   10 0.588235 -1.27278 0.943444
Q2G0Y9   12 0.705882 -1.27278 0.943444
Q2G0X4   14 0.823529 -1.27278 0.943444
Q2FZL2   10 0.588235 -1.27278 0.943444
Q2FVS1   12 0.705882 -1.27278 0.943444
Q2G099   11 0.647059 -1.27278 0.943444
Q2FZN0   16 0.941176 -1.27278 0.943444
Q2FZ50   31 1.82353 0.903563 0.161558
Q2G0X8   12 0.705882 -1.27278 0.943444
Q2G167   16 0.941176 -1.27278 0.943444
Q2G086   16 0.941176 -1.27278 0.943444
Q2G0D0   24 1.41176 0.903563 0.161558
Q2FWG3   21 1.23529 0.903563 0.161558
Q2G228   19 1.11765 0.903563 0.161558
Q2FWW8   30 1.76471 0.903563 0.161558
Q2FYL0   7 0.411765 -1.27278 0.943444
Q2FXX2   18 1.05882 0.903563 0.161558
Q2G0C4   33 1.94118 0.903563 0.161558
Q2FZA2   22 1.29412 0.903563 0.161558
Q2FWL0   18 1.05882 0.903563 0.161558
Q2FUY9   18 1.05882 0.903563 0.161558
Q2G0T8   22 1.29412 0.903563 0.161558
Q2FWK0   18 1.05882 0.903563 0.161558
Q2G0D9   22 1.29412 0.903563 0.161558
Q2FZF3   11 0.647059 -1.27278 0.943444
Q2FZ17   18 1.05882 0.903563 0.161558
Q2G0T6   14 0.823529 -1.27278 0.943444
Q2G140   29 1.70588 0.903563 0.161558
Q2G2F2   26 1.52941 0.903563 0.161558
Q2FXG0   13 0.764706 -1.27278 0.943444
Q2FWR4   27 1.58824 0.903563 0.161558
Q2G195   25 1.47059 0.903563 0.161558
Q2FVY4   18 1.05882 0.903563 0.161558
Q2G1I6   18 1.05882 0.903563 0.161558
Q2FVD5   17 1 0.903563 0.161558
Q2FZM1   20 1.17647 0.903563 0.161558
Q2FVG0   19 1.11765 0.903563 0.161558
Q2FZM7   14 0.823529 -1.27278 0.943444
Q2FZB2   10 0.588235 -1.27278 0.943444
Q2G287   30 1.76471 0.903563 0.161558
Q2FWG4   23 1.35294 0.903563 0.161558
Q2G2B3   33 1.94118 0.903563 0.161558
Q2FY48   34 2 3.07991 0.0107511
Q9ZNI1   14 0.823529 -1.27278 0.943444
Q2FV94   18 1.05882 0.903563 0.161558
Q2G2X5   25 1.47059 0.903563 0.161558
Q2FVX6   20 1.17647 0.903563 0.161558
Q2G060   38 2.23529 3.07991 0.0107511
Q2FVG2   34 2 3.07991 0.0107511
Q2G1Q1   18 1.05882 0.903563 0.161558
Q2G1F1   12 0.705882 -1.27278 0.943444
Q2FXC5   13 0.764706 -1.27278 0.943444
Q2G2B0   23 1.35294 0.903563 0.161558
Q2FXR6   31 1.82353 0.903563 0.161558
Q2FXE0   24 1.41176 0.903563 0.161558
Q2FUY3   25 1.47059 0.903563 0.161558
Q2G1S6   9 0.529412 -1.27278 0.943444
Q2FVE9   30 1.76471 0.903563 0.161558
Q2FVU7   19 1.11765 0.903563 0.161558
Q2FVM7   24 1.41176 0.903563 0.161558
Q2FVU6   33 1.94118 0.903563 0.161558
Q2FVA1   23 1.35294 0.903563 0.161558
Q2FWB8   22 1.29412 0.903563 0.161558
Q2FYR5   17 1 0.903563 0.161558
Q2G261   29 1.70588 0.903563 0.161558
Q2G264   26 1.52941 0.903563 0.161558
Q2G0U4   23 1.35294 0.903563 0.161558
Q2G226   31 1.82353 0.903563 0.161558
Q2FZT7   11 0.647059 -1.27278 0.943444
Q2FXJ4   27 1.58824 0.903563 0.161558
Q2G047   22 1.29412 0.903563 0.161558
Q2FWD9   10 0.588235 -1.27278 0.943444
Q2FZH2   37 2.17647 3.07991 0.0107511
Q2G044   29 1.70588 0.903563 0.161558
Q2FVZ8   38 2.23529 3.07991 0.0107511
Q2G1C5   31 1.82353 0.903563 0.161558
Q2G1Z1   35 2.05882 3.07991 0.0107511
Q2G135   13 0.764706 -1.27278 0.943444
Q2FVE5   23 1.35294 0.903563 0.161558
Q2FZ70   17 1 0.903563 0.161558
Q2G2A0   20 1.17647 0.903563 0.161558
Q2G224   24 1.37143 0.903563 0.161558
P0A0K3   16 0.914286 -1.27278 0.943444
Q2G1A8   25 1.42857 0.903563 0.161558
Q2G1P5   39 2.22857 3.07991 0.0107511
Q2FV93   34 1.94286 0.903563 0.161558
Q2FXC4   10 0.571429 -1.27278 0.943444
Q2FY74   31 1.77143 0.903563 0.161558
Q2G1M1   18 1.02857 0.903563 0.161558
Q9EZ11   16 0.914286 -1.27278 0.943444
Q2FZB3   11 0.628571 -1.27278 0.943444
Q2G1V2   16 0.914286 -1.27278 0.943444
Q2FVM8   20 1.14286 0.903563 0.161558
Q2FVR1   15 0.857143 -1.27278 0.943444
Q2FXC3   11 0.628571 -1.27278 0.943444
Q2FUV6   13 0.742857 -1.27278 0.943444
Q2G1D7   22 1.25714 0.903563 0.161558
Q2FXR2   21 1.2 0.903563 0.161558
Q2FW83   27 1.54286 0.903563 0.161558
Q2G2X7   12 0.685714 -1.27278 0.943444
Q2FVM4   22 1.25714 0.903563 0.161558
P0A0J3   29 1.65714 0.903563 0.161558
Q2G2L8   19 1.08571 0.903563 0.161558
Q2FZ27   21 1.2 0.903563 0.161558
Q2FZ53   25 1.42857 0.903563 0.161558
Q2G154   24 1.37143 0.903563 0.161558
Q2FZS4   32 1.82857 0.903563 0.161558
Q2FYQ5   28 1.6 0.903563 0.161558
Q2FZL6   24 1.37143 0.903563 0.161558
Q2FWB9   18 1.02857 0.903563 0.161558
Q2FUQ4   26 1.48571 0.903563 0.161558
Q2G293   19 1.08571 0.903563 0.161558
Q2FZS5   19 1.08571 0.903563 0.161558
Q2FYP9   23 1.31429 0.903563 0.161558
Q2G0K7   29 1.65714 0.903563 0.161558
Q2FVV2   20 1.14286 0.903563 0.161558
Q2FVN0   27 1.54286 0.903563 0.161558
Q2FX00   21 1.2 0.903563 0.161558
Q2G1I0   42 2.4 3.07991 0.0107511
Q2FXI2   18 1.02857 0.903563 0.161558
Q2G2X1   24 1.37143 0.903563 0.161558
Q2FYG6   32 1.82857 0.903563 0.161558
Q2FXH0   27 1.54286 0.903563 0.161558
Q2FXU7   20 1.14286 0.903563 0.161558
Q2G170   25 1.42857 0.903563 0.161558
Q2FVQ9   20 1.14286 0.903563 0.161558
Q2FWV2   11 0.628571 -1.27278 0.943444
Q2FVI5   36 2.05714 3.07991 0.0107511
Q2FUW0   16 0.914286 -1.27278 0.943444
Q2FXB7   17 0.971429 -1.27278 0.943444
Q2G0J8   23 1.31429 0.903563 0.161558
Q2FXB5   18 1.02857 0.903563 0.161558
Q2FYE9   21 1.2 0.903563 0.161558
Q2FVE2   23 1.31429 0.903563 0.161558
Q2G2V6   17 0.971429 -1.27278 0.943444
O08387   31 1.77143 0.903563 0.161558
Q2FZ14   25 1.42857 0.903563 0.161558
Q2FXW3   20 1.14286 0.903563 0.161558
Q2FYQ8   23 1.31429 0.903563 0.161558
Q2G2D6   17 0.971429 -1.27278 0.943444
Q2G2T7   24 1.37143 0.903563 0.161558
Q2FYP8   27 1.54286 0.903563 0.161558
Q2FZ25   20 1.14286 0.903563 0.161558
Q2FY65   23 1.31429 0.903563 0.161558
Q2G2T1   27 1.54286 0.903563 0.161558
Q2G1N0   37 2.11429 3.07991 0.0107511
Q2G110   29 1.65714 0.903563 0.161558
Q2G1E1   19 1.08571 0.903563 0.161558
Q2G2F1   25 1.42857 0.903563 0.161558
Q2FXE8   23 1.31429 0.903563 0.161558
Q2FZ06   12 0.685714 -1.27278 0.943444
Q2FVH2   33 1.88571 0.903563 0.161558
Q2FYV6   23 1.31429 0.903563 0.161558
Q2FZJ3   17 0.944444 -1.27278 0.943444
Q2G095   14 0.777778 -1.27278 0.943444
Q2G2Y0   12 0.666667 -1.27278 0.943444
Q2G2W3   24 1.33333 0.903563 0.161558
Q2FY07   25 1.38889 0.903563 0.161558
Q2FXW8   13 0.722222 -1.27278 0.943444
Q2FUR6   20 1.11111 0.903563 0.161558
Q2FVW6   29 1.61111 0.903563 0.161558
Q2G1X0   5 0.277778 -1.27278 0.943444
Q2G1F6   29 1.61111 0.903563 0.161558
Q2FVK8   25 1.38889 0.903563 0.161558
Q2G158   23 1.27778 0.903563 0.161558
Q2G118   29 1.61111 0.903563 0.161558
Q2G077   46 2.55556 3.07991 0.0107511
Q2G0E0   17 0.944444 -1.27278 0.943444
Q2G263   23 1.27778 0.903563 0.161558
Q2FUU1   14 0.777778 -1.27278 0.943444
Q2G1X7   15 0.833333 -1.27278 0.943444
Q2G1C0   18 1 0.903563 0.161558
Q2FVB9   35 1.94444 0.903563 0.161558
Q2G273   18 1 0.903563 0.161558
Q53726   21 1.16667 0.903563 0.161558
Q2G2W9   17 0.944444 -1.27278 0.943444
Q2FZ22   23 1.27778 0.903563 0.161558
Q2G2U1   21 1.16667 0.903563 0.161558
Q2FXW6   19 1.05556 0.903563 0.161558
Q2G0P9   27 1.5 0.903563 0.161558
Q2FYE3   20 1.11111 0.903563 0.161558
Q2FXU3   16 0.888889 -1.27278 0.943444
Q2G052   21 1.16667 0.903563 0.161558
Q2FZM6   22 1.22222 0.903563 0.161558
Q2FX25   20 1.11111 0.903563 0.161558
Q2FX05   16 0.888889 -1.27278 0.943444
Q2G1P2   29 1.61111 0.903563 0.161558
Q2G2C4   18 1 0.903563 0.161558
Q2G165   26 1.44444 0.903563 0.161558
Q2FXK8   18 1 0.903563 0.161558
Q2FWP1   13 0.722222 -1.27278 0.943444
Q2FVU1   31 1.72222 0.903563 0.161558
Q2FZ78   15 0.833333 -1.27278 0.943444
Q2G0P0   20 1.11111 0.903563 0.161558
Q2FXX3   34 1.88889 0.903563 0.161558
Q2FVX2   21 1.16667 0.903563 0.161558
Q2G0Q7   21 1.16667 0.903563 0.161558
Q2FXS6   10 0.555556 -1.27278 0.943444
Q2FUZ1   22 1.22222 0.903563 0.161558
Q2FZ87   23 1.27778 0.903563 0.161558
Q2FXF4   30 1.66667 0.903563 0.161558
Q2G1G4   28 1.55556 0.903563 0.161558
Q2FWE6   16 0.888889 -1.27278 0.943444
Q2G2U2   13 0.722222 -1.27278 0.943444
Q2FY17   22 1.22222 0.903563 0.161558
Q2FVU3   25 1.38889 0.903563 0.161558
Q2FVK1   5 0.277778 -1.27278 0.943444
Q2G0K5   23 1.27778 0.903563 0.161558
Q2G2X8   11 0.611111 -1.27278 0.943444
Q2FYZ7   15 0.833333 -1.27278 0.943444
Q2FWG1   22 1.22222 0.903563 0.161558
Q2G1Q6   17 0.944444 -1.27278 0.943444
Q2G2X9   13 0.722222 -1.27278 0.943444
Q2FWN9   6 0.333333 -1.27278 0.943444
Q2FYZ2   26 1.44444 0.903563 0.161558
Q2FZJ1   14 0.777778 -1.27278 0.943444
Q2G002   19 1.05556 0.903563 0.161558
Q2FVL4   26 1.44444 0.903563 0.161558
Q2G2M7   11 0.611111 -1.27278 0.943444
Q2FWH6   22 1.22222 0.903563 0.161558
Q2FXQ3   18 1 0.903563 0.161558
Q2G129   29 1.61111 0.903563 0.161558
Q7BHL7   26 1.44444 0.903563 0.161558
Q2FZ71   27 1.5 0.903563 0.161558
Q2FZ88   17 0.918919 -1.27278 0.943444
Q2FV22   22 1.18919 0.903563 0.161558
Q2FYM3   12 0.648649 -1.27278 0.943444
Q2FY06   26 1.40541 0.903563 0.161558
Q2FXB0   6 0.324324 -1.27278 0.943444
Q2FX87   25 1.35135 0.903563 0.161558
Q2FZ33   23 1.24324 0.903563 0.161558
Q2G0J1   22 1.18919 0.903563 0.161558
Q2FUT7   23 1.24324 0.903563 0.161558
Q2FZH1   19 1.02703 0.903563 0.161558
Q2FVX3   22 1.18919 0.903563 0.161558
Q2FWC6   22 1.18919 0.903563 0.161558
Q2FXN6   18 0.972973 -1.27278 0.943444
Q2FY79   19 1.02703 0.903563 0.161558
Q2FZ23   23 1.24324 0.903563 0.161558
Q2FVF1   22 1.18919 0.903563 0.161558
Q2FWM5   27 1.45946 0.903563 0.161558
Q2G061   21 1.13514 0.903563 0.161558
Q2FWL7   32 1.72973 0.903563 0.161558
Q2FVK3   6 0.324324 -1.27278 0.943444
Q2FX19   32 1.72973 0.903563 0.161558
Q2G2U6   19 1.02703 0.903563 0.161558
Q2G1S5   10 0.540541 -1.27278 0.943444
Q2FVS9   14 0.756757 -1.27278 0.943444
Q2G1M7   24 1.2973 0.903563 0.161558
Q2FW50   17 0.918919 -1.27278 0.943444
Q2G2L1   26 1.40541 0.903563 0.161558
Q2FWB1   19 1.02703 0.903563 0.161558
Q2FXA8   23 1.24324 0.903563 0.161558
Q2FV20   26 1.40541 0.903563 0.161558
Q2FUY1   22 1.18919 0.903563 0.161558
Q2FYJ1   29 1.56757 0.903563 0.161558
Q2G043   9 0.486486 -1.27278 0.943444
Q2FZ43   22 1.18919 0.903563 0.161558
Q9KJN4   24 1.2973 0.903563 0.161558
Q2G194   25 1.35135 0.903563 0.161558
Q2G0F0   25 1.35135 0.903563 0.161558
Q2G2G2   16 0.864865 -1.27278 0.943444
Q2G0I8   21 1.13514 0.903563 0.161558
Q2FXG5   20 1.08108 0.903563 0.161558
Q2G2S6   31 1.67568 0.903563 0.161558
Q53700   27 1.45946 0.903563 0.161558
Q2G0D8   20 1.08108 0.903563 0.161558
P60430   6 0.324324 -1.27278 0.943444
Q2FV41   19 1.02703 0.903563 0.161558
Q2FXZ5   19 1.02703 0.903563 0.161558
Q2FZL0   29 1.56757 0.903563 0.161558
Q2FY99   31 1.67568 0.903563 0.161558
Q2FX95   16 0.864865 -1.27278 0.943444
Q2FYR6   29 1.56757 0.903563 0.161558
Q2FUW2   38 2.05405 3.07991 0.0107511
Q2FVL2   23 1.24324 0.903563 0.161558
Q2G2L4   31 1.67568 0.903563 0.161558
Q2FXB1   6 0.324324 -1.27278 0.943444
Q2FZY7   22 1.18919 0.903563 0.161558
Q2FVN1   32 1.72973 0.903563 0.161558
Q2G1S1   19 1.02703 0.903563 0.161558
Q2FXK4   21 1.13514 0.903563 0.161558
Q2FXM6   22 1.18919 0.903563 0.161558
Q2FZJ6   21 1.13514 0.903563 0.161558
Q2FVT4   21 1.13514 0.903563 0.161558
Q2FYW1   28 1.51351 0.903563 0.161558
Q2FYZ3   24 1.2973 0.903563 0.161558
Q2FXX5   11 0.594595 -1.27278 0.943444
Q2FWM4   9 0.486486 -1.27278 0.943444
Q2G2L3   27 1.45946 0.903563 0.161558
Q2FYR3   25 1.35135 0.903563 0.161558
Q2G0I9   22 1.18919 0.903563 0.161558
Q2G0M2   20 1.08108 0.903563 0.161558
Q2G272   9 0.486486 -1.27278 0.943444
Q2FXL4   29 1.56757 0.903563 0.161558
Q2G0U9   24 1.2973 0.903563 0.161558
Q2FVE4   12 0.648649 -1.27278 0.943444
Q2FVC6   30 1.62162 0.903563 0.161558
Q2FV19   18 0.972973 -1.27278 0.943444
Q2G0S8   25 1.35135 0.903563 0.161558
Q2G2G3   34 1.83784 0.903563 0.161558
Q2G2X0   25 1.31579 0.903563 0.161558
Q2G0F3   30 1.57895 0.903563 0.161558
Q2G037   26 1.36842 0.903563 0.161558
Q2G1G6   23 1.21053 0.903563 0.161558
Q2FWP0   7 0.368421 -1.27278 0.943444
Q2FY29   14 0.736842 -1.27278 0.943444
Q2FXQ4   33 1.73684 0.903563 0.161558
Q2G0S7   18 0.947368 -1.27278 0.943444
Q2FZX7   26 1.36842 0.903563 0.161558
Q2G0E6   31 1.63158 0.903563 0.161558
Q2FY37   28 1.47368 0.903563 0.161558
Q2FYQ0   26 1.36842 0.903563 0.161558
Q2FUV3   28 1.47368 0.903563 0.161558
Q2FYV2   24 1.26316 0.903563 0.161558
Q2FVS4   33 1.73684 0.903563 0.161558
Q2G2M3   19 1 0.903563 0.161558
Q2FVM6   23 1.21053 0.903563 0.161558
Q2G292   30 1.57895 0.903563 0.161558
Q2FXH7   14 0.736842 -1.27278 0.943444
Q2FYQ7   21 1.10526 0.903563 0.161558
Q2FWG2   26 1.36842 0.903563 0.161558
Q2G159   18 0.947368 -1.27278 0.943444
Q2FX96   25 1.31579 0.903563 0.161558
Q2FV83   21 1.10526 0.903563 0.161558
Q2G2D8   21 1.10526 0.903563 0.161558
Q2FYJ4   30 1.57895 0.903563 0.161558
Q2G1E8   25 1.31579 0.903563 0.161558
Q2FVK2   6 0.315789 -1.27278 0.943444
Q2FZP1   32 1.68421 0.903563 0.161558
Q2FXI0   20 1.05263 0.903563 0.161558
Q2G134   36 1.89474 0.903563 0.161558
Q2FZZ6   15 0.789474 -1.27278 0.943444
Q2G1Z3   24 1.26316 0.903563 0.161558
Q2G030   25 1.31579 0.903563 0.161558
Q2FV21   27 1.42105 0.903563 0.161558
Q9RQP6   34 1.78947 0.903563 0.161558
Q2FZ62   21 1.10526 0.903563 0.161558
Q2FZQ7   24 1.26316 0.903563 0.161558
Q2G0F4   21 1.10526 0.903563 0.161558
Q2FWE0   21 1.10526 0.903563 0.161558
Q2FVS0   31 1.63158 0.903563 0.161558
Q2FUT6   26 1.36842 0.903563 0.161558
Q2FUQ5   28 1.47368 0.903563 0.161558
Q2FZJ9   21 1.10526 0.903563 0.161558
Q2FY81   19 1 0.903563 0.161558
Q2G0K8   20 1.05263 0.903563 0.161558
Q2G262   31 1.63158 0.903563 0.161558
Q2G0E1   17 0.894737 -1.27278 0.943444
Q2FWD3   35 1.84211 0.903563 0.161558
Q2FXA4   24 1.26316 0.903563 0.161558
Q2FVF0   27 1.42105 0.903563 0.161558
Q2FWW9   28 1.47368 0.903563 0.161558
Q2FZ54   29 1.52632 0.903563 0.161558
P0A0J0   29 1.52632 0.903563 0.161558
Q2G1G1   31 1.63158 0.903563 0.161558
Q2FWA1   22 1.15789 0.903563 0.161558
Q2FXN1   23 1.21053 0.903563 0.161558
Q2G2T4   25 1.31579 0.903563 0.161558
Q2FZW9   26 1.36842 0.903563 0.161558
Q2FV90   22 1.15789 0.903563 0.161558
Q2FWB3   11 0.578947 -1.27278 0.943444
Q2G0Q0   12 0.631579 -1.27278 0.943444
Q2FY10   19 1 0.903563 0.161558
Q2FXM0   14 0.736842 -1.27278 0.943444
Q2G1S2   20 1.05263 0.903563 0.161558
Q2FXY5   26 1.33333 0.903563 0.161558
Q2FXV3   27 1.38462 0.903563 0.161558
Q2FXG3   28 1.4359 0.903563 0.161558
Q2FVA8   12 0.615385 -1.27278 0.943444
Q2G2C2   41 2.10256 3.07991 0.0107511
Q2FYU2   20 1.02564 0.903563 0.161558
Q2FYK5   26 1.33333 0.903563 0.161558
Q2FW35   26 1.33333 0.903563 0.161558
Q2FY52   24 1.23077 0.903563 0.161558
Q9RQP9   25 1.28205 0.903563 0.161558
Q2G039   19 0.974359 -1.27278 0.943444
Q2G1E4   25 1.28205 0.903563 0.161558
Q2G0B0   21 1.07692 0.903563 0.161558
Q2FXI7   17 0.871795 -1.27278 0.943444
Q2FWN7   28 1.4359 0.903563 0.161558
Q2FV66   15 0.769231 -1.27278 0.943444
Q2FYJ5   29 1.48718 0.903563 0.161558
Q2FYC9   5 0.25641 -1.27278 0.943444
Q2FZC6   25 1.28205 0.903563 0.161558
Q2FXW4   23 1.17949 0.903563 0.161558
Q2FXI1   24 1.23077 0.903563 0.161558
Q2FZF9   23 1.17949 0.903563 0.161558
Q2G171   35 1.79487 0.903563 0.161558
Q2G2P8   25 1.28205 0.903563 0.161558
Q2G2V9   26 1.33333 0.903563 0.161558
Q2FV31   20 1.02564 0.903563 0.161558
Q9KJN3   17 0.871795 -1.27278 0.943444
Q2FZV5   29 1.48718 0.903563 0.161558
Q2FWC4   26 1.33333 0.903563 0.161558
Q2FYT0   36 1.84615 0.903563 0.161558
Q2G145   31 1.58974 0.903563 0.161558
Q2G0J0   28 1.4359 0.903563 0.161558
Q2FZQ3   16 0.820513 -1.27278 0.943444
Q2FYE5   29 1.48718 0.903563 0.161558
Q2FWN5   32 1.64103 0.903563 0.161558
Q2FY24   30 1.53846 0.903563 0.161558
Q2FVW7   17 0.871795 -1.27278 0.943444
Q2FZ91   27 1.38462 0.903563 0.161558
Q2FWL2   26 1.33333 0.903563 0.161558
Q2FZQ6   17 0.871795 -1.27278 0.943444
P02976   28 1.4359 0.903563 0.161558
Q2G0R7   32 1.64103 0.903563 0.161558
Q2FUU2   31 1.58974 0.903563 0.161558
Q2FZG1   23 1.17949 0.903563 0.161558
Q2G0Z4   32 1.64103 0.903563 0.161558
Q2FZ81   11 0.564103 -1.27278 0.943444
Q2G2J8   23 1.17949 0.903563 0.161558
Q2FZD7   27 1.38462 0.903563 0.161558
Q2G288   39 2 3.07991 0.0107511
Q2FW52   21 1.07692 0.903563 0.161558
Q2FVX4   23 1.17949 0.903563 0.161558
Q2FVN5   30 1.53846 0.903563 0.161558
Q2FY88   26 1.33333 0.903563 0.161558
Q2FWC9   20 1.02564 0.903563 0.161558
Q2FZS7   24 1.23077 0.903563 0.161558
Q2FZ63   19 0.974359 -1.27278 0.943444
Q2G1L8   24 1.23077 0.903563 0.161558
Q2FV17   29 1.48718 0.903563 0.161558
Q2FVT8   14 0.717949 -1.27278 0.943444
Q2G0W8   28 1.4359 0.903563 0.161558
Q2FV07   13 0.666667 -1.27278 0.943444
Q2G0Q1   36 1.84615 0.903563 0.161558
Q2FY69   27 1.38462 0.903563 0.161558
Q2FZ75   20 1.02564 0.903563 0.161558
Q2G0E5   27 1.38462 0.903563 0.161558
Q2G233   18 0.923077 -1.27278 0.943444
Q2FWE1   33 1.69231 0.903563 0.161558
Q2FVZ2   18 0.923077 -1.27278 0.943444
Q2FYE2   28 1.4359 0.903563 0.161558
Q2G1K6   29 1.45 0.903563 0.161558
Q2FVT0   20 1 0.903563 0.161558
Q2G0Q9   25 1.25 0.903563 0.161558
Q2FZ89   24 1.2 0.903563 0.161558
Q2FVR0   24 1.2 0.903563 0.161558
Q2FZD9   20 1 0.903563 0.161558
Q2FX85   41 2.05 3.07991 0.0107511
Q2G1B0   12 0.6 -1.27278 0.943444
Q2G2E4   27 1.35 0.903563 0.161558
Q2FYK7   24 1.2 0.903563 0.161558
Q2FZ13   20 1 0.903563 0.161558
Q2FZE6   22 1.1 0.903563 0.161558
Q2FVI2   19 0.95 -1.27278 0.943444
Q2FZE0   22 1.1 0.903563 0.161558
Q2FV38   17 0.85 -1.27278 0.943444
Q2FXE2   22 1.1 0.903563 0.161558
Q2G1Q2   24 1.2 0.903563 0.161558
Q2FYY8   24 1.2 0.903563 0.161558
Q2FYN6   20 1 0.903563 0.161558
Q2FV39   29 1.45 0.903563 0.161558
Q2G130   25 1.25 0.903563 0.161558
Q2FUR8   24 1.2 0.903563 0.161558
Q2FXZ3   16 0.8 -1.27278 0.943444
Q2FYM4   34 1.7 0.903563 0.161558
Q2FWY1   25 1.25 0.903563 0.161558
Q2G1V4   21 1.05 0.903563 0.161558
P0A011   27 1.35 0.903563 0.161558
Q2FXZ0   28 1.4 0.903563 0.161558
Q2G0V4   22 1.1 0.903563 0.161558
Q2FW34   27 1.35 0.903563 0.161558
Q2FWC7   24 1.2 0.903563 0.161558
Q2G0F6   28 1.4 0.903563 0.161558
Q2G0T0   24 1.2 0.903563 0.161558
Q2FXM8   25 1.25 0.903563 0.161558
Q2G0Q8   21 1.05 0.903563 0.161558
Q2FZ08   23 1.15 0.903563 0.161558
Q2G160   26 1.3 0.903563 0.161558
Q2FY78   15 0.75 -1.27278 0.943444
Q2G2H7   48 2.4 3.07991 0.0107511
Q2FW53   11 0.55 -1.27278 0.943444
Q2FVX0   33 1.65 0.903563 0.161558
Q2G2U5   23 1.15 0.903563 0.161558
Q2FZR0   29 1.45 0.903563 0.161558
Q2G1Z9   12 0.6 -1.27278 0.943444
Q2G1G0   18 0.9 -1.27278 0.943444
Q2FW57   26 1.3 0.903563 0.161558
Q9RQP7   22 1.1 0.903563 0.161558
Q2FXP0   26 1.3 0.903563 0.161558
Q2FVV1   38 1.9 0.903563 0.161558
Q2FYU8   37 1.85 0.903563 0.161558
Q2FZ04   22 1.1 0.903563 0.161558
Q2FVQ0   21 1.05 0.903563 0.161558
Q2G151   26 1.3 0.903563 0.161558
Q2FXF9   22 1.1 0.903563 0.161558
Q2G242   23 1.15 0.903563 0.161558
Q2FZQ0   27 1.35 0.903563 0.161558
Q2G1Q8   30 1.5 0.903563 0.161558
Q2FYG1   31 1.5122 0.903563 0.161558
Q2G1N3   23 1.12195 0.903563 0.161558
Q2FV44   28 1.36585 0.903563 0.161558
Q2FXV4   27 1.31707 0.903563 0.161558
Q2G0I1   33 1.60976 0.903563 0.161558
Q2FZY0   28 1.36585 0.903563 0.161558
Q2G295   23 1.12195 0.903563 0.161558
Q2FWH3   27 1.31707 0.903563 0.161558
Q2G072   28 1.36585 0.903563 0.161558
Q2G217   28 1.36585 0.903563 0.161558
Q2FYP6   33 1.60976 0.903563 0.161558
Q9EZ12   29 1.41463 0.903563 0.161558
Q2FZ48   30 1.46341 0.903563 0.161558
Q2FY16   24 1.17073 0.903563 0.161558
Q2FZU3   27 1.31707 0.903563 0.161558
Q2FVV7   24 1.17073 0.903563 0.161558
Q2FWU0   12 0.585366 -1.27278 0.943444
P0A0Q0   26 1.26829 0.903563 0.161558
Q2FVS3   21 1.02439 0.903563 0.161558
Q2G0I6   33 1.60976 0.903563 0.161558
Q2FYP3   12 0.585366 -1.27278 0.943444
Q2FWM0   23 1.12195 0.903563 0.161558
Q2FZ36   18 0.878049 -1.27278 0.943444
Q2G0Y8   41 2 3.07991 0.0107511
Q2FXF6   26 1.26829 0.903563 0.161558
Q2FXM7   35 1.70732 0.903563 0.161558
Q2G1A6   24 1.17073 0.903563 0.161558
Q2G138   31 1.5122 0.903563 0.161558
Q2FZR4   31 1.5122 0.903563 0.161558
Q2G162   28 1.36585 0.903563 0.161558
Q2FYH2   47 2.29268 3.07991 0.0107511
Q2FX56   20 0.97561 -1.27278 0.943444
Q2FY68   28 1.36585 0.903563 0.161558
Q2G1K1   7 0.341463 -1.27278 0.943444
Q2G1A3   25 1.21951 0.903563 0.161558
Q2FZX4   23 1.12195 0.903563 0.161558
Q2G1M5   22 1.07317 0.903563 0.161558
Q2FVA3   22 1.07317 0.903563 0.161558
Q2G2G4   18 0.878049 -1.27278 0.943444
Q2G0U3   23 1.12195 0.903563 0.161558
Q2FXQ6   27 1.31707 0.903563 0.161558
Q2G0S2   21 1.02439 0.903563 0.161558
Q2G168   20 0.97561 -1.27278 0.943444
Q2FZB0   29 1.41463 0.903563 0.161558
Q2G119   32 1.56098 0.903563 0.161558
Q2FVJ7   33 1.60976 0.903563 0.161558
Q2FY30   27 1.31707 0.903563 0.161558
Q2FXR3   26 1.26829 0.903563 0.161558
Q2G1Z0   22 1.07317 0.903563 0.161558
Q2G0A9   24 1.17073 0.903563 0.161558
O33599   13 0.634146 -1.27278 0.943444
Q2FZ55   25 1.21951 0.903563 0.161558
Q2FYS0   18 0.878049 -1.27278 0.943444
Q2G248   26 1.26829 0.903563 0.161558
Q2G049   30 1.46341 0.903563 0.161558
Q2FVA5   10 0.487805 -1.27278 0.943444
Q2FUX8   26 1.26829 0.903563 0.161558
Q2G123   21 1.02439 0.903563 0.161558
Q2FVH0   30 1.46341 0.903563 0.161558
Q2FV01   37 1.80488 0.903563 0.161558
Q2G2L2   25 1.21951 0.903563 0.161558
Q2FYW3   23 1.12195 0.903563 0.161558
Q2FZZ0   19 0.926829 -1.27278 0.943444
Q2FVV8   24 1.17073 0.903563 0.161558
Q2G2W0   30 1.42857 0.903563 0.161558
Q2G041   16 0.761905 -1.27278 0.943444
P0A0B9   24 1.14286 0.903563 0.161558
Q2FYI6   24 1.14286 0.903563 0.161558
Q2G2S2   25 1.19048 0.903563 0.161558
Q2FVQ8   19 0.904762 -1.27278 0.943444
Q2FVT2   21 1 0.903563 0.161558
Q2G1Z5   18 0.857143 -1.27278 0.943444
Q2G2A4   18 0.857143 -1.27278 0.943444
P60393   28 1.33333 0.903563 0.161558
Q2G0P6   25 1.19048 0.903563 0.161558
Q2FW04   38 1.80952 0.903563 0.161558
Q2FYY9   24 1.14286 0.903563 0.161558
Q2FWP2   26 1.2381 0.903563 0.161558
Q2FVW4   25 1.19048 0.903563 0.161558
Q2FY63   28 1.33333 0.903563 0.161558
Q2FZ68   20 0.952381 -1.27278 0.943444
Q2G1E2   34 1.61905 0.903563 0.161558
Q2G2T8   23 1.09524 0.903563 0.161558
Q2FY71   33 1.57143 0.903563 0.161558
Q2FVI1   34 1.61905 0.903563 0.161558
Q2G0W2   45 2.14286 3.07991 0.0107511
Q2G238   25 1.19048 0.903563 0.161558
Q2FZR1   25 1.19048 0.903563 0.161558
Q2FXN2   37 1.7619 0.903563 0.161558
Q2FXH6   32 1.52381 0.903563 0.161558
Q2FXM3   24 1.14286 0.903563 0.161558
Q2FZW3   32 1.52381 0.903563 0.161558
Q2FWM9   22 1.04762 0.903563 0.161558
Q2FUW9   26 1.2381 0.903563 0.161558
Q2FW91   21 1 0.903563 0.161558
Q2G137   13 0.619048 -1.27278 0.943444
Q2FVM0   26 1.2381 0.903563 0.161558
Q2G057   17 0.809524 -1.27278 0.943444
Q2FXP5   24 1.14286 0.903563 0.161558
Q2G1H2   34 1.61905 0.903563 0.161558
Q2FX99   22 1.04762 0.903563 0.161558
Q2G0J4   41 1.95238 0.903563 0.161558
Q2FX74   20 0.952381 -1.27278 0.943444
Q2G1J9   37 1.7619 0.903563 0.161558
Q2G1F7   28 1.33333 0.903563 0.161558
Q2G2R8   20 0.952381 -1.27278 0.943444
Q2FW32   19 0.904762 -1.27278 0.943444
Q2FXZ4   18 0.857143 -1.27278 0.943444
Q2FUT0   20 0.952381 -1.27278 0.943444
Q2G084   22 1.04762 0.903563 0.161558
Q2G148   30 1.42857 0.903563 0.161558
Q2FYR0   21 1 0.903563 0.161558
Q2FW86   23 1.09524 0.903563 0.161558
Q2FW01   21 1 0.903563 0.161558
Q2FUX9   37 1.7619 0.903563 0.161558
Q2G212   46 2.19048 3.07991 0.0107511
Q2FZ84   19 0.904762 -1.27278 0.943444
Q2G0Y0   29 1.38095 0.903563 0.161558
Q2FYU4   28 1.33333 0.903563 0.161558
Q2G223   14 0.666667 -1.27278 0.943444
Q2G136   27 1.28571 0.903563 0.161558
Q2G0G6   33 1.57143 0.903563 0.161558
Q2FWY6   25 1.19048 0.903563 0.161558
Q2FWZ2   26 1.2381 0.903563 0.161558
Q2G240   24 1.14286 0.903563 0.161558
O05154   31 1.47619 0.903563 0.161558
Q2FXP4   32 1.52381 0.903563 0.161558
Q2FVH5   25 1.19048 0.903563 0.161558
Q2FYP0   23 1.06977 0.903563 0.161558
Q2FUW5   12 0.55814 -1.27278 0.943444
Q2FX66   7 0.325581 -1.27278 0.943444
Q2G1P4   26 1.2093 0.903563 0.161558
Q2FYI9   35 1.62791 0.903563 0.161558
Q2G0I7   19 0.883721 -1.27278 0.943444
Q2FXQ9   30 1.39535 0.903563 0.161558
Q2FXL0   28 1.30233 0.903563 0.161558
Q2FYR7   29 1.34884 0.903563 0.161558
Q2G1W4   23 1.06977 0.903563 0.161558
Q2G2C8   30 1.39535 0.903563 0.161558
Q2G163   28 1.30233 0.903563 0.161558
Q2FWL9   32 1.48837 0.903563 0.161558
Q2FZH3   31 1.44186 0.903563 0.161558
Q2FZR5   27 1.25581 0.903563 0.161558
Q2G1W6   27 1.25581 0.903563 0.161558
Q2FWA5   27 1.25581 0.903563 0.161558
Q2FX17   31 1.44186 0.903563 0.161558
Q2FXY1   22 1.02326 0.903563 0.161558
Q2G2W1   34 1.5814 0.903563 0.161558
Q2FV06   36 1.67442 0.903563 0.161558
Q2FYW6   29 1.34884 0.903563 0.161558
Q2G281   24 1.11628 0.903563 0.161558
Q2G227   35 1.62791 0.903563 0.161558
Q2FWZ5   27 1.25581 0.903563 0.161558
Q2FZX0   25 1.16279 0.903563 0.161558
Q2FV51   42 1.95349 0.903563 0.161558
Q2G082   40 1.86047 0.903563 0.161558
Q2FWX4   3 0.139535 -1.27278 0.943444
Q2FZT1   24 1.11628 0.903563 0.161558
Q2FYF3   22 1.02326 0.903563 0.161558
Q2FXW9   14 0.651163 -1.27278 0.943444
O34090   27 1.25581 0.903563 0.161558
Q2FVE1   37 1.72093 0.903563 0.161558
Q2FZL5   29 1.34884 0.903563 0.161558
Q2G258   18 0.837209 -1.27278 0.943444
Q2FZW5   42 1.95349 0.903563 0.161558
Q2FW63   34 1.5814 0.903563 0.161558
Q2FXB4   43 2 3.07991 0.0107511
Q2G1T5   5 0.232558 -1.27278 0.943444
Q2G1J5   28 1.30233 0.903563 0.161558
Q2G0V0   22 1.02326 0.903563 0.161558
Q2G0M7   25 1.16279 0.903563 0.161558
Q2G1I5   34 1.5814 0.903563 0.161558
Q2G146   28 1.30233 0.903563 0.161558
Q2G1P6   22 1.02326 0.903563 0.161558
Q2G1W8   21 0.954545 -1.27278 0.943444
Q2G035   22 1 0.903563 0.161558
Q2G1I3   38 1.72727 0.903563 0.161558
Q2FWM2   24 1.09091 0.903563 0.161558
Q2FYJ3   32 1.45455 0.903563 0.161558
Q2G0L8   24 1.09091 0.903563 0.161558
Q2G164   27 1.22727 0.903563 0.161558
Q2FVT7   23 1.04545 0.903563 0.161558
Q2G1R3   30 1.36364 0.903563 0.161558
Q2G1T6   24 1.09091 0.903563 0.161558
Q2FZN7   30 1.36364 0.903563 0.161558
Q2FY83   32 1.45455 0.903563 0.161558
Q2FZX9   30 1.36364 0.903563 0.161558
Q2FYL5   27 1.22727 0.903563 0.161558
Q2G218   22 1 0.903563 0.161558
Q2G0M5   25 1.13636 0.903563 0.161558
Q2FW78   33 1.5 0.903563 0.161558
P52078   29 1.31818 0.903563 0.161558
Q7X2S2   23 1.04545 0.903563 0.161558
Q2FZG4   28 1.27273 0.903563 0.161558
Q2G0M4   29 1.31818 0.903563 0.161558
Q2FVA2   23 1.04545 0.903563 0.161558
Q2G115   31 1.40909 0.903563 0.161558
Q2G0M8   25 1.13636 0.903563 0.161558
Q2G1U4   17 0.772727 -1.27278 0.943444
Q2G1D0   28 1.27273 0.903563 0.161558
Q2G2S0   35 1.59091 0.903563 0.161558
Q2G2N5   40 1.81818 0.903563 0.161558
Q2G222   33 1.5 0.903563 0.161558
Q2G1C8   39 1.77273 0.903563 0.161558
Q2FV40   31 1.40909 0.903563 0.161558
Q2FXT1   17 0.772727 -1.27278 0.943444
Q2FZZ2   27 1.22727 0.903563 0.161558
Q2FY01   27 1.22727 0.903563 0.161558
Q2FVJ8   34 1.54545 0.903563 0.161558
Q2FXK2   33 1.5 0.903563 0.161558
Q2FUS7   23 1.04545 0.903563 0.161558
Q2FVP1   35 1.59091 0.903563 0.161558
Q2FYN7   7 0.318182 -1.27278 0.943444
P69848   29 1.31818 0.903563 0.161558
Q2FWN8   25 1.13636 0.903563 0.161558
Q2FV62   27 1.22727 0.903563 0.161558
Q2FWW7   26 1.18182 0.903563 0.161558
Q2G1Y5   25 1.13636 0.903563 0.161558
Q2FXA3   32 1.45455 0.903563 0.161558
Q2FYV3   30 1.36364 0.903563 0.161558
Q2G1H4   24 1.09091 0.903563 0.161558
Q2G038   31 1.40909 0.903563 0.161558
Q2G161   32 1.45455 0.903563 0.161558
Q2FYV1   27 1.22727 0.903563 0.161558
Q2FZ09   25 1.13636 0.903563 0.161558
Q2FW90   31 1.40909 0.903563 0.161558
Q2G290   29 1.31818 0.903563 0.161558
P60611   18 0.818182 -1.27278 0.943444
Q2FV58   29 1.31818 0.903563 0.161558
Q2G0C6   22 1 0.903563 0.161558
Q2G050   21 0.954545 -1.27278 0.943444
Q2G0V2   30 1.36364 0.903563 0.161558
Q2FVQ4   38 1.72727 0.903563 0.161558
Q2G094   17 0.755556 -1.27278 0.943444
Q2FY59   21 0.933333 -1.27278 0.943444
Q2FVX7   25 1.11111 0.903563 0.161558
Q2FVP4   29 1.28889 0.903563 0.161558
Q2G185   27 1.2 0.903563 0.161558
Q2FXP8   34 1.51111 0.903563 0.161558
Q2G275   25 1.11111 0.903563 0.161558
Q2G1D9   25 1.11111 0.903563 0.161558
Q2FXI3   19 0.844444 -1.27278 0.943444
Q2FYM2   19 0.844444 -1.27278 0.943444
P14738   6 0.266667 -1.27278 0.943444
Q2G2Q2   21 0.933333 -1.27278 0.943444
Q2G0M9   24 1.06667 0.903563 0.161558
Q2FY67   30 1.33333 0.903563 0.161558
Q2FWX8   2 0.0888889 -1.27278 0.943444
Q2FUT9   27 1.2 0.903563 0.161558
Q2FZS0   23 1.02222 0.903563 0.161558
Q2G2A8   35 1.55556 0.903563 0.161558
Q2FUY2   2 0.0888889 -1.27278 0.943444
Q2FZL8   21 0.933333 -1.27278 0.943444
Q2FW93   10 0.444444 -1.27278 0.943444
Q2G1L7   30 1.33333 0.903563 0.161558
Q2FW41   27 1.2 0.903563 0.161558
Q2FZY6   22 0.977778 -1.27278 0.943444
Q2G042   29 1.28889 0.903563 0.161558
Q2FWK2   27 1.2 0.903563 0.161558
Q2FYF4   22 0.977778 -1.27278 0.943444
Q2FZP2   19 0.844444 -1.27278 0.943444
Q2G1G7   22 0.977778 -1.27278 0.943444
Q2G1H5   26 1.15556 0.903563 0.161558
Q2G2S7   17 0.755556 -1.27278 0.943444
Q2FY53   28 1.24444 0.903563 0.161558
Q2G1N2   31 1.37778 0.903563 0.161558
Q2G2V2   22 0.977778 -1.27278 0.943444
Q2G1H6   24 1.06667 0.903563 0.161558
Q2FZA9   22 0.977778 -1.27278 0.943444
Q2FXI5   24 1.06667 0.903563 0.161558
Q2G206   32 1.42222 0.903563 0.161558
Q2FWN6   25 1.11111 0.903563 0.161558
Q2FUQ2   32 1.42222 0.903563 0.161558
Q2G1K3   18 0.8 -1.27278 0.943444
Q2FZ76   40 1.77778 0.903563 0.161558
Q2FY54   18 0.8 -1.27278 0.943444
Q2G289   24 1.06667 0.903563 0.161558
Q2FY14   23 1.02222 0.903563 0.161558
Q2FV77   35 1.55556 0.903563 0.161558
Q2G064   22 0.977778 -1.27278 0.943444
Q2G033   29 1.28889 0.903563 0.161558
Q2G198   17 0.755556 -1.27278 0.943444
Q2G0K4   33 1.46667 0.903563 0.161558
Q2G0V3   28 1.24444 0.903563 0.161558
Q2FWE2   23 1 0.903563 0.161558
Q2G089   28 1.21739 0.903563 0.161558
Q2FZL3   18 0.782609 -1.27278 0.943444
Q2G087   28 1.21739 0.903563 0.161558
Q2G0A7   31 1.34783 0.903563 0.161558
Q2FVF9   22 0.956522 -1.27278 0.943444
Q2G071   25 1.08696 0.903563 0.161558
Q2FUZ2   34 1.47826 0.903563 0.161558
Q2FY27   23 1 0.903563 0.161558
Q2FXX4   29 1.26087 0.903563 0.161558
Q2G1E6   23 1 0.903563 0.161558
Q2G1G5   31 1.34783 0.903563 0.161558
Q2G2Q3   16 0.695652 -1.27278 0.943444
Q2FZF0   18 0.782609 -1.27278 0.943444
Q2G2D2   21 0.913043 -1.27278 0.943444
Q2FXT4   27 1.17391 0.903563 0.161558
Q2FZI8   29 1.26087 0.903563 0.161558
Q2FUS8   2 0.0869565 -1.27278 0.943444
Q2FVR9   32 1.3913 0.903563 0.161558
Q2FXP2   17 0.73913 -1.27278 0.943444
Q2FX94   29 1.26087 0.903563 0.161558
Q2G2A5   24 1.04348 0.903563 0.161558
Q2FZP7   30 1.30435 0.903563 0.161558
Q2G1R7   29 1.26087 0.903563 0.161558
Q2G015   4 0.173913 -1.27278 0.943444
Q2FZF4   30 1.30435 0.903563 0.161558
Q2G1E5   22 0.956522 -1.27278 0.943444
Q2FWH9   38 1.65217 0.903563 0.161558
Q2G069   23 1 0.903563 0.161558
Q2FZK3   25 1.08696 0.903563 0.161558
Q2FZU5   31 1.34783 0.903563 0.161558
Q2FYT4   17 0.73913 -1.27278 0.943444
Q2FWK4   31 1.34783 0.903563 0.161558
Q2FY40   24 1.04348 0.903563 0.161558
Q2FWY4   28 1.21739 0.903563 0.161558
Q2G156   34 1.47826 0.903563 0.161558
Q2G045   21 0.913043 -1.27278 0.943444
Q2FZS6   23 1 0.903563 0.161558
Q2FYC7   32 1.3913 0.903563 0.161558
Q2FW73   24 1.04348 0.903563 0.161558
Q2G1H3   32 1.3913 0.903563 0.161558
Q2FXJ6   17 0.73913 -1.27278 0.943444
Q2FUS2   34 1.44681 0.903563 0.161558
Q2G120   28 1.19149 0.903563 0.161558
Q2G2T9   28 1.19149 0.903563 0.161558
Q2G1N9   33 1.40426 0.903563 0.161558
Q2FXL9   22 0.93617 -1.27278 0.943444
Q2G0W4   27 1.14894 0.903563 0.161558
Q2G0R6   27 1.14894 0.903563 0.161558
Q2G1C4   25 1.06383 0.903563 0.161558
Q2FWY9   27 1.14894 0.903563 0.161558
Q2G1K4   38 1.61702 0.903563 0.161558
Q2FYK3   37 1.57447 0.903563 0.161558
Q2G1N4   28 1.19149 0.903563 0.161558
Q2G065   21 0.893617 -1.27278 0.943444
Q2FX88   33 1.40426 0.903563 0.161558
Q2FVW9   34 1.44681 0.903563 0.161558
Q2G1E0   13 0.553191 -1.27278 0.943444
Q2G2P2   30 1.2766 0.903563 0.161558
Q2G0V5   27 1.14894 0.903563 0.161558
Q2FWA2   28 1.19149 0.903563 0.161558
Q2FZU1   33 1.40426 0.903563 0.161558
Q2FX77   19 0.808511 -1.27278 0.943444
Q2FW75   30 1.2766 0.903563 0.161558
Q2FUT5   28 1.19149 0.903563 0.161558
Q2G234   24 1.02128 0.903563 0.161558
Q2FZU6   35 1.48936 0.903563 0.161558
Q2G1Y2   42 1.78723 0.903563 0.161558
Q2FXN7   17 0.723404 -1.27278 0.943444
Q2G2J3   29 1.23404 0.903563 0.161558
Q2G0G1   25 1.06383 0.903563 0.161558
Q2FW62   24 1.02128 0.903563 0.161558
Q2FUP7   28 1.19149 0.903563 0.161558
Q2G1J3   31 1.31915 0.903563 0.161558
Q2FZ15   30 1.2766 0.903563 0.161558
Q2G1D3   23 0.978723 -1.27278 0.943444
Q2G0K2   30 1.2766 0.903563 0.161558
Q2FWC1   31 1.31915 0.903563 0.161558
Q2FXM5   28 1.19149 0.903563 0.161558
Q2FY46   19 0.808511 -1.27278 0.943444
Q2G1K0   27 1.14894 0.903563 0.161558
Q2FXT6   38 1.61702 0.903563 0.161558
Q2FZM4   28 1.19149 0.903563 0.161558
Q2FXG1   28 1.19149 0.903563 0.161558
Q2FXL1   30 1.2766 0.903563 0.161558
Q2FWX5   24 1.02128 0.903563 0.161558
# cudaSaTabsearch LTYPE = T LORDER = F LSOLN = F
# QUERY ID = PF10321 
# DBFILE = ./tableaux.ascii.DB                                                             
Q2G1I1   26 1.08333 0.903563  0.161558
Q2G1K2   34 1.41667 0.903563  0.161558
Q2FUU5   31 1.29167 0.903563  0.161558
Q2FXB6   34 1.41667 0.903563  0.161558
Q2FZU2   35 1.45833 0.903563  0.161558
Q2FZK0   40 1.66667 0.903563  0.161558
Q2FY33   19 0.791667 -1.27278  0.943444
Q2G098   23 0.958333 -1.27278  0.943444
Q2FZ46   28 1.16667 0.903563  0.161558
Q2FZQ5   30 1.25 0.903563  0.161558
Q2FXU8   25 1.04167 0.903563  0.161558
Q9EZ08   27 1.125 0.903563  0.161558
Q2G1B9   25 1.04167 0.903563  0.161558
Q2FZ73   21 0.875 -1.27278  0.943444
Q2FY35   31 1.29167 0.903563  0.161558
Q2FZ16   31 1.29167 0.903563  0.161558
Q2FYR2   25 1.04167 0.903563  0.161558
Q2FWY3   4 0.166667 -1.27278  0.943444
Q2G2F5   30 1.25 0.903563  0.161558
Q2G032   16 0.666667 -1.27278  0.943444
Q2FZ10   26 1.08333 0.903563  0.161558
Q2G255   29 1.20833 0.903563  0.161558
Q2G0X6   33 1.375 0.903563  0.161558
Q2FYH0   34 1.41667 0.903563  0.161558
Q2FXJ9   30 1.25 0.903563  0.161558
Q2FZT4   20 0.833333 -1.27278  0.943444
Q2FVE6   36 1.5 0.903563  0.161558
Q2FYD3   7 0.291667 -1.27278  0.943444
Q2FXT5   17 0.708333 -1.27278  0.943444
Q2FY60   37 1.54167 0.903563  0.161558
Q2G2D7   22 0.916667 -1.27278  0.943444
Q2FX16   27 1.125 0.903563  0.161558
Q2FZ34   27 1.125 0.903563  0.161558
Q2G1S4   27 1.125 0.903563  0.161558
Q2G147   29 1.20833 0.903563  0.161558
Q2G1J7   30 1.25 0.903563  0.161558
Q2G2A7   22 0.916667 -1.27278  0.943444
Q2G2M6   30 1.25 0.903563  0.161558
Q2FV30   31 1.29167 0.903563  0.161558
Q2FVL5   29 1.20833 0.903563  0.161558
Q2FXY0   18 0.75 -1.27278  0.943444
Q2FZL1   32 1.33333 0.903563  0.161558
Q2FW45   29 1.20833 0.903563  0.161558
Q2FZU0   33 1.34694 0.903563  0.161558
Q2FWZ0   33 1.34694 0.903563  0.161558
Q2G2H5   29 1.18367 0.903563  0.161558
Q2FYG9   30 1.22449 0.903563  0.161558
Q2G2X6   30 1.22449 0.903563  0.161558
Q2G155   29 1.18367 0.903563  0.161558
Q2FXY9   33 1.34694 0.903563  0.161558
Q2FZ37   26 1.06122 0.903563  0.161558
Q2FVI7   29 1.18367 0.903563  0.161558
Q2FYS1   31 1.26531 0.903563  0.161558
Q2FXL5   33 1.34694 0.903563  0.161558
Q2G1J4   34 1.38776 0.903563  0.161558
Q2FWZ3   23 0.938776 -1.27278  0.943444
Q2G2P7   34 1.38776 0.903563  0.161558
Q2FVH3   29 1.18367 0.903563  0.161558
Q2FZ31   31 1.26531 0.903563  0.161558
Q2G283   34 1.38776 0.903563  0.161558
Q2FZ66   26 1.06122 0.903563  0.161558
Q2FWY7   36 1.46939 0.903563  0.161558
Q2G1F9   31 1.26531 0.903563  0.161558
Q2FZJ4   28 1.14286 0.903563  0.161558
Q2FZQ1   41 1.67347 0.903563  0.161558
Q2FY80   14 0.571429 -1.27278  0.943444
Q2G2D4   29 1.18367 0.903563  0.161558
Q2FYP1   26 1.06122 0.903563  0.161558
Q2FYF9   13 0.530612 -1.27278  0.943444
Q2G0B3   30 1.22449 0.903563  0.161558
Q2FUT8   28 1.14286 0.903563  0.161558
Q2FYR1   26 1.06122 0.903563  0.161558
Q2FYL3   24 0.979592 -1.27278  0.943444
Q2FVG4   42 1.71429 0.903563  0.161558
Q2FVP8   19 0.77551 -1.27278  0.943444
Q2FZ28   31 1.24 0.903563  0.161558
Q2G1F0   22 0.88 -1.27278  0.943444
P95689   29 1.16 0.903563  0.161558
Q2FYH6   29 1.16 0.903563  0.161558
Q2FXD1   21 0.84 -1.27278  0.943444
Q2G0X5   21 0.84 -1.27278  0.943444
Q2FXN8   29 1.16 0.903563  0.161558
Q2G0N0   20 0.8 -1.27278  0.943444
Q2G268   25 1 0.903563  0.161558
Q2FV61   35 1.4 0.903563  0.161558
Q2FXL7   28 1.12 0.903563  0.161558
Q2FUR5   31 1.24 0.903563  0.161558
Q2FXV6   26 1.04 0.903563  0.161558
Q2G2C5   28 1.12 0.903563  0.161558
Q2FVJ6   30 1.2 0.903563  0.161558
Q2G1Y4   33 1.32 0.903563  0.161558
Q2FVI0   28 1.12 0.903563  0.161558
Q2FXJ8   38 1.52 0.903563  0.161558
Q2FZU7   28 1.12 0.903563  0.161558
Q2G2X4   31 1.24 0.903563  0.161558
Q2FZA8   32 1.28 0.903563  0.161558
Q2FW96   33 1.32 0.903563  0.161558
Q2FYV4   27 1.08 0.903563  0.161558
O07325   25 1 0.903563  0.161558
Q2G1C1   28 1.12 0.903563  0.161558
Q2FZR9   32 1.28 0.903563  0.161558
Q2FVW3   34 1.36 0.903563  0.161558
Q2G124   27 1.08 0.903563  0.161558
P0C0V7   29 1.16 0.903563  0.161558
Q2FX52   28 1.09804 0.903563  0.161558
Q2G2C7   22 0.862745 -1.27278  0.943444
Q2G2D5   36 1.41176 0.903563  0.161558
Q2FXQ7   29 1.13725 0.903563  0.161558
Q2FZW0   28 1.09804 0.903563  0.161558
Q2FVG3   32 1.2549 0.903563  0.161558
Q2FXR4   34 1.33333 0.903563  0.161558
Q2FZ67   38 1.4902 0.903563  0.161558
Q2G243   25 0.980392 -1.27278  0.943444
Q2FV76   27 1.05882 0.903563  0.161558
Q2FVZ4   31 1.21569 0.903563  0.161558
Q2FWC5   25 0.980392 -1.27278  0.943444
Q2FZY3   28 1.09804 0.903563  0.161558
Q2FWH5   24 0.941176 -1.27278  0.943444
Q2G241   24 0.941176 -1.27278  0.943444
Q2FV35   27 1.05882 0.903563  0.161558
Q2G0T5   24 0.941176 -1.27278  0.943444
Q2G1A9   29 1.13725 0.903563  0.161558
Q2FYU7   29 1.13725 0.903563  0.161558
Q2G2E0   34 1.33333 0.903563  0.161558
Q2FVT6   28 1.09804 0.903563  0.161558
Q2G0D7   32 1.2549 0.903563  0.161558
Q2G1M6   24 0.941176 -1.27278  0.943444
Q2G0A6   28 1.09804 0.903563  0.161558
Q2FUY6   33 1.29412 0.903563  0.161558
Q2FYJ2   25 0.980392 -1.27278  0.943444
Q2G2E5   31 1.19231 0.903563  0.161558
Q2G2P5   29 1.11538 0.903563  0.161558
Q2G1R6   32 1.23077 0.903563  0.161558
Q2FYF0   29 1.11538 0.903563  0.161558
Q2FVH8   31 1.19231 0.903563  0.161558
Q2FUU3   32 1.23077 0.903563  0.161558
Q2FVG8   33 1.26923 0.903563  0.161558
Q9ZAH5   26 1 0.903563  0.161558
Q2G2U0   25 0.961538 -1.27278  0.943444
Q2FYR4   32 1.23077 0.903563  0.161558
Q2G256   28 1.07692 0.903563  0.161558
Q2FVY0   17 0.653846 -1.27278  0.943444
Q2G0Q2   30 1.15385 0.903563  0.161558
Q2G0R2   29 1.11538 0.903563  0.161558
Q2G0Q3   25 0.961538 -1.27278  0.943444
Q2FWZ9   35 1.34615 0.903563  0.161558
Q53705   21 0.807692 -1.27278  0.943444
Q2G2U3   19 0.730769 -1.27278  0.943444
Q2FYY6   36 1.38462 0.903563  0.161558
Q2FWL3   31 1.19231 0.903563  0.161558
Q2FY50   23 0.884615 -1.27278  0.943444
Q2FXN4   31 1.19231 0.903563  0.161558
Q2G179   31 1.19231 0.903563  0.161558
Q2G1L6   22 0.846154 -1.27278  0.943444
Q2FXU4   24 0.923077 -1.27278  0.943444
Q2G1E9   28 1.07692 0.903563  0.161558
Q2G232   27 1.03846 0.903563  0.161558
Q2FXH9   20 0.769231 -1.27278  0.943444
Q2G0X3   7 0.269231 -1.27278  0.943444
Q2FXD0   31 1.19231 0.903563  0.161558
Q2G0G3   33 1.26923 0.903563  0.161558
Q2FWW3   31 1.19231 0.903563  0.161558
Q2FYG0   21 0.792453 -1.27278  0.943444
Q2FZS9   29 1.09434 0.903563  0.161558
Q2FYS2   26 0.981132 -1.27278  0.943444
Q2G2U4   18 0.679245 -1.27278  0.943444
Q2FWJ9   31 1.16981 0.903563  0.161558
Q2FWF0   32 1.20755 0.903563  0.161558
Q2FXR9   28 1.0566 0.903563  0.161558
Q2FZV7   23 0.867925 -1.27278  0.943444
Q2G1W0   34 1.28302 0.903563  0.161558
Q2G2I0   31 1.16981 0.903563  0.161558
Q2G153   29 1.09434 0.903563  0.161558
Q2FWD7   26 0.981132 -1.27278  0.943444
Q2FY15   34 1.28302 0.903563  0.161558
Q2FV54   31 1.16981 0.903563  0.161558
Q2FZ74   42 1.58491 0.903563  0.161558
Q2FYV5   30 1.13208 0.903563  0.161558
Q2G2I1   18 0.679245 -1.27278  0.943444
Q2FXZ6   26 0.981132 -1.27278  0.943444
Q2G0U0   32 1.20755 0.903563  0.161558
Q2G0Y6   28 1.0566 0.903563  0.161558
Q2FXJ0   28 1.0566 0.903563  0.161558
Q2FY43   30 1.11111 0.903563  0.161558
Q2FWM1   7 0.259259 -1.27278  0.943444
Q2FVJ1   27 1 0.903563  0.161558
Q2G0K3   28 1.03704 0.903563  0.161558
Q2FY66   28 1.03704 0.903563  0.161558
Q2FW99   31 1.14815 0.903563  0.161558
Q2FV10   29 1.07407 0.903563  0.161558
Q2FXJ5   31 1.14815 0.903563  0.161558
Q2FX69   4 0.148148 -1.27278  0.943444
Q2G0B2   28 1.03704 0.903563  0.161558
Q2FX14   32 1.18519 0.903563  0.161558
Q2FYD8   24 0.888889 -1.27278  0.943444
Q2FWE5   35 1.2963 0.903563  0.161558
Q2G2A3   34 1.25926 0.903563  0.161558
Q2FZH8   23 0.851852 -1.27278  0.943444
Q2FX51   26 0.962963 -1.27278  0.943444
Q2FWE8   26 0.962963 -1.27278  0.943444
Q2G088   31 1.14815 0.903563  0.161558
Q2G028   25 0.909091 -1.27278  0.943444
Q2G1S3   29 1.05455 0.903563  0.161558
Q2FYN4   28 1.01818 0.903563  0.161558
Q2FX86   35 1.27273 0.903563  0.161558
Q2G2S8   22 0.8 -1.27278  0.943444
Q2FUW8   28 1.01818 0.903563  0.161558
Q2FWD4   29 1.05455 0.903563  0.161558
Q2FVH6   26 0.945455 -1.27278  0.943444
Q2G029   25 0.909091 -1.27278  0.943444
Q2G1R5   29 1.05455 0.903563  0.161558
Q2FX65   17 0.618182 -1.27278  0.943444
Q2FZV6   37 1.34545 0.903563  0.161558
Q2G1P1   36 1.30909 0.903563  0.161558
Q2FVU4   34 1.23636 0.903563  0.161558
Q2FVT5   35 1.27273 0.903563  0.161558
Q2G2H4   18 0.654545 -1.27278  0.943444
Q2FZ58   29 1.05455 0.903563  0.161558
Q2FVJ2   28 1.01818 0.903563  0.161558
Q2FXW5   23 0.836364 -1.27278  0.943444
Q2FWK1   34 1.23636 0.903563  0.161558
Q2G031   24 0.872727 -1.27278  0.943444
Q2G0U1   39 1.41818 0.903563  0.161558
Q2FW46   32 1.16364 0.903563  0.161558
Q2FZY5   28 1.01818 0.903563  0.161558
Q2FZI5   27 0.964286 -1.27278  0.943444
Q2FYR9   31 1.10714 0.903563  0.161558
Q2FZ92   26 0.928571 -1.27278  0.943444
Q2G1D5   29 1.03571 0.903563  0.161558
Q2FXM2   24 0.857143 -1.27278  0.943444
Q2FVM2   37 1.32143 0.903563  0.161558
Q2FZN2   31 1.10714 0.903563  0.161558
Q2G1U8   30 1.07143 0.903563  0.161558
Q2FVS7   17 0.607143 -1.27278  0.943444
Q2FWB5   27 0.964286 -1.27278  0.943444
Q2FXX1   34 1.21429 0.903563  0.161558
Q2G2J9   27 0.964286 -1.27278  0.943444
Q2G0Y7   28 1 0.903563  0.161558
Q2FW81   29 1.03571 0.903563  0.161558
Q2FWK3   27 0.964286 -1.27278  0.943444
Q2FY34   30 1.07143 0.903563  0.161558
Q2FXF8   33 1.17857 0.903563  0.161558
Q2FXI9   27 0.964286 -1.27278  0.943444
Q05615   27 0.947368 -1.27278  0.943444
Q2FUW4   28 0.982456 -1.27278  0.943444
Q2FVF4   35 1.22807 0.903563  0.161558
Q2FWI3   33 1.15789 0.903563  0.161558
Q2FWG8   39 1.36842 0.903563  0.161558
Q2G0R0   21 0.736842 -1.27278  0.943444
Q2G0I4   31 1.08772 0.903563  0.161558
Q2FV67   30 1.05263 0.903563  0.161558
Q2G091   30 1.05263 0.903563  0.161558
Q2G1U1   26 0.912281 -1.27278  0.943444
Q2FUX7   28 0.982456 -1.27278  0.943444
Q2FY51   36 1.26316 0.903563  0.161558
Q2FYP2   32 1.12281 0.903563  0.161558
Q2G0F8   33 1.15789 0.903563  0.161558
Q2FXH5   38 1.33333 0.903563  0.161558
Q2G193   26 0.912281 -1.27278  0.943444
Q2FWD6   29 1.01754 0.903563  0.161558
Q2FZ98   32 1.10345 0.903563  0.161558
Q2FYQ2   34 1.17241 0.903563  0.161558
Q2FWL5   30 1.03448 0.903563  0.161558
Q2FV16   30 1.03448 0.903563  0.161558
Q2FWX9   29 1 0.903563  0.161558
Q2G1J0   30 1.03448 0.903563  0.161558
Q2G235   27 0.931034 -1.27278  0.943444
Q2FXK1   26 0.896552 -1.27278  0.943444
Q2FWF4   35 1.2069 0.903563  0.161558
Q2FZC8   29 1 0.903563  0.161558
Q2FZQ4   31 1.06897 0.903563  0.161558
O52582   28 0.965517 -1.27278  0.943444
Q2FZI6   30 1.03448 0.903563  0.161558
Q2FUW7   27 0.931034 -1.27278  0.943444
Q2G2M9   28 0.965517 -1.27278  0.943444
Q2FZD0   25 0.862069 -1.27278  0.943444
Q2FWK7   39 1.34483 0.903563  0.161558
Q2FWU4   4 0.137931 -1.27278  0.943444
Q2FUX4   21 0.724138 -1.27278  0.943444
Q2G2V3   35 1.2069 0.903563  0.161558
O05204   27 0.931034 -1.27278  0.943444
Q2FYC2   29 0.983051 -1.27278  0.943444
Q2FZP6   30 1.01695 0.903563  0.161558
Q2G0L2   34 1.15254 0.903563  0.161558
Q2FZV1   35 1.18644 0.903563  0.161558
Q2FVQ5   26 0.881356 -1.27278  0.943444
Q2FZW6   34 1.15254 0.903563  0.161558
Q2FZI3   27 0.915254 -1.27278  0.943444
Q2G219   39 1.32203 0.903563  0.161558
Q2FZR2   30 1.01695 0.903563  0.161558
Q2FXZ2   23 0.779661 -1.27278  0.943444
Q2FYC6   34 1.15254 0.903563  0.161558
Q2FYZ5   32 1.06667 0.903563  0.161558
Q2FWN4   40 1.33333 0.903563  0.161558
Q2G221   22 0.733333 -1.27278  0.943444
Q2FZX5   28 0.933333 -1.27278  0.943444
Q2FUW3   29 0.966667 -1.27278  0.943444
Q2G2H3   22 0.733333 -1.27278  0.943444
Q2FY08   25 0.833333 -1.27278  0.943444
Q2FXU5   29 0.966667 -1.27278  0.943444
Q2G1F8   33 1.1 0.903563  0.161558
Q2FYW4   28 0.933333 -1.27278  0.943444
Q2G142   33 1.1 0.903563  0.161558
Q2G1U3   31 1.03333 0.903563  0.161558
Q2FZ18   26 0.866667 -1.27278  0.943444
Q2FV24   22 0.733333 -1.27278  0.943444
Q2G1C2   35 1.16667 0.903563  0.161558
Q2FYZ4   32 1.06667 0.903563  0.161558
Q2FWT4   28 0.933333 -1.27278  0.943444
Q2FUX1   30 1 0.903563  0.161558
Q2FZG9   29 0.95082 -1.27278  0.943444
Q2FVC1   30 0.983607 -1.27278  0.943444
Q2FYT3   20 0.655738 -1.27278  0.943444
Q2FY82   27 0.885246 -1.27278  0.943444
Q2FV02   31 1.01639 0.903563  0.161558
Q2FXJ2   20 0.655738 -1.27278  0.943444
Q2FZ02   23 0.754098 -1.27278  0.943444
Q2G0L3   30 0.983607 -1.27278  0.943444
Q2FZH5   32 1.04918 0.903563  0.161558
Q2FWH4   31 1.01639 0.903563  0.161558
Q2FW49   30 0.983607 -1.27278  0.943444
Q93T05   31 1.01639 0.903563  0.161558
Q2FX73   30 0.983607 -1.27278  0.943444
Q2G239   32 1.03226 0.903563  0.161558
Q2G121   29 0.935484 -1.27278  0.943444
Q2FY11   28 0.903226 -1.27278  0.943444
Q2FV11   24 0.774194 -1.27278  0.943444
Q2FZ05   29 0.935484 -1.27278  0.943444
Q2G253   32 1.03226 0.903563  0.161558
Q2FW98   30 0.967742 -1.27278  0.943444
Q2G205   33 1.06452 0.903563  0.161558
Q2FVE7   32 1.03226 0.903563  0.161558
Q2FYD0   18 0.580645 -1.27278  0.943444
Q2FZ19   29 0.935484 -1.27278  0.943444
Q2G1C7   30 0.967742 -1.27278  0.943444
Q2FV60   30 0.967742 -1.27278  0.943444
Q2FY64   31 1 0.903563  0.161558
Q2FZI9   26 0.83871 -1.27278  0.943444
Q2FV57   31 0.984127 -1.27278  0.943444
Q2FXA5   33 1.04762 0.903563  0.161558
Q2G2U8   35 1.11111 0.903563  0.161558
Q2FZP0   30 0.952381 -1.27278  0.943444
Q2FZL7   35 1.11111 0.903563  0.161558
Q2FZR3   29 0.920635 -1.27278  0.943444
Q2FWA0   30 0.952381 -1.27278  0.943444
Q2G090   27 0.857143 -1.27278  0.943444
Q2G1H0   29 0.90625 -1.27278  0.943444
Q2FZP4   31 0.96875 -1.27278  0.943444
Q2FUX0   32 1 0.903563  0.161558
Q2FV86   30 0.9375 -1.27278  0.943444
Q2FV14   27 0.84375 -1.27278  0.943444
Q2FUT2   31 0.96875 -1.27278  0.943444
Q2FZ64   30 0.9375 -1.27278  0.943444
Q2FUW1   9 0.276923 -1.27278  0.943444
Q2FWI0   31 0.953846 -1.27278  0.943444
Q2G2K5   29 0.892308 -1.27278  0.943444
Q2FWK6   28 0.861538 -1.27278  0.943444
Q2G0T9   33 1.01538 0.903563  0.161558
Q2G078   30 0.923077 -1.27278  0.943444
Q2G1P3   27 0.830769 -1.27278  0.943444
Q2G274   31 0.939394 -1.27278  0.943444
Q2FZD4   31 0.939394 -1.27278  0.943444
Q2FYS5   31 0.939394 -1.27278  0.943444
Q2G1K5   27 0.818182 -1.27278  0.943444
Q2G1L5   28 0.848485 -1.27278  0.943444
Q2G1M9   35 1.06061 0.903563  0.161558
Q2FX67   27 0.818182 -1.27278  0.943444
Q2FZ32   32 0.969697 -1.27278  0.943444
Q2FWH7   26 0.787879 -1.27278  0.943444
Q2FXT8   32 0.955224 -1.27278  0.943444
Q2FUQ3   30 0.895522 -1.27278  0.943444
Q2G1Y6   29 0.865672 -1.27278  0.943444
Q2FX68   14 0.41791 -1.27278  0.943444
Q2FWD1   28 0.835821 -1.27278  0.943444
Q2FUZ8   26 0.776119 -1.27278  0.943444
Q2G1F5   30 0.895522 -1.27278  0.943444
Q2G2T6   22 0.656716 -1.27278  0.943444
Q2FYD2   14 0.41791 -1.27278  0.943444
Q2FYA1   34 1.01493 0.903563  0.161558
Q2FY21   28 0.835821 -1.27278  0.943444
Q2FZD3   24 0.716418 -1.27278  0.943444
Q2G1Z4   28 0.835821 -1.27278  0.943444
Q2G0S3   20 0.588235 -1.27278  0.943444
Q2FVQ3   30 0.882353 -1.27278  0.943444
Q2G2J4   27 0.794118 -1.27278  0.943444
Q2G2B8   27 0.794118 -1.27278  0.943444
Q2G0L5   6 0.176471 -1.27278  0.943444
Q2FW72   33 0.970588 -1.27278  0.943444
Q2FYT8   31 0.911765 -1.27278  0.943444
Q2FXM9   31 0.911765 -1.27278  0.943444
Q2G1Y0   29 0.852941 -1.27278  0.943444
Q2G2D0   28 0.823529 -1.27278  0.943444
Q2G2M2   32 0.941176 -1.27278  0.943444
Q2G1B7   29 0.852941 -1.27278  0.943444
Q2G1B8   30 0.882353 -1.27278  0.943444
Q2G0M6   30 0.882353 -1.27278  0.943444
Q2G1D8   31 0.898551 -1.27278  0.943444
Q2FV70   34 0.985507 -1.27278  0.943444
Q2FV72   31 0.898551 -1.27278  0.943444
Q2FVB2   32 0.927536 -1.27278  0.943444
Q2G122   32 0.927536 -1.27278  0.943444
Q2G1W2   38 1.08571 0.903563  0.161558
Q2FWW1   19 0.542857 -1.27278  0.943444
Q2G1F4   41 1.17143 0.903563  0.161558
Q2G093   31 0.885714 -1.27278  0.943444
Q2FXY7   27 0.771429 -1.27278  0.943444
Q2G1C6   27 0.771429 -1.27278  0.943444
Q2FZ20   29 0.828571 -1.27278  0.943444
O50581   28 0.788732 -1.27278  0.943444
Q2G1N1   31 0.873239 -1.27278  0.943444
Q2G188   24 0.666667 -1.27278  0.943444
Q2G296   35 0.972222 -1.27278  0.943444
Q2G2E9   30 0.833333 -1.27278  0.943444
Q2G294   30 0.833333 -1.27278  0.943444
Q2FWJ5   28 0.777778 -1.27278  0.943444
Q2FW03   34 0.931507 -1.27278  0.943444
Q2G0N1   31 0.849315 -1.27278  0.943444
Q2FZJ0   32 0.876712 -1.27278  0.943444
Q2FYZ9   27 0.739726 -1.27278  0.943444
Q2FV74   31 0.849315 -1.27278  0.943444
Q2FXP7   26 0.712329 -1.27278  0.943444
Q2FXU1   28 0.767123 -1.27278  0.943444
Q2G1M8   30 0.821918 -1.27278  0.943444
Q2FXY4   28 0.767123 -1.27278  0.943444
Q2FZ94   28 0.756757 -1.27278  0.943444
Q2FYI0   29 0.773333 -1.27278  0.943444
Q2FXT9   31 0.826667 -1.27278  0.943444
Q2G0D2   32 0.842105 -1.27278  0.943444
Q2FYB7   23 0.605263 -1.27278  0.943444
Q2FVN8   25 0.657895 -1.27278  0.943444
Q2FZ49   18 0.473684 -1.27278  0.943444
Q2FUW6   28 0.736842 -1.27278  0.943444
Q2G1P7   29 0.763158 -1.27278  0.943444
Q2FW70   31 0.805195 -1.27278  0.943444
Q2G0W1   27 0.701299 -1.27278  0.943444
Q2G024   29 0.753247 -1.27278  0.943444
Q2G1G8   30 0.779221 -1.27278  0.943444
Q2G1R9   41 1.06494 0.903563  0.161558
O06446   27 0.701299 -1.27278  0.943444
Q2G1C9   29 0.753247 -1.27278  0.943444
Q2FXV8   28 0.717949 -1.27278  0.943444
Q2G0P5   25 0.641026 -1.27278  0.943444
Q2FV64   29 0.734177 -1.27278  0.943444
Q2FV87   36 0.9 -1.27278  0.943444
Q2G1K9   24 0.592593 -1.27278  0.943444
Q2G266   32 0.790123 -1.27278  0.943444
Q59801   38 0.926829 -1.27278  0.943444
Q2FXH2   31 0.756098 -1.27278  0.943444
Q53727   33 0.795181 -1.27278  0.943444
Q2G2Q0   25 0.60241 -1.27278  0.943444
Q2FZD8   33 0.785714 -1.27278  0.943444
Q2FYS4   31 0.738095 -1.27278  0.943444
Q2G1G2   29 0.690476 -1.27278  0.943444
Q2FXV9   29 0.682353 -1.27278  0.943444
Q2G0L4   4 0.0941176 -1.27278  0.943444
Q2FXR8   28 0.658824 -1.27278  0.943444
Q2FYJ0   28 0.658824 -1.27278  0.943444
Q2FZS8   32 0.744186 -1.27278  0.943444
Q2FXN9   29 0.659091 -1.27278  0.943444
Q2FYM1   30 0.681818 -1.27278  0.943444
Q2FVZ5   28 0.636364 -1.27278  0.943444
Q2FVL8   31 0.696629 -1.27278  0.943444
Q2FZ40   31 0.696629 -1.27278  0.943444
Q2FYH5   30 0.666667 -1.27278  0.943444
Q2FXB3   28 0.608696 -1.27278  0.943444
Q2FYS9   34 0.723404 -1.27278  0.943444
Q2G1Q4   30 0.638298 -1.27278  0.943444
Q2FVC3   28 0.595745 -1.27278  0.943444
Q2G046   27 0.568421 -1.27278  0.943444
Q2FWU3   22 0.463158 -1.27278  0.943444
Q2FZ72   27 0.568421 -1.27278  0.943444
Q2FZ82   28 0.589474 -1.27278  0.943444
Q9F1K0   31 0.632653 -1.27278  0.943444
Q2FVV9   33 0.647059 -1.27278  0.943444
Q2FZT6   28 0.543689 -1.27278  0.943444
Q2FWU5   17 0.330097 -1.27278  0.943444
Q2FYC8   19 0.365385 -1.27278  0.943444
Q2FZK7   34 0.641509 -1.27278  0.943444
Q2G2C1   27 0.509434 -1.27278  0.943444
Q2FZT5   25 0.458716 -1.27278  0.943444
Q2G0R8   31 0.563636 -1.27278  0.943444
Q2FW95   15 0.272727 -1.27278  0.943444
Q2G0N5   26 0.45614 -1.27278  0.943444
P47768   25 0.431034 -1.27278  0.943444
Q2FXH4   20 0.34188 -1.27278  0.943444
Q2FVM1   32 0.547009 -1.27278  0.943444
```
