## Supplementary Data 3 for "Mining folded proteomes in the era of accurate structure prediction": PF10328.output

```
# cudaSaTabsearch LTYPE = T LORDER = F LSOLN = F
# QUERY ID = PF10328 
# DBFILE = ./tableaux.ascii.DB                                                             
Q2G0V6   0 0 -1.27278 0.943444
Q2G075   0 0 -1.27278 0.943444
Q2G083   0 0 -1.27278 0.943444
Q2FZN3   0 0 -1.27278 0.943444
Q2FY90   0 0 -1.27278 0.943444
Q2FX91   0 0 -1.27278 0.943444
Q2FX54   0 0 -1.27278 0.943444
Q2FYQ4   0 0 -1.27278 0.943444
Q2G284   0 0 -1.27278 0.943444
Q2G0S4   0 0 -1.27278 0.943444
Q2FWM3   0 0 -1.27278 0.943444
Q2FX81   0 0 -1.27278 0.943444
Q2FXC6   0 0 -1.27278 0.943444
Q2FWJ7   0 0 -1.27278 0.943444
Q2FYJ9   0 0 -1.27278 0.943444
Q2G2E6   0 0 -1.27278 0.943444
Q2FWV0   0 0 -1.27278 0.943444
Q2FZC3   0 0 -1.27278 0.943444
Q2FVH9   0 0 -1.27278 0.943444
Q2FXQ5   0 0 -1.27278 0.943444
Q2FZU4   0 0 -1.27278 0.943444
Q2FYF8   0 0 -1.27278 0.943444
Q2FUR4   0 0 -1.27278 0.943444
Q2FYI2   0 0 -1.27278 0.943444
Q2FYY2   0 0 -1.27278 0.943444
Q2FW58   0 0 -1.27278 0.943444
P0C7Z3   0 0 -1.27278 0.943444
Q2G0T2   0 0 -1.27278 0.943444
Q2G1G9   0 0 -1.27278 0.943444
Q2FVJ0   0 0 -1.27278 0.943444
Q2FZ80   0 0 -1.27278 0.943444
Q2G1R4   0 0 -1.27278 0.943444
Q2FW02   0 0 -1.27278 0.943444
Q2G1X3   0 0 -1.27278 0.943444
Q2FWW4   0 0 -1.27278 0.943444
Q2FZE1   0 0 -1.27278 0.943444
Q2FY31   0 0 -1.27278 0.943444
Q2G018   0 0 -1.27278 0.943444
Q2FZI0   0 0 -1.27278 0.943444
Q2FUZ7   0 0 -1.27278 0.943444
Q2G250   0 0 -1.27278 0.943444
Q2FWU8   0 0 -1.27278 0.943444
Q2FYX5   0 0 -1.27278 0.943444
Q2FZY2   0 0 -1.27278 0.943444
Q2FZX8   0 0 -1.27278 0.943444
Q2FUY8   0 0 -1.27278 0.943444
Q2FV73   0 0 -1.27278 0.943444
Q2G0C5   0 0 -1.27278 0.943444
Q2FZ52   0 0 -1.27278 0.943444
Q2FVK6   0 0 -1.27278 0.943444
Q2G0Z3   0 0 -1.27278 0.943444
Q2FZJ8   0 0 -1.27278 0.943444
Q2FY57   0 0 -1.27278 0.943444
Q2G0W3   0 0 -1.27278 0.943444
Q2G0I2   0 0 -1.27278 0.943444
Q2FYX1   0 0 -1.27278 0.943444
Q2G0H2   0 0 -1.27278 0.943444
Q2FWJ8   0 0 -1.27278 0.943444
Q2FWZ7   0 0 -1.27278 0.943444
Q2FV04   0 0 -1.27278 0.943444
Q2G0H6   0 0 -1.27278 0.943444
Q2G291   0 0 -1.27278 0.943444
Q2G1A7   0 0 -1.27278 0.943444
Q2FVS8   0 0 -1.27278 0.943444
Q2FZ26   0 0 -1.27278 0.943444
Q2FXJ3   0 0 -1.27278 0.943444
Q2G231   0 0 -1.27278 0.943444
Q2G2N0   0 0 -1.27278 0.943444
Q2G2I2   0 0 -1.27278 0.943444
Q2FYU3   0 0 -1.27278 0.943444
Q2FWY5   0 0 -1.27278 0.943444
Q2G2E3   0 0 -1.27278 0.943444
Q2FV09   0 0 -1.27278 0.943444
Q2FX72   0 0 -1.27278 0.943444
Q2FWA3   0 0 -1.27278 0.943444
Q2FWF2   0 0 -1.27278 0.943444
Q2G0E4   0 0 -1.27278 0.943444
Q2G251   0 0 -1.27278 0.943444
P0C818   0 0 -1.27278 0.943444
Q2FXQ2   0 0 -1.27278 0.943444
Q2FXD4   0 0 -1.27278 0.943444
Q2G014   0 0 -1.27278 0.943444
Q2FWI9   0 0 -1.27278 0.943444
Q2FX79   0 0 -1.27278 0.943444
Q2FVP7   0 0 -1.27278 0.943444
Q2FZN4   0 0 -1.27278 0.943444
Q2FWU6   0 0 -1.27278 0.943444
Q2G2Y1   0 0 -1.27278 0.943444
Q2FYF6   0 0 -1.27278 0.943444
Q2FXK0   0 0 -1.27278 0.943444
Q2FVI9   0 0 -1.27278 0.943444
Q2G246   0 0 -1.27278 0.943444
Q2G053   0 0 -1.27278 0.943444
Q2FWK8   0 0 -1.27278 0.943444
Q2FXL8   0 0 -1.27278 0.943444
Q2G0Q4   0 0 -1.27278 0.943444
Q2FVB7   0 0 -1.27278 0.943444
Q2FYD6   0 0 -1.27278 0.943444
Q2FXK9   0 0 -1.27278 0.943444
Q2FV78   0 0 -1.27278 0.943444
Q2FXG4   0 0 -1.27278 0.943444
Q2G0C8   0 0 -1.27278 0.943444
Q2FWU9   0 0 -1.27278 0.943444
Q2FUX2   0 0 -1.27278 0.943444
Q2FYI8   0 0 -1.27278 0.943444
Q2FXA1   0 0 -1.27278 0.943444
Q2FV49   0 0 -1.27278 0.943444
Q2G1S0   0 0 -1.27278 0.943444
Q2G0G0   0 0 -1.27278 0.943444
P0C805   0 0 -1.27278 0.943444
Q2FWV9   0 0 -1.27278 0.943444
Q2G152   0 0 -1.27278 0.943444
Q2FX48   0 0 -1.27278 0.943444
Q2FXS5   0 0 -1.27278 0.943444
Q2FWL4   0 0 -1.27278 0.943444
P0C7Y1   0 0 -1.27278 0.943444
Q2FXA2   0 0 -1.27278 0.943444
Q2FY96   0 0 -1.27278 0.943444
Q2FVJ3   0 0 -1.27278 0.943444
Q2FZ24   0 0 -1.27278 0.943444
Q2G1X4   0 0 -1.27278 0.943444
Q2FYM6   0 0 -1.27278 0.943444
Q2FWX6   0 0 -1.27278 0.943444
Q2G1D2   0 0 -1.27278 0.943444
Q2FWC0   0 0 -1.27278 0.943444
Q2FZG7   0 0 -1.27278 0.943444
Q2G2P1   0 0 -1.27278 0.943444
Q2G1M4   0 0 -1.27278 0.943444
Q2FX29   0 0 -1.27278 0.943444
Q2FUZ3   0 0 -1.27278 0.943444
Q2FVZ9   0 0 -1.27278 0.943444
Q2G2N3   0 0 -1.27278 0.943444
Q2G237   0 0 -1.27278 0.943444
Q2FXN5   0 0 -1.27278 0.943444
Q2FYP7   0 0 -1.27278 0.943444
Q2FWC8   0 0 -1.27278 0.943444
Q2G209   0 0 -1.27278 0.943444
Q2FXX7   0 0 -1.27278 0.943444
Q2FV05   0 0 -1.27278 0.943444
Q2FWM8   0 0 -1.27278 0.943444
Q2FV00   0 0 -1.27278 0.943444
Q2FZF2   0 0 -1.27278 0.943444
Q2FV80   0 0 -1.27278 0.943444
Q2FZZ7   0 0 -1.27278 0.943444
Q2FWH8   0 0 -1.27278 0.943444
Q2FVS5   0 0 -1.27278 0.943444
Q2FWY0   0 0 -1.27278 0.943444
Q2FZM3   0 0 -1.27278 0.943444
Q2FZW8   0 0 -1.27278 0.943444
Q2FVY7   0 0 -1.27278 0.943444
Q2FXJ1   0 0 -1.27278 0.943444
Q2G0T7   0 0 -1.27278 0.943444
Q2FW40   0 0 -1.27278 0.943444
Q2FYU9   0 0 -1.27278 0.943444
Q2FUR0   0 0 -1.27278 0.943444
Q2G215   0 0 -1.27278 0.943444
Q2G169   0 0 -1.27278 0.943444
Q2G034   0 0 -1.27278 0.943444
Q2FUV8   0 0 -1.27278 0.943444
Q2FW44   1 0.153846 -1.27278 0.943444
Q2FYJ8   0 0 -1.27278 0.943444
Q2FVR6   1 0.153846 -1.27278 0.943444
Q2G183   2 0.307692 -1.27278 0.943444
Q2G0S1   2 0.307692 -1.27278 0.943444
Q2FX83   0 0 -1.27278 0.943444
Q2FYF7   2 0.307692 -1.27278 0.943444
Q2G166   2 0.307692 -1.27278 0.943444
Q2FX20   1 0.153846 -1.27278 0.943444
Q2G020   2 0.307692 -1.27278 0.943444
Q2FVC0   2 0.307692 -1.27278 0.943444
Q2FVD1   0 0 -1.27278 0.943444
Q2FWH1   2 0.307692 -1.27278 0.943444
Q2FYX2   2 0.307692 -1.27278 0.943444
Q2FZB5   1 0.153846 -1.27278 0.943444
Q2G0G8   2 0.307692 -1.27278 0.943444
P0A0I4   0 0 -1.27278 0.943444
Q2G2C6   2 0.307692 -1.27278 0.943444
Q2FVB1   2 0.307692 -1.27278 0.943444
Q2FYN1   1 0.153846 -1.27278 0.943444
Q2FV79   2 0.307692 -1.27278 0.943444
Q2FVU9   2 0.307692 -1.27278 0.943444
Q2G0W5   2 0.307692 -1.27278 0.943444
Q2FW60   2 0.307692 -1.27278 0.943444
Q2G269   2 0.307692 -1.27278 0.943444
Q2FZS1   2 0.307692 -1.27278 0.943444
Q2G1Y3   2 0.307692 -1.27278 0.943444
Q2FWA4   2 0.307692 -1.27278 0.943444
Q2G0C0   1 0.153846 -1.27278 0.943444
Q2G2J6   0 0 -1.27278 0.943444
Q2G1R2   2 0.307692 -1.27278 0.943444
Q2FXY8   1 0.153846 -1.27278 0.943444
Q2FYL2   2 0.307692 -1.27278 0.943444
Q2FYS3   0 0 -1.27278 0.943444
Q2FXS0   0 0 -1.27278 0.943444
Q2FWA7   0 0 -1.27278 0.943444
Q2FWV8   0 0 -1.27278 0.943444
Q2G279   2 0.307692 -1.27278 0.943444
Q2FYB5   0 0 -1.27278 0.943444
Q2G175   2 0.307692 -1.27278 0.943444
Q2FZ07   2 0.307692 -1.27278 0.943444
Q2FVG7   2 0.307692 -1.27278 0.943444
Q2G2P3   2 0.307692 -1.27278 0.943444
Q2FZA3   2 0.307692 -1.27278 0.943444
Q2FYE1   1 0.153846 -1.27278 0.943444
Q2G2F8   0 0 -1.27278 0.943444
Q2FWS8   0 0 -1.27278 0.943444
Q2FXD8   2 0.307692 -1.27278 0.943444
Q2FX46   2 0.307692 -1.27278 0.943444
Q2FYB4   2 0.307692 -1.27278 0.943444
Q2FYC0   2 0.307692 -1.27278 0.943444
Q2FUY5   2 0.307692 -1.27278 0.943444
Q2FYF2   0 0 -1.27278 0.943444
Q2G0R4   0 0 -1.27278 0.943444
Q2G1L1   2 0.307692 -1.27278 0.943444
Q2FYB0   0 0 -1.27278 0.943444
Q2FWW5   2 0.307692 -1.27278 0.943444
Q2FX04   1 0.153846 -1.27278 0.943444
Q2FV33   2 0.307692 -1.27278 0.943444
Q2FUX6   2 0.307692 -1.27278 0.943444
Q2FVP5   0 0 -1.27278 0.943444
Q2G0W7   2 0.307692 -1.27278 0.943444
Q2FXV1   2 0.307692 -1.27278 0.943444
Q2G096   2 0.307692 -1.27278 0.943444
Q2FV68   2 0.307692 -1.27278 0.943444
Q2FVY6   1 0.153846 -1.27278 0.943444
Q2FYY0   2 0.307692 -1.27278 0.943444
Q2G005   2 0.307692 -1.27278 0.943444
Q2G2B4   2 0.307692 -1.27278 0.943444
Q2FVZ7   2 0.307692 -1.27278 0.943444
Q2FW55   2 0.307692 -1.27278 0.943444
Q2FV92   2 0.307692 -1.27278 0.943444
Q2FYV9   2 0.307692 -1.27278 0.943444
Q2FW74   1 0.153846 -1.27278 0.943444
Q2FVK9   2 0.307692 -1.27278 0.943444
Q2FZA4   2 0.307692 -1.27278 0.943444
Q2FV25   0 0 -1.27278 0.943444
Q2FYG8   2 0.307692 -1.27278 0.943444
Q2G216   2 0.307692 -1.27278 0.943444
Q2FZ69   1 0.153846 -1.27278 0.943444
Q2FV97   2 0.307692 -1.27278 0.943444
Q2FZ95   0 0 -1.27278 0.943444
Q2FZN8   2 0.307692 -1.27278 0.943444
Q2FZG2   2 0.307692 -1.27278 0.943444
Q2G259   2 0.307692 -1.27278 0.943444
Q2FYB6   1 0.153846 -1.27278 0.943444
Q2FZD1   2 0.307692 -1.27278 0.943444
Q2FYT6   1 0.153846 -1.27278 0.943444
Q2G0Y2   2 0.307692 -1.27278 0.943444
Q2FWZ1   1 0.153846 -1.27278 0.943444
Q2FVC8   2 0.307692 -1.27278 0.943444
Q2G2H1   2 0.307692 -1.27278 0.943444
Q2FY47   2 0.307692 -1.27278 0.943444
Q2FX78   1 0.153846 -1.27278 0.943444
Q2FX47   0 0 -1.27278 0.943444
Q2FZA7   2 0.307692 -1.27278 0.943444
Q2FV32   2 0.307692 -1.27278 0.943444
Q2FYE6   0 0 -1.27278 0.943444
Q2FZ41   0 0 -1.27278 0.943444
Q2FYG3   0 0 -1.27278 0.943444
Q2FX01   2 0.307692 -1.27278 0.943444
Q2FXU6   1 0.153846 -1.27278 0.943444
Q2FYL7   2 0.307692 -1.27278 0.943444
Q2FWQ3   2 0.307692 -1.27278 0.943444
Q2FZY9   2 0.307692 -1.27278 0.943444
Q2FV50   1 0.153846 -1.27278 0.943444
Q2FUY7   0 0 -1.27278 0.943444
Q2FXP6   2 0.307692 -1.27278 0.943444
Q2G1S9   2 0.307692 -1.27278 0.943444
Q2FX18   2 0.307692 -1.27278 0.943444
Q2FYU0   0 0 -1.27278 0.943444
Q2FXZ7   2 0.285714 -1.27278 0.943444
Q2G051   6 0.857143 -1.27278 0.943444
Q2FWS3   5 0.714286 -1.27278 0.943444
Q2FW14   3 0.428571 -1.27278 0.943444
Q2FYD7   2 0.285714 -1.27278 0.943444
Q9RQP8   4 0.571429 -1.27278 0.943444
Q2FZK2   5 0.714286 -1.27278 0.943444
Q2FWI7   2 0.285714 -1.27278 0.943444
Q2G182   2 0.285714 -1.27278 0.943444
Q2FYT7   1 0.142857 -1.27278 0.943444
Q2FV46   2 0.285714 -1.27278 0.943444
Q2FY58   2 0.285714 -1.27278 0.943444
Q2FX06   2 0.285714 -1.27278 0.943444
Q2FZH0   2 0.285714 -1.27278 0.943444
Q2FUZ4   2 0.285714 -1.27278 0.943444
Q2G102   3 0.428571 -1.27278 0.943444
Q2G1R8   5 0.714286 -1.27278 0.943444
Q2G2J1   3 0.428571 -1.27278 0.943444
Q2FX71   5 0.714286 -1.27278 0.943444
Q2FUZ5   2 0.285714 -1.27278 0.943444
Q2FYP5   0 0 -1.27278 0.943444
Q2G048   0 0 -1.27278 0.943444
Q2FUQ0   3 0.428571 -1.27278 0.943444
Q2FWS7   5 0.714286 -1.27278 0.943444
Q2FV65   0 0 -1.27278 0.943444
Q2G125   2 0.285714 -1.27278 0.943444
Q2FYT2   4 0.571429 -1.27278 0.943444
Q2FVH7   2 0.285714 -1.27278 0.943444
Q2G127   2 0.285714 -1.27278 0.943444
Q2FYI5   2 0.285714 -1.27278 0.943444
Q2FYX4   2 0.285714 -1.27278 0.943444
Q2G0M3   6 0.857143 -1.27278 0.943444
Q2FW87   3 0.428571 -1.27278 0.943444
Q2G211   0 0 -1.27278 0.943444
Q2FXR5   4 0.571429 -1.27278 0.943444
Q2FWR5   2 0.285714 -1.27278 0.943444
Q2FYD5   5 0.714286 -1.27278 0.943444
Q2FY94   2 0.285714 -1.27278 0.943444
Q2G2W8   2 0.285714 -1.27278 0.943444
Q2FZL9   4 0.571429 -1.27278 0.943444
Q2FYT9   2 0.285714 -1.27278 0.943444
Q2FX44   6 0.857143 -1.27278 0.943444
Q2FXB2   0 0 -1.27278 0.943444
Q2FVF6   4 0.571429 -1.27278 0.943444
Q2G2F6   2 0.285714 -1.27278 0.943444
Q2G2C3   4 0.571429 -1.27278 0.943444
Q2FYA5   3 0.428571 -1.27278 0.943444
Q2FYB1   4 0.571429 -1.27278 0.943444
Q2G011   5 0.714286 -1.27278 0.943444
Q2FV29   0 0 -1.27278 0.943444
Q2FVW1   6 0.857143 -1.27278 0.943444
Q2FYA4   6 0.857143 -1.27278 0.943444
Q2FY26   4 0.571429 -1.27278 0.943444
Q2FXC1   2 0.285714 -1.27278 0.943444
Q2G2T0   3 0.428571 -1.27278 0.943444
Q2FY62   2 0.285714 -1.27278 0.943444
Q2G2K4   3 0.428571 -1.27278 0.943444
Q2FW65   3 0.428571 -1.27278 0.943444
Q2FY05   2 0.285714 -1.27278 0.943444
Q2FV96   3 0.428571 -1.27278 0.943444
Q2G1S7   2 0.285714 -1.27278 0.943444
Q2FWS9   4 0.571429 -1.27278 0.943444
Q2G180   6 0.857143 -1.27278 0.943444
Q2G0L6   5 0.714286 -1.27278 0.943444
Q2G189   2 0.285714 -1.27278 0.943444
Q2FYD9   0 0 -1.27278 0.943444
Q2FWM6   0 0 -1.27278 0.943444
Q2FXA6   2 0.285714 -1.27278 0.943444
Q2G0U8   5 0.714286 -1.27278 0.943444
Q2FXD9   2 0.285714 -1.27278 0.943444
Q2FWF9   0 0 -1.27278 0.943444
Q2FXS3   5 0.714286 -1.27278 0.943444
Q2FXX6   6 0.857143 -1.27278 0.943444
Q2FWU2   2 0.285714 -1.27278 0.943444
Q2FXD5   3 0.428571 -1.27278 0.943444
Q2FZK8   4 0.571429 -1.27278 0.943444
Q2FV15   2 0.285714 -1.27278 0.943444
Q2FZZ5   3 0.428571 -1.27278 0.943444
Q2FW48   4 0.571429 -1.27278 0.943444
Q2FYB3   4 0.571429 -1.27278 0.943444
Q2FWT5   4 0.571429 -1.27278 0.943444
Q2FVH4   1 0.142857 -1.27278 0.943444
Q2FWP4   2 0.285714 -1.27278 0.943444
Q2FYX9   3 0.428571 -1.27278 0.943444
Q2G1U7   2 0.285714 -1.27278 0.943444
Q2FXY6   6 0.857143 -1.27278 0.943444
Q2FYT1   2 0.285714 -1.27278 0.943444
Q2G244   5 0.714286 -1.27278 0.943444
Q2FX30   0 0 -1.27278 0.943444
Q2FVZ3   6 0.857143 -1.27278 0.943444
Q2FWP5   4 0.571429 -1.27278 0.943444
Q2FX41   5 0.714286 -1.27278 0.943444
Q2G2R5   6 0.857143 -1.27278 0.943444
Q2G2S3   4 0.533333 -1.27278 0.943444
Q2G004   6 0.8 -1.27278 0.943444
Q2FWV1   4 0.533333 -1.27278 0.943444
Q2G003   5 0.666667 -1.27278 0.943444
Q2FZV3   4 0.533333 -1.27278 0.943444
Q2G026   5 0.666667 -1.27278 0.943444
Q2FXG7   2 0.266667 -1.27278 0.943444
Q2FYL8   2 0.266667 -1.27278 0.943444
Q2FZB6   2 0.266667 -1.27278 0.943444
Q2FZE4   7 0.933333 -1.27278 0.943444
Q2FX11   3 0.4 -1.27278 0.943444
Q2G0Y3   4 0.533333 -1.27278 0.943444
Q2FZW7   3 0.4 -1.27278 0.943444
Q2FX21   5 0.666667 -1.27278 0.943444
Q2G092   4 0.533333 -1.27278 0.943444
Q2FZB7   6 0.8 -1.27278 0.943444
Q2G0J9   5 0.666667 -1.27278 0.943444
Q2G1X2   6 0.8 -1.27278 0.943444
Q2FZD6   6 0.8 -1.27278 0.943444
Q2FW67   5 0.666667 -1.27278 0.943444
Q2G111   5 0.666667 -1.27278 0.943444
Q2G2Y4   4 0.533333 -1.27278 0.943444
Q2FY38   2 0.266667 -1.27278 0.943444
Q2FWJ0   4 0.533333 -1.27278 0.943444
Q2G2T5   6 0.8 -1.27278 0.943444
Q2FVG6   2 0.266667 -1.27278 0.943444
Q2G1V8   8 1.06667 0.903563 0.161558
Q2G1L0   3 0.4 -1.27278 0.943444
Q2FXD6   5 0.666667 -1.27278 0.943444
P0C948   4 0.533333 -1.27278 0.943444
Q2G1M2   8 1.06667 0.903563 0.161558
Q2FVW8   6 0.8 -1.27278 0.943444
Q2FX24   5 0.666667 -1.27278 0.943444
Q2FWS4   4 0.533333 -1.27278 0.943444
Q2FYQ3   6 0.8 -1.27278 0.943444
Q2G254   5 0.666667 -1.27278 0.943444
Q2FWB4   4 0.533333 -1.27278 0.943444
Q2FUP8   4 0.533333 -1.27278 0.943444
Q2FZC2   5 0.666667 -1.27278 0.943444
Q2FYE4   6 0.8 -1.27278 0.943444
Q2FWS2   4 0.533333 -1.27278 0.943444
Q2FY03   9 1.2 0.903563 0.161558
Q2FVS6   5 0.666667 -1.27278 0.943444
Q2FXV2   0 0 -1.27278 0.943444
Q2G2L6   3 0.4 -1.27278 0.943444
Q2G2I5   5 0.666667 -1.27278 0.943444
Q2FYA2   4 0.533333 -1.27278 0.943444
Q2FWV7   6 0.8 -1.27278 0.943444
Q2FXE7   6 0.8 -1.27278 0.943444
Q2G0J6   3 0.4 -1.27278 0.943444
Q2FUU4   5 0.666667 -1.27278 0.943444
Q2FVJ4   5 0.666667 -1.27278 0.943444
Q2FZM9   6 0.8 -1.27278 0.943444
Q2FZ51   6 0.8 -1.27278 0.943444
Q2FY22   2 0.266667 -1.27278 0.943444
Q2G2Q1   9 1.2 0.903563 0.161558
Q2G109   6 0.8 -1.27278 0.943444
Q2G1D6   6 0.8 -1.27278 0.943444
Q2FVC9   2 0.266667 -1.27278 0.943444
Q2G2R6   4 0.533333 -1.27278 0.943444
Q2FZ85   5 0.666667 -1.27278 0.943444
Q2FVK4   4 0.533333 -1.27278 0.943444
Q2G1V9   3 0.4 -1.27278 0.943444
Q2G2H6   4 0.533333 -1.27278 0.943444
Q2FWS6   4 0.533333 -1.27278 0.943444
Q2FZW4   5 0.666667 -1.27278 0.943444
Q2G1M3   12 1.6 0.903563 0.161558
Q2G1M0   2 0.266667 -1.27278 0.943444
Q2G1Y9   4 0.533333 -1.27278 0.943444
Q2FX45   5 0.666667 -1.27278 0.943444
Q2FWP8   3 0.4 -1.27278 0.943444
Q2FYP4   6 0.8 -1.27278 0.943444
Q2FYL1   4 0.533333 -1.27278 0.943444
Q2G1L4   5 0.666667 -1.27278 0.943444
Q2FUQ7   4 0.533333 -1.27278 0.943444
Q2G247   0 0 -1.27278 0.943444
Q2FVV0   5 0.666667 -1.27278 0.943444
Q2FYU6   2 0.266667 -1.27278 0.943444
Q2G2N6   4 0.533333 -1.27278 0.943444
Q2FXC9   5 0.666667 -1.27278 0.943444
Q2FX42   5 0.666667 -1.27278 0.943444
Q2FX26   11 1.46667 0.903563 0.161558
Q2FWF3   1 0.133333 -1.27278 0.943444
Q2FZY1   10 1.33333 0.903563 0.161558
Q2FW15   2 0.25 -1.27278 0.943444
P0A0G2   7 0.875 -1.27278 0.943444
Q2G2G5   13 1.625 0.903563 0.161558
Q2FY39   15 1.875 0.903563 0.161558
Q2G0B5   4 0.5 -1.27278 0.943444
Q2FZI1   6 0.75 -1.27278 0.943444
Q2FUQ6   7 0.875 -1.27278 0.943444
Q2FVR5   7 0.875 -1.27278 0.943444
Q2G2W6   14 1.75 0.903563 0.161558
Q2FZR8   5 0.625 -1.27278 0.943444
Q2FVY8   6 0.75 -1.27278 0.943444
Q2FZ60   5 0.625 -1.27278 0.943444
Q2FV82   5 0.625 -1.27278 0.943444
Q2FX23   6 0.75 -1.27278 0.943444
Q2G1G3   9 1.125 0.903563 0.161558
P68805   4 0.5 -1.27278 0.943444
Q2FVL0   2 0.25 -1.27278 0.943444
Q2G2J0   7 0.875 -1.27278 0.943444
Q2FZF1   3 0.375 -1.27278 0.943444
Q2FXU9   5 0.625 -1.27278 0.943444
Q2G1A2   2 0.25 -1.27278 0.943444
Q2G1C3   13 1.625 0.903563 0.161558
Q2G1D4   10 1.25 0.903563 0.161558
Q2G0A8   9 1.125 0.903563 0.161558
Q2FVC7   1 0.125 -1.27278 0.943444
Q2G133   10 1.25 0.903563 0.161558
Q2FY86   5 0.625 -1.27278 0.943444
Q2FX92   5 0.625 -1.27278 0.943444
Q2FW47   2 0.25 -1.27278 0.943444
Q2G1T9   2 0.25 -1.27278 0.943444
Q2FVU8   4 0.5 -1.27278 0.943444
Q2FVD7   4 0.5 -1.27278 0.943444
Q2FX55   4 0.5 -1.27278 0.943444
Q2FVD3   7 0.875 -1.27278 0.943444
Q2G2B5   5 0.625 -1.27278 0.943444
Q2FWV6   10 1.25 0.903563 0.161558
Q2FW29   2 0.25 -1.27278 0.943444
Q2G0W6   2 0.25 -1.27278 0.943444
Q2FVD2   4 0.5 -1.27278 0.943444
Q2FWR8   4 0.5 -1.27278 0.943444
Q2FXA0   7 0.875 -1.27278 0.943444
Q2FZB4   3 0.375 -1.27278 0.943444
Q2FX37   3 0.375 -1.27278 0.943444
Q2FX13   6 0.75 -1.27278 0.943444
Q2FWD8   3 0.375 -1.27278 0.943444
Q2G108   7 0.875 -1.27278 0.943444
Q2G2V4   7 0.875 -1.27278 0.943444
Q2FZW2   5 0.625 -1.27278 0.943444
Q2FYY4   3 0.375 -1.27278 0.943444
Q2FYB8   3 0.375 -1.27278 0.943444
Q2FWC2   12 1.5 0.903563 0.161558
Q2FYE8   5 0.625 -1.27278 0.943444
Q2FXK5   8 1 0.903563 0.161558
Q2FWT0   7 0.875 -1.27278 0.943444
Q2FW19   7 0.875 -1.27278 0.943444
Q2G100   14 1.75 0.903563 0.161558
Q2FYY3   3 0.375 -1.27278 0.943444
Q2FZ01   7 0.875 -1.27278 0.943444
Q2FYY1   3 0.375 -1.27278 0.943444
Q2G103   6 0.75 -1.27278 0.943444
Q2FV12   5 0.625 -1.27278 0.943444
Q2FWQ1   7 0.875 -1.27278 0.943444
Q2FYY5   4 0.5 -1.27278 0.943444
Q2G207   5 0.625 -1.27278 0.943444
Q2G1Y8   2 0.25 -1.27278 0.943444
Q2FWZ8   13 1.625 0.903563 0.161558
Q2G0Z8   7 0.875 -1.27278 0.943444
Q2G2F7   6 0.75 -1.27278 0.943444
Q2FYH9   12 1.5 0.903563 0.161558
Q2FWB7   11 1.375 0.903563 0.161558
Q2FYN2   2 0.235294 -1.27278 0.943444
Q2FVQ6   10 1.17647 0.903563 0.161558
Q2FWX3   7 0.823529 -1.27278 0.943444
Q2G187   5 0.588235 -1.27278 0.943444
Q2FW05   10 1.17647 0.903563 0.161558
Q2FYC3   10 1.17647 0.903563 0.161558
Q2FZJ2   8 0.941176 -1.27278 0.943444
Q2G0D6   17 2 3.07991 0.0107511
Q2FWP7   7 0.823529 -1.27278 0.943444
Q2FX31   7 0.823529 -1.27278 0.943444
Q2FVZ6   10 1.17647 0.903563 0.161558
Q2G2A2   9 1.05882 0.903563 0.161558
Q2FWQ8   2 0.235294 -1.27278 0.943444
Q2FVM9   9 1.05882 0.903563 0.161558
Q2FYD1   7 0.823529 -1.27278 0.943444
Q2FYN3   8 0.941176 -1.27278 0.943444
Q2FYI3   11 1.29412 0.903563 0.161558
Q2G022   5 0.588235 -1.27278 0.943444
Q2G1Q3   13 1.52941 0.903563 0.161558
Q2FX58   3 0.352941 -1.27278 0.943444
Q2G2V1   6 0.705882 -1.27278 0.943444
Q2FVV5   7 0.823529 -1.27278 0.943444
Q2FZC0   10 1.17647 0.903563 0.161558
Q2FV63   5 0.588235 -1.27278 0.943444
Q2FWG9   8 0.941176 -1.27278 0.943444
Q2FZA5   3 0.352941 -1.27278 0.943444
Q2FX60   11 1.29412 0.903563 0.161558
Q2G2I8   4 0.470588 -1.27278 0.943444
Q2G2Y5   10 1.17647 0.903563 0.161558
Q2G2Y2   18 2.11765 3.07991 0.0107511
Q2FWA6   7 0.823529 -1.27278 0.943444
Q2FWL8   5 0.588235 -1.27278 0.943444
Q2FY95   7 0.823529 -1.27278 0.943444
Q2FYC5   10 1.17647 0.903563 0.161558
Q2FV43   3 0.352941 -1.27278 0.943444
Q2FVU0   10 1.17647 0.903563 0.161558
Q2FZG5   13 1.52941 0.903563 0.161558
Q2G2H9   9 1.05882 0.903563 0.161558
Q2G1D1   2 0.235294 -1.27278 0.943444
Q2FWU7   5 0.588235 -1.27278 0.943444
P60647   5 0.588235 -1.27278 0.943444
Q2FUR7   13 1.52941 0.903563 0.161558
Q2FWQ2   4 0.470588 -1.27278 0.943444
Q2G2M4   6 0.705882 -1.27278 0.943444
Q2G104   6 0.705882 -1.27278 0.943444
Q2FX76   4 0.470588 -1.27278 0.943444
Q2G2Q4   9 1.05882 0.903563 0.161558
Q2FXQ1   6 0.705882 -1.27278 0.943444
Q2FX80   3 0.352941 -1.27278 0.943444
Q2FZN6   2 0.235294 -1.27278 0.943444
Q2G009   2 0.235294 -1.27278 0.943444
Q2G021   12 1.41176 0.903563 0.161558
Q2FWH0   6 0.705882 -1.27278 0.943444
Q2FXQ0   10 1.17647 0.903563 0.161558
Q2FX64   9 1.05882 0.903563 0.161558
Q2FY98   8 0.941176 -1.27278 0.943444
Q2FWK5   5 0.588235 -1.27278 0.943444
Q2FYK1   7 0.823529 -1.27278 0.943444
Q2FXF0   7 0.823529 -1.27278 0.943444
Q2FY70   9 1.05882 0.903563 0.161558
Q2G114   8 0.941176 -1.27278 0.943444
Q2FX38   6 0.705882 -1.27278 0.943444
Q2FUP9   6 0.705882 -1.27278 0.943444
Q2FVV3   10 1.17647 0.903563 0.161558
Q2G113   6 0.705882 -1.27278 0.943444
Q2FWB2   2 0.235294 -1.27278 0.943444
Q2FWT6   6 0.705882 -1.27278 0.943444
Q2FW28   5 0.588235 -1.27278 0.943444
Q2FUQ9   2 0.235294 -1.27278 0.943444
Q2FY00   6 0.705882 -1.27278 0.943444
Q2G040   7 0.823529 -1.27278 0.943444
Q2FX35   4 0.470588 -1.27278 0.943444
Q2FYW9   4 0.444444 -1.27278 0.943444
Q2G2N8   10 1.11111 0.903563 0.161558
Q2G1V7   10 1.11111 0.903563 0.161558
Q2G0C3   9 1 0.903563 0.161558
Q2FVW0   6 0.666667 -1.27278 0.943444
Q2FUS4   13 1.44444 0.903563 0.161558
Q2FVP6   15 1.66667 0.903563 0.161558
Q2FZK1   18 2 3.07991 0.0107511
Q2FXY2   7 0.777778 -1.27278 0.943444
Q2FYX3   11 1.22222 0.903563 0.161558
Q2FZ86   6 0.666667 -1.27278 0.943444
Q2FUV7   12 1.33333 0.903563 0.161558
Q2FX70   6 0.666667 -1.27278 0.943444
Q2G1Y1   10 1.11111 0.903563 0.161558
Q2FVT9   24 2.66667 3.07991 0.0107511
Q2G2K3   14 1.55556 0.903563 0.161558
P72358   8 0.888889 -1.27278 0.943444
Q2G192   19 2.11111 3.07991 0.0107511
Q2FYX6   6 0.666667 -1.27278 0.943444
Q2FXW0   5 0.555556 -1.27278 0.943444
Q2G202   7 0.777778 -1.27278 0.943444
Q2FYW7   2 0.222222 -1.27278 0.943444
Q2G2M0   6 0.666667 -1.27278 0.943444
Q2FXT7   6 0.666667 -1.27278 0.943444
Q2FX59   5 0.555556 -1.27278 0.943444
Q2G0X2   10 1.11111 0.903563 0.161558
Q2FWR6   4 0.444444 -1.27278 0.943444
Q2FW22   10 1.11111 0.903563 0.161558
Q2FZH4   7 0.777778 -1.27278 0.943444
Q2FYZ1   4 0.444444 -1.27278 0.943444
Q2G2W7   11 1.22222 0.903563 0.161558
Q2G2I4   9 1 0.903563 0.161558
Q2FZP5   7 0.777778 -1.27278 0.943444
Q2FWQ7   7 0.777778 -1.27278 0.943444
Q2G1W9   5 0.555556 -1.27278 0.943444
Q2FWF7   5 0.555556 -1.27278 0.943444
Q2FYM9   6 0.666667 -1.27278 0.943444
Q2FXV0   10 1.11111 0.903563 0.161558
Q2FWW2   7 0.777778 -1.27278 0.943444
Q2FVS2   10 1.11111 0.903563 0.161558
Q2G007   10 1.11111 0.903563 0.161558
Q2FYA7   6 0.666667 -1.27278 0.943444
Q2G0K0   8 0.888889 -1.27278 0.943444
Q2FXS9   4 0.444444 -1.27278 0.943444
Q2G249   5 0.555556 -1.27278 0.943444
Q2G008   2 0.222222 -1.27278 0.943444
Q2FZD5   12 1.33333 0.903563 0.161558
Q2FZG0   6 0.666667 -1.27278 0.943444
Q2FX28   8 0.888889 -1.27278 0.943444
Q2FXI4   5 0.555556 -1.27278 0.943444
Q2G176   16 1.77778 0.903563 0.161558
Q2G116   3 0.333333 -1.27278 0.943444
Q2FXF2   6 0.666667 -1.27278 0.943444
Q2G260   7 0.777778 -1.27278 0.943444
Q2G213   8 0.888889 -1.27278 0.943444
Q2G173   19 2.11111 3.07991 0.0107511
Q2FV71   5 0.555556 -1.27278 0.943444
Q2FWY8   6 0.666667 -1.27278 0.943444
Q2FWN3   2 0.222222 -1.27278 0.943444
Q2FYD4   7 0.777778 -1.27278 0.943444
Q2FVQ2   9 1 0.903563 0.161558
Q2FVK0   12 1.33333 0.903563 0.161558
Q2G285   9 1 0.903563 0.161558
Q2FZH6   6 0.666667 -1.27278 0.943444
Q2FZX1   16 1.77778 0.903563 0.161558
Q2FZ83   1 0.111111 -1.27278 0.943444
Q2G0S9   5 0.555556 -1.27278 0.943444
Q2FZH7   13 1.44444 0.903563 0.161558
Q2FZT3   19 2.11111 3.07991 0.0107511
Q2FX57   9 0.947368 -1.27278 0.943444
Q2G0B9   6 0.631579 -1.27278 0.943444
Q2FY28   10 1.05263 0.903563 0.161558
Q2G0R5   10 1.05263 0.903563 0.161558
Q2FZG8   7 0.736842 -1.27278 0.943444
Q2G1X1   2 0.210526 -1.27278 0.943444
Q2FX93   11 1.15789 0.903563 0.161558
Q2FYU5   14 1.47368 0.903563 0.161558
Q2FWR9   11 1.15789 0.903563 0.161558
Q2FWS0   10 1.05263 0.903563 0.161558
Q2G0P4   8 0.842105 -1.27278 0.943444
Q2FX50   14 1.47368 0.903563 0.161558
Q2FZV0   12 1.26316 0.903563 0.161558
Q2G0S5   6 0.631579 -1.27278 0.943444
Q2FY25   21 2.21053 3.07991 0.0107511
Q2FXG6   11 1.15789 0.903563 0.161558
Q2FZJ7   2 0.210526 -1.27278 0.943444
Q2G0U7   8 0.842105 -1.27278 0.943444
Q2FZV2   21 2.21053 3.07991 0.0107511
Q2FWT8   10 1.05263 0.903563 0.161558
Q2G0D1   12 1.26316 0.903563 0.161558
Q2FVW5   10 1.05263 0.903563 0.161558
Q2FY97   12 1.26316 0.903563 0.161558
Q2FXF3   8 0.842105 -1.27278 0.943444
Q2G063   9 0.947368 -1.27278 0.943444
Q2G0U5   11 1.15789 0.903563 0.161558
Q2G2B1   12 1.26316 0.903563 0.161558
Q2FVE3   12 1.26316 0.903563 0.161558
Q2FZW1   7 0.736842 -1.27278 0.943444
Q2FYK2   6 0.631579 -1.27278 0.943444
Q2FXW2   6 0.631579 -1.27278 0.943444
Q9F0R1   14 1.47368 0.903563 0.161558
Q2FZG3   22 2.31579 3.07991 0.0107511
Q2G2K0   8 0.842105 -1.27278 0.943444
Q2FVN4   6 0.631579 -1.27278 0.943444
Q2FYV0   4 0.421053 -1.27278 0.943444
Q2G0A5   8 0.842105 -1.27278 0.943444
Q2FZ03   9 0.947368 -1.27278 0.943444
Q2G1I8   5 0.526316 -1.27278 0.943444
Q2FYX8   10 1.05263 0.903563 0.161558
Q2FV18   11 1.15789 0.903563 0.161558
Q2FYI7   5 0.526316 -1.27278 0.943444
Q2G0K1   7 0.736842 -1.27278 0.943444
Q2G2U9   14 1.47368 0.903563 0.161558
Q2FW31   6 0.631579 -1.27278 0.943444
Q2FVB5   14 1.47368 0.903563 0.161558
Q2FVI8   6 0.631579 -1.27278 0.943444
Q2FZT0   6 0.631579 -1.27278 0.943444
P48860   10 1.05263 0.903563 0.161558
Q2FYC1   9 0.947368 -1.27278 0.943444
Q2G286   5 0.526316 -1.27278 0.943444
Q2FXD3   12 1.26316 0.903563 0.161558
Q2G027   9 0.947368 -1.27278 0.943444
Q2G0T4   9 0.947368 -1.27278 0.943444
Q2FZJ5   11 1.15789 0.903563 0.161558
Q2FW10   4 0.421053 -1.27278 0.943444
Q2FY91   10 1.05263 0.903563 0.161558
Q2FVP0   5 0.526316 -1.27278 0.943444
P60070   7 0.736842 -1.27278 0.943444
Q2FWU1   14 1.47368 0.903563 0.161558
Q2FYA3   6 0.631579 -1.27278 0.943444
Q2G0V8   20 2.10526 3.07991 0.0107511
Q2G0Z2   12 1.26316 0.903563 0.161558
Q2FZ47   8 0.842105 -1.27278 0.943444
Q2G0V9   20 2.10526 3.07991 0.0107511
Q2FZE2   7 0.736842 -1.27278 0.943444
Q2FWB0   14 1.47368 0.903563 0.161558
Q2G1J1   9 0.947368 -1.27278 0.943444
Q2FYQ1   20 2.10526 3.07991 0.0107511
Q2FZ45   6 0.631579 -1.27278 0.943444
Q2FYW5   14 1.47368 0.903563 0.161558
Q2G1A0   11 1.15789 0.903563 0.161558
Q2FZB9   10 1.05263 0.903563 0.161558
Q2FZX2   7 0.736842 -1.27278 0.943444
Q2FZY4   15 1.57895 0.903563 0.161558
Q2FW56   9 0.947368 -1.27278 0.943444
P0A0G6   7 0.736842 -1.27278 0.943444
Q2FW80   11 1.15789 0.903563 0.161558
Q2G2S4   5 0.526316 -1.27278 0.943444
Q2G2H0   11 1.15789 0.903563 0.161558
Q2G2E1   9 0.947368 -1.27278 0.943444
Q2G0I5   12 1.26316 0.903563 0.161558
Q2FWW6   14 1.47368 0.903563 0.161558
Q2G112   5 0.526316 -1.27278 0.943444
Q2G214   19 2 3.07991 0.0107511
Q2FYG2   8 0.842105 -1.27278 0.943444
Q2G0J5   18 1.89474 0.903563 0.161558
Q2FX27   10 1.05263 0.903563 0.161558
Q2FWV5   10 1.05263 0.903563 0.161558
Q2FX40   11 1.15789 0.903563 0.161558
Q2FZM5   8 0.842105 -1.27278 0.943444
Q2FXH8   7 0.736842 -1.27278 0.943444
Q2FWS5   14 1.47368 0.903563 0.161558
Q2FW13   6 0.6 -1.27278 0.943444
Q2FY93   18 1.8 0.903563 0.161558
Q2FZM8   8 0.8 -1.27278 0.943444
Q2FZV4   6 0.6 -1.27278 0.943444
Q2FVD4   13 1.3 0.903563 0.161558
Q2G0J3   10 1 0.903563 0.161558
Q2FX61   6 0.6 -1.27278 0.943444
Q2FVD6   11 1.1 0.903563 0.161558
Q2FYY7   14 1.4 0.903563 0.161558
Q2G0W0   13 1.3 0.903563 0.161558
Q2FXF7   11 1.1 0.903563 0.161558
Q2G191   18 1.8 0.903563 0.161558
Q2FYT5   14 1.4 0.903563 0.161558
Q2G1P0   15 1.5 0.903563 0.161558
Q2FVF8   7 0.7 -1.27278 0.943444
Q2G0Y1   10 1 0.903563 0.161558
Q2FZD2   12 1.2 0.903563 0.161558
Q2FZ59   7 0.7 -1.27278 0.943444
Q2G2G1   20 2 3.07991 0.0107511
Q2G0F9   2 0.2 -1.27278 0.943444
Q2G1J2   8 0.8 -1.27278 0.943444
Q2G0Q6   12 1.2 0.903563 0.161558
Q2FYX0   8 0.8 -1.27278 0.943444
Q2FZU8   5 0.5 -1.27278 0.943444
Q2G267   18 1.8 0.903563 0.161558
Q2G174   10 1 0.903563 0.161558
Q2FWC3   10 1 0.903563 0.161558
Q2FVN6   8 0.8 -1.27278 0.943444
Q2G2D1   8 0.8 -1.27278 0.943444
Q2FZK9   18 1.8 0.903563 0.161558
Q2G2C9   14 1.4 0.903563 0.161558
Q2G2V8   2 0.2 -1.27278 0.943444
Q2FVL6   9 0.9 -1.27278 0.943444
Q2FY45   10 1 0.903563 0.161558
Q2G2R7   6 0.6 -1.27278 0.943444
Q2FWD5   14 1.4 0.903563 0.161558
Q2FWT3   11 1.1 0.903563 0.161558
Q2FY92   10 1 0.903563 0.161558
Q2FZM2   16 1.6 0.903563 0.161558
Q2G2F0   8 0.8 -1.27278 0.943444
Q2FW30   15 1.5 0.903563 0.161558
Q2FZV9   9 0.9 -1.27278 0.943444
Q2FVA6   9 0.9 -1.27278 0.943444
Q2G229   6 0.6 -1.27278 0.943444
Q2FZZ3   10 1 0.903563 0.161558
Q2G2F4   8 0.8 -1.27278 0.943444
Q2FVA7   14 1.4 0.903563 0.161558
Q2G0R3   9 0.9 -1.27278 0.943444
Q2G1R1   12 1.2 0.903563 0.161558
Q2FZ79   19 1.9 0.903563 0.161558
Q2FZ12   9 0.9 -1.27278 0.943444
Q2FX39   15 1.5 0.903563 0.161558
Q2G186   9 0.9 -1.27278 0.943444
Q2FXE5   10 1 0.903563 0.161558
Q2G0A1   11 1.1 0.903563 0.161558
Q2G0E7   18 1.8 0.903563 0.161558
Q2G2V7   16 1.6 0.903563 0.161558
Q2FYA6   10 1 0.903563 0.161558
Q2G276   7 0.7 -1.27278 0.943444
Q2G070   10 1 0.903563 0.161558
Q2FVZ1   19 1.9 0.903563 0.161558
Q2FW84   11 1.1 0.903563 0.161558
Q2FVY9   12 1.2 0.903563 0.161558
Q2FVD9   11 1.1 0.903563 0.161558
Q2G1T2   9 0.9 -1.27278 0.943444
Q2G0I3   16 1.6 0.903563 0.161558
Q2G0E8   11 1.1 0.903563 0.161558
Q2FW08   8 0.8 -1.27278 0.943444
Q2FVD8   11 1.1 0.903563 0.161558
Q2FXF5   11 1.1 0.903563 0.161558
Q2FXW1   9 0.9 -1.27278 0.943444
Q2FW79   3 0.3 -1.27278 0.943444
Q2G2G0   2 0.2 -1.27278 0.943444
P48940   13 1.3 0.903563 0.161558
Q2FYL6   19 1.9 0.903563 0.161558
Q2FZV8   9 0.9 -1.27278 0.943444
Q2FYM5   9 0.9 -1.27278 0.943444
Q2G2B6   7 0.7 -1.27278 0.943444
Q2G1L2   9 0.9 -1.27278 0.943444
Q2G1V5   15 1.5 0.903563 0.161558
Q2FXT0   2 0.2 -1.27278 0.943444
Q2FY02   10 1 0.903563 0.161558
Q2FWQ4   10 1 0.903563 0.161558
Q2FYG4   15 1.5 0.903563 0.161558
Q2FW11   7 0.7 -1.27278 0.943444
Q2G257   19 1.80952 0.903563 0.161558
Q2FWJ6   12 1.14286 0.903563 0.161558
Q2FXS8   2 0.190476 -1.27278 0.943444
Q2FX12   13 1.2381 0.903563 0.161558
Q2FYF1   11 1.04762 0.903563 0.161558
Q2G2E8   15 1.42857 0.903563 0.161558
Q2FXE6   13 1.2381 0.903563 0.161558
Q2G2C0   23 2.19048 3.07991 0.0107511
Q2G1V6   19 1.80952 0.903563 0.161558
Q2FWZ4   19 1.80952 0.903563 0.161558
Q2G2V0   23 2.19048 3.07991 0.0107511
Q9ZAH6   11 1.04762 0.903563 0.161558
Q2FVU2   9 0.857143 -1.27278 0.943444
Q2FWI8   8 0.761905 -1.27278 0.943444
P0A0H0   4 0.380952 -1.27278 0.943444
Q2G0C1   13 1.2381 0.903563 0.161558
Q2FXH3   7 0.666667 -1.27278 0.943444
Q2FXI6   17 1.61905 0.903563 0.161558
Q2G1X5   6 0.571429 -1.27278 0.943444
Q2FV08   20 1.90476 0.903563 0.161558
Q2FWT7   5 0.47619 -1.27278 0.943444
Q2G210   14 1.33333 0.903563 0.161558
Q2FW66   7 0.666667 -1.27278 0.943444
Q2FWD0   13 1.2381 0.903563 0.161558
Q2FUQ1   8 0.761905 -1.27278 0.943444
Q2FVI6   18 1.71429 0.903563 0.161558
Q2FWM7   17 1.61905 0.903563 0.161558
Q2FVN2   4 0.380952 -1.27278 0.943444
Q2FWR2   9 0.857143 -1.27278 0.943444
Q2FYH4   23 2.19048 3.07991 0.0107511
Q2FYM8   10 0.952381 -1.27278 0.943444
Q9RFJ6   12 1.14286 0.903563 0.161558
Q2FZ42   5 0.47619 -1.27278 0.943444
Q2FVX9   8 0.761905 -1.27278 0.943444
Q2G066   10 0.952381 -1.27278 0.943444
Q2FVM3   23 2.19048 3.07991 0.0107511
Q2FWT1   11 1.04762 0.903563 0.161558
Q2FZB8   8 0.761905 -1.27278 0.943444
Q2FUQ8   13 1.2381 0.903563 0.161558
Q2G2I7   5 0.47619 -1.27278 0.943444
Q2FVF7   8 0.761905 -1.27278 0.943444
Q2FV52   14 1.33333 0.903563 0.161558
Q2FWE3   12 1.14286 0.903563 0.161558
Q2G144   4 0.380952 -1.27278 0.943444
Q2FXZ1   8 0.761905 -1.27278 0.943444
Q2FX34   7 0.666667 -1.27278 0.943444
Q2FWV4   2 0.190476 -1.27278 0.943444
Q2FZ11   25 2.38095 3.07991 0.0107511
Q2G141   14 1.33333 0.903563 0.161558
Q2FWF5   5 0.47619 -1.27278 0.943444
Q2FV34   5 0.47619 -1.27278 0.943444
Q2FWQ0   14 1.33333 0.903563 0.161558
Q2FV88   9 0.857143 -1.27278 0.943444
Q2G2P0   11 1.04762 0.903563 0.161558
Q2FYW8   8 0.761905 -1.27278 0.943444
Q2G1W1   12 1.14286 0.903563 0.161558
Q2FVC2   9 0.857143 -1.27278 0.943444
Q2G0D3   14 1.33333 0.903563 0.161558
Q2FV89   11 1.04762 0.903563 0.161558
Q2G1U2   5 0.47619 -1.27278 0.943444
Q2FX32   9 0.857143 -1.27278 0.943444
Q2FXS7   15 1.42857 0.903563 0.161558
Q2FVX1   14 1.33333 0.903563 0.161558
Q2FVE0   11 1.04762 0.903563 0.161558
Q2G270   5 0.47619 -1.27278 0.943444
Q9EYW6   6 0.571429 -1.27278 0.943444
Q2FVB8   17 1.61905 0.903563 0.161558
Q2FZT9   17 1.61905 0.903563 0.161558
Q2G298   12 1.14286 0.903563 0.161558
Q2FX49   13 1.2381 0.903563 0.161558
Q2G0Z0   12 1.14286 0.903563 0.161558
Q2FW39   15 1.42857 0.903563 0.161558
Q2G252   9 0.857143 -1.27278 0.943444
Q2G0A3   5 0.47619 -1.27278 0.943444
Q2FYJ7   8 0.761905 -1.27278 0.943444
Q2FWT2   12 1.14286 0.903563 0.161558
Q2FWQ5   12 1.14286 0.903563 0.161558
Q2G2J7   8 0.761905 -1.27278 0.943444
Q2FY75   26 2.47619 3.07991 0.0107511
Q2G106   8 0.761905 -1.27278 0.943444
Q2FVY3   11 1.04762 0.903563 0.161558
Q2FVP9   9 0.857143 -1.27278 0.943444
Q2FW42   7 0.666667 -1.27278 0.943444
Q2FUV9   10 0.952381 -1.27278 0.943444
Q2FVR7   8 0.761905 -1.27278 0.943444
Q2FZN1   5 0.47619 -1.27278 0.943444
Q2G2Q7   14 1.27273 0.903563 0.161558
Q2G150   12 1.09091 0.903563 0.161558
Q2G081   8 0.727273 -1.27278 0.943444
Q2FV45   9 0.818182 -1.27278 0.943444
Q2FX02   9 0.818182 -1.27278 0.943444
P0A0Q4   24 2.18182 3.07991 0.0107511
Q2G0L9   11 1 0.903563 0.161558
Q2FY04   12 1.09091 0.903563 0.161558
Q2FV48   12 1.09091 0.903563 0.161558
Q2FW64   13 1.18182 0.903563 0.161558
Q2FX63   17 1.54545 0.903563 0.161558
Q2G1T3   11 1 0.903563 0.161558
Q2G0K9   4 0.363636 -1.27278 0.943444
Q2FZ00   19 1.72727 0.903563 0.161558
Q2FVL9   2 0.181818 -1.27278 0.943444
Q2FW33   12 1.09091 0.903563 0.161558
Q2FWT9   6 0.545455 -1.27278 0.943444
Q2FZF7   10 0.909091 -1.27278 0.943444
Q2FWL1   10 0.909091 -1.27278 0.943444
Q2FYS7   8 0.727273 -1.27278 0.943444
Q2FZX3   11 1 0.903563 0.161558
Q2FXR0   22 2 3.07991 0.0107511
Q2G2I9   6 0.545455 -1.27278 0.943444
Q2FWN1   8 0.727273 -1.27278 0.943444
Q2G297   27 2.45455 3.07991 0.0107511
Q2FVA0   20 1.81818 0.903563 0.161558
Q2FXX0   4 0.363636 -1.27278 0.943444
Q2G2P4   8 0.727273 -1.27278 0.943444
Q2G0P8   19 1.72727 0.903563 0.161558
Q2FVN3   16 1.45455 0.903563 0.161558
Q2FXK7   13 1.18182 0.903563 0.161558
Q2FZF8   6 0.545455 -1.27278 0.943444
Q2FWR0   11 1 0.903563 0.161558
Q2FXL2   26 2.36364 3.07991 0.0107511
Q2FWA9   27 2.45455 3.07991 0.0107511
Q2G282   16 1.45455 0.903563 0.161558
Q9RQQ0   15 1.36364 0.903563 0.161558
Q2FXD7   17 1.54545 0.903563 0.161558
Q2FUY4   18 1.63636 0.903563 0.161558
Q2G2W4   16 1.45455 0.903563 0.161558
Q2FZF5   14 1.27273 0.903563 0.161558
Q2FY42   4 0.363636 -1.27278 0.943444
Q2FUS3   19 1.72727 0.903563 0.161558
Q2G2E7   26 2.36364 3.07991 0.0107511
Q2G0S6   7 0.636364 -1.27278 0.943444
Q2G0C2   24 2.18182 3.07991 0.0107511
Q2FWF8   18 1.63636 0.903563 0.161558
Q2G000   14 1.27273 0.903563 0.161558
Q2FWX2   8 0.727273 -1.27278 0.943444
Q2FZS2   7 0.636364 -1.27278 0.943444
Q2FW16   6 0.545455 -1.27278 0.943444
Q2FZI2   11 1 0.903563 0.161558
Q2G1Q5   18 1.63636 0.903563 0.161558
Q2G1A5   15 1.36364 0.903563 0.161558
Q2G0P7   15 1.36364 0.903563 0.161558
Q2FWV3   5 0.454545 -1.27278 0.943444
Q2FW51   8 0.727273 -1.27278 0.943444
Q2FVI4   9 0.818182 -1.27278 0.943444
Q2FVN7   7 0.636364 -1.27278 0.943444
Q2FWP9   7 0.636364 -1.27278 0.943444
Q2FXT2   15 1.36364 0.903563 0.161558
P0A0F4   11 1 0.903563 0.161558
Q2G126   15 1.36364 0.903563 0.161558
Q2FW82   27 2.45455 3.07991 0.0107511
Q2FY44   11 1 0.903563 0.161558
Q2G0N9   13 1.18182 0.903563 0.161558
Q2G0Z9   14 1.27273 0.903563 0.161558
Q2FV81   11 1 0.903563 0.161558
Q2FYC4   11 1 0.903563 0.161558
Q2G178   15 1.36364 0.903563 0.161558
Q2G079   7 0.636364 -1.27278 0.943444
Q2G2B7   14 1.27273 0.903563 0.161558
Q2FVF5   9 0.818182 -1.27278 0.943444
Q2G2W2   21 1.90909 0.903563 0.161558
Q2G1I2   17 1.54545 0.903563 0.161558
Q2G245   9 0.818182 -1.27278 0.943444
Q2G1H7   25 2.17391 3.07991 0.0107511
Q2FWF1   8 0.695652 -1.27278 0.943444
Q2FZZ9   17 1.47826 0.903563 0.161558
Q2G1W3   8 0.695652 -1.27278 0.943444
Q2G204   16 1.3913 0.903563 0.161558
Q2G1H1   13 1.13043 0.903563 0.161558
Q2FXK3   10 0.869565 -1.27278 0.943444
Q2G2H8   17 1.47826 0.903563 0.161558
Q2FZP9   11 0.956522 -1.27278 0.943444
Q2FWI2   11 0.956522 -1.27278 0.943444
Q2FYZ6   16 1.3913 0.903563 0.161558
Q2FXS1   20 1.73913 0.903563 0.161558
Q2G200   12 1.04348 0.903563 0.161558
Q2G2L5   21 1.82609 0.903563 0.161558
Q2FY73   14 1.21739 0.903563 0.161558
Q2G177   23 2 3.07991 0.0107511
Q2G2F9   27 2.34783 3.07991 0.0107511
Q2FV27   7 0.608696 -1.27278 0.943444
Q2FZ56   14 1.21739 0.903563 0.161558
Q2FVF3   15 1.30435 0.903563 0.161558
Q2G0B6   14 1.21739 0.903563 0.161558
Q2G2S5   15 1.30435 0.903563 0.161558
Q2FW68   11 0.956522 -1.27278 0.943444
Q2FWX7   7 0.608696 -1.27278 0.943444
Q2FWB6   16 1.3913 0.903563 0.161558
Q2FXA9   8 0.695652 -1.27278 0.943444
Q2FXP3   15 1.30435 0.903563 0.161558
Q2FUX5   15 1.30435 0.903563 0.161558
Q2FZZ4   8 0.695652 -1.27278 0.943444
Q2FX98   17 1.47826 0.903563 0.161558
Q2FV23   8 0.695652 -1.27278 0.943444
Q2FUR1   12 1.04348 0.903563 0.161558
Q2FY49   14 1.21739 0.903563 0.161558
Q2G017   8 0.695652 -1.27278 0.943444
Q2G2K9   25 2.17391 3.07991 0.0107511
Q2G2N9   11 0.956522 -1.27278 0.943444
Q2G0E9   18 1.56522 0.903563 0.161558
Q2FY19   14 1.21739 0.903563 0.161558
Q2G1E3   17 1.47826 0.903563 0.161558
Q2FW17   2 0.173913 -1.27278 0.943444
Q2FWK9   13 1.13043 0.903563 0.161558
Q2G2Q6   13 1.13043 0.903563 0.161558
Q2G2Q5   17 1.47826 0.903563 0.161558
Q2G1U9   10 0.869565 -1.27278 0.943444
Q2G299   11 0.956522 -1.27278 0.943444
Q2FX75   2 0.173913 -1.27278 0.943444
Q2G058   13 1.13043 0.903563 0.161558
Q2G0E3   8 0.695652 -1.27278 0.943444
Q2FYK0   19 1.65217 0.903563 0.161558
Q2G2K6   4 0.347826 -1.27278 0.943444
Q2FYN0   4 0.347826 -1.27278 0.943444
Q2FVK7   26 2.26087 3.07991 0.0107511
Q2FX15   10 0.869565 -1.27278 0.943444
Q2FVN9   13 1.13043 0.903563 0.161558
Q2FWX0   15 1.30435 0.903563 0.161558
Q2G143   13 1.13043 0.903563 0.161558
Q2G0C7   8 0.695652 -1.27278 0.943444
Q2G0K6   9 0.782609 -1.27278 0.943444
Q2FZZ1   16 1.3913 0.903563 0.161558
Q2FV13   12 1.04348 0.903563 0.161558
Q2G128   17 1.47826 0.903563 0.161558
Q2FXU2   7 0.608696 -1.27278 0.943444
Q2G2R4   10 0.869565 -1.27278 0.943444
Q2FXM1   13 1.13043 0.903563 0.161558
Q8KQR1   5 0.434783 -1.27278 0.943444
Q2G2Q9   16 1.3913 0.903563 0.161558
Q2FVG9   13 1.13043 0.903563 0.161558
Q2FV56   13 1.13043 0.903563 0.161558
Q2FWG7   14 1.16667 0.903563 0.161558
Q2G0T1   13 1.08333 0.903563 0.161558
Q2FXB9   22 1.83333 0.903563 0.161558
Q2FZP3   25 2.08333 3.07991 0.0107511
Q2FZQ2   21 1.75 0.903563 0.161558
Q2FXS4   12 1 0.903563 0.161558
Q2FZ21   12 1 0.903563 0.161558
Q2G2X2   10 0.833333 -1.27278 0.943444
Q2FZF6   12 1 0.903563 0.161558
Q2FYA0   8 0.666667 -1.27278 0.943444
Q2G2A9   21 1.75 0.903563 0.161558
Q2FYB9   10 0.833333 -1.27278 0.943444
Q2FYI4   13 1.08333 0.903563 0.161558
Q2FYL4   15 1.25 0.903563 0.161558
Q2G1T0   20 1.66667 0.903563 0.161558
Q2FXW7   12 1 0.903563 0.161558
Q2FZA1   17 1.41667 0.903563 0.161558
Q2FY76   13 1.08333 0.903563 0.161558
Q2FZ97   18 1.5 0.903563 0.161558
Q2G1I4   17 1.41667 0.903563 0.161558
Q2FYQ6   21 1.75 0.903563 0.161558
Q2FXL6   13 1.08333 0.903563 0.161558
Q2G2G6   17 1.41667 0.903563 0.161558
Q2FVH1   15 1.25 0.903563 0.161558
Q2FYA8   8 0.666667 -1.27278 0.943444
Q2G2M5   22 1.83333 0.903563 0.161558
Q2FV99   9 0.75 -1.27278 0.943444
Q2G105   9 0.75 -1.27278 0.943444
Q2FW23   17 1.41667 0.903563 0.161558
Q2G012   5 0.416667 -1.27278 0.943444
Q2G2V5   9 0.75 -1.27278 0.943444
Q2FW07   17 1.41667 0.903563 0.161558
Q2G0F2   8 0.666667 -1.27278 0.943444
Q2FZC9   22 1.83333 0.903563 0.161558
Q2FXE9   20 1.66667 0.903563 0.161558
Q2FV47   15 1.25 0.903563 0.161558
Q2G2Q8   18 1.5 0.903563 0.161558
Q2FYE7   19 1.58333 0.903563 0.161558
Q2FUT3   22 1.83333 0.903563 0.161558
Q2G068   21 1.75 0.903563 0.161558
Q2G2D3   10 0.833333 -1.27278 0.943444
Q2FYK4   13 1.08333 0.903563 0.161558
Q2FX36   10 0.833333 -1.27278 0.943444
Q2G0A4   22 1.83333 0.903563 0.161558
Q2G080   23 1.91667 0.903563 0.161558
Q2FUT1   19 1.58333 0.903563 0.161558
Q2FYH3   20 1.66667 0.903563 0.161558
Q2FXA7   12 1 0.903563 0.161558
Q2G2Y6   6 0.5 -1.27278 0.943444
Q2FY55   12 1 0.903563 0.161558
Q2FY61   9 0.75 -1.27278 0.943444
Q2G0E2   10 0.833333 -1.27278 0.943444
Q2FVY1   12 1 0.903563 0.161558
Q2FUV1   13 1.08333 0.903563 0.161558
Q2FUS9   6 0.5 -1.27278 0.943444
Q2G1A1   6 0.5 -1.27278 0.943444
P60639   20 1.66667 0.903563 0.161558
Q2FZE9   2 0.166667 -1.27278 0.943444
Q2G1I9   25 2.08333 3.07991 0.0107511
Q2FWN0   18 1.5 0.903563 0.161558
Q2FZE3   15 1.25 0.903563 0.161558
Q93Q23   15 1.25 0.903563 0.161558
Q2FWE9   12 1 0.903563 0.161558
Q2FUS1   26 2.16667 3.07991 0.0107511
Q2FVM5   18 1.5 0.903563 0.161558
Q2G2N7   10 0.833333 -1.27278 0.943444
Q2FWG0   27 2.25 3.07991 0.0107511
Q2FXV7   30 2.5 3.07991 0.0107511
Q2FW69   13 1.08333 0.903563 0.161558
P0A0F8   9 0.75 -1.27278 0.943444
Q2G055   11 0.916667 -1.27278 0.943444
Q2FV37   11 0.916667 -1.27278 0.943444
Q2G225   17 1.41667 0.903563 0.161558
Q2FXG2   14 1.16667 0.903563 0.161558
Q2FY87   8 0.666667 -1.27278 0.943444
Q2FWR7   11 0.916667 -1.27278 0.943444
Q2G1U6   16 1.33333 0.903563 0.161558
Q2G006   14 1.16667 0.903563 0.161558
Q2G2I6   15 1.2 0.903563 0.161558
Q2FWS1   2 0.16 -1.27278 0.943444
Q2FYF5   22 1.76 0.903563 0.161558
Q2G0F1   32 2.56 3.07991 0.0107511
Q2G0J2   18 1.44 0.903563 0.161558
Q2FXE3   16 1.28 0.903563 0.161558
Q2FYV8   12 0.96 -1.27278 0.943444
Q2G1X6   19 1.52 0.903563 0.161558
Q2FUP5   22 1.76 0.903563 0.161558
Q2G1A4   20 1.6 0.903563 0.161558
Q2G0H9   20 1.6 0.903563 0.161558
Q2G0M0   25 2 3.07991 0.0107511
Q2FYK6   9 0.72 -1.27278 0.943444
Q2G023   10 0.8 -1.27278 0.943444
Q2G0G2   11 0.88 -1.27278 0.943444
Q2FXC0   10 0.8 -1.27278 0.943444
Q2FXF1   9 0.72 -1.27278 0.943444
Q2FW00   22 1.76 0.903563 0.161558
Q2G1E7   18 1.44 0.903563 0.161558
Q2FWE7   17 1.36 0.903563 0.161558
Q2FY32   14 1.12 0.903563 0.161558
Q2FUU0   10 0.8 -1.27278 0.943444
Q2FVU5   12 0.96 -1.27278 0.943444
Q2G062   20 1.6 0.903563 0.161558
Q2FV26   20 1.6 0.903563 0.161558
Q2FW97   12 0.96 -1.27278 0.943444
Q2FZY8   23 1.84 0.903563 0.161558
Q2G277   18 1.44 0.903563 0.161558
Q2G0V1   19 1.52 0.903563 0.161558
Q2FWJ3   16 1.28 0.903563 0.161558
Q2G2J2   12 0.96 -1.27278 0.943444
Q2FVB0   26 2.08 3.07991 0.0107511
Q2G278   14 1.12 0.903563 0.161558
Q2G107   9 0.72 -1.27278 0.943444
P0A0M9   11 0.88 -1.27278 0.943444
Q2G067   20 1.6 0.903563 0.161558
Q2FV55   12 0.96 -1.27278 0.943444
Q2G1L3   8 0.64 -1.27278 0.943444
Q2G2R0   15 1.2 0.903563 0.161558
Q2G2T3   7 0.56 -1.27278 0.943444
Q2FWA8   14 1.12 0.903563 0.161558
Q2G056   23 1.84 0.903563 0.161558
Q2FWR1   22 1.76 0.903563 0.161558
Q2FXP9   9 0.72 -1.27278 0.943444
Q2FZI4   19 1.52 0.903563 0.161558
Q2G2L7   18 1.44 0.903563 0.161558
Q2FVG1   15 1.2 0.903563 0.161558
Q2G1I7   14 1.12 0.903563 0.161558
Q2FVB6   22 1.76 0.903563 0.161558
Q2G001   15 1.2 0.903563 0.161558
Q2FUX3   6 0.48 -1.27278 0.943444
Q2G1Q9   17 1.36 0.903563 0.161558
Q2G2S9   18 1.44 0.903563 0.161558
Q2FXZ8   18 1.44 0.903563 0.161558
Q2FZI7   17 1.36 0.903563 0.161558
Q2FUS6   14 1.12 0.903563 0.161558
Q2FUZ6   15 1.2 0.903563 0.161558
Q2FYQ9   11 0.88 -1.27278 0.943444
Q2FYS8   14 1.12 0.903563 0.161558
Q2FYS6   23 1.84 0.903563 0.161558
Q2FZG6   11 0.88 -1.27278 0.943444
Q2G1L9   16 1.28 0.903563 0.161558
Q2FXT3   20 1.6 0.903563 0.161558
Q2FZN9   13 1.04 0.903563 0.161558
Q2FW20   8 0.64 -1.27278 0.943444
Q2G0H3   15 1.2 0.903563 0.161558
Q2FV98   14 1.12 0.903563 0.161558
Q2FXR7   17 1.36 0.903563 0.161558
Q2G1T4   15 1.2 0.903563 0.161558
Q2FW38   15 1.2 0.903563 0.161558
Q2G2P6   25 2 3.07991 0.0107511
Q2FVL7   20 1.6 0.903563 0.161558
Q2FVY2   12 0.96 -1.27278 0.943444
Q2FYZ0   14 1.12 0.903563 0.161558
Q2FYW2   25 2 3.07991 0.0107511
P60643   20 1.6 0.903563 0.161558
Q2G265   10 0.8 -1.27278 0.943444
Q2FV42   17 1.36 0.903563 0.161558
Q2FXN0   25 2 3.07991 0.0107511
Q2G2D9   18 1.44 0.903563 0.161558
Q2FV75   12 0.96 -1.27278 0.943444
Q2FYE0   24 1.92 0.903563 0.161558
Q2FX03   20 1.6 0.903563 0.161558
Q2FX89   12 0.96 -1.27278 0.943444
Q2FX43   5 0.4 -1.27278 0.943444
Q2FV69   23 1.76923 0.903563 0.161558
P72360   21 1.61538 0.903563 0.161558
Q2FVQ1   14 1.07692 0.903563 0.161558
Q2FYG7   21 1.61538 0.903563 0.161558
Q2G1J8   22 1.69231 0.903563 0.161558
Q2FW77   21 1.61538 0.903563 0.161558
Q2FWI4   12 0.923077 -1.27278 0.943444
Q2FX62   10 0.769231 -1.27278 0.943444
Q2G0U6   15 1.15385 0.903563 0.161558
Q2G0P2   11 0.846154 -1.27278 0.943444
Q2G0B8   18 1.38462 0.903563 0.161558
Q2FVL3   17 1.30769 0.903563 0.161558
Q2G1K8   13 1 0.903563 0.161558
Q2G2R9   15 1.15385 0.903563 0.161558
Q2G2I3   25 1.92308 0.903563 0.161558
Q2FY56   19 1.46154 0.903563 0.161558
Q2G0B1   18 1.38462 0.903563 0.161558
Q2G1T1   16 1.23077 0.903563 0.161558
Q2FVX5   17 1.30769 0.903563 0.161558
Q2G0H8   18 1.38462 0.903563 0.161558
Q2FVT3   8 0.615385 -1.27278 0.943444
Q2FWF6   11 0.846154 -1.27278 0.943444
Q2FWZ6   20 1.53846 0.903563 0.161558
Q2FZ77   10 0.769231 -1.27278 0.943444
Q2G0H0   21 1.61538 0.903563 0.161558
Q2G2G7   17 1.30769 0.903563 0.161558
Q2G117   13 1 0.903563 0.161558
Q2FXG9   14 1.07692 0.903563 0.161558
Q2FWE4   8 0.615385 -1.27278 0.943444
Q2FUS0   20 1.53846 0.903563 0.161558
Q2FWR3   21 1.61538 0.903563 0.161558
Q2FYA9   6 0.461538 -1.27278 0.943444
Q2G0Y5   23 1.76923 0.903563 0.161558
Q2FZZ8   15 1.15385 0.903563 0.161558
Q2G1Z6   26 2 3.07991 0.0107511
Q2FX53   22 1.69231 0.903563 0.161558
Q2FZC4   11 0.846154 -1.27278 0.943444
Q2FUS5   24 1.84615 0.903563 0.161558
Q2G1R0   20 1.53846 0.903563 0.161558
Q2G0D5   23 1.76923 0.903563 0.161558
Q2FY18   22 1.69231 0.903563 0.161558
Q2FYH8   18 1.38462 0.903563 0.161558
Q2G1F2   15 1.15385 0.903563 0.161558
Q2G0Q5   12 0.923077 -1.27278 0.943444
Q2FVR2   13 1 0.903563 0.161558
Q2FZE7   8 0.615385 -1.27278 0.943444
Q2G0I0   21 1.61538 0.903563 0.161558
Q2G0R1   11 0.846154 -1.27278 0.943444
Q2G0L7   13 1 0.903563 0.161558
Q2FWI1   25 1.92308 0.903563 0.161558
Q2G0F7   18 1.38462 0.903563 0.161558
Q2FXY3   18 1.38462 0.903563 0.161558
P0A084   13 1 0.903563 0.161558
Q2G0G5   16 1.23077 0.903563 0.161558
Q2FZE5   22 1.69231 0.903563 0.161558
Q2G0A2   21 1.61538 0.903563 0.161558
Q2FVE8   21 1.61538 0.903563 0.161558
Q2G2M8   14 1.07692 0.903563 0.161558
Q2FYH7   18 1.38462 0.903563 0.161558
Q2FVR8   18 1.38462 0.903563 0.161558
Q2FZU9   14 1.07692 0.903563 0.161558
Q2FYX7   22 1.69231 0.903563 0.161558
Q2G280   16 1.23077 0.903563 0.161558
Q2FVG5   16 1.23077 0.903563 0.161558
Q2FWX1   26 2 3.07991 0.0107511
Q2FVB3   21 1.61538 0.903563 0.161558
Q2G2A1   17 1.30769 0.903563 0.161558
Q2G1W7   6 0.461538 -1.27278 0.943444
Q2FW36   20 1.53846 0.903563 0.161558
P31337   14 1.07692 0.903563 0.161558
Q2FXB8   20 1.53846 0.903563 0.161558
Q2G2F3   14 1.07692 0.903563 0.161558
Q2FYM7   12 0.923077 -1.27278 0.943444
Q2FYB2   7 0.538462 -1.27278 0.943444
Q2G2E2   17 1.25926 0.903563 0.161558
Q2G2G9   22 1.62963 0.903563 0.161558
Q2FVC5   11 0.814815 -1.27278 0.943444
Q2G0T3   16 1.18519 0.903563 0.161558
Q2G074   18 1.33333 0.903563 0.161558
Q2G016   14 1.03704 0.903563 0.161558
Q2G0G4   18 1.33333 0.903563 0.161558
Q2G2K1   7 0.518519 -1.27278 0.943444
Q2FXE1   22 1.62963 0.903563 0.161558
Q2FWD2   13 0.962963 -1.27278 0.943444
Q2G1Q0   14 1.03704 0.903563 0.161558
Q2G073   22 1.62963 0.903563 0.161558
Q2G1T7   19 1.40741 0.903563 0.161558
Q2FVI3   15 1.11111 0.903563 0.161558
Q2FZ93   33 2.44444 3.07991 0.0107511
Q2FVQ7   12 0.888889 -1.27278 0.943444
Q2G2B9   24 1.77778 0.903563 0.161558
Q2FZN5   27 2 3.07991 0.0107511
Q2FY72   9 0.666667 -1.27278 0.943444
Q2G0A0   14 1.03704 0.903563 0.161558
Q2FZQ8   19 1.40741 0.903563 0.161558
Q2FXP1   19 1.40741 0.903563 0.161558
P0A0B7   15 1.11111 0.903563 0.161558
Q2FYW0   18 1.33333 0.903563 0.161558
Q2G230   24 1.77778 0.903563 0.161558
Q2G0H5   16 1.18519 0.903563 0.161558
Q2G0B7   17 1.25926 0.903563 0.161558
Q2G131   27 2 3.07991 0.0107511
Q2G0Y4   17 1.25926 0.903563 0.161558
Q2G2L0   22 1.62963 0.903563 0.161558
Q2G101   18 1.33333 0.903563 0.161558
Q2G036   17 1.25926 0.903563 0.161558
Q2FXN3   16 1.18519 0.903563 0.161558
Q2FWY2   17 1.25926 0.903563 0.161558
Q2FXK6   22 1.62963 0.903563 0.161558
Q2G2Y3   11 0.814815 -1.27278 0.943444
Q2G1P8   16 1.18519 0.903563 0.161558
Q2G0N7   14 1.03704 0.903563 0.161558
Q2FW43   18 1.33333 0.903563 0.161558
Q2G2N4   22 1.62963 0.903563 0.161558
Q2FW59   12 0.888889 -1.27278 0.943444
Q2G1V0   17 1.25926 0.903563 0.161558
Q2G010   12 0.888889 -1.27278 0.943444
Q2FWJ4   15 1.11111 0.903563 0.161558
Q2FUR3   13 0.962963 -1.27278 0.943444
Q2FXE4   20 1.48148 0.903563 0.161558
Q2FY36   13 0.962963 -1.27278 0.943444
Q2G1Q7   11 0.814815 -1.27278 0.943444
Q2FX09   12 0.888889 -1.27278 0.943444
Q2G0Z1   19 1.40741 0.903563 0.161558
Q2FWJ1   15 1.11111 0.903563 0.161558
Q2FUT4   15 1.11111 0.903563 0.161558
Q2FYI1   14 1.03704 0.903563 0.161558
Q2FXQ8   17 1.25926 0.903563 0.161558
Q2FUZ0   22 1.62963 0.903563 0.161558
P0A086   19 1.40741 0.903563 0.161558
Q2FZM0   26 1.92593 0.903563 0.161558
Q2FXL3   15 1.11111 0.903563 0.161558
Q2G2K7   16 1.18519 0.903563 0.161558
Q2FVL1   19 1.40741 0.903563 0.161558
Q2FW21   7 0.518519 -1.27278 0.943444
Q2G201   15 1.11111 0.903563 0.161558
Q2FVV6   15 1.11111 0.903563 0.161558
Q2FV03   12 0.888889 -1.27278 0.943444
Q2G2T2   19 1.40741 0.903563 0.161558
Q2FZ44   7 0.518519 -1.27278 0.943444
Q2G1N7   23 1.7037 0.903563 0.161558
Q2G172   20 1.48148 0.903563 0.161558
Q2G208   32 2.37037 3.07991 0.0107511
Q2FZR7   18 1.33333 0.903563 0.161558
Q2G2K2   2 0.148148 -1.27278 0.943444
Q2FVA4   22 1.62963 0.903563 0.161558
Q2G0F5   27 2 3.07991 0.0107511
Q2G0X0   13 0.962963 -1.27278 0.943444
Q2FXU0   13 0.962963 -1.27278 0.943444
Q2FXX9   12 0.888889 -1.27278 0.943444
Q2G2K8   7 0.518519 -1.27278 0.943444
Q2G0X1   13 0.928571 -1.27278 0.943444
Q2FXI8   8 0.571429 -1.27278 0.943444
Q2G0L1   17 1.21429 0.903563 0.161558
Q2FX07   7 0.5 -1.27278 0.943444
Q2G139   9 0.642857 -1.27278 0.943444
Q2FUV5   13 0.928571 -1.27278 0.943444
Q2FVD0   11 0.785714 -1.27278 0.943444
Q2FX10   20 1.42857 0.903563 0.161558
Q2G1W5   13 0.928571 -1.27278 0.943444
Q2G1Y7   12 0.857143 -1.27278 0.943444
Q2G190   16 1.14286 0.903563 0.161558
Q2FV59   23 1.64286 0.903563 0.161558
Q2FZS3   9 0.642857 -1.27278 0.943444
Q2FX90   16 1.14286 0.903563 0.161558
Q2FW85   26 1.85714 0.903563 0.161558
Q2FZ65   21 1.5 0.903563 0.161558
Q2FXJ7   18 1.28571 0.903563 0.161558
Q2FVW2   25 1.78571 0.903563 0.161558
Q2G0H4   18 1.28571 0.903563 0.161558
Q2FVV4   23 1.64286 0.903563 0.161558
Q2FUR9   21 1.5 0.903563 0.161558
Q2FW06   8 0.571429 -1.27278 0.943444
Q2FY84   14 1 0.903563 0.161558
Q2G132   19 1.35714 0.903563 0.161558
Q2G0C9   10 0.714286 -1.27278 0.943444
Q2G2N1   20 1.42857 0.903563 0.161558
Q2FVF2   20 1.42857 0.903563 0.161558
Q2FZ30   27 1.92857 0.903563 0.161558
Q2FXX8   15 1.07143 0.903563 0.161558
Q2FZX6   32 2.28571 3.07991 0.0107511
Q2G1Z2   20 1.42857 0.903563 0.161558
Q2G0G7   18 1.28571 0.903563 0.161558
Q2FV53   14 1 0.903563 0.161558
Q2FV28   18 1.28571 0.903563 0.161558
Q2G097   15 1.07143 0.903563 0.161558
Q2FZC5   12 0.857143 -1.27278 0.943444
Q2FY77   18 1.28571 0.903563 0.161558
Q2FVA9   14 1 0.903563 0.161558
Q2G2W5   5 0.357143 -1.27278 0.943444
Q2FX97   17 1.21429 0.903563 0.161558
Q2G1F3   15 1.07143 0.903563 0.161558
Q2FYU1   6 0.428571 -1.27278 0.943444
Q2FUP6   20 1.42857 0.903563 0.161558
Q2G2U7   31 2.21429 3.07991 0.0107511
Q2FY09   15 1.07143 0.903563 0.161558
Q2G1J6   27 1.92857 0.903563 0.161558
Q2G059   10 0.714286 -1.27278 0.943444
Q2FVK5   14 1 0.903563 0.161558
Q2G0H7   17 1.21429 0.903563 0.161558
Q2FWN2   24 1.71429 0.903563 0.161558
Q2FYV7   18 1.28571 0.903563 0.161558
Q2G236   33 2.35714 3.07991 0.0107511
Q2FZR6   20 1.42857 0.903563 0.161558
Q2G1P9   14 1 0.903563 0.161558
Q2G0R9   17 1.21429 0.903563 0.161558
Q2FUZ9   17 1.21429 0.903563 0.161558
Q2FVP2   17 1.21429 0.903563 0.161558
Q2FXC8   13 0.928571 -1.27278 0.943444
Q2FVC4   16 1.14286 0.903563 0.161558
Q2FZ29   15 1.07143 0.903563 0.161558
Q2FYR8   10 0.689655 -1.27278 0.943444
Q2FY23   16 1.10345 0.903563 0.161558
Q2G0D4   21 1.44828 0.903563 0.161558
Q2FZ38   23 1.58621 0.903563 0.161558
Q2FXH1   24 1.65517 0.903563 0.161558
Q2FXZ9   19 1.31034 0.903563 0.161558
Q2G1V3   28 1.93103 0.903563 0.161558
Q2FVZ0   26 1.7931 0.903563 0.161558
Q2FV95   15 1.03448 0.903563 0.161558
Q2G196   19 1.31034 0.903563 0.161558
Q2FZ61   14 0.965517 -1.27278 0.943444
Q2FW27   18 1.24138 0.903563 0.161558
Q2FWH2   34 2.34483 3.07991 0.0107511
Q2FZQ9   16 1.10345 0.903563 0.161558
Q2FWQ9   17 1.17241 0.903563 0.161558
Q2G1N5   22 1.51724 0.903563 0.161558
Q2FZP8   23 1.58621 0.903563 0.161558
Q2FXC2   13 0.896552 -1.27278 0.943444
Q2G0X9   9 0.62069 -1.27278 0.943444
Q2FX08   14 0.965517 -1.27278 0.943444
Q2FUV2   21 1.44828 0.903563 0.161558
Q2FZT8   12 0.827586 -1.27278 0.943444
Q2G2N2   25 1.72414 0.903563 0.161558
Q2G0M1   21 1.44828 0.903563 0.161558
Q2FVX8   13 0.896552 -1.27278 0.943444
Q2G220   18 1.24138 0.903563 0.161558
Q2FW37   14 0.965517 -1.27278 0.943444
Q2G203   21 1.44828 0.903563 0.161558
Q2FY89   13 0.896552 -1.27278 0.943444
Q2G1K7   20 1.37931 0.903563 0.161558
Q2G013   17 1.17241 0.903563 0.161558
Q2FV91   25 1.72414 0.903563 0.161558
Q2FW92   20 1.37931 0.903563 0.161558
Q2G1U5   19 1.31034 0.903563 0.161558
Q2G2A6   12 0.827586 -1.27278 0.943444
Q2G0G9   18 1.24138 0.903563 0.161558
P0A088   6 0.413793 -1.27278 0.943444
Q2G0B4   26 1.7931 0.903563 0.161558
Q2G0X7   12 0.827586 -1.27278 0.943444
Q2G0S0   10 0.689655 -1.27278 0.943444
Q2FW12   15 1.03448 0.903563 0.161558
Q2G0J7   16 1.10345 0.903563 0.161558
Q2FW76   20 1.37931 0.903563 0.161558
Q2G1Z7   13 0.896552 -1.27278 0.943444
Q2G2S1   24 1.65517 0.903563 0.161558
Q2G1B1   13 0.896552 -1.27278 0.943444
Q2FVP3   25 1.72414 0.903563 0.161558
Q2G1V1   19 1.31034 0.903563 0.161558
Q2G1H8   14 0.965517 -1.27278 0.943444
Q2G149   17 1.17241 0.903563 0.161558
Q2FXC7   13 0.896552 -1.27278 0.943444
Q2G019   12 0.827586 -1.27278 0.943444
Q2FWL6   18 1.24138 0.903563 0.161558
Q2G199   27 1.86207 0.903563 0.161558
Q2FY41   2 0.137931 -1.27278 0.943444
Q2FX33   17 1.17241 0.903563 0.161558
Q2G181   18 1.24138 0.903563 0.161558
Q2FVT1   19 1.31034 0.903563 0.161558
Q2G0Z5   25 1.72414 0.903563 0.161558
Q2FZC7   28 1.93103 0.903563 0.161558
Q2G1U0   22 1.51724 0.903563 0.161558
Q2FW18   15 1.03448 0.903563 0.161558
Q2G0H1   21 1.44828 0.903563 0.161558
Q2FX22   13 0.896552 -1.27278 0.943444
Q2G157   21 1.44828 0.903563 0.161558
Q2G2J5   23 1.58621 0.903563 0.161558
Q2FZH9   25 1.72414 0.903563 0.161558
Q2FZA6   32 2.2069 3.07991 0.0107511
Q2G1N6   28 1.93103 0.903563 0.161558
Q2FVR4   21 1.44828 0.903563 0.161558
Q2FY13   18 1.24138 0.903563 0.161558
Q2G025   20 1.37931 0.903563 0.161558
Q2FV36   19 1.31034 0.903563 0.161558
Q2G0W9   15 1.03448 0.903563 0.161558
Q2G0L0   18 1.24138 0.903563 0.161558
Q2FUR2   13 0.896552 -1.27278 0.943444
Q2FVJ9   15 1.03448 0.903563 0.161558
Q2G1S8   14 0.933333 -1.27278 0.943444
Q2FVJ5   21 1.4 0.903563 0.161558
Q2FZ39   23 1.53333 0.903563 0.161558
Q2FWP6   13 0.866667 -1.27278 0.943444
Q2FVB4   19 1.26667 0.903563 0.161558
Q2G0V7   22 1.46667 0.903563 0.161558
Q2FUV4   13 0.866667 -1.27278 0.943444
Q2FYG5   22 1.46667 0.903563 0.161558
Q2FW71   23 1.53333 0.903563 0.161558
Q2FZB1   9 0.6 -1.27278 0.943444
Q2G0Y9   16 1.06667 0.903563 0.161558
Q2G0X4   11 0.733333 -1.27278 0.943444
Q2FZL2   10 0.666667 -1.27278 0.943444
Q2FVS1   11 0.733333 -1.27278 0.943444
Q2G099   14 0.933333 -1.27278 0.943444
Q2FZN0   15 1 0.903563 0.161558
Q2FZ50   21 1.4 0.903563 0.161558
Q2G0X8   11 0.733333 -1.27278 0.943444
Q2G167   17 1.13333 0.903563 0.161558
Q2G086   14 0.933333 -1.27278 0.943444
Q2G0D0   25 1.66667 0.903563 0.161558
Q2FWG3   20 1.33333 0.903563 0.161558
Q2G228   15 1 0.903563 0.161558
Q2FWW8   27 1.8 0.903563 0.161558
Q2FYL0   7 0.466667 -1.27278 0.943444
Q2FXX2   17 1.13333 0.903563 0.161558
Q2G0C4   20 1.33333 0.903563 0.161558
Q2FZA2   19 1.26667 0.903563 0.161558
Q2FWL0   18 1.2 0.903563 0.161558
Q2FUY9   14 0.933333 -1.27278 0.943444
Q2G0T8   15 1 0.903563 0.161558
Q2FWK0   18 1.2 0.903563 0.161558
Q2G0D9   21 1.4 0.903563 0.161558
Q2FZF3   9 0.6 -1.27278 0.943444
Q2FZ17   17 1.13333 0.903563 0.161558
Q2G0T6   12 0.8 -1.27278 0.943444
Q2G140   24 1.6 0.903563 0.161558
Q2G2F2   14 0.933333 -1.27278 0.943444
Q2FXG0   13 0.866667 -1.27278 0.943444
Q2FWR4   26 1.73333 0.903563 0.161558
Q2G195   21 1.4 0.903563 0.161558
Q2FVY4   16 1.06667 0.903563 0.161558
Q2G1I6   16 1.06667 0.903563 0.161558
Q2FVD5   13 0.866667 -1.27278 0.943444
Q2FZM1   26 1.73333 0.903563 0.161558
Q2FVG0   22 1.46667 0.903563 0.161558
Q2FZM7   12 0.8 -1.27278 0.943444
Q2FZB2   10 0.666667 -1.27278 0.943444
Q2G287   34 2.26667 3.07991 0.0107511
Q2FWG4   21 1.4 0.903563 0.161558
Q2G2B3   27 1.8 0.903563 0.161558
Q2FY48   24 1.6 0.903563 0.161558
Q9ZNI1   13 0.866667 -1.27278 0.943444
Q2FV94   15 1 0.903563 0.161558
Q2G2X5   15 1 0.903563 0.161558
Q2FVX6   18 1.2 0.903563 0.161558
Q2G060   32 2.13333 3.07991 0.0107511
Q2FVG2   24 1.6 0.903563 0.161558
Q2G1Q1   17 1.13333 0.903563 0.161558
Q2G1F1   9 0.6 -1.27278 0.943444
Q2FXC5   13 0.866667 -1.27278 0.943444
Q2G2B0   14 0.933333 -1.27278 0.943444
Q2FXR6   25 1.66667 0.903563 0.161558
Q2FXE0   21 1.4 0.903563 0.161558
Q2FUY3   22 1.46667 0.903563 0.161558
Q2G1S6   12 0.8 -1.27278 0.943444
Q2FVE9   18 1.2 0.903563 0.161558
Q2FVU7   16 1.06667 0.903563 0.161558
Q2FVM7   17 1.13333 0.903563 0.161558
Q2FVU6   29 1.93333 0.903563 0.161558
Q2FVA1   22 1.46667 0.903563 0.161558
Q2FWB8   15 1 0.903563 0.161558
Q2FYR5   16 1.06667 0.903563 0.161558
Q2G261   28 1.86667 0.903563 0.161558
Q2G264   23 1.53333 0.903563 0.161558
Q2G0U4   17 1.13333 0.903563 0.161558
Q2G226   22 1.46667 0.903563 0.161558
Q2FZT7   10 0.666667 -1.27278 0.943444
Q2FXJ4   24 1.6 0.903563 0.161558
Q2G047   16 1.06667 0.903563 0.161558
Q2FWD9   13 0.866667 -1.27278 0.943444
Q2FZH2   29 1.93333 0.903563 0.161558
Q2G044   24 1.6 0.903563 0.161558
Q2FVZ8   25 1.66667 0.903563 0.161558
Q2G1C5   22 1.46667 0.903563 0.161558
Q2G1Z1   22 1.46667 0.903563 0.161558
Q2G135   15 1 0.903563 0.161558
Q2FVE5   22 1.46667 0.903563 0.161558
Q2FZ70   18 1.2 0.903563 0.161558
Q2G2A0   18 1.2 0.903563 0.161558
Q2G224   18 1.16129 0.903563 0.161558
P0A0K3   16 1.03226 0.903563 0.161558
Q2G1A8   28 1.80645 0.903563 0.161558
Q2G1P5   25 1.6129 0.903563 0.161558
Q2FV93   22 1.41935 0.903563 0.161558
Q2FXC4   11 0.709677 -1.27278 0.943444
Q2FY74   25 1.6129 0.903563 0.161558
Q2G1M1   17 1.09677 0.903563 0.161558
Q9EZ11   14 0.903226 -1.27278 0.943444
Q2FZB3   10 0.645161 -1.27278 0.943444
Q2G1V2   12 0.774194 -1.27278 0.943444
Q2FVM8   18 1.16129 0.903563 0.161558
Q2FVR1   18 1.16129 0.903563 0.161558
Q2FXC3   13 0.83871 -1.27278 0.943444
Q2FUV6   11 0.709677 -1.27278 0.943444
Q2G1D7   22 1.41935 0.903563 0.161558
Q2FXR2   11 0.709677 -1.27278 0.943444
Q2FW83   27 1.74194 0.903563 0.161558
Q2G2X7   10 0.645161 -1.27278 0.943444
Q2FVM4   17 1.09677 0.903563 0.161558
P0A0J3   29 1.87097 0.903563 0.161558
Q2G2L8   17 1.09677 0.903563 0.161558
Q2FZ27   19 1.22581 0.903563 0.161558
Q2FZ53   18 1.16129 0.903563 0.161558
Q2G154   29 1.87097 0.903563 0.161558
Q2FZS4   25 1.6129 0.903563 0.161558
Q2FYQ5   17 1.09677 0.903563 0.161558
Q2FZL6   25 1.6129 0.903563 0.161558
Q2FWB9   20 1.29032 0.903563 0.161558
Q2FUQ4   21 1.35484 0.903563 0.161558
Q2G293   18 1.16129 0.903563 0.161558
Q2FZS5   21 1.35484 0.903563 0.161558
Q2FYP9   15 0.967742 -1.27278 0.943444
Q2G0K7   22 1.41935 0.903563 0.161558
Q2FVV2   16 1.03226 0.903563 0.161558
Q2FVN0   23 1.48387 0.903563 0.161558
Q2FX00   17 1.09677 0.903563 0.161558
Q2G1I0   27 1.74194 0.903563 0.161558
Q2FXI2   20 1.29032 0.903563 0.161558
Q2G2X1   21 1.35484 0.903563 0.161558
Q2FYG6   21 1.35484 0.903563 0.161558
Q2FXH0   20 1.29032 0.903563 0.161558
Q2FXU7   19 1.22581 0.903563 0.161558
Q2G170   17 1.09677 0.903563 0.161558
Q2FVQ9   16 1.03226 0.903563 0.161558
Q2FWV2   10 0.645161 -1.27278 0.943444
Q2FVI5   25 1.6129 0.903563 0.161558
Q2FUW0   15 0.967742 -1.27278 0.943444
Q2FXB7   17 1.09677 0.903563 0.161558
Q2G0J8   17 1.09677 0.903563 0.161558
Q2FXB5   14 0.903226 -1.27278 0.943444
Q2FYE9   12 0.774194 -1.27278 0.943444
Q2FVE2   13 0.83871 -1.27278 0.943444
Q2G2V6   18 1.16129 0.903563 0.161558
O08387   23 1.48387 0.903563 0.161558
Q2FZ14   15 0.967742 -1.27278 0.943444
Q2FXW3   19 1.22581 0.903563 0.161558
Q2FYQ8   26 1.67742 0.903563 0.161558
Q2G2D6   18 1.16129 0.903563 0.161558
Q2G2T7   19 1.22581 0.903563 0.161558
Q2FYP8   22 1.41935 0.903563 0.161558
Q2FZ25   14 0.903226 -1.27278 0.943444
Q2FY65   23 1.48387 0.903563 0.161558
Q2G2T1   20 1.29032 0.903563 0.161558
Q2G1N0   24 1.54839 0.903563 0.161558
Q2G110   22 1.41935 0.903563 0.161558
Q2G1E1   19 1.22581 0.903563 0.161558
Q2G2F1   27 1.74194 0.903563 0.161558
Q2FXE8   18 1.16129 0.903563 0.161558
Q2FZ06   15 0.967742 -1.27278 0.943444
Q2FVH2   24 1.54839 0.903563 0.161558
Q2FYV6   19 1.22581 0.903563 0.161558
Q2FZJ3   16 1 0.903563 0.161558
Q2G095   13 0.8125 -1.27278 0.943444
Q2G2Y0   13 0.8125 -1.27278 0.943444
Q2G2W3   22 1.375 0.903563 0.161558
Q2FY07   24 1.5 0.903563 0.161558
Q2FXW8   12 0.75 -1.27278 0.943444
Q2FUR6   21 1.3125 0.903563 0.161558
Q2FVW6   22 1.375 0.903563 0.161558
Q2G1X0   6 0.375 -1.27278 0.943444
Q2G1F6   20 1.25 0.903563 0.161558
Q2FVK8   16 1 0.903563 0.161558
Q2G158   19 1.1875 0.903563 0.161558
Q2G118   21 1.3125 0.903563 0.161558
Q2G077   31 1.9375 0.903563 0.161558
Q2G0E0   16 1 0.903563 0.161558
Q2G263   17 1.0625 0.903563 0.161558
Q2FUU1   14 0.875 -1.27278 0.943444
Q2G1X7   15 0.9375 -1.27278 0.943444
Q2G1C0   14 0.875 -1.27278 0.943444
Q2FVB9   22 1.375 0.903563 0.161558
Q2G273   17 1.0625 0.903563 0.161558
Q53726   16 1 0.903563 0.161558
Q2G2W9   17 1.0625 0.903563 0.161558
Q2FZ22   22 1.375 0.903563 0.161558
Q2G2U1   23 1.4375 0.903563 0.161558
Q2FXW6   23 1.4375 0.903563 0.161558
Q2G0P9   21 1.3125 0.903563 0.161558
Q2FYE3   24 1.5 0.903563 0.161558
Q2FXU3   14 0.875 -1.27278 0.943444
Q2G052   21 1.3125 0.903563 0.161558
Q2FZM6   16 1 0.903563 0.161558
Q2FX25   15 0.9375 -1.27278 0.943444
Q2FX05   13 0.8125 -1.27278 0.943444
Q2G1P2   22 1.375 0.903563 0.161558
Q2G2C4   17 1.0625 0.903563 0.161558
Q2G165   19 1.1875 0.903563 0.161558
Q2FXK8   17 1.0625 0.903563 0.161558
Q2FWP1   14 0.875 -1.27278 0.943444
Q2FVU1   23 1.4375 0.903563 0.161558
Q2FZ78   17 1.0625 0.903563 0.161558
Q2G0P0   23 1.4375 0.903563 0.161558
Q2FXX3   29 1.8125 0.903563 0.161558
Q2FVX2   17 1.0625 0.903563 0.161558
Q2G0Q7   20 1.25 0.903563 0.161558
Q2FXS6   10 0.625 -1.27278 0.943444
Q2FUZ1   19 1.1875 0.903563 0.161558
Q2FZ87   18 1.125 0.903563 0.161558
Q2FXF4   28 1.75 0.903563 0.161558
Q2G1G4   15 0.9375 -1.27278 0.943444
Q2FWE6   13 0.8125 -1.27278 0.943444
Q2G2U2   13 0.8125 -1.27278 0.943444
Q2FY17   17 1.0625 0.903563 0.161558
Q2FVU3   18 1.125 0.903563 0.161558
Q2FVK1   6 0.375 -1.27278 0.943444
Q2G0K5   21 1.3125 0.903563 0.161558
Q2G2X8   12 0.75 -1.27278 0.943444
Q2FYZ7   16 1 0.903563 0.161558
Q2FWG1   20 1.25 0.903563 0.161558
Q2G1Q6   17 1.0625 0.903563 0.161558
Q2G2X9   18 1.125 0.903563 0.161558
Q2FWN9   6 0.375 -1.27278 0.943444
Q2FYZ2   21 1.3125 0.903563 0.161558
Q2FZJ1   15 0.9375 -1.27278 0.943444
Q2G002   13 0.8125 -1.27278 0.943444
Q2FVL4   24 1.5 0.903563 0.161558
Q2G2M7   15 0.9375 -1.27278 0.943444
Q2FWH6   19 1.1875 0.903563 0.161558
Q2FXQ3   21 1.3125 0.903563 0.161558
Q2G129   20 1.25 0.903563 0.161558
Q7BHL7   26 1.625 0.903563 0.161558
Q2FZ71   22 1.375 0.903563 0.161558
Q2FZ88   13 0.787879 -1.27278 0.943444
Q2FV22   17 1.0303 0.903563 0.161558
Q2FYM3   11 0.666667 -1.27278 0.943444
Q2FY06   26 1.57576 0.903563 0.161558
Q2FXB0   6 0.363636 -1.27278 0.943444
Q2FX87   23 1.39394 0.903563 0.161558
Q2FZ33   22 1.33333 0.903563 0.161558
Q2G0J1   19 1.15152 0.903563 0.161558
Q2FUT7   19 1.15152 0.903563 0.161558
Q2FZH1   18 1.09091 0.903563 0.161558
Q2FVX3   25 1.51515 0.903563 0.161558
Q2FWC6   22 1.33333 0.903563 0.161558
Q2FXN6   15 0.909091 -1.27278 0.943444
Q2FY79   20 1.21212 0.903563 0.161558
Q2FZ23   23 1.39394 0.903563 0.161558
Q2FVF1   27 1.63636 0.903563 0.161558
Q2FWM5   20 1.21212 0.903563 0.161558
Q2G061   18 1.09091 0.903563 0.161558
Q2FWL7   27 1.63636 0.903563 0.161558
Q2FVK3   6 0.363636 -1.27278 0.943444
Q2FX19   29 1.75758 0.903563 0.161558
Q2G2U6   14 0.848485 -1.27278 0.943444
Q2G1S5   12 0.727273 -1.27278 0.943444
Q2FVS9   18 1.09091 0.903563 0.161558
Q2G1M7   24 1.45455 0.903563 0.161558
Q2FW50   20 1.21212 0.903563 0.161558
Q2G2L1   22 1.33333 0.903563 0.161558
Q2FWB1   23 1.39394 0.903563 0.161558
Q2FXA8   19 1.15152 0.903563 0.161558
Q2FV20   21 1.27273 0.903563 0.161558
Q2FUY1   21 1.27273 0.903563 0.161558
Q2FYJ1   27 1.63636 0.903563 0.161558
Q2G043   9 0.545455 -1.27278 0.943444
Q2FZ43   14 0.848485 -1.27278 0.943444
Q9KJN4   15 0.909091 -1.27278 0.943444
Q2G194   21 1.27273 0.903563 0.161558
Q2G0F0   22 1.33333 0.903563 0.161558
Q2G2G2   15 0.909091 -1.27278 0.943444
Q2G0I8   25 1.51515 0.903563 0.161558
Q2FXG5   18 1.09091 0.903563 0.161558
Q2G2S6   25 1.51515 0.903563 0.161558
Q53700   20 1.21212 0.903563 0.161558
Q2G0D8   18 1.09091 0.903563 0.161558
P60430   6 0.363636 -1.27278 0.943444
Q2FV41   19 1.15152 0.903563 0.161558
Q2FXZ5   18 1.09091 0.903563 0.161558
Q2FZL0   23 1.39394 0.903563 0.161558
Q2FY99   24 1.45455 0.903563 0.161558
Q2FX95   14 0.848485 -1.27278 0.943444
Q2FYR6   22 1.33333 0.903563 0.161558
Q2FUW2   28 1.69697 0.903563 0.161558
Q2FVL2   22 1.33333 0.903563 0.161558
Q2G2L4   20 1.21212 0.903563 0.161558
Q2FXB1   6 0.363636 -1.27278 0.943444
Q2FZY7   20 1.21212 0.903563 0.161558
Q2FVN1   26 1.57576 0.903563 0.161558
Q2G1S1   23 1.39394 0.903563 0.161558
Q2FXK4   17 1.0303 0.903563 0.161558
Q2FXM6   18 1.09091 0.903563 0.161558
Q2FZJ6   20 1.21212 0.903563 0.161558
Q2FVT4   16 0.969697 -1.27278 0.943444
Q2FYW1   22 1.33333 0.903563 0.161558
Q2FYZ3   22 1.33333 0.903563 0.161558
Q2FXX5   11 0.666667 -1.27278 0.943444
Q2FWM4   8 0.484848 -1.27278 0.943444
Q2G2L3   26 1.57576 0.903563 0.161558
Q2FYR3   25 1.51515 0.903563 0.161558
Q2G0I9   19 1.15152 0.903563 0.161558
Q2G0M2   19 1.15152 0.903563 0.161558
Q2G272   10 0.606061 -1.27278 0.943444
Q2FXL4   21 1.27273 0.903563 0.161558
Q2G0U9   22 1.33333 0.903563 0.161558
Q2FVE4   15 0.909091 -1.27278 0.943444
Q2FVC6   23 1.39394 0.903563 0.161558
Q2FV19   17 1.0303 0.903563 0.161558
Q2G0S8   31 1.87879 0.903563 0.161558
Q2G2G3   29 1.75758 0.903563 0.161558
Q2G2X0   17 1 0.903563 0.161558
Q2G0F3   20 1.17647 0.903563 0.161558
Q2G037   24 1.41176 0.903563 0.161558
Q2G1G6   18 1.05882 0.903563 0.161558
Q2FWP0   10 0.588235 -1.27278 0.943444
Q2FY29   14 0.823529 -1.27278 0.943444
Q2FXQ4   29 1.70588 0.903563 0.161558
Q2G0S7   15 0.882353 -1.27278 0.943444
Q2FZX7   22 1.29412 0.903563 0.161558
Q2G0E6   29 1.70588 0.903563 0.161558
Q2FY37   22 1.29412 0.903563 0.161558
Q2FYQ0   27 1.58824 0.903563 0.161558
Q2FUV3   26 1.52941 0.903563 0.161558
Q2FYV2   23 1.35294 0.903563 0.161558
Q2FVS4   27 1.58824 0.903563 0.161558
Q2G2M3   16 0.941176 -1.27278 0.943444
Q2FVM6   19 1.11765 0.903563 0.161558
Q2G292   21 1.23529 0.903563 0.161558
Q2FXH7   17 1 0.903563 0.161558
Q2FYQ7   22 1.29412 0.903563 0.161558
Q2FWG2   21 1.23529 0.903563 0.161558
Q2G159   19 1.11765 0.903563 0.161558
Q2FX96   22 1.29412 0.903563 0.161558
Q2FV83   15 0.882353 -1.27278 0.943444
Q2G2D8   18 1.05882 0.903563 0.161558
Q2FYJ4   26 1.52941 0.903563 0.161558
Q2G1E8   15 0.882353 -1.27278 0.943444
Q2FVK2   6 0.352941 -1.27278 0.943444
Q2FZP1   32 1.88235 0.903563 0.161558
Q2FXI0   21 1.23529 0.903563 0.161558
Q2G134   25 1.47059 0.903563 0.161558
Q2FZZ6   16 0.941176 -1.27278 0.943444
Q2G1Z3   21 1.23529 0.903563 0.161558
Q2G030   23 1.35294 0.903563 0.161558
Q2FV21   22 1.29412 0.903563 0.161558
Q9RQP6   27 1.58824 0.903563 0.161558
Q2FZ62   20 1.17647 0.903563 0.161558
Q2FZQ7   20 1.17647 0.903563 0.161558
Q2G0F4   18 1.05882 0.903563 0.161558
Q2FWE0   18 1.05882 0.903563 0.161558
Q2FVS0   25 1.47059 0.903563 0.161558
Q2FUT6   20 1.17647 0.903563 0.161558
Q2FUQ5   27 1.58824 0.903563 0.161558
Q2FZJ9   19 1.11765 0.903563 0.161558
Q2FY81   20 1.17647 0.903563 0.161558
Q2G0K8   21 1.23529 0.903563 0.161558
Q2G262   26 1.52941 0.903563 0.161558
Q2G0E1   17 1 0.903563 0.161558
Q2FWD3   23 1.35294 0.903563 0.161558
Q2FXA4   23 1.35294 0.903563 0.161558
Q2FVF0   26 1.52941 0.903563 0.161558
Q2FWW9   17 1 0.903563 0.161558
Q2FZ54   28 1.64706 0.903563 0.161558
P0A0J0   18 1.05882 0.903563 0.161558
Q2G1G1   25 1.47059 0.903563 0.161558
Q2FWA1   21 1.23529 0.903563 0.161558
Q2FXN1   19 1.11765 0.903563 0.161558
Q2G2T4   26 1.52941 0.903563 0.161558
Q2FZW9   17 1 0.903563 0.161558
Q2FV90   22 1.29412 0.903563 0.161558
Q2FWB3   12 0.705882 -1.27278 0.943444
Q2G0Q0   12 0.705882 -1.27278 0.943444
Q2FY10   19 1.11765 0.903563 0.161558
Q2FXM0   15 0.882353 -1.27278 0.943444
Q2G1S2   19 1.11765 0.903563 0.161558
Q2FXY5   19 1.08571 0.903563 0.161558
Q2FXV3   20 1.14286 0.903563 0.161558
Q2FXG3   24 1.37143 0.903563 0.161558
Q2FVA8   11 0.628571 -1.27278 0.943444
Q2G2C2   34 1.94286 0.903563 0.161558
Q2FYU2   19 1.08571 0.903563 0.161558
Q2FYK5   22 1.25714 0.903563 0.161558
Q2FW35   23 1.31429 0.903563 0.161558
Q2FY52   21 1.2 0.903563 0.161558
Q9RQP9   22 1.25714 0.903563 0.161558
Q2G039   14 0.8 -1.27278 0.943444
Q2G1E4   23 1.31429 0.903563 0.161558
Q2G0B0   23 1.31429 0.903563 0.161558
Q2FXI7   18 1.02857 0.903563 0.161558
Q2FWN7   25 1.42857 0.903563 0.161558
Q2FV66   13 0.742857 -1.27278 0.943444
Q2FYJ5   26 1.48571 0.903563 0.161558
Q2FYC9   6 0.342857 -1.27278 0.943444
Q2FZC6   21 1.2 0.903563 0.161558
Q2FXW4   18 1.02857 0.903563 0.161558
Q2FXI1   27 1.54286 0.903563 0.161558
Q2FZF9   20 1.14286 0.903563 0.161558
Q2G171   32 1.82857 0.903563 0.161558
Q2G2P8   23 1.31429 0.903563 0.161558
Q2G2V9   26 1.48571 0.903563 0.161558
Q2FV31   24 1.37143 0.903563 0.161558
Q9KJN3   15 0.857143 -1.27278 0.943444
Q2FZV5   19 1.08571 0.903563 0.161558
Q2FWC4   23 1.31429 0.903563 0.161558
Q2FYT0   27 1.54286 0.903563 0.161558
Q2G145   25 1.42857 0.903563 0.161558
Q2G0J0   25 1.42857 0.903563 0.161558
Q2FZQ3   12 0.685714 -1.27278 0.943444
Q2FYE5   22 1.25714 0.903563 0.161558
Q2FWN5   26 1.48571 0.903563 0.161558
Q2FY24   19 1.08571 0.903563 0.161558
Q2FVW7   19 1.08571 0.903563 0.161558
Q2FZ91   22 1.25714 0.903563 0.161558
Q2FWL2   22 1.25714 0.903563 0.161558
Q2FZQ6   14 0.8 -1.27278 0.943444
P02976   18 1.02857 0.903563 0.161558
Q2G0R7   22 1.25714 0.903563 0.161558
Q2FUU2   23 1.31429 0.903563 0.161558
Q2FZG1   23 1.31429 0.903563 0.161558
Q2G0Z4   22 1.25714 0.903563 0.161558
Q2FZ81   10 0.571429 -1.27278 0.943444
Q2G2J8   21 1.2 0.903563 0.161558
Q2FZD7   26 1.48571 0.903563 0.161558
Q2G288   32 1.82857 0.903563 0.161558
Q2FW52   19 1.08571 0.903563 0.161558
Q2FVX4   21 1.2 0.903563 0.161558
Q2FVN5   23 1.31429 0.903563 0.161558
Q2FY88   24 1.37143 0.903563 0.161558
Q2FWC9   17 0.971429 -1.27278 0.943444
Q2FZS7   19 1.08571 0.903563 0.161558
Q2FZ63   20 1.14286 0.903563 0.161558
Q2G1L8   20 1.14286 0.903563 0.161558
Q2FV17   21 1.2 0.903563 0.161558
Q2FVT8   12 0.685714 -1.27278 0.943444
Q2G0W8   19 1.08571 0.903563 0.161558
Q2FV07   12 0.685714 -1.27278 0.943444
Q2G0Q1   24 1.37143 0.903563 0.161558
Q2FY69   22 1.25714 0.903563 0.161558
Q2FZ75   16 0.914286 -1.27278 0.943444
Q2G0E5   21 1.2 0.903563 0.161558
Q2G233   17 0.971429 -1.27278 0.943444
Q2FWE1   24 1.37143 0.903563 0.161558
Q2FVZ2   18 1.02857 0.903563 0.161558
Q2FYE2   22 1.25714 0.903563 0.161558
Q2G1K6   22 1.22222 0.903563 0.161558
Q2FVT0   20 1.11111 0.903563 0.161558
Q2G0Q9   22 1.22222 0.903563 0.161558
Q2FZ89   22 1.22222 0.903563 0.161558
Q2FVR0   21 1.16667 0.903563 0.161558
Q2FZD9   17 0.944444 -1.27278 0.943444
Q2FX85   26 1.44444 0.903563 0.161558
Q2G1B0   16 0.888889 -1.27278 0.943444
Q2G2E4   22 1.22222 0.903563 0.161558
Q2FYK7   23 1.27778 0.903563 0.161558
Q2FZ13   21 1.16667 0.903563 0.161558
Q2FZE6   29 1.61111 0.903563 0.161558
Q2FVI2   20 1.11111 0.903563 0.161558
Q2FZE0   24 1.33333 0.903563 0.161558
Q2FV38   19 1.05556 0.903563 0.161558
Q2FXE2   19 1.05556 0.903563 0.161558
Q2G1Q2   21 1.16667 0.903563 0.161558
Q2FYY8   24 1.33333 0.903563 0.161558
Q2FYN6   22 1.22222 0.903563 0.161558
Q2FV39   30 1.66667 0.903563 0.161558
Q2G130   24 1.33333 0.903563 0.161558
Q2FUR8   22 1.22222 0.903563 0.161558
Q2FXZ3   15 0.833333 -1.27278 0.943444
Q2FYM4   24 1.33333 0.903563 0.161558
Q2FWY1   30 1.66667 0.903563 0.161558
Q2G1V4   21 1.16667 0.903563 0.161558
P0A011   22 1.22222 0.903563 0.161558
Q2FXZ0   23 1.27778 0.903563 0.161558
Q2G0V4   17 0.944444 -1.27278 0.943444
Q2FW34   25 1.38889 0.903563 0.161558
Q2FWC7   23 1.27778 0.903563 0.161558
Q2G0F6   24 1.33333 0.903563 0.161558
Q2G0T0   18 1 0.903563 0.161558
Q2FXM8   20 1.11111 0.903563 0.161558
Q2G0Q8   19 1.05556 0.903563 0.161558
Q2FZ08   19 1.05556 0.903563 0.161558
Q2G160   26 1.44444 0.903563 0.161558
Q2FY78   15 0.833333 -1.27278 0.943444
Q2G2H7   37 2.05556 3.07991 0.0107511
Q2FW53   11 0.611111 -1.27278 0.943444
Q2FVX0   26 1.44444 0.903563 0.161558
Q2G2U5   18 1 0.903563 0.161558
Q2FZR0   26 1.44444 0.903563 0.161558
Q2G1Z9   15 0.833333 -1.27278 0.943444
Q2G1G0   18 1 0.903563 0.161558
Q2FW57   23 1.27778 0.903563 0.161558
Q9RQP7   19 1.05556 0.903563 0.161558
Q2FXP0   25 1.38889 0.903563 0.161558
Q2FVV1   32 1.77778 0.903563 0.161558
Q2FYU8   30 1.66667 0.903563 0.161558
Q2FZ04   17 0.944444 -1.27278 0.943444
Q2FVQ0   18 1 0.903563 0.161558
Q2G151   23 1.27778 0.903563 0.161558
Q2FXF9   21 1.16667 0.903563 0.161558
Q2G242   20 1.11111 0.903563 0.161558
Q2FZQ0   27 1.5 0.903563 0.161558
Q2G1Q8   22 1.22222 0.903563 0.161558
Q2FYG1   26 1.40541 0.903563 0.161558
Q2G1N3   19 1.02703 0.903563 0.161558
Q2FV44   19 1.02703 0.903563 0.161558
Q2FXV4   26 1.40541 0.903563 0.161558
Q2G0I1   25 1.35135 0.903563 0.161558
Q2FZY0   20 1.08108 0.903563 0.161558
Q2G295   22 1.18919 0.903563 0.161558
Q2FWH3   23 1.24324 0.903563 0.161558
Q2G072   27 1.45946 0.903563 0.161558
Q2G217   28 1.51351 0.903563 0.161558
Q2FYP6   27 1.45946 0.903563 0.161558
Q9EZ12   21 1.13514 0.903563 0.161558
Q2FZ48   27 1.45946 0.903563 0.161558
Q2FY16   24 1.2973 0.903563 0.161558
Q2FZU3   21 1.13514 0.903563 0.161558
Q2FVV7   25 1.35135 0.903563 0.161558
Q2FWU0   8 0.432432 -1.27278 0.943444
P0A0Q0   19 1.02703 0.903563 0.161558
Q2FVS3   20 1.08108 0.903563 0.161558
Q2G0I6   26 1.40541 0.903563 0.161558
Q2FYP3   10 0.540541 -1.27278 0.943444
Q2FWM0   15 0.810811 -1.27278 0.943444
Q2FZ36   15 0.810811 -1.27278 0.943444
Q2G0Y8   27 1.45946 0.903563 0.161558
Q2FXF6   18 0.972973 -1.27278 0.943444
Q2FXM7   29 1.56757 0.903563 0.161558
Q2G1A6   24 1.2973 0.903563 0.161558
Q2G138   20 1.08108 0.903563 0.161558
Q2FZR4   25 1.35135 0.903563 0.161558
Q2G162   18 0.972973 -1.27278 0.943444
Q2FYH2   37 2 3.07991 0.0107511
Q2FX56   19 1.02703 0.903563 0.161558
Q2FY68   24 1.2973 0.903563 0.161558
Q2G1K1   9 0.486486 -1.27278 0.943444
Q2G1A3   18 0.972973 -1.27278 0.943444
Q2FZX4   27 1.45946 0.903563 0.161558
Q2G1M5   22 1.18919 0.903563 0.161558
Q2FVA3   18 0.972973 -1.27278 0.943444
Q2G2G4   25 1.35135 0.903563 0.161558
Q2G0U3   18 0.972973 -1.27278 0.943444
Q2FXQ6   21 1.13514 0.903563 0.161558
Q2G0S2   18 0.972973 -1.27278 0.943444
Q2G168   18 0.972973 -1.27278 0.943444
Q2FZB0   21 1.13514 0.903563 0.161558
Q2G119   24 1.2973 0.903563 0.161558
Q2FVJ7   29 1.56757 0.903563 0.161558
Q2FY30   24 1.2973 0.903563 0.161558
Q2FXR3   25 1.35135 0.903563 0.161558
Q2G1Z0   23 1.24324 0.903563 0.161558
Q2G0A9   24 1.2973 0.903563 0.161558
O33599   12 0.648649 -1.27278 0.943444
Q2FZ55   21 1.13514 0.903563 0.161558
Q2FYS0   18 0.972973 -1.27278 0.943444
Q2G248   19 1.02703 0.903563 0.161558
Q2G049   27 1.45946 0.903563 0.161558
Q2FVA5   12 0.648649 -1.27278 0.943444
Q2FUX8   23 1.24324 0.903563 0.161558
Q2G123   20 1.08108 0.903563 0.161558
Q2FVH0   24 1.2973 0.903563 0.161558
Q2FV01   19 1.02703 0.903563 0.161558
Q2G2L2   25 1.35135 0.903563 0.161558
Q2FYW3   19 1.02703 0.903563 0.161558
Q2FZZ0   15 0.810811 -1.27278 0.943444
Q2FVV8   24 1.2973 0.903563 0.161558
Q2G2W0   23 1.21053 0.903563 0.161558
Q2G041   13 0.684211 -1.27278 0.943444
P0A0B9   18 0.947368 -1.27278 0.943444
Q2FYI6   17 0.894737 -1.27278 0.943444
Q2G2S2   21 1.10526 0.903563 0.161558
Q2FVQ8   16 0.842105 -1.27278 0.943444
Q2FVT2   18 0.947368 -1.27278 0.943444
Q2G1Z5   19 1 0.903563 0.161558
Q2G2A4   16 0.842105 -1.27278 0.943444
P60393   22 1.15789 0.903563 0.161558
Q2G0P6   26 1.36842 0.903563 0.161558
Q2FW04   34 1.78947 0.903563 0.161558
Q2FYY9   20 1.05263 0.903563 0.161558
Q2FWP2   21 1.10526 0.903563 0.161558
Q2FVW4   22 1.15789 0.903563 0.161558
Q2FY63   18 0.947368 -1.27278 0.943444
Q2FZ68   19 1 0.903563 0.161558
Q2G1E2   28 1.47368 0.903563 0.161558
Q2G2T8   19 1 0.903563 0.161558
Q2FY71   22 1.15789 0.903563 0.161558
Q2FVI1   31 1.63158 0.903563 0.161558
Q2G0W2   47 2.47368 3.07991 0.0107511
Q2G238   22 1.15789 0.903563 0.161558
Q2FZR1   30 1.57895 0.903563 0.161558
Q2FXN2   36 1.89474 0.903563 0.161558
Q2FXH6   22 1.15789 0.903563 0.161558
Q2FXM3   21 1.10526 0.903563 0.161558
Q2FZW3   24 1.26316 0.903563 0.161558
Q2FWM9   19 1 0.903563 0.161558
Q2FUW9   27 1.42105 0.903563 0.161558
Q2FW91   23 1.21053 0.903563 0.161558
Q2G137   12 0.631579 -1.27278 0.943444
Q2FVM0   23 1.21053 0.903563 0.161558
Q2G057   18 0.947368 -1.27278 0.943444
Q2FXP5   24 1.26316 0.903563 0.161558
Q2G1H2   29 1.52632 0.903563 0.161558
Q2FX99   14 0.736842 -1.27278 0.943444
Q2G0J4   36 1.89474 0.903563 0.161558
Q2FX74   13 0.684211 -1.27278 0.943444
Q2G1J9   29 1.52632 0.903563 0.161558
Q2G1F7   14 0.736842 -1.27278 0.943444
Q2G2R8   16 0.842105 -1.27278 0.943444
Q2FW32   20 1.05263 0.903563 0.161558
Q2FXZ4   20 1.05263 0.903563 0.161558
Q2FUT0   14 0.736842 -1.27278 0.943444
Q2G084   21 1.10526 0.903563 0.161558
Q2G148   24 1.26316 0.903563 0.161558
Q2FYR0   20 1.05263 0.903563 0.161558
Q2FW86   20 1.05263 0.903563 0.161558
Q2FW01   18 0.947368 -1.27278 0.943444
Q2FUX9   34 1.78947 0.903563 0.161558
Q2G212   38 2 3.07991 0.0107511
Q2FZ84   14 0.736842 -1.27278 0.943444
Q2G0Y0   19 1 0.903563 0.161558
Q2FYU4   23 1.21053 0.903563 0.161558
Q2G223   17 0.894737 -1.27278 0.943444
Q2G136   23 1.21053 0.903563 0.161558
Q2G0G6   24 1.26316 0.903563 0.161558
Q2FWY6   21 1.10526 0.903563 0.161558
Q2FWZ2   16 0.842105 -1.27278 0.943444
Q2G240   21 1.10526 0.903563 0.161558
O05154   30 1.57895 0.903563 0.161558
Q2FXP4   19 1 0.903563 0.161558
Q2FVH5   15 0.789474 -1.27278 0.943444
Q2FYP0   20 1.02564 0.903563 0.161558
Q2FUW5   11 0.564103 -1.27278 0.943444
Q2FX66   7 0.358974 -1.27278 0.943444
Q2G1P4   17 0.871795 -1.27278 0.943444
Q2FYI9   29 1.48718 0.903563 0.161558
Q2G0I7   26 1.33333 0.903563 0.161558
Q2FXQ9   24 1.23077 0.903563 0.161558
Q2FXL0   23 1.17949 0.903563 0.161558
Q2FYR7   31 1.58974 0.903563 0.161558
Q2G1W4   19 0.974359 -1.27278 0.943444
Q2G2C8   27 1.38462 0.903563 0.161558
Q2G163   24 1.23077 0.903563 0.161558
Q2FWL9   23 1.17949 0.903563 0.161558
Q2FZH3   26 1.33333 0.903563 0.161558
Q2FZR5   22 1.12821 0.903563 0.161558
Q2G1W6   21 1.07692 0.903563 0.161558
Q2FWA5   19 0.974359 -1.27278 0.943444
Q2FX17   23 1.17949 0.903563 0.161558
Q2FXY1   21 1.07692 0.903563 0.161558
Q2G2W1   29 1.48718 0.903563 0.161558
Q2FV06   26 1.33333 0.903563 0.161558
Q2FYW6   25 1.28205 0.903563 0.161558
Q2G281   19 0.974359 -1.27278 0.943444
Q2G227   24 1.23077 0.903563 0.161558
Q2FWZ5   22 1.12821 0.903563 0.161558
Q2FZX0   20 1.02564 0.903563 0.161558
Q2FV51   31 1.58974 0.903563 0.161558
Q2G082   30 1.53846 0.903563 0.161558
Q2FWX4   2 0.102564 -1.27278 0.943444
Q2FZT1   15 0.769231 -1.27278 0.943444
Q2FYF3   26 1.33333 0.903563 0.161558
Q2FXW9   11 0.564103 -1.27278 0.943444
O34090   24 1.23077 0.903563 0.161558
Q2FVE1   25 1.28205 0.903563 0.161558
Q2FZL5   22 1.12821 0.903563 0.161558
Q2G258   18 0.923077 -1.27278 0.943444
Q2FZW5   26 1.33333 0.903563 0.161558
Q2FW63   29 1.48718 0.903563 0.161558
Q2FXB4   36 1.84615 0.903563 0.161558
Q2G1T5   6 0.307692 -1.27278 0.943444
Q2G1J5   20 1.02564 0.903563 0.161558
Q2G0V0   23 1.17949 0.903563 0.161558
Q2G0M7   21 1.07692 0.903563 0.161558
Q2G1I5   24 1.23077 0.903563 0.161558
Q2G146   20 1.02564 0.903563 0.161558
Q2G1P6   21 1.07692 0.903563 0.161558
Q2G1W8   17 0.85 -1.27278 0.943444
Q2G035   17 0.85 -1.27278 0.943444
Q2G1I3   34 1.7 0.903563 0.161558
Q2FWM2   23 1.15 0.903563 0.161558
Q2FYJ3   23 1.15 0.903563 0.161558
Q2G0L8   22 1.1 0.903563 0.161558
Q2G164   24 1.2 0.903563 0.161558
Q2FVT7   16 0.8 -1.27278 0.943444
Q2G1R3   27 1.35 0.903563 0.161558
Q2G1T6   19 0.95 -1.27278 0.943444
Q2FZN7   24 1.2 0.903563 0.161558
Q2FY83   23 1.15 0.903563 0.161558
Q2FZX9   24 1.2 0.903563 0.161558
Q2FYL5   20 1 0.903563 0.161558
Q2G218   18 0.9 -1.27278 0.943444
Q2G0M5   21 1.05 0.903563 0.161558
Q2FW78   25 1.25 0.903563 0.161558
P52078   25 1.25 0.903563 0.161558
Q7X2S2   20 1 0.903563 0.161558
Q2FZG4   27 1.35 0.903563 0.161558
Q2G0M4   17 0.85 -1.27278 0.943444
Q2FVA2   20 1 0.903563 0.161558
Q2G115   31 1.55 0.903563 0.161558
Q2G0M8   28 1.4 0.903563 0.161558
Q2G1U4   17 0.85 -1.27278 0.943444
Q2G1D0   21 1.05 0.903563 0.161558
Q2G2S0   28 1.4 0.903563 0.161558
Q2G2N5   34 1.7 0.903563 0.161558
Q2G222   25 1.25 0.903563 0.161558
Q2G1C8   32 1.6 0.903563 0.161558
Q2FV40   27 1.35 0.903563 0.161558
Q2FXT1   18 0.9 -1.27278 0.943444
Q2FZZ2   21 1.05 0.903563 0.161558
Q2FY01   19 0.95 -1.27278 0.943444
Q2FVJ8   26 1.3 0.903563 0.161558
Q2FXK2   31 1.55 0.903563 0.161558
Q2FUS7   20 1 0.903563 0.161558
Q2FVP1   27 1.35 0.903563 0.161558
Q2FYN7   6 0.3 -1.27278 0.943444
P69848   25 1.25 0.903563 0.161558
Q2FWN8   24 1.2 0.903563 0.161558
Q2FV62   18 0.9 -1.27278 0.943444
Q2FWW7   24 1.2 0.903563 0.161558
Q2G1Y5   22 1.1 0.903563 0.161558
Q2FXA3   23 1.15 0.903563 0.161558
Q2FYV3   25 1.25 0.903563 0.161558
Q2G1H4   20 1 0.903563 0.161558
Q2G038   30 1.5 0.903563 0.161558
Q2G161   28 1.4 0.903563 0.161558
Q2FYV1   23 1.15 0.903563 0.161558
Q2FZ09   25 1.25 0.903563 0.161558
Q2FW90   26 1.3 0.903563 0.161558
Q2G290   23 1.15 0.903563 0.161558
P60611   17 0.85 -1.27278 0.943444
Q2FV58   23 1.15 0.903563 0.161558
Q2G0C6   20 1 0.903563 0.161558
Q2G050   19 0.95 -1.27278 0.943444
Q2G0V2   21 1.05 0.903563 0.161558
Q2FVQ4   29 1.45 0.903563 0.161558
Q2G094   21 1.02439 0.903563 0.161558
Q2FY59   16 0.780488 -1.27278 0.943444
Q2FVX7   25 1.21951 0.903563 0.161558
Q2FVP4   19 0.926829 -1.27278 0.943444
Q2G185   22 1.07317 0.903563 0.161558
Q2FXP8   34 1.65854 0.903563 0.161558
Q2G275   24 1.17073 0.903563 0.161558
Q2G1D9   22 1.07317 0.903563 0.161558
Q2FXI3   16 0.780488 -1.27278 0.943444
Q2FYM2   16 0.780488 -1.27278 0.943444
P14738   6 0.292683 -1.27278 0.943444
Q2G2Q2   20 0.97561 -1.27278 0.943444
Q2G0M9   18 0.878049 -1.27278 0.943444
Q2FY67   22 1.07317 0.903563 0.161558
Q2FWX8   2 0.097561 -1.27278 0.943444
Q2FUT9   22 1.07317 0.903563 0.161558
Q2FZS0   24 1.17073 0.903563 0.161558
Q2G2A8   24 1.17073 0.903563 0.161558
Q2FUY2   2 0.097561 -1.27278 0.943444
Q2FZL8   19 0.926829 -1.27278 0.943444
Q2FW93   7 0.341463 -1.27278 0.943444
Q2G1L7   24 1.17073 0.903563 0.161558
Q2FW41   25 1.21951 0.903563 0.161558
Q2FZY6   23 1.12195 0.903563 0.161558
Q2G042   24 1.17073 0.903563 0.161558
Q2FWK2   24 1.17073 0.903563 0.161558
Q2FYF4   18 0.878049 -1.27278 0.943444
Q2FZP2   16 0.780488 -1.27278 0.943444
Q2G1G7   16 0.780488 -1.27278 0.943444
Q2G1H5   20 0.97561 -1.27278 0.943444
Q2G2S7   17 0.829268 -1.27278 0.943444
Q2FY53   21 1.02439 0.903563 0.161558
Q2G1N2   28 1.36585 0.903563 0.161558
Q2G2V2   20 0.97561 -1.27278 0.943444
Q2G1H6   20 0.97561 -1.27278 0.943444
Q2FZA9   21 1.02439 0.903563 0.161558
Q2FXI5   21 1.02439 0.903563 0.161558
Q2G206   22 1.07317 0.903563 0.161558
Q2FWN6   26 1.26829 0.903563 0.161558
Q2FUQ2   31 1.5122 0.903563 0.161558
Q2G1K3   15 0.731707 -1.27278 0.943444
Q2FZ76   27 1.31707 0.903563 0.161558
Q2FY54   23 1.12195 0.903563 0.161558
Q2G289   19 0.926829 -1.27278 0.943444
Q2FY14   16 0.780488 -1.27278 0.943444
Q2FV77   30 1.46341 0.903563 0.161558
Q2G064   18 0.878049 -1.27278 0.943444
Q2G033   20 0.97561 -1.27278 0.943444
Q2G198   20 0.97561 -1.27278 0.943444
Q2G0K4   25 1.21951 0.903563 0.161558
Q2G0V3   26 1.26829 0.903563 0.161558
Q2FWE2   22 1.04762 0.903563 0.161558
Q2G089   23 1.09524 0.903563 0.161558
Q2FZL3   17 0.809524 -1.27278 0.943444
Q2G087   27 1.28571 0.903563 0.161558
Q2G0A7   30 1.42857 0.903563 0.161558
Q2FVF9   17 0.809524 -1.27278 0.943444
Q2G071   22 1.04762 0.903563 0.161558
Q2FUZ2   21 1 0.903563 0.161558
Q2FY27   23 1.09524 0.903563 0.161558
Q2FXX4   25 1.19048 0.903563 0.161558
Q2G1E6   19 0.904762 -1.27278 0.943444
Q2G1G5   24 1.14286 0.903563 0.161558
Q2G2Q3   16 0.761905 -1.27278 0.943444
Q2FZF0   21 1 0.903563 0.161558
Q2G2D2   20 0.952381 -1.27278 0.943444
Q2FXT4   22 1.04762 0.903563 0.161558
Q2FZI8   27 1.28571 0.903563 0.161558
Q2FUS8   2 0.0952381 -1.27278 0.943444
Q2FVR9   20 0.952381 -1.27278 0.943444
Q2FXP2   16 0.761905 -1.27278 0.943444
Q2FX94   27 1.28571 0.903563 0.161558
Q2G2A5   20 0.952381 -1.27278 0.943444
Q2FZP7   22 1.04762 0.903563 0.161558
Q2G1R7   23 1.09524 0.903563 0.161558
Q2G015   6 0.285714 -1.27278 0.943444
Q2FZF4   29 1.38095 0.903563 0.161558
Q2G1E5   19 0.904762 -1.27278 0.943444
Q2FWH9   27 1.28571 0.903563 0.161558
Q2G069   25 1.19048 0.903563 0.161558
Q2FZK3   21 1 0.903563 0.161558
Q2FZU5   24 1.14286 0.903563 0.161558
Q2FYT4   20 0.952381 -1.27278 0.943444
Q2FWK4   26 1.2381 0.903563 0.161558
Q2FY40   19 0.904762 -1.27278 0.943444
Q2FWY4   20 0.952381 -1.27278 0.943444
Q2G156   26 1.2381 0.903563 0.161558
Q2G045   19 0.904762 -1.27278 0.943444
Q2FZS6   19 0.904762 -1.27278 0.943444
Q2FYC7   29 1.38095 0.903563 0.161558
Q2FW73   21 1 0.903563 0.161558
Q2G1H3   29 1.38095 0.903563 0.161558
Q2FXJ6   21 1 0.903563 0.161558
Q2FUS2   19 0.883721 -1.27278 0.943444
Q2G120   25 1.16279 0.903563 0.161558
Q2G2T9   19 0.883721 -1.27278 0.943444
Q2G1N9   29 1.34884 0.903563 0.161558
Q2FXL9   18 0.837209 -1.27278 0.943444
Q2G0W4   24 1.11628 0.903563 0.161558
Q2G0R6   20 0.930233 -1.27278 0.943444
Q2G1C4   23 1.06977 0.903563 0.161558
Q2FWY9   23 1.06977 0.903563 0.161558
Q2G1K4   24 1.11628 0.903563 0.161558
Q2FYK3   32 1.48837 0.903563 0.161558
Q2G1N4   30 1.39535 0.903563 0.161558
Q2G065   17 0.790698 -1.27278 0.943444
Q2FX88   25 1.16279 0.903563 0.161558
Q2FVW9   30 1.39535 0.903563 0.161558
Q2G1E0   10 0.465116 -1.27278 0.943444
Q2G2P2   22 1.02326 0.903563 0.161558
Q2G0V5   23 1.06977 0.903563 0.161558
Q2FWA2   29 1.34884 0.903563 0.161558
Q2FZU1   30 1.39535 0.903563 0.161558
Q2FX77   16 0.744186 -1.27278 0.943444
Q2FW75   22 1.02326 0.903563 0.161558
Q2FUT5   26 1.2093 0.903563 0.161558
Q2G234   21 0.976744 -1.27278 0.943444
Q2FZU6   26 1.2093 0.903563 0.161558
Q2G1Y2   33 1.53488 0.903563 0.161558
Q2FXN7   13 0.604651 -1.27278 0.943444
Q2G2J3   19 0.883721 -1.27278 0.943444
Q2G0G1   25 1.16279 0.903563 0.161558
Q2FW62   22 1.02326 0.903563 0.161558
Q2FUP7   23 1.06977 0.903563 0.161558
Q2G1J3   25 1.16279 0.903563 0.161558
Q2FZ15   21 0.976744 -1.27278 0.943444
Q2G1D3   23 1.06977 0.903563 0.161558
Q2G0K2   19 0.883721 -1.27278 0.943444
Q2FWC1   23 1.06977 0.903563 0.161558
Q2FXM5   22 1.02326 0.903563 0.161558
Q2FY46   20 0.930233 -1.27278 0.943444
Q2G1K0   27 1.25581 0.903563 0.161558
Q2FXT6   29 1.34884 0.903563 0.161558
Q2FZM4   29 1.34884 0.903563 0.161558
Q2FXG1   22 1.02326 0.903563 0.161558
Q2FXL1   24 1.11628 0.903563 0.161558
Q2FWX5   24 1.11628 0.903563 0.161558
# cudaSaTabsearch LTYPE = T LORDER = F LSOLN = F
# QUERY ID = PF10328 
# DBFILE = ./tableaux.ascii.DB                                                             
Q2G1I1   21 0.954545 -1.27278  0.943444
Q2G1K2   24 1.09091 0.903563  0.161558
Q2FUU5   24 1.09091 0.903563  0.161558
Q2FXB6   21 0.954545 -1.27278  0.943444
Q2FZU2   27 1.22727 0.903563  0.161558
Q2FZK0   38 1.72727 0.903563  0.161558
Q2FY33   19 0.863636 -1.27278  0.943444
Q2G098   22 1 0.903563  0.161558
Q2FZ46   27 1.22727 0.903563  0.161558
Q2FZQ5   26 1.18182 0.903563  0.161558
Q2FXU8   22 1 0.903563  0.161558
Q9EZ08   20 0.909091 -1.27278  0.943444
Q2G1B9   19 0.863636 -1.27278  0.943444
Q2FZ73   18 0.818182 -1.27278  0.943444
Q2FY35   24 1.09091 0.903563  0.161558
Q2FZ16   24 1.09091 0.903563  0.161558
Q2FYR2   23 1.04545 0.903563  0.161558
Q2FWY3   4 0.181818 -1.27278  0.943444
Q2G2F5   26 1.18182 0.903563  0.161558
Q2G032   19 0.863636 -1.27278  0.943444
Q2FZ10   23 1.04545 0.903563  0.161558
Q2G255   23 1.04545 0.903563  0.161558
Q2G0X6   28 1.27273 0.903563  0.161558
Q2FYH0   30 1.36364 0.903563  0.161558
Q2FXJ9   24 1.09091 0.903563  0.161558
Q2FZT4   14 0.636364 -1.27278  0.943444
Q2FVE6   33 1.5 0.903563  0.161558
Q2FYD3   7 0.318182 -1.27278  0.943444
Q2FXT5   13 0.590909 -1.27278  0.943444
Q2FY60   33 1.5 0.903563  0.161558
Q2G2D7   21 0.954545 -1.27278  0.943444
Q2FX16   20 0.909091 -1.27278  0.943444
Q2FZ34   21 0.954545 -1.27278  0.943444
Q2G1S4   21 0.954545 -1.27278  0.943444
Q2G147   21 0.954545 -1.27278  0.943444
Q2G1J7   27 1.22727 0.903563  0.161558
Q2G2A7   20 0.909091 -1.27278  0.943444
Q2G2M6   21 0.954545 -1.27278  0.943444
Q2FV30   24 1.09091 0.903563  0.161558
Q2FVL5   23 1.04545 0.903563  0.161558
Q2FXY0   17 0.772727 -1.27278  0.943444
Q2FZL1   32 1.45455 0.903563  0.161558
Q2FW45   20 0.909091 -1.27278  0.943444
Q2FZU0   23 1.02222 0.903563  0.161558
Q2FWZ0   24 1.06667 0.903563  0.161558
Q2G2H5   18 0.8 -1.27278  0.943444
Q2FYG9   25 1.11111 0.903563  0.161558
Q2G2X6   28 1.24444 0.903563  0.161558
Q2G155   19 0.844444 -1.27278  0.943444
Q2FXY9   21 0.933333 -1.27278  0.943444
Q2FZ37   24 1.06667 0.903563  0.161558
Q2FVI7   20 0.888889 -1.27278  0.943444
Q2FYS1   26 1.15556 0.903563  0.161558
Q2FXL5   24 1.06667 0.903563  0.161558
Q2G1J4   20 0.888889 -1.27278  0.943444
Q2FWZ3   14 0.622222 -1.27278  0.943444
Q2G2P7   23 1.02222 0.903563  0.161558
Q2FVH3   23 1.02222 0.903563  0.161558
Q2FZ31   27 1.2 0.903563  0.161558
Q2G283   30 1.33333 0.903563  0.161558
Q2FZ66   27 1.2 0.903563  0.161558
Q2FWY7   24 1.06667 0.903563  0.161558
Q2G1F9   26 1.15556 0.903563  0.161558
Q2FZJ4   23 1.02222 0.903563  0.161558
Q2FZQ1   36 1.6 0.903563  0.161558
Q2FY80   14 0.622222 -1.27278  0.943444
Q2G2D4   23 1.02222 0.903563  0.161558
Q2FYP1   22 0.977778 -1.27278  0.943444
Q2FYF9   14 0.622222 -1.27278  0.943444
Q2G0B3   19 0.844444 -1.27278  0.943444
Q2FUT8   20 0.888889 -1.27278  0.943444
Q2FYR1   23 1.02222 0.903563  0.161558
Q2FYL3   23 1.02222 0.903563  0.161558
Q2FVG4   29 1.28889 0.903563  0.161558
Q2FVP8   17 0.755556 -1.27278  0.943444
Q2FZ28   20 0.869565 -1.27278  0.943444
Q2G1F0   20 0.869565 -1.27278  0.943444
P95689   22 0.956522 -1.27278  0.943444
Q2FYH6   21 0.913043 -1.27278  0.943444
Q2FXD1   21 0.913043 -1.27278  0.943444
Q2G0X5   19 0.826087 -1.27278  0.943444
Q2FXN8   28 1.21739 0.903563  0.161558
Q2G0N0   20 0.869565 -1.27278  0.943444
Q2G268   18 0.782609 -1.27278  0.943444
Q2FV61   27 1.17391 0.903563  0.161558
Q2FXL7   27 1.17391 0.903563  0.161558
Q2FUR5   20 0.869565 -1.27278  0.943444
Q2FXV6   25 1.08696 0.903563  0.161558
Q2G2C5   29 1.26087 0.903563  0.161558
Q2FVJ6   32 1.3913 0.903563  0.161558
Q2G1Y4   26 1.13043 0.903563  0.161558
Q2FVI0   24 1.04348 0.903563  0.161558
Q2FXJ8   28 1.21739 0.903563  0.161558
Q2FZU7   21 0.913043 -1.27278  0.943444
Q2G2X4   24 1.04348 0.903563  0.161558
Q2FZA8   23 1 0.903563  0.161558
Q2FW96   29 1.26087 0.903563  0.161558
Q2FYV4   22 0.956522 -1.27278  0.943444
O07325   21 0.913043 -1.27278  0.943444
Q2G1C1   26 1.13043 0.903563  0.161558
Q2FZR9   21 0.913043 -1.27278  0.943444
Q2FVW3   25 1.08696 0.903563  0.161558
Q2G124   21 0.913043 -1.27278  0.943444
P0C0V7   21 0.913043 -1.27278  0.943444
Q2FX52   22 0.93617 -1.27278  0.943444
Q2G2C7   24 1.02128 0.903563  0.161558
Q2G2D5   28 1.19149 0.903563  0.161558
Q2FXQ7   19 0.808511 -1.27278  0.943444
Q2FZW0   21 0.893617 -1.27278  0.943444
Q2FVG3   20 0.851064 -1.27278  0.943444
Q2FXR4   28 1.19149 0.903563  0.161558
Q2FZ67   27 1.14894 0.903563  0.161558
Q2G243   18 0.765957 -1.27278  0.943444
Q2FV76   25 1.06383 0.903563  0.161558
Q2FVZ4   20 0.851064 -1.27278  0.943444
Q2FWC5   22 0.93617 -1.27278  0.943444
Q2FZY3   21 0.893617 -1.27278  0.943444
Q2FWH5   21 0.893617 -1.27278  0.943444
Q2G241   19 0.808511 -1.27278  0.943444
Q2FV35   30 1.2766 0.903563  0.161558
Q2G0T5   18 0.765957 -1.27278  0.943444
Q2G1A9   25 1.06383 0.903563  0.161558
Q2FYU7   24 1.02128 0.903563  0.161558
Q2G2E0   27 1.14894 0.903563  0.161558
Q2FVT6   26 1.10638 0.903563  0.161558
Q2G0D7   22 0.93617 -1.27278  0.943444
Q2G1M6   26 1.10638 0.903563  0.161558
Q2G0A6   26 1.10638 0.903563  0.161558
Q2FUY6   23 0.978723 -1.27278  0.943444
Q2FYJ2   26 1.10638 0.903563  0.161558
Q2G2E5   25 1.04167 0.903563  0.161558
Q2G2P5   27 1.125 0.903563  0.161558
Q2G1R6   23 0.958333 -1.27278  0.943444
Q2FYF0   21 0.875 -1.27278  0.943444
Q2FVH8   24 1 0.903563  0.161558
Q2FUU3   24 1 0.903563  0.161558
Q2FVG8   30 1.25 0.903563  0.161558
Q9ZAH5   26 1.08333 0.903563  0.161558
Q2G2U0   19 0.791667 -1.27278  0.943444
Q2FYR4   23 0.958333 -1.27278  0.943444
Q2G256   23 0.958333 -1.27278  0.943444
Q2FVY0   13 0.541667 -1.27278  0.943444
Q2G0Q2   23 0.958333 -1.27278  0.943444
Q2G0R2   24 1 0.903563  0.161558
Q2G0Q3   21 0.875 -1.27278  0.943444
Q2FWZ9   28 1.16667 0.903563  0.161558
Q53705   15 0.625 -1.27278  0.943444
Q2G2U3   19 0.791667 -1.27278  0.943444
Q2FYY6   27 1.125 0.903563  0.161558
Q2FWL3   24 1 0.903563  0.161558
Q2FY50   21 0.875 -1.27278  0.943444
Q2FXN4   22 0.916667 -1.27278  0.943444
Q2G179   21 0.875 -1.27278  0.943444
Q2G1L6   18 0.75 -1.27278  0.943444
Q2FXU4   21 0.875 -1.27278  0.943444
Q2G1E9   24 1 0.903563  0.161558
Q2G232   29 1.20833 0.903563  0.161558
Q2FXH9   19 0.791667 -1.27278  0.943444
Q2G0X3   8 0.333333 -1.27278  0.943444
Q2FXD0   23 0.958333 -1.27278  0.943444
Q2G0G3   29 1.20833 0.903563  0.161558
Q2FWW3   27 1.125 0.903563  0.161558
Q2FYG0   20 0.816327 -1.27278  0.943444
Q2FZS9   22 0.897959 -1.27278  0.943444
Q2FYS2   21 0.857143 -1.27278  0.943444
Q2G2U4   11 0.44898 -1.27278  0.943444
Q2FWJ9   22 0.897959 -1.27278  0.943444
Q2FWF0   28 1.14286 0.903563  0.161558
Q2FXR9   21 0.857143 -1.27278  0.943444
Q2FZV7   24 0.979592 -1.27278  0.943444
Q2G1W0   27 1.10204 0.903563  0.161558
Q2G2I0   23 0.938776 -1.27278  0.943444
Q2G153   27 1.10204 0.903563  0.161558
Q2FWD7   23 0.938776 -1.27278  0.943444
Q2FY15   21 0.857143 -1.27278  0.943444
Q2FV54   21 0.857143 -1.27278  0.943444
Q2FZ74   31 1.26531 0.903563  0.161558
Q2FYV5   29 1.18367 0.903563  0.161558
Q2G2I1   17 0.693878 -1.27278  0.943444
Q2FXZ6   21 0.857143 -1.27278  0.943444
Q2G0U0   25 1.02041 0.903563  0.161558
Q2G0Y6   25 1.02041 0.903563  0.161558
Q2FXJ0   23 0.938776 -1.27278  0.943444
Q2FY43   21 0.84 -1.27278  0.943444
Q2FWM1   7 0.28 -1.27278  0.943444
Q2FVJ1   21 0.84 -1.27278  0.943444
Q2G0K3   21 0.84 -1.27278  0.943444
Q2FY66   22 0.88 -1.27278  0.943444
Q2FW99   21 0.84 -1.27278  0.943444
Q2FV10   25 1 0.903563  0.161558
Q2FXJ5   25 1 0.903563  0.161558
Q2FX69   5 0.2 -1.27278  0.943444
Q2G0B2   20 0.8 -1.27278  0.943444
Q2FX14   24 0.96 -1.27278  0.943444
Q2FYD8   17 0.68 -1.27278  0.943444
Q2FWE5   27 1.08 0.903563  0.161558
Q2G2A3   25 1 0.903563  0.161558
Q2FZH8   17 0.68 -1.27278  0.943444
Q2FX51   21 0.84 -1.27278  0.943444
Q2FWE8   23 0.92 -1.27278  0.943444
Q2G088   21 0.84 -1.27278  0.943444
Q2G028   23 0.901961 -1.27278  0.943444
Q2G1S3   22 0.862745 -1.27278  0.943444
Q2FYN4   22 0.862745 -1.27278  0.943444
Q2FX86   24 0.941176 -1.27278  0.943444
Q2G2S8   19 0.745098 -1.27278  0.943444
Q2FUW8   20 0.784314 -1.27278  0.943444
Q2FWD4   19 0.745098 -1.27278  0.943444
Q2FVH6   22 0.862745 -1.27278  0.943444
Q2G029   22 0.862745 -1.27278  0.943444
Q2G1R5   29 1.13725 0.903563  0.161558
Q2FX65   11 0.431373 -1.27278  0.943444
Q2FZV6   20 0.784314 -1.27278  0.943444
Q2G1P1   27 1.05882 0.903563  0.161558
Q2FVU4   25 0.980392 -1.27278  0.943444
Q2FVT5   22 0.862745 -1.27278  0.943444
Q2G2H4   18 0.705882 -1.27278  0.943444
Q2FZ58   22 0.862745 -1.27278  0.943444
Q2FVJ2   22 0.862745 -1.27278  0.943444
Q2FXW5   19 0.745098 -1.27278  0.943444
Q2FWK1   28 1.09804 0.903563  0.161558
Q2G031   22 0.862745 -1.27278  0.943444
Q2G0U1   26 1.01961 0.903563  0.161558
Q2FW46   20 0.784314 -1.27278  0.943444
Q2FZY5   26 1.01961 0.903563  0.161558
Q2FZI5   28 1.07692 0.903563  0.161558
Q2FYR9   23 0.884615 -1.27278  0.943444
Q2FZ92   20 0.769231 -1.27278  0.943444
Q2G1D5   23 0.884615 -1.27278  0.943444
Q2FXM2   19 0.730769 -1.27278  0.943444
Q2FVM2   27 1.03846 0.903563  0.161558
Q2FZN2   25 0.961538 -1.27278  0.943444
Q2G1U8   24 0.923077 -1.27278  0.943444
Q2FVS7   14 0.538462 -1.27278  0.943444
Q2FWB5   18 0.692308 -1.27278  0.943444
Q2FXX1   21 0.807692 -1.27278  0.943444
Q2G2J9   25 0.961538 -1.27278  0.943444
Q2G0Y7   26 1 0.903563  0.161558
Q2FW81   24 0.923077 -1.27278  0.943444
Q2FWK3   19 0.730769 -1.27278  0.943444
Q2FY34   22 0.846154 -1.27278  0.943444
Q2FXF8   22 0.846154 -1.27278  0.943444
Q2FXI9   20 0.769231 -1.27278  0.943444
Q05615   16 0.603774 -1.27278  0.943444
Q2FUW4   26 0.981132 -1.27278  0.943444
Q2FVF4   22 0.830189 -1.27278  0.943444
Q2FWI3   22 0.830189 -1.27278  0.943444
Q2FWG8   27 1.01887 0.903563  0.161558
Q2G0R0   18 0.679245 -1.27278  0.943444
Q2G0I4   29 1.09434 0.903563  0.161558
Q2FV67   22 0.830189 -1.27278  0.943444
Q2G091   26 0.981132 -1.27278  0.943444
Q2G1U1   19 0.716981 -1.27278  0.943444
Q2FUX7   22 0.830189 -1.27278  0.943444
Q2FY51   25 0.943396 -1.27278  0.943444
Q2FYP2   24 0.90566 -1.27278  0.943444
Q2G0F8   26 0.981132 -1.27278  0.943444
Q2FXH5   25 0.943396 -1.27278  0.943444
Q2G193   21 0.792453 -1.27278  0.943444
Q2FWD6   21 0.792453 -1.27278  0.943444
Q2FZ98   24 0.888889 -1.27278  0.943444
Q2FYQ2   26 0.962963 -1.27278  0.943444
Q2FWL5   25 0.925926 -1.27278  0.943444
Q2FV16   25 0.925926 -1.27278  0.943444
Q2FWX9   19 0.703704 -1.27278  0.943444
Q2G1J0   24 0.888889 -1.27278  0.943444
Q2G235   22 0.814815 -1.27278  0.943444
Q2FXK1   20 0.740741 -1.27278  0.943444
Q2FWF4   23 0.851852 -1.27278  0.943444
Q2FZC8   26 0.962963 -1.27278  0.943444
Q2FZQ4   24 0.888889 -1.27278  0.943444
O52582   22 0.814815 -1.27278  0.943444
Q2FZI6   21 0.777778 -1.27278  0.943444
Q2FUW7   17 0.62963 -1.27278  0.943444
Q2G2M9   21 0.777778 -1.27278  0.943444
Q2FZD0   17 0.62963 -1.27278  0.943444
Q2FWK7   26 0.962963 -1.27278  0.943444
Q2FWU4   4 0.148148 -1.27278  0.943444
Q2FUX4   20 0.740741 -1.27278  0.943444
Q2G2V3   21 0.777778 -1.27278  0.943444
O05204   23 0.851852 -1.27278  0.943444
Q2FYC2   23 0.836364 -1.27278  0.943444
Q2FZP6   23 0.836364 -1.27278  0.943444
Q2G0L2   20 0.727273 -1.27278  0.943444
Q2FZV1   34 1.23636 0.903563  0.161558
Q2FVQ5   27 0.981818 -1.27278  0.943444
Q2FZW6   20 0.727273 -1.27278  0.943444
Q2FZI3   27 0.981818 -1.27278  0.943444
Q2G219   33 1.2 0.903563  0.161558
Q2FZR2   23 0.836364 -1.27278  0.943444
Q2FXZ2   19 0.690909 -1.27278  0.943444
Q2FYC6   28 1.01818 0.903563  0.161558
Q2FYZ5   23 0.821429 -1.27278  0.943444
Q2FWN4   24 0.857143 -1.27278  0.943444
Q2G221   20 0.714286 -1.27278  0.943444
Q2FZX5   26 0.928571 -1.27278  0.943444
Q2FUW3   19 0.678571 -1.27278  0.943444
Q2G2H3   16 0.571429 -1.27278  0.943444
Q2FY08   20 0.714286 -1.27278  0.943444
Q2FXU5   23 0.821429 -1.27278  0.943444
Q2G1F8   25 0.892857 -1.27278  0.943444
Q2FYW4   19 0.678571 -1.27278  0.943444
Q2G142   22 0.785714 -1.27278  0.943444
Q2G1U3   27 0.964286 -1.27278  0.943444
Q2FZ18   21 0.75 -1.27278  0.943444
Q2FV24   18 0.642857 -1.27278  0.943444
Q2G1C2   25 0.892857 -1.27278  0.943444
Q2FYZ4   26 0.928571 -1.27278  0.943444
Q2FWT4   22 0.785714 -1.27278  0.943444
Q2FUX1   22 0.785714 -1.27278  0.943444
Q2FZG9   22 0.77193 -1.27278  0.943444
Q2FVC1   23 0.807018 -1.27278  0.943444
Q2FYT3   15 0.526316 -1.27278  0.943444
Q2FY82   24 0.842105 -1.27278  0.943444
Q2FV02   23 0.807018 -1.27278  0.943444
Q2FXJ2   20 0.701754 -1.27278  0.943444
Q2FZ02   20 0.701754 -1.27278  0.943444
Q2G0L3   20 0.701754 -1.27278  0.943444
Q2FZH5   23 0.807018 -1.27278  0.943444
Q2FWH4   20 0.701754 -1.27278  0.943444
Q2FW49   25 0.877193 -1.27278  0.943444
Q93T05   23 0.807018 -1.27278  0.943444
Q2FX73   22 0.77193 -1.27278  0.943444
Q2G239   23 0.793103 -1.27278  0.943444
Q2G121   20 0.689655 -1.27278  0.943444
Q2FY11   21 0.724138 -1.27278  0.943444
Q2FV11   20 0.689655 -1.27278  0.943444
Q2FZ05   27 0.931034 -1.27278  0.943444
Q2G253   22 0.758621 -1.27278  0.943444
Q2FW98   20 0.689655 -1.27278  0.943444
Q2G205   24 0.827586 -1.27278  0.943444
Q2FVE7   22 0.758621 -1.27278  0.943444
Q2FYD0   15 0.517241 -1.27278  0.943444
Q2FZ19   22 0.758621 -1.27278  0.943444
Q2G1C7   24 0.827586 -1.27278  0.943444
Q2FV60   26 0.896552 -1.27278  0.943444
Q2FY64   23 0.793103 -1.27278  0.943444
Q2FZI9   20 0.689655 -1.27278  0.943444
Q2FV57   24 0.813559 -1.27278  0.943444
Q2FXA5   27 0.915254 -1.27278  0.943444
Q2G2U8   38 1.28814 0.903563  0.161558
Q2FZP0   23 0.779661 -1.27278  0.943444
Q2FZL7   22 0.745763 -1.27278  0.943444
Q2FZR3   21 0.711864 -1.27278  0.943444
Q2FWA0   21 0.711864 -1.27278  0.943444
Q2G090   20 0.677966 -1.27278  0.943444
Q2G1H0   26 0.866667 -1.27278  0.943444
Q2FZP4   20 0.666667 -1.27278  0.943444
Q2FUX0   26 0.866667 -1.27278  0.943444
Q2FV86   27 0.9 -1.27278  0.943444
Q2FV14   20 0.666667 -1.27278  0.943444
Q2FUT2   27 0.9 -1.27278  0.943444
Q2FZ64   30 1 0.903563  0.161558
Q2FUW1   9 0.295082 -1.27278  0.943444
Q2FWI0   25 0.819672 -1.27278  0.943444
Q2G2K5   24 0.786885 -1.27278  0.943444
Q2FWK6   23 0.754098 -1.27278  0.943444
Q2G0T9   24 0.786885 -1.27278  0.943444
Q2G078   26 0.852459 -1.27278  0.943444
Q2G1P3   24 0.786885 -1.27278  0.943444
Q2G274   22 0.709677 -1.27278  0.943444
Q2FZD4   23 0.741935 -1.27278  0.943444
Q2FYS5   20 0.645161 -1.27278  0.943444
Q2G1K5   23 0.741935 -1.27278  0.943444
Q2G1L5   20 0.645161 -1.27278  0.943444
Q2G1M9   29 0.935484 -1.27278  0.943444
Q2FX67   17 0.548387 -1.27278  0.943444
Q2FZ32   23 0.741935 -1.27278  0.943444
Q2FWH7   17 0.548387 -1.27278  0.943444
Q2FXT8   26 0.825397 -1.27278  0.943444
Q2FUQ3   25 0.793651 -1.27278  0.943444
Q2G1Y6   23 0.730159 -1.27278  0.943444
Q2FX68   15 0.47619 -1.27278  0.943444
Q2FWD1   24 0.761905 -1.27278  0.943444
Q2FUZ8   22 0.698413 -1.27278  0.943444
Q2G1F5   20 0.634921 -1.27278  0.943444
Q2G2T6   17 0.539683 -1.27278  0.943444
Q2FYD2   19 0.603175 -1.27278  0.943444
Q2FYA1   24 0.761905 -1.27278  0.943444
Q2FY21   20 0.634921 -1.27278  0.943444
Q2FZD3   18 0.571429 -1.27278  0.943444
Q2G1Z4   21 0.666667 -1.27278  0.943444
Q2G0S3   13 0.40625 -1.27278  0.943444
Q2FVQ3   23 0.71875 -1.27278  0.943444
Q2G2J4   25 0.78125 -1.27278  0.943444
Q2G2B8   21 0.65625 -1.27278  0.943444
Q2G0L5   6 0.1875 -1.27278  0.943444
Q2FW72   24 0.75 -1.27278  0.943444
Q2FYT8   21 0.65625 -1.27278  0.943444
Q2FXM9   20 0.625 -1.27278  0.943444
Q2G1Y0   26 0.8125 -1.27278  0.943444
Q2G2D0   17 0.53125 -1.27278  0.943444
Q2G2M2   23 0.71875 -1.27278  0.943444
Q2G1B7   17 0.53125 -1.27278  0.943444
Q2G1B8   25 0.78125 -1.27278  0.943444
Q2G0M6   26 0.8125 -1.27278  0.943444
Q2G1D8   29 0.892308 -1.27278  0.943444
Q2FV70   22 0.676923 -1.27278  0.943444
Q2FV72   22 0.676923 -1.27278  0.943444
Q2FVB2   22 0.676923 -1.27278  0.943444
Q2G122   23 0.707692 -1.27278  0.943444
Q2G1W2   25 0.757576 -1.27278  0.943444
Q2FWW1   13 0.393939 -1.27278  0.943444
Q2G1F4   27 0.818182 -1.27278  0.943444
Q2G093   27 0.818182 -1.27278  0.943444
Q2FXY7   21 0.636364 -1.27278  0.943444
Q2G1C6   28 0.848485 -1.27278  0.943444
Q2FZ20   26 0.787879 -1.27278  0.943444
O50581   20 0.597015 -1.27278  0.943444
Q2G1N1   22 0.656716 -1.27278  0.943444
Q2G188   18 0.529412 -1.27278  0.943444
Q2G296   26 0.764706 -1.27278  0.943444
Q2G2E9   21 0.617647 -1.27278  0.943444
Q2G294   20 0.588235 -1.27278  0.943444
Q2FWJ5   22 0.647059 -1.27278  0.943444
Q2FW03   21 0.608696 -1.27278  0.943444
Q2G0N1   21 0.608696 -1.27278  0.943444
Q2FZJ0   25 0.724638 -1.27278  0.943444
Q2FYZ9   25 0.724638 -1.27278  0.943444
Q2FV74   20 0.57971 -1.27278  0.943444
Q2FXP7   18 0.521739 -1.27278  0.943444
Q2FXU1   20 0.57971 -1.27278  0.943444
Q2G1M8   23 0.666667 -1.27278  0.943444
Q2FXY4   20 0.57971 -1.27278  0.943444
Q2FZ94   18 0.514286 -1.27278  0.943444
Q2FYI0   25 0.704225 -1.27278  0.943444
Q2FXT9   22 0.619718 -1.27278  0.943444
Q2G0D2   22 0.611111 -1.27278  0.943444
Q2FYB7   21 0.583333 -1.27278  0.943444
Q2FVN8   22 0.611111 -1.27278  0.943444
Q2FZ49   20 0.555556 -1.27278  0.943444
Q2FUW6   19 0.527778 -1.27278  0.943444
Q2G1P7   21 0.583333 -1.27278  0.943444
Q2FW70   27 0.739726 -1.27278  0.943444
Q2G0W1   25 0.684932 -1.27278  0.943444
Q2G024   29 0.794521 -1.27278  0.943444
Q2G1G8   23 0.630137 -1.27278  0.943444
Q2G1R9   36 0.986301 -1.27278  0.943444
O06446   20 0.547945 -1.27278  0.943444
Q2G1C9   22 0.60274 -1.27278  0.943444
Q2FXV8   20 0.540541 -1.27278  0.943444
Q2G0P5   18 0.486486 -1.27278  0.943444
Q2FV64   23 0.613333 -1.27278  0.943444
Q2FV87   22 0.578947 -1.27278  0.943444
Q2G1K9   21 0.545455 -1.27278  0.943444
Q2G266   24 0.623377 -1.27278  0.943444
Q59801   30 0.769231 -1.27278  0.943444
Q2FXH2   21 0.538462 -1.27278  0.943444
Q53727   24 0.607595 -1.27278  0.943444
Q2G2Q0   20 0.506329 -1.27278  0.943444
Q2FZD8   21 0.525 -1.27278  0.943444
Q2FYS4   20 0.5 -1.27278  0.943444
Q2G1G2   18 0.45 -1.27278  0.943444
Q2FXV9   17 0.419753 -1.27278  0.943444
Q2G0L4   5 0.123457 -1.27278  0.943444
Q2FXR8   24 0.592593 -1.27278  0.943444
Q2FYJ0   17 0.419753 -1.27278  0.943444
Q2FZS8   20 0.487805 -1.27278  0.943444
Q2FXN9   17 0.404762 -1.27278  0.943444
Q2FYM1   19 0.452381 -1.27278  0.943444
Q2FVZ5   21 0.5 -1.27278  0.943444
Q2FVL8   17 0.4 -1.27278  0.943444
Q2FZ40   25 0.588235 -1.27278  0.943444
Q2FYH5   24 0.55814 -1.27278  0.943444
Q2FXB3   17 0.386364 -1.27278  0.943444
Q2FYS9   23 0.511111 -1.27278  0.943444
Q2G1Q4   19 0.422222 -1.27278  0.943444
Q2FVC3   20 0.444444 -1.27278  0.943444
Q2G046   20 0.43956 -1.27278  0.943444
Q2FWU3   15 0.32967 -1.27278  0.943444
Q2FZ72   20 0.43956 -1.27278  0.943444
Q2FZ82   20 0.43956 -1.27278  0.943444
Q9F1K0   17 0.361702 -1.27278  0.943444
Q2FVV9   26 0.530612 -1.27278  0.943444
Q2FZT6   15 0.30303 -1.27278  0.943444
Q2FWU5   14 0.282828 -1.27278  0.943444
Q2FYC8   13 0.26 -1.27278  0.943444
Q2FZK7   23 0.45098 -1.27278  0.943444
Q2G2C1   19 0.372549 -1.27278  0.943444
Q2FZT5   24 0.457143 -1.27278  0.943444
Q2G0R8   19 0.358491 -1.27278  0.943444
Q2FW95   15 0.283019 -1.27278  0.943444
Q2G0N5   19 0.345455 -1.27278  0.943444
P47768   17 0.303571 -1.27278  0.943444
Q2FXH4   14 0.247788 -1.27278  0.943444
Q2FVM1   24 0.424779 -1.27278  0.943444
```
