## Supplementary Data 3 for "Mining folded proteomes in the era of accurate structure prediction": PF10340.output

```
# cudaSaTabsearch LTYPE = T LORDER = F LSOLN = F
# QUERY ID = PF10340 
# DBFILE = ./tableaux.ascii.DB                                                             
Q2G0V6   0 0 -1.27278 0.943444
Q2G075   0 0 -1.27278 0.943444
Q2G083   0 0 -1.27278 0.943444
Q2FZN3   0 0 -1.27278 0.943444
Q2FY90   0 0 -1.27278 0.943444
Q2FX91   0 0 -1.27278 0.943444
Q2FX54   0 0 -1.27278 0.943444
Q2FYQ4   0 0 -1.27278 0.943444
Q2G284   0 0 -1.27278 0.943444
Q2G0S4   0 0 -1.27278 0.943444
Q2FWM3   0 0 -1.27278 0.943444
Q2FX81   0 0 -1.27278 0.943444
Q2FXC6   0 0 -1.27278 0.943444
Q2FWJ7   0 0 -1.27278 0.943444
Q2FYJ9   0 0 -1.27278 0.943444
Q2G2E6   0 0 -1.27278 0.943444
Q2FWV0   0 0 -1.27278 0.943444
Q2FZC3   0 0 -1.27278 0.943444
Q2FVH9   0 0 -1.27278 0.943444
Q2FXQ5   0 0 -1.27278 0.943444
Q2FZU4   0 0 -1.27278 0.943444
Q2FYF8   0 0 -1.27278 0.943444
Q2FUR4   0 0 -1.27278 0.943444
Q2FYI2   0 0 -1.27278 0.943444
Q2FYY2   0 0 -1.27278 0.943444
Q2FW58   0 0 -1.27278 0.943444
P0C7Z3   0 0 -1.27278 0.943444
Q2G0T2   0 0 -1.27278 0.943444
Q2G1G9   0 0 -1.27278 0.943444
Q2FVJ0   0 0 -1.27278 0.943444
Q2FZ80   0 0 -1.27278 0.943444
Q2G1R4   0 0 -1.27278 0.943444
Q2FW02   0 0 -1.27278 0.943444
Q2G1X3   0 0 -1.27278 0.943444
Q2FWW4   0 0 -1.27278 0.943444
Q2FZE1   0 0 -1.27278 0.943444
Q2FY31   0 0 -1.27278 0.943444
Q2G018   0 0 -1.27278 0.943444
Q2FZI0   0 0 -1.27278 0.943444
Q2FUZ7   0 0 -1.27278 0.943444
Q2G250   0 0 -1.27278 0.943444
Q2FWU8   0 0 -1.27278 0.943444
Q2FYX5   0 0 -1.27278 0.943444
Q2FZY2   0 0 -1.27278 0.943444
Q2FZX8   0 0 -1.27278 0.943444
Q2FUY8   0 0 -1.27278 0.943444
Q2FV73   0 0 -1.27278 0.943444
Q2G0C5   0 0 -1.27278 0.943444
Q2FZ52   0 0 -1.27278 0.943444
Q2FVK6   0 0 -1.27278 0.943444
Q2G0Z3   0 0 -1.27278 0.943444
Q2FZJ8   0 0 -1.27278 0.943444
Q2FY57   0 0 -1.27278 0.943444
Q2G0W3   0 0 -1.27278 0.943444
Q2G0I2   0 0 -1.27278 0.943444
Q2FYX1   0 0 -1.27278 0.943444
Q2G0H2   0 0 -1.27278 0.943444
Q2FWJ8   0 0 -1.27278 0.943444
Q2FWZ7   0 0 -1.27278 0.943444
Q2FV04   0 0 -1.27278 0.943444
Q2G0H6   0 0 -1.27278 0.943444
Q2G291   0 0 -1.27278 0.943444
Q2G1A7   0 0 -1.27278 0.943444
Q2FVS8   0 0 -1.27278 0.943444
Q2FZ26   0 0 -1.27278 0.943444
Q2FXJ3   0 0 -1.27278 0.943444
Q2G231   0 0 -1.27278 0.943444
Q2G2N0   0 0 -1.27278 0.943444
Q2G2I2   0 0 -1.27278 0.943444
Q2FYU3   0 0 -1.27278 0.943444
Q2FWY5   0 0 -1.27278 0.943444
Q2G2E3   0 0 -1.27278 0.943444
Q2FV09   0 0 -1.27278 0.943444
Q2FX72   0 0 -1.27278 0.943444
Q2FWA3   0 0 -1.27278 0.943444
Q2FWF2   0 0 -1.27278 0.943444
Q2G0E4   0 0 -1.27278 0.943444
Q2G251   0 0 -1.27278 0.943444
P0C818   0 0 -1.27278 0.943444
Q2FXQ2   0 0 -1.27278 0.943444
Q2FXD4   0 0 -1.27278 0.943444
Q2G014   0 0 -1.27278 0.943444
Q2FWI9   0 0 -1.27278 0.943444
Q2FX79   0 0 -1.27278 0.943444
Q2FVP7   0 0 -1.27278 0.943444
Q2FZN4   0 0 -1.27278 0.943444
Q2FWU6   0 0 -1.27278 0.943444
Q2G2Y1   0 0 -1.27278 0.943444
Q2FYF6   0 0 -1.27278 0.943444
Q2FXK0   0 0 -1.27278 0.943444
Q2FVI9   0 0 -1.27278 0.943444
Q2G246   0 0 -1.27278 0.943444
Q2G053   0 0 -1.27278 0.943444
Q2FWK8   0 0 -1.27278 0.943444
Q2FXL8   0 0 -1.27278 0.943444
Q2G0Q4   0 0 -1.27278 0.943444
Q2FVB7   0 0 -1.27278 0.943444
Q2FYD6   0 0 -1.27278 0.943444
Q2FXK9   0 0 -1.27278 0.943444
Q2FV78   0 0 -1.27278 0.943444
Q2FXG4   0 0 -1.27278 0.943444
Q2G0C8   0 0 -1.27278 0.943444
Q2FWU9   0 0 -1.27278 0.943444
Q2FUX2   0 0 -1.27278 0.943444
Q2FYI8   0 0 -1.27278 0.943444
Q2FXA1   0 0 -1.27278 0.943444
Q2FV49   0 0 -1.27278 0.943444
Q2G1S0   0 0 -1.27278 0.943444
Q2G0G0   0 0 -1.27278 0.943444
P0C805   0 0 -1.27278 0.943444
Q2FWV9   0 0 -1.27278 0.943444
Q2G152   0 0 -1.27278 0.943444
Q2FX48   0 0 -1.27278 0.943444
Q2FXS5   0 0 -1.27278 0.943444
Q2FWL4   0 0 -1.27278 0.943444
P0C7Y1   0 0 -1.27278 0.943444
Q2FXA2   0 0 -1.27278 0.943444
Q2FY96   0 0 -1.27278 0.943444
Q2FVJ3   0 0 -1.27278 0.943444
Q2FZ24   0 0 -1.27278 0.943444
Q2G1X4   0 0 -1.27278 0.943444
Q2FYM6   0 0 -1.27278 0.943444
Q2FWX6   0 0 -1.27278 0.943444
Q2G1D2   0 0 -1.27278 0.943444
Q2FWC0   0 0 -1.27278 0.943444
Q2FZG7   0 0 -1.27278 0.943444
Q2G2P1   0 0 -1.27278 0.943444
Q2G1M4   0 0 -1.27278 0.943444
Q2FX29   0 0 -1.27278 0.943444
Q2FUZ3   0 0 -1.27278 0.943444
Q2FVZ9   0 0 -1.27278 0.943444
Q2G2N3   0 0 -1.27278 0.943444
Q2G237   0 0 -1.27278 0.943444
Q2FXN5   0 0 -1.27278 0.943444
Q2FYP7   0 0 -1.27278 0.943444
Q2FWC8   0 0 -1.27278 0.943444
Q2G209   0 0 -1.27278 0.943444
Q2FXX7   0 0 -1.27278 0.943444
Q2FV05   0 0 -1.27278 0.943444
Q2FWM8   0 0 -1.27278 0.943444
Q2FV00   0 0 -1.27278 0.943444
Q2FZF2   0 0 -1.27278 0.943444
Q2FV80   0 0 -1.27278 0.943444
Q2FZZ7   0 0 -1.27278 0.943444
Q2FWH8   0 0 -1.27278 0.943444
Q2FVS5   0 0 -1.27278 0.943444
Q2FWY0   0 0 -1.27278 0.943444
Q2FZM3   0 0 -1.27278 0.943444
Q2FZW8   0 0 -1.27278 0.943444
Q2FVY7   0 0 -1.27278 0.943444
Q2FXJ1   0 0 -1.27278 0.943444
Q2G0T7   0 0 -1.27278 0.943444
Q2FW40   0 0 -1.27278 0.943444
Q2FYU9   0 0 -1.27278 0.943444
Q2FUR0   0 0 -1.27278 0.943444
Q2G215   0 0 -1.27278 0.943444
Q2G169   0 0 -1.27278 0.943444
Q2G034   0 0 -1.27278 0.943444
Q2FUV8   2 0.148148 -1.27278 0.943444
Q2FW44   2 0.148148 -1.27278 0.943444
Q2FYJ8   0 0 -1.27278 0.943444
Q2FVR6   2 0.148148 -1.27278 0.943444
Q2G183   1 0.0740741 -1.27278 0.943444
Q2G0S1   2 0.148148 -1.27278 0.943444
Q2FX83   0 0 -1.27278 0.943444
Q2FYF7   2 0.148148 -1.27278 0.943444
Q2G166   2 0.148148 -1.27278 0.943444
Q2FX20   2 0.148148 -1.27278 0.943444
Q2G020   1 0.0740741 -1.27278 0.943444
Q2FVC0   0 0 -1.27278 0.943444
Q2FVD1   0 0 -1.27278 0.943444
Q2FWH1   2 0.148148 -1.27278 0.943444
Q2FYX2   2 0.148148 -1.27278 0.943444
Q2FZB5   2 0.148148 -1.27278 0.943444
Q2G0G8   1 0.0740741 -1.27278 0.943444
P0A0I4   1 0.0740741 -1.27278 0.943444
Q2G2C6   2 0.148148 -1.27278 0.943444
Q2FVB1   2 0.148148 -1.27278 0.943444
Q2FYN1   2 0.148148 -1.27278 0.943444
Q2FV79   1 0.0740741 -1.27278 0.943444
Q2FVU9   1 0.0740741 -1.27278 0.943444
Q2G0W5   1 0.0740741 -1.27278 0.943444
Q2FW60   1 0.0740741 -1.27278 0.943444
Q2G269   1 0.0740741 -1.27278 0.943444
Q2FZS1   2 0.148148 -1.27278 0.943444
Q2G1Y3   2 0.148148 -1.27278 0.943444
Q2FWA4   2 0.148148 -1.27278 0.943444
Q2G0C0   2 0.148148 -1.27278 0.943444
Q2G2J6   0 0 -1.27278 0.943444
Q2G1R2   2 0.148148 -1.27278 0.943444
Q2FXY8   2 0.148148 -1.27278 0.943444
Q2FYL2   2 0.148148 -1.27278 0.943444
Q2FYS3   0 0 -1.27278 0.943444
Q2FXS0   2 0.148148 -1.27278 0.943444
Q2FWA7   0 0 -1.27278 0.943444
Q2FWV8   2 0.148148 -1.27278 0.943444
Q2G279   2 0.148148 -1.27278 0.943444
Q2FYB5   0 0 -1.27278 0.943444
Q2G175   1 0.0740741 -1.27278 0.943444
Q2FZ07   2 0.148148 -1.27278 0.943444
Q2FVG7   2 0.148148 -1.27278 0.943444
Q2G2P3   1 0.0740741 -1.27278 0.943444
Q2FZA3   2 0.148148 -1.27278 0.943444
Q2FYE1   2 0.148148 -1.27278 0.943444
Q2G2F8   0 0 -1.27278 0.943444
Q2FWS8   0 0 -1.27278 0.943444
Q2FXD8   2 0.148148 -1.27278 0.943444
Q2FX46   1 0.0740741 -1.27278 0.943444
Q2FYB4   1 0.0740741 -1.27278 0.943444
Q2FYC0   2 0.148148 -1.27278 0.943444
Q2FUY5   2 0.148148 -1.27278 0.943444
Q2FYF2   0 0 -1.27278 0.943444
Q2G0R4   0 0 -1.27278 0.943444
Q2G1L1   2 0.148148 -1.27278 0.943444
Q2FYB0   2 0.148148 -1.27278 0.943444
Q2FWW5   1 0.0740741 -1.27278 0.943444
Q2FX04   2 0.148148 -1.27278 0.943444
Q2FV33   1 0.0740741 -1.27278 0.943444
Q2FUX6   2 0.148148 -1.27278 0.943444
Q2FVP5   0 0 -1.27278 0.943444
Q2G0W7   1 0.0740741 -1.27278 0.943444
Q2FXV1   1 0.0740741 -1.27278 0.943444
Q2G096   1 0.0740741 -1.27278 0.943444
Q2FV68   2 0.148148 -1.27278 0.943444
Q2FVY6   2 0.148148 -1.27278 0.943444
Q2FYY0   2 0.148148 -1.27278 0.943444
Q2G005   1 0.0740741 -1.27278 0.943444
Q2G2B4   2 0.148148 -1.27278 0.943444
Q2FVZ7   1 0.0740741 -1.27278 0.943444
Q2FW55   1 0.0740741 -1.27278 0.943444
Q2FV92   2 0.148148 -1.27278 0.943444
Q2FYV9   2 0.148148 -1.27278 0.943444
Q2FW74   2 0.148148 -1.27278 0.943444
Q2FVK9   1 0.0740741 -1.27278 0.943444
Q2FZA4   1 0.0740741 -1.27278 0.943444
Q2FV25   0 0 -1.27278 0.943444
Q2FYG8   1 0.0740741 -1.27278 0.943444
Q2G216   2 0.148148 -1.27278 0.943444
Q2FZ69   2 0.148148 -1.27278 0.943444
Q2FV97   1 0.0740741 -1.27278 0.943444
Q2FZ95   0 0 -1.27278 0.943444
Q2FZN8   2 0.148148 -1.27278 0.943444
Q2FZG2   2 0.148148 -1.27278 0.943444
Q2G259   1 0.0740741 -1.27278 0.943444
Q2FYB6   2 0.148148 -1.27278 0.943444
Q2FZD1   2 0.148148 -1.27278 0.943444
Q2FYT6   2 0.148148 -1.27278 0.943444
Q2G0Y2   2 0.148148 -1.27278 0.943444
Q2FWZ1   2 0.148148 -1.27278 0.943444
Q2FVC8   1 0.0740741 -1.27278 0.943444
Q2G2H1   1 0.0740741 -1.27278 0.943444
Q2FY47   2 0.148148 -1.27278 0.943444
Q2FX78   2 0.148148 -1.27278 0.943444
Q2FX47   2 0.148148 -1.27278 0.943444
Q2FZA7   1 0.0740741 -1.27278 0.943444
Q2FV32   1 0.0740741 -1.27278 0.943444
Q2FYE6   0 0 -1.27278 0.943444
Q2FZ41   2 0.148148 -1.27278 0.943444
Q2FYG3   0 0 -1.27278 0.943444
Q2FX01   2 0.148148 -1.27278 0.943444
Q2FXU6   2 0.148148 -1.27278 0.943444
Q2FYL7   1 0.0740741 -1.27278 0.943444
Q2FWQ3   1 0.0740741 -1.27278 0.943444
Q2FZY9   1 0.0740741 -1.27278 0.943444
Q2FV50   2 0.148148 -1.27278 0.943444
Q2FUY7   2 0.148148 -1.27278 0.943444
Q2FXP6   1 0.0740741 -1.27278 0.943444
Q2G1S9   1 0.0740741 -1.27278 0.943444
Q2FX18   1 0.0740741 -1.27278 0.943444
Q2FYU0   0 0 -1.27278 0.943444
Q2FXZ7   4 0.285714 -1.27278 0.943444
Q2G051   3 0.214286 -1.27278 0.943444
Q2FWS3   3 0.214286 -1.27278 0.943444
Q2FW14   4 0.285714 -1.27278 0.943444
Q2FYD7   4 0.285714 -1.27278 0.943444
Q9RQP8   5 0.357143 -1.27278 0.943444
Q2FZK2   4 0.285714 -1.27278 0.943444
Q2FWI7   4 0.285714 -1.27278 0.943444
Q2G182   2 0.142857 -1.27278 0.943444
Q2FYT7   2 0.142857 -1.27278 0.943444
Q2FV46   4 0.285714 -1.27278 0.943444
Q2FY58   1 0.0714286 -1.27278 0.943444
Q2FX06   1 0.0714286 -1.27278 0.943444
Q2FZH0   4 0.285714 -1.27278 0.943444
Q2FUZ4   6 0.428571 -1.27278 0.943444
Q2G102   4 0.285714 -1.27278 0.943444
Q2G1R8   3 0.214286 -1.27278 0.943444
Q2G2J1   4 0.285714 -1.27278 0.943444
Q2FX71   3 0.214286 -1.27278 0.943444
Q2FUZ5   2 0.142857 -1.27278 0.943444
Q2FYP5   4 0.285714 -1.27278 0.943444
Q2G048   0 0 -1.27278 0.943444
Q2FUQ0   4 0.285714 -1.27278 0.943444
Q2FWS7   6 0.428571 -1.27278 0.943444
Q2FV65   2 0.142857 -1.27278 0.943444
Q2G125   1 0.0714286 -1.27278 0.943444
Q2FYT2   4 0.285714 -1.27278 0.943444
Q2FVH7   2 0.142857 -1.27278 0.943444
Q2G127   4 0.285714 -1.27278 0.943444
Q2FYI5   1 0.0714286 -1.27278 0.943444
Q2FYX4   5 0.357143 -1.27278 0.943444
Q2G0M3   4 0.285714 -1.27278 0.943444
Q2FW87   4 0.285714 -1.27278 0.943444
Q2G211   0 0 -1.27278 0.943444
Q2FXR5   4 0.285714 -1.27278 0.943444
Q2FWR5   3 0.214286 -1.27278 0.943444
Q2FYD5   3 0.214286 -1.27278 0.943444
Q2FY94   2 0.142857 -1.27278 0.943444
Q2G2W8   3 0.214286 -1.27278 0.943444
Q2FZL9   5 0.357143 -1.27278 0.943444
Q2FYT9   4 0.285714 -1.27278 0.943444
Q2FX44   3 0.214286 -1.27278 0.943444
Q2FXB2   2 0.142857 -1.27278 0.943444
Q2FVF6   3 0.214286 -1.27278 0.943444
Q2G2F6   1 0.0714286 -1.27278 0.943444
Q2G2C3   3 0.214286 -1.27278 0.943444
Q2FYA5   6 0.428571 -1.27278 0.943444
Q2FYB1   4 0.285714 -1.27278 0.943444
Q2G011   2 0.142857 -1.27278 0.943444
Q2FV29   2 0.142857 -1.27278 0.943444
Q2FVW1   3 0.214286 -1.27278 0.943444
Q2FYA4   3 0.214286 -1.27278 0.943444
Q2FY26   3 0.214286 -1.27278 0.943444
Q2FXC1   4 0.285714 -1.27278 0.943444
Q2G2T0   4 0.285714 -1.27278 0.943444
Q2FY62   2 0.142857 -1.27278 0.943444
Q2G2K4   4 0.285714 -1.27278 0.943444
Q2FW65   4 0.285714 -1.27278 0.943444
Q2FY05   6 0.428571 -1.27278 0.943444
Q2FV96   3 0.214286 -1.27278 0.943444
Q2G1S7   2 0.142857 -1.27278 0.943444
Q2FWS9   4 0.285714 -1.27278 0.943444
Q2G180   3 0.214286 -1.27278 0.943444
Q2G0L6   3 0.214286 -1.27278 0.943444
Q2G189   1 0.0714286 -1.27278 0.943444
Q2FYD9   1 0.0714286 -1.27278 0.943444
Q2FWM6   2 0.142857 -1.27278 0.943444
Q2FXA6   1 0.0714286 -1.27278 0.943444
Q2G0U8   3 0.214286 -1.27278 0.943444
Q2FXD9   2 0.142857 -1.27278 0.943444
Q2FWF9   0 0 -1.27278 0.943444
Q2FXS3   3 0.214286 -1.27278 0.943444
Q2FXX6   3 0.214286 -1.27278 0.943444
Q2FWU2   4 0.285714 -1.27278 0.943444
Q2FXD5   4 0.285714 -1.27278 0.943444
Q2FZK8   4 0.285714 -1.27278 0.943444
Q2FV15   2 0.142857 -1.27278 0.943444
Q2FZZ5   4 0.285714 -1.27278 0.943444
Q2FW48   6 0.428571 -1.27278 0.943444
Q2FYB3   6 0.428571 -1.27278 0.943444
Q2FWT5   4 0.285714 -1.27278 0.943444
Q2FVH4   2 0.142857 -1.27278 0.943444
Q2FWP4   5 0.357143 -1.27278 0.943444
Q2FYX9   4 0.285714 -1.27278 0.943444
Q2G1U7   2 0.142857 -1.27278 0.943444
Q2FXY6   3 0.214286 -1.27278 0.943444
Q2FYT1   4 0.285714 -1.27278 0.943444
Q2G244   4 0.285714 -1.27278 0.943444
Q2FX30   1 0.0714286 -1.27278 0.943444
Q2FVZ3   2 0.142857 -1.27278 0.943444
Q2FWP5   6 0.428571 -1.27278 0.943444
Q2FX41   3 0.214286 -1.27278 0.943444
Q2G2R5   2 0.142857 -1.27278 0.943444
Q2G2S3   5 0.344828 -1.27278 0.943444
Q2G004   3 0.206897 -1.27278 0.943444
Q2FWV1   8 0.551724 -1.27278 0.943444
Q2G003   5 0.344828 -1.27278 0.943444
Q2FZV3   4 0.275862 -1.27278 0.943444
Q2G026   7 0.482759 -1.27278 0.943444
Q2FXG7   2 0.137931 -1.27278 0.943444
Q2FYL8   1 0.0689655 -1.27278 0.943444
Q2FZB6   1 0.0689655 -1.27278 0.943444
Q2FZE4   8 0.551724 -1.27278 0.943444
Q2FX11   7 0.482759 -1.27278 0.943444
Q2G0Y3   8 0.551724 -1.27278 0.943444
Q2FZW7   3 0.206897 -1.27278 0.943444
Q2FX21   9 0.62069 -1.27278 0.943444
Q2G092   12 0.827586 -1.27278 0.943444
Q2FZB7   4 0.275862 -1.27278 0.943444
Q2G0J9   11 0.758621 -1.27278 0.943444
Q2G1X2   3 0.206897 -1.27278 0.943444
Q2FZD6   6 0.413793 -1.27278 0.943444
Q2FW67   6 0.413793 -1.27278 0.943444
Q2G111   6 0.413793 -1.27278 0.943444
Q2G2Y4   4 0.275862 -1.27278 0.943444
Q2FY38   4 0.275862 -1.27278 0.943444
Q2FWJ0   5 0.344828 -1.27278 0.943444
Q2G2T5   5 0.344828 -1.27278 0.943444
Q2FVG6   6 0.413793 -1.27278 0.943444
Q2G1V8   5 0.344828 -1.27278 0.943444
Q2G1L0   4 0.275862 -1.27278 0.943444
Q2FXD6   6 0.413793 -1.27278 0.943444
P0C948   3 0.206897 -1.27278 0.943444
Q2G1M2   5 0.344828 -1.27278 0.943444
Q2FVW8   3 0.206897 -1.27278 0.943444
Q2FX24   3 0.206897 -1.27278 0.943444
Q2FWS4   10 0.689655 -1.27278 0.943444
Q2FYQ3   4 0.275862 -1.27278 0.943444
Q2G254   6 0.413793 -1.27278 0.943444
Q2FWB4   2 0.137931 -1.27278 0.943444
Q2FUP8   4 0.275862 -1.27278 0.943444
Q2FZC2   3 0.206897 -1.27278 0.943444
Q2FYE4   6 0.413793 -1.27278 0.943444
Q2FWS2   6 0.413793 -1.27278 0.943444
Q2FY03   7 0.482759 -1.27278 0.943444
Q2FVS6   6 0.413793 -1.27278 0.943444
Q2FXV2   2 0.137931 -1.27278 0.943444
Q2G2L6   4 0.275862 -1.27278 0.943444
Q2G2I5   4 0.275862 -1.27278 0.943444
Q2FYA2   4 0.275862 -1.27278 0.943444
Q2FWV7   3 0.206897 -1.27278 0.943444
Q2FXE7   6 0.413793 -1.27278 0.943444
Q2G0J6   4 0.275862 -1.27278 0.943444
Q2FUU4   10 0.689655 -1.27278 0.943444
Q2FVJ4   4 0.275862 -1.27278 0.943444
Q2FZM9   3 0.206897 -1.27278 0.943444
Q2FZ51   6 0.413793 -1.27278 0.943444
Q2FY22   6 0.413793 -1.27278 0.943444
Q2G2Q1   5 0.344828 -1.27278 0.943444
Q2G109   6 0.413793 -1.27278 0.943444
Q2G1D6   5 0.344828 -1.27278 0.943444
Q2FVC9   3 0.206897 -1.27278 0.943444
Q2G2R6   9 0.62069 -1.27278 0.943444
Q2FZ85   6 0.413793 -1.27278 0.943444
Q2FVK4   11 0.758621 -1.27278 0.943444
Q2G1V9   3 0.206897 -1.27278 0.943444
Q2G2H6   3 0.206897 -1.27278 0.943444
Q2FWS6   11 0.758621 -1.27278 0.943444
Q2FZW4   7 0.482759 -1.27278 0.943444
Q2G1M3   5 0.344828 -1.27278 0.943444
Q2G1M0   8 0.551724 -1.27278 0.943444
Q2G1Y9   6 0.413793 -1.27278 0.943444
Q2FX45   5 0.344828 -1.27278 0.943444
Q2FWP8   4 0.275862 -1.27278 0.943444
Q2FYP4   6 0.413793 -1.27278 0.943444
Q2FYL1   6 0.413793 -1.27278 0.943444
Q2G1L4   6 0.413793 -1.27278 0.943444
Q2FUQ7   7 0.482759 -1.27278 0.943444
Q2G247   2 0.137931 -1.27278 0.943444
Q2FVV0   6 0.413793 -1.27278 0.943444
Q2FYU6   6 0.413793 -1.27278 0.943444
Q2G2N6   7 0.482759 -1.27278 0.943444
Q2FXC9   4 0.275862 -1.27278 0.943444
Q2FX42   6 0.413793 -1.27278 0.943444
Q2FX26   9 0.62069 -1.27278 0.943444
Q2FWF3   2 0.137931 -1.27278 0.943444
Q2FZY1   4 0.275862 -1.27278 0.943444
Q2FW15   7 0.466667 -1.27278 0.943444
P0A0G2   9 0.6 -1.27278 0.943444
Q2G2G5   6 0.4 -1.27278 0.943444
Q2FY39   8 0.533333 -1.27278 0.943444
Q2G0B5   4 0.266667 -1.27278 0.943444
Q2FZI1   9 0.6 -1.27278 0.943444
Q2FUQ6   8 0.533333 -1.27278 0.943444
Q2FVR5   8 0.533333 -1.27278 0.943444
Q2G2W6   8 0.533333 -1.27278 0.943444
Q2FZR8   7 0.466667 -1.27278 0.943444
Q2FVY8   9 0.6 -1.27278 0.943444
Q2FZ60   8 0.533333 -1.27278 0.943444
Q2FV82   5 0.333333 -1.27278 0.943444
Q2FX23   9 0.6 -1.27278 0.943444
Q2G1G3   5 0.333333 -1.27278 0.943444
P68805   6 0.4 -1.27278 0.943444
Q2FVL0   10 0.666667 -1.27278 0.943444
Q2G2J0   7 0.466667 -1.27278 0.943444
Q2FZF1   10 0.666667 -1.27278 0.943444
Q2FXU9   6 0.4 -1.27278 0.943444
Q2G1A2   10 0.666667 -1.27278 0.943444
Q2G1C3   8 0.533333 -1.27278 0.943444
Q2G1D4   4 0.266667 -1.27278 0.943444
Q2G0A8   5 0.333333 -1.27278 0.943444
Q2FVC7   2 0.133333 -1.27278 0.943444
Q2G133   8 0.533333 -1.27278 0.943444
Q2FY86   10 0.666667 -1.27278 0.943444
Q2FX92   12 0.8 -1.27278 0.943444
Q2FW47   1 0.0666667 -1.27278 0.943444
Q2G1T9   4 0.266667 -1.27278 0.943444
Q2FVU8   4 0.266667 -1.27278 0.943444
Q2FVD7   8 0.533333 -1.27278 0.943444
Q2FX55   6 0.4 -1.27278 0.943444
Q2FVD3   8 0.533333 -1.27278 0.943444
Q2G2B5   3 0.2 -1.27278 0.943444
Q2FWV6   4 0.266667 -1.27278 0.943444
Q2FW29   8 0.533333 -1.27278 0.943444
Q2G0W6   2 0.133333 -1.27278 0.943444
Q2FVD2   5 0.333333 -1.27278 0.943444
Q2FWR8   4 0.266667 -1.27278 0.943444
Q2FXA0   7 0.466667 -1.27278 0.943444
Q2FZB4   7 0.466667 -1.27278 0.943444
Q2FX37   4 0.266667 -1.27278 0.943444
Q2FX13   2 0.133333 -1.27278 0.943444
Q2FWD8   5 0.333333 -1.27278 0.943444
Q2G108   7 0.466667 -1.27278 0.943444
Q2G2V4   7 0.466667 -1.27278 0.943444
Q2FZW2   8 0.533333 -1.27278 0.943444
Q2FYY4   7 0.466667 -1.27278 0.943444
Q2FYB8   5 0.333333 -1.27278 0.943444
Q2FWC2   8 0.533333 -1.27278 0.943444
Q2FYE8   4 0.266667 -1.27278 0.943444
Q2FXK5   6 0.4 -1.27278 0.943444
Q2FWT0   8 0.533333 -1.27278 0.943444
Q2FW19   5 0.333333 -1.27278 0.943444
Q2G100   5 0.333333 -1.27278 0.943444
Q2FYY3   7 0.466667 -1.27278 0.943444
Q2FZ01   9 0.6 -1.27278 0.943444
Q2FYY1   5 0.333333 -1.27278 0.943444
Q2G103   7 0.466667 -1.27278 0.943444
Q2FV12   5 0.333333 -1.27278 0.943444
Q2FWQ1   10 0.666667 -1.27278 0.943444
Q2FYY5   7 0.466667 -1.27278 0.943444
Q2G207   5 0.333333 -1.27278 0.943444
Q2G1Y8   8 0.533333 -1.27278 0.943444
Q2FWZ8   8 0.533333 -1.27278 0.943444
Q2G0Z8   6 0.4 -1.27278 0.943444
Q2G2F7   7 0.466667 -1.27278 0.943444
Q2FYH9   7 0.466667 -1.27278 0.943444
Q2FWB7   8 0.533333 -1.27278 0.943444
Q2FYN2   6 0.387097 -1.27278 0.943444
Q2FVQ6   10 0.645161 -1.27278 0.943444
Q2FWX3   6 0.387097 -1.27278 0.943444
Q2G187   8 0.516129 -1.27278 0.943444
Q2FW05   7 0.451613 -1.27278 0.943444
Q2FYC3   9 0.580645 -1.27278 0.943444
Q2FZJ2   17 1.09677 0.903563 0.161558
Q2G0D6   7 0.451613 -1.27278 0.943444
Q2FWP7   8 0.516129 -1.27278 0.943444
Q2FX31   12 0.774194 -1.27278 0.943444
Q2FVZ6   4 0.258065 -1.27278 0.943444
Q2G2A2   12 0.774194 -1.27278 0.943444
Q2FWQ8   6 0.387097 -1.27278 0.943444
Q2FVM9   6 0.387097 -1.27278 0.943444
Q2FYD1   13 0.83871 -1.27278 0.943444
Q2FYN3   6 0.387097 -1.27278 0.943444
Q2FYI3   8 0.516129 -1.27278 0.943444
Q2G022   13 0.83871 -1.27278 0.943444
Q2G1Q3   7 0.451613 -1.27278 0.943444
Q2FX58   7 0.451613 -1.27278 0.943444
Q2G2V1   10 0.645161 -1.27278 0.943444
Q2FVV5   9 0.580645 -1.27278 0.943444
Q2FZC0   14 0.903226 -1.27278 0.943444
Q2FV63   12 0.774194 -1.27278 0.943444
Q2FWG9   5 0.322581 -1.27278 0.943444
Q2FZA5   7 0.451613 -1.27278 0.943444
Q2FX60   14 0.903226 -1.27278 0.943444
Q2G2I8   9 0.580645 -1.27278 0.943444
Q2G2Y5   13 0.83871 -1.27278 0.943444
Q2G2Y2   8 0.516129 -1.27278 0.943444
Q2FWA6   13 0.83871 -1.27278 0.943444
Q2FWL8   20 1.29032 0.903563 0.161558
Q2FY95   10 0.645161 -1.27278 0.943444
Q2FYC5   15 0.967742 -1.27278 0.943444
Q2FV43   6 0.387097 -1.27278 0.943444
Q2FVU0   11 0.709677 -1.27278 0.943444
Q2FZG5   7 0.451613 -1.27278 0.943444
Q2G2H9   9 0.580645 -1.27278 0.943444
Q2G1D1   6 0.387097 -1.27278 0.943444
Q2FWU7   7 0.451613 -1.27278 0.943444
P60647   6 0.387097 -1.27278 0.943444
Q2FUR7   11 0.709677 -1.27278 0.943444
Q2FWQ2   11 0.709677 -1.27278 0.943444
Q2G2M4   9 0.580645 -1.27278 0.943444
Q2G104   9 0.580645 -1.27278 0.943444
Q2FX76   5 0.322581 -1.27278 0.943444
Q2G2Q4   14 0.903226 -1.27278 0.943444
Q2FXQ1   8 0.516129 -1.27278 0.943444
Q2FX80   7 0.451613 -1.27278 0.943444
Q2FZN6   7 0.451613 -1.27278 0.943444
Q2G009   7 0.451613 -1.27278 0.943444
Q2G021   9 0.580645 -1.27278 0.943444
Q2FWH0   12 0.774194 -1.27278 0.943444
Q2FXQ0   12 0.774194 -1.27278 0.943444
Q2FX64   9 0.580645 -1.27278 0.943444
Q2FY98   5 0.322581 -1.27278 0.943444
Q2FWK5   14 0.903226 -1.27278 0.943444
Q2FYK1   5 0.322581 -1.27278 0.943444
Q2FXF0   8 0.516129 -1.27278 0.943444
Q2FY70   10 0.645161 -1.27278 0.943444
Q2G114   12 0.774194 -1.27278 0.943444
Q2FX38   9 0.580645 -1.27278 0.943444
Q2FUP9   8 0.516129 -1.27278 0.943444
Q2FVV3   8 0.516129 -1.27278 0.943444
Q2G113   11 0.709677 -1.27278 0.943444
Q2FWB2   11 0.709677 -1.27278 0.943444
Q2FWT6   10 0.645161 -1.27278 0.943444
Q2FW28   8 0.516129 -1.27278 0.943444
Q2FUQ9   7 0.451613 -1.27278 0.943444
Q2FY00   10 0.645161 -1.27278 0.943444
Q2G040   5 0.322581 -1.27278 0.943444
Q2FX35   9 0.580645 -1.27278 0.943444
Q2FYW9   8 0.5 -1.27278 0.943444
Q2G2N8   10 0.625 -1.27278 0.943444
Q2G1V7   14 0.875 -1.27278 0.943444
Q2G0C3   12 0.75 -1.27278 0.943444
Q2FVW0   9 0.5625 -1.27278 0.943444
Q2FUS4   14 0.875 -1.27278 0.943444
Q2FVP6   7 0.4375 -1.27278 0.943444
Q2FZK1   11 0.6875 -1.27278 0.943444
Q2FXY2   21 1.3125 0.903563 0.161558
Q2FYX3   13 0.8125 -1.27278 0.943444
Q2FZ86   17 1.0625 0.903563 0.161558
Q2FUV7   8 0.5 -1.27278 0.943444
Q2FX70   10 0.625 -1.27278 0.943444
Q2G1Y1   12 0.75 -1.27278 0.943444
Q2FVT9   10 0.625 -1.27278 0.943444
Q2G2K3   10 0.625 -1.27278 0.943444
P72358   10 0.625 -1.27278 0.943444
Q2G192   10 0.625 -1.27278 0.943444
Q2FYX6   19 1.1875 0.903563 0.161558
Q2FXW0   6 0.375 -1.27278 0.943444
Q2G202   10 0.625 -1.27278 0.943444
Q2FYW7   6 0.375 -1.27278 0.943444
Q2G2M0   10 0.625 -1.27278 0.943444
Q2FXT7   10 0.625 -1.27278 0.943444
Q2FX59   11 0.6875 -1.27278 0.943444
Q2G0X2   12 0.75 -1.27278 0.943444
Q2FWR6   16 1 0.903563 0.161558
Q2FW22   25 1.5625 0.903563 0.161558
Q2FZH4   26 1.625 0.903563 0.161558
Q2FYZ1   8 0.5 -1.27278 0.943444
Q2G2W7   17 1.0625 0.903563 0.161558
Q2G2I4   12 0.75 -1.27278 0.943444
Q2FZP5   13 0.8125 -1.27278 0.943444
Q2FWQ7   12 0.75 -1.27278 0.943444
Q2G1W9   12 0.75 -1.27278 0.943444
Q2FWF7   9 0.5625 -1.27278 0.943444
Q2FYM9   18 1.125 0.903563 0.161558
Q2FXV0   8 0.5 -1.27278 0.943444
Q2FWW2   13 0.8125 -1.27278 0.943444
Q2FVS2   9 0.5625 -1.27278 0.943444
Q2G007   13 0.8125 -1.27278 0.943444
Q2FYA7   18 1.125 0.903563 0.161558
Q2G0K0   15 0.9375 -1.27278 0.943444
Q2FXS9   13 0.8125 -1.27278 0.943444
Q2G249   12 0.75 -1.27278 0.943444
Q2G008   14 0.875 -1.27278 0.943444
Q2FZD5   12 0.75 -1.27278 0.943444
Q2FZG0   8 0.5 -1.27278 0.943444
Q2FX28   14 0.875 -1.27278 0.943444
Q2FXI4   15 0.9375 -1.27278 0.943444
Q2G176   12 0.75 -1.27278 0.943444
Q2G116   10 0.625 -1.27278 0.943444
Q2FXF2   11 0.6875 -1.27278 0.943444
Q2G260   10 0.625 -1.27278 0.943444
Q2G213   6 0.375 -1.27278 0.943444
Q2G173   11 0.6875 -1.27278 0.943444
Q2FV71   10 0.625 -1.27278 0.943444
Q2FWY8   8 0.5 -1.27278 0.943444
Q2FWN3   8 0.5 -1.27278 0.943444
Q2FYD4   10 0.625 -1.27278 0.943444
Q2FVQ2   13 0.8125 -1.27278 0.943444
Q2FVK0   11 0.6875 -1.27278 0.943444
Q2G285   16 1 0.903563 0.161558
Q2FZH6   16 1 0.903563 0.161558
Q2FZX1   10 0.625 -1.27278 0.943444
Q2FZ83   3 0.1875 -1.27278 0.943444
Q2G0S9   9 0.5625 -1.27278 0.943444
Q2FZH7   12 0.75 -1.27278 0.943444
Q2FZT3   15 0.9375 -1.27278 0.943444
Q2FX57   13 0.787879 -1.27278 0.943444
Q2G0B9   14 0.848485 -1.27278 0.943444
Q2FY28   16 0.969697 -1.27278 0.943444
Q2G0R5   18 1.09091 0.903563 0.161558
Q2FZG8   13 0.787879 -1.27278 0.943444
Q2G1X1   17 1.0303 0.903563 0.161558
Q2FX93   9 0.545455 -1.27278 0.943444
Q2FYU5   9 0.545455 -1.27278 0.943444
Q2FWR9   11 0.666667 -1.27278 0.943444
Q2FWS0   20 1.21212 0.903563 0.161558
Q2G0P4   8 0.484848 -1.27278 0.943444
Q2FX50   12 0.727273 -1.27278 0.943444
Q2FZV0   11 0.666667 -1.27278 0.943444
Q2G0S5   11 0.666667 -1.27278 0.943444
Q2FY25   11 0.666667 -1.27278 0.943444
Q2FXG6   9 0.545455 -1.27278 0.943444
Q2FZJ7   17 1.0303 0.903563 0.161558
Q2G0U7   18 1.09091 0.903563 0.161558
Q2FZV2   13 0.787879 -1.27278 0.943444
Q2FWT8   14 0.848485 -1.27278 0.943444
Q2G0D1   19 1.15152 0.903563 0.161558
Q2FVW5   12 0.727273 -1.27278 0.943444
Q2FY97   14 0.848485 -1.27278 0.943444
Q2FXF3   10 0.606061 -1.27278 0.943444
Q2G063   9 0.545455 -1.27278 0.943444
Q2G0U5   15 0.909091 -1.27278 0.943444
Q2G2B1   15 0.909091 -1.27278 0.943444
Q2FVE3   10 0.606061 -1.27278 0.943444
Q2FZW1   25 1.51515 0.903563 0.161558
Q2FYK2   17 1.0303 0.903563 0.161558
Q2FXW2   14 0.848485 -1.27278 0.943444
Q9F0R1   19 1.15152 0.903563 0.161558
Q2FZG3   12 0.727273 -1.27278 0.943444
Q2G2K0   17 1.0303 0.903563 0.161558
Q2FVN4   13 0.787879 -1.27278 0.943444
Q2FYV0   14 0.848485 -1.27278 0.943444
Q2G0A5   7 0.424242 -1.27278 0.943444
Q2FZ03   16 0.969697 -1.27278 0.943444
Q2G1I8   12 0.727273 -1.27278 0.943444
Q2FYX8   16 0.969697 -1.27278 0.943444
Q2FV18   9 0.545455 -1.27278 0.943444
Q2FYI7   13 0.787879 -1.27278 0.943444
Q2G0K1   17 1.0303 0.903563 0.161558
Q2G2U9   15 0.909091 -1.27278 0.943444
Q2FW31   32 1.93939 0.903563 0.161558
Q2FVB5   14 0.848485 -1.27278 0.943444
Q2FVI8   7 0.424242 -1.27278 0.943444
Q2FZT0   17 1.0303 0.903563 0.161558
P48860   20 1.21212 0.903563 0.161558
Q2FYC1   21 1.27273 0.903563 0.161558
Q2G286   14 0.848485 -1.27278 0.943444
Q2FXD3   16 0.969697 -1.27278 0.943444
Q2G027   6 0.363636 -1.27278 0.943444
Q2G0T4   12 0.727273 -1.27278 0.943444
Q2FZJ5   24 1.45455 0.903563 0.161558
Q2FW10   7 0.424242 -1.27278 0.943444
Q2FY91   18 1.09091 0.903563 0.161558
Q2FVP0   13 0.787879 -1.27278 0.943444
P60070   23 1.39394 0.903563 0.161558
Q2FWU1   13 0.787879 -1.27278 0.943444
Q2FYA3   8 0.484848 -1.27278 0.943444
Q2G0V8   13 0.787879 -1.27278 0.943444
Q2G0Z2   11 0.666667 -1.27278 0.943444
Q2FZ47   10 0.606061 -1.27278 0.943444
Q2G0V9   8 0.484848 -1.27278 0.943444
Q2FZE2   13 0.787879 -1.27278 0.943444
Q2FWB0   16 0.969697 -1.27278 0.943444
Q2G1J1   11 0.666667 -1.27278 0.943444
Q2FYQ1   10 0.606061 -1.27278 0.943444
Q2FZ45   19 1.15152 0.903563 0.161558
Q2FYW5   14 0.848485 -1.27278 0.943444
Q2G1A0   8 0.484848 -1.27278 0.943444
Q2FZB9   11 0.666667 -1.27278 0.943444
Q2FZX2   15 0.909091 -1.27278 0.943444
Q2FZY4   13 0.787879 -1.27278 0.943444
Q2FW56   8 0.484848 -1.27278 0.943444
P0A0G6   18 1.09091 0.903563 0.161558
Q2FW80   10 0.606061 -1.27278 0.943444
Q2G2S4   11 0.666667 -1.27278 0.943444
Q2G2H0   15 0.909091 -1.27278 0.943444
Q2G2E1   9 0.545455 -1.27278 0.943444
Q2G0I5   23 1.39394 0.903563 0.161558
Q2FWW6   15 0.909091 -1.27278 0.943444
Q2G112   12 0.727273 -1.27278 0.943444
Q2G214   14 0.848485 -1.27278 0.943444
Q2FYG2   12 0.727273 -1.27278 0.943444
Q2G0J5   8 0.484848 -1.27278 0.943444
Q2FX27   13 0.787879 -1.27278 0.943444
Q2FWV5   18 1.09091 0.903563 0.161558
Q2FX40   19 1.15152 0.903563 0.161558
Q2FZM5   7 0.424242 -1.27278 0.943444
Q2FXH8   11 0.666667 -1.27278 0.943444
Q2FWS5   15 0.909091 -1.27278 0.943444
Q2FW13   17 1 0.903563 0.161558
Q2FY93   17 1 0.903563 0.161558
Q2FZM8   19 1.11765 0.903563 0.161558
Q2FZV4   17 1 0.903563 0.161558
Q2FVD4   16 0.941176 -1.27278 0.943444
Q2G0J3   10 0.588235 -1.27278 0.943444
Q2FX61   19 1.11765 0.903563 0.161558
Q2FVD6   13 0.764706 -1.27278 0.943444
Q2FYY7   15 0.882353 -1.27278 0.943444
Q2G0W0   16 0.941176 -1.27278 0.943444
Q2FXF7   16 0.941176 -1.27278 0.943444
Q2G191   12 0.705882 -1.27278 0.943444
Q2FYT5   12 0.705882 -1.27278 0.943444
Q2G1P0   12 0.705882 -1.27278 0.943444
Q2FVF8   15 0.882353 -1.27278 0.943444
Q2G0Y1   11 0.647059 -1.27278 0.943444
Q2FZD2   28 1.64706 0.903563 0.161558
Q2FZ59   12 0.705882 -1.27278 0.943444
Q2G2G1   16 0.941176 -1.27278 0.943444
Q2G0F9   17 1 0.903563 0.161558
Q2G1J2   13 0.764706 -1.27278 0.943444
Q2G0Q6   15 0.882353 -1.27278 0.943444
Q2FYX0   18 1.05882 0.903563 0.161558
Q2FZU8   14 0.823529 -1.27278 0.943444
Q2G267   10 0.588235 -1.27278 0.943444
Q2G174   12 0.705882 -1.27278 0.943444
Q2FWC3   16 0.941176 -1.27278 0.943444
Q2FVN6   14 0.823529 -1.27278 0.943444
Q2G2D1   16 0.941176 -1.27278 0.943444
Q2FZK9   16 0.941176 -1.27278 0.943444
Q2G2C9   24 1.41176 0.903563 0.161558
Q2G2V8   11 0.647059 -1.27278 0.943444
Q2FVL6   14 0.823529 -1.27278 0.943444
Q2FY45   12 0.705882 -1.27278 0.943444
Q2G2R7   16 0.941176 -1.27278 0.943444
Q2FWD5   12 0.705882 -1.27278 0.943444
Q2FWT3   12 0.705882 -1.27278 0.943444
Q2FY92   15 0.882353 -1.27278 0.943444
Q2FZM2   11 0.647059 -1.27278 0.943444
Q2G2F0   20 1.17647 0.903563 0.161558
Q2FW30   18 1.05882 0.903563 0.161558
Q2FZV9   23 1.35294 0.903563 0.161558
Q2FVA6   18 1.05882 0.903563 0.161558
Q2G229   14 0.823529 -1.27278 0.943444
Q2FZZ3   27 1.58824 0.903563 0.161558
Q2G2F4   11 0.647059 -1.27278 0.943444
Q2FVA7   19 1.11765 0.903563 0.161558
Q2G0R3   12 0.705882 -1.27278 0.943444
Q2G1R1   16 0.941176 -1.27278 0.943444
Q2FZ79   19 1.11765 0.903563 0.161558
Q2FZ12   11 0.647059 -1.27278 0.943444
Q2FX39   11 0.647059 -1.27278 0.943444
Q2G186   15 0.882353 -1.27278 0.943444
Q2FXE5   10 0.588235 -1.27278 0.943444
Q2G0A1   19 1.11765 0.903563 0.161558
Q2G0E7   17 1 0.903563 0.161558
Q2G2V7   12 0.705882 -1.27278 0.943444
Q2FYA6   20 1.17647 0.903563 0.161558
Q2G276   16 0.941176 -1.27278 0.943444
Q2G070   15 0.882353 -1.27278 0.943444
Q2FVZ1   16 0.941176 -1.27278 0.943444
Q2FW84   15 0.882353 -1.27278 0.943444
Q2FVY9   17 1 0.903563 0.161558
Q2FVD9   15 0.882353 -1.27278 0.943444
Q2G1T2   16 0.941176 -1.27278 0.943444
Q2G0I3   13 0.764706 -1.27278 0.943444
Q2G0E8   34 2 3.07991 0.0107511
Q2FW08   16 0.941176 -1.27278 0.943444
Q2FVD8   14 0.823529 -1.27278 0.943444
Q2FXF5   30 1.76471 0.903563 0.161558
Q2FXW1   32 1.88235 0.903563 0.161558
Q2FW79   17 1 0.903563 0.161558
Q2G2G0   15 0.882353 -1.27278 0.943444
P48940   17 1 0.903563 0.161558
Q2FYL6   15 0.882353 -1.27278 0.943444
Q2FZV8   18 1.05882 0.903563 0.161558
Q2FYM5   14 0.823529 -1.27278 0.943444
Q2G2B6   24 1.41176 0.903563 0.161558
Q2G1L2   10 0.588235 -1.27278 0.943444
Q2G1V5   11 0.647059 -1.27278 0.943444
Q2FXT0   11 0.647059 -1.27278 0.943444
Q2FY02   24 1.41176 0.903563 0.161558
Q2FWQ4   12 0.705882 -1.27278 0.943444
Q2FYG4   13 0.764706 -1.27278 0.943444
Q2FW11   16 0.941176 -1.27278 0.943444
Q2G257   26 1.48571 0.903563 0.161558
Q2FWJ6   21 1.2 0.903563 0.161558
Q2FXS8   15 0.857143 -1.27278 0.943444
Q2FX12   38 2.17143 3.07991 0.0107511
Q2FYF1   14 0.8 -1.27278 0.943444
Q2G2E8   16 0.914286 -1.27278 0.943444
Q2FXE6   11 0.628571 -1.27278 0.943444
Q2G2C0   15 0.857143 -1.27278 0.943444
Q2G1V6   15 0.857143 -1.27278 0.943444
Q2FWZ4   20 1.14286 0.903563 0.161558
Q2G2V0   18 1.02857 0.903563 0.161558
Q9ZAH6   25 1.42857 0.903563 0.161558
Q2FVU2   26 1.48571 0.903563 0.161558
Q2FWI8   16 0.914286 -1.27278 0.943444
P0A0H0   9 0.514286 -1.27278 0.943444
Q2G0C1   28 1.6 0.903563 0.161558
Q2FXH3   23 1.31429 0.903563 0.161558
Q2FXI6   37 2.11429 3.07991 0.0107511
Q2G1X5   17 0.971429 -1.27278 0.943444
Q2FV08   18 1.02857 0.903563 0.161558
Q2FWT7   13 0.742857 -1.27278 0.943444
Q2G210   13 0.742857 -1.27278 0.943444
Q2FW66   18 1.02857 0.903563 0.161558
Q2FWD0   16 0.914286 -1.27278 0.943444
Q2FUQ1   21 1.2 0.903563 0.161558
Q2FVI6   13 0.742857 -1.27278 0.943444
Q2FWM7   13 0.742857 -1.27278 0.943444
Q2FVN2   16 0.914286 -1.27278 0.943444
Q2FWR2   14 0.8 -1.27278 0.943444
Q2FYH4   12 0.685714 -1.27278 0.943444
Q2FYM8   10 0.571429 -1.27278 0.943444
Q9RFJ6   16 0.914286 -1.27278 0.943444
Q2FZ42   11 0.628571 -1.27278 0.943444
Q2FVX9   20 1.14286 0.903563 0.161558
Q2G066   30 1.71429 0.903563 0.161558
Q2FVM3   22 1.25714 0.903563 0.161558
Q2FWT1   15 0.857143 -1.27278 0.943444
Q2FZB8   8 0.457143 -1.27278 0.943444
Q2FUQ8   11 0.628571 -1.27278 0.943444
Q2G2I7   12 0.685714 -1.27278 0.943444
Q2FVF7   11 0.628571 -1.27278 0.943444
Q2FV52   17 0.971429 -1.27278 0.943444
Q2FWE3   30 1.71429 0.903563 0.161558
Q2G144   26 1.48571 0.903563 0.161558
Q2FXZ1   15 0.857143 -1.27278 0.943444
Q2FX34   13 0.742857 -1.27278 0.943444
Q2FWV4   14 0.8 -1.27278 0.943444
Q2FZ11   15 0.857143 -1.27278 0.943444
Q2G141   16 0.914286 -1.27278 0.943444
Q2FWF5   17 0.971429 -1.27278 0.943444
Q2FV34   14 0.8 -1.27278 0.943444
Q2FWQ0   18 1.02857 0.903563 0.161558
Q2FV88   21 1.2 0.903563 0.161558
Q2G2P0   18 1.02857 0.903563 0.161558
Q2FYW8   16 0.914286 -1.27278 0.943444
Q2G1W1   18 1.02857 0.903563 0.161558
Q2FVC2   20 1.14286 0.903563 0.161558
Q2G0D3   11 0.628571 -1.27278 0.943444
Q2FV89   26 1.48571 0.903563 0.161558
Q2G1U2   20 1.14286 0.903563 0.161558
Q2FX32   10 0.571429 -1.27278 0.943444
Q2FXS7   16 0.914286 -1.27278 0.943444
Q2FVX1   13 0.742857 -1.27278 0.943444
Q2FVE0   13 0.742857 -1.27278 0.943444
Q2G270   15 0.857143 -1.27278 0.943444
Q9EYW6   16 0.914286 -1.27278 0.943444
Q2FVB8   19 1.08571 0.903563 0.161558
Q2FZT9   18 1.02857 0.903563 0.161558
Q2G298   27 1.54286 0.903563 0.161558
Q2FX49   17 0.971429 -1.27278 0.943444
Q2G0Z0   17 0.971429 -1.27278 0.943444
Q2FW39   21 1.2 0.903563 0.161558
Q2G252   34 1.94286 0.903563 0.161558
Q2G0A3   12 0.685714 -1.27278 0.943444
Q2FYJ7   31 1.77143 0.903563 0.161558
Q2FWT2   12 0.685714 -1.27278 0.943444
Q2FWQ5   14 0.8 -1.27278 0.943444
Q2G2J7   15 0.857143 -1.27278 0.943444
Q2FY75   16 0.914286 -1.27278 0.943444
Q2G106   21 1.2 0.903563 0.161558
Q2FVY3   19 1.08571 0.903563 0.161558
Q2FVP9   23 1.31429 0.903563 0.161558
Q2FW42   13 0.742857 -1.27278 0.943444
Q2FUV9   23 1.31429 0.903563 0.161558
Q2FVR7   21 1.2 0.903563 0.161558
Q2FZN1   17 0.971429 -1.27278 0.943444
Q2G2Q7   25 1.38889 0.903563 0.161558
Q2G150   24 1.33333 0.903563 0.161558
Q2G081   16 0.888889 -1.27278 0.943444
Q2FV45   24 1.33333 0.903563 0.161558
Q2FX02   17 0.944444 -1.27278 0.943444
P0A0Q4   18 1 0.903563 0.161558
Q2G0L9   27 1.5 0.903563 0.161558
Q2FY04   19 1.05556 0.903563 0.161558
Q2FV48   18 1 0.903563 0.161558
Q2FW64   24 1.33333 0.903563 0.161558
Q2FX63   21 1.16667 0.903563 0.161558
Q2G1T3   23 1.27778 0.903563 0.161558
Q2G0K9   16 0.888889 -1.27278 0.943444
Q2FZ00   18 1 0.903563 0.161558
Q2FVL9   18 1 0.903563 0.161558
Q2FW33   23 1.27778 0.903563 0.161558
Q2FWT9   13 0.722222 -1.27278 0.943444
Q2FZF7   27 1.5 0.903563 0.161558
Q2FWL1   34 1.88889 0.903563 0.161558
Q2FYS7   20 1.11111 0.903563 0.161558
Q2FZX3   19 1.05556 0.903563 0.161558
Q2FXR0   17 0.944444 -1.27278 0.943444
Q2G2I9   22 1.22222 0.903563 0.161558
Q2FWN1   8 0.444444 -1.27278 0.943444
Q2G297   19 1.05556 0.903563 0.161558
Q2FVA0   21 1.16667 0.903563 0.161558
Q2FXX0   19 1.05556 0.903563 0.161558
Q2G2P4   30 1.66667 0.903563 0.161558
Q2G0P8   22 1.22222 0.903563 0.161558
Q2FVN3   16 0.888889 -1.27278 0.943444
Q2FXK7   24 1.33333 0.903563 0.161558
Q2FZF8   12 0.666667 -1.27278 0.943444
Q2FWR0   18 1 0.903563 0.161558
Q2FXL2   16 0.888889 -1.27278 0.943444
Q2FWA9   18 1 0.903563 0.161558
Q2G282   24 1.33333 0.903563 0.161558
Q9RQQ0   16 0.888889 -1.27278 0.943444
Q2FXD7   19 1.05556 0.903563 0.161558
Q2FUY4   20 1.11111 0.903563 0.161558
Q2G2W4   18 1 0.903563 0.161558
Q2FZF5   37 2.05556 3.07991 0.0107511
Q2FY42   14 0.777778 -1.27278 0.943444
Q2FUS3   17 0.944444 -1.27278 0.943444
Q2G2E7   14 0.777778 -1.27278 0.943444
Q2G0S6   20 1.11111 0.903563 0.161558
Q2G0C2   19 1.05556 0.903563 0.161558
Q2FWF8   19 1.05556 0.903563 0.161558
Q2G000   36 2 3.07991 0.0107511
Q2FWX2   20 1.11111 0.903563 0.161558
Q2FZS2   19 1.05556 0.903563 0.161558
Q2FW16   18 1 0.903563 0.161558
Q2FZI2   15 0.833333 -1.27278 0.943444
Q2G1Q5   17 0.944444 -1.27278 0.943444
Q2G1A5   37 2.05556 3.07991 0.0107511
Q2G0P7   18 1 0.903563 0.161558
Q2FWV3   14 0.777778 -1.27278 0.943444
Q2FW51   20 1.11111 0.903563 0.161558
Q2FVI4   22 1.22222 0.903563 0.161558
Q2FVN7   21 1.16667 0.903563 0.161558
Q2FWP9   19 1.05556 0.903563 0.161558
Q2FXT2   20 1.11111 0.903563 0.161558
P0A0F4   24 1.33333 0.903563 0.161558
Q2G126   24 1.33333 0.903563 0.161558
Q2FW82   15 0.833333 -1.27278 0.943444
Q2FY44   24 1.33333 0.903563 0.161558
Q2G0N9   25 1.38889 0.903563 0.161558
Q2G0Z9   11 0.611111 -1.27278 0.943444
Q2FV81   20 1.11111 0.903563 0.161558
Q2FYC4   15 0.833333 -1.27278 0.943444
Q2G178   25 1.38889 0.903563 0.161558
Q2G079   31 1.72222 0.903563 0.161558
Q2G2B7   19 1.05556 0.903563 0.161558
Q2FVF5   22 1.22222 0.903563 0.161558
Q2G2W2   17 0.944444 -1.27278 0.943444
Q2G1I2   21 1.16667 0.903563 0.161558
Q2G245   12 0.666667 -1.27278 0.943444
Q2G1H7   18 0.972973 -1.27278 0.943444
Q2FWF1   16 0.864865 -1.27278 0.943444
Q2FZZ9   34 1.83784 0.903563 0.161558
Q2G1W3   16 0.864865 -1.27278 0.943444
Q2G204   20 1.08108 0.903563 0.161558
Q2G1H1   36 1.94595 0.903563 0.161558
Q2FXK3   26 1.40541 0.903563 0.161558
Q2G2H8   17 0.918919 -1.27278 0.943444
Q2FZP9   23 1.24324 0.903563 0.161558
Q2FWI2   23 1.24324 0.903563 0.161558
Q2FYZ6   19 1.02703 0.903563 0.161558
Q2FXS1   20 1.08108 0.903563 0.161558
Q2G200   22 1.18919 0.903563 0.161558
Q2G2L5   18 0.972973 -1.27278 0.943444
Q2FY73   28 1.51351 0.903563 0.161558
Q2G177   20 1.08108 0.903563 0.161558
Q2G2F9   15 0.810811 -1.27278 0.943444
Q2FV27   20 1.08108 0.903563 0.161558
Q2FZ56   26 1.40541 0.903563 0.161558
Q2FVF3   17 0.918919 -1.27278 0.943444
Q2G0B6   33 1.78378 0.903563 0.161558
Q2G2S5   23 1.24324 0.903563 0.161558
Q2FW68   21 1.13514 0.903563 0.161558
Q2FWX7   13 0.702703 -1.27278 0.943444
Q2FWB6   29 1.56757 0.903563 0.161558
Q2FXA9   27 1.45946 0.903563 0.161558
Q2FXP3   19 1.02703 0.903563 0.161558
Q2FUX5   27 1.45946 0.903563 0.161558
Q2FZZ4   31 1.67568 0.903563 0.161558
Q2FX98   32 1.72973 0.903563 0.161558
Q2FV23   14 0.756757 -1.27278 0.943444
Q2FUR1   18 0.972973 -1.27278 0.943444
Q2FY49   21 1.13514 0.903563 0.161558
Q2G017   22 1.18919 0.903563 0.161558
Q2G2K9   33 1.78378 0.903563 0.161558
Q2G2N9   32 1.72973 0.903563 0.161558
Q2G0E9   15 0.810811 -1.27278 0.943444
Q2FY19   27 1.45946 0.903563 0.161558
Q2G1E3   18 0.972973 -1.27278 0.943444
Q2FW17   16 0.864865 -1.27278 0.943444
Q2FWK9   38 2.05405 3.07991 0.0107511
Q2G2Q6   24 1.2973 0.903563 0.161558
Q2G2Q5   27 1.45946 0.903563 0.161558
Q2G1U9   25 1.35135 0.903563 0.161558
Q2G299   16 0.864865 -1.27278 0.943444
Q2FX75   15 0.810811 -1.27278 0.943444
Q2G058   31 1.67568 0.903563 0.161558
Q2G0E3   12 0.648649 -1.27278 0.943444
Q2FYK0   24 1.2973 0.903563 0.161558
Q2G2K6   12 0.648649 -1.27278 0.943444
Q2FYN0   17 0.918919 -1.27278 0.943444
Q2FVK7   18 0.972973 -1.27278 0.943444
Q2FX15   22 1.18919 0.903563 0.161558
Q2FVN9   15 0.810811 -1.27278 0.943444
Q2FWX0   19 1.02703 0.903563 0.161558
Q2G143   28 1.51351 0.903563 0.161558
Q2G0C7   18 0.972973 -1.27278 0.943444
Q2G0K6   33 1.78378 0.903563 0.161558
Q2FZZ1   17 0.918919 -1.27278 0.943444
Q2FV13   19 1.02703 0.903563 0.161558
Q2G128   20 1.08108 0.903563 0.161558
Q2FXU2   25 1.35135 0.903563 0.161558
Q2G2R4   45 2.43243 3.07991 0.0107511
Q2FXM1   41 2.21622 3.07991 0.0107511
Q8KQR1   18 0.972973 -1.27278 0.943444
Q2G2Q9   25 1.35135 0.903563 0.161558
Q2FVG9   17 0.918919 -1.27278 0.943444
Q2FV56   12 0.648649 -1.27278 0.943444
Q2FWG7   19 1 0.903563 0.161558
Q2G0T1   40 2.10526 3.07991 0.0107511
Q2FXB9   19 1 0.903563 0.161558
Q2FZP3   15 0.789474 -1.27278 0.943444
Q2FZQ2   19 1 0.903563 0.161558
Q2FXS4   20 1.05263 0.903563 0.161558
Q2FZ21   22 1.15789 0.903563 0.161558
Q2G2X2   40 2.10526 3.07991 0.0107511
Q2FZF6   49 2.57895 3.07991 0.0107511
Q2FYA0   22 1.15789 0.903563 0.161558
Q2G2A9   23 1.21053 0.903563 0.161558
Q2FYB9   20 1.05263 0.903563 0.161558
Q2FYI4   48 2.52632 3.07991 0.0107511
Q2FYL4   30 1.57895 0.903563 0.161558
Q2G1T0   20 1.05263 0.903563 0.161558
Q2FXW7   17 0.894737 -1.27278 0.943444
Q2FZA1   29 1.52632 0.903563 0.161558
Q2FY76   13 0.684211 -1.27278 0.943444
Q2FZ97   29 1.52632 0.903563 0.161558
Q2G1I4   21 1.10526 0.903563 0.161558
Q2FYQ6   16 0.842105 -1.27278 0.943444
Q2FXL6   35 1.84211 0.903563 0.161558
Q2G2G6   14 0.736842 -1.27278 0.943444
Q2FVH1   21 1.10526 0.903563 0.161558
Q2FYA8   25 1.31579 0.903563 0.161558
Q2G2M5   42 2.21053 3.07991 0.0107511
Q2FV99   21 1.10526 0.903563 0.161558
Q2G105   22 1.15789 0.903563 0.161558
Q2FW23   30 1.57895 0.903563 0.161558
Q2G012   17 0.894737 -1.27278 0.943444
Q2G2V5   18 0.947368 -1.27278 0.943444
Q2FW07   43 2.26316 3.07991 0.0107511
Q2G0F2   36 1.89474 0.903563 0.161558
Q2FZC9   19 1 0.903563 0.161558
Q2FXE9   18 0.947368 -1.27278 0.943444
Q2FV47   29 1.52632 0.903563 0.161558
Q2G2Q8   28 1.47368 0.903563 0.161558
Q2FYE7   20 1.05263 0.903563 0.161558
Q2FUT3   24 1.26316 0.903563 0.161558
Q2G068   30 1.57895 0.903563 0.161558
Q2G2D3   18 0.947368 -1.27278 0.943444
Q2FYK4   34 1.78947 0.903563 0.161558
Q2FX36   24 1.26316 0.903563 0.161558
Q2G0A4   18 0.947368 -1.27278 0.943444
Q2G080   19 1 0.903563 0.161558
Q2FUT1   19 1 0.903563 0.161558
Q2FYH3   30 1.57895 0.903563 0.161558
Q2FXA7   60 3.15789 5.25625 0.000662855
Q2G2Y6   14 0.736842 -1.27278 0.943444
Q2FY55   33 1.73684 0.903563 0.161558
Q2FY61   21 1.10526 0.903563 0.161558
Q2G0E2   32 1.68421 0.903563 0.161558
Q2FVY1   38 2 3.07991 0.0107511
Q2FUV1   25 1.31579 0.903563 0.161558
Q2FUS9   22 1.15789 0.903563 0.161558
Q2G1A1   26 1.36842 0.903563 0.161558
P60639   20 1.05263 0.903563 0.161558
Q2FZE9   16 0.842105 -1.27278 0.943444
Q2G1I9   16 0.842105 -1.27278 0.943444
Q2FWN0   29 1.52632 0.903563 0.161558
Q2FZE3   29 1.52632 0.903563 0.161558
Q93Q23   20 1.05263 0.903563 0.161558
Q2FWE9   48 2.52632 3.07991 0.0107511
Q2FUS1   20 1.05263 0.903563 0.161558
Q2FVM5   27 1.42105 0.903563 0.161558
Q2G2N7   18 0.947368 -1.27278 0.943444
Q2FWG0   22 1.15789 0.903563 0.161558
Q2FXV7   23 1.21053 0.903563 0.161558
Q2FW69   18 0.947368 -1.27278 0.943444
P0A0F8   12 0.631579 -1.27278 0.943444
Q2G055   22 1.15789 0.903563 0.161558
Q2FV37   15 0.789474 -1.27278 0.943444
Q2G225   17 0.894737 -1.27278 0.943444
Q2FXG2   33 1.73684 0.903563 0.161558
Q2FY87   20 1.05263 0.903563 0.161558
Q2FWR7   24 1.26316 0.903563 0.161558
Q2G1U6   22 1.15789 0.903563 0.161558
Q2G006   23 1.21053 0.903563 0.161558
Q2G2I6   20 1.02564 0.903563 0.161558
Q2FWS1   15 0.769231 -1.27278 0.943444
Q2FYF5   33 1.69231 0.903563 0.161558
Q2G0F1   28 1.4359 0.903563 0.161558
Q2G0J2   22 1.12821 0.903563 0.161558
Q2FXE3   25 1.28205 0.903563 0.161558
Q2FYV8   21 1.07692 0.903563 0.161558
Q2G1X6   49 2.51282 3.07991 0.0107511
Q2FUP5   24 1.23077 0.903563 0.161558
Q2G1A4   21 1.07692 0.903563 0.161558
Q2G0H9   28 1.4359 0.903563 0.161558
Q2G0M0   48 2.46154 3.07991 0.0107511
Q2FYK6   40 2.05128 3.07991 0.0107511
Q2G023   20 1.02564 0.903563 0.161558
Q2G0G2   24 1.23077 0.903563 0.161558
Q2FXC0   22 1.12821 0.903563 0.161558
Q2FXF1   24 1.23077 0.903563 0.161558
Q2FW00   24 1.23077 0.903563 0.161558
Q2G1E7   23 1.17949 0.903563 0.161558
Q2FWE7   32 1.64103 0.903563 0.161558
Q2FY32   51 2.61538 3.07991 0.0107511
Q2FUU0   42 2.15385 3.07991 0.0107511
Q2FVU5   23 1.17949 0.903563 0.161558
Q2G062   31 1.58974 0.903563 0.161558
Q2FV26   25 1.28205 0.903563 0.161558
Q2FW97   21 1.07692 0.903563 0.161558
Q2FZY8   28 1.4359 0.903563 0.161558
Q2G277   22 1.12821 0.903563 0.161558
Q2G0V1   17 0.871795 -1.27278 0.943444
Q2FWJ3   29 1.48718 0.903563 0.161558
Q2G2J2   19 0.974359 -1.27278 0.943444
Q2FVB0   24 1.23077 0.903563 0.161558
Q2G278   27 1.38462 0.903563 0.161558
Q2G107   19 0.974359 -1.27278 0.943444
P0A0M9   36 1.84615 0.903563 0.161558
Q2G067   14 0.717949 -1.27278 0.943444
Q2FV55   22 1.12821 0.903563 0.161558
Q2G1L3   18 0.923077 -1.27278 0.943444
Q2G2R0   50 2.5641 3.07991 0.0107511
Q2G2T3   18 0.923077 -1.27278 0.943444
Q2FWA8   18 0.923077 -1.27278 0.943444
Q2G056   57 2.92308 3.07991 0.0107511
Q2FWR1   26 1.33333 0.903563 0.161558
Q2FXP9   22 1.12821 0.903563 0.161558
Q2FZI4   18 0.923077 -1.27278 0.943444
Q2G2L7   28 1.4359 0.903563 0.161558
Q2FVG1   17 0.871795 -1.27278 0.943444
Q2G1I7   25 1.28205 0.903563 0.161558
Q2FVB6   25 1.28205 0.903563 0.161558
Q2G001   24 1.23077 0.903563 0.161558
Q2FUX3   22 1.12821 0.903563 0.161558
Q2G1Q9   47 2.41026 3.07991 0.0107511
Q2G2S9   27 1.38462 0.903563 0.161558
Q2FXZ8   12 0.615385 -1.27278 0.943444
Q2FZI7   53 2.71795 3.07991 0.0107511
Q2FUS6   40 2.05128 3.07991 0.0107511
Q2FUZ6   24 1.23077 0.903563 0.161558
Q2FYQ9   18 0.923077 -1.27278 0.943444
Q2FYS8   27 1.38462 0.903563 0.161558
Q2FYS6   21 1.07692 0.903563 0.161558
Q2FZG6   28 1.4359 0.903563 0.161558
Q2G1L9   20 1.02564 0.903563 0.161558
Q2FXT3   28 1.4359 0.903563 0.161558
Q2FZN9   25 1.28205 0.903563 0.161558
Q2FW20   22 1.12821 0.903563 0.161558
Q2G0H3   19 0.974359 -1.27278 0.943444
Q2FV98   38 1.94872 0.903563 0.161558
Q2FXR7   25 1.28205 0.903563 0.161558
Q2G1T4   35 1.79487 0.903563 0.161558
Q2FW38   29 1.48718 0.903563 0.161558
Q2G2P6   24 1.23077 0.903563 0.161558
Q2FVL7   38 1.94872 0.903563 0.161558
Q2FVY2   31 1.58974 0.903563 0.161558
Q2FYZ0   27 1.38462 0.903563 0.161558
Q2FYW2   21 1.07692 0.903563 0.161558
P60643   23 1.17949 0.903563 0.161558
Q2G265   21 1.07692 0.903563 0.161558
Q2FV42   23 1.17949 0.903563 0.161558
Q2FXN0   16 0.820513 -1.27278 0.943444
Q2G2D9   23 1.17949 0.903563 0.161558
Q2FV75   28 1.4359 0.903563 0.161558
Q2FYE0   24 1.23077 0.903563 0.161558
Q2FX03   21 1.07692 0.903563 0.161558
Q2FX89   41 2.10256 3.07991 0.0107511
Q2FX43   23 1.17949 0.903563 0.161558
Q2FV69   25 1.25 0.903563 0.161558
P72360   18 0.9 -1.27278 0.943444
Q2FVQ1   38 1.9 0.903563 0.161558
Q2FYG7   29 1.45 0.903563 0.161558
Q2G1J8   23 1.15 0.903563 0.161558
Q2FW77   22 1.1 0.903563 0.161558
Q2FWI4   22 1.1 0.903563 0.161558
Q2FX62   21 1.05 0.903563 0.161558
Q2G0U6   34 1.7 0.903563 0.161558
Q2G0P2   21 1.05 0.903563 0.161558
Q2G0B8   41 2.05 3.07991 0.0107511
Q2FVL3   18 0.9 -1.27278 0.943444
Q2G1K8   22 1.1 0.903563 0.161558
Q2G2R9   24 1.2 0.903563 0.161558
Q2G2I3   21 1.05 0.903563 0.161558
Q2FY56   14 0.7 -1.27278 0.943444
Q2G0B1   26 1.3 0.903563 0.161558
Q2G1T1   32 1.6 0.903563 0.161558
Q2FVX5   24 1.2 0.903563 0.161558
Q2G0H8   16 0.8 -1.27278 0.943444
Q2FVT3   19 0.95 -1.27278 0.943444
Q2FWF6   20 1 0.903563 0.161558
Q2FWZ6   37 1.85 0.903563 0.161558
Q2FZ77   40 2 3.07991 0.0107511
Q2G0H0   20 1 0.903563 0.161558
Q2G2G7   24 1.2 0.903563 0.161558
Q2G117   19 0.95 -1.27278 0.943444
Q2FXG9   61 3.05 5.25625 0.000662855
Q2FWE4   42 2.1 3.07991 0.0107511
Q2FUS0   41 2.05 3.07991 0.0107511
Q2FWR3   31 1.55 0.903563 0.161558
Q2FYA9   20 1 0.903563 0.161558
Q2G0Y5   51 2.55 3.07991 0.0107511
Q2FZZ8   37 1.85 0.903563 0.161558
Q2G1Z6   27 1.35 0.903563 0.161558
Q2FX53   20 1 0.903563 0.161558
Q2FZC4   38 1.9 0.903563 0.161558
Q2FUS5   20 1 0.903563 0.161558
Q2G1R0   26 1.3 0.903563 0.161558
Q2G0D5   18 0.9 -1.27278 0.943444
Q2FY18   21 1.05 0.903563 0.161558
Q2FYH8   21 1.05 0.903563 0.161558
Q2G1F2   42 2.1 3.07991 0.0107511
Q2G0Q5   23 1.15 0.903563 0.161558
Q2FVR2   25 1.25 0.903563 0.161558
Q2FZE7   22 1.1 0.903563 0.161558
Q2G0I0   23 1.15 0.903563 0.161558
Q2G0R1   39 1.95 0.903563 0.161558
Q2G0L7   51 2.55 3.07991 0.0107511
Q2FWI1   24 1.2 0.903563 0.161558
Q2G0F7   24 1.2 0.903563 0.161558
Q2FXY3   48 2.4 3.07991 0.0107511
P0A084   32 1.6 0.903563 0.161558
Q2G0G5   45 2.25 3.07991 0.0107511
Q2FZE5   22 1.1 0.903563 0.161558
Q2G0A2   20 1 0.903563 0.161558
Q2FVE8   20 1 0.903563 0.161558
Q2G2M8   20 1 0.903563 0.161558
Q2FYH7   18 0.9 -1.27278 0.943444
Q2FVR8   26 1.3 0.903563 0.161558
Q2FZU9   24 1.2 0.903563 0.161558
Q2FYX7   21 1.05 0.903563 0.161558
Q2G280   42 2.1 3.07991 0.0107511
Q2FVG5   25 1.25 0.903563 0.161558
Q2FWX1   35 1.75 0.903563 0.161558
Q2FVB3   21 1.05 0.903563 0.161558
Q2G2A1   35 1.75 0.903563 0.161558
Q2G1W7   20 1 0.903563 0.161558
Q2FW36   21 1.05 0.903563 0.161558
P31337   30 1.5 0.903563 0.161558
Q2FXB8   18 0.9 -1.27278 0.943444
Q2G2F3   27 1.35 0.903563 0.161558
Q2FYM7   12 0.6 -1.27278 0.943444
Q2FYB2   29 1.45 0.903563 0.161558
Q2G2E2   27 1.31707 0.903563 0.161558
Q2G2G9   29 1.41463 0.903563 0.161558
Q2FVC5   35 1.70732 0.903563 0.161558
Q2G0T3   54 2.63415 3.07991 0.0107511
Q2G074   21 1.02439 0.903563 0.161558
Q2G016   40 1.95122 0.903563 0.161558
Q2G0G4   43 2.09756 3.07991 0.0107511
Q2G2K1   19 0.926829 -1.27278 0.943444
Q2FXE1   19 0.926829 -1.27278 0.943444
Q2FWD2   38 1.85366 0.903563 0.161558
Q2G1Q0   38 1.85366 0.903563 0.161558
Q2G073   21 1.02439 0.903563 0.161558
Q2G1T7   30 1.46341 0.903563 0.161558
Q2FVI3   30 1.46341 0.903563 0.161558
Q2FZ93   28 1.36585 0.903563 0.161558
Q2FVQ7   22 1.07317 0.903563 0.161558
Q2G2B9   26 1.26829 0.903563 0.161558
Q2FZN5   18 0.878049 -1.27278 0.943444
Q2FY72   23 1.12195 0.903563 0.161558
Q2G0A0   27 1.31707 0.903563 0.161558
Q2FZQ8   23 1.12195 0.903563 0.161558
Q2FXP1   47 2.29268 3.07991 0.0107511
P0A0B7   34 1.65854 0.903563 0.161558
Q2FYW0   60 2.92683 3.07991 0.0107511
Q2G230   51 2.4878 3.07991 0.0107511
Q2G0H5   22 1.07317 0.903563 0.161558
Q2G0B7   43 2.09756 3.07991 0.0107511
Q2G131   16 0.780488 -1.27278 0.943444
Q2G0Y4   21 1.02439 0.903563 0.161558
Q2G2L0   27 1.31707 0.903563 0.161558
Q2G101   44 2.14634 3.07991 0.0107511
Q2G036   40 1.95122 0.903563 0.161558
Q2FXN3   20 0.97561 -1.27278 0.943444
Q2FWY2   56 2.73171 3.07991 0.0107511
Q2FXK6   31 1.5122 0.903563 0.161558
Q2G2Y3   30 1.46341 0.903563 0.161558
Q2G1P8   39 1.90244 0.903563 0.161558
Q2G0N7   59 2.87805 3.07991 0.0107511
Q2FW43   23 1.12195 0.903563 0.161558
Q2G2N4   26 1.26829 0.903563 0.161558
Q2FW59   26 1.26829 0.903563 0.161558
Q2G1V0   19 0.926829 -1.27278 0.943444
Q2G010   21 1.02439 0.903563 0.161558
Q2FWJ4   23 1.12195 0.903563 0.161558
Q2FUR3   33 1.60976 0.903563 0.161558
Q2FXE4   25 1.21951 0.903563 0.161558
Q2FY36   43 2.09756 3.07991 0.0107511
Q2G1Q7   21 1.02439 0.903563 0.161558
Q2FX09   42 2.04878 3.07991 0.0107511
Q2G0Z1   48 2.34146 3.07991 0.0107511
Q2FWJ1   32 1.56098 0.903563 0.161558
Q2FUT4   30 1.46341 0.903563 0.161558
Q2FYI1   37 1.80488 0.903563 0.161558
Q2FXQ8   46 2.2439 3.07991 0.0107511
Q2FUZ0   31 1.5122 0.903563 0.161558
P0A086   31 1.5122 0.903563 0.161558
Q2FZM0   22 1.07317 0.903563 0.161558
Q2FXL3   33 1.60976 0.903563 0.161558
Q2G2K7   20 0.97561 -1.27278 0.943444
Q2FVL1   22 1.07317 0.903563 0.161558
Q2FW21   20 0.97561 -1.27278 0.943444
Q2G201   29 1.41463 0.903563 0.161558
Q2FVV6   22 1.07317 0.903563 0.161558
Q2FV03   37 1.80488 0.903563 0.161558
Q2G2T2   24 1.17073 0.903563 0.161558
Q2FZ44   21 1.02439 0.903563 0.161558
Q2G1N7   26 1.26829 0.903563 0.161558
Q2G172   24 1.17073 0.903563 0.161558
Q2G208   24 1.17073 0.903563 0.161558
Q2FZR7   20 0.97561 -1.27278 0.943444
Q2G2K2   17 0.829268 -1.27278 0.943444
Q2FVA4   25 1.21951 0.903563 0.161558
Q2G0F5   29 1.41463 0.903563 0.161558
Q2G0X0   30 1.46341 0.903563 0.161558
Q2FXU0   47 2.29268 3.07991 0.0107511
Q2FXX9   54 2.63415 3.07991 0.0107511
Q2G2K8   25 1.21951 0.903563 0.161558
Q2G0X1   34 1.61905 0.903563 0.161558
Q2FXI8   20 0.952381 -1.27278 0.943444
Q2G0L1   35 1.66667 0.903563 0.161558
Q2FX07   32 1.52381 0.903563 0.161558
Q2G139   28 1.33333 0.903563 0.161558
Q2FUV5   27 1.28571 0.903563 0.161558
Q2FVD0   29 1.38095 0.903563 0.161558
Q2FX10   23 1.09524 0.903563 0.161558
Q2G1W5   35 1.66667 0.903563 0.161558
Q2G1Y7   25 1.19048 0.903563 0.161558
Q2G190   27 1.28571 0.903563 0.161558
Q2FV59   26 1.2381 0.903563 0.161558
Q2FZS3   23 1.09524 0.903563 0.161558
Q2FX90   51 2.42857 3.07991 0.0107511
Q2FW85   21 1 0.903563 0.161558
Q2FZ65   32 1.52381 0.903563 0.161558
Q2FXJ7   47 2.2381 3.07991 0.0107511
Q2FVW2   32 1.52381 0.903563 0.161558
Q2G0H4   25 1.19048 0.903563 0.161558
Q2FVV4   16 0.761905 -1.27278 0.943444
Q2FUR9   23 1.09524 0.903563 0.161558
Q2FW06   20 0.952381 -1.27278 0.943444
Q2FY84   19 0.904762 -1.27278 0.943444
Q2G132   44 2.09524 3.07991 0.0107511
Q2G0C9   23 1.09524 0.903563 0.161558
Q2G2N1   16 0.761905 -1.27278 0.943444
Q2FVF2   26 1.2381 0.903563 0.161558
Q2FZ30   34 1.61905 0.903563 0.161558
Q2FXX8   53 2.52381 3.07991 0.0107511
Q2FZX6   23 1.09524 0.903563 0.161558
Q2G1Z2   27 1.28571 0.903563 0.161558
Q2G0G7   26 1.2381 0.903563 0.161558
Q2FV53   31 1.47619 0.903563 0.161558
Q2FV28   65 3.09524 5.25625 0.000662855
Q2G097   31 1.47619 0.903563 0.161558
Q2FZC5   29 1.38095 0.903563 0.161558
Q2FY77   29 1.38095 0.903563 0.161558
Q2FVA9   63 3 5.25625 0.000662855
Q2G2W5   15 0.714286 -1.27278 0.943444
Q2FX97   84 4 7.4326 4.06742e-05
Q2G1F3   34 1.61905 0.903563 0.161558
Q2FYU1   15 0.714286 -1.27278 0.943444
Q2FUP6   21 1 0.903563 0.161558
Q2G2U7   28 1.33333 0.903563 0.161558
Q2FY09   34 1.61905 0.903563 0.161558
Q2G1J6   26 1.2381 0.903563 0.161558
Q2G059   31 1.47619 0.903563 0.161558
Q2FVK5   17 0.809524 -1.27278 0.943444
Q2G0H7   24 1.14286 0.903563 0.161558
Q2FWN2   21 1 0.903563 0.161558
Q2FYV7   40 1.90476 0.903563 0.161558
Q2G236   48 2.28571 3.07991 0.0107511
Q2FZR6   20 0.952381 -1.27278 0.943444
Q2G1P9   37 1.7619 0.903563 0.161558
Q2G0R9   46 2.19048 3.07991 0.0107511
Q2FUZ9   38 1.80952 0.903563 0.161558
Q2FVP2   37 1.7619 0.903563 0.161558
Q2FXC8   24 1.14286 0.903563 0.161558
Q2FVC4   32 1.52381 0.903563 0.161558
Q2FZ29   27 1.28571 0.903563 0.161558
Q2FYR8   48 2.23256 3.07991 0.0107511
Q2FY23   40 1.86047 0.903563 0.161558
Q2G0D4   29 1.34884 0.903563 0.161558
Q2FZ38   44 2.04651 3.07991 0.0107511
Q2FXH1   24 1.11628 0.903563 0.161558
Q2FXZ9   27 1.25581 0.903563 0.161558
Q2G1V3   22 1.02326 0.903563 0.161558
Q2FVZ0   22 1.02326 0.903563 0.161558
Q2FV95   25 1.16279 0.903563 0.161558
Q2G196   65 3.02326 5.25625 0.000662855
Q2FZ61   47 2.18605 3.07991 0.0107511
Q2FW27   51 2.37209 3.07991 0.0107511
Q2FWH2   37 1.72093 0.903563 0.161558
Q2FZQ9   25 1.16279 0.903563 0.161558
Q2FWQ9   52 2.4186 3.07991 0.0107511
Q2G1N5   26 1.2093 0.903563 0.161558
Q2FZP8   24 1.11628 0.903563 0.161558
Q2FXC2   29 1.34884 0.903563 0.161558
Q2G0X9   23 1.06977 0.903563 0.161558
Q2FX08   16 0.744186 -1.27278 0.943444
Q2FUV2   65 3.02326 5.25625 0.000662855
Q2FZT8   22 1.02326 0.903563 0.161558
Q2G2N2   22 1.02326 0.903563 0.161558
Q2G0M1   53 2.46512 3.07991 0.0107511
Q2FVX8   49 2.27907 3.07991 0.0107511
Q2G220   45 2.09302 3.07991 0.0107511
Q2FW37   24 1.11628 0.903563 0.161558
Q2G203   47 2.18605 3.07991 0.0107511
Q2FY89   32 1.48837 0.903563 0.161558
Q2G1K7   80 3.72093 5.25625 0.000662855
Q2G013   23 1.06977 0.903563 0.161558
Q2FV91   22 1.02326 0.903563 0.161558
Q2FW92   37 1.72093 0.903563 0.161558
Q2G1U5   32 1.48837 0.903563 0.161558
Q2G2A6   29 1.34884 0.903563 0.161558
Q2G0G9   23 1.06977 0.903563 0.161558
P0A088   15 0.697674 -1.27278 0.943444
Q2G0B4   23 1.06977 0.903563 0.161558
Q2G0X7   26 1.2093 0.903563 0.161558
Q2G0S0   26 1.2093 0.903563 0.161558
Q2FW12   34 1.5814 0.903563 0.161558
Q2G0J7   49 2.27907 3.07991 0.0107511
Q2FW76   27 1.25581 0.903563 0.161558
Q2G1Z7   47 2.18605 3.07991 0.0107511
Q2G2S1   45 2.09302 3.07991 0.0107511
Q2G1B1   32 1.48837 0.903563 0.161558
Q2FVP3   24 1.11628 0.903563 0.161558
Q2G1V1   39 1.81395 0.903563 0.161558
Q2G1H8   47 2.18605 3.07991 0.0107511
Q2G149   41 1.90698 0.903563 0.161558
Q2FXC7   25 1.16279 0.903563 0.161558
Q2G019   28 1.30233 0.903563 0.161558
Q2FWL6   52 2.4186 3.07991 0.0107511
Q2G199   24 1.11628 0.903563 0.161558
Q2FY41   15 0.697674 -1.27278 0.943444
Q2FX33   56 2.60465 3.07991 0.0107511
Q2G181   33 1.53488 0.903563 0.161558
Q2FVT1   26 1.2093 0.903563 0.161558
Q2G0Z5   38 1.76744 0.903563 0.161558
Q2FZC7   34 1.5814 0.903563 0.161558
Q2G1U0   73 3.39535 5.25625 0.000662855
Q2FW18   27 1.25581 0.903563 0.161558
Q2G0H1   24 1.11628 0.903563 0.161558
Q2FX22   19 0.883721 -1.27278 0.943444
Q2G157   88 4.09302 7.4326 4.06742e-05
Q2G2J5   34 1.5814 0.903563 0.161558
Q2FZH9   22 1.02326 0.903563 0.161558
Q2FZA6   22 1.02326 0.903563 0.161558
Q2G1N6   21 0.976744 -1.27278 0.943444
Q2FVR4   44 2.04651 3.07991 0.0107511
Q2FY13   61 2.83721 3.07991 0.0107511
Q2G025   82 3.81395 5.25625 0.000662855
Q2FV36   22 1.02326 0.903563 0.161558
Q2G0W9   33 1.53488 0.903563 0.161558
Q2G0L0   68 3.16279 5.25625 0.000662855
Q2FUR2   32 1.48837 0.903563 0.161558
Q2FVJ9   38 1.76744 0.903563 0.161558
Q2G1S8   29 1.31818 0.903563 0.161558
Q2FVJ5   72 3.27273 5.25625 0.000662855
Q2FZ39   56 2.54545 3.07991 0.0107511
Q2FWP6   23 1.04545 0.903563 0.161558
Q2FVB4   47 2.13636 3.07991 0.0107511
Q2G0V7   67 3.04545 5.25625 0.000662855
Q2FUV4   36 1.63636 0.903563 0.161558
Q2FYG5   57 2.59091 3.07991 0.0107511
Q2FW71   26 1.18182 0.903563 0.161558
Q2FZB1   23 1.04545 0.903563 0.161558
Q2G0Y9   56 2.54545 3.07991 0.0107511
Q2G0X4   28 1.27273 0.903563 0.161558
Q2FZL2   22 1 0.903563 0.161558
Q2FVS1   22 1 0.903563 0.161558
Q2G099   50 2.27273 3.07991 0.0107511
Q2FZN0   53 2.40909 3.07991 0.0107511
Q2FZ50   33 1.5 0.903563 0.161558
Q2G0X8   30 1.36364 0.903563 0.161558
Q2G167   50 2.27273 3.07991 0.0107511
Q2G086   42 1.90909 0.903563 0.161558
Q2G0D0   38 1.72727 0.903563 0.161558
Q2FWG3   68 3.09091 5.25625 0.000662855
Q2G228   45 2.04545 3.07991 0.0107511
Q2FWW8   31 1.40909 0.903563 0.161558
Q2FYL0   25 1.13636 0.903563 0.161558
Q2FXX2   73 3.31818 5.25625 0.000662855
Q2G0C4   27 1.22727 0.903563 0.161558
Q2FZA2   59 2.68182 3.07991 0.0107511
Q2FWL0   42 1.90909 0.903563 0.161558
Q2FUY9   64 2.90909 3.07991 0.0107511
Q2G0T8   37 1.68182 0.903563 0.161558
Q2FWK0   45 2.04545 3.07991 0.0107511
Q2G0D9   30 1.36364 0.903563 0.161558
Q2FZF3   28 1.27273 0.903563 0.161558
Q2FZ17   39 1.77273 0.903563 0.161558
Q2G0T6   38 1.72727 0.903563 0.161558
Q2G140   25 1.13636 0.903563 0.161558
Q2G2F2   19 0.863636 -1.27278 0.943444
Q2FXG0   25 1.13636 0.903563 0.161558
Q2FWR4   56 2.54545 3.07991 0.0107511
Q2G195   36 1.63636 0.903563 0.161558
Q2FVY4   53 2.40909 3.07991 0.0107511
Q2G1I6   66 3 5.25625 0.000662855
Q2FVD5   72 3.27273 5.25625 0.000662855
Q2FZM1   43 1.95455 0.903563 0.161558
Q2FVG0   59 2.68182 3.07991 0.0107511
Q2FZM7   40 1.81818 0.903563 0.161558
Q2FZB2   29 1.31818 0.903563 0.161558
Q2G287   35 1.59091 0.903563 0.161558
Q2FWG4   24 1.09091 0.903563 0.161558
Q2G2B3   25 1.13636 0.903563 0.161558
Q2FY48   43 1.95455 0.903563 0.161558
Q9ZNI1   34 1.54545 0.903563 0.161558
Q2FV94   42 1.90909 0.903563 0.161558
Q2G2X5   22 1 0.903563 0.161558
Q2FVX6   55 2.5 3.07991 0.0107511
Q2G060   34 1.54545 0.903563 0.161558
Q2FVG2   30 1.36364 0.903563 0.161558
Q2G1Q1   32 1.45455 0.903563 0.161558
Q2G1F1   23 1.04545 0.903563 0.161558
Q2FXC5   27 1.22727 0.903563 0.161558
Q2G2B0   25 1.13636 0.903563 0.161558
Q2FXR6   28 1.27273 0.903563 0.161558
Q2FXE0   35 1.59091 0.903563 0.161558
Q2FUY3   99 4.5 7.4326 4.06742e-05
Q2G1S6   26 1.18182 0.903563 0.161558
Q2FVE9   21 0.954545 -1.27278 0.943444
Q2FVU7   65 2.95455 3.07991 0.0107511
Q2FVM7   67 3.04545 5.25625 0.000662855
Q2FVU6   23 1.04545 0.903563 0.161558
Q2FVA1   52 2.36364 3.07991 0.0107511
Q2FWB8   46 2.09091 3.07991 0.0107511
Q2FYR5   101 4.59091 7.4326 4.06742e-05
Q2G261   25 1.13636 0.903563 0.161558
Q2G264   39 1.77273 0.903563 0.161558
Q2G0U4   23 1.04545 0.903563 0.161558
Q2G226   25 1.13636 0.903563 0.161558
Q2FZT7   20 0.909091 -1.27278 0.943444
Q2FXJ4   33 1.5 0.903563 0.161558
Q2G047   52 2.36364 3.07991 0.0107511
Q2FWD9   34 1.54545 0.903563 0.161558
Q2FZH2   35 1.59091 0.903563 0.161558
Q2G044   29 1.31818 0.903563 0.161558
Q2FVZ8   24 1.09091 0.903563 0.161558
Q2G1C5   25 1.13636 0.903563 0.161558
Q2G1Z1   33 1.5 0.903563 0.161558
Q2G135   51 2.31818 3.07991 0.0107511
Q2FVE5   63 2.86364 3.07991 0.0107511
Q2FZ70   55 2.5 3.07991 0.0107511
Q2G2A0   56 2.54545 3.07991 0.0107511
Q2G224   75 3.33333 5.25625 0.000662855
P0A0K3   50 2.22222 3.07991 0.0107511
Q2G1A8   67 2.97778 3.07991 0.0107511
Q2G1P5   25 1.11111 0.903563 0.161558
Q2FV93   28 1.24444 0.903563 0.161558
Q2FXC4   24 1.06667 0.903563 0.161558
Q2FY74   34 1.51111 0.903563 0.161558
Q2G1M1   71 3.15556 5.25625 0.000662855
Q9EZ11   52 2.31111 3.07991 0.0107511
Q2FZB3   24 1.06667 0.903563 0.161558
Q2G1V2   48 2.13333 3.07991 0.0107511
Q2FVM8   23 1.02222 0.903563 0.161558
Q2FVR1   53 2.35556 3.07991 0.0107511
Q2FXC3   24 1.06667 0.903563 0.161558
Q2FUV6   29 1.28889 0.903563 0.161558
Q2G1D7   66 2.93333 3.07991 0.0107511
Q2FXR2   50 2.22222 3.07991 0.0107511
Q2FW83   27 1.2 0.903563 0.161558
Q2G2X7   26 1.15556 0.903563 0.161558
Q2FVM4   22 0.977778 -1.27278 0.943444
P0A0J3   34 1.51111 0.903563 0.161558
Q2G2L8   27 1.2 0.903563 0.161558
Q2FZ27   32 1.42222 0.903563 0.161558
Q2FZ53   76 3.37778 5.25625 0.000662855
Q2G154   125 5.55556 9.60895 2.49513e-06
Q2FZS4   26 1.15556 0.903563 0.161558
Q2FYQ5   25 1.11111 0.903563 0.161558
Q2FZL6   111 4.93333 7.4326 4.06742e-05
Q2FWB9   86 3.82222 5.25625 0.000662855
Q2FUQ4   63 2.8 3.07991 0.0107511
Q2G293   44 1.95556 0.903563 0.161558
Q2FZS5   34 1.51111 0.903563 0.161558
Q2FYP9   21 0.933333 -1.27278 0.943444
Q2G0K7   89 3.95556 5.25625 0.000662855
Q2FVV2   47 2.08889 3.07991 0.0107511
Q2FVN0   40 1.77778 0.903563 0.161558
Q2FX00   53 2.35556 3.07991 0.0107511
Q2G1I0   33 1.46667 0.903563 0.161558
Q2FXI2   63 2.8 3.07991 0.0107511
Q2G2X1   33 1.46667 0.903563 0.161558
Q2FYG6   30 1.33333 0.903563 0.161558
Q2FXH0   80 3.55556 5.25625 0.000662855
Q2FXU7   63 2.8 3.07991 0.0107511
Q2G170   50 2.22222 3.07991 0.0107511
Q2FVQ9   56 2.48889 3.07991 0.0107511
Q2FWV2   21 0.933333 -1.27278 0.943444
Q2FVI5   27 1.2 0.903563 0.161558
Q2FUW0   28 1.24444 0.903563 0.161558
Q2FXB7   54 2.4 3.07991 0.0107511
Q2G0J8   65 2.88889 3.07991 0.0107511
Q2FXB5   67 2.97778 3.07991 0.0107511
Q2FYE9   34 1.51111 0.903563 0.161558
Q2FVE2   41 1.82222 0.903563 0.161558
Q2G2V6   129 5.73333 9.60895 2.49513e-06
O08387   34 1.51111 0.903563 0.161558
Q2FZ14   65 2.88889 3.07991 0.0107511
Q2FXW3   62 2.75556 3.07991 0.0107511
Q2FYQ8   53 2.35556 3.07991 0.0107511
Q2G2D6   98 4.35556 7.4326 4.06742e-05
Q2G2T7   72 3.2 5.25625 0.000662855
Q2FYP8   27 1.2 0.903563 0.161558
Q2FZ25   45 2 3.07991 0.0107511
Q2FY65   34 1.51111 0.903563 0.161558
Q2G2T1   27 1.2 0.903563 0.161558
Q2G1N0   24 1.06667 0.903563 0.161558
Q2G110   33 1.46667 0.903563 0.161558
Q2G1E1   58 2.57778 3.07991 0.0107511
Q2G2F1   58 2.57778 3.07991 0.0107511
Q2FXE8   86 3.82222 5.25625 0.000662855
Q2FZ06   52 2.31111 3.07991 0.0107511
Q2FVH2   25 1.11111 0.903563 0.161558
Q2FYV6   32 1.42222 0.903563 0.161558
Q2FZJ3   36 1.56522 0.903563 0.161558
Q2G095   29 1.26087 0.903563 0.161558
Q2G2Y0   28 1.21739 0.903563 0.161558
Q2G2W3   160 6.95652 11.7853 1.53059e-07
Q2FY07   31 1.34783 0.903563 0.161558
Q2FXW8   28 1.21739 0.903563 0.161558
Q2FUR6   58 2.52174 3.07991 0.0107511
Q2FVW6   26 1.13043 0.903563 0.161558
Q2G1X0   27 1.17391 0.903563 0.161558
Q2G1F6   29 1.26087 0.903563 0.161558
Q2FVK8   51 2.21739 3.07991 0.0107511
Q2G158   60 2.6087 3.07991 0.0107511
Q2G118   31 1.34783 0.903563 0.161558
Q2G077   28 1.21739 0.903563 0.161558
Q2G0E0   60 2.6087 3.07991 0.0107511
Q2G263   32 1.3913 0.903563 0.161558
Q2FUU1   53 2.30435 3.07991 0.0107511
Q2G1X7   57 2.47826 3.07991 0.0107511
Q2G1C0   53 2.30435 3.07991 0.0107511
Q2FVB9   24 1.04348 0.903563 0.161558
Q2G273   61 2.65217 3.07991 0.0107511
Q53726   67 2.91304 3.07991 0.0107511
Q2G2W9   33 1.43478 0.903563 0.161558
Q2FZ22   62 2.69565 3.07991 0.0107511
Q2G2U1   32 1.3913 0.903563 0.161558
Q2FXW6   55 2.3913 3.07991 0.0107511
Q2G0P9   32 1.3913 0.903563 0.161558
Q2FYE3   36 1.56522 0.903563 0.161558
Q2FXU3   40 1.73913 0.903563 0.161558
Q2G052   40 1.73913 0.903563 0.161558
Q2FZM6   52 2.26087 3.07991 0.0107511
Q2FX25   33 1.43478 0.903563 0.161558
Q2FX05   34 1.47826 0.903563 0.161558
Q2G1P2   26 1.13043 0.903563 0.161558
Q2G2C4   60 2.6087 3.07991 0.0107511
Q2G165   24 1.04348 0.903563 0.161558
Q2FXK8   13 0.565217 -1.27278 0.943444
Q2FWP1   53 2.30435 3.07991 0.0107511
Q2FVU1   25 1.08696 0.903563 0.161558
Q2FZ78   29 1.26087 0.903563 0.161558
Q2G0P0   47 2.04348 3.07991 0.0107511
Q2FXX3   26 1.13043 0.903563 0.161558
Q2FVX2   41 1.78261 0.903563 0.161558
Q2G0Q7   77 3.34783 5.25625 0.000662855
Q2FXS6   26 1.13043 0.903563 0.161558
Q2FUZ1   53 2.30435 3.07991 0.0107511
Q2FZ87   75 3.26087 5.25625 0.000662855
Q2FXF4   42 1.82609 0.903563 0.161558
Q2G1G4   52 2.26087 3.07991 0.0107511
Q2FWE6   59 2.56522 3.07991 0.0107511
Q2G2U2   25 1.08696 0.903563 0.161558
Q2FY17   55 2.3913 3.07991 0.0107511
Q2FVU3   55 2.3913 3.07991 0.0107511
Q2FVK1   23 1 0.903563 0.161558
Q2G0K5   80 3.47826 5.25625 0.000662855
Q2G2X8   28 1.21739 0.903563 0.161558
Q2FYZ7   68 2.95652 3.07991 0.0107511
Q2FWG1   78 3.3913 5.25625 0.000662855
Q2G1Q6   30 1.30435 0.903563 0.161558
Q2G2X9   28 1.21739 0.903563 0.161558
Q2FWN9   26 1.13043 0.903563 0.161558
Q2FYZ2   53 2.30435 3.07991 0.0107511
Q2FZJ1   53 2.30435 3.07991 0.0107511
Q2G002   63 2.73913 3.07991 0.0107511
Q2FVL4   60 2.6087 3.07991 0.0107511
Q2G2M7   31 1.34783 0.903563 0.161558
Q2FWH6   58 2.52174 3.07991 0.0107511
Q2FXQ3   30 1.30435 0.903563 0.161558
Q2G129   25 1.08696 0.903563 0.161558
Q7BHL7   52 2.26087 3.07991 0.0107511
Q2FZ71   87 3.78261 5.25625 0.000662855
Q2FZ88   38 1.61702 0.903563 0.161558
Q2FV22   66 2.80851 3.07991 0.0107511
Q2FYM3   35 1.48936 0.903563 0.161558
Q2FY06   53 2.25532 3.07991 0.0107511
Q2FXB0   22 0.93617 -1.27278 0.943444
Q2FX87   57 2.42553 3.07991 0.0107511
Q2FZ33   76 3.23404 5.25625 0.000662855
Q2G0J1   34 1.44681 0.903563 0.161558
Q2FUT7   41 1.74468 0.903563 0.161558
Q2FZH1   73 3.10638 5.25625 0.000662855
Q2FVX3   37 1.57447 0.903563 0.161558
Q2FWC6   35 1.48936 0.903563 0.161558
Q2FXN6   57 2.42553 3.07991 0.0107511
Q2FY79   65 2.76596 3.07991 0.0107511
Q2FZ23   40 1.70213 0.903563 0.161558
Q2FVF1   73 3.10638 5.25625 0.000662855
Q2FWM5   31 1.31915 0.903563 0.161558
Q2G061   36 1.53191 0.903563 0.161558
Q2FWL7   29 1.23404 0.903563 0.161558
Q2FVK3   24 1.02128 0.903563 0.161558
Q2FX19   29 1.23404 0.903563 0.161558
Q2G2U6   61 2.59574 3.07991 0.0107511
Q2G1S5   30 1.2766 0.903563 0.161558
Q2FVS9   23 0.978723 -1.27278 0.943444
Q2G1M7   72 3.06383 5.25625 0.000662855
Q2FW50   33 1.40426 0.903563 0.161558
Q2G2L1   54 2.29787 3.07991 0.0107511
Q2FWB1   88 3.74468 5.25625 0.000662855
Q2FXA8   40 1.70213 0.903563 0.161558
Q2FV20   52 2.21277 3.07991 0.0107511
Q2FUY1   34 1.44681 0.903563 0.161558
Q2FYJ1   52 2.21277 3.07991 0.0107511
Q2G043   25 1.06383 0.903563 0.161558
Q2FZ43   51 2.17021 3.07991 0.0107511
Q9KJN4   50 2.12766 3.07991 0.0107511
Q2G194   38 1.61702 0.903563 0.161558
Q2G0F0   91 3.87234 5.25625 0.000662855
Q2G2G2   63 2.68085 3.07991 0.0107511
Q2G0I8   39 1.65957 0.903563 0.161558
Q2FXG5   103 4.38298 7.4326 4.06742e-05
Q2G2S6   35 1.48936 0.903563 0.161558
Q53700   54 2.29787 3.07991 0.0107511
Q2G0D8   52 2.21277 3.07991 0.0107511
P60430   18 0.765957 -1.27278 0.943444
Q2FV41   79 3.3617 5.25625 0.000662855
Q2FXZ5   59 2.51064 3.07991 0.0107511
Q2FZL0   40 1.70213 0.903563 0.161558
Q2FY99   45 1.91489 0.903563 0.161558
Q2FX95   31 1.31915 0.903563 0.161558
Q2FYR6   76 3.23404 5.25625 0.000662855
Q2FUW2   39 1.65957 0.903563 0.161558
Q2FVL2   40 1.70213 0.903563 0.161558
Q2G2L4   22 0.93617 -1.27278 0.943444
Q2FXB1   22 0.93617 -1.27278 0.943444
Q2FZY7   52 2.21277 3.07991 0.0107511
Q2FVN1   26 1.10638 0.903563 0.161558
Q2G1S1   51 2.17021 3.07991 0.0107511
Q2FXK4   66 2.80851 3.07991 0.0107511
Q2FXM6   74 3.14894 5.25625 0.000662855
Q2FZJ6   68 2.89362 3.07991 0.0107511
Q2FVT4   44 1.87234 0.903563 0.161558
Q2FYW1   26 1.10638 0.903563 0.161558
Q2FYZ3   116 4.93617 7.4326 4.06742e-05
Q2FXX5   32 1.3617 0.903563 0.161558
Q2FWM4   31 1.31915 0.903563 0.161558
Q2G2L3   90 3.82979 5.25625 0.000662855
Q2FYR3   79 3.3617 5.25625 0.000662855
Q2G0I9   38 1.61702 0.903563 0.161558
Q2G0M2   50 2.12766 3.07991 0.0107511
Q2G272   36 1.53191 0.903563 0.161558
Q2FXL4   88 3.74468 5.25625 0.000662855
Q2G0U9   35 1.48936 0.903563 0.161558
Q2FVE4   31 1.31915 0.903563 0.161558
Q2FVC6   83 3.53191 5.25625 0.000662855
Q2FV19   32 1.3617 0.903563 0.161558
Q2G0S8   48 2.04255 3.07991 0.0107511
Q2G2G3   25 1.06383 0.903563 0.161558
Q2G2X0   93 3.875 5.25625 0.000662855
Q2G0F3   106 4.41667 7.4326 4.06742e-05
Q2G037   35 1.45833 0.903563 0.161558
Q2G1G6   61 2.54167 3.07991 0.0107511
Q2FWP0   26 1.08333 0.903563 0.161558
Q2FY29   46 1.91667 0.903563 0.161558
Q2FXQ4   28 1.16667 0.903563 0.161558
Q2G0S7   43 1.79167 0.903563 0.161558
Q2FZX7   75 3.125 5.25625 0.000662855
Q2G0E6   31 1.29167 0.903563 0.161558
Q2FY37   42 1.75 0.903563 0.161558
Q2FYQ0   51 2.125 3.07991 0.0107511
Q2FUV3   69 2.875 3.07991 0.0107511
Q2FYV2   42 1.75 0.903563 0.161558
Q2FVS4   37 1.54167 0.903563 0.161558
Q2G2M3   64 2.66667 3.07991 0.0107511
Q2FVM6   34 1.41667 0.903563 0.161558
Q2G292   76 3.16667 5.25625 0.000662855
Q2FXH7   30 1.25 0.903563 0.161558
Q2FYQ7   56 2.33333 3.07991 0.0107511
Q2FWG2   80 3.33333 5.25625 0.000662855
Q2G159   67 2.79167 3.07991 0.0107511
Q2FX96   48 2 3.07991 0.0107511
Q2FV83   40 1.66667 0.903563 0.161558
Q2G2D8   47 1.95833 0.903563 0.161558
Q2FYJ4   30 1.25 0.903563 0.161558
Q2G1E8   22 0.916667 -1.27278 0.943444
Q2FVK2   23 0.958333 -1.27278 0.943444
Q2FZP1   32 1.33333 0.903563 0.161558
Q2FXI0   37 1.54167 0.903563 0.161558
Q2G134   26 1.08333 0.903563 0.161558
Q2FZZ6   29 1.20833 0.903563 0.161558
Q2G1Z3   69 2.875 3.07991 0.0107511
Q2G030   82 3.41667 5.25625 0.000662855
Q2FV21   71 2.95833 3.07991 0.0107511
Q9RQP6   22 0.916667 -1.27278 0.943444
Q2FZ62   67 2.79167 3.07991 0.0107511
Q2FZQ7   50 2.08333 3.07991 0.0107511
Q2G0F4   56 2.33333 3.07991 0.0107511
Q2FWE0   41 1.70833 0.903563 0.161558
Q2FVS0   34 1.41667 0.903563 0.161558
Q2FUT6   47 1.95833 0.903563 0.161558
Q2FUQ5   34 1.41667 0.903563 0.161558
Q2FZJ9   37 1.54167 0.903563 0.161558
Q2FY81   33 1.375 0.903563 0.161558
Q2G0K8   62 2.58333 3.07991 0.0107511
Q2G262   23 0.958333 -1.27278 0.943444
Q2G0E1   49 2.04167 3.07991 0.0107511
Q2FWD3   91 3.79167 5.25625 0.000662855
Q2FXA4   49 2.04167 3.07991 0.0107511
Q2FVF0   63 2.625 3.07991 0.0107511
Q2FWW9   50 2.08333 3.07991 0.0107511
Q2FZ54   49 2.04167 3.07991 0.0107511
P0A0J0   25 1.04167 0.903563 0.161558
Q2G1G1   57 2.375 3.07991 0.0107511
Q2FWA1   47 1.95833 0.903563 0.161558
Q2FXN1   41 1.70833 0.903563 0.161558
Q2G2T4   102 4.25 7.4326 4.06742e-05
Q2FZW9   63 2.625 3.07991 0.0107511
Q2FV90   136 5.66667 9.60895 2.49513e-06
Q2FWB3   31 1.29167 0.903563 0.161558
Q2G0Q0   49 2.04167 3.07991 0.0107511
Q2FY10   44 1.83333 0.903563 0.161558
Q2FXM0   73 3.04167 5.25625 0.000662855
Q2G1S2   69 2.875 3.07991 0.0107511
Q2FXY5   49 2 3.07991 0.0107511
Q2FXV3   78 3.18367 5.25625 0.000662855
Q2FXG3   93 3.79592 5.25625 0.000662855
Q2FVA8   33 1.34694 0.903563 0.161558
Q2G2C2   42 1.71429 0.903563 0.161558
Q2FYU2   44 1.79592 0.903563 0.161558
Q2FYK5   45 1.83673 0.903563 0.161558
Q2FW35   60 2.44898 3.07991 0.0107511
Q2FY52   65 2.65306 3.07991 0.0107511
Q9RQP9   79 3.22449 5.25625 0.000662855
Q2G039   64 2.61224 3.07991 0.0107511
Q2G1E4   77 3.14286 5.25625 0.000662855
Q2G0B0   66 2.69388 3.07991 0.0107511
Q2FXI7   29 1.18367 0.903563 0.161558
Q2FWN7   67 2.73469 3.07991 0.0107511
Q2FV66   33 1.34694 0.903563 0.161558
Q2FYJ5   30 1.22449 0.903563 0.161558
Q2FYC9   19 0.77551 -1.27278 0.943444
Q2FZC6   76 3.10204 5.25625 0.000662855
Q2FXW4   71 2.89796 3.07991 0.0107511
Q2FXI1   34 1.38776 0.903563 0.161558
Q2FZF9   73 2.97959 3.07991 0.0107511
Q2G171   24 0.979592 -1.27278 0.943444
Q2G2P8   87 3.55102 5.25625 0.000662855
Q2G2V9   39 1.59184 0.903563 0.161558
Q2FV31   54 2.20408 3.07991 0.0107511
Q9KJN3   25 1.02041 0.903563 0.161558
Q2FZV5   29 1.18367 0.903563 0.161558
Q2FWC4   65 2.65306 3.07991 0.0107511
Q2FYT0   31 1.26531 0.903563 0.161558
Q2G145   45 1.83673 0.903563 0.161558
Q2G0J0   66 2.69388 3.07991 0.0107511
Q2FZQ3   78 3.18367 5.25625 0.000662855
Q2FYE5   37 1.5102 0.903563 0.161558
Q2FWN5   35 1.42857 0.903563 0.161558
Q2FY24   55 2.2449 3.07991 0.0107511
Q2FVW7   30 1.22449 0.903563 0.161558
Q2FZ91   52 2.12245 3.07991 0.0107511
Q2FWL2   62 2.53061 3.07991 0.0107511
Q2FZQ6   33 1.34694 0.903563 0.161558
P02976   27 1.10204 0.903563 0.161558
Q2G0R7   23 0.938776 -1.27278 0.943444
Q2FUU2   73 2.97959 3.07991 0.0107511
Q2FZG1   46 1.87755 0.903563 0.161558
Q2G0Z4   29 1.18367 0.903563 0.161558
Q2FZ81   36 1.46939 0.903563 0.161558
Q2G2J8   54 2.20408 3.07991 0.0107511
Q2FZD7   47 1.91837 0.903563 0.161558
Q2G288   33 1.34694 0.903563 0.161558
Q2FW52   73 2.97959 3.07991 0.0107511
Q2FVX4   33 1.34694 0.903563 0.161558
Q2FVN5   26 1.06122 0.903563 0.161558
Q2FY88   59 2.40816 3.07991 0.0107511
Q2FWC9   54 2.20408 3.07991 0.0107511
Q2FZS7   39 1.59184 0.903563 0.161558
Q2FZ63   52 2.12245 3.07991 0.0107511
Q2G1L8   60 2.44898 3.07991 0.0107511
Q2FV17   92 3.7551 5.25625 0.000662855
Q2FVT8   62 2.53061 3.07991 0.0107511
Q2G0W8   72 2.93878 3.07991 0.0107511
Q2FV07   27 1.10204 0.903563 0.161558
Q2G0Q1   80 3.26531 5.25625 0.000662855
Q2FY69   79 3.22449 5.25625 0.000662855
Q2FZ75   48 1.95918 0.903563 0.161558
Q2G0E5   125 5.10204 9.60895 2.49513e-06
Q2G233   39 1.59184 0.903563 0.161558
Q2FWE1   85 3.46939 5.25625 0.000662855
Q2FVZ2   37 1.5102 0.903563 0.161558
Q2FYE2   37 1.5102 0.903563 0.161558
Q2G1K6   67 2.68 3.07991 0.0107511
Q2FVT0   49 1.96 0.903563 0.161558
Q2G0Q9   61 2.44 3.07991 0.0107511
Q2FZ89   81 3.24 5.25625 0.000662855
Q2FVR0   37 1.48 0.903563 0.161558
Q2FZD9   29 1.16 0.903563 0.161558
Q2FX85   31 1.24 0.903563 0.161558
Q2G1B0   27 1.08 0.903563 0.161558
Q2G2E4   27 1.08 0.903563 0.161558
Q2FYK7   63 2.52 3.07991 0.0107511
Q2FZ13   55 2.2 3.07991 0.0107511
Q2FZE6   43 1.72 0.903563 0.161558
Q2FVI2   66 2.64 3.07991 0.0107511
Q2FZE0   64 2.56 3.07991 0.0107511
Q2FV38   58 2.32 3.07991 0.0107511
Q2FXE2   75 3 5.25625 0.000662855
Q2G1Q2   62 2.48 3.07991 0.0107511
Q2FYY8   66 2.64 3.07991 0.0107511
Q2FYN6   53 2.12 3.07991 0.0107511
Q2FV39   102 4.08 7.4326 4.06742e-05
Q2G130   38 1.52 0.903563 0.161558
Q2FUR8   35 1.4 0.903563 0.161558
Q2FXZ3   23 0.92 -1.27278 0.943444
Q2FYM4   25 1 0.903563 0.161558
Q2FWY1   56 2.24 3.07991 0.0107511
Q2G1V4   52 2.08 3.07991 0.0107511
P0A011   82 3.28 5.25625 0.000662855
Q2FXZ0   50 2 3.07991 0.0107511
Q2G0V4   67 2.68 3.07991 0.0107511
Q2FW34   57 2.28 3.07991 0.0107511
Q2FWC7   48 1.92 0.903563 0.161558
Q2G0F6   52 2.08 3.07991 0.0107511
Q2G0T0   91 3.64 5.25625 0.000662855
Q2FXM8   50 2 3.07991 0.0107511
Q2G0Q8   58 2.32 3.07991 0.0107511
Q2FZ08   34 1.36 0.903563 0.161558
Q2G160   90 3.6 5.25625 0.000662855
Q2FY78   30 1.2 0.903563 0.161558
Q2G2H7   32 1.28 0.903563 0.161558
Q2FW53   24 0.96 -1.27278 0.943444
Q2FVX0   76 3.04 5.25625 0.000662855
Q2G2U5   67 2.68 3.07991 0.0107511
Q2FZR0   60 2.4 3.07991 0.0107511
Q2G1Z9   42 1.68 0.903563 0.161558
Q2G1G0   63 2.52 3.07991 0.0107511
Q2FW57   72 2.88 3.07991 0.0107511
Q9RQP7   74 2.96 3.07991 0.0107511
Q2FXP0   44 1.76 0.903563 0.161558
Q2FVV1   28 1.12 0.903563 0.161558
Q2FYU8   29 1.16 0.903563 0.161558
Q2FZ04   52 2.08 3.07991 0.0107511
Q2FVQ0   58 2.32 3.07991 0.0107511
Q2G151   80 3.2 5.25625 0.000662855
Q2FXF9   51 2.04 3.07991 0.0107511
Q2G242   40 1.6 0.903563 0.161558
Q2FZQ0   82 3.28 5.25625 0.000662855
Q2G1Q8   34 1.36 0.903563 0.161558
Q2FYG1   66 2.58824 3.07991 0.0107511
Q2G1N3   65 2.54902 3.07991 0.0107511
Q2FV44   75 2.94118 3.07991 0.0107511
Q2FXV4   55 2.15686 3.07991 0.0107511
Q2G0I1   35 1.37255 0.903563 0.161558
Q2FZY0   47 1.84314 0.903563 0.161558
Q2G295   56 2.19608 3.07991 0.0107511
Q2FWH3   54 2.11765 3.07991 0.0107511
Q2G072   65 2.54902 3.07991 0.0107511
Q2G217   74 2.90196 3.07991 0.0107511
Q2FYP6   46 1.80392 0.903563 0.161558
Q9EZ12   88 3.45098 5.25625 0.000662855
Q2FZ48   67 2.62745 3.07991 0.0107511
Q2FY16   66 2.58824 3.07991 0.0107511
Q2FZU3   75 2.94118 3.07991 0.0107511
Q2FVV7   48 1.88235 0.903563 0.161558
Q2FWU0   22 0.862745 -1.27278 0.943444
P0A0Q0   52 2.03922 3.07991 0.0107511
Q2FVS3   61 2.39216 3.07991 0.0107511
Q2G0I6   40 1.56863 0.903563 0.161558
Q2FYP3   26 1.01961 0.903563 0.161558
Q2FWM0   56 2.19608 3.07991 0.0107511
Q2FZ36   76 2.98039 3.07991 0.0107511
Q2G0Y8   33 1.29412 0.903563 0.161558
Q2FXF6   27 1.05882 0.903563 0.161558
Q2FXM7   77 3.01961 5.25625 0.000662855
Q2G1A6   110 4.31373 7.4326 4.06742e-05
Q2G138   26 1.01961 0.903563 0.161558
Q2FZR4   70 2.7451 3.07991 0.0107511
Q2G162   32 1.2549 0.903563 0.161558
Q2FYH2   28 1.09804 0.903563 0.161558
Q2FX56   39 1.52941 0.903563 0.161558
Q2FY68   55 2.15686 3.07991 0.0107511
Q2G1K1   31 1.21569 0.903563 0.161558
Q2G1A3   70 2.7451 3.07991 0.0107511
Q2FZX4   89 3.4902 5.25625 0.000662855
Q2G1M5   34 1.33333 0.903563 0.161558
Q2FVA3   62 2.43137 3.07991 0.0107511
Q2G2G4   51 2 3.07991 0.0107511
Q2G0U3   40 1.56863 0.903563 0.161558
Q2FXQ6   39 1.52941 0.903563 0.161558
Q2G0S2   73 2.86275 3.07991 0.0107511
Q2G168   31 1.21569 0.903563 0.161558
Q2FZB0   58 2.27451 3.07991 0.0107511
Q2G119   88 3.45098 5.25625 0.000662855
Q2FVJ7   96 3.76471 5.25625 0.000662855
Q2FY30   63 2.47059 3.07991 0.0107511
Q2FXR3   89 3.4902 5.25625 0.000662855
Q2G1Z0   62 2.43137 3.07991 0.0107511
Q2G0A9   74 2.90196 3.07991 0.0107511
O33599   24 0.941176 -1.27278 0.943444
Q2FZ55   53 2.07843 3.07991 0.0107511
Q2FYS0   48 1.88235 0.903563 0.161558
Q2G248   95 3.72549 5.25625 0.000662855
Q2G049   40 1.56863 0.903563 0.161558
Q2FVA5   44 1.72549 0.903563 0.161558
Q2FUX8   61 2.39216 3.07991 0.0107511
Q2G123   50 1.96078 0.903563 0.161558
Q2FVH0   52 2.03922 3.07991 0.0107511
Q2FV01   30 1.17647 0.903563 0.161558
Q2G2L2   66 2.58824 3.07991 0.0107511
Q2FYW3   54 2.11765 3.07991 0.0107511
Q2FZZ0   48 1.88235 0.903563 0.161558
Q2FVV8   44 1.72549 0.903563 0.161558
Q2G2W0   38 1.46154 0.903563 0.161558
Q2G041   35 1.34615 0.903563 0.161558
P0A0B9   75 2.88462 3.07991 0.0107511
Q2FYI6   69 2.65385 3.07991 0.0107511
Q2G2S2   44 1.69231 0.903563 0.161558
Q2FVQ8   32 1.23077 0.903563 0.161558
Q2FVT2   100 3.84615 5.25625 0.000662855
Q2G1Z5   29 1.11538 0.903563 0.161558
Q2G2A4   33 1.26923 0.903563 0.161558
P60393   78 3 5.25625 0.000662855
Q2G0P6   41 1.57692 0.903563 0.161558
Q2FW04   39 1.5 0.903563 0.161558
Q2FYY9   53 2.03846 3.07991 0.0107511
Q2FWP2   35 1.34615 0.903563 0.161558
Q2FVW4   63 2.42308 3.07991 0.0107511
Q2FY63   54 2.07692 3.07991 0.0107511
Q2FZ68   40 1.53846 0.903563 0.161558
Q2G1E2   27 1.03846 0.903563 0.161558
Q2G2T8   80 3.07692 5.25625 0.000662855
Q2FY71   62 2.38462 3.07991 0.0107511
Q2FVI1   32 1.23077 0.903563 0.161558
Q2G0W2   28 1.07692 0.903563 0.161558
Q2G238   67 2.57692 3.07991 0.0107511
Q2FZR1   75 2.88462 3.07991 0.0107511
Q2FXN2   32 1.23077 0.903563 0.161558
Q2FXH6   26 1 0.903563 0.161558
Q2FXM3   53 2.03846 3.07991 0.0107511
Q2FZW3   58 2.23077 3.07991 0.0107511
Q2FWM9   57 2.19231 3.07991 0.0107511
Q2FUW9   27 1.03846 0.903563 0.161558
Q2FW91   98 3.76923 5.25625 0.000662855
Q2G137   46 1.76923 0.903563 0.161558
Q2FVM0   43 1.65385 0.903563 0.161558
Q2G057   68 2.61538 3.07991 0.0107511
Q2FXP5   71 2.73077 3.07991 0.0107511
Q2G1H2   25 0.961538 -1.27278 0.943444
Q2FX99   23 0.884615 -1.27278 0.943444
Q2G0J4   32 1.23077 0.903563 0.161558
Q2FX74   33 1.26923 0.903563 0.161558
Q2G1J9   39 1.5 0.903563 0.161558
Q2G1F7   25 0.961538 -1.27278 0.943444
Q2G2R8   47 1.80769 0.903563 0.161558
Q2FW32   29 1.11538 0.903563 0.161558
Q2FXZ4   68 2.61538 3.07991 0.0107511
Q2FUT0   40 1.53846 0.903563 0.161558
Q2G084   46 1.76923 0.903563 0.161558
Q2G148   69 2.65385 3.07991 0.0107511
Q2FYR0   71 2.73077 3.07991 0.0107511
Q2FW86   60 2.30769 3.07991 0.0107511
Q2FW01   41 1.57692 0.903563 0.161558
Q2FUX9   31 1.19231 0.903563 0.161558
Q2G212   33 1.26923 0.903563 0.161558
Q2FZ84   29 1.11538 0.903563 0.161558
Q2G0Y0   72 2.76923 3.07991 0.0107511
Q2FYU4   66 2.53846 3.07991 0.0107511
Q2G223   29 1.11538 0.903563 0.161558
Q2G136   83 3.19231 5.25625 0.000662855
Q2G0G6   66 2.53846 3.07991 0.0107511
Q2FWY6   68 2.61538 3.07991 0.0107511
Q2FWZ2   51 1.96154 0.903563 0.161558
Q2G240   55 2.11538 3.07991 0.0107511
O05154   60 2.30769 3.07991 0.0107511
Q2FXP4   34 1.30769 0.903563 0.161558
Q2FVH5   84 3.23077 5.25625 0.000662855
Q2FYP0   64 2.41509 3.07991 0.0107511
Q2FUW5   48 1.81132 0.903563 0.161558
Q2FX66   20 0.754717 -1.27278 0.943444
Q2G1P4   25 0.943396 -1.27278 0.943444
Q2FYI9   47 1.77358 0.903563 0.161558
Q2G0I7   40 1.50943 0.903563 0.161558
Q2FXQ9   60 2.26415 3.07991 0.0107511
Q2FXL0   65 2.45283 3.07991 0.0107511
Q2FYR7   79 2.98113 3.07991 0.0107511
Q2G1W4   37 1.39623 0.903563 0.161558
Q2G2C8   53 2 3.07991 0.0107511
Q2G163   74 2.79245 3.07991 0.0107511
Q2FWL9   30 1.13208 0.903563 0.161558
Q2FZH3   42 1.58491 0.903563 0.161558
Q2FZR5   68 2.56604 3.07991 0.0107511
Q2G1W6   38 1.43396 0.903563 0.161558
Q2FWA5   29 1.09434 0.903563 0.161558
Q2FX17   46 1.73585 0.903563 0.161558
Q2FXY1   52 1.96226 0.903563 0.161558
Q2G2W1   30 1.13208 0.903563 0.161558
Q2FV06   26 0.981132 -1.27278 0.943444
Q2FYW6   82 3.09434 5.25625 0.000662855
Q2G281   68 2.56604 3.07991 0.0107511
Q2G227   64 2.41509 3.07991 0.0107511
Q2FWZ5   46 1.73585 0.903563 0.161558
Q2FZX0   61 2.30189 3.07991 0.0107511
Q2FV51   39 1.4717 0.903563 0.161558
Q2G082   43 1.62264 0.903563 0.161558
Q2FWX4   19 0.716981 -1.27278 0.943444
Q2FZT1   64 2.41509 3.07991 0.0107511
Q2FYF3   41 1.54717 0.903563 0.161558
Q2FXW9   38 1.43396 0.903563 0.161558
O34090   42 1.58491 0.903563 0.161558
Q2FVE1   32 1.20755 0.903563 0.161558
Q2FZL5   44 1.66038 0.903563 0.161558
Q2G258   38 1.43396 0.903563 0.161558
Q2FZW5   37 1.39623 0.903563 0.161558
Q2FW63   33 1.24528 0.903563 0.161558
Q2FXB4   45 1.69811 0.903563 0.161558
Q2G1T5   24 0.90566 -1.27278 0.943444
Q2G1J5   63 2.37736 3.07991 0.0107511
Q2G0V0   34 1.28302 0.903563 0.161558
Q2G0M7   61 2.30189 3.07991 0.0107511
Q2G1I5   52 1.96226 0.903563 0.161558
Q2G146   79 2.98113 3.07991 0.0107511
Q2G1P6   69 2.60377 3.07991 0.0107511
Q2G1W8   38 1.40741 0.903563 0.161558
Q2G035   58 2.14815 3.07991 0.0107511
Q2G1I3   44 1.62963 0.903563 0.161558
Q2FWM2   70 2.59259 3.07991 0.0107511
Q2FYJ3   72 2.66667 3.07991 0.0107511
Q2G0L8   64 2.37037 3.07991 0.0107511
Q2G164   74 2.74074 3.07991 0.0107511
Q2FVT7   68 2.51852 3.07991 0.0107511
Q2G1R3   75 2.77778 3.07991 0.0107511
Q2G1T6   62 2.2963 3.07991 0.0107511
Q2FZN7   53 1.96296 0.903563 0.161558
Q2FY83   44 1.62963 0.903563 0.161558
Q2FZX9   98 3.62963 5.25625 0.000662855
Q2FYL5   70 2.59259 3.07991 0.0107511
Q2G218   56 2.07407 3.07991 0.0107511
Q2G0M5   67 2.48148 3.07991 0.0107511
Q2FW78   28 1.03704 0.903563 0.161558
P52078   56 2.07407 3.07991 0.0107511
Q7X2S2   57 2.11111 3.07991 0.0107511
Q2FZG4   64 2.37037 3.07991 0.0107511
Q2G0M4   35 1.2963 0.903563 0.161558
Q2FVA2   60 2.22222 3.07991 0.0107511
Q2G115   58 2.14815 3.07991 0.0107511
Q2G0M8   71 2.62963 3.07991 0.0107511
Q2G1U4   49 1.81481 0.903563 0.161558
Q2G1D0   49 1.81481 0.903563 0.161558
Q2G2S0   35 1.2963 0.903563 0.161558
Q2G2N5   42 1.55556 0.903563 0.161558
Q2G222   39 1.44444 0.903563 0.161558
Q2G1C8   34 1.25926 0.903563 0.161558
Q2FV40   78 2.88889 3.07991 0.0107511
Q2FXT1   45 1.66667 0.903563 0.161558
Q2FZZ2   60 2.22222 3.07991 0.0107511
Q2FY01   79 2.92593 3.07991 0.0107511
Q2FVJ8   57 2.11111 3.07991 0.0107511
Q2FXK2   70 2.59259 3.07991 0.0107511
Q2FUS7   49 1.81481 0.903563 0.161558
Q2FVP1   43 1.59259 0.903563 0.161558
Q2FYN7   23 0.851852 -1.27278 0.943444
P69848   95 3.51852 5.25625 0.000662855
Q2FWN8   72 2.66667 3.07991 0.0107511
Q2FV62   68 2.51852 3.07991 0.0107511
Q2FWW7   60 2.22222 3.07991 0.0107511
Q2G1Y5   66 2.44444 3.07991 0.0107511
Q2FXA3   90 3.33333 5.25625 0.000662855
Q2FYV3   61 2.25926 3.07991 0.0107511
Q2G1H4   60 2.22222 3.07991 0.0107511
Q2G038   82 3.03704 5.25625 0.000662855
Q2G161   31 1.14815 0.903563 0.161558
Q2FYV1   65 2.40741 3.07991 0.0107511
Q2FZ09   61 2.25926 3.07991 0.0107511
Q2FW90   49 1.81481 0.903563 0.161558
Q2G290   64 2.37037 3.07991 0.0107511
P60611   48 1.77778 0.903563 0.161558
Q2FV58   82 3.03704 5.25625 0.000662855
Q2G0C6   39 1.44444 0.903563 0.161558
Q2G050   46 1.7037 0.903563 0.161558
Q2G0V2   55 2.03704 3.07991 0.0107511
Q2FVQ4   36 1.33333 0.903563 0.161558
Q2G094   41 1.49091 0.903563 0.161558
Q2FY59   57 2.07273 3.07991 0.0107511
Q2FVX7   61 2.21818 3.07991 0.0107511
Q2FVP4   31 1.12727 0.903563 0.161558
Q2G185   28 1.01818 0.903563 0.161558
Q2FXP8   37 1.34545 0.903563 0.161558
Q2G275   62 2.25455 3.07991 0.0107511
Q2G1D9   46 1.67273 0.903563 0.161558
Q2FXI3   52 1.89091 0.903563 0.161558
Q2FYM2   31 1.12727 0.903563 0.161558
P14738   22 0.8 -1.27278 0.943444
Q2G2Q2   67 2.43636 3.07991 0.0107511
Q2G0M9   62 2.25455 3.07991 0.0107511
Q2FY67   61 2.21818 3.07991 0.0107511
Q2FWX8   28 1.01818 0.903563 0.161558
Q2FUT9   63 2.29091 3.07991 0.0107511
Q2FZS0   55 2 3.07991 0.0107511
Q2G2A8   43 1.56364 0.903563 0.161558
Q2FUY2   17 0.618182 -1.27278 0.943444
Q2FZL8   45 1.63636 0.903563 0.161558
Q2FW93   19 0.690909 -1.27278 0.943444
Q2G1L7   63 2.29091 3.07991 0.0107511
Q2FW41   39 1.41818 0.903563 0.161558
Q2FZY6   53 1.92727 0.903563 0.161558
Q2G042   30 1.09091 0.903563 0.161558
Q2FWK2   60 2.18182 3.07991 0.0107511
Q2FYF4   65 2.36364 3.07991 0.0107511
Q2FZP2   25 0.909091 -1.27278 0.943444
Q2G1G7   73 2.65455 3.07991 0.0107511
Q2G1H5   55 2 3.07991 0.0107511
Q2G2S7   52 1.89091 0.903563 0.161558
Q2FY53   57 2.07273 3.07991 0.0107511
Q2G1N2   64 2.32727 3.07991 0.0107511
Q2G2V2   53 1.92727 0.903563 0.161558
Q2G1H6   65 2.36364 3.07991 0.0107511
Q2FZA9   48 1.74545 0.903563 0.161558
Q2FXI5   54 1.96364 0.903563 0.161558
Q2G206   30 1.09091 0.903563 0.161558
Q2FWN6   56 2.03636 3.07991 0.0107511
Q2FUQ2   56 2.03636 3.07991 0.0107511
Q2G1K3   45 1.63636 0.903563 0.161558
Q2FZ76   38 1.38182 0.903563 0.161558
Q2FY54   29 1.05455 0.903563 0.161558
Q2G289   65 2.36364 3.07991 0.0107511
Q2FY14   40 1.45455 0.903563 0.161558
Q2FV77   43 1.56364 0.903563 0.161558
Q2G064   61 2.21818 3.07991 0.0107511
Q2G033   72 2.61818 3.07991 0.0107511
Q2G198   38 1.38182 0.903563 0.161558
Q2G0K4   33 1.2 0.903563 0.161558
Q2G0V3   80 2.90909 3.07991 0.0107511
Q2FWE2   46 1.64286 0.903563 0.161558
Q2G089   61 2.17857 3.07991 0.0107511
Q2FZL3   43 1.53571 0.903563 0.161558
Q2G087   73 2.60714 3.07991 0.0107511
Q2G0A7   34 1.21429 0.903563 0.161558
Q2FVF9   49 1.75 0.903563 0.161558
Q2G071   59 2.10714 3.07991 0.0107511
Q2FUZ2   35 1.25 0.903563 0.161558
Q2FY27   70 2.5 3.07991 0.0107511
Q2FXX4   36 1.28571 0.903563 0.161558
Q2G1E6   59 2.10714 3.07991 0.0107511
Q2G1G5   35 1.25 0.903563 0.161558
Q2G2Q3   32 1.14286 0.903563 0.161558
Q2FZF0   32 1.14286 0.903563 0.161558
Q2G2D2   42 1.5 0.903563 0.161558
Q2FXT4   62 2.21429 3.07991 0.0107511
Q2FZI8   61 2.17857 3.07991 0.0107511
Q2FUS8   29 1.03571 0.903563 0.161558
Q2FVR9   79 2.82143 3.07991 0.0107511
Q2FXP2   53 1.89286 0.903563 0.161558
Q2FX94   35 1.25 0.903563 0.161558
Q2G2A5   60 2.14286 3.07991 0.0107511
Q2FZP7   77 2.75 3.07991 0.0107511
Q2G1R7   65 2.32143 3.07991 0.0107511
Q2G015   18 0.642857 -1.27278 0.943444
Q2FZF4   53 1.89286 0.903563 0.161558
Q2G1E5   62 2.21429 3.07991 0.0107511
Q2FWH9   39 1.39286 0.903563 0.161558
Q2G069   40 1.42857 0.903563 0.161558
Q2FZK3   48 1.71429 0.903563 0.161558
Q2FZU5   76 2.71429 3.07991 0.0107511
Q2FYT4   56 2 3.07991 0.0107511
Q2FWK4   51 1.82143 0.903563 0.161558
Q2FY40   48 1.71429 0.903563 0.161558
Q2FWY4   24 0.857143 -1.27278 0.943444
Q2G156   36 1.28571 0.903563 0.161558
Q2G045   35 1.25 0.903563 0.161558
Q2FZS6   78 2.78571 3.07991 0.0107511
Q2FYC7   42 1.5 0.903563 0.161558
Q2FW73   65 2.32143 3.07991 0.0107511
Q2G1H3   65 2.32143 3.07991 0.0107511
Q2FXJ6   30 1.07143 0.903563 0.161558
Q2FUS2   27 0.947368 -1.27278 0.943444
Q2G120   72 2.52632 3.07991 0.0107511
Q2G2T9   45 1.57895 0.903563 0.161558
Q2G1N9   34 1.19298 0.903563 0.161558
Q2FXL9   49 1.7193 0.903563 0.161558
Q2G0W4   68 2.38596 3.07991 0.0107511
Q2G0R6   43 1.50877 0.903563 0.161558
Q2G1C4   78 2.73684 3.07991 0.0107511
Q2FWY9   58 2.03509 3.07991 0.0107511
Q2G1K4   74 2.59649 3.07991 0.0107511
Q2FYK3   53 1.85965 0.903563 0.161558
Q2G1N4   61 2.14035 3.07991 0.0107511
Q2G065   77 2.70175 3.07991 0.0107511
Q2FX88   55 1.92982 0.903563 0.161558
Q2FVW9   58 2.03509 3.07991 0.0107511
Q2G1E0   26 0.912281 -1.27278 0.943444
Q2G2P2   70 2.45614 3.07991 0.0107511
Q2G0V5   29 1.01754 0.903563 0.161558
Q2FWA2   75 2.63158 3.07991 0.0107511
Q2FZU1   56 1.96491 0.903563 0.161558
Q2FX77   34 1.19298 0.903563 0.161558
Q2FW75   61 2.14035 3.07991 0.0107511
Q2FUT5   67 2.35088 3.07991 0.0107511
Q2G234   40 1.40351 0.903563 0.161558
Q2FZU6   59 2.07018 3.07991 0.0107511
Q2G1Y2   34 1.19298 0.903563 0.161558
Q2FXN7   28 0.982456 -1.27278 0.943444
Q2G2J3   30 1.05263 0.903563 0.161558
Q2G0G1   64 2.24561 3.07991 0.0107511
Q2FW62   63 2.21053 3.07991 0.0107511
Q2FUP7   77 2.70175 3.07991 0.0107511
Q2G1J3   76 2.66667 3.07991 0.0107511
Q2FZ15   54 1.89474 0.903563 0.161558
Q2G1D3   35 1.22807 0.903563 0.161558
Q2G0K2   54 1.89474 0.903563 0.161558
Q2FWC1   67 2.35088 3.07991 0.0107511
Q2FXM5   88 3.08772 5.25625 0.000662855
Q2FY46   46 1.61404 0.903563 0.161558
Q2G1K0   79 2.77193 3.07991 0.0107511
Q2FXT6   71 2.49123 3.07991 0.0107511
Q2FZM4   64 2.24561 3.07991 0.0107511
Q2FXG1   44 1.54386 0.903563 0.161558
Q2FXL1   49 1.7193 0.903563 0.161558
Q2FWX5   49 1.7193 0.903563 0.161558
# cudaSaTabsearch LTYPE = T LORDER = F LSOLN = F
# QUERY ID = PF10340 
# DBFILE = ./tableaux.ascii.DB                                                             
Q2G1I1   57 1.96552 0.903563  0.161558
Q2G1K2   62 2.13793 3.07991  0.0107511
Q2FUU5   85 2.93103 3.07991  0.0107511
Q2FXB6   56 1.93103 0.903563  0.161558
Q2FZU2   40 1.37931 0.903563  0.161558
Q2FZK0   31 1.06897 0.903563  0.161558
Q2FY33   38 1.31034 0.903563  0.161558
Q2G098   48 1.65517 0.903563  0.161558
Q2FZ46   69 2.37931 3.07991  0.0107511
Q2FZQ5   43 1.48276 0.903563  0.161558
Q2FXU8   57 1.96552 0.903563  0.161558
Q9EZ08   70 2.41379 3.07991  0.0107511
Q2G1B9   58 2 3.07991  0.0107511
Q2FZ73   46 1.58621 0.903563  0.161558
Q2FY35   79 2.72414 3.07991  0.0107511
Q2FZ16   52 1.7931 0.903563  0.161558
Q2FYR2   51 1.75862 0.903563  0.161558
Q2FWY3   29 1 0.903563  0.161558
Q2G2F5   67 2.31034 3.07991  0.0107511
Q2G032   52 1.7931 0.903563  0.161558
Q2FZ10   56 1.93103 0.903563  0.161558
Q2G255   65 2.24138 3.07991  0.0107511
Q2G0X6   68 2.34483 3.07991  0.0107511
Q2FYH0   72 2.48276 3.07991  0.0107511
Q2FXJ9   61 2.10345 3.07991  0.0107511
Q2FZT4   32 1.10345 0.903563  0.161558
Q2FVE6   45 1.55172 0.903563  0.161558
Q2FYD3   18 0.62069 -1.27278  0.943444
Q2FXT5   37 1.27586 0.903563  0.161558
Q2FY60   73 2.51724 3.07991  0.0107511
Q2G2D7   54 1.86207 0.903563  0.161558
Q2FX16   91 3.13793 5.25625  0.000662855
Q2FZ34   56 1.93103 0.903563  0.161558
Q2G1S4   83 2.86207 3.07991  0.0107511
Q2G147   42 1.44828 0.903563  0.161558
Q2G1J7   70 2.41379 3.07991  0.0107511
Q2G2A7   52 1.7931 0.903563  0.161558
Q2G2M6   48 1.65517 0.903563  0.161558
Q2FV30   71 2.44828 3.07991  0.0107511
Q2FVL5   53 1.82759 0.903563  0.161558
Q2FXY0   61 2.10345 3.07991  0.0107511
Q2FZL1   66 2.27586 3.07991  0.0107511
Q2FW45   64 2.2069 3.07991  0.0107511
Q2FZU0   78 2.64407 3.07991  0.0107511
Q2FWZ0   43 1.45763 0.903563  0.161558
Q2G2H5   52 1.76271 0.903563  0.161558
Q2FYG9   39 1.32203 0.903563  0.161558
Q2G2X6   44 1.49153 0.903563  0.161558
Q2G155   85 2.88136 3.07991  0.0107511
Q2FXY9   75 2.54237 3.07991  0.0107511
Q2FZ37   54 1.83051 0.903563  0.161558
Q2FVI7   73 2.47458 3.07991  0.0107511
Q2FYS1   69 2.33898 3.07991  0.0107511
Q2FXL5   63 2.13559 3.07991  0.0107511
Q2G1J4   66 2.23729 3.07991  0.0107511
Q2FWZ3   58 1.9661 0.903563  0.161558
Q2G2P7   41 1.38983 0.903563  0.161558
Q2FVH3   52 1.76271 0.903563  0.161558
Q2FZ31   54 1.83051 0.903563  0.161558
Q2G283   67 2.27119 3.07991  0.0107511
Q2FZ66   69 2.33898 3.07991  0.0107511
Q2FWY7   29 0.983051 -1.27278  0.943444
Q2G1F9   47 1.59322 0.903563  0.161558
Q2FZJ4   61 2.0678 3.07991  0.0107511
Q2FZQ1   40 1.35593 0.903563  0.161558
Q2FY80   23 0.779661 -1.27278  0.943444
Q2G2D4   48 1.62712 0.903563  0.161558
Q2FYP1   53 1.79661 0.903563  0.161558
Q2FYF9   23 0.779661 -1.27278  0.943444
Q2G0B3   50 1.69492 0.903563  0.161558
Q2FUT8   72 2.44068 3.07991  0.0107511
Q2FYR1   57 1.9322 0.903563  0.161558
Q2FYL3   52 1.76271 0.903563  0.161558
Q2FVG4   35 1.18644 0.903563  0.161558
Q2FVP8   34 1.15254 0.903563  0.161558
Q2FZ28   58 1.93333 0.903563  0.161558
Q2G1F0   53 1.76667 0.903563  0.161558
P95689   51 1.7 0.903563  0.161558
Q2FYH6   44 1.46667 0.903563  0.161558
Q2FXD1   46 1.53333 0.903563  0.161558
Q2G0X5   37 1.23333 0.903563  0.161558
Q2FXN8   29 0.966667 -1.27278  0.943444
Q2G0N0   52 1.73333 0.903563  0.161558
Q2G268   67 2.23333 3.07991  0.0107511
Q2FV61   66 2.2 3.07991  0.0107511
Q2FXL7   59 1.96667 0.903563  0.161558
Q2FUR5   41 1.36667 0.903563  0.161558
Q2FXV6   45 1.5 0.903563  0.161558
Q2G2C5   72 2.4 3.07991  0.0107511
Q2FVJ6   82 2.73333 3.07991  0.0107511
Q2G1Y4   57 1.9 0.903563  0.161558
Q2FVI0   32 1.06667 0.903563  0.161558
Q2FXJ8   33 1.1 0.903563  0.161558
Q2FZU7   82 2.73333 3.07991  0.0107511
Q2G2X4   55 1.83333 0.903563  0.161558
Q2FZA8   49 1.63333 0.903563  0.161558
Q2FW96   58 1.93333 0.903563  0.161558
Q2FYV4   65 2.16667 3.07991  0.0107511
O07325   58 1.93333 0.903563  0.161558
Q2G1C1   60 2 3.07991  0.0107511
Q2FZR9   52 1.73333 0.903563  0.161558
Q2FVW3   51 1.7 0.903563  0.161558
Q2G124   46 1.53333 0.903563  0.161558
P0C0V7   68 2.26667 3.07991  0.0107511
Q2FX52   42 1.37705 0.903563  0.161558
Q2G2C7   54 1.77049 0.903563  0.161558
Q2G2D5   72 2.36066 3.07991  0.0107511
Q2FXQ7   50 1.63934 0.903563  0.161558
Q2FZW0   49 1.60656 0.903563  0.161558
Q2FVG3   95 3.11475 5.25625  0.000662855
Q2FXR4   64 2.09836 3.07991  0.0107511
Q2FZ67   69 2.2623 3.07991  0.0107511
Q2G243   50 1.63934 0.903563  0.161558
Q2FV76   44 1.44262 0.903563  0.161558
Q2FVZ4   66 2.16393 3.07991  0.0107511
Q2FWC5   57 1.86885 0.903563  0.161558
Q2FZY3   55 1.80328 0.903563  0.161558
Q2FWH5   73 2.39344 3.07991  0.0107511
Q2G241   63 2.06557 3.07991  0.0107511
Q2FV35   44 1.44262 0.903563  0.161558
Q2G0T5   47 1.54098 0.903563  0.161558
Q2G1A9   90 2.95082 3.07991  0.0107511
Q2FYU7   45 1.47541 0.903563  0.161558
Q2G2E0   32 1.04918 0.903563  0.161558
Q2FVT6   67 2.19672 3.07991  0.0107511
Q2G0D7   37 1.21311 0.903563  0.161558
Q2G1M6   73 2.39344 3.07991  0.0107511
Q2G0A6   52 1.70492 0.903563  0.161558
Q2FUY6   87 2.85246 3.07991  0.0107511
Q2FYJ2   59 1.93443 0.903563  0.161558
Q2G2E5   60 1.93548 0.903563  0.161558
Q2G2P5   45 1.45161 0.903563  0.161558
Q2G1R6   52 1.67742 0.903563  0.161558
Q2FYF0   65 2.09677 3.07991  0.0107511
Q2FVH8   45 1.45161 0.903563  0.161558
Q2FUU3   69 2.22581 3.07991  0.0107511
Q2FVG8   62 2 3.07991  0.0107511
Q9ZAH5   72 2.32258 3.07991  0.0107511
Q2G2U0   66 2.12903 3.07991  0.0107511
Q2FYR4   69 2.22581 3.07991  0.0107511
Q2G256   56 1.80645 0.903563  0.161558
Q2FVY0   55 1.77419 0.903563  0.161558
Q2G0Q2   53 1.70968 0.903563  0.161558
Q2G0R2   48 1.54839 0.903563  0.161558
Q2G0Q3   44 1.41935 0.903563  0.161558
Q2FWZ9   77 2.48387 3.07991  0.0107511
Q53705   33 1.06452 0.903563  0.161558
Q2G2U3   37 1.19355 0.903563  0.161558
Q2FYY6   39 1.25806 0.903563  0.161558
Q2FWL3   54 1.74194 0.903563  0.161558
Q2FY50   46 1.48387 0.903563  0.161558
Q2FXN4   75 2.41935 3.07991  0.0107511
Q2G179   43 1.3871 0.903563  0.161558
Q2G1L6   47 1.51613 0.903563  0.161558
Q2FXU4   52 1.67742 0.903563  0.161558
Q2G1E9   48 1.54839 0.903563  0.161558
Q2G232   52 1.67742 0.903563  0.161558
Q2FXH9   52 1.67742 0.903563  0.161558
Q2G0X3   21 0.677419 -1.27278  0.943444
Q2FXD0   64 2.06452 3.07991  0.0107511
Q2G0G3   39 1.25806 0.903563  0.161558
Q2FWW3   61 1.96774 0.903563  0.161558
Q2FYG0   59 1.87302 0.903563  0.161558
Q2FZS9   50 1.5873 0.903563  0.161558
Q2FYS2   48 1.52381 0.903563  0.161558
Q2G2U4   32 1.01587 0.903563  0.161558
Q2FWJ9   61 1.93651 0.903563  0.161558
Q2FWF0   65 2.06349 3.07991  0.0107511
Q2FXR9   78 2.47619 3.07991  0.0107511
Q2FZV7   43 1.36508 0.903563  0.161558
Q2G1W0   65 2.06349 3.07991  0.0107511
Q2G2I0   44 1.39683 0.903563  0.161558
Q2G153   79 2.50794 3.07991  0.0107511
Q2FWD7   64 2.03175 3.07991  0.0107511
Q2FY15   79 2.50794 3.07991  0.0107511
Q2FV54   48 1.52381 0.903563  0.161558
Q2FZ74   53 1.68254 0.903563  0.161558
Q2FYV5   59 1.87302 0.903563  0.161558
Q2G2I1   28 0.888889 -1.27278  0.943444
Q2FXZ6   68 2.15873 3.07991  0.0107511
Q2G0U0   41 1.30159 0.903563  0.161558
Q2G0Y6   59 1.87302 0.903563  0.161558
Q2FXJ0   64 2.03175 3.07991  0.0107511
Q2FY43   63 1.96875 0.903563  0.161558
Q2FWM1   29 0.90625 -1.27278  0.943444
Q2FVJ1   59 1.84375 0.903563  0.161558
Q2G0K3   65 2.03125 3.07991  0.0107511
Q2FY66   70 2.1875 3.07991  0.0107511
Q2FW99   48 1.5 0.903563  0.161558
Q2FV10   86 2.6875 3.07991  0.0107511
Q2FXJ5   66 2.0625 3.07991  0.0107511
Q2FX69   15 0.46875 -1.27278  0.943444
Q2G0B2   60 1.875 0.903563  0.161558
Q2FX14   71 2.21875 3.07991  0.0107511
Q2FYD8   35 1.09375 0.903563  0.161558
Q2FWE5   61 1.90625 0.903563  0.161558
Q2G2A3   45 1.40625 0.903563  0.161558
Q2FZH8   76 2.375 3.07991  0.0107511
Q2FX51   64 2 3.07991  0.0107511
Q2FWE8   63 1.96875 0.903563  0.161558
Q2G088   59 1.84375 0.903563  0.161558
Q2G028   72 2.21538 3.07991  0.0107511
Q2G1S3   73 2.24615 3.07991  0.0107511
Q2FYN4   69 2.12308 3.07991  0.0107511
Q2FX86   48 1.47692 0.903563  0.161558
Q2G2S8   45 1.38462 0.903563  0.161558
Q2FUW8   76 2.33846 3.07991  0.0107511
Q2FWD4   49 1.50769 0.903563  0.161558
Q2FVH6   48 1.47692 0.903563  0.161558
Q2G029   83 2.55385 3.07991  0.0107511
Q2G1R5   43 1.32308 0.903563  0.161558
Q2FX65   23 0.707692 -1.27278  0.943444
Q2FZV6   57 1.75385 0.903563  0.161558
Q2G1P1   50 1.53846 0.903563  0.161558
Q2FVU4   40 1.23077 0.903563  0.161558
Q2FVT5   69 2.12308 3.07991  0.0107511
Q2G2H4   30 0.923077 -1.27278  0.943444
Q2FZ58   66 2.03077 3.07991  0.0107511
Q2FVJ2   69 2.12308 3.07991  0.0107511
Q2FXW5   62 1.90769 0.903563  0.161558
Q2FWK1   62 1.90769 0.903563  0.161558
Q2G031   67 2.06154 3.07991  0.0107511
Q2G0U1   67 2.06154 3.07991  0.0107511
Q2FW46   40 1.23077 0.903563  0.161558
Q2FZY5   86 2.64615 3.07991  0.0107511
Q2FZI5   70 2.12121 3.07991  0.0107511
Q2FYR9   56 1.69697 0.903563  0.161558
Q2FZ92   102 3.09091 5.25625  0.000662855
Q2G1D5   86 2.60606 3.07991  0.0107511
Q2FXM2   49 1.48485 0.903563  0.161558
Q2FVM2   48 1.45455 0.903563  0.161558
Q2FZN2   49 1.48485 0.903563  0.161558
Q2G1U8   53 1.60606 0.903563  0.161558
Q2FVS7   41 1.24242 0.903563  0.161558
Q2FWB5   50 1.51515 0.903563  0.161558
Q2FXX1   71 2.15152 3.07991  0.0107511
Q2G2J9   64 1.93939 0.903563  0.161558
Q2G0Y7   65 1.9697 0.903563  0.161558
Q2FW81   67 2.0303 3.07991  0.0107511
Q2FWK3   80 2.42424 3.07991  0.0107511
Q2FY34   66 2 3.07991  0.0107511
Q2FXF8   51 1.54545 0.903563  0.161558
Q2FXI9   58 1.75758 0.903563  0.161558
Q05615   42 1.25373 0.903563  0.161558
Q2FUW4   62 1.85075 0.903563  0.161558
Q2FVF4   67 2 3.07991  0.0107511
Q2FWI3   38 1.13433 0.903563  0.161558
Q2FWG8   49 1.46269 0.903563  0.161558
Q2G0R0   47 1.40299 0.903563  0.161558
Q2G0I4   47 1.40299 0.903563  0.161558
Q2FV67   71 2.1194 3.07991  0.0107511
Q2G091   50 1.49254 0.903563  0.161558
Q2G1U1   33 0.985075 -1.27278  0.943444
Q2FUX7   60 1.79104 0.903563  0.161558
Q2FY51   40 1.19403 0.903563  0.161558
Q2FYP2   53 1.58209 0.903563  0.161558
Q2G0F8   66 1.97015 0.903563  0.161558
Q2FXH5   45 1.34328 0.903563  0.161558
Q2G193   50 1.49254 0.903563  0.161558
Q2FWD6   86 2.56716 3.07991  0.0107511
Q2FZ98   58 1.70588 0.903563  0.161558
Q2FYQ2   39 1.14706 0.903563  0.161558
Q2FWL5   60 1.76471 0.903563  0.161558
Q2FV16   59 1.73529 0.903563  0.161558
Q2FWX9   64 1.88235 0.903563  0.161558
Q2G1J0   70 2.05882 3.07991  0.0107511
Q2G235   60 1.76471 0.903563  0.161558
Q2FXK1   61 1.79412 0.903563  0.161558
Q2FWF4   46 1.35294 0.903563  0.161558
Q2FZC8   56 1.64706 0.903563  0.161558
Q2FZQ4   62 1.82353 0.903563  0.161558
O52582   42 1.23529 0.903563  0.161558
Q2FZI6   56 1.64706 0.903563  0.161558
Q2FUW7   65 1.91176 0.903563  0.161558
Q2G2M9   53 1.55882 0.903563  0.161558
Q2FZD0   39 1.14706 0.903563  0.161558
Q2FWK7   62 1.82353 0.903563  0.161558
Q2FWU4   17 0.5 -1.27278  0.943444
Q2FUX4   34 1 0.903563  0.161558
Q2G2V3   60 1.76471 0.903563  0.161558
O05204   52 1.52941 0.903563  0.161558
Q2FYC2   67 1.94203 0.903563  0.161558
Q2FZP6   71 2.05797 3.07991  0.0107511
Q2G0L2   63 1.82609 0.903563  0.161558
Q2FZV1   30 0.869565 -1.27278  0.943444
Q2FVQ5   52 1.50725 0.903563  0.161558
Q2FZW6   63 1.82609 0.903563  0.161558
Q2FZI3   62 1.7971 0.903563  0.161558
Q2G219   38 1.10145 0.903563  0.161558
Q2FZR2   51 1.47826 0.903563  0.161558
Q2FXZ2   48 1.3913 0.903563  0.161558
Q2FYC6   65 1.88406 0.903563  0.161558
Q2FYZ5   66 1.88571 0.903563  0.161558
Q2FWN4   47 1.34286 0.903563  0.161558
Q2G221   31 0.885714 -1.27278  0.943444
Q2FZX5   59 1.68571 0.903563  0.161558
Q2FUW3   59 1.68571 0.903563  0.161558
Q2G2H3   51 1.45714 0.903563  0.161558
Q2FY08   47 1.34286 0.903563  0.161558
Q2FXU5   41 1.17143 0.903563  0.161558
Q2G1F8   70 2 3.07991  0.0107511
Q2FYW4   56 1.6 0.903563  0.161558
Q2G142   44 1.25714 0.903563  0.161558
Q2G1U3   38 1.08571 0.903563  0.161558
Q2FZ18   64 1.82857 0.903563  0.161558
Q2FV24   69 1.97143 0.903563  0.161558
Q2G1C2   48 1.37143 0.903563  0.161558
Q2FYZ4   59 1.68571 0.903563  0.161558
Q2FWT4   61 1.74286 0.903563  0.161558
Q2FUX1   52 1.48571 0.903563  0.161558
Q2FZG9   62 1.74648 0.903563  0.161558
Q2FVC1   64 1.80282 0.903563  0.161558
Q2FYT3   45 1.26761 0.903563  0.161558
Q2FY82   58 1.6338 0.903563  0.161558
Q2FV02   57 1.60563 0.903563  0.161558
Q2FXJ2   32 0.901408 -1.27278  0.943444
Q2FZ02   65 1.83099 0.903563  0.161558
Q2G0L3   62 1.74648 0.903563  0.161558
Q2FZH5   64 1.80282 0.903563  0.161558
Q2FWH4   71 2 3.07991  0.0107511
Q2FW49   72 2.02817 3.07991  0.0107511
Q93T05   52 1.46479 0.903563  0.161558
Q2FX73   38 1.07042 0.903563  0.161558
Q2G239   52 1.44444 0.903563  0.161558
Q2G121   67 1.86111 0.903563  0.161558
Q2FY11   49 1.36111 0.903563  0.161558
Q2FV11   48 1.33333 0.903563  0.161558
Q2FZ05   66 1.83333 0.903563  0.161558
Q2G253   50 1.38889 0.903563  0.161558
Q2FW98   48 1.33333 0.903563  0.161558
Q2G205   61 1.69444 0.903563  0.161558
Q2FVE7   53 1.47222 0.903563  0.161558
Q2FYD0   31 0.861111 -1.27278  0.943444
Q2FZ19   58 1.61111 0.903563  0.161558
Q2G1C7   68 1.88889 0.903563  0.161558
Q2FV60   60 1.66667 0.903563  0.161558
Q2FY64   79 2.19444 3.07991  0.0107511
Q2FZI9   57 1.58333 0.903563  0.161558
Q2FV57   46 1.26027 0.903563  0.161558
Q2FXA5   58 1.58904 0.903563  0.161558
Q2G2U8   33 0.90411 -1.27278  0.943444
Q2FZP0   64 1.75342 0.903563  0.161558
Q2FZL7   71 1.94521 0.903563  0.161558
Q2FZR3   65 1.78082 0.903563  0.161558
Q2FWA0   60 1.64384 0.903563  0.161558
Q2G090   61 1.67123 0.903563  0.161558
Q2G1H0   76 2.05405 3.07991  0.0107511
Q2FZP4   59 1.59459 0.903563  0.161558
Q2FUX0   48 1.2973 0.903563  0.161558
Q2FV86   67 1.81081 0.903563  0.161558
Q2FV14   59 1.59459 0.903563  0.161558
Q2FUT2   62 1.67568 0.903563  0.161558
Q2FZ64   37 1 0.903563  0.161558
Q2FUW1   25 0.666667 -1.27278  0.943444
Q2FWI0   66 1.76 0.903563  0.161558
Q2G2K5   73 1.94667 0.903563  0.161558
Q2FWK6   74 1.97333 0.903563  0.161558
Q2G0T9   57 1.52 0.903563  0.161558
Q2G078   58 1.54667 0.903563  0.161558
Q2G1P3   47 1.25333 0.903563  0.161558
Q2G274   56 1.47368 0.903563  0.161558
Q2FZD4   58 1.52632 0.903563  0.161558
Q2FYS5   52 1.36842 0.903563  0.161558
Q2G1K5   64 1.68421 0.903563  0.161558
Q2G1L5   66 1.73684 0.903563  0.161558
Q2G1M9   51 1.34211 0.903563  0.161558
Q2FX67   42 1.10526 0.903563  0.161558
Q2FZ32   39 1.02632 0.903563  0.161558
Q2FWH7   52 1.36842 0.903563  0.161558
Q2FXT8   46 1.19481 0.903563  0.161558
Q2FUQ3   49 1.27273 0.903563  0.161558
Q2G1Y6   53 1.37662 0.903563  0.161558
Q2FX68   28 0.727273 -1.27278  0.943444
Q2FWD1   87 2.25974 3.07991  0.0107511
Q2FUZ8   64 1.66234 0.903563  0.161558
Q2G1F5   43 1.11688 0.903563  0.161558
Q2G2T6   33 0.857143 -1.27278  0.943444
Q2FYD2   34 0.883117 -1.27278  0.943444
Q2FYA1   56 1.45455 0.903563  0.161558
Q2FY21   43 1.11688 0.903563  0.161558
Q2FZD3   41 1.06494 0.903563  0.161558
Q2G1Z4   46 1.19481 0.903563  0.161558
Q2G0S3   49 1.25641 0.903563  0.161558
Q2FVQ3   66 1.69231 0.903563  0.161558
Q2G2J4   56 1.4359 0.903563  0.161558
Q2G2B8   61 1.5641 0.903563  0.161558
Q2G0L5   16 0.410256 -1.27278  0.943444
Q2FW72   47 1.20513 0.903563  0.161558
Q2FYT8   70 1.79487 0.903563  0.161558
Q2FXM9   71 1.82051 0.903563  0.161558
Q2G1Y0   42 1.07692 0.903563  0.161558
Q2G2D0   51 1.30769 0.903563  0.161558
Q2G2M2   44 1.12821 0.903563  0.161558
Q2G1B7   53 1.35897 0.903563  0.161558
Q2G1B8   49 1.25641 0.903563  0.161558
Q2G0M6   76 1.94872 0.903563  0.161558
Q2G1D8   64 1.62025 0.903563  0.161558
Q2FV70   48 1.21519 0.903563  0.161558
Q2FV72   60 1.51899 0.903563  0.161558
Q2FVB2   60 1.51899 0.903563  0.161558
Q2G122   60 1.51899 0.903563  0.161558
Q2G1W2   44 1.1 0.903563  0.161558
Q2FWW1   26 0.65 -1.27278  0.943444
Q2G1F4   53 1.325 0.903563  0.161558
Q2G093   76 1.9 0.903563  0.161558
Q2FXY7   50 1.25 0.903563  0.161558
Q2G1C6   60 1.5 0.903563  0.161558
Q2FZ20   43 1.075 0.903563  0.161558
O50581   61 1.50617 0.903563  0.161558
Q2G1N1   50 1.23457 0.903563  0.161558
Q2G188   37 0.902439 -1.27278  0.943444
Q2G296   62 1.5122 0.903563  0.161558
Q2G2E9   46 1.12195 0.903563  0.161558
Q2G294   67 1.63415 0.903563  0.161558
Q2FWJ5   42 1.02439 0.903563  0.161558
Q2FW03   56 1.3494 0.903563  0.161558
Q2G0N1   58 1.39759 0.903563  0.161558
Q2FZJ0   74 1.78313 0.903563  0.161558
Q2FYZ9   53 1.27711 0.903563  0.161558
Q2FV74   50 1.20482 0.903563  0.161558
Q2FXP7   43 1.03614 0.903563  0.161558
Q2FXU1   39 0.939759 -1.27278  0.943444
Q2G1M8   50 1.20482 0.903563  0.161558
Q2FXY4   60 1.44578 0.903563  0.161558
Q2FZ94   45 1.07143 0.903563  0.161558
Q2FYI0   41 0.964706 -1.27278  0.943444
Q2FXT9   48 1.12941 0.903563  0.161558
Q2G0D2   48 1.11628 0.903563  0.161558
Q2FYB7   36 0.837209 -1.27278  0.943444
Q2FVN8   61 1.4186 0.903563  0.161558
Q2FZ49   43 1 0.903563  0.161558
Q2FUW6   58 1.34884 0.903563  0.161558
Q2G1P7   56 1.30233 0.903563  0.161558
Q2FW70   45 1.03448 0.903563  0.161558
Q2G0W1   45 1.03448 0.903563  0.161558
Q2G024   40 0.91954 -1.27278  0.943444
Q2G1G8   45 1.03448 0.903563  0.161558
Q2G1R9   45 1.03448 0.903563  0.161558
O06446   61 1.4023 0.903563  0.161558
Q2G1C9   58 1.33333 0.903563  0.161558
Q2FXV8   57 1.29545 0.903563  0.161558
Q2G0P5   54 1.22727 0.903563  0.161558
Q2FV64   60 1.34831 0.903563  0.161558
Q2FV87   39 0.866667 -1.27278  0.943444
Q2G1K9   63 1.38462 0.903563  0.161558
Q2G266   57 1.25275 0.903563  0.161558
Q59801   56 1.21739 0.903563  0.161558
Q2FXH2   49 1.06522 0.903563  0.161558
Q53727   61 1.31183 0.903563  0.161558
Q2G2Q0   34 0.731183 -1.27278  0.943444
Q2FZD8   38 0.808511 -1.27278  0.943444
Q2FYS4   37 0.787234 -1.27278  0.943444
Q2G1G2   60 1.2766 0.903563  0.161558
Q2FXV9   41 0.863158 -1.27278  0.943444
Q2G0L4   16 0.336842 -1.27278  0.943444
Q2FXR8   49 1.03158 0.903563  0.161558
Q2FYJ0   54 1.13684 0.903563  0.161558
Q2FZS8   47 0.979167 -1.27278  0.943444
Q2FXN9   40 0.816327 -1.27278  0.943444
Q2FYM1   65 1.32653 0.903563  0.161558
Q2FVZ5   43 0.877551 -1.27278  0.943444
Q2FVL8   43 0.868687 -1.27278  0.943444
Q2FZ40   43 0.868687 -1.27278  0.943444
Q2FYH5   46 0.92 -1.27278  0.943444
Q2FXB3   42 0.823529 -1.27278  0.943444
Q2FYS9   53 1.01923 0.903563  0.161558
Q2G1Q4   51 0.980769 -1.27278  0.943444
Q2FVC3   59 1.13462 0.903563  0.161558
Q2G046   38 0.72381 -1.27278  0.943444
Q2FWU3   28 0.533333 -1.27278  0.943444
Q2FZ72   50 0.952381 -1.27278  0.943444
Q2FZ82   42 0.8 -1.27278  0.943444
Q9F1K0   46 0.851852 -1.27278  0.943444
Q2FVV9   45 0.803571 -1.27278  0.943444
Q2FZT6   50 0.884956 -1.27278  0.943444
Q2FWU5   28 0.495575 -1.27278  0.943444
Q2FYC8   34 0.596491 -1.27278  0.943444
Q2FZK7   38 0.655172 -1.27278  0.943444
Q2G2C1   44 0.758621 -1.27278  0.943444
Q2FZT5   56 0.941176 -1.27278  0.943444
Q2G0R8   54 0.9 -1.27278  0.943444
Q2FW95   30 0.5 -1.27278  0.943444
Q2G0N5   41 0.66129 -1.27278  0.943444
P47768   36 0.571429 -1.27278  0.943444
Q2FXH4   28 0.440945 -1.27278  0.943444
Q2FVM1   52 0.818898 -1.27278  0.943444
```
