## Supplementary Data 3 for "Mining folded proteomes in the era of accurate structure prediction": PF10343.output

```
# cudaSaTabsearch LTYPE = T LORDER = F LSOLN = F
# QUERY ID = PF10343 
# DBFILE = ./tableaux.ascii.DB                                                             
Q2G0V6   0 0 -1.27278 0.943444
Q2G075   0 0 -1.27278 0.943444
Q2G083   0 0 -1.27278 0.943444
Q2FZN3   0 0 -1.27278 0.943444
Q2FY90   0 0 -1.27278 0.943444
Q2FX91   0 0 -1.27278 0.943444
Q2FX54   0 0 -1.27278 0.943444
Q2FYQ4   0 0 -1.27278 0.943444
Q2G284   0 0 -1.27278 0.943444
Q2G0S4   0 0 -1.27278 0.943444
Q2FWM3   0 0 -1.27278 0.943444
Q2FX81   0 0 -1.27278 0.943444
Q2FXC6   0 0 -1.27278 0.943444
Q2FWJ7   0 0 -1.27278 0.943444
Q2FYJ9   0 0 -1.27278 0.943444
Q2G2E6   0 0 -1.27278 0.943444
Q2FWV0   0 0 -1.27278 0.943444
Q2FZC3   0 0 -1.27278 0.943444
Q2FVH9   0 0 -1.27278 0.943444
Q2FXQ5   0 0 -1.27278 0.943444
Q2FZU4   0 0 -1.27278 0.943444
Q2FYF8   0 0 -1.27278 0.943444
Q2FUR4   0 0 -1.27278 0.943444
Q2FYI2   0 0 -1.27278 0.943444
Q2FYY2   0 0 -1.27278 0.943444
Q2FW58   0 0 -1.27278 0.943444
P0C7Z3   0 0 -1.27278 0.943444
Q2G0T2   0 0 -1.27278 0.943444
Q2G1G9   0 0 -1.27278 0.943444
Q2FVJ0   0 0 -1.27278 0.943444
Q2FZ80   0 0 -1.27278 0.943444
Q2G1R4   0 0 -1.27278 0.943444
Q2FW02   0 0 -1.27278 0.943444
Q2G1X3   0 0 -1.27278 0.943444
Q2FWW4   0 0 -1.27278 0.943444
Q2FZE1   0 0 -1.27278 0.943444
Q2FY31   0 0 -1.27278 0.943444
Q2G018   0 0 -1.27278 0.943444
Q2FZI0   0 0 -1.27278 0.943444
Q2FUZ7   0 0 -1.27278 0.943444
Q2G250   0 0 -1.27278 0.943444
Q2FWU8   0 0 -1.27278 0.943444
Q2FYX5   0 0 -1.27278 0.943444
Q2FZY2   0 0 -1.27278 0.943444
Q2FZX8   0 0 -1.27278 0.943444
Q2FUY8   0 0 -1.27278 0.943444
Q2FV73   0 0 -1.27278 0.943444
Q2G0C5   0 0 -1.27278 0.943444
Q2FZ52   0 0 -1.27278 0.943444
Q2FVK6   0 0 -1.27278 0.943444
Q2G0Z3   0 0 -1.27278 0.943444
Q2FZJ8   0 0 -1.27278 0.943444
Q2FY57   0 0 -1.27278 0.943444
Q2G0W3   0 0 -1.27278 0.943444
Q2G0I2   0 0 -1.27278 0.943444
Q2FYX1   0 0 -1.27278 0.943444
Q2G0H2   0 0 -1.27278 0.943444
Q2FWJ8   0 0 -1.27278 0.943444
Q2FWZ7   0 0 -1.27278 0.943444
Q2FV04   0 0 -1.27278 0.943444
Q2G0H6   0 0 -1.27278 0.943444
Q2G291   0 0 -1.27278 0.943444
Q2G1A7   0 0 -1.27278 0.943444
Q2FVS8   0 0 -1.27278 0.943444
Q2FZ26   0 0 -1.27278 0.943444
Q2FXJ3   0 0 -1.27278 0.943444
Q2G231   0 0 -1.27278 0.943444
Q2G2N0   0 0 -1.27278 0.943444
Q2G2I2   0 0 -1.27278 0.943444
Q2FYU3   0 0 -1.27278 0.943444
Q2FWY5   0 0 -1.27278 0.943444
Q2G2E3   0 0 -1.27278 0.943444
Q2FV09   0 0 -1.27278 0.943444
Q2FX72   0 0 -1.27278 0.943444
Q2FWA3   0 0 -1.27278 0.943444
Q2FWF2   0 0 -1.27278 0.943444
Q2G0E4   0 0 -1.27278 0.943444
Q2G251   0 0 -1.27278 0.943444
P0C818   0 0 -1.27278 0.943444
Q2FXQ2   0 0 -1.27278 0.943444
Q2FXD4   0 0 -1.27278 0.943444
Q2G014   0 0 -1.27278 0.943444
Q2FWI9   0 0 -1.27278 0.943444
Q2FX79   0 0 -1.27278 0.943444
Q2FVP7   0 0 -1.27278 0.943444
Q2FZN4   0 0 -1.27278 0.943444
Q2FWU6   0 0 -1.27278 0.943444
Q2G2Y1   0 0 -1.27278 0.943444
Q2FYF6   0 0 -1.27278 0.943444
Q2FXK0   0 0 -1.27278 0.943444
Q2FVI9   0 0 -1.27278 0.943444
Q2G246   0 0 -1.27278 0.943444
Q2G053   0 0 -1.27278 0.943444
Q2FWK8   0 0 -1.27278 0.943444
Q2FXL8   0 0 -1.27278 0.943444
Q2G0Q4   0 0 -1.27278 0.943444
Q2FVB7   0 0 -1.27278 0.943444
Q2FYD6   0 0 -1.27278 0.943444
Q2FXK9   0 0 -1.27278 0.943444
Q2FV78   0 0 -1.27278 0.943444
Q2FXG4   0 0 -1.27278 0.943444
Q2G0C8   0 0 -1.27278 0.943444
Q2FWU9   0 0 -1.27278 0.943444
Q2FUX2   0 0 -1.27278 0.943444
Q2FYI8   0 0 -1.27278 0.943444
Q2FXA1   0 0 -1.27278 0.943444
Q2FV49   0 0 -1.27278 0.943444
Q2G1S0   0 0 -1.27278 0.943444
Q2G0G0   0 0 -1.27278 0.943444
P0C805   0 0 -1.27278 0.943444
Q2FWV9   0 0 -1.27278 0.943444
Q2G152   0 0 -1.27278 0.943444
Q2FX48   0 0 -1.27278 0.943444
Q2FXS5   0 0 -1.27278 0.943444
Q2FWL4   0 0 -1.27278 0.943444
P0C7Y1   0 0 -1.27278 0.943444
Q2FXA2   0 0 -1.27278 0.943444
Q2FY96   0 0 -1.27278 0.943444
Q2FVJ3   0 0 -1.27278 0.943444
Q2FZ24   0 0 -1.27278 0.943444
Q2G1X4   0 0 -1.27278 0.943444
Q2FYM6   0 0 -1.27278 0.943444
Q2FWX6   0 0 -1.27278 0.943444
Q2G1D2   0 0 -1.27278 0.943444
Q2FWC0   0 0 -1.27278 0.943444
Q2FZG7   0 0 -1.27278 0.943444
Q2G2P1   0 0 -1.27278 0.943444
Q2G1M4   0 0 -1.27278 0.943444
Q2FX29   0 0 -1.27278 0.943444
Q2FUZ3   0 0 -1.27278 0.943444
Q2FVZ9   0 0 -1.27278 0.943444
Q2G2N3   0 0 -1.27278 0.943444
Q2G237   0 0 -1.27278 0.943444
Q2FXN5   0 0 -1.27278 0.943444
Q2FYP7   0 0 -1.27278 0.943444
Q2FWC8   0 0 -1.27278 0.943444
Q2G209   0 0 -1.27278 0.943444
Q2FXX7   0 0 -1.27278 0.943444
Q2FV05   0 0 -1.27278 0.943444
Q2FWM8   0 0 -1.27278 0.943444
Q2FV00   0 0 -1.27278 0.943444
Q2FZF2   0 0 -1.27278 0.943444
Q2FV80   0 0 -1.27278 0.943444
Q2FZZ7   0 0 -1.27278 0.943444
Q2FWH8   0 0 -1.27278 0.943444
Q2FVS5   0 0 -1.27278 0.943444
Q2FWY0   0 0 -1.27278 0.943444
Q2FZM3   0 0 -1.27278 0.943444
Q2FZW8   0 0 -1.27278 0.943444
Q2FVY7   0 0 -1.27278 0.943444
Q2FXJ1   0 0 -1.27278 0.943444
Q2G0T7   0 0 -1.27278 0.943444
Q2FW40   0 0 -1.27278 0.943444
Q2FYU9   0 0 -1.27278 0.943444
Q2FUR0   0 0 -1.27278 0.943444
Q2G215   0 0 -1.27278 0.943444
Q2G169   0 0 -1.27278 0.943444
Q2G034   0 0 -1.27278 0.943444
Q2FUV8   1 0.1 -1.27278 0.943444
Q2FW44   2 0.2 -1.27278 0.943444
Q2FYJ8   0 0 -1.27278 0.943444
Q2FVR6   2 0.2 -1.27278 0.943444
Q2G183   2 0.2 -1.27278 0.943444
Q2G0S1   2 0.2 -1.27278 0.943444
Q2FX83   0 0 -1.27278 0.943444
Q2FYF7   2 0.2 -1.27278 0.943444
Q2G166   2 0.2 -1.27278 0.943444
Q2FX20   2 0.2 -1.27278 0.943444
Q2G020   2 0.2 -1.27278 0.943444
Q2FVC0   0 0 -1.27278 0.943444
Q2FVD1   0 0 -1.27278 0.943444
Q2FWH1   2 0.2 -1.27278 0.943444
Q2FYX2   2 0.2 -1.27278 0.943444
Q2FZB5   2 0.2 -1.27278 0.943444
Q2G0G8   2 0.2 -1.27278 0.943444
P0A0I4   2 0.2 -1.27278 0.943444
Q2G2C6   2 0.2 -1.27278 0.943444
Q2FVB1   2 0.2 -1.27278 0.943444
Q2FYN1   2 0.2 -1.27278 0.943444
Q2FV79   2 0.2 -1.27278 0.943444
Q2FVU9   2 0.2 -1.27278 0.943444
Q2G0W5   2 0.2 -1.27278 0.943444
Q2FW60   2 0.2 -1.27278 0.943444
Q2G269   2 0.2 -1.27278 0.943444
Q2FZS1   2 0.2 -1.27278 0.943444
Q2G1Y3   2 0.2 -1.27278 0.943444
Q2FWA4   2 0.2 -1.27278 0.943444
Q2G0C0   1 0.1 -1.27278 0.943444
Q2G2J6   0 0 -1.27278 0.943444
Q2G1R2   2 0.2 -1.27278 0.943444
Q2FXY8   2 0.2 -1.27278 0.943444
Q2FYL2   2 0.2 -1.27278 0.943444
Q2FYS3   0 0 -1.27278 0.943444
Q2FXS0   2 0.2 -1.27278 0.943444
Q2FWA7   0 0 -1.27278 0.943444
Q2FWV8   2 0.2 -1.27278 0.943444
Q2G279   2 0.2 -1.27278 0.943444
Q2FYB5   0 0 -1.27278 0.943444
Q2G175   2 0.2 -1.27278 0.943444
Q2FZ07   2 0.2 -1.27278 0.943444
Q2FVG7   2 0.2 -1.27278 0.943444
Q2G2P3   2 0.2 -1.27278 0.943444
Q2FZA3   2 0.2 -1.27278 0.943444
Q2FYE1   2 0.2 -1.27278 0.943444
Q2G2F8   0 0 -1.27278 0.943444
Q2FWS8   0 0 -1.27278 0.943444
Q2FXD8   2 0.2 -1.27278 0.943444
Q2FX46   1 0.1 -1.27278 0.943444
Q2FYB4   1 0.1 -1.27278 0.943444
Q2FYC0   2 0.2 -1.27278 0.943444
Q2FUY5   1 0.1 -1.27278 0.943444
Q2FYF2   0 0 -1.27278 0.943444
Q2G0R4   0 0 -1.27278 0.943444
Q2G1L1   2 0.2 -1.27278 0.943444
Q2FYB0   1 0.1 -1.27278 0.943444
Q2FWW5   2 0.2 -1.27278 0.943444
Q2FX04   2 0.2 -1.27278 0.943444
Q2FV33   2 0.2 -1.27278 0.943444
Q2FUX6   2 0.2 -1.27278 0.943444
Q2FVP5   0 0 -1.27278 0.943444
Q2G0W7   2 0.2 -1.27278 0.943444
Q2FXV1   2 0.2 -1.27278 0.943444
Q2G096   2 0.2 -1.27278 0.943444
Q2FV68   1 0.1 -1.27278 0.943444
Q2FVY6   2 0.2 -1.27278 0.943444
Q2FYY0   2 0.2 -1.27278 0.943444
Q2G005   1 0.1 -1.27278 0.943444
Q2G2B4   1 0.1 -1.27278 0.943444
Q2FVZ7   2 0.2 -1.27278 0.943444
Q2FW55   2 0.2 -1.27278 0.943444
Q2FV92   2 0.2 -1.27278 0.943444
Q2FYV9   2 0.2 -1.27278 0.943444
Q2FW74   2 0.2 -1.27278 0.943444
Q2FVK9   1 0.1 -1.27278 0.943444
Q2FZA4   2 0.2 -1.27278 0.943444
Q2FV25   0 0 -1.27278 0.943444
Q2FYG8   2 0.2 -1.27278 0.943444
Q2G216   2 0.2 -1.27278 0.943444
Q2FZ69   2 0.2 -1.27278 0.943444
Q2FV97   2 0.2 -1.27278 0.943444
Q2FZ95   0 0 -1.27278 0.943444
Q2FZN8   2 0.2 -1.27278 0.943444
Q2FZG2   1 0.1 -1.27278 0.943444
Q2G259   2 0.2 -1.27278 0.943444
Q2FYB6   2 0.2 -1.27278 0.943444
Q2FZD1   2 0.2 -1.27278 0.943444
Q2FYT6   2 0.2 -1.27278 0.943444
Q2G0Y2   2 0.2 -1.27278 0.943444
Q2FWZ1   2 0.2 -1.27278 0.943444
Q2FVC8   2 0.2 -1.27278 0.943444
Q2G2H1   2 0.2 -1.27278 0.943444
Q2FY47   1 0.1 -1.27278 0.943444
Q2FX78   2 0.2 -1.27278 0.943444
Q2FX47   2 0.2 -1.27278 0.943444
Q2FZA7   2 0.2 -1.27278 0.943444
Q2FV32   1 0.1 -1.27278 0.943444
Q2FYE6   0 0 -1.27278 0.943444
Q2FZ41   2 0.2 -1.27278 0.943444
Q2FYG3   1 0.1 -1.27278 0.943444
Q2FX01   2 0.2 -1.27278 0.943444
Q2FXU6   2 0.2 -1.27278 0.943444
Q2FYL7   2 0.2 -1.27278 0.943444
Q2FWQ3   2 0.2 -1.27278 0.943444
Q2FZY9   2 0.2 -1.27278 0.943444
Q2FV50   2 0.2 -1.27278 0.943444
Q2FUY7   2 0.2 -1.27278 0.943444
Q2FXP6   2 0.2 -1.27278 0.943444
Q2G1S9   2 0.2 -1.27278 0.943444
Q2FX18   2 0.2 -1.27278 0.943444
Q2FYU0   0 0 -1.27278 0.943444
Q2FXZ7   5 0.47619 -1.27278 0.943444
Q2G051   3 0.285714 -1.27278 0.943444
Q2FWS3   4 0.380952 -1.27278 0.943444
Q2FW14   5 0.47619 -1.27278 0.943444
Q2FYD7   4 0.380952 -1.27278 0.943444
Q9RQP8   4 0.380952 -1.27278 0.943444
Q2FZK2   4 0.380952 -1.27278 0.943444
Q2FWI7   4 0.380952 -1.27278 0.943444
Q2G182   3 0.285714 -1.27278 0.943444
Q2FYT7   4 0.380952 -1.27278 0.943444
Q2FV46   4 0.380952 -1.27278 0.943444
Q2FY58   2 0.190476 -1.27278 0.943444
Q2FX06   1 0.0952381 -1.27278 0.943444
Q2FZH0   5 0.47619 -1.27278 0.943444
Q2FUZ4   2 0.190476 -1.27278 0.943444
Q2G102   5 0.47619 -1.27278 0.943444
Q2G1R8   4 0.380952 -1.27278 0.943444
Q2G2J1   6 0.571429 -1.27278 0.943444
Q2FX71   4 0.380952 -1.27278 0.943444
Q2FUZ5   2 0.190476 -1.27278 0.943444
Q2FYP5   3 0.285714 -1.27278 0.943444
Q2G048   0 0 -1.27278 0.943444
Q2FUQ0   3 0.285714 -1.27278 0.943444
Q2FWS7   6 0.571429 -1.27278 0.943444
Q2FV65   2 0.190476 -1.27278 0.943444
Q2G125   2 0.190476 -1.27278 0.943444
Q2FYT2   5 0.47619 -1.27278 0.943444
Q2FVH7   1 0.0952381 -1.27278 0.943444
Q2G127   3 0.285714 -1.27278 0.943444
Q2FYI5   2 0.190476 -1.27278 0.943444
Q2FYX4   2 0.190476 -1.27278 0.943444
Q2G0M3   6 0.571429 -1.27278 0.943444
Q2FW87   5 0.47619 -1.27278 0.943444
Q2G211   0 0 -1.27278 0.943444
Q2FXR5   4 0.380952 -1.27278 0.943444
Q2FWR5   5 0.47619 -1.27278 0.943444
Q2FYD5   4 0.380952 -1.27278 0.943444
Q2FY94   2 0.190476 -1.27278 0.943444
Q2G2W8   5 0.47619 -1.27278 0.943444
Q2FZL9   5 0.47619 -1.27278 0.943444
Q2FYT9   4 0.380952 -1.27278 0.943444
Q2FX44   4 0.380952 -1.27278 0.943444
Q2FXB2   2 0.190476 -1.27278 0.943444
Q2FVF6   5 0.47619 -1.27278 0.943444
Q2G2F6   1 0.0952381 -1.27278 0.943444
Q2G2C3   3 0.285714 -1.27278 0.943444
Q2FYA5   5 0.47619 -1.27278 0.943444
Q2FYB1   5 0.47619 -1.27278 0.943444
Q2G011   2 0.190476 -1.27278 0.943444
Q2FV29   1 0.0952381 -1.27278 0.943444
Q2FVW1   3 0.285714 -1.27278 0.943444
Q2FYA4   4 0.380952 -1.27278 0.943444
Q2FY26   5 0.47619 -1.27278 0.943444
Q2FXC1   4 0.380952 -1.27278 0.943444
Q2G2T0   4 0.380952 -1.27278 0.943444
Q2FY62   1 0.0952381 -1.27278 0.943444
Q2G2K4   4 0.380952 -1.27278 0.943444
Q2FW65   5 0.47619 -1.27278 0.943444
Q2FY05   2 0.190476 -1.27278 0.943444
Q2FV96   3 0.285714 -1.27278 0.943444
Q2G1S7   2 0.190476 -1.27278 0.943444
Q2FWS9   4 0.380952 -1.27278 0.943444
Q2G180   4 0.380952 -1.27278 0.943444
Q2G0L6   3 0.285714 -1.27278 0.943444
Q2G189   2 0.190476 -1.27278 0.943444
Q2FYD9   1 0.0952381 -1.27278 0.943444
Q2FWM6   2 0.190476 -1.27278 0.943444
Q2FXA6   2 0.190476 -1.27278 0.943444
Q2G0U8   4 0.380952 -1.27278 0.943444
Q2FXD9   2 0.190476 -1.27278 0.943444
Q2FWF9   0 0 -1.27278 0.943444
Q2FXS3   4 0.380952 -1.27278 0.943444
Q2FXX6   3 0.285714 -1.27278 0.943444
Q2FWU2   5 0.47619 -1.27278 0.943444
Q2FXD5   6 0.571429 -1.27278 0.943444
Q2FZK8   6 0.571429 -1.27278 0.943444
Q2FV15   2 0.190476 -1.27278 0.943444
Q2FZZ5   5 0.47619 -1.27278 0.943444
Q2FW48   5 0.47619 -1.27278 0.943444
Q2FYB3   6 0.571429 -1.27278 0.943444
Q2FWT5   5 0.47619 -1.27278 0.943444
Q2FVH4   2 0.190476 -1.27278 0.943444
Q2FWP4   6 0.571429 -1.27278 0.943444
Q2FYX9   5 0.47619 -1.27278 0.943444
Q2G1U7   1 0.0952381 -1.27278 0.943444
Q2FXY6   3 0.285714 -1.27278 0.943444
Q2FYT1   2 0.190476 -1.27278 0.943444
Q2G244   4 0.380952 -1.27278 0.943444
Q2FX30   1 0.0952381 -1.27278 0.943444
Q2FVZ3   3 0.285714 -1.27278 0.943444
Q2FWP5   3 0.285714 -1.27278 0.943444
Q2FX41   4 0.380952 -1.27278 0.943444
Q2G2R5   3 0.285714 -1.27278 0.943444
Q2G2S3   7 0.636364 -1.27278 0.943444
Q2G004   3 0.272727 -1.27278 0.943444
Q2FWV1   7 0.636364 -1.27278 0.943444
Q2G003   10 0.909091 -1.27278 0.943444
Q2FZV3   3 0.272727 -1.27278 0.943444
Q2G026   7 0.636364 -1.27278 0.943444
Q2FXG7   2 0.181818 -1.27278 0.943444
Q2FYL8   1 0.0909091 -1.27278 0.943444
Q2FZB6   2 0.181818 -1.27278 0.943444
Q2FZE4   7 0.636364 -1.27278 0.943444
Q2FX11   5 0.454545 -1.27278 0.943444
Q2G0Y3   7 0.636364 -1.27278 0.943444
Q2FZW7   2 0.181818 -1.27278 0.943444
Q2FX21   4 0.363636 -1.27278 0.943444
Q2G092   3 0.272727 -1.27278 0.943444
Q2FZB7   4 0.363636 -1.27278 0.943444
Q2G0J9   4 0.363636 -1.27278 0.943444
Q2G1X2   3 0.272727 -1.27278 0.943444
Q2FZD6   7 0.636364 -1.27278 0.943444
Q2FW67   6 0.545455 -1.27278 0.943444
Q2G111   11 1 0.903563 0.161558
Q2G2Y4   4 0.363636 -1.27278 0.943444
Q2FY38   5 0.454545 -1.27278 0.943444
Q2FWJ0   8 0.727273 -1.27278 0.943444
Q2G2T5   5 0.454545 -1.27278 0.943444
Q2FVG6   5 0.454545 -1.27278 0.943444
Q2G1V8   5 0.454545 -1.27278 0.943444
Q2G1L0   5 0.454545 -1.27278 0.943444
Q2FXD6   8 0.727273 -1.27278 0.943444
P0C948   3 0.272727 -1.27278 0.943444
Q2G1M2   7 0.636364 -1.27278 0.943444
Q2FVW8   5 0.454545 -1.27278 0.943444
Q2FX24   3 0.272727 -1.27278 0.943444
Q2FWS4   2 0.181818 -1.27278 0.943444
Q2FYQ3   5 0.454545 -1.27278 0.943444
Q2G254   7 0.636364 -1.27278 0.943444
Q2FWB4   3 0.272727 -1.27278 0.943444
Q2FUP8   5 0.454545 -1.27278 0.943444
Q2FZC2   4 0.363636 -1.27278 0.943444
Q2FYE4   9 0.818182 -1.27278 0.943444
Q2FWS2   7 0.636364 -1.27278 0.943444
Q2FY03   6 0.545455 -1.27278 0.943444
Q2FVS6   5 0.454545 -1.27278 0.943444
Q2FXV2   2 0.181818 -1.27278 0.943444
Q2G2L6   5 0.454545 -1.27278 0.943444
Q2G2I5   4 0.363636 -1.27278 0.943444
Q2FYA2   6 0.545455 -1.27278 0.943444
Q2FWV7   3 0.272727 -1.27278 0.943444
Q2FXE7   5 0.454545 -1.27278 0.943444
Q2G0J6   4 0.363636 -1.27278 0.943444
Q2FUU4   4 0.363636 -1.27278 0.943444
Q2FVJ4   4 0.363636 -1.27278 0.943444
Q2FZM9   3 0.272727 -1.27278 0.943444
Q2FZ51   9 0.818182 -1.27278 0.943444
Q2FY22   3 0.272727 -1.27278 0.943444
Q2G2Q1   6 0.545455 -1.27278 0.943444
Q2G109   5 0.454545 -1.27278 0.943444
Q2G1D6   6 0.545455 -1.27278 0.943444
Q2FVC9   2 0.181818 -1.27278 0.943444
Q2G2R6   3 0.272727 -1.27278 0.943444
Q2FZ85   7 0.636364 -1.27278 0.943444
Q2FVK4   7 0.636364 -1.27278 0.943444
Q2G1V9   4 0.363636 -1.27278 0.943444
Q2G2H6   3 0.272727 -1.27278 0.943444
Q2FWS6   3 0.272727 -1.27278 0.943444
Q2FZW4   8 0.727273 -1.27278 0.943444
Q2G1M3   6 0.545455 -1.27278 0.943444
Q2G1M0   4 0.363636 -1.27278 0.943444
Q2G1Y9   7 0.636364 -1.27278 0.943444
Q2FX45   5 0.454545 -1.27278 0.943444
Q2FWP8   4 0.363636 -1.27278 0.943444
Q2FYP4   7 0.636364 -1.27278 0.943444
Q2FYL1   8 0.727273 -1.27278 0.943444
Q2G1L4   7 0.636364 -1.27278 0.943444
Q2FUQ7   7 0.636364 -1.27278 0.943444
Q2G247   2 0.181818 -1.27278 0.943444
Q2FVV0   6 0.545455 -1.27278 0.943444
Q2FYU6   3 0.272727 -1.27278 0.943444
Q2G2N6   8 0.727273 -1.27278 0.943444
Q2FXC9   5 0.454545 -1.27278 0.943444
Q2FX42   7 0.636364 -1.27278 0.943444
Q2FX26   8 0.727273 -1.27278 0.943444
Q2FWF3   2 0.181818 -1.27278 0.943444
Q2FZY1   4 0.363636 -1.27278 0.943444
Q2FW15   4 0.347826 -1.27278 0.943444
P0A0G2   7 0.608696 -1.27278 0.943444
Q2G2G5   7 0.608696 -1.27278 0.943444
Q2FY39   6 0.521739 -1.27278 0.943444
Q2G0B5   4 0.347826 -1.27278 0.943444
Q2FZI1   6 0.521739 -1.27278 0.943444
Q2FUQ6   8 0.695652 -1.27278 0.943444
Q2FVR5   10 0.869565 -1.27278 0.943444
Q2G2W6   6 0.521739 -1.27278 0.943444
Q2FZR8   7 0.608696 -1.27278 0.943444
Q2FVY8   6 0.521739 -1.27278 0.943444
Q2FZ60   7 0.608696 -1.27278 0.943444
Q2FV82   9 0.782609 -1.27278 0.943444
Q2FX23   13 1.13043 0.903563 0.161558
Q2G1G3   5 0.434783 -1.27278 0.943444
P68805   6 0.521739 -1.27278 0.943444
Q2FVL0   4 0.347826 -1.27278 0.943444
Q2G2J0   9 0.782609 -1.27278 0.943444
Q2FZF1   8 0.695652 -1.27278 0.943444
Q2FXU9   10 0.869565 -1.27278 0.943444
Q2G1A2   4 0.347826 -1.27278 0.943444
Q2G1C3   9 0.782609 -1.27278 0.943444
Q2G1D4   5 0.434783 -1.27278 0.943444
Q2G0A8   5 0.434783 -1.27278 0.943444
Q2FVC7   3 0.26087 -1.27278 0.943444
Q2G133   12 1.04348 0.903563 0.161558
Q2FY86   5 0.434783 -1.27278 0.943444
Q2FX92   7 0.608696 -1.27278 0.943444
Q2FW47   2 0.173913 -1.27278 0.943444
Q2G1T9   5 0.434783 -1.27278 0.943444
Q2FVU8   5 0.434783 -1.27278 0.943444
Q2FVD7   4 0.347826 -1.27278 0.943444
Q2FX55   7 0.608696 -1.27278 0.943444
Q2FVD3   7 0.608696 -1.27278 0.943444
Q2G2B5   3 0.26087 -1.27278 0.943444
Q2FWV6   5 0.434783 -1.27278 0.943444
Q2FW29   2 0.173913 -1.27278 0.943444
Q2G0W6   1 0.0869565 -1.27278 0.943444
Q2FVD2   9 0.782609 -1.27278 0.943444
Q2FWR8   6 0.521739 -1.27278 0.943444
Q2FXA0   12 1.04348 0.903563 0.161558
Q2FZB4   8 0.695652 -1.27278 0.943444
Q2FX37   6 0.521739 -1.27278 0.943444
Q2FX13   3 0.26087 -1.27278 0.943444
Q2FWD8   3 0.26087 -1.27278 0.943444
Q2G108   8 0.695652 -1.27278 0.943444
Q2G2V4   6 0.521739 -1.27278 0.943444
Q2FZW2   5 0.434783 -1.27278 0.943444
Q2FYY4   8 0.695652 -1.27278 0.943444
Q2FYB8   6 0.521739 -1.27278 0.943444
Q2FWC2   9 0.782609 -1.27278 0.943444
Q2FYE8   6 0.521739 -1.27278 0.943444
Q2FXK5   9 0.782609 -1.27278 0.943444
Q2FWT0   10 0.869565 -1.27278 0.943444
Q2FW19   6 0.521739 -1.27278 0.943444
Q2G100   8 0.695652 -1.27278 0.943444
Q2FYY3   8 0.695652 -1.27278 0.943444
Q2FZ01   8 0.695652 -1.27278 0.943444
Q2FYY1   8 0.695652 -1.27278 0.943444
Q2G103   10 0.869565 -1.27278 0.943444
Q2FV12   8 0.695652 -1.27278 0.943444
Q2FWQ1   11 0.956522 -1.27278 0.943444
Q2FYY5   8 0.695652 -1.27278 0.943444
Q2G207   8 0.695652 -1.27278 0.943444
Q2G1Y8   4 0.347826 -1.27278 0.943444
Q2FWZ8   8 0.695652 -1.27278 0.943444
Q2G0Z8   4 0.347826 -1.27278 0.943444
Q2G2F7   7 0.608696 -1.27278 0.943444
Q2FYH9   5 0.434783 -1.27278 0.943444
Q2FWB7   7 0.608696 -1.27278 0.943444
Q2FYN2   4 0.333333 -1.27278 0.943444
Q2FVQ6   11 0.916667 -1.27278 0.943444
Q2FWX3   9 0.75 -1.27278 0.943444
Q2G187   5 0.416667 -1.27278 0.943444
Q2FW05   7 0.583333 -1.27278 0.943444
Q2FYC3   11 0.916667 -1.27278 0.943444
Q2FZJ2   9 0.75 -1.27278 0.943444
Q2G0D6   9 0.75 -1.27278 0.943444
Q2FWP7   10 0.833333 -1.27278 0.943444
Q2FX31   12 1 0.903563 0.161558
Q2FVZ6   4 0.333333 -1.27278 0.943444
Q2G2A2   9 0.75 -1.27278 0.943444
Q2FWQ8   4 0.333333 -1.27278 0.943444
Q2FVM9   8 0.666667 -1.27278 0.943444
Q2FYD1   12 1 0.903563 0.161558
Q2FYN3   9 0.75 -1.27278 0.943444
Q2FYI3   9 0.75 -1.27278 0.943444
Q2G022   7 0.583333 -1.27278 0.943444
Q2G1Q3   9 0.75 -1.27278 0.943444
Q2FX58   8 0.666667 -1.27278 0.943444
Q2G2V1   6 0.5 -1.27278 0.943444
Q2FVV5   11 0.916667 -1.27278 0.943444
Q2FZC0   9 0.75 -1.27278 0.943444
Q2FV63   5 0.416667 -1.27278 0.943444
Q2FWG9   7 0.583333 -1.27278 0.943444
Q2FZA5   8 0.666667 -1.27278 0.943444
Q2FX60   10 0.833333 -1.27278 0.943444
Q2G2I8   9 0.75 -1.27278 0.943444
Q2G2Y5   10 0.833333 -1.27278 0.943444
Q2G2Y2   10 0.833333 -1.27278 0.943444
Q2FWA6   7 0.583333 -1.27278 0.943444
Q2FWL8   5 0.416667 -1.27278 0.943444
Q2FY95   11 0.916667 -1.27278 0.943444
Q2FYC5   15 1.25 0.903563 0.161558
Q2FV43   7 0.583333 -1.27278 0.943444
Q2FVU0   8 0.666667 -1.27278 0.943444
Q2FZG5   6 0.5 -1.27278 0.943444
Q2G2H9   9 0.75 -1.27278 0.943444
Q2G1D1   4 0.333333 -1.27278 0.943444
Q2FWU7   6 0.5 -1.27278 0.943444
P60647   6 0.5 -1.27278 0.943444
Q2FUR7   13 1.08333 0.903563 0.161558
Q2FWQ2   7 0.583333 -1.27278 0.943444
Q2G2M4   12 1 0.903563 0.161558
Q2G104   11 0.916667 -1.27278 0.943444
Q2FX76   5 0.416667 -1.27278 0.943444
Q2G2Q4   9 0.75 -1.27278 0.943444
Q2FXQ1   7 0.583333 -1.27278 0.943444
Q2FX80   10 0.833333 -1.27278 0.943444
Q2FZN6   4 0.333333 -1.27278 0.943444
Q2G009   4 0.333333 -1.27278 0.943444
Q2G021   14 1.16667 0.903563 0.161558
Q2FWH0   7 0.583333 -1.27278 0.943444
Q2FXQ0   8 0.666667 -1.27278 0.943444
Q2FX64   8 0.666667 -1.27278 0.943444
Q2FY98   8 0.666667 -1.27278 0.943444
Q2FWK5   8 0.666667 -1.27278 0.943444
Q2FYK1   6 0.5 -1.27278 0.943444
Q2FXF0   9 0.75 -1.27278 0.943444
Q2FY70   13 1.08333 0.903563 0.161558
Q2G114   10 0.833333 -1.27278 0.943444
Q2FX38   9 0.75 -1.27278 0.943444
Q2FUP9   7 0.583333 -1.27278 0.943444
Q2FVV3   11 0.916667 -1.27278 0.943444
Q2G113   8 0.666667 -1.27278 0.943444
Q2FWB2   4 0.333333 -1.27278 0.943444
Q2FWT6   11 0.916667 -1.27278 0.943444
Q2FW28   8 0.666667 -1.27278 0.943444
Q2FUQ9   4 0.333333 -1.27278 0.943444
Q2FY00   7 0.583333 -1.27278 0.943444
Q2G040   8 0.666667 -1.27278 0.943444
Q2FX35   5 0.416667 -1.27278 0.943444
Q2FYW9   7 0.56 -1.27278 0.943444
Q2G2N8   9 0.72 -1.27278 0.943444
Q2G1V7   13 1.04 0.903563 0.161558
Q2G0C3   12 0.96 -1.27278 0.943444
Q2FVW0   11 0.88 -1.27278 0.943444
Q2FUS4   16 1.28 0.903563 0.161558
Q2FVP6   7 0.56 -1.27278 0.943444
Q2FZK1   10 0.8 -1.27278 0.943444
Q2FXY2   9 0.72 -1.27278 0.943444
Q2FYX3   10 0.8 -1.27278 0.943444
Q2FZ86   6 0.48 -1.27278 0.943444
Q2FUV7   9 0.72 -1.27278 0.943444
Q2FX70   9 0.72 -1.27278 0.943444
Q2G1Y1   11 0.88 -1.27278 0.943444
Q2FVT9   12 0.96 -1.27278 0.943444
Q2G2K3   14 1.12 0.903563 0.161558
P72358   9 0.72 -1.27278 0.943444
Q2G192   12 0.96 -1.27278 0.943444
Q2FYX6   6 0.48 -1.27278 0.943444
Q2FXW0   6 0.48 -1.27278 0.943444
Q2G202   14 1.12 0.903563 0.161558
Q2FYW7   4 0.32 -1.27278 0.943444
Q2G2M0   5 0.4 -1.27278 0.943444
Q2FXT7   8 0.64 -1.27278 0.943444
Q2FX59   7 0.56 -1.27278 0.943444
Q2G0X2   12 0.96 -1.27278 0.943444
Q2FWR6   5 0.4 -1.27278 0.943444
Q2FW22   8 0.64 -1.27278 0.943444
Q2FZH4   8 0.64 -1.27278 0.943444
Q2FYZ1   8 0.64 -1.27278 0.943444
Q2G2W7   10 0.8 -1.27278 0.943444
Q2G2I4   10 0.8 -1.27278 0.943444
Q2FZP5   10 0.8 -1.27278 0.943444
Q2FWQ7   10 0.8 -1.27278 0.943444
Q2G1W9   7 0.56 -1.27278 0.943444
Q2FWF7   8 0.64 -1.27278 0.943444
Q2FYM9   7 0.56 -1.27278 0.943444
Q2FXV0   13 1.04 0.903563 0.161558
Q2FWW2   10 0.8 -1.27278 0.943444
Q2FVS2   11 0.88 -1.27278 0.943444
Q2G007   15 1.2 0.903563 0.161558
Q2FYA7   8 0.64 -1.27278 0.943444
Q2G0K0   11 0.88 -1.27278 0.943444
Q2FXS9   8 0.64 -1.27278 0.943444
Q2G249   7 0.56 -1.27278 0.943444
Q2G008   4 0.32 -1.27278 0.943444
Q2FZD5   14 1.12 0.903563 0.161558
Q2FZG0   8 0.64 -1.27278 0.943444
Q2FX28   15 1.2 0.903563 0.161558
Q2FXI4   8 0.64 -1.27278 0.943444
Q2G176   12 0.96 -1.27278 0.943444
Q2G116   6 0.48 -1.27278 0.943444
Q2FXF2   12 0.96 -1.27278 0.943444
Q2G260   10 0.8 -1.27278 0.943444
Q2G213   7 0.56 -1.27278 0.943444
Q2G173   14 1.12 0.903563 0.161558
Q2FV71   9 0.72 -1.27278 0.943444
Q2FWY8   11 0.88 -1.27278 0.943444
Q2FWN3   4 0.32 -1.27278 0.943444
Q2FYD4   12 0.96 -1.27278 0.943444
Q2FVQ2   12 0.96 -1.27278 0.943444
Q2FVK0   14 1.12 0.903563 0.161558
Q2G285   12 0.96 -1.27278 0.943444
Q2FZH6   13 1.04 0.903563 0.161558
Q2FZX1   10 0.8 -1.27278 0.943444
Q2FZ83   2 0.16 -1.27278 0.943444
Q2G0S9   11 0.88 -1.27278 0.943444
Q2FZH7   14 1.12 0.903563 0.161558
Q2FZT3   14 1.12 0.903563 0.161558
Q2FX57   15 1.15385 0.903563 0.161558
Q2G0B9   10 0.769231 -1.27278 0.943444
Q2FY28   11 0.846154 -1.27278 0.943444
Q2G0R5   14 1.07692 0.903563 0.161558
Q2FZG8   6 0.461538 -1.27278 0.943444
Q2G1X1   4 0.307692 -1.27278 0.943444
Q2FX93   9 0.692308 -1.27278 0.943444
Q2FYU5   13 1 0.903563 0.161558
Q2FWR9   12 0.923077 -1.27278 0.943444
Q2FWS0   16 1.23077 0.903563 0.161558
Q2G0P4   9 0.692308 -1.27278 0.943444
Q2FX50   15 1.15385 0.903563 0.161558
Q2FZV0   14 1.07692 0.903563 0.161558
Q2G0S5   7 0.538462 -1.27278 0.943444
Q2FY25   12 0.923077 -1.27278 0.943444
Q2FXG6   16 1.23077 0.903563 0.161558
Q2FZJ7   4 0.307692 -1.27278 0.943444
Q2G0U7   10 0.769231 -1.27278 0.943444
Q2FZV2   16 1.23077 0.903563 0.161558
Q2FWT8   13 1 0.903563 0.161558
Q2G0D1   15 1.15385 0.903563 0.161558
Q2FVW5   9 0.692308 -1.27278 0.943444
Q2FY97   15 1.15385 0.903563 0.161558
Q2FXF3   9 0.692308 -1.27278 0.943444
Q2G063   15 1.15385 0.903563 0.161558
Q2G0U5   16 1.23077 0.903563 0.161558
Q2G2B1   19 1.46154 0.903563 0.161558
Q2FVE3   12 0.923077 -1.27278 0.943444
Q2FZW1   9 0.692308 -1.27278 0.943444
Q2FYK2   10 0.769231 -1.27278 0.943444
Q2FXW2   6 0.461538 -1.27278 0.943444
Q9F0R1   16 1.23077 0.903563 0.161558
Q2FZG3   13 1 0.903563 0.161558
Q2G2K0   15 1.15385 0.903563 0.161558
Q2FVN4   11 0.846154 -1.27278 0.943444
Q2FYV0   5 0.384615 -1.27278 0.943444
Q2G0A5   7 0.538462 -1.27278 0.943444
Q2FZ03   12 0.923077 -1.27278 0.943444
Q2G1I8   6 0.461538 -1.27278 0.943444
Q2FYX8   10 0.769231 -1.27278 0.943444
Q2FV18   20 1.53846 0.903563 0.161558
Q2FYI7   9 0.692308 -1.27278 0.943444
Q2G0K1   11 0.846154 -1.27278 0.943444
Q2G2U9   15 1.15385 0.903563 0.161558
Q2FW31   6 0.461538 -1.27278 0.943444
Q2FVB5   18 1.38462 0.903563 0.161558
Q2FVI8   13 1 0.903563 0.161558
Q2FZT0   8 0.615385 -1.27278 0.943444
P48860   17 1.30769 0.903563 0.161558
Q2FYC1   8 0.615385 -1.27278 0.943444
Q2G286   9 0.692308 -1.27278 0.943444
Q2FXD3   16 1.23077 0.903563 0.161558
Q2G027   9 0.692308 -1.27278 0.943444
Q2G0T4   10 0.769231 -1.27278 0.943444
Q2FZJ5   10 0.769231 -1.27278 0.943444
Q2FW10   4 0.307692 -1.27278 0.943444
Q2FY91   12 0.923077 -1.27278 0.943444
Q2FVP0   8 0.615385 -1.27278 0.943444
P60070   9 0.692308 -1.27278 0.943444
Q2FWU1   16 1.23077 0.903563 0.161558
Q2FYA3   7 0.538462 -1.27278 0.943444
Q2G0V8   16 1.23077 0.903563 0.161558
Q2G0Z2   13 1 0.903563 0.161558
Q2FZ47   12 0.923077 -1.27278 0.943444
Q2G0V9   9 0.692308 -1.27278 0.943444
Q2FZE2   13 1 0.903563 0.161558
Q2FWB0   16 1.23077 0.903563 0.161558
Q2G1J1   12 0.923077 -1.27278 0.943444
Q2FYQ1   11 0.846154 -1.27278 0.943444
Q2FZ45   13 1 0.903563 0.161558
Q2FYW5   17 1.30769 0.903563 0.161558
Q2G1A0   14 1.07692 0.903563 0.161558
Q2FZB9   14 1.07692 0.903563 0.161558
Q2FZX2   9 0.692308 -1.27278 0.943444
Q2FZY4   12 0.923077 -1.27278 0.943444
Q2FW56   11 0.846154 -1.27278 0.943444
P0A0G6   8 0.615385 -1.27278 0.943444
Q2FW80   11 0.846154 -1.27278 0.943444
Q2G2S4   7 0.538462 -1.27278 0.943444
Q2G2H0   11 0.846154 -1.27278 0.943444
Q2G2E1   12 0.923077 -1.27278 0.943444
Q2G0I5   12 0.923077 -1.27278 0.943444
Q2FWW6   16 1.23077 0.903563 0.161558
Q2G112   8 0.615385 -1.27278 0.943444
Q2G214   16 1.23077 0.903563 0.161558
Q2FYG2   12 0.923077 -1.27278 0.943444
Q2G0J5   8 0.615385 -1.27278 0.943444
Q2FX27   12 0.923077 -1.27278 0.943444
Q2FWV5   13 1 0.903563 0.161558
Q2FX40   15 1.15385 0.903563 0.161558
Q2FZM5   10 0.769231 -1.27278 0.943444
Q2FXH8   10 0.769231 -1.27278 0.943444
Q2FWS5   14 1.07692 0.903563 0.161558
Q2FW13   8 0.592593 -1.27278 0.943444
Q2FY93   20 1.48148 0.903563 0.161558
Q2FZM8   16 1.18519 0.903563 0.161558
Q2FZV4   9 0.666667 -1.27278 0.943444
Q2FVD4   17 1.25926 0.903563 0.161558
Q2G0J3   14 1.03704 0.903563 0.161558
Q2FX61   8 0.592593 -1.27278 0.943444
Q2FVD6   19 1.40741 0.903563 0.161558
Q2FYY7   20 1.48148 0.903563 0.161558
Q2G0W0   18 1.33333 0.903563 0.161558
Q2FXF7   18 1.33333 0.903563 0.161558
Q2G191   13 0.962963 -1.27278 0.943444
Q2FYT5   19 1.40741 0.903563 0.161558
Q2G1P0   13 0.962963 -1.27278 0.943444
Q2FVF8   9 0.666667 -1.27278 0.943444
Q2G0Y1   13 0.962963 -1.27278 0.943444
Q2FZD2   12 0.888889 -1.27278 0.943444
Q2FZ59   11 0.814815 -1.27278 0.943444
Q2G2G1   18 1.33333 0.903563 0.161558
Q2G0F9   4 0.296296 -1.27278 0.943444
Q2G1J2   14 1.03704 0.903563 0.161558
Q2G0Q6   15 1.11111 0.903563 0.161558
Q2FYX0   14 1.03704 0.903563 0.161558
Q2FZU8   10 0.740741 -1.27278 0.943444
Q2G267   14 1.03704 0.903563 0.161558
Q2G174   12 0.888889 -1.27278 0.943444
Q2FWC3   16 1.18519 0.903563 0.161558
Q2FVN6   11 0.814815 -1.27278 0.943444
Q2G2D1   13 0.962963 -1.27278 0.943444
Q2FZK9   17 1.25926 0.903563 0.161558
Q2G2C9   12 0.888889 -1.27278 0.943444
Q2G2V8   4 0.296296 -1.27278 0.943444
Q2FVL6   12 0.888889 -1.27278 0.943444
Q2FY45   18 1.33333 0.903563 0.161558
Q2G2R7   7 0.518519 -1.27278 0.943444
Q2FWD5   15 1.11111 0.903563 0.161558
Q2FWT3   14 1.03704 0.903563 0.161558
Q2FY92   15 1.11111 0.903563 0.161558
Q2FZM2   14 1.03704 0.903563 0.161558
Q2G2F0   12 0.888889 -1.27278 0.943444
Q2FW30   16 1.18519 0.903563 0.161558
Q2FZV9   12 0.888889 -1.27278 0.943444
Q2FVA6   10 0.740741 -1.27278 0.943444
Q2G229   11 0.814815 -1.27278 0.943444
Q2FZZ3   15 1.11111 0.903563 0.161558
Q2G2F4   13 0.962963 -1.27278 0.943444
Q2FVA7   18 1.33333 0.903563 0.161558
Q2G0R3   12 0.888889 -1.27278 0.943444
Q2G1R1   13 0.962963 -1.27278 0.943444
Q2FZ79   17 1.25926 0.903563 0.161558
Q2FZ12   14 1.03704 0.903563 0.161558
Q2FX39   18 1.33333 0.903563 0.161558
Q2G186   9 0.666667 -1.27278 0.943444
Q2FXE5   11 0.814815 -1.27278 0.943444
Q2G0A1   12 0.888889 -1.27278 0.943444
Q2G0E7   17 1.25926 0.903563 0.161558
Q2G2V7   16 1.18519 0.903563 0.161558
Q2FYA6   16 1.18519 0.903563 0.161558
Q2G276   9 0.666667 -1.27278 0.943444
Q2G070   11 0.814815 -1.27278 0.943444
Q2FVZ1   18 1.33333 0.903563 0.161558
Q2FW84   13 0.962963 -1.27278 0.943444
Q2FVY9   15 1.11111 0.903563 0.161558
Q2FVD9   18 1.33333 0.903563 0.161558
Q2G1T2   15 1.11111 0.903563 0.161558
Q2G0I3   18 1.33333 0.903563 0.161558
Q2G0E8   10 0.740741 -1.27278 0.943444
Q2FW08   12 0.888889 -1.27278 0.943444
Q2FVD8   19 1.40741 0.903563 0.161558
Q2FXF5   12 0.888889 -1.27278 0.943444
Q2FXW1   13 0.962963 -1.27278 0.943444
Q2FW79   6 0.444444 -1.27278 0.943444
Q2G2G0   4 0.296296 -1.27278 0.943444
P48940   16 1.18519 0.903563 0.161558
Q2FYL6   16 1.18519 0.903563 0.161558
Q2FZV8   10 0.740741 -1.27278 0.943444
Q2FYM5   17 1.25926 0.903563 0.161558
Q2G2B6   9 0.666667 -1.27278 0.943444
Q2G1L2   12 0.888889 -1.27278 0.943444
Q2G1V5   11 0.814815 -1.27278 0.943444
Q2FXT0   4 0.296296 -1.27278 0.943444
Q2FY02   19 1.40741 0.903563 0.161558
Q2FWQ4   14 1.03704 0.903563 0.161558
Q2FYG4   19 1.40741 0.903563 0.161558
Q2FW11   11 0.814815 -1.27278 0.943444
Q2G257   23 1.64286 0.903563 0.161558
Q2FWJ6   20 1.42857 0.903563 0.161558
Q2FXS8   8 0.571429 -1.27278 0.943444
Q2FX12   12 0.857143 -1.27278 0.943444
Q2FYF1   13 0.928571 -1.27278 0.943444
Q2G2E8   16 1.14286 0.903563 0.161558
Q2FXE6   12 0.857143 -1.27278 0.943444
Q2G2C0   13 0.928571 -1.27278 0.943444
Q2G1V6   15 1.07143 0.903563 0.161558
Q2FWZ4   20 1.42857 0.903563 0.161558
Q2G2V0   26 1.85714 0.903563 0.161558
Q9ZAH6   22 1.57143 0.903563 0.161558
Q2FVU2   14 1 0.903563 0.161558
Q2FWI8   13 0.928571 -1.27278 0.943444
P0A0H0   6 0.428571 -1.27278 0.943444
Q2G0C1   15 1.07143 0.903563 0.161558
Q2FXH3   9 0.642857 -1.27278 0.943444
Q2FXI6   18 1.28571 0.903563 0.161558
Q2G1X5   8 0.571429 -1.27278 0.943444
Q2FV08   19 1.35714 0.903563 0.161558
Q2FWT7   8 0.571429 -1.27278 0.943444
Q2G210   13 0.928571 -1.27278 0.943444
Q2FW66   10 0.714286 -1.27278 0.943444
Q2FWD0   18 1.28571 0.903563 0.161558
Q2FUQ1   10 0.714286 -1.27278 0.943444
Q2FVI6   14 1 0.903563 0.161558
Q2FWM7   13 0.928571 -1.27278 0.943444
Q2FVN2   10 0.714286 -1.27278 0.943444
Q2FWR2   12 0.857143 -1.27278 0.943444
Q2FYH4   16 1.14286 0.903563 0.161558
Q2FYM8   10 0.714286 -1.27278 0.943444
Q9RFJ6   16 1.14286 0.903563 0.161558
Q2FZ42   8 0.571429 -1.27278 0.943444
Q2FVX9   16 1.14286 0.903563 0.161558
Q2G066   11 0.785714 -1.27278 0.943444
Q2FVM3   23 1.64286 0.903563 0.161558
Q2FWT1   15 1.07143 0.903563 0.161558
Q2FZB8   8 0.571429 -1.27278 0.943444
Q2FUQ8   18 1.28571 0.903563 0.161558
Q2G2I7   10 0.714286 -1.27278 0.943444
Q2FVF7   11 0.785714 -1.27278 0.943444
Q2FV52   18 1.28571 0.903563 0.161558
Q2FWE3   11 0.785714 -1.27278 0.943444
Q2G144   6 0.428571 -1.27278 0.943444
Q2FXZ1   13 0.928571 -1.27278 0.943444
Q2FX34   9 0.642857 -1.27278 0.943444
Q2FWV4   4 0.285714 -1.27278 0.943444
Q2FZ11   20 1.42857 0.903563 0.161558
Q2G141   17 1.21429 0.903563 0.161558
Q2FWF5   11 0.785714 -1.27278 0.943444
Q2FV34   10 0.714286 -1.27278 0.943444
Q2FWQ0   22 1.57143 0.903563 0.161558
Q2FV88   12 0.857143 -1.27278 0.943444
Q2G2P0   16 1.14286 0.903563 0.161558
Q2FYW8   13 0.928571 -1.27278 0.943444
Q2G1W1   12 0.857143 -1.27278 0.943444
Q2FVC2   12 0.857143 -1.27278 0.943444
Q2G0D3   13 0.928571 -1.27278 0.943444
Q2FV89   11 0.785714 -1.27278 0.943444
Q2G1U2   11 0.785714 -1.27278 0.943444
Q2FX32   11 0.785714 -1.27278 0.943444
Q2FXS7   23 1.64286 0.903563 0.161558
Q2FVX1   13 0.928571 -1.27278 0.943444
Q2FVE0   14 1 0.903563 0.161558
Q2G270   8 0.571429 -1.27278 0.943444
Q9EYW6   8 0.571429 -1.27278 0.943444
Q2FVB8   20 1.42857 0.903563 0.161558
Q2FZT9   17 1.21429 0.903563 0.161558
Q2G298   14 1 0.903563 0.161558
Q2FX49   17 1.21429 0.903563 0.161558
Q2G0Z0   11 0.785714 -1.27278 0.943444
Q2FW39   18 1.28571 0.903563 0.161558
Q2G252   15 1.07143 0.903563 0.161558
Q2G0A3   8 0.571429 -1.27278 0.943444
Q2FYJ7   13 0.928571 -1.27278 0.943444
Q2FWT2   21 1.5 0.903563 0.161558
Q2FWQ5   18 1.28571 0.903563 0.161558
Q2G2J7   15 1.07143 0.903563 0.161558
Q2FY75   15 1.07143 0.903563 0.161558
Q2G106   11 0.785714 -1.27278 0.943444
Q2FVY3   9 0.642857 -1.27278 0.943444
Q2FVP9   10 0.714286 -1.27278 0.943444
Q2FW42   11 0.785714 -1.27278 0.943444
Q2FUV9   13 0.928571 -1.27278 0.943444
Q2FVR7   11 0.785714 -1.27278 0.943444
Q2FZN1   10 0.714286 -1.27278 0.943444
Q2G2Q7   22 1.51724 0.903563 0.161558
Q2G150   19 1.31034 0.903563 0.161558
Q2G081   13 0.896552 -1.27278 0.943444
Q2FV45   14 0.965517 -1.27278 0.943444
Q2FX02   13 0.896552 -1.27278 0.943444
P0A0Q4   18 1.24138 0.903563 0.161558
Q2G0L9   15 1.03448 0.903563 0.161558
Q2FY04   14 0.965517 -1.27278 0.943444
Q2FV48   20 1.37931 0.903563 0.161558
Q2FW64   15 1.03448 0.903563 0.161558
Q2FX63   24 1.65517 0.903563 0.161558
Q2G1T3   18 1.24138 0.903563 0.161558
Q2G0K9   8 0.551724 -1.27278 0.943444
Q2FZ00   25 1.72414 0.903563 0.161558
Q2FVL9   4 0.275862 -1.27278 0.943444
Q2FW33   19 1.31034 0.903563 0.161558
Q2FWT9   9 0.62069 -1.27278 0.943444
Q2FZF7   9 0.62069 -1.27278 0.943444
Q2FWL1   18 1.24138 0.903563 0.161558
Q2FYS7   11 0.758621 -1.27278 0.943444
Q2FZX3   16 1.10345 0.903563 0.161558
Q2FXR0   17 1.17241 0.903563 0.161558
Q2G2I9   9 0.62069 -1.27278 0.943444
Q2FWN1   9 0.62069 -1.27278 0.943444
Q2G297   19 1.31034 0.903563 0.161558
Q2FVA0   23 1.58621 0.903563 0.161558
Q2FXX0   8 0.551724 -1.27278 0.943444
Q2G2P4   15 1.03448 0.903563 0.161558
Q2G0P8   23 1.58621 0.903563 0.161558
Q2FVN3   20 1.37931 0.903563 0.161558
Q2FXK7   15 1.03448 0.903563 0.161558
Q2FZF8   10 0.689655 -1.27278 0.943444
Q2FWR0   15 1.03448 0.903563 0.161558
Q2FXL2   14 0.965517 -1.27278 0.943444
Q2FWA9   20 1.37931 0.903563 0.161558
Q2G282   24 1.65517 0.903563 0.161558
Q9RQQ0   19 1.31034 0.903563 0.161558
Q2FXD7   24 1.65517 0.903563 0.161558
Q2FUY4   21 1.44828 0.903563 0.161558
Q2G2W4   23 1.58621 0.903563 0.161558
Q2FZF5   19 1.31034 0.903563 0.161558
Q2FY42   7 0.482759 -1.27278 0.943444
Q2FUS3   17 1.17241 0.903563 0.161558
Q2G2E7   14 0.965517 -1.27278 0.943444
Q2G0S6   10 0.689655 -1.27278 0.943444
Q2G0C2   22 1.51724 0.903563 0.161558
Q2FWF8   17 1.17241 0.903563 0.161558
Q2G000   15 1.03448 0.903563 0.161558
Q2FWX2   14 0.965517 -1.27278 0.943444
Q2FZS2   11 0.758621 -1.27278 0.943444
Q2FW16   11 0.758621 -1.27278 0.943444
Q2FZI2   17 1.17241 0.903563 0.161558
Q2G1Q5   20 1.37931 0.903563 0.161558
Q2G1A5   16 1.10345 0.903563 0.161558
Q2G0P7   22 1.51724 0.903563 0.161558
Q2FWV3   7 0.482759 -1.27278 0.943444
Q2FW51   13 0.896552 -1.27278 0.943444
Q2FVI4   14 0.965517 -1.27278 0.943444
Q2FVN7   14 0.965517 -1.27278 0.943444
Q2FWP9   10 0.689655 -1.27278 0.943444
Q2FXT2   16 1.10345 0.903563 0.161558
P0A0F4   17 1.17241 0.903563 0.161558
Q2G126   18 1.24138 0.903563 0.161558
Q2FW82   13 0.896552 -1.27278 0.943444
Q2FY44   13 0.896552 -1.27278 0.943444
Q2G0N9   20 1.37931 0.903563 0.161558
Q2G0Z9   9 0.62069 -1.27278 0.943444
Q2FV81   15 1.03448 0.903563 0.161558
Q2FYC4   15 1.03448 0.903563 0.161558
Q2G178   21 1.44828 0.903563 0.161558
Q2G079   12 0.827586 -1.27278 0.943444
Q2G2B7   19 1.31034 0.903563 0.161558
Q2FVF5   14 0.965517 -1.27278 0.943444
Q2G2W2   19 1.31034 0.903563 0.161558
Q2G1I2   19 1.31034 0.903563 0.161558
Q2G245   11 0.758621 -1.27278 0.943444
Q2G1H7   26 1.73333 0.903563 0.161558
Q2FWF1   10 0.666667 -1.27278 0.943444
Q2FZZ9   24 1.6 0.903563 0.161558
Q2G1W3   15 1 0.903563 0.161558
Q2G204   22 1.46667 0.903563 0.161558
Q2G1H1   11 0.733333 -1.27278 0.943444
Q2FXK3   17 1.13333 0.903563 0.161558
Q2G2H8   16 1.06667 0.903563 0.161558
Q2FZP9   16 1.06667 0.903563 0.161558
Q2FWI2   21 1.4 0.903563 0.161558
Q2FYZ6   25 1.66667 0.903563 0.161558
Q2FXS1   15 1 0.903563 0.161558
Q2G200   14 0.933333 -1.27278 0.943444
Q2G2L5   17 1.13333 0.903563 0.161558
Q2FY73   26 1.73333 0.903563 0.161558
Q2G177   16 1.06667 0.903563 0.161558
Q2G2F9   17 1.13333 0.903563 0.161558
Q2FV27   10 0.666667 -1.27278 0.943444
Q2FZ56   24 1.6 0.903563 0.161558
Q2FVF3   17 1.13333 0.903563 0.161558
Q2G0B6   13 0.866667 -1.27278 0.943444
Q2G2S5   18 1.2 0.903563 0.161558
Q2FW68   13 0.866667 -1.27278 0.943444
Q2FWX7   11 0.733333 -1.27278 0.943444
Q2FWB6   24 1.6 0.903563 0.161558
Q2FXA9   14 0.933333 -1.27278 0.943444
Q2FXP3   18 1.2 0.903563 0.161558
Q2FUX5   23 1.53333 0.903563 0.161558
Q2FZZ4   14 0.933333 -1.27278 0.943444
Q2FX98   30 2 3.07991 0.0107511
Q2FV23   12 0.8 -1.27278 0.943444
Q2FUR1   17 1.13333 0.903563 0.161558
Q2FY49   17 1.13333 0.903563 0.161558
Q2G017   11 0.733333 -1.27278 0.943444
Q2G2K9   31 2.06667 3.07991 0.0107511
Q2G2N9   15 1 0.903563 0.161558
Q2G0E9   15 1 0.903563 0.161558
Q2FY19   21 1.4 0.903563 0.161558
Q2G1E3   11 0.733333 -1.27278 0.943444
Q2FW17   5 0.333333 -1.27278 0.943444
Q2FWK9   15 1 0.903563 0.161558
Q2G2Q6   19 1.26667 0.903563 0.161558
Q2G2Q5   24 1.6 0.903563 0.161558
Q2G1U9   17 1.13333 0.903563 0.161558
Q2G299   12 0.8 -1.27278 0.943444
Q2FX75   7 0.466667 -1.27278 0.943444
Q2G058   16 1.06667 0.903563 0.161558
Q2G0E3   12 0.8 -1.27278 0.943444
Q2FYK0   21 1.4 0.903563 0.161558
Q2G2K6   9 0.6 -1.27278 0.943444
Q2FYN0   8 0.533333 -1.27278 0.943444
Q2FVK7   18 1.2 0.903563 0.161558
Q2FX15   14 0.933333 -1.27278 0.943444
Q2FVN9   14 0.933333 -1.27278 0.943444
Q2FWX0   24 1.6 0.903563 0.161558
Q2G143   19 1.26667 0.903563 0.161558
Q2G0C7   11 0.733333 -1.27278 0.943444
Q2G0K6   13 0.866667 -1.27278 0.943444
Q2FZZ1   17 1.13333 0.903563 0.161558
Q2FV13   18 1.2 0.903563 0.161558
Q2G128   20 1.33333 0.903563 0.161558
Q2FXU2   13 0.866667 -1.27278 0.943444
Q2G2R4   14 0.933333 -1.27278 0.943444
Q2FXM1   19 1.26667 0.903563 0.161558
Q8KQR1   12 0.8 -1.27278 0.943444
Q2G2Q9   20 1.33333 0.903563 0.161558
Q2FVG9   16 1.06667 0.903563 0.161558
Q2FV56   15 1 0.903563 0.161558
Q2FWG7   19 1.22581 0.903563 0.161558
Q2G0T1   19 1.22581 0.903563 0.161558
Q2FXB9   16 1.03226 0.903563 0.161558
Q2FZP3   24 1.54839 0.903563 0.161558
Q2FZQ2   22 1.41935 0.903563 0.161558
Q2FXS4   16 1.03226 0.903563 0.161558
Q2FZ21   15 0.967742 -1.27278 0.943444
Q2G2X2   13 0.83871 -1.27278 0.943444
Q2FZF6   17 1.09677 0.903563 0.161558
Q2FYA0   15 0.967742 -1.27278 0.943444
Q2G2A9   18 1.16129 0.903563 0.161558
Q2FYB9   17 1.09677 0.903563 0.161558
Q2FYI4   14 0.903226 -1.27278 0.943444
Q2FYL4   22 1.41935 0.903563 0.161558
Q2G1T0   18 1.16129 0.903563 0.161558
Q2FXW7   14 0.903226 -1.27278 0.943444
Q2FZA1   17 1.09677 0.903563 0.161558
Q2FY76   17 1.09677 0.903563 0.161558
Q2FZ97   18 1.16129 0.903563 0.161558
Q2G1I4   18 1.16129 0.903563 0.161558
Q2FYQ6   26 1.67742 0.903563 0.161558
Q2FXL6   17 1.09677 0.903563 0.161558
Q2G2G6   12 0.774194 -1.27278 0.943444
Q2FVH1   21 1.35484 0.903563 0.161558
Q2FYA8   12 0.774194 -1.27278 0.943444
Q2G2M5   26 1.67742 0.903563 0.161558
Q2FV99   12 0.774194 -1.27278 0.943444
Q2G105   12 0.774194 -1.27278 0.943444
Q2FW23   20 1.29032 0.903563 0.161558
Q2G012   8 0.516129 -1.27278 0.943444
Q2G2V5   8 0.516129 -1.27278 0.943444
Q2FW07   23 1.48387 0.903563 0.161558
Q2G0F2   12 0.774194 -1.27278 0.943444
Q2FZC9   23 1.48387 0.903563 0.161558
Q2FXE9   22 1.41935 0.903563 0.161558
Q2FV47   18 1.16129 0.903563 0.161558
Q2G2Q8   22 1.41935 0.903563 0.161558
Q2FYE7   23 1.48387 0.903563 0.161558
Q2FUT3   23 1.48387 0.903563 0.161558
Q2G068   24 1.54839 0.903563 0.161558
Q2G2D3   13 0.83871 -1.27278 0.943444
Q2FYK4   15 0.967742 -1.27278 0.943444
Q2FX36   15 0.967742 -1.27278 0.943444
Q2G0A4   18 1.16129 0.903563 0.161558
Q2G080   19 1.22581 0.903563 0.161558
Q2FUT1   24 1.54839 0.903563 0.161558
Q2FYH3   21 1.35484 0.903563 0.161558
Q2FXA7   15 0.967742 -1.27278 0.943444
Q2G2Y6   8 0.516129 -1.27278 0.943444
Q2FY55   15 0.967742 -1.27278 0.943444
Q2FY61   14 0.903226 -1.27278 0.943444
Q2G0E2   17 1.09677 0.903563 0.161558
Q2FVY1   16 1.03226 0.903563 0.161558
Q2FUV1   22 1.41935 0.903563 0.161558
Q2FUS9   10 0.645161 -1.27278 0.943444
Q2G1A1   10 0.645161 -1.27278 0.943444
P60639   25 1.6129 0.903563 0.161558
Q2FZE9   4 0.258065 -1.27278 0.943444
Q2G1I9   14 0.903226 -1.27278 0.943444
Q2FWN0   25 1.6129 0.903563 0.161558
Q2FZE3   21 1.35484 0.903563 0.161558
Q93Q23   24 1.54839 0.903563 0.161558
Q2FWE9   13 0.83871 -1.27278 0.943444
Q2FUS1   26 1.67742 0.903563 0.161558
Q2FVM5   21 1.35484 0.903563 0.161558
Q2G2N7   15 0.967742 -1.27278 0.943444
Q2FWG0   26 1.67742 0.903563 0.161558
Q2FXV7   22 1.41935 0.903563 0.161558
Q2FW69   22 1.41935 0.903563 0.161558
P0A0F8   8 0.516129 -1.27278 0.943444
Q2G055   19 1.22581 0.903563 0.161558
Q2FV37   18 1.16129 0.903563 0.161558
Q2G225   17 1.09677 0.903563 0.161558
Q2FXG2   13 0.83871 -1.27278 0.943444
Q2FY87   11 0.709677 -1.27278 0.943444
Q2FWR7   11 0.709677 -1.27278 0.943444
Q2G1U6   22 1.41935 0.903563 0.161558
Q2G006   15 0.967742 -1.27278 0.943444
Q2G2I6   20 1.25 0.903563 0.161558
Q2FWS1   5 0.3125 -1.27278 0.943444
Q2FYF5   30 1.875 0.903563 0.161558
Q2G0F1   24 1.5 0.903563 0.161558
Q2G0J2   22 1.375 0.903563 0.161558
Q2FXE3   30 1.875 0.903563 0.161558
Q2FYV8   16 1 0.903563 0.161558
Q2G1X6   15 0.9375 -1.27278 0.943444
Q2FUP5   32 2 3.07991 0.0107511
Q2G1A4   22 1.375 0.903563 0.161558
Q2G0H9   26 1.625 0.903563 0.161558
Q2G0M0   25 1.5625 0.903563 0.161558
Q2FYK6   11 0.6875 -1.27278 0.943444
Q2G023   18 1.125 0.903563 0.161558
Q2G0G2   17 1.0625 0.903563 0.161558
Q2FXC0   11 0.6875 -1.27278 0.943444
Q2FXF1   17 1.0625 0.903563 0.161558
Q2FW00   18 1.125 0.903563 0.161558
Q2G1E7   23 1.4375 0.903563 0.161558
Q2FWE7   23 1.4375 0.903563 0.161558
Q2FY32   22 1.375 0.903563 0.161558
Q2FUU0   13 0.8125 -1.27278 0.943444
Q2FVU5   19 1.1875 0.903563 0.161558
Q2G062   24 1.5 0.903563 0.161558
Q2FV26   28 1.75 0.903563 0.161558
Q2FW97   21 1.3125 0.903563 0.161558
Q2FZY8   29 1.8125 0.903563 0.161558
Q2G277   21 1.3125 0.903563 0.161558
Q2G0V1   21 1.3125 0.903563 0.161558
Q2FWJ3   18 1.125 0.903563 0.161558
Q2G2J2   20 1.25 0.903563 0.161558
Q2FVB0   26 1.625 0.903563 0.161558
Q2G278   18 1.125 0.903563 0.161558
Q2G107   12 0.75 -1.27278 0.943444
P0A0M9   17 1.0625 0.903563 0.161558
Q2G067   18 1.125 0.903563 0.161558
Q2FV55   16 1 0.903563 0.161558
Q2G1L3   23 1.4375 0.903563 0.161558
Q2G2R0   19 1.1875 0.903563 0.161558
Q2G2T3   12 0.75 -1.27278 0.943444
Q2FWA8   21 1.3125 0.903563 0.161558
Q2G056   27 1.6875 0.903563 0.161558
Q2FWR1   27 1.6875 0.903563 0.161558
Q2FXP9   11 0.6875 -1.27278 0.943444
Q2FZI4   21 1.3125 0.903563 0.161558
Q2G2L7   24 1.5 0.903563 0.161558
Q2FVG1   20 1.25 0.903563 0.161558
Q2G1I7   20 1.25 0.903563 0.161558
Q2FVB6   26 1.625 0.903563 0.161558
Q2G001   23 1.4375 0.903563 0.161558
Q2FUX3   14 0.875 -1.27278 0.943444
Q2G1Q9   19 1.1875 0.903563 0.161558
Q2G2S9   28 1.75 0.903563 0.161558
Q2FXZ8   15 0.9375 -1.27278 0.943444
Q2FZI7   20 1.25 0.903563 0.161558
Q2FUS6   16 1 0.903563 0.161558
Q2FUZ6   17 1.0625 0.903563 0.161558
Q2FYQ9   20 1.25 0.903563 0.161558
Q2FYS8   17 1.0625 0.903563 0.161558
Q2FYS6   22 1.375 0.903563 0.161558
Q2FZG6   14 0.875 -1.27278 0.943444
Q2G1L9   21 1.3125 0.903563 0.161558
Q2FXT3   29 1.8125 0.903563 0.161558
Q2FZN9   16 1 0.903563 0.161558
Q2FW20   13 0.8125 -1.27278 0.943444
Q2G0H3   19 1.1875 0.903563 0.161558
Q2FV98   19 1.1875 0.903563 0.161558
Q2FXR7   30 1.875 0.903563 0.161558
Q2G1T4   22 1.375 0.903563 0.161558
Q2FW38   18 1.125 0.903563 0.161558
Q2G2P6   23 1.4375 0.903563 0.161558
Q2FVL7   25 1.5625 0.903563 0.161558
Q2FVY2   16 1 0.903563 0.161558
Q2FYZ0   16 1 0.903563 0.161558
Q2FYW2   28 1.75 0.903563 0.161558
P60643   23 1.4375 0.903563 0.161558
Q2G265   15 0.9375 -1.27278 0.943444
Q2FV42   31 1.9375 0.903563 0.161558
Q2FXN0   26 1.625 0.903563 0.161558
Q2G2D9   25 1.5625 0.903563 0.161558
Q2FV75   21 1.3125 0.903563 0.161558
Q2FYE0   29 1.8125 0.903563 0.161558
Q2FX03   20 1.25 0.903563 0.161558
Q2FX89   13 0.8125 -1.27278 0.943444
Q2FX43   9 0.5625 -1.27278 0.943444
Q2FV69   30 1.81818 0.903563 0.161558
P72360   19 1.15152 0.903563 0.161558
Q2FVQ1   23 1.39394 0.903563 0.161558
Q2FYG7   30 1.81818 0.903563 0.161558
Q2G1J8   19 1.15152 0.903563 0.161558
Q2FW77   27 1.63636 0.903563 0.161558
Q2FWI4   18 1.09091 0.903563 0.161558
Q2FX62   14 0.848485 -1.27278 0.943444
Q2G0U6   20 1.21212 0.903563 0.161558
Q2G0P2   18 1.09091 0.903563 0.161558
Q2G0B8   21 1.27273 0.903563 0.161558
Q2FVL3   20 1.21212 0.903563 0.161558
Q2G1K8   21 1.27273 0.903563 0.161558
Q2G2R9   26 1.57576 0.903563 0.161558
Q2G2I3   22 1.33333 0.903563 0.161558
Q2FY56   16 0.969697 -1.27278 0.943444
Q2G0B1   22 1.33333 0.903563 0.161558
Q2G1T1   17 1.0303 0.903563 0.161558
Q2FVX5   24 1.45455 0.903563 0.161558
Q2G0H8   23 1.39394 0.903563 0.161558
Q2FVT3   15 0.909091 -1.27278 0.943444
Q2FWF6   13 0.787879 -1.27278 0.943444
Q2FWZ6   24 1.45455 0.903563 0.161558
Q2FZ77   14 0.848485 -1.27278 0.943444
Q2G0H0   25 1.51515 0.903563 0.161558
Q2G2G7   23 1.39394 0.903563 0.161558
Q2G117   17 1.0303 0.903563 0.161558
Q2FXG9   20 1.21212 0.903563 0.161558
Q2FWE4   16 0.969697 -1.27278 0.943444
Q2FUS0   27 1.63636 0.903563 0.161558
Q2FWR3   32 1.93939 0.903563 0.161558
Q2FYA9   10 0.606061 -1.27278 0.943444
Q2G0Y5   24 1.45455 0.903563 0.161558
Q2FZZ8   23 1.39394 0.903563 0.161558
Q2G1Z6   27 1.63636 0.903563 0.161558
Q2FX53   22 1.33333 0.903563 0.161558
Q2FZC4   12 0.727273 -1.27278 0.943444
Q2FUS5   26 1.57576 0.903563 0.161558
Q2G1R0   21 1.27273 0.903563 0.161558
Q2G0D5   20 1.21212 0.903563 0.161558
Q2FY18   28 1.69697 0.903563 0.161558
Q2FYH8   28 1.69697 0.903563 0.161558
Q2G1F2   20 1.21212 0.903563 0.161558
Q2G0Q5   15 0.909091 -1.27278 0.943444
Q2FVR2   16 0.969697 -1.27278 0.943444
Q2FZE7   12 0.727273 -1.27278 0.943444
Q2G0I0   27 1.63636 0.903563 0.161558
Q2G0R1   15 0.909091 -1.27278 0.943444
Q2G0L7   17 1.0303 0.903563 0.161558
Q2FWI1   29 1.75758 0.903563 0.161558
Q2G0F7   32 1.93939 0.903563 0.161558
Q2FXY3   27 1.63636 0.903563 0.161558
P0A084   20 1.21212 0.903563 0.161558
Q2G0G5   22 1.33333 0.903563 0.161558
Q2FZE5   22 1.33333 0.903563 0.161558
Q2G0A2   23 1.39394 0.903563 0.161558
Q2FVE8   27 1.63636 0.903563 0.161558
Q2G2M8   16 0.969697 -1.27278 0.943444
Q2FYH7   18 1.09091 0.903563 0.161558
Q2FVR8   21 1.27273 0.903563 0.161558
Q2FZU9   15 0.909091 -1.27278 0.943444
Q2FYX7   23 1.39394 0.903563 0.161558
Q2G280   27 1.63636 0.903563 0.161558
Q2FVG5   21 1.27273 0.903563 0.161558
Q2FWX1   31 1.87879 0.903563 0.161558
Q2FVB3   24 1.45455 0.903563 0.161558
Q2G2A1   21 1.27273 0.903563 0.161558
Q2G1W7   10 0.606061 -1.27278 0.943444
Q2FW36   28 1.69697 0.903563 0.161558
P31337   23 1.39394 0.903563 0.161558
Q2FXB8   23 1.39394 0.903563 0.161558
Q2G2F3   20 1.21212 0.903563 0.161558
Q2FYM7   11 0.666667 -1.27278 0.943444
Q2FYB2   13 0.787879 -1.27278 0.943444
Q2G2E2   25 1.47059 0.903563 0.161558
Q2G2G9   26 1.52941 0.903563 0.161558
Q2FVC5   15 0.882353 -1.27278 0.943444
Q2G0T3   20 1.17647 0.903563 0.161558
Q2G074   27 1.58824 0.903563 0.161558
Q2G016   17 1 0.903563 0.161558
Q2G0G4   19 1.11765 0.903563 0.161558
Q2G2K1   13 0.764706 -1.27278 0.943444
Q2FXE1   21 1.23529 0.903563 0.161558
Q2FWD2   13 0.764706 -1.27278 0.943444
Q2G1Q0   20 1.17647 0.903563 0.161558
Q2G073   28 1.64706 0.903563 0.161558
Q2G1T7   31 1.82353 0.903563 0.161558
Q2FVI3   20 1.17647 0.903563 0.161558
Q2FZ93   27 1.58824 0.903563 0.161558
Q2FVQ7   15 0.882353 -1.27278 0.943444
Q2G2B9   31 1.82353 0.903563 0.161558
Q2FZN5   24 1.41176 0.903563 0.161558
Q2FY72   13 0.764706 -1.27278 0.943444
Q2G0A0   19 1.11765 0.903563 0.161558
Q2FZQ8   23 1.35294 0.903563 0.161558
Q2FXP1   23 1.35294 0.903563 0.161558
P0A0B7   15 0.882353 -1.27278 0.943444
Q2FYW0   22 1.29412 0.903563 0.161558
Q2G230   25 1.47059 0.903563 0.161558
Q2G0H5   22 1.29412 0.903563 0.161558
Q2G0B7   19 1.11765 0.903563 0.161558
Q2G131   19 1.11765 0.903563 0.161558
Q2G0Y4   21 1.23529 0.903563 0.161558
Q2G2L0   31 1.82353 0.903563 0.161558
Q2G101   23 1.35294 0.903563 0.161558
Q2G036   22 1.29412 0.903563 0.161558
Q2FXN3   21 1.23529 0.903563 0.161558
Q2FWY2   17 1 0.903563 0.161558
Q2FXK6   32 1.88235 0.903563 0.161558
Q2G2Y3   14 0.823529 -1.27278 0.943444
Q2G1P8   18 1.05882 0.903563 0.161558
Q2G0N7   16 0.941176 -1.27278 0.943444
Q2FW43   25 1.47059 0.903563 0.161558
Q2G2N4   31 1.82353 0.903563 0.161558
Q2FW59   22 1.29412 0.903563 0.161558
Q2G1V0   25 1.47059 0.903563 0.161558
Q2G010   19 1.11765 0.903563 0.161558
Q2FWJ4   22 1.29412 0.903563 0.161558
Q2FUR3   20 1.17647 0.903563 0.161558
Q2FXE4   31 1.82353 0.903563 0.161558
Q2FY36   16 0.941176 -1.27278 0.943444
Q2G1Q7   16 0.941176 -1.27278 0.943444
Q2FX09   20 1.17647 0.903563 0.161558
Q2G0Z1   25 1.47059 0.903563 0.161558
Q2FWJ1   23 1.35294 0.903563 0.161558
Q2FUT4   22 1.29412 0.903563 0.161558
Q2FYI1   20 1.17647 0.903563 0.161558
Q2FXQ8   20 1.17647 0.903563 0.161558
Q2FUZ0   19 1.11765 0.903563 0.161558
P0A086   24 1.41176 0.903563 0.161558
Q2FZM0   21 1.23529 0.903563 0.161558
Q2FXL3   17 1 0.903563 0.161558
Q2G2K7   21 1.23529 0.903563 0.161558
Q2FVL1   19 1.11765 0.903563 0.161558
Q2FW21   11 0.647059 -1.27278 0.943444
Q2G201   23 1.35294 0.903563 0.161558
Q2FVV6   20 1.17647 0.903563 0.161558
Q2FV03   17 1 0.903563 0.161558
Q2G2T2   30 1.76471 0.903563 0.161558
Q2FZ44   14 0.823529 -1.27278 0.943444
Q2G1N7   27 1.58824 0.903563 0.161558
Q2G172   22 1.29412 0.903563 0.161558
Q2G208   34 2 3.07991 0.0107511
Q2FZR7   23 1.35294 0.903563 0.161558
Q2G2K2   9 0.529412 -1.27278 0.943444
Q2FVA4   26 1.52941 0.903563 0.161558
Q2G0F5   29 1.70588 0.903563 0.161558
Q2G0X0   14 0.823529 -1.27278 0.943444
Q2FXU0   14 0.823529 -1.27278 0.943444
Q2FXX9   20 1.17647 0.903563 0.161558
Q2G2K8   11 0.647059 -1.27278 0.943444
Q2G0X1   16 0.914286 -1.27278 0.943444
Q2FXI8   12 0.685714 -1.27278 0.943444
Q2G0L1   21 1.2 0.903563 0.161558
Q2FX07   8 0.457143 -1.27278 0.943444
Q2G139   13 0.742857 -1.27278 0.943444
Q2FUV5   19 1.08571 0.903563 0.161558
Q2FVD0   16 0.914286 -1.27278 0.943444
Q2FX10   31 1.77143 0.903563 0.161558
Q2G1W5   19 1.08571 0.903563 0.161558
Q2G1Y7   20 1.14286 0.903563 0.161558
Q2G190   18 1.02857 0.903563 0.161558
Q2FV59   24 1.37143 0.903563 0.161558
Q2FZS3   12 0.685714 -1.27278 0.943444
Q2FX90   18 1.02857 0.903563 0.161558
Q2FW85   23 1.31429 0.903563 0.161558
Q2FZ65   27 1.54286 0.903563 0.161558
Q2FXJ7   23 1.31429 0.903563 0.161558
Q2FVW2   27 1.54286 0.903563 0.161558
Q2G0H4   24 1.37143 0.903563 0.161558
Q2FVV4   21 1.2 0.903563 0.161558
Q2FUR9   32 1.82857 0.903563 0.161558
Q2FW06   13 0.742857 -1.27278 0.943444
Q2FY84   21 1.2 0.903563 0.161558
Q2G132   21 1.2 0.903563 0.161558
Q2G0C9   17 0.971429 -1.27278 0.943444
Q2G2N1   16 0.914286 -1.27278 0.943444
Q2FVF2   23 1.31429 0.903563 0.161558
Q2FZ30   36 2.05714 3.07991 0.0107511
Q2FXX8   20 1.14286 0.903563 0.161558
Q2FZX6   27 1.54286 0.903563 0.161558
Q2G1Z2   28 1.6 0.903563 0.161558
Q2G0G7   26 1.48571 0.903563 0.161558
Q2FV53   18 1.02857 0.903563 0.161558
Q2FV28   26 1.48571 0.903563 0.161558
Q2G097   21 1.2 0.903563 0.161558
Q2FZC5   22 1.25714 0.903563 0.161558
Q2FY77   27 1.54286 0.903563 0.161558
Q2FVA9   16 0.914286 -1.27278 0.943444
Q2G2W5   8 0.457143 -1.27278 0.943444
Q2FX97   26 1.48571 0.903563 0.161558
Q2G1F3   20 1.14286 0.903563 0.161558
Q2FYU1   10 0.571429 -1.27278 0.943444
Q2FUP6   32 1.82857 0.903563 0.161558
Q2G2U7   25 1.42857 0.903563 0.161558
Q2FY09   23 1.31429 0.903563 0.161558
Q2G1J6   25 1.42857 0.903563 0.161558
Q2G059   16 0.914286 -1.27278 0.943444
Q2FVK5   17 0.971429 -1.27278 0.943444
Q2G0H7   18 1.02857 0.903563 0.161558
Q2FWN2   25 1.42857 0.903563 0.161558
Q2FYV7   24 1.37143 0.903563 0.161558
Q2G236   28 1.6 0.903563 0.161558
Q2FZR6   26 1.48571 0.903563 0.161558
Q2G1P9   18 1.02857 0.903563 0.161558
Q2G0R9   18 1.02857 0.903563 0.161558
Q2FUZ9   20 1.14286 0.903563 0.161558
Q2FVP2   18 1.02857 0.903563 0.161558
Q2FXC8   14 0.8 -1.27278 0.943444
Q2FVC4   17 0.971429 -1.27278 0.943444
Q2FZ29   16 0.914286 -1.27278 0.943444
Q2FYR8   15 0.833333 -1.27278 0.943444
Q2FY23   20 1.11111 0.903563 0.161558
Q2G0D4   29 1.61111 0.903563 0.161558
Q2FZ38   27 1.5 0.903563 0.161558
Q2FXH1   19 1.05556 0.903563 0.161558
Q2FXZ9   24 1.33333 0.903563 0.161558
Q2G1V3   21 1.16667 0.903563 0.161558
Q2FVZ0   20 1.11111 0.903563 0.161558
Q2FV95   33 1.83333 0.903563 0.161558
Q2G196   28 1.55556 0.903563 0.161558
Q2FZ61   18 1 0.903563 0.161558
Q2FW27   26 1.44444 0.903563 0.161558
Q2FWH2   38 2.11111 3.07991 0.0107511
Q2FZQ9   25 1.38889 0.903563 0.161558
Q2FWQ9   25 1.38889 0.903563 0.161558
Q2G1N5   22 1.22222 0.903563 0.161558
Q2FZP8   24 1.33333 0.903563 0.161558
Q2FXC2   17 0.944444 -1.27278 0.943444
Q2G0X9   13 0.722222 -1.27278 0.943444
Q2FX08   15 0.833333 -1.27278 0.943444
Q2FUV2   26 1.44444 0.903563 0.161558
Q2FZT8   15 0.833333 -1.27278 0.943444
Q2G2N2   22 1.22222 0.903563 0.161558
Q2G0M1   30 1.66667 0.903563 0.161558
Q2FVX8   18 1 0.903563 0.161558
Q2G220   16 0.888889 -1.27278 0.943444
Q2FW37   23 1.27778 0.903563 0.161558
Q2G203   46 2.55556 3.07991 0.0107511
Q2FY89   20 1.11111 0.903563 0.161558
Q2G1K7   28 1.55556 0.903563 0.161558
Q2G013   23 1.27778 0.903563 0.161558
Q2FV91   21 1.16667 0.903563 0.161558
Q2FW92   25 1.38889 0.903563 0.161558
Q2G1U5   25 1.38889 0.903563 0.161558
Q2G2A6   15 0.833333 -1.27278 0.943444
Q2G0G9   25 1.38889 0.903563 0.161558
P0A088   8 0.444444 -1.27278 0.943444
Q2G0B4   21 1.16667 0.903563 0.161558
Q2G0X7   14 0.777778 -1.27278 0.943444
Q2G0S0   14 0.777778 -1.27278 0.943444
Q2FW12   21 1.16667 0.903563 0.161558
Q2G0J7   24 1.33333 0.903563 0.161558
Q2FW76   24 1.33333 0.903563 0.161558
Q2G1Z7   19 1.05556 0.903563 0.161558
Q2G2S1   26 1.44444 0.903563 0.161558
Q2G1B1   25 1.38889 0.903563 0.161558
Q2FVP3   25 1.38889 0.903563 0.161558
Q2G1V1   21 1.16667 0.903563 0.161558
Q2G1H8   24 1.33333 0.903563 0.161558
Q2G149   28 1.55556 0.903563 0.161558
Q2FXC7   16 0.888889 -1.27278 0.943444
Q2G019   16 0.888889 -1.27278 0.943444
Q2FWL6   23 1.27778 0.903563 0.161558
Q2G199   24 1.33333 0.903563 0.161558
Q2FY41   7 0.388889 -1.27278 0.943444
Q2FX33   24 1.33333 0.903563 0.161558
Q2G181   21 1.16667 0.903563 0.161558
Q2FVT1   26 1.44444 0.903563 0.161558
Q2G0Z5   31 1.72222 0.903563 0.161558
Q2FZC7   31 1.72222 0.903563 0.161558
Q2G1U0   24 1.33333 0.903563 0.161558
Q2FW18   22 1.22222 0.903563 0.161558
Q2G0H1   22 1.22222 0.903563 0.161558
Q2FX22   19 1.05556 0.903563 0.161558
Q2G157   22 1.22222 0.903563 0.161558
Q2G2J5   29 1.61111 0.903563 0.161558
Q2FZH9   24 1.33333 0.903563 0.161558
Q2FZA6   26 1.44444 0.903563 0.161558
Q2G1N6   22 1.22222 0.903563 0.161558
Q2FVR4   31 1.72222 0.903563 0.161558
Q2FY13   25 1.38889 0.903563 0.161558
Q2G025   23 1.27778 0.903563 0.161558
Q2FV36   29 1.61111 0.903563 0.161558
Q2G0W9   20 1.11111 0.903563 0.161558
Q2G0L0   23 1.27778 0.903563 0.161558
Q2FUR2   16 0.888889 -1.27278 0.943444
Q2FVJ9   17 0.944444 -1.27278 0.943444
Q2G1S8   16 0.864865 -1.27278 0.943444
Q2FVJ5   30 1.62162 0.903563 0.161558
Q2FZ39   31 1.67568 0.903563 0.161558
Q2FWP6   22 1.18919 0.903563 0.161558
Q2FVB4   36 1.94595 0.903563 0.161558
Q2G0V7   25 1.35135 0.903563 0.161558
Q2FUV4   16 0.864865 -1.27278 0.943444
Q2FYG5   22 1.18919 0.903563 0.161558
Q2FW71   20 1.08108 0.903563 0.161558
Q2FZB1   16 0.864865 -1.27278 0.943444
Q2G0Y9   17 0.918919 -1.27278 0.943444
Q2G0X4   15 0.810811 -1.27278 0.943444
Q2FZL2   13 0.702703 -1.27278 0.943444
Q2FVS1   17 0.918919 -1.27278 0.943444
Q2G099   21 1.13514 0.903563 0.161558
Q2FZN0   23 1.24324 0.903563 0.161558
Q2FZ50   31 1.67568 0.903563 0.161558
Q2G0X8   15 0.810811 -1.27278 0.943444
Q2G167   24 1.2973 0.903563 0.161558
Q2G086   18 0.972973 -1.27278 0.943444
Q2G0D0   27 1.45946 0.903563 0.161558
Q2FWG3   25 1.35135 0.903563 0.161558
Q2G228   22 1.18919 0.903563 0.161558
Q2FWW8   33 1.78378 0.903563 0.161558
Q2FYL0   13 0.702703 -1.27278 0.943444
Q2FXX2   27 1.45946 0.903563 0.161558
Q2G0C4   20 1.08108 0.903563 0.161558
Q2FZA2   26 1.40541 0.903563 0.161558
Q2FWL0   19 1.02703 0.903563 0.161558
Q2FUY9   23 1.24324 0.903563 0.161558
Q2G0T8   25 1.35135 0.903563 0.161558
Q2FWK0   25 1.35135 0.903563 0.161558
Q2G0D9   24 1.2973 0.903563 0.161558
Q2FZF3   13 0.702703 -1.27278 0.943444
Q2FZ17   23 1.24324 0.903563 0.161558
Q2G0T6   17 0.918919 -1.27278 0.943444
Q2G140   26 1.40541 0.903563 0.161558
Q2G2F2   22 1.18919 0.903563 0.161558
Q2FXG0   20 1.08108 0.903563 0.161558
Q2FWR4   26 1.40541 0.903563 0.161558
Q2G195   27 1.45946 0.903563 0.161558
Q2FVY4   22 1.18919 0.903563 0.161558
Q2G1I6   30 1.62162 0.903563 0.161558
Q2FVD5   18 0.972973 -1.27278 0.943444
Q2FZM1   30 1.62162 0.903563 0.161558
Q2FVG0   32 1.72973 0.903563 0.161558
Q2FZM7   18 0.972973 -1.27278 0.943444
Q2FZB2   11 0.594595 -1.27278 0.943444
Q2G287   28 1.51351 0.903563 0.161558
Q2FWG4   24 1.2973 0.903563 0.161558
Q2G2B3   23 1.24324 0.903563 0.161558
Q2FY48   35 1.89189 0.903563 0.161558
Q9ZNI1   20 1.08108 0.903563 0.161558
Q2FV94   25 1.35135 0.903563 0.161558
Q2G2X5   27 1.45946 0.903563 0.161558
Q2FVX6   22 1.18919 0.903563 0.161558
Q2G060   33 1.78378 0.903563 0.161558
Q2FVG2   31 1.67568 0.903563 0.161558
Q2G1Q1   22 1.18919 0.903563 0.161558
Q2G1F1   17 0.918919 -1.27278 0.943444
Q2FXC5   13 0.702703 -1.27278 0.943444
Q2G2B0   25 1.35135 0.903563 0.161558
Q2FXR6   27 1.45946 0.903563 0.161558
Q2FXE0   26 1.40541 0.903563 0.161558
Q2FUY3   29 1.56757 0.903563 0.161558
Q2G1S6   19 1.02703 0.903563 0.161558
Q2FVE9   22 1.18919 0.903563 0.161558
Q2FVU7   24 1.2973 0.903563 0.161558
Q2FVM7   36 1.94595 0.903563 0.161558
Q2FVU6   23 1.24324 0.903563 0.161558
Q2FVA1   27 1.45946 0.903563 0.161558
Q2FWB8   20 1.08108 0.903563 0.161558
Q2FYR5   27 1.45946 0.903563 0.161558
Q2G261   33 1.78378 0.903563 0.161558
Q2G264   28 1.51351 0.903563 0.161558
Q2G0U4   26 1.40541 0.903563 0.161558
Q2G226   22 1.18919 0.903563 0.161558
Q2FZT7   13 0.702703 -1.27278 0.943444
Q2FXJ4   35 1.89189 0.903563 0.161558
Q2G047   26 1.40541 0.903563 0.161558
Q2FWD9   14 0.756757 -1.27278 0.943444
Q2FZH2   36 1.94595 0.903563 0.161558
Q2G044   30 1.62162 0.903563 0.161558
Q2FVZ8   26 1.40541 0.903563 0.161558
Q2G1C5   24 1.2973 0.903563 0.161558
Q2G1Z1   31 1.67568 0.903563 0.161558
Q2G135   18 0.972973 -1.27278 0.943444
Q2FVE5   33 1.78378 0.903563 0.161558
Q2FZ70   22 1.18919 0.903563 0.161558
Q2G2A0   25 1.35135 0.903563 0.161558
Q2G224   26 1.36842 0.903563 0.161558
P0A0K3   20 1.05263 0.903563 0.161558
Q2G1A8   26 1.36842 0.903563 0.161558
Q2G1P5   21 1.10526 0.903563 0.161558
Q2FV93   29 1.52632 0.903563 0.161558
Q2FXC4   13 0.684211 -1.27278 0.943444
Q2FY74   33 1.73684 0.903563 0.161558
Q2G1M1   21 1.10526 0.903563 0.161558
Q9EZ11   17 0.894737 -1.27278 0.943444
Q2FZB3   13 0.684211 -1.27278 0.943444
Q2G1V2   27 1.42105 0.903563 0.161558
Q2FVM8   25 1.31579 0.903563 0.161558
Q2FVR1   28 1.47368 0.903563 0.161558
Q2FXC3   15 0.789474 -1.27278 0.943444
Q2FUV6   18 0.947368 -1.27278 0.943444
Q2G1D7   30 1.57895 0.903563 0.161558
Q2FXR2   29 1.52632 0.903563 0.161558
Q2FW83   20 1.05263 0.903563 0.161558
Q2G2X7   18 0.947368 -1.27278 0.943444
Q2FVM4   21 1.10526 0.903563 0.161558
P0A0J3   35 1.84211 0.903563 0.161558
Q2G2L8   25 1.31579 0.903563 0.161558
Q2FZ27   24 1.26316 0.903563 0.161558
Q2FZ53   23 1.21053 0.903563 0.161558
Q2G154   35 1.84211 0.903563 0.161558
Q2FZS4   20 1.05263 0.903563 0.161558
Q2FYQ5   23 1.21053 0.903563 0.161558
Q2FZL6   26 1.36842 0.903563 0.161558
Q2FWB9   23 1.21053 0.903563 0.161558
Q2FUQ4   31 1.63158 0.903563 0.161558
Q2G293   24 1.26316 0.903563 0.161558
Q2FZS5   21 1.10526 0.903563 0.161558
Q2FYP9   26 1.36842 0.903563 0.161558
Q2G0K7   33 1.73684 0.903563 0.161558
Q2FVV2   27 1.42105 0.903563 0.161558
Q2FVN0   30 1.57895 0.903563 0.161558
Q2FX00   23 1.21053 0.903563 0.161558
Q2G1I0   26 1.36842 0.903563 0.161558
Q2FXI2   23 1.21053 0.903563 0.161558
Q2G2X1   29 1.52632 0.903563 0.161558
Q2FYG6   38 2 3.07991 0.0107511
Q2FXH0   33 1.73684 0.903563 0.161558
Q2FXU7   26 1.36842 0.903563 0.161558
Q2G170   27 1.42105 0.903563 0.161558
Q2FVQ9   23 1.21053 0.903563 0.161558
Q2FWV2   15 0.789474 -1.27278 0.943444
Q2FVI5   24 1.26316 0.903563 0.161558
Q2FUW0   20 1.05263 0.903563 0.161558
Q2FXB7   29 1.52632 0.903563 0.161558
Q2G0J8   27 1.42105 0.903563 0.161558
Q2FXB5   22 1.15789 0.903563 0.161558
Q2FYE9   30 1.57895 0.903563 0.161558
Q2FVE2   21 1.10526 0.903563 0.161558
Q2G2V6   25 1.31579 0.903563 0.161558
O08387   40 2.10526 3.07991 0.0107511
Q2FZ14   25 1.31579 0.903563 0.161558
Q2FXW3   26 1.36842 0.903563 0.161558
Q2FYQ8   31 1.63158 0.903563 0.161558
Q2G2D6   21 1.10526 0.903563 0.161558
Q2G2T7   28 1.47368 0.903563 0.161558
Q2FYP8   34 1.78947 0.903563 0.161558
Q2FZ25   22 1.15789 0.903563 0.161558
Q2FY65   31 1.63158 0.903563 0.161558
Q2G2T1   29 1.52632 0.903563 0.161558
Q2G1N0   22 1.15789 0.903563 0.161558
Q2G110   27 1.42105 0.903563 0.161558
Q2G1E1   31 1.63158 0.903563 0.161558
Q2G2F1   34 1.78947 0.903563 0.161558
Q2FXE8   33 1.73684 0.903563 0.161558
Q2FZ06   19 1 0.903563 0.161558
Q2FVH2   21 1.10526 0.903563 0.161558
Q2FYV6   26 1.36842 0.903563 0.161558
Q2FZJ3   23 1.17949 0.903563 0.161558
Q2G095   17 0.871795 -1.27278 0.943444
Q2G2Y0   20 1.02564 0.903563 0.161558
Q2G2W3   27 1.38462 0.903563 0.161558
Q2FY07   25 1.28205 0.903563 0.161558
Q2FXW8   23 1.17949 0.903563 0.161558
Q2FUR6   31 1.58974 0.903563 0.161558
Q2FVW6   24 1.23077 0.903563 0.161558
Q2G1X0   11 0.564103 -1.27278 0.943444
Q2G1F6   26 1.33333 0.903563 0.161558
Q2FVK8   22 1.12821 0.903563 0.161558
Q2G158   27 1.38462 0.903563 0.161558
Q2G118   27 1.38462 0.903563 0.161558
Q2G077   26 1.33333 0.903563 0.161558
Q2G0E0   23 1.17949 0.903563 0.161558
Q2G263   23 1.17949 0.903563 0.161558
Q2FUU1   21 1.07692 0.903563 0.161558
Q2G1X7   20 1.02564 0.903563 0.161558
Q2G1C0   26 1.33333 0.903563 0.161558
Q2FVB9   23 1.17949 0.903563 0.161558
Q2G273   17 0.871795 -1.27278 0.943444
Q53726   21 1.07692 0.903563 0.161558
Q2G2W9   25 1.28205 0.903563 0.161558
Q2FZ22   27 1.38462 0.903563 0.161558
Q2G2U1   20 1.02564 0.903563 0.161558
Q2FXW6   25 1.28205 0.903563 0.161558
Q2G0P9   28 1.4359 0.903563 0.161558
Q2FYE3   22 1.12821 0.903563 0.161558
Q2FXU3   21 1.07692 0.903563 0.161558
Q2G052   24 1.23077 0.903563 0.161558
Q2FZM6   28 1.4359 0.903563 0.161558
Q2FX25   25 1.28205 0.903563 0.161558
Q2FX05   20 1.02564 0.903563 0.161558
Q2G1P2   27 1.38462 0.903563 0.161558
Q2G2C4   25 1.28205 0.903563 0.161558
Q2G165   29 1.48718 0.903563 0.161558
Q2FXK8   15 0.769231 -1.27278 0.943444
Q2FWP1   23 1.17949 0.903563 0.161558
Q2FVU1   26 1.33333 0.903563 0.161558
Q2FZ78   19 0.974359 -1.27278 0.943444
Q2G0P0   30 1.53846 0.903563 0.161558
Q2FXX3   27 1.38462 0.903563 0.161558
Q2FVX2   29 1.48718 0.903563 0.161558
Q2G0Q7   26 1.33333 0.903563 0.161558
Q2FXS6   15 0.769231 -1.27278 0.943444
Q2FUZ1   27 1.38462 0.903563 0.161558
Q2FZ87   23 1.17949 0.903563 0.161558
Q2FXF4   36 1.84615 0.903563 0.161558
Q2G1G4   34 1.74359 0.903563 0.161558
Q2FWE6   20 1.02564 0.903563 0.161558
Q2G2U2   18 0.923077 -1.27278 0.943444
Q2FY17   26 1.33333 0.903563 0.161558
Q2FVU3   31 1.58974 0.903563 0.161558
Q2FVK1   10 0.512821 -1.27278 0.943444
Q2G0K5   34 1.74359 0.903563 0.161558
Q2G2X8   15 0.769231 -1.27278 0.943444
Q2FYZ7   20 1.02564 0.903563 0.161558
Q2FWG1   26 1.33333 0.903563 0.161558
Q2G1Q6   25 1.28205 0.903563 0.161558
Q2G2X9   16 0.820513 -1.27278 0.943444
Q2FWN9   11 0.564103 -1.27278 0.943444
Q2FYZ2   34 1.74359 0.903563 0.161558
Q2FZJ1   19 0.974359 -1.27278 0.943444
Q2G002   21 1.07692 0.903563 0.161558
Q2FVL4   37 1.89744 0.903563 0.161558
Q2G2M7   21 1.07692 0.903563 0.161558
Q2FWH6   25 1.28205 0.903563 0.161558
Q2FXQ3   21 1.07692 0.903563 0.161558
Q2G129   24 1.23077 0.903563 0.161558
Q7BHL7   34 1.74359 0.903563 0.161558
Q2FZ71   28 1.4359 0.903563 0.161558
Q2FZ88   22 1.1 0.903563 0.161558
Q2FV22   26 1.3 0.903563 0.161558
Q2FYM3   17 0.85 -1.27278 0.943444
Q2FY06   31 1.55 0.903563 0.161558
Q2FXB0   11 0.55 -1.27278 0.943444
Q2FX87   31 1.55 0.903563 0.161558
Q2FZ33   25 1.25 0.903563 0.161558
Q2G0J1   28 1.4 0.903563 0.161558
Q2FUT7   28 1.4 0.903563 0.161558
Q2FZH1   25 1.25 0.903563 0.161558
Q2FVX3   28 1.4 0.903563 0.161558
Q2FWC6   23 1.15 0.903563 0.161558
Q2FXN6   25 1.25 0.903563 0.161558
Q2FY79   27 1.35 0.903563 0.161558
Q2FZ23   39 1.95 0.903563 0.161558
Q2FVF1   35 1.75 0.903563 0.161558
Q2FWM5   28 1.4 0.903563 0.161558
Q2G061   31 1.55 0.903563 0.161558
Q2FWL7   29 1.45 0.903563 0.161558
Q2FVK3   9 0.45 -1.27278 0.943444
Q2FX19   30 1.5 0.903563 0.161558
Q2G2U6   26 1.3 0.903563 0.161558
Q2G1S5   15 0.75 -1.27278 0.943444
Q2FVS9   18 0.9 -1.27278 0.943444
Q2G1M7   33 1.65 0.903563 0.161558
Q2FW50   23 1.15 0.903563 0.161558
Q2G2L1   27 1.35 0.903563 0.161558
Q2FWB1   26 1.3 0.903563 0.161558
Q2FXA8   24 1.2 0.903563 0.161558
Q2FV20   30 1.5 0.903563 0.161558
Q2FUY1   30 1.5 0.903563 0.161558
Q2FYJ1   34 1.7 0.903563 0.161558
Q2G043   12 0.6 -1.27278 0.943444
Q2FZ43   26 1.3 0.903563 0.161558
Q9KJN4   21 1.05 0.903563 0.161558
Q2G194   33 1.65 0.903563 0.161558
Q2G0F0   32 1.6 0.903563 0.161558
Q2G2G2   26 1.3 0.903563 0.161558
Q2G0I8   30 1.5 0.903563 0.161558
Q2FXG5   24 1.2 0.903563 0.161558
Q2G2S6   35 1.75 0.903563 0.161558
Q53700   28 1.4 0.903563 0.161558
Q2G0D8   28 1.4 0.903563 0.161558
P60430   8 0.4 -1.27278 0.943444
Q2FV41   23 1.15 0.903563 0.161558
Q2FXZ5   23 1.15 0.903563 0.161558
Q2FZL0   26 1.3 0.903563 0.161558
Q2FY99   39 1.95 0.903563 0.161558
Q2FX95   20 1 0.903563 0.161558
Q2FYR6   31 1.55 0.903563 0.161558
Q2FUW2   31 1.55 0.903563 0.161558
Q2FVL2   30 1.5 0.903563 0.161558
Q2G2L4   22 1.1 0.903563 0.161558
Q2FXB1   10 0.5 -1.27278 0.943444
Q2FZY7   31 1.55 0.903563 0.161558
Q2FVN1   26 1.3 0.903563 0.161558
Q2G1S1   31 1.55 0.903563 0.161558
Q2FXK4   24 1.2 0.903563 0.161558
Q2FXM6   32 1.6 0.903563 0.161558
Q2FZJ6   26 1.3 0.903563 0.161558
Q2FVT4   24 1.2 0.903563 0.161558
Q2FYW1   21 1.05 0.903563 0.161558
Q2FYZ3   31 1.55 0.903563 0.161558
Q2FXX5   17 0.85 -1.27278 0.943444
Q2FWM4   12 0.6 -1.27278 0.943444
Q2G2L3   32 1.6 0.903563 0.161558
Q2FYR3   27 1.35 0.903563 0.161558
Q2G0I9   30 1.5 0.903563 0.161558
Q2G0M2   28 1.4 0.903563 0.161558
Q2G272   13 0.65 -1.27278 0.943444
Q2FXL4   30 1.5 0.903563 0.161558
Q2G0U9   33 1.65 0.903563 0.161558
Q2FVE4   16 0.8 -1.27278 0.943444
Q2FVC6   35 1.75 0.903563 0.161558
Q2FV19   21 1.05 0.903563 0.161558
Q2G0S8   33 1.65 0.903563 0.161558
Q2G2G3   30 1.5 0.903563 0.161558
Q2G2X0   30 1.46341 0.903563 0.161558
Q2G0F3   32 1.56098 0.903563 0.161558
Q2G037   25 1.21951 0.903563 0.161558
Q2G1G6   26 1.26829 0.903563 0.161558
Q2FWP0   11 0.536585 -1.27278 0.943444
Q2FY29   17 0.829268 -1.27278 0.943444
Q2FXQ4   34 1.65854 0.903563 0.161558
Q2G0S7   20 0.97561 -1.27278 0.943444
Q2FZX7   24 1.17073 0.903563 0.161558
Q2G0E6   30 1.46341 0.903563 0.161558
Q2FY37   38 1.85366 0.903563 0.161558
Q2FYQ0   36 1.7561 0.903563 0.161558
Q2FUV3   29 1.41463 0.903563 0.161558
Q2FYV2   29 1.41463 0.903563 0.161558
Q2FVS4   29 1.41463 0.903563 0.161558
Q2G2M3   22 1.07317 0.903563 0.161558
Q2FVM6   28 1.36585 0.903563 0.161558
Q2G292   29 1.41463 0.903563 0.161558
Q2FXH7   22 1.07317 0.903563 0.161558
Q2FYQ7   30 1.46341 0.903563 0.161558
Q2FWG2   37 1.80488 0.903563 0.161558
Q2G159   32 1.56098 0.903563 0.161558
Q2FX96   29 1.41463 0.903563 0.161558
Q2FV83   27 1.31707 0.903563 0.161558
Q2G2D8   22 1.07317 0.903563 0.161558
Q2FYJ4   30 1.46341 0.903563 0.161558
Q2G1E8   22 1.07317 0.903563 0.161558
Q2FVK2   9 0.439024 -1.27278 0.943444
Q2FZP1   34 1.65854 0.903563 0.161558
Q2FXI0   34 1.65854 0.903563 0.161558
Q2G134   25 1.21951 0.903563 0.161558
Q2FZZ6   19 0.926829 -1.27278 0.943444
Q2G1Z3   27 1.31707 0.903563 0.161558
Q2G030   33 1.60976 0.903563 0.161558
Q2FV21   38 1.85366 0.903563 0.161558
Q9RQP6   29 1.41463 0.903563 0.161558
Q2FZ62   23 1.12195 0.903563 0.161558
Q2FZQ7   34 1.65854 0.903563 0.161558
Q2G0F4   25 1.21951 0.903563 0.161558
Q2FWE0   27 1.31707 0.903563 0.161558
Q2FVS0   33 1.60976 0.903563 0.161558
Q2FUT6   34 1.65854 0.903563 0.161558
Q2FUQ5   35 1.70732 0.903563 0.161558
Q2FZJ9   27 1.31707 0.903563 0.161558
Q2FY81   25 1.21951 0.903563 0.161558
Q2G0K8   23 1.12195 0.903563 0.161558
Q2G262   22 1.07317 0.903563 0.161558
Q2G0E1   22 1.07317 0.903563 0.161558
Q2FWD3   35 1.70732 0.903563 0.161558
Q2FXA4   34 1.65854 0.903563 0.161558
Q2FVF0   38 1.85366 0.903563 0.161558
Q2FWW9   30 1.46341 0.903563 0.161558
Q2FZ54   34 1.65854 0.903563 0.161558
P0A0J0   28 1.36585 0.903563 0.161558
Q2G1G1   38 1.85366 0.903563 0.161558
Q2FWA1   30 1.46341 0.903563 0.161558
Q2FXN1   31 1.5122 0.903563 0.161558
Q2G2T4   32 1.56098 0.903563 0.161558
Q2FZW9   25 1.21951 0.903563 0.161558
Q2FV90   30 1.46341 0.903563 0.161558
Q2FWB3   17 0.829268 -1.27278 0.943444
Q2G0Q0   18 0.878049 -1.27278 0.943444
Q2FY10   27 1.31707 0.903563 0.161558
Q2FXM0   19 0.926829 -1.27278 0.943444
Q2G1S2   27 1.31707 0.903563 0.161558
Q2FXY5   31 1.47619 0.903563 0.161558
Q2FXV3   29 1.38095 0.903563 0.161558
Q2FXG3   34 1.61905 0.903563 0.161558
Q2FVA8   20 0.952381 -1.27278 0.943444
Q2G2C2   35 1.66667 0.903563 0.161558
Q2FYU2   30 1.42857 0.903563 0.161558
Q2FYK5   33 1.57143 0.903563 0.161558
Q2FW35   36 1.71429 0.903563 0.161558
Q2FY52   30 1.42857 0.903563 0.161558
Q9RQP9   50 2.38095 3.07991 0.0107511
Q2G039   23 1.09524 0.903563 0.161558
Q2G1E4   31 1.47619 0.903563 0.161558
Q2G0B0   31 1.47619 0.903563 0.161558
Q2FXI7   22 1.04762 0.903563 0.161558
Q2FWN7   32 1.52381 0.903563 0.161558
Q2FV66   18 0.857143 -1.27278 0.943444
Q2FYJ5   24 1.14286 0.903563 0.161558
Q2FYC9   8 0.380952 -1.27278 0.943444
Q2FZC6   30 1.42857 0.903563 0.161558
Q2FXW4   28 1.33333 0.903563 0.161558
Q2FXI1   35 1.66667 0.903563 0.161558
Q2FZF9   29 1.38095 0.903563 0.161558
Q2G171   31 1.47619 0.903563 0.161558
Q2G2P8   31 1.47619 0.903563 0.161558
Q2G2V9   33 1.57143 0.903563 0.161558
Q2FV31   28 1.33333 0.903563 0.161558
Q9KJN3   16 0.761905 -1.27278 0.943444
Q2FZV5   33 1.57143 0.903563 0.161558
Q2FWC4   35 1.66667 0.903563 0.161558
Q2FYT0   31 1.47619 0.903563 0.161558
Q2G145   34 1.61905 0.903563 0.161558
Q2G0J0   33 1.57143 0.903563 0.161558
Q2FZQ3   18 0.857143 -1.27278 0.943444
Q2FYE5   29 1.38095 0.903563 0.161558
Q2FWN5   36 1.71429 0.903563 0.161558
Q2FY24   36 1.71429 0.903563 0.161558
Q2FVW7   24 1.14286 0.903563 0.161558
Q2FZ91   29 1.38095 0.903563 0.161558
Q2FWL2   30 1.42857 0.903563 0.161558
Q2FZQ6   20 0.952381 -1.27278 0.943444
P02976   23 1.09524 0.903563 0.161558
Q2G0R7   26 1.2381 0.903563 0.161558
Q2FUU2   30 1.42857 0.903563 0.161558
Q2FZG1   27 1.28571 0.903563 0.161558
Q2G0Z4   29 1.38095 0.903563 0.161558
Q2FZ81   18 0.857143 -1.27278 0.943444
Q2G2J8   32 1.52381 0.903563 0.161558
Q2FZD7   32 1.52381 0.903563 0.161558
Q2G288   39 1.85714 0.903563 0.161558
Q2FW52   32 1.52381 0.903563 0.161558
Q2FVX4   23 1.09524 0.903563 0.161558
Q2FVN5   26 1.2381 0.903563 0.161558
Q2FY88   42 2 3.07991 0.0107511
Q2FWC9   24 1.14286 0.903563 0.161558
Q2FZS7   30 1.42857 0.903563 0.161558
Q2FZ63   28 1.33333 0.903563 0.161558
Q2G1L8   30 1.42857 0.903563 0.161558
Q2FV17   36 1.71429 0.903563 0.161558
Q2FVT8   17 0.809524 -1.27278 0.943444
Q2G0W8   31 1.47619 0.903563 0.161558
Q2FV07   14 0.666667 -1.27278 0.943444
Q2G0Q1   33 1.57143 0.903563 0.161558
Q2FY69   26 1.2381 0.903563 0.161558
Q2FZ75   22 1.04762 0.903563 0.161558
Q2G0E5   29 1.38095 0.903563 0.161558
Q2G233   23 1.09524 0.903563 0.161558
Q2FWE1   33 1.57143 0.903563 0.161558
Q2FVZ2   26 1.2381 0.903563 0.161558
Q2FYE2   28 1.33333 0.903563 0.161558
Q2G1K6   31 1.44186 0.903563 0.161558
Q2FVT0   26 1.2093 0.903563 0.161558
Q2G0Q9   35 1.62791 0.903563 0.161558
Q2FZ89   31 1.44186 0.903563 0.161558
Q2FVR0   32 1.48837 0.903563 0.161558
Q2FZD9   25 1.16279 0.903563 0.161558
Q2FX85   34 1.5814 0.903563 0.161558
Q2G1B0   17 0.790698 -1.27278 0.943444
Q2G2E4   28 1.30233 0.903563 0.161558
Q2FYK7   31 1.44186 0.903563 0.161558
Q2FZ13   27 1.25581 0.903563 0.161558
Q2FZE6   26 1.2093 0.903563 0.161558
Q2FVI2   27 1.25581 0.903563 0.161558
Q2FZE0   24 1.11628 0.903563 0.161558
Q2FV38   25 1.16279 0.903563 0.161558
Q2FXE2   27 1.25581 0.903563 0.161558
Q2G1Q2   27 1.25581 0.903563 0.161558
Q2FYY8   34 1.5814 0.903563 0.161558
Q2FYN6   24 1.11628 0.903563 0.161558
Q2FV39   39 1.81395 0.903563 0.161558
Q2G130   31 1.44186 0.903563 0.161558
Q2FUR8   27 1.25581 0.903563 0.161558
Q2FXZ3   18 0.837209 -1.27278 0.943444
Q2FYM4   30 1.39535 0.903563 0.161558
Q2FWY1   34 1.5814 0.903563 0.161558
Q2G1V4   31 1.44186 0.903563 0.161558
P0A011   33 1.53488 0.903563 0.161558
Q2FXZ0   28 1.30233 0.903563 0.161558
Q2G0V4   28 1.30233 0.903563 0.161558
Q2FW34   39 1.81395 0.903563 0.161558
Q2FWC7   30 1.39535 0.903563 0.161558
Q2G0F6   34 1.5814 0.903563 0.161558
Q2G0T0   38 1.76744 0.903563 0.161558
Q2FXM8   29 1.34884 0.903563 0.161558
Q2G0Q8   29 1.34884 0.903563 0.161558
Q2FZ08   30 1.39535 0.903563 0.161558
Q2G160   30 1.39535 0.903563 0.161558
Q2FY78   22 1.02326 0.903563 0.161558
Q2G2H7   34 1.5814 0.903563 0.161558
Q2FW53   12 0.55814 -1.27278 0.943444
Q2FVX0   32 1.48837 0.903563 0.161558
Q2G2U5   27 1.25581 0.903563 0.161558
Q2FZR0   36 1.67442 0.903563 0.161558
Q2G1Z9   18 0.837209 -1.27278 0.943444
Q2G1G0   25 1.16279 0.903563 0.161558
Q2FW57   30 1.39535 0.903563 0.161558
Q9RQP7   28 1.30233 0.903563 0.161558
Q2FXP0   37 1.72093 0.903563 0.161558
Q2FVV1   36 1.67442 0.903563 0.161558
Q2FYU8   26 1.2093 0.903563 0.161558
Q2FZ04   20 0.930233 -1.27278 0.943444
Q2FVQ0   28 1.30233 0.903563 0.161558
Q2G151   34 1.5814 0.903563 0.161558
Q2FXF9   22 1.02326 0.903563 0.161558
Q2G242   34 1.5814 0.903563 0.161558
Q2FZQ0   28 1.30233 0.903563 0.161558
Q2G1Q8   32 1.48837 0.903563 0.161558
Q2FYG1   43 1.95455 0.903563 0.161558
Q2G1N3   28 1.27273 0.903563 0.161558
Q2FV44   33 1.5 0.903563 0.161558
Q2FXV4   38 1.72727 0.903563 0.161558
Q2G0I1   35 1.59091 0.903563 0.161558
Q2FZY0   32 1.45455 0.903563 0.161558
Q2G295   25 1.13636 0.903563 0.161558
Q2FWH3   31 1.40909 0.903563 0.161558
Q2G072   32 1.45455 0.903563 0.161558
Q2G217   39 1.77273 0.903563 0.161558
Q2FYP6   35 1.59091 0.903563 0.161558
Q9EZ12   36 1.63636 0.903563 0.161558
Q2FZ48   38 1.72727 0.903563 0.161558
Q2FY16   28 1.27273 0.903563 0.161558
Q2FZU3   30 1.36364 0.903563 0.161558
Q2FVV7   34 1.54545 0.903563 0.161558
Q2FWU0   14 0.636364 -1.27278 0.943444
P0A0Q0   31 1.40909 0.903563 0.161558
Q2FVS3   32 1.45455 0.903563 0.161558
Q2G0I6   34 1.54545 0.903563 0.161558
Q2FYP3   15 0.681818 -1.27278 0.943444
Q2FWM0   29 1.31818 0.903563 0.161558
Q2FZ36   22 1 0.903563 0.161558
Q2G0Y8   39 1.77273 0.903563 0.161558
Q2FXF6   28 1.27273 0.903563 0.161558
Q2FXM7   39 1.77273 0.903563 0.161558
Q2G1A6   38 1.72727 0.903563 0.161558
Q2G138   26 1.18182 0.903563 0.161558
Q2FZR4   40 1.81818 0.903563 0.161558
Q2G162   34 1.54545 0.903563 0.161558
Q2FYH2   33 1.5 0.903563 0.161558
Q2FX56   21 0.954545 -1.27278 0.943444
Q2FY68   33 1.5 0.903563 0.161558
Q2G1K1   12 0.545455 -1.27278 0.943444
Q2G1A3   27 1.22727 0.903563 0.161558
Q2FZX4   29 1.31818 0.903563 0.161558
Q2G1M5   26 1.18182 0.903563 0.161558
Q2FVA3   28 1.27273 0.903563 0.161558
Q2G2G4   29 1.31818 0.903563 0.161558
Q2G0U3   29 1.31818 0.903563 0.161558
Q2FXQ6   29 1.31818 0.903563 0.161558
Q2G0S2   23 1.04545 0.903563 0.161558
Q2G168   27 1.22727 0.903563 0.161558
Q2FZB0   30 1.36364 0.903563 0.161558
Q2G119   41 1.86364 0.903563 0.161558
Q2FVJ7   29 1.31818 0.903563 0.161558
Q2FY30   40 1.81818 0.903563 0.161558
Q2FXR3   30 1.36364 0.903563 0.161558
Q2G1Z0   36 1.63636 0.903563 0.161558
Q2G0A9   34 1.54545 0.903563 0.161558
O33599   16 0.727273 -1.27278 0.943444
Q2FZ55   28 1.27273 0.903563 0.161558
Q2FYS0   25 1.13636 0.903563 0.161558
Q2G248   32 1.45455 0.903563 0.161558
Q2G049   37 1.68182 0.903563 0.161558
Q2FVA5   18 0.818182 -1.27278 0.943444
Q2FUX8   36 1.63636 0.903563 0.161558
Q2G123   27 1.22727 0.903563 0.161558
Q2FVH0   35 1.59091 0.903563 0.161558
Q2FV01   31 1.40909 0.903563 0.161558
Q2G2L2   30 1.36364 0.903563 0.161558
Q2FYW3   33 1.5 0.903563 0.161558
Q2FZZ0   28 1.27273 0.903563 0.161558
Q2FVV8   31 1.40909 0.903563 0.161558
Q2G2W0   52 2.31111 3.07991 0.0107511
Q2G041   21 0.933333 -1.27278 0.943444
P0A0B9   33 1.46667 0.903563 0.161558
Q2FYI6   28 1.24444 0.903563 0.161558
Q2G2S2   32 1.42222 0.903563 0.161558
Q2FVQ8   25 1.11111 0.903563 0.161558
Q2FVT2   29 1.28889 0.903563 0.161558
Q2G1Z5   24 1.06667 0.903563 0.161558
Q2G2A4   22 0.977778 -1.27278 0.943444
P60393   43 1.91111 0.903563 0.161558
Q2G0P6   36 1.6 0.903563 0.161558
Q2FW04   38 1.68889 0.903563 0.161558
Q2FYY9   28 1.24444 0.903563 0.161558
Q2FWP2   36 1.6 0.903563 0.161558
Q2FVW4   27 1.2 0.903563 0.161558
Q2FY63   28 1.24444 0.903563 0.161558
Q2FZ68   23 1.02222 0.903563 0.161558
Q2G1E2   26 1.15556 0.903563 0.161558
Q2G2T8   30 1.33333 0.903563 0.161558
Q2FY71   31 1.37778 0.903563 0.161558
Q2FVI1   32 1.42222 0.903563 0.161558
Q2G0W2   26 1.15556 0.903563 0.161558
Q2G238   39 1.73333 0.903563 0.161558
Q2FZR1   36 1.6 0.903563 0.161558
Q2FXN2   35 1.55556 0.903563 0.161558
Q2FXH6   28 1.24444 0.903563 0.161558
Q2FXM3   33 1.46667 0.903563 0.161558
Q2FZW3   33 1.46667 0.903563 0.161558
Q2FWM9   28 1.24444 0.903563 0.161558
Q2FUW9   32 1.42222 0.903563 0.161558
Q2FW91   30 1.33333 0.903563 0.161558
Q2G137   24 1.06667 0.903563 0.161558
Q2FVM0   28 1.24444 0.903563 0.161558
Q2G057   28 1.24444 0.903563 0.161558
Q2FXP5   34 1.51111 0.903563 0.161558
Q2G1H2   28 1.24444 0.903563 0.161558
Q2FX99   25 1.11111 0.903563 0.161558
Q2G0J4   38 1.68889 0.903563 0.161558
Q2FX74   22 0.977778 -1.27278 0.943444
Q2G1J9   44 1.95556 0.903563 0.161558
Q2G1F7   22 0.977778 -1.27278 0.943444
Q2G2R8   24 1.06667 0.903563 0.161558
Q2FW32   25 1.11111 0.903563 0.161558
Q2FXZ4   26 1.15556 0.903563 0.161558
Q2FUT0   20 0.888889 -1.27278 0.943444
Q2G084   26 1.15556 0.903563 0.161558
Q2G148   41 1.82222 0.903563 0.161558
Q2FYR0   25 1.11111 0.903563 0.161558
Q2FW86   25 1.11111 0.903563 0.161558
Q2FW01   25 1.11111 0.903563 0.161558
Q2FUX9   37 1.64444 0.903563 0.161558
Q2G212   35 1.55556 0.903563 0.161558
Q2FZ84   23 1.02222 0.903563 0.161558
Q2G0Y0   37 1.64444 0.903563 0.161558
Q2FYU4   32 1.42222 0.903563 0.161558
Q2G223   17 0.755556 -1.27278 0.943444
Q2G136   31 1.37778 0.903563 0.161558
Q2G0G6   31 1.37778 0.903563 0.161558
Q2FWY6   33 1.46667 0.903563 0.161558
Q2FWZ2   29 1.28889 0.903563 0.161558
Q2G240   33 1.46667 0.903563 0.161558
O05154   34 1.51111 0.903563 0.161558
Q2FXP4   38 1.68889 0.903563 0.161558
Q2FVH5   32 1.42222 0.903563 0.161558
Q2FYP0   30 1.30435 0.903563 0.161558
Q2FUW5   21 0.913043 -1.27278 0.943444
Q2FX66   12 0.521739 -1.27278 0.943444
Q2G1P4   26 1.13043 0.903563 0.161558
Q2FYI9   46 2 3.07991 0.0107511
Q2G0I7   29 1.26087 0.903563 0.161558
Q2FXQ9   30 1.30435 0.903563 0.161558
Q2FXL0   34 1.47826 0.903563 0.161558
Q2FYR7   37 1.6087 0.903563 0.161558
Q2G1W4   32 1.3913 0.903563 0.161558
Q2G2C8   48 2.08696 3.07991 0.0107511
Q2G163   35 1.52174 0.903563 0.161558
Q2FWL9   26 1.13043 0.903563 0.161558
Q2FZH3   36 1.56522 0.903563 0.161558
Q2FZR5   36 1.56522 0.903563 0.161558
Q2G1W6   27 1.17391 0.903563 0.161558
Q2FWA5   31 1.34783 0.903563 0.161558
Q2FX17   36 1.56522 0.903563 0.161558
Q2FXY1   26 1.13043 0.903563 0.161558
Q2G2W1   37 1.6087 0.903563 0.161558
Q2FV06   28 1.21739 0.903563 0.161558
Q2FYW6   38 1.65217 0.903563 0.161558
Q2G281   27 1.17391 0.903563 0.161558
Q2G227   34 1.47826 0.903563 0.161558
Q2FWZ5   34 1.47826 0.903563 0.161558
Q2FZX0   27 1.17391 0.903563 0.161558
Q2FV51   32 1.3913 0.903563 0.161558
Q2G082   35 1.52174 0.903563 0.161558
Q2FWX4   4 0.173913 -1.27278 0.943444
Q2FZT1   26 1.13043 0.903563 0.161558
Q2FYF3   24 1.04348 0.903563 0.161558
Q2FXW9   20 0.869565 -1.27278 0.943444
O34090   35 1.52174 0.903563 0.161558
Q2FVE1   33 1.43478 0.903563 0.161558
Q2FZL5   30 1.30435 0.903563 0.161558
Q2G258   24 1.04348 0.903563 0.161558
Q2FZW5   35 1.52174 0.903563 0.161558
Q2FW63   33 1.43478 0.903563 0.161558
Q2FXB4   46 2 3.07991 0.0107511
Q2G1T5   10 0.434783 -1.27278 0.943444
Q2G1J5   27 1.17391 0.903563 0.161558
Q2G0V0   30 1.30435 0.903563 0.161558
Q2G0M7   33 1.43478 0.903563 0.161558
Q2G1I5   41 1.78261 0.903563 0.161558
Q2G146   33 1.43478 0.903563 0.161558
Q2G1P6   28 1.21739 0.903563 0.161558
Q2G1W8   26 1.10638 0.903563 0.161558
Q2G035   29 1.23404 0.903563 0.161558
Q2G1I3   35 1.48936 0.903563 0.161558
Q2FWM2   32 1.3617 0.903563 0.161558
Q2FYJ3   37 1.57447 0.903563 0.161558
Q2G0L8   37 1.57447 0.903563 0.161558
Q2G164   32 1.3617 0.903563 0.161558
Q2FVT7   26 1.10638 0.903563 0.161558
Q2G1R3   32 1.3617 0.903563 0.161558
Q2G1T6   33 1.40426 0.903563 0.161558
Q2FZN7   38 1.61702 0.903563 0.161558
Q2FY83   33 1.40426 0.903563 0.161558
Q2FZX9   37 1.57447 0.903563 0.161558
Q2FYL5   31 1.31915 0.903563 0.161558
Q2G218   30 1.2766 0.903563 0.161558
Q2G0M5   34 1.44681 0.903563 0.161558
Q2FW78   29 1.23404 0.903563 0.161558
P52078   31 1.31915 0.903563 0.161558
Q7X2S2   28 1.19149 0.903563 0.161558
Q2FZG4   32 1.3617 0.903563 0.161558
Q2G0M4   33 1.40426 0.903563 0.161558
Q2FVA2   25 1.06383 0.903563 0.161558
Q2G115   38 1.61702 0.903563 0.161558
Q2G0M8   38 1.61702 0.903563 0.161558
Q2G1U4   24 1.02128 0.903563 0.161558
Q2G1D0   35 1.48936 0.903563 0.161558
Q2G2S0   40 1.70213 0.903563 0.161558
Q2G2N5   36 1.53191 0.903563 0.161558
Q2G222   38 1.61702 0.903563 0.161558
Q2G1C8   34 1.44681 0.903563 0.161558
Q2FV40   35 1.48936 0.903563 0.161558
Q2FXT1   22 0.93617 -1.27278 0.943444
Q2FZZ2   34 1.44681 0.903563 0.161558
Q2FY01   32 1.3617 0.903563 0.161558
Q2FVJ8   34 1.44681 0.903563 0.161558
Q2FXK2   39 1.65957 0.903563 0.161558
Q2FUS7   33 1.40426 0.903563 0.161558
Q2FVP1   37 1.57447 0.903563 0.161558
Q2FYN7   11 0.468085 -1.27278 0.943444
P69848   34 1.44681 0.903563 0.161558
Q2FWN8   31 1.31915 0.903563 0.161558
Q2FV62   24 1.02128 0.903563 0.161558
Q2FWW7   31 1.31915 0.903563 0.161558
Q2G1Y5   28 1.19149 0.903563 0.161558
Q2FXA3   41 1.74468 0.903563 0.161558
Q2FYV3   44 1.87234 0.903563 0.161558
Q2G1H4   30 1.2766 0.903563 0.161558
Q2G038   39 1.65957 0.903563 0.161558
Q2G161   31 1.31915 0.903563 0.161558
Q2FYV1   30 1.2766 0.903563 0.161558
Q2FZ09   33 1.40426 0.903563 0.161558
Q2FW90   38 1.61702 0.903563 0.161558
Q2G290   35 1.48936 0.903563 0.161558
P60611   24 1.02128 0.903563 0.161558
Q2FV58   35 1.48936 0.903563 0.161558
Q2G0C6   27 1.14894 0.903563 0.161558
Q2G050   26 1.10638 0.903563 0.161558
Q2G0V2   33 1.40426 0.903563 0.161558
Q2FVQ4   37 1.57447 0.903563 0.161558
Q2G094   23 0.958333 -1.27278 0.943444
Q2FY59   25 1.04167 0.903563 0.161558
Q2FVX7   38 1.58333 0.903563 0.161558
Q2FVP4   29 1.20833 0.903563 0.161558
Q2G185   30 1.25 0.903563 0.161558
Q2FXP8   27 1.125 0.903563 0.161558
Q2G275   31 1.29167 0.903563 0.161558
Q2G1D9   34 1.41667 0.903563 0.161558
Q2FXI3   24 1 0.903563 0.161558
Q2FYM2   22 0.916667 -1.27278 0.943444
P14738   9 0.375 -1.27278 0.943444
Q2G2Q2   25 1.04167 0.903563 0.161558
Q2G0M9   29 1.20833 0.903563 0.161558
Q2FY67   29 1.20833 0.903563 0.161558
Q2FWX8   4 0.166667 -1.27278 0.943444
Q2FUT9   30 1.25 0.903563 0.161558
Q2FZS0   27 1.125 0.903563 0.161558
Q2G2A8   33 1.375 0.903563 0.161558
Q2FUY2   8 0.333333 -1.27278 0.943444
Q2FZL8   31 1.29167 0.903563 0.161558
Q2FW93   15 0.625 -1.27278 0.943444
Q2G1L7   36 1.5 0.903563 0.161558
Q2FW41   33 1.375 0.903563 0.161558
Q2FZY6   32 1.33333 0.903563 0.161558
Q2G042   25 1.04167 0.903563 0.161558
Q2FWK2   31 1.29167 0.903563 0.161558
Q2FYF4   23 0.958333 -1.27278 0.943444
Q2FZP2   22 0.916667 -1.27278 0.943444
Q2G1G7   25 1.04167 0.903563 0.161558
Q2G1H5   36 1.5 0.903563 0.161558
Q2G2S7   23 0.958333 -1.27278 0.943444
Q2FY53   30 1.25 0.903563 0.161558
Q2G1N2   37 1.54167 0.903563 0.161558
Q2G2V2   28 1.16667 0.903563 0.161558
Q2G1H6   29 1.20833 0.903563 0.161558
Q2FZA9   25 1.04167 0.903563 0.161558
Q2FXI5   30 1.25 0.903563 0.161558
Q2G206   25 1.04167 0.903563 0.161558
Q2FWN6   27 1.125 0.903563 0.161558
Q2FUQ2   34 1.41667 0.903563 0.161558
Q2G1K3   24 1 0.903563 0.161558
Q2FZ76   49 2.04167 3.07991 0.0107511
Q2FY54   20 0.833333 -1.27278 0.943444
Q2G289   30 1.25 0.903563 0.161558
Q2FY14   29 1.20833 0.903563 0.161558
Q2FV77   44 1.83333 0.903563 0.161558
Q2G064   32 1.33333 0.903563 0.161558
Q2G033   43 1.79167 0.903563 0.161558
Q2G198   19 0.791667 -1.27278 0.943444
Q2G0K4   35 1.45833 0.903563 0.161558
Q2G0V3   39 1.625 0.903563 0.161558
Q2FWE2   25 1.02041 0.903563 0.161558
Q2G089   49 2 3.07991 0.0107511
Q2FZL3   23 0.938776 -1.27278 0.943444
Q2G087   37 1.5102 0.903563 0.161558
Q2G0A7   32 1.30612 0.903563 0.161558
Q2FVF9   30 1.22449 0.903563 0.161558
Q2G071   27 1.10204 0.903563 0.161558
Q2FUZ2   32 1.30612 0.903563 0.161558
Q2FY27   35 1.42857 0.903563 0.161558
Q2FXX4   42 1.71429 0.903563 0.161558
Q2G1E6   39 1.59184 0.903563 0.161558
Q2G1G5   38 1.55102 0.903563 0.161558
Q2G2Q3   21 0.857143 -1.27278 0.943444
Q2FZF0   21 0.857143 -1.27278 0.943444
Q2G2D2   28 1.14286 0.903563 0.161558
Q2FXT4   34 1.38776 0.903563 0.161558
Q2FZI8   38 1.55102 0.903563 0.161558
Q2FUS8   6 0.244898 -1.27278 0.943444
Q2FVR9   32 1.30612 0.903563 0.161558
Q2FXP2   28 1.14286 0.903563 0.161558
Q2FX94   31 1.26531 0.903563 0.161558
Q2G2A5   31 1.26531 0.903563 0.161558
Q2FZP7   34 1.38776 0.903563 0.161558
Q2G1R7   31 1.26531 0.903563 0.161558
Q2G015   10 0.408163 -1.27278 0.943444
Q2FZF4   40 1.63265 0.903563 0.161558
Q2G1E5   29 1.18367 0.903563 0.161558
Q2FWH9   35 1.42857 0.903563 0.161558
Q2G069   30 1.22449 0.903563 0.161558
Q2FZK3   41 1.67347 0.903563 0.161558
Q2FZU5   37 1.5102 0.903563 0.161558
Q2FYT4   24 0.979592 -1.27278 0.943444
Q2FWK4   44 1.79592 0.903563 0.161558
Q2FY40   28 1.14286 0.903563 0.161558
Q2FWY4   26 1.06122 0.903563 0.161558
Q2G156   41 1.67347 0.903563 0.161558
Q2G045   26 1.06122 0.903563 0.161558
Q2FZS6   31 1.26531 0.903563 0.161558
Q2FYC7   41 1.67347 0.903563 0.161558
Q2FW73   37 1.5102 0.903563 0.161558
Q2G1H3   43 1.7551 0.903563 0.161558
Q2FXJ6   21 0.857143 -1.27278 0.943444
Q2FUS2   30 1.2 0.903563 0.161558
Q2G120   38 1.52 0.903563 0.161558
Q2G2T9   34 1.36 0.903563 0.161558
Q2G1N9   40 1.6 0.903563 0.161558
Q2FXL9   36 1.44 0.903563 0.161558
Q2G0W4   37 1.48 0.903563 0.161558
Q2G0R6   35 1.4 0.903563 0.161558
Q2G1C4   26 1.04 0.903563 0.161558
Q2FWY9   35 1.4 0.903563 0.161558
Q2G1K4   34 1.36 0.903563 0.161558
Q2FYK3   38 1.52 0.903563 0.161558
Q2G1N4   33 1.32 0.903563 0.161558
Q2G065   30 1.2 0.903563 0.161558
Q2FX88   37 1.48 0.903563 0.161558
Q2FVW9   35 1.4 0.903563 0.161558
Q2G1E0   18 0.72 -1.27278 0.943444
Q2G2P2   37 1.48 0.903563 0.161558
Q2G0V5   27 1.08 0.903563 0.161558
Q2FWA2   35 1.4 0.903563 0.161558
Q2FZU1   36 1.44 0.903563 0.161558
Q2FX77   24 0.96 -1.27278 0.943444
Q2FW75   36 1.44 0.903563 0.161558
Q2FUT5   45 1.8 0.903563 0.161558
Q2G234   27 1.08 0.903563 0.161558
Q2FZU6   45 1.8 0.903563 0.161558
Q2G1Y2   37 1.48 0.903563 0.161558
Q2FXN7   20 0.8 -1.27278 0.943444
Q2G2J3   25 1 0.903563 0.161558
Q2G0G1   37 1.48 0.903563 0.161558
Q2FW62   33 1.32 0.903563 0.161558
Q2FUP7   37 1.48 0.903563 0.161558
Q2G1J3   35 1.4 0.903563 0.161558
Q2FZ15   39 1.56 0.903563 0.161558
Q2G1D3   31 1.24 0.903563 0.161558
Q2G0K2   36 1.44 0.903563 0.161558
Q2FWC1   38 1.52 0.903563 0.161558
Q2FXM5   40 1.6 0.903563 0.161558
Q2FY46   28 1.12 0.903563 0.161558
Q2G1K0   40 1.6 0.903563 0.161558
Q2FXT6   37 1.48 0.903563 0.161558
Q2FZM4   29 1.16 0.903563 0.161558
Q2FXG1   31 1.24 0.903563 0.161558
Q2FXL1   34 1.36 0.903563 0.161558
Q2FWX5   35 1.4 0.903563 0.161558
# cudaSaTabsearch LTYPE = T LORDER = F LSOLN = F
# QUERY ID = PF10343 
# DBFILE = ./tableaux.ascii.DB                                                             
Q2G1I1   24 0.941176 -1.27278  0.943444
Q2G1K2   36 1.41176 0.903563  0.161558
Q2FUU5   29 1.13725 0.903563  0.161558
Q2FXB6   35 1.37255 0.903563  0.161558
Q2FZU2   37 1.45098 0.903563  0.161558
Q2FZK0   41 1.60784 0.903563  0.161558
Q2FY33   30 1.17647 0.903563  0.161558
Q2G098   27 1.05882 0.903563  0.161558
Q2FZ46   35 1.37255 0.903563  0.161558
Q2FZQ5   34 1.33333 0.903563  0.161558
Q2FXU8   31 1.21569 0.903563  0.161558
Q9EZ08   29 1.13725 0.903563  0.161558
Q2G1B9   29 1.13725 0.903563  0.161558
Q2FZ73   32 1.2549 0.903563  0.161558
Q2FY35   38 1.4902 0.903563  0.161558
Q2FZ16   41 1.60784 0.903563  0.161558
Q2FYR2   43 1.68627 0.903563  0.161558
Q2FWY3   7 0.27451 -1.27278  0.943444
Q2G2F5   43 1.68627 0.903563  0.161558
Q2G032   22 0.862745 -1.27278  0.943444
Q2FZ10   31 1.21569 0.903563  0.161558
Q2G255   31 1.21569 0.903563  0.161558
Q2G0X6   36 1.41176 0.903563  0.161558
Q2FYH0   42 1.64706 0.903563  0.161558
Q2FXJ9   32 1.2549 0.903563  0.161558
Q2FZT4   28 1.09804 0.903563  0.161558
Q2FVE6   34 1.33333 0.903563  0.161558
Q2FYD3   10 0.392157 -1.27278  0.943444
Q2FXT5   21 0.823529 -1.27278  0.943444
Q2FY60   43 1.68627 0.903563  0.161558
Q2G2D7   27 1.05882 0.903563  0.161558
Q2FX16   37 1.45098 0.903563  0.161558
Q2FZ34   41 1.60784 0.903563  0.161558
Q2G1S4   37 1.45098 0.903563  0.161558
Q2G147   36 1.41176 0.903563  0.161558
Q2G1J7   37 1.45098 0.903563  0.161558
Q2G2A7   29 1.13725 0.903563  0.161558
Q2G2M6   36 1.41176 0.903563  0.161558
Q2FV30   36 1.41176 0.903563  0.161558
Q2FVL5   39 1.52941 0.903563  0.161558
Q2FXY0   32 1.2549 0.903563  0.161558
Q2FZL1   36 1.41176 0.903563  0.161558
Q2FW45   30 1.17647 0.903563  0.161558
Q2FZU0   42 1.61538 0.903563  0.161558
Q2FWZ0   36 1.38462 0.903563  0.161558
Q2G2H5   34 1.30769 0.903563  0.161558
Q2FYG9   39 1.5 0.903563  0.161558
Q2G2X6   32 1.23077 0.903563  0.161558
Q2G155   35 1.34615 0.903563  0.161558
Q2FXY9   38 1.46154 0.903563  0.161558
Q2FZ37   33 1.26923 0.903563  0.161558
Q2FVI7   32 1.23077 0.903563  0.161558
Q2FYS1   38 1.46154 0.903563  0.161558
Q2FXL5   36 1.38462 0.903563  0.161558
Q2G1J4   32 1.23077 0.903563  0.161558
Q2FWZ3   29 1.11538 0.903563  0.161558
Q2G2P7   37 1.42308 0.903563  0.161558
Q2FVH3   38 1.46154 0.903563  0.161558
Q2FZ31   36 1.38462 0.903563  0.161558
Q2G283   41 1.57692 0.903563  0.161558
Q2FZ66   43 1.65385 0.903563  0.161558
Q2FWY7   28 1.07692 0.903563  0.161558
Q2G1F9   37 1.42308 0.903563  0.161558
Q2FZJ4   35 1.34615 0.903563  0.161558
Q2FZQ1   38 1.46154 0.903563  0.161558
Q2FY80   17 0.653846 -1.27278  0.943444
Q2G2D4   33 1.26923 0.903563  0.161558
Q2FYP1   28 1.07692 0.903563  0.161558
Q2FYF9   17 0.653846 -1.27278  0.943444
Q2G0B3   33 1.26923 0.903563  0.161558
Q2FUT8   32 1.23077 0.903563  0.161558
Q2FYR1   37 1.42308 0.903563  0.161558
Q2FYL3   30 1.15385 0.903563  0.161558
Q2FVG4   41 1.57692 0.903563  0.161558
Q2FVP8   23 0.884615 -1.27278  0.943444
Q2FZ28   37 1.39623 0.903563  0.161558
Q2G1F0   30 1.13208 0.903563  0.161558
P95689   34 1.28302 0.903563  0.161558
Q2FYH6   39 1.4717 0.903563  0.161558
Q2FXD1   25 0.943396 -1.27278  0.943444
Q2G0X5   27 1.01887 0.903563  0.161558
Q2FXN8   29 1.09434 0.903563  0.161558
Q2G0N0   26 0.981132 -1.27278  0.943444
Q2G268   31 1.16981 0.903563  0.161558
Q2FV61   39 1.4717 0.903563  0.161558
Q2FXL7   36 1.35849 0.903563  0.161558
Q2FUR5   28 1.0566 0.903563  0.161558
Q2FXV6   27 1.01887 0.903563  0.161558
Q2G2C5   37 1.39623 0.903563  0.161558
Q2FVJ6   38 1.43396 0.903563  0.161558
Q2G1Y4   32 1.20755 0.903563  0.161558
Q2FVI0   29 1.09434 0.903563  0.161558
Q2FXJ8   30 1.13208 0.903563  0.161558
Q2FZU7   31 1.16981 0.903563  0.161558
Q2G2X4   31 1.16981 0.903563  0.161558
Q2FZA8   36 1.35849 0.903563  0.161558
Q2FW96   36 1.35849 0.903563  0.161558
Q2FYV4   33 1.24528 0.903563  0.161558
O07325   34 1.28302 0.903563  0.161558
Q2G1C1   33 1.24528 0.903563  0.161558
Q2FZR9   41 1.54717 0.903563  0.161558
Q2FVW3   36 1.35849 0.903563  0.161558
Q2G124   32 1.20755 0.903563  0.161558
P0C0V7   33 1.24528 0.903563  0.161558
Q2FX52   36 1.33333 0.903563  0.161558
Q2G2C7   29 1.07407 0.903563  0.161558
Q2G2D5   38 1.40741 0.903563  0.161558
Q2FXQ7   33 1.22222 0.903563  0.161558
Q2FZW0   28 1.03704 0.903563  0.161558
Q2FVG3   36 1.33333 0.903563  0.161558
Q2FXR4   38 1.40741 0.903563  0.161558
Q2FZ67   43 1.59259 0.903563  0.161558
Q2G243   28 1.03704 0.903563  0.161558
Q2FV76   37 1.37037 0.903563  0.161558
Q2FVZ4   38 1.40741 0.903563  0.161558
Q2FWC5   38 1.40741 0.903563  0.161558
Q2FZY3   40 1.48148 0.903563  0.161558
Q2FWH5   37 1.37037 0.903563  0.161558
Q2G241   35 1.2963 0.903563  0.161558
Q2FV35   29 1.07407 0.903563  0.161558
Q2G0T5   32 1.18519 0.903563  0.161558
Q2G1A9   40 1.48148 0.903563  0.161558
Q2FYU7   35 1.2963 0.903563  0.161558
Q2G2E0   32 1.18519 0.903563  0.161558
Q2FVT6   43 1.59259 0.903563  0.161558
Q2G0D7   31 1.14815 0.903563  0.161558
Q2G1M6   34 1.25926 0.903563  0.161558
Q2G0A6   33 1.22222 0.903563  0.161558
Q2FUY6   39 1.44444 0.903563  0.161558
Q2FYJ2   30 1.11111 0.903563  0.161558
Q2G2E5   35 1.27273 0.903563  0.161558
Q2G2P5   44 1.6 0.903563  0.161558
Q2G1R6   35 1.27273 0.903563  0.161558
Q2FYF0   38 1.38182 0.903563  0.161558
Q2FVH8   30 1.09091 0.903563  0.161558
Q2FUU3   35 1.27273 0.903563  0.161558
Q2FVG8   42 1.52727 0.903563  0.161558
Q9ZAH5   33 1.2 0.903563  0.161558
Q2G2U0   32 1.16364 0.903563  0.161558
Q2FYR4   40 1.45455 0.903563  0.161558
Q2G256   37 1.34545 0.903563  0.161558
Q2FVY0   20 0.727273 -1.27278  0.943444
Q2G0Q2   29 1.05455 0.903563  0.161558
Q2G0R2   33 1.2 0.903563  0.161558
Q2G0Q3   34 1.23636 0.903563  0.161558
Q2FWZ9   40 1.45455 0.903563  0.161558
Q53705   28 1.01818 0.903563  0.161558
Q2G2U3   28 1.01818 0.903563  0.161558
Q2FYY6   37 1.34545 0.903563  0.161558
Q2FWL3   35 1.27273 0.903563  0.161558
Q2FY50   32 1.16364 0.903563  0.161558
Q2FXN4   45 1.63636 0.903563  0.161558
Q2G179   34 1.23636 0.903563  0.161558
Q2G1L6   29 1.05455 0.903563  0.161558
Q2FXU4   32 1.16364 0.903563  0.161558
Q2G1E9   38 1.38182 0.903563  0.161558
Q2G232   33 1.2 0.903563  0.161558
Q2FXH9   28 1.01818 0.903563  0.161558
Q2G0X3   9 0.327273 -1.27278  0.943444
Q2FXD0   35 1.27273 0.903563  0.161558
Q2G0G3   42 1.52727 0.903563  0.161558
Q2FWW3   40 1.45455 0.903563  0.161558
Q2FYG0   30 1.07143 0.903563  0.161558
Q2FZS9   26 0.928571 -1.27278  0.943444
Q2FYS2   35 1.25 0.903563  0.161558
Q2G2U4   18 0.642857 -1.27278  0.943444
Q2FWJ9   42 1.5 0.903563  0.161558
Q2FWF0   35 1.25 0.903563  0.161558
Q2FXR9   38 1.35714 0.903563  0.161558
Q2FZV7   25 0.892857 -1.27278  0.943444
Q2G1W0   45 1.60714 0.903563  0.161558
Q2G2I0   33 1.17857 0.903563  0.161558
Q2G153   37 1.32143 0.903563  0.161558
Q2FWD7   34 1.21429 0.903563  0.161558
Q2FY15   37 1.32143 0.903563  0.161558
Q2FV54   28 1 0.903563  0.161558
Q2FZ74   38 1.35714 0.903563  0.161558
Q2FYV5   40 1.42857 0.903563  0.161558
Q2G2I1   16 0.571429 -1.27278  0.943444
Q2FXZ6   35 1.25 0.903563  0.161558
Q2G0U0   48 1.71429 0.903563  0.161558
Q2G0Y6   36 1.28571 0.903563  0.161558
Q2FXJ0   40 1.42857 0.903563  0.161558
Q2FY43   33 1.15789 0.903563  0.161558
Q2FWM1   10 0.350877 -1.27278  0.943444
Q2FVJ1   37 1.29825 0.903563  0.161558
Q2G0K3   30 1.05263 0.903563  0.161558
Q2FY66   35 1.22807 0.903563  0.161558
Q2FW99   30 1.05263 0.903563  0.161558
Q2FV10   44 1.54386 0.903563  0.161558
Q2FXJ5   36 1.26316 0.903563  0.161558
Q2FX69   6 0.210526 -1.27278  0.943444
Q2G0B2   38 1.33333 0.903563  0.161558
Q2FX14   39 1.36842 0.903563  0.161558
Q2FYD8   22 0.77193 -1.27278  0.943444
Q2FWE5   39 1.36842 0.903563  0.161558
Q2G2A3   32 1.12281 0.903563  0.161558
Q2FZH8   28 0.982456 -1.27278  0.943444
Q2FX51   31 1.08772 0.903563  0.161558
Q2FWE8   34 1.19298 0.903563  0.161558
Q2G088   37 1.29825 0.903563  0.161558
Q2G028   40 1.37931 0.903563  0.161558
Q2G1S3   33 1.13793 0.903563  0.161558
Q2FYN4   33 1.13793 0.903563  0.161558
Q2FX86   41 1.41379 0.903563  0.161558
Q2G2S8   35 1.2069 0.903563  0.161558
Q2FUW8   33 1.13793 0.903563  0.161558
Q2FWD4   23 0.793103 -1.27278  0.943444
Q2FVH6   39 1.34483 0.903563  0.161558
Q2G029   28 0.965517 -1.27278  0.943444
Q2G1R5   29 1 0.903563  0.161558
Q2FX65   19 0.655172 -1.27278  0.943444
Q2FZV6   42 1.44828 0.903563  0.161558
Q2G1P1   34 1.17241 0.903563  0.161558
Q2FVU4   40 1.37931 0.903563  0.161558
Q2FVT5   39 1.34483 0.903563  0.161558
Q2G2H4   22 0.758621 -1.27278  0.943444
Q2FZ58   39 1.34483 0.903563  0.161558
Q2FVJ2   43 1.48276 0.903563  0.161558
Q2FXW5   30 1.03448 0.903563  0.161558
Q2FWK1   36 1.24138 0.903563  0.161558
Q2G031   33 1.13793 0.903563  0.161558
Q2G0U1   42 1.44828 0.903563  0.161558
Q2FW46   34 1.17241 0.903563  0.161558
Q2FZY5   45 1.55172 0.903563  0.161558
Q2FZI5   39 1.32203 0.903563  0.161558
Q2FYR9   43 1.45763 0.903563  0.161558
Q2FZ92   33 1.11864 0.903563  0.161558
Q2G1D5   42 1.42373 0.903563  0.161558
Q2FXM2   29 0.983051 -1.27278  0.943444
Q2FVM2   42 1.42373 0.903563  0.161558
Q2FZN2   34 1.15254 0.903563  0.161558
Q2G1U8   35 1.18644 0.903563  0.161558
Q2FVS7   22 0.745763 -1.27278  0.943444
Q2FWB5   29 0.983051 -1.27278  0.943444
Q2FXX1   36 1.22034 0.903563  0.161558
Q2G2J9   32 1.08475 0.903563  0.161558
Q2G0Y7   35 1.18644 0.903563  0.161558
Q2FW81   40 1.35593 0.903563  0.161558
Q2FWK3   35 1.18644 0.903563  0.161558
Q2FY34   42 1.42373 0.903563  0.161558
Q2FXF8   35 1.18644 0.903563  0.161558
Q2FXI9   39 1.32203 0.903563  0.161558
Q05615   30 1 0.903563  0.161558
Q2FUW4   31 1.03333 0.903563  0.161558
Q2FVF4   38 1.26667 0.903563  0.161558
Q2FWI3   39 1.3 0.903563  0.161558
Q2FWG8   38 1.26667 0.903563  0.161558
Q2G0R0   34 1.13333 0.903563  0.161558
Q2G0I4   40 1.33333 0.903563  0.161558
Q2FV67   34 1.13333 0.903563  0.161558
Q2G091   39 1.3 0.903563  0.161558
Q2G1U1   28 0.933333 -1.27278  0.943444
Q2FUX7   41 1.36667 0.903563  0.161558
Q2FY51   35 1.16667 0.903563  0.161558
Q2FYP2   40 1.33333 0.903563  0.161558
Q2G0F8   39 1.3 0.903563  0.161558
Q2FXH5   36 1.2 0.903563  0.161558
Q2G193   41 1.36667 0.903563  0.161558
Q2FWD6   43 1.43333 0.903563  0.161558
Q2FZ98   40 1.31148 0.903563  0.161558
Q2FYQ2   39 1.27869 0.903563  0.161558
Q2FWL5   33 1.08197 0.903563  0.161558
Q2FV16   34 1.11475 0.903563  0.161558
Q2FWX9   37 1.21311 0.903563  0.161558
Q2G1J0   40 1.31148 0.903563  0.161558
Q2G235   41 1.34426 0.903563  0.161558
Q2FXK1   32 1.04918 0.903563  0.161558
Q2FWF4   29 0.95082 -1.27278  0.943444
Q2FZC8   38 1.2459 0.903563  0.161558
Q2FZQ4   36 1.18033 0.903563  0.161558
O52582   23 0.754098 -1.27278  0.943444
Q2FZI6   34 1.11475 0.903563  0.161558
Q2FUW7   31 1.01639 0.903563  0.161558
Q2G2M9   33 1.08197 0.903563  0.161558
Q2FZD0   29 0.95082 -1.27278  0.943444
Q2FWK7   38 1.2459 0.903563  0.161558
Q2FWU4   9 0.295082 -1.27278  0.943444
Q2FUX4   30 0.983607 -1.27278  0.943444
Q2G2V3   39 1.27869 0.903563  0.161558
O05204   36 1.18033 0.903563  0.161558
Q2FYC2   38 1.22581 0.903563  0.161558
Q2FZP6   34 1.09677 0.903563  0.161558
Q2G0L2   34 1.09677 0.903563  0.161558
Q2FZV1   28 0.903226 -1.27278  0.943444
Q2FVQ5   39 1.25806 0.903563  0.161558
Q2FZW6   38 1.22581 0.903563  0.161558
Q2FZI3   33 1.06452 0.903563  0.161558
Q2G219   39 1.25806 0.903563  0.161558
Q2FZR2   39 1.25806 0.903563  0.161558
Q2FXZ2   39 1.25806 0.903563  0.161558
Q2FYC6   39 1.25806 0.903563  0.161558
Q2FYZ5   37 1.1746 0.903563  0.161558
Q2FWN4   44 1.39683 0.903563  0.161558
Q2G221   25 0.793651 -1.27278  0.943444
Q2FZX5   33 1.04762 0.903563  0.161558
Q2FUW3   32 1.01587 0.903563  0.161558
Q2G2H3   31 0.984127 -1.27278  0.943444
Q2FY08   37 1.1746 0.903563  0.161558
Q2FXU5   42 1.33333 0.903563  0.161558
Q2G1F8   36 1.14286 0.903563  0.161558
Q2FYW4   39 1.2381 0.903563  0.161558
Q2G142   35 1.11111 0.903563  0.161558
Q2G1U3   38 1.20635 0.903563  0.161558
Q2FZ18   33 1.04762 0.903563  0.161558
Q2FV24   29 0.920635 -1.27278  0.943444
Q2G1C2   33 1.04762 0.903563  0.161558
Q2FYZ4   38 1.20635 0.903563  0.161558
Q2FWT4   37 1.1746 0.903563  0.161558
Q2FUX1   45 1.42857 0.903563  0.161558
Q2FZG9   33 1.03125 0.903563  0.161558
Q2FVC1   38 1.1875 0.903563  0.161558
Q2FYT3   30 0.9375 -1.27278  0.943444
Q2FY82   35 1.09375 0.903563  0.161558
Q2FV02   42 1.3125 0.903563  0.161558
Q2FXJ2   24 0.75 -1.27278  0.943444
Q2FZ02   39 1.21875 0.903563  0.161558
Q2G0L3   36 1.125 0.903563  0.161558
Q2FZH5   40 1.25 0.903563  0.161558
Q2FWH4   36 1.125 0.903563  0.161558
Q2FW49   40 1.25 0.903563  0.161558
Q93T05   38 1.1875 0.903563  0.161558
Q2FX73   35 1.09375 0.903563  0.161558
Q2G239   34 1.04615 0.903563  0.161558
Q2G121   35 1.07692 0.903563  0.161558
Q2FY11   38 1.16923 0.903563  0.161558
Q2FV11   33 1.01538 0.903563  0.161558
Q2FZ05   38 1.16923 0.903563  0.161558
Q2G253   37 1.13846 0.903563  0.161558
Q2FW98   36 1.10769 0.903563  0.161558
Q2G205   42 1.29231 0.903563  0.161558
Q2FVE7   42 1.29231 0.903563  0.161558
Q2FYD0   24 0.738462 -1.27278  0.943444
Q2FZ19   31 0.953846 -1.27278  0.943444
Q2G1C7   35 1.07692 0.903563  0.161558
Q2FV60   41 1.26154 0.903563  0.161558
Q2FY64   40 1.23077 0.903563  0.161558
Q2FZI9   39 1.2 0.903563  0.161558
Q2FV57   34 1.0303 0.903563  0.161558
Q2FXA5   36 1.09091 0.903563  0.161558
Q2G2U8   32 0.969697 -1.27278  0.943444
Q2FZP0   36 1.09091 0.903563  0.161558
Q2FZL7   33 1 0.903563  0.161558
Q2FZR3   41 1.24242 0.903563  0.161558
Q2FWA0   34 1.0303 0.903563  0.161558
Q2G090   38 1.15152 0.903563  0.161558
Q2G1H0   33 0.985075 -1.27278  0.943444
Q2FZP4   33 0.985075 -1.27278  0.943444
Q2FUX0   33 0.985075 -1.27278  0.943444
Q2FV86   36 1.07463 0.903563  0.161558
Q2FV14   40 1.19403 0.903563  0.161558
Q2FUT2   40 1.19403 0.903563  0.161558
Q2FZ64   33 0.985075 -1.27278  0.943444
Q2FUW1   13 0.382353 -1.27278  0.943444
Q2FWI0   31 0.911765 -1.27278  0.943444
Q2G2K5   38 1.11765 0.903563  0.161558
Q2FWK6   34 1 0.903563  0.161558
Q2G0T9   35 1.02941 0.903563  0.161558
Q2G078   38 1.11765 0.903563  0.161558
Q2G1P3   36 1.05882 0.903563  0.161558
Q2G274   37 1.07246 0.903563  0.161558
Q2FZD4   44 1.27536 0.903563  0.161558
Q2FYS5   38 1.10145 0.903563  0.161558
Q2G1K5   35 1.01449 0.903563  0.161558
Q2G1L5   36 1.04348 0.903563  0.161558
Q2G1M9   40 1.15942 0.903563  0.161558
Q2FX67   32 0.927536 -1.27278  0.943444
Q2FZ32   39 1.13043 0.903563  0.161558
Q2FWH7   27 0.782609 -1.27278  0.943444
Q2FXT8   32 0.914286 -1.27278  0.943444
Q2FUQ3   43 1.22857 0.903563  0.161558
Q2G1Y6   39 1.11429 0.903563  0.161558
Q2FX68   20 0.571429 -1.27278  0.943444
Q2FWD1   34 0.971429 -1.27278  0.943444
Q2FUZ8   34 0.971429 -1.27278  0.943444
Q2G1F5   43 1.22857 0.903563  0.161558
Q2G2T6   25 0.714286 -1.27278  0.943444
Q2FYD2   19 0.542857 -1.27278  0.943444
Q2FYA1   44 1.25714 0.903563  0.161558
Q2FY21   39 1.11429 0.903563  0.161558
Q2FZD3   26 0.742857 -1.27278  0.943444
Q2G1Z4   36 1.02857 0.903563  0.161558
Q2G0S3   29 0.816901 -1.27278  0.943444
Q2FVQ3   37 1.04225 0.903563  0.161558
Q2G2J4   31 0.873239 -1.27278  0.943444
Q2G2B8   33 0.929577 -1.27278  0.943444
Q2G0L5   7 0.197183 -1.27278  0.943444
Q2FW72   43 1.21127 0.903563  0.161558
Q2FYT8   37 1.04225 0.903563  0.161558
Q2FXM9   37 1.04225 0.903563  0.161558
Q2G1Y0   41 1.15493 0.903563  0.161558
Q2G2D0   33 0.929577 -1.27278  0.943444
Q2G2M2   33 0.929577 -1.27278  0.943444
Q2G1B7   29 0.816901 -1.27278  0.943444
Q2G1B8   40 1.12676 0.903563  0.161558
Q2G0M6   39 1.09859 0.903563  0.161558
Q2G1D8   48 1.33333 0.903563  0.161558
Q2FV70   34 0.944444 -1.27278  0.943444
Q2FV72   36 1 0.903563  0.161558
Q2FVB2   39 1.08333 0.903563  0.161558
Q2G122   40 1.11111 0.903563  0.161558
Q2G1W2   37 1.0137 0.903563  0.161558
Q2FWW1   24 0.657534 -1.27278  0.943444
Q2G1F4   41 1.12329 0.903563  0.161558
Q2G093   42 1.15068 0.903563  0.161558
Q2FXY7   41 1.12329 0.903563  0.161558
Q2G1C6   31 0.849315 -1.27278  0.943444
Q2FZ20   30 0.821918 -1.27278  0.943444
O50581   33 0.891892 -1.27278  0.943444
Q2G1N1   39 1.05405 0.903563  0.161558
Q2G188   29 0.773333 -1.27278  0.943444
Q2G296   36 0.96 -1.27278  0.943444
Q2G2E9   42 1.12 0.903563  0.161558
Q2G294   36 0.96 -1.27278  0.943444
Q2FWJ5   39 1.04 0.903563  0.161558
Q2FW03   37 0.973684 -1.27278  0.943444
Q2G0N1   37 0.973684 -1.27278  0.943444
Q2FZJ0   41 1.07895 0.903563  0.161558
Q2FYZ9   38 1 0.903563  0.161558
Q2FV74   29 0.763158 -1.27278  0.943444
Q2FXP7   32 0.842105 -1.27278  0.943444
Q2FXU1   33 0.868421 -1.27278  0.943444
Q2G1M8   37 0.973684 -1.27278  0.943444
Q2FXY4   35 0.921053 -1.27278  0.943444
Q2FZ94   35 0.909091 -1.27278  0.943444
Q2FYI0   36 0.923077 -1.27278  0.943444
Q2FXT9   38 0.974359 -1.27278  0.943444
Q2G0D2   36 0.911392 -1.27278  0.943444
Q2FYB7   32 0.810127 -1.27278  0.943444
Q2FVN8   36 0.911392 -1.27278  0.943444
Q2FZ49   24 0.607595 -1.27278  0.943444
Q2FUW6   34 0.860759 -1.27278  0.943444
Q2G1P7   31 0.78481 -1.27278  0.943444
Q2FW70   36 0.9 -1.27278  0.943444
Q2G0W1   40 1 0.903563  0.161558
Q2G024   39 0.975 -1.27278  0.943444
Q2G1G8   38 0.95 -1.27278  0.943444
Q2G1R9   34 0.85 -1.27278  0.943444
O06446   34 0.85 -1.27278  0.943444
Q2G1C9   35 0.875 -1.27278  0.943444
Q2FXV8   36 0.888889 -1.27278  0.943444
Q2G0P5   30 0.740741 -1.27278  0.943444
Q2FV64   38 0.926829 -1.27278  0.943444
Q2FV87   37 0.891566 -1.27278  0.943444
Q2G1K9   34 0.809524 -1.27278  0.943444
Q2G266   32 0.761905 -1.27278  0.943444
Q59801   38 0.894118 -1.27278  0.943444
Q2FXH2   38 0.894118 -1.27278  0.943444
Q53727   41 0.953488 -1.27278  0.943444
Q2G2Q0   35 0.813953 -1.27278  0.943444
Q2FZD8   30 0.689655 -1.27278  0.943444
Q2FYS4   31 0.712644 -1.27278  0.943444
Q2G1G2   34 0.781609 -1.27278  0.943444
Q2FXV9   38 0.863636 -1.27278  0.943444
Q2G0L4   11 0.25 -1.27278  0.943444
Q2FXR8   35 0.795455 -1.27278  0.943444
Q2FYJ0   27 0.613636 -1.27278  0.943444
Q2FZS8   28 0.629213 -1.27278  0.943444
Q2FXN9   35 0.769231 -1.27278  0.943444
Q2FYM1   40 0.879121 -1.27278  0.943444
Q2FVZ5   28 0.615385 -1.27278  0.943444
Q2FVL8   36 0.782609 -1.27278  0.943444
Q2FZ40   34 0.73913 -1.27278  0.943444
Q2FYH5   33 0.709677 -1.27278  0.943444
Q2FXB3   33 0.694737 -1.27278  0.943444
Q2FYS9   37 0.762887 -1.27278  0.943444
Q2G1Q4   33 0.680412 -1.27278  0.943444
Q2FVC3   35 0.721649 -1.27278  0.943444
Q2G046   32 0.653061 -1.27278  0.943444
Q2FWU3   24 0.489796 -1.27278  0.943444
Q2FZ72   33 0.673469 -1.27278  0.943444
Q2FZ82   30 0.612245 -1.27278  0.943444
Q9F1K0   30 0.594059 -1.27278  0.943444
Q2FVV9   36 0.685714 -1.27278  0.943444
Q2FZT6   27 0.509434 -1.27278  0.943444
Q2FWU5   26 0.490566 -1.27278  0.943444
Q2FYC8   27 0.504673 -1.27278  0.943444
Q2FZK7   31 0.568807 -1.27278  0.943444
Q2G2C1   31 0.568807 -1.27278  0.943444
Q2FZT5   28 0.5 -1.27278  0.943444
Q2G0R8   36 0.637168 -1.27278  0.943444
Q2FW95   19 0.336283 -1.27278  0.943444
Q2G0N5   28 0.478632 -1.27278  0.943444
P47768   30 0.504202 -1.27278  0.943444
Q2FXH4   19 0.316667 -1.27278  0.943444
Q2FVM1   38 0.633333 -1.27278  0.943444
```
