## Supplementary Data 3 for "Mining folded proteomes in the era of accurate structure prediction": PF10344.output

```
# cudaSaTabsearch LTYPE = T LORDER = F LSOLN = F
# QUERY ID = PF10344 
# DBFILE = ./tableaux.ascii.DB                                                             
Q2G0V6   0 0 -1.27278 0.943444
Q2G075   0 0 -1.27278 0.943444
Q2G083   0 0 -1.27278 0.943444
Q2FZN3   0 0 -1.27278 0.943444
Q2FY90   0 0 -1.27278 0.943444
Q2FX91   0 0 -1.27278 0.943444
Q2FX54   0 0 -1.27278 0.943444
Q2FYQ4   0 0 -1.27278 0.943444
Q2G284   0 0 -1.27278 0.943444
Q2G0S4   0 0 -1.27278 0.943444
Q2FWM3   0 0 -1.27278 0.943444
Q2FX81   0 0 -1.27278 0.943444
Q2FXC6   0 0 -1.27278 0.943444
Q2FWJ7   0 0 -1.27278 0.943444
Q2FYJ9   0 0 -1.27278 0.943444
Q2G2E6   0 0 -1.27278 0.943444
Q2FWV0   0 0 -1.27278 0.943444
Q2FZC3   0 0 -1.27278 0.943444
Q2FVH9   0 0 -1.27278 0.943444
Q2FXQ5   0 0 -1.27278 0.943444
Q2FZU4   0 0 -1.27278 0.943444
Q2FYF8   0 0 -1.27278 0.943444
Q2FUR4   0 0 -1.27278 0.943444
Q2FYI2   0 0 -1.27278 0.943444
Q2FYY2   0 0 -1.27278 0.943444
Q2FW58   0 0 -1.27278 0.943444
P0C7Z3   0 0 -1.27278 0.943444
Q2G0T2   0 0 -1.27278 0.943444
Q2G1G9   0 0 -1.27278 0.943444
Q2FVJ0   0 0 -1.27278 0.943444
Q2FZ80   0 0 -1.27278 0.943444
Q2G1R4   0 0 -1.27278 0.943444
Q2FW02   0 0 -1.27278 0.943444
Q2G1X3   0 0 -1.27278 0.943444
Q2FWW4   0 0 -1.27278 0.943444
Q2FZE1   0 0 -1.27278 0.943444
Q2FY31   0 0 -1.27278 0.943444
Q2G018   0 0 -1.27278 0.943444
Q2FZI0   0 0 -1.27278 0.943444
Q2FUZ7   0 0 -1.27278 0.943444
Q2G250   0 0 -1.27278 0.943444
Q2FWU8   0 0 -1.27278 0.943444
Q2FYX5   0 0 -1.27278 0.943444
Q2FZY2   0 0 -1.27278 0.943444
Q2FZX8   0 0 -1.27278 0.943444
Q2FUY8   0 0 -1.27278 0.943444
Q2FV73   0 0 -1.27278 0.943444
Q2G0C5   0 0 -1.27278 0.943444
Q2FZ52   0 0 -1.27278 0.943444
Q2FVK6   0 0 -1.27278 0.943444
Q2G0Z3   0 0 -1.27278 0.943444
Q2FZJ8   0 0 -1.27278 0.943444
Q2FY57   0 0 -1.27278 0.943444
Q2G0W3   0 0 -1.27278 0.943444
Q2G0I2   0 0 -1.27278 0.943444
Q2FYX1   0 0 -1.27278 0.943444
Q2G0H2   0 0 -1.27278 0.943444
Q2FWJ8   0 0 -1.27278 0.943444
Q2FWZ7   0 0 -1.27278 0.943444
Q2FV04   0 0 -1.27278 0.943444
Q2G0H6   0 0 -1.27278 0.943444
Q2G291   0 0 -1.27278 0.943444
Q2G1A7   0 0 -1.27278 0.943444
Q2FVS8   0 0 -1.27278 0.943444
Q2FZ26   0 0 -1.27278 0.943444
Q2FXJ3   0 0 -1.27278 0.943444
Q2G231   0 0 -1.27278 0.943444
Q2G2N0   0 0 -1.27278 0.943444
Q2G2I2   0 0 -1.27278 0.943444
Q2FYU3   0 0 -1.27278 0.943444
Q2FWY5   0 0 -1.27278 0.943444
Q2G2E3   0 0 -1.27278 0.943444
Q2FV09   0 0 -1.27278 0.943444
Q2FX72   0 0 -1.27278 0.943444
Q2FWA3   0 0 -1.27278 0.943444
Q2FWF2   0 0 -1.27278 0.943444
Q2G0E4   0 0 -1.27278 0.943444
Q2G251   0 0 -1.27278 0.943444
P0C818   0 0 -1.27278 0.943444
Q2FXQ2   0 0 -1.27278 0.943444
Q2FXD4   0 0 -1.27278 0.943444
Q2G014   0 0 -1.27278 0.943444
Q2FWI9   0 0 -1.27278 0.943444
Q2FX79   0 0 -1.27278 0.943444
Q2FVP7   0 0 -1.27278 0.943444
Q2FZN4   0 0 -1.27278 0.943444
Q2FWU6   0 0 -1.27278 0.943444
Q2G2Y1   0 0 -1.27278 0.943444
Q2FYF6   0 0 -1.27278 0.943444
Q2FXK0   0 0 -1.27278 0.943444
Q2FVI9   0 0 -1.27278 0.943444
Q2G246   0 0 -1.27278 0.943444
Q2G053   0 0 -1.27278 0.943444
Q2FWK8   0 0 -1.27278 0.943444
Q2FXL8   0 0 -1.27278 0.943444
Q2G0Q4   0 0 -1.27278 0.943444
Q2FVB7   0 0 -1.27278 0.943444
Q2FYD6   0 0 -1.27278 0.943444
Q2FXK9   0 0 -1.27278 0.943444
Q2FV78   0 0 -1.27278 0.943444
Q2FXG4   0 0 -1.27278 0.943444
Q2G0C8   0 0 -1.27278 0.943444
Q2FWU9   0 0 -1.27278 0.943444
Q2FUX2   0 0 -1.27278 0.943444
Q2FYI8   0 0 -1.27278 0.943444
Q2FXA1   0 0 -1.27278 0.943444
Q2FV49   0 0 -1.27278 0.943444
Q2G1S0   0 0 -1.27278 0.943444
Q2G0G0   0 0 -1.27278 0.943444
P0C805   0 0 -1.27278 0.943444
Q2FWV9   0 0 -1.27278 0.943444
Q2G152   0 0 -1.27278 0.943444
Q2FX48   0 0 -1.27278 0.943444
Q2FXS5   0 0 -1.27278 0.943444
Q2FWL4   0 0 -1.27278 0.943444
P0C7Y1   0 0 -1.27278 0.943444
Q2FXA2   0 0 -1.27278 0.943444
Q2FY96   0 0 -1.27278 0.943444
Q2FVJ3   0 0 -1.27278 0.943444
Q2FZ24   0 0 -1.27278 0.943444
Q2G1X4   0 0 -1.27278 0.943444
Q2FYM6   0 0 -1.27278 0.943444
Q2FWX6   0 0 -1.27278 0.943444
Q2G1D2   0 0 -1.27278 0.943444
Q2FWC0   0 0 -1.27278 0.943444
Q2FZG7   0 0 -1.27278 0.943444
Q2G2P1   0 0 -1.27278 0.943444
Q2G1M4   0 0 -1.27278 0.943444
Q2FX29   0 0 -1.27278 0.943444
Q2FUZ3   0 0 -1.27278 0.943444
Q2FVZ9   0 0 -1.27278 0.943444
Q2G2N3   0 0 -1.27278 0.943444
Q2G237   0 0 -1.27278 0.943444
Q2FXN5   0 0 -1.27278 0.943444
Q2FYP7   0 0 -1.27278 0.943444
Q2FWC8   0 0 -1.27278 0.943444
Q2G209   0 0 -1.27278 0.943444
Q2FXX7   0 0 -1.27278 0.943444
Q2FV05   0 0 -1.27278 0.943444
Q2FWM8   0 0 -1.27278 0.943444
Q2FV00   0 0 -1.27278 0.943444
Q2FZF2   0 0 -1.27278 0.943444
Q2FV80   0 0 -1.27278 0.943444
Q2FZZ7   0 0 -1.27278 0.943444
Q2FWH8   0 0 -1.27278 0.943444
Q2FVS5   0 0 -1.27278 0.943444
Q2FWY0   0 0 -1.27278 0.943444
Q2FZM3   0 0 -1.27278 0.943444
Q2FZW8   0 0 -1.27278 0.943444
Q2FVY7   0 0 -1.27278 0.943444
Q2FXJ1   0 0 -1.27278 0.943444
Q2G0T7   0 0 -1.27278 0.943444
Q2FW40   0 0 -1.27278 0.943444
Q2FYU9   0 0 -1.27278 0.943444
Q2FUR0   0 0 -1.27278 0.943444
Q2G215   0 0 -1.27278 0.943444
Q2G169   0 0 -1.27278 0.943444
Q2G034   0 0 -1.27278 0.943444
Q2FUV8   2 0.0769231 -1.27278 0.943444
Q2FW44   2 0.0769231 -1.27278 0.943444
Q2FYJ8   0 0 -1.27278 0.943444
Q2FVR6   2 0.0769231 -1.27278 0.943444
Q2G183   1 0.0384615 -1.27278 0.943444
Q2G0S1   1 0.0384615 -1.27278 0.943444
Q2FX83   0 0 -1.27278 0.943444
Q2FYF7   2 0.0769231 -1.27278 0.943444
Q2G166   2 0.0769231 -1.27278 0.943444
Q2FX20   2 0.0769231 -1.27278 0.943444
Q2G020   1 0.0384615 -1.27278 0.943444
Q2FVC0   2 0.0769231 -1.27278 0.943444
Q2FVD1   0 0 -1.27278 0.943444
Q2FWH1   2 0.0769231 -1.27278 0.943444
Q2FYX2   0 0 -1.27278 0.943444
Q2FZB5   2 0.0769231 -1.27278 0.943444
Q2G0G8   0 0 -1.27278 0.943444
P0A0I4   2 0.0769231 -1.27278 0.943444
Q2G2C6   1 0.0384615 -1.27278 0.943444
Q2FVB1   1 0.0384615 -1.27278 0.943444
Q2FYN1   1 0.0384615 -1.27278 0.943444
Q2FV79   0 0 -1.27278 0.943444
Q2FVU9   0 0 -1.27278 0.943444
Q2G0W5   0 0 -1.27278 0.943444
Q2FW60   0 0 -1.27278 0.943444
Q2G269   0 0 -1.27278 0.943444
Q2FZS1   1 0.0384615 -1.27278 0.943444
Q2G1Y3   1 0.0384615 -1.27278 0.943444
Q2FWA4   2 0.0769231 -1.27278 0.943444
Q2G0C0   1 0.0384615 -1.27278 0.943444
Q2G2J6   0 0 -1.27278 0.943444
Q2G1R2   1 0.0384615 -1.27278 0.943444
Q2FXY8   1 0.0384615 -1.27278 0.943444
Q2FYL2   1 0.0384615 -1.27278 0.943444
Q2FYS3   0 0 -1.27278 0.943444
Q2FXS0   2 0.0769231 -1.27278 0.943444
Q2FWA7   0 0 -1.27278 0.943444
Q2FWV8   2 0.0769231 -1.27278 0.943444
Q2G279   1 0.0384615 -1.27278 0.943444
Q2FYB5   0 0 -1.27278 0.943444
Q2G175   0 0 -1.27278 0.943444
Q2FZ07   1 0.0384615 -1.27278 0.943444
Q2FVG7   2 0.0769231 -1.27278 0.943444
Q2G2P3   1 0.0384615 -1.27278 0.943444
Q2FZA3   1 0.0384615 -1.27278 0.943444
Q2FYE1   1 0.0384615 -1.27278 0.943444
Q2G2F8   0 0 -1.27278 0.943444
Q2FWS8   0 0 -1.27278 0.943444
Q2FXD8   1 0.0384615 -1.27278 0.943444
Q2FX46   0 0 -1.27278 0.943444
Q2FYB4   0 0 -1.27278 0.943444
Q2FYC0   2 0.0769231 -1.27278 0.943444
Q2FUY5   1 0.0384615 -1.27278 0.943444
Q2FYF2   0 0 -1.27278 0.943444
Q2G0R4   2 0.0769231 -1.27278 0.943444
Q2G1L1   0 0 -1.27278 0.943444
Q2FYB0   2 0.0769231 -1.27278 0.943444
Q2FWW5   0 0 -1.27278 0.943444
Q2FX04   1 0.0384615 -1.27278 0.943444
Q2FV33   0 0 -1.27278 0.943444
Q2FUX6   1 0.0384615 -1.27278 0.943444
Q2FVP5   0 0 -1.27278 0.943444
Q2G0W7   0 0 -1.27278 0.943444
Q2FXV1   0 0 -1.27278 0.943444
Q2G096   0 0 -1.27278 0.943444
Q2FV68   2 0.0769231 -1.27278 0.943444
Q2FVY6   1 0.0384615 -1.27278 0.943444
Q2FYY0   2 0.0769231 -1.27278 0.943444
Q2G005   0 0 -1.27278 0.943444
Q2G2B4   0 0 -1.27278 0.943444
Q2FVZ7   0 0 -1.27278 0.943444
Q2FW55   0 0 -1.27278 0.943444
Q2FV92   2 0.0769231 -1.27278 0.943444
Q2FYV9   1 0.0384615 -1.27278 0.943444
Q2FW74   2 0.0769231 -1.27278 0.943444
Q2FVK9   0 0 -1.27278 0.943444
Q2FZA4   0 0 -1.27278 0.943444
Q2FV25   0 0 -1.27278 0.943444
Q2FYG8   0 0 -1.27278 0.943444
Q2G216   1 0.0384615 -1.27278 0.943444
Q2FZ69   1 0.0384615 -1.27278 0.943444
Q2FV97   0 0 -1.27278 0.943444
Q2FZ95   2 0.0769231 -1.27278 0.943444
Q2FZN8   0 0 -1.27278 0.943444
Q2FZG2   1 0.0384615 -1.27278 0.943444
Q2G259   0 0 -1.27278 0.943444
Q2FYB6   2 0.0769231 -1.27278 0.943444
Q2FZD1   2 0.0769231 -1.27278 0.943444
Q2FYT6   2 0.0769231 -1.27278 0.943444
Q2G0Y2   1 0.0384615 -1.27278 0.943444
Q2FWZ1   2 0.0769231 -1.27278 0.943444
Q2FVC8   0 0 -1.27278 0.943444
Q2G2H1   0 0 -1.27278 0.943444
Q2FY47   0 0 -1.27278 0.943444
Q2FX78   1 0.0384615 -1.27278 0.943444
Q2FX47   2 0.0769231 -1.27278 0.943444
Q2FZA7   0 0 -1.27278 0.943444
Q2FV32   0 0 -1.27278 0.943444
Q2FYE6   0 0 -1.27278 0.943444
Q2FZ41   2 0.0769231 -1.27278 0.943444
Q2FYG3   2 0.0769231 -1.27278 0.943444
Q2FX01   2 0.0769231 -1.27278 0.943444
Q2FXU6   2 0.0769231 -1.27278 0.943444
Q2FYL7   0 0 -1.27278 0.943444
Q2FWQ3   0 0 -1.27278 0.943444
Q2FZY9   0 0 -1.27278 0.943444
Q2FV50   1 0.0384615 -1.27278 0.943444
Q2FUY7   2 0.0769231 -1.27278 0.943444
Q2FXP6   0 0 -1.27278 0.943444
Q2G1S9   0 0 -1.27278 0.943444
Q2FX18   0 0 -1.27278 0.943444
Q2FYU0   0 0 -1.27278 0.943444
Q2FXZ7   4 0.150943 -1.27278 0.943444
Q2G051   2 0.0754717 -1.27278 0.943444
Q2FWS3   3 0.113208 -1.27278 0.943444
Q2FW14   4 0.150943 -1.27278 0.943444
Q2FYD7   4 0.150943 -1.27278 0.943444
Q9RQP8   2 0.0754717 -1.27278 0.943444
Q2FZK2   2 0.0754717 -1.27278 0.943444
Q2FWI7   3 0.113208 -1.27278 0.943444
Q2G182   3 0.113208 -1.27278 0.943444
Q2FYT7   4 0.150943 -1.27278 0.943444
Q2FV46   3 0.113208 -1.27278 0.943444
Q2FY58   0 0 -1.27278 0.943444
Q2FX06   0 0 -1.27278 0.943444
Q2FZH0   4 0.150943 -1.27278 0.943444
Q2FUZ4   4 0.150943 -1.27278 0.943444
Q2G102   4 0.150943 -1.27278 0.943444
Q2G1R8   2 0.0754717 -1.27278 0.943444
Q2G2J1   3 0.113208 -1.27278 0.943444
Q2FX71   4 0.150943 -1.27278 0.943444
Q2FUZ5   4 0.150943 -1.27278 0.943444
Q2FYP5   2 0.0754717 -1.27278 0.943444
Q2G048   0 0 -1.27278 0.943444
Q2FUQ0   3 0.113208 -1.27278 0.943444
Q2FWS7   5 0.188679 -1.27278 0.943444
Q2FV65   0 0 -1.27278 0.943444
Q2G125   0 0 -1.27278 0.943444
Q2FYT2   2 0.0754717 -1.27278 0.943444
Q2FVH7   1 0.0377358 -1.27278 0.943444
Q2G127   3 0.113208 -1.27278 0.943444
Q2FYI5   1 0.0377358 -1.27278 0.943444
Q2FYX4   4 0.150943 -1.27278 0.943444
Q2G0M3   4 0.150943 -1.27278 0.943444
Q2FW87   4 0.150943 -1.27278 0.943444
Q2G211   2 0.0754717 -1.27278 0.943444
Q2FXR5   3 0.113208 -1.27278 0.943444
Q2FWR5   6 0.226415 -1.27278 0.943444
Q2FYD5   3 0.113208 -1.27278 0.943444
Q2FY94   1 0.0377358 -1.27278 0.943444
Q2G2W8   2 0.0754717 -1.27278 0.943444
Q2FZL9   4 0.150943 -1.27278 0.943444
Q2FYT9   3 0.113208 -1.27278 0.943444
Q2FX44   2 0.0754717 -1.27278 0.943444
Q2FXB2   2 0.0754717 -1.27278 0.943444
Q2FVF6   3 0.113208 -1.27278 0.943444
Q2G2F6   0 0 -1.27278 0.943444
Q2G2C3   3 0.113208 -1.27278 0.943444
Q2FYA5   3 0.113208 -1.27278 0.943444
Q2FYB1   3 0.113208 -1.27278 0.943444
Q2G011   2 0.0754717 -1.27278 0.943444
Q2FV29   2 0.0754717 -1.27278 0.943444
Q2FVW1   2 0.0754717 -1.27278 0.943444
Q2FYA4   1 0.0377358 -1.27278 0.943444
Q2FY26   2 0.0754717 -1.27278 0.943444
Q2FXC1   3 0.113208 -1.27278 0.943444
Q2G2T0   5 0.188679 -1.27278 0.943444
Q2FY62   0 0 -1.27278 0.943444
Q2G2K4   3 0.113208 -1.27278 0.943444
Q2FW65   3 0.113208 -1.27278 0.943444
Q2FY05   4 0.150943 -1.27278 0.943444
Q2FV96   3 0.113208 -1.27278 0.943444
Q2G1S7   2 0.0754717 -1.27278 0.943444
Q2FWS9   2 0.0754717 -1.27278 0.943444
Q2G180   2 0.0754717 -1.27278 0.943444
Q2G0L6   2 0.0754717 -1.27278 0.943444
Q2G189   0 0 -1.27278 0.943444
Q2FYD9   0 0 -1.27278 0.943444
Q2FWM6   2 0.0754717 -1.27278 0.943444
Q2FXA6   0 0 -1.27278 0.943444
Q2G0U8   2 0.0754717 -1.27278 0.943444
Q2FXD9   2 0.0754717 -1.27278 0.943444
Q2FWF9   0 0 -1.27278 0.943444
Q2FXS3   4 0.150943 -1.27278 0.943444
Q2FXX6   2 0.0754717 -1.27278 0.943444
Q2FWU2   4 0.150943 -1.27278 0.943444
Q2FXD5   3 0.113208 -1.27278 0.943444
Q2FZK8   4 0.150943 -1.27278 0.943444
Q2FV15   3 0.113208 -1.27278 0.943444
Q2FZZ5   4 0.150943 -1.27278 0.943444
Q2FW48   3 0.113208 -1.27278 0.943444
Q2FYB3   4 0.150943 -1.27278 0.943444
Q2FWT5   4 0.150943 -1.27278 0.943444
Q2FVH4   2 0.0754717 -1.27278 0.943444
Q2FWP4   4 0.150943 -1.27278 0.943444
Q2FYX9   4 0.150943 -1.27278 0.943444
Q2G1U7   2 0.0754717 -1.27278 0.943444
Q2FXY6   1 0.0377358 -1.27278 0.943444
Q2FYT1   4 0.150943 -1.27278 0.943444
Q2G244   2 0.0754717 -1.27278 0.943444
Q2FX30   1 0.0377358 -1.27278 0.943444
Q2FVZ3   1 0.0377358 -1.27278 0.943444
Q2FWP5   3 0.113208 -1.27278 0.943444
Q2FX41   3 0.113208 -1.27278 0.943444
Q2G2R5   1 0.0377358 -1.27278 0.943444
Q2G2S3   5 0.185185 -1.27278 0.943444
Q2G004   2 0.0740741 -1.27278 0.943444
Q2FWV1   4 0.148148 -1.27278 0.943444
Q2G003   4 0.148148 -1.27278 0.943444
Q2FZV3   2 0.0740741 -1.27278 0.943444
Q2G026   6 0.222222 -1.27278 0.943444
Q2FXG7   3 0.111111 -1.27278 0.943444
Q2FYL8   0 0 -1.27278 0.943444
Q2FZB6   1 0.037037 -1.27278 0.943444
Q2FZE4   2 0.0740741 -1.27278 0.943444
Q2FX11   2 0.0740741 -1.27278 0.943444
Q2G0Y3   4 0.148148 -1.27278 0.943444
Q2FZW7   3 0.111111 -1.27278 0.943444
Q2FX21   5 0.185185 -1.27278 0.943444
Q2G092   4 0.148148 -1.27278 0.943444
Q2FZB7   2 0.0740741 -1.27278 0.943444
Q2G0J9   6 0.222222 -1.27278 0.943444
Q2G1X2   1 0.037037 -1.27278 0.943444
Q2FZD6   5 0.185185 -1.27278 0.943444
Q2FW67   4 0.148148 -1.27278 0.943444
Q2G111   4 0.148148 -1.27278 0.943444
Q2G2Y4   6 0.222222 -1.27278 0.943444
Q2FY38   2 0.0740741 -1.27278 0.943444
Q2FWJ0   4 0.148148 -1.27278 0.943444
Q2G2T5   3 0.111111 -1.27278 0.943444
Q2FVG6   4 0.148148 -1.27278 0.943444
Q2G1V8   4 0.148148 -1.27278 0.943444
Q2G1L0   3 0.111111 -1.27278 0.943444
Q2FXD6   5 0.185185 -1.27278 0.943444
P0C948   2 0.0740741 -1.27278 0.943444
Q2G1M2   4 0.148148 -1.27278 0.943444
Q2FVW8   3 0.111111 -1.27278 0.943444
Q2FX24   2 0.0740741 -1.27278 0.943444
Q2FWS4   4 0.148148 -1.27278 0.943444
Q2FYQ3   2 0.0740741 -1.27278 0.943444
Q2G254   4 0.148148 -1.27278 0.943444
Q2FWB4   1 0.037037 -1.27278 0.943444
Q2FUP8   4 0.148148 -1.27278 0.943444
Q2FZC2   2 0.0740741 -1.27278 0.943444
Q2FYE4   6 0.222222 -1.27278 0.943444
Q2FWS2   4 0.148148 -1.27278 0.943444
Q2FY03   3 0.111111 -1.27278 0.943444
Q2FVS6   4 0.148148 -1.27278 0.943444
Q2FXV2   2 0.0740741 -1.27278 0.943444
Q2G2L6   3 0.111111 -1.27278 0.943444
Q2G2I5   2 0.0740741 -1.27278 0.943444
Q2FYA2   4 0.148148 -1.27278 0.943444
Q2FWV7   2 0.0740741 -1.27278 0.943444
Q2FXE7   4 0.148148 -1.27278 0.943444
Q2G0J6   3 0.111111 -1.27278 0.943444
Q2FUU4   4 0.148148 -1.27278 0.943444
Q2FVJ4   3 0.111111 -1.27278 0.943444
Q2FZM9   1 0.037037 -1.27278 0.943444
Q2FZ51   5 0.185185 -1.27278 0.943444
Q2FY22   6 0.222222 -1.27278 0.943444
Q2G2Q1   3 0.111111 -1.27278 0.943444
Q2G109   4 0.148148 -1.27278 0.943444
Q2G1D6   5 0.185185 -1.27278 0.943444
Q2FVC9   2 0.0740741 -1.27278 0.943444
Q2G2R6   5 0.185185 -1.27278 0.943444
Q2FZ85   3 0.111111 -1.27278 0.943444
Q2FVK4   5 0.185185 -1.27278 0.943444
Q2G1V9   3 0.111111 -1.27278 0.943444
Q2G2H6   2 0.0740741 -1.27278 0.943444
Q2FWS6   8 0.296296 -1.27278 0.943444
Q2FZW4   8 0.296296 -1.27278 0.943444
Q2G1M3   3 0.111111 -1.27278 0.943444
Q2G1M0   5 0.185185 -1.27278 0.943444
Q2G1Y9   6 0.222222 -1.27278 0.943444
Q2FX45   3 0.111111 -1.27278 0.943444
Q2FWP8   3 0.111111 -1.27278 0.943444
Q2FYP4   5 0.185185 -1.27278 0.943444
Q2FYL1   4 0.148148 -1.27278 0.943444
Q2G1L4   4 0.148148 -1.27278 0.943444
Q2FUQ7   4 0.148148 -1.27278 0.943444
Q2G247   2 0.0740741 -1.27278 0.943444
Q2FVV0   5 0.185185 -1.27278 0.943444
Q2FYU6   7 0.259259 -1.27278 0.943444
Q2G2N6   4 0.148148 -1.27278 0.943444
Q2FXC9   2 0.0740741 -1.27278 0.943444
Q2FX42   4 0.148148 -1.27278 0.943444
Q2FX26   4 0.148148 -1.27278 0.943444
Q2FWF3   2 0.0740741 -1.27278 0.943444
Q2FZY1   2 0.0740741 -1.27278 0.943444
Q2FW15   5 0.181818 -1.27278 0.943444
P0A0G2   4 0.145455 -1.27278 0.943444
Q2G2G5   4 0.145455 -1.27278 0.943444
Q2FY39   3 0.109091 -1.27278 0.943444
Q2G0B5   5 0.181818 -1.27278 0.943444
Q2FZI1   7 0.254545 -1.27278 0.943444
Q2FUQ6   4 0.145455 -1.27278 0.943444
Q2FVR5   7 0.254545 -1.27278 0.943444
Q2G2W6   4 0.145455 -1.27278 0.943444
Q2FZR8   7 0.254545 -1.27278 0.943444
Q2FVY8   8 0.290909 -1.27278 0.943444
Q2FZ60   6 0.218182 -1.27278 0.943444
Q2FV82   4 0.145455 -1.27278 0.943444
Q2FX23   6 0.218182 -1.27278 0.943444
Q2G1G3   3 0.109091 -1.27278 0.943444
P68805   5 0.181818 -1.27278 0.943444
Q2FVL0   11 0.4 -1.27278 0.943444
Q2G2J0   5 0.181818 -1.27278 0.943444
Q2FZF1   6 0.218182 -1.27278 0.943444
Q2FXU9   4 0.145455 -1.27278 0.943444
Q2G1A2   7 0.254545 -1.27278 0.943444
Q2G1C3   3 0.109091 -1.27278 0.943444
Q2G1D4   3 0.109091 -1.27278 0.943444
Q2G0A8   4 0.145455 -1.27278 0.943444
Q2FVC7   4 0.145455 -1.27278 0.943444
Q2G133   7 0.254545 -1.27278 0.943444
Q2FY86   6 0.218182 -1.27278 0.943444
Q2FX92   6 0.218182 -1.27278 0.943444
Q2FW47   0 0 -1.27278 0.943444
Q2G1T9   3 0.109091 -1.27278 0.943444
Q2FVU8   3 0.109091 -1.27278 0.943444
Q2FVD7   8 0.290909 -1.27278 0.943444
Q2FX55   6 0.218182 -1.27278 0.943444
Q2FVD3   7 0.254545 -1.27278 0.943444
Q2G2B5   2 0.0727273 -1.27278 0.943444
Q2FWV6   2 0.0727273 -1.27278 0.943444
Q2FW29   5 0.181818 -1.27278 0.943444
Q2G0W6   1 0.0363636 -1.27278 0.943444
Q2FVD2   4 0.145455 -1.27278 0.943444
Q2FWR8   3 0.109091 -1.27278 0.943444
Q2FXA0   6 0.218182 -1.27278 0.943444
Q2FZB4   6 0.218182 -1.27278 0.943444
Q2FX37   4 0.145455 -1.27278 0.943444
Q2FX13   1 0.0363636 -1.27278 0.943444
Q2FWD8   6 0.218182 -1.27278 0.943444
Q2G108   5 0.181818 -1.27278 0.943444
Q2G2V4   4 0.145455 -1.27278 0.943444
Q2FZW2   5 0.181818 -1.27278 0.943444
Q2FYY4   5 0.181818 -1.27278 0.943444
Q2FYB8   4 0.145455 -1.27278 0.943444
Q2FWC2   4 0.145455 -1.27278 0.943444
Q2FYE8   2 0.0727273 -1.27278 0.943444
Q2FXK5   4 0.145455 -1.27278 0.943444
Q2FWT0   4 0.145455 -1.27278 0.943444
Q2FW19   3 0.109091 -1.27278 0.943444
Q2G100   4 0.145455 -1.27278 0.943444
Q2FYY3   5 0.181818 -1.27278 0.943444
Q2FZ01   6 0.218182 -1.27278 0.943444
Q2FYY1   5 0.181818 -1.27278 0.943444
Q2G103   4 0.145455 -1.27278 0.943444
Q2FV12   4 0.145455 -1.27278 0.943444
Q2FWQ1   8 0.290909 -1.27278 0.943444
Q2FYY5   4 0.145455 -1.27278 0.943444
Q2G207   5 0.181818 -1.27278 0.943444
Q2G1Y8   11 0.4 -1.27278 0.943444
Q2FWZ8   4 0.145455 -1.27278 0.943444
Q2G0Z8   4 0.145455 -1.27278 0.943444
Q2G2F7   4 0.145455 -1.27278 0.943444
Q2FYH9   3 0.109091 -1.27278 0.943444
Q2FWB7   4 0.145455 -1.27278 0.943444
Q2FYN2   6 0.214286 -1.27278 0.943444
Q2FVQ6   8 0.285714 -1.27278 0.943444
Q2FWX3   6 0.214286 -1.27278 0.943444
Q2G187   5 0.178571 -1.27278 0.943444
Q2FW05   5 0.178571 -1.27278 0.943444
Q2FYC3   8 0.285714 -1.27278 0.943444
Q2FZJ2   6 0.214286 -1.27278 0.943444
Q2G0D6   3 0.107143 -1.27278 0.943444
Q2FWP7   4 0.142857 -1.27278 0.943444
Q2FX31   7 0.25 -1.27278 0.943444
Q2FVZ6   3 0.107143 -1.27278 0.943444
Q2G2A2   7 0.25 -1.27278 0.943444
Q2FWQ8   5 0.178571 -1.27278 0.943444
Q2FVM9   4 0.142857 -1.27278 0.943444
Q2FYD1   7 0.25 -1.27278 0.943444
Q2FYN3   5 0.178571 -1.27278 0.943444
Q2FYI3   4 0.142857 -1.27278 0.943444
Q2G022   10 0.357143 -1.27278 0.943444
Q2G1Q3   4 0.142857 -1.27278 0.943444
Q2FX58   5 0.178571 -1.27278 0.943444
Q2G2V1   7 0.25 -1.27278 0.943444
Q2FVV5   6 0.214286 -1.27278 0.943444
Q2FZC0   10 0.357143 -1.27278 0.943444
Q2FV63   6 0.214286 -1.27278 0.943444
Q2FWG9   3 0.107143 -1.27278 0.943444
Q2FZA5   4 0.142857 -1.27278 0.943444
Q2FX60   7 0.25 -1.27278 0.943444
Q2G2I8   8 0.285714 -1.27278 0.943444
Q2G2Y5   11 0.392857 -1.27278 0.943444
Q2G2Y2   5 0.178571 -1.27278 0.943444
Q2FWA6   5 0.178571 -1.27278 0.943444
Q2FWL8   7 0.25 -1.27278 0.943444
Q2FY95   5 0.178571 -1.27278 0.943444
Q2FYC5   10 0.357143 -1.27278 0.943444
Q2FV43   4 0.142857 -1.27278 0.943444
Q2FVU0   6 0.214286 -1.27278 0.943444
Q2FZG5   3 0.107143 -1.27278 0.943444
Q2G2H9   4 0.142857 -1.27278 0.943444
Q2G1D1   6 0.214286 -1.27278 0.943444
Q2FWU7   6 0.214286 -1.27278 0.943444
P60647   3 0.107143 -1.27278 0.943444
Q2FUR7   6 0.214286 -1.27278 0.943444
Q2FWQ2   4 0.142857 -1.27278 0.943444
Q2G2M4   7 0.25 -1.27278 0.943444
Q2G104   7 0.25 -1.27278 0.943444
Q2FX76   6 0.214286 -1.27278 0.943444
Q2G2Q4   10 0.357143 -1.27278 0.943444
Q2FXQ1   6 0.214286 -1.27278 0.943444
Q2FX80   5 0.178571 -1.27278 0.943444
Q2FZN6   4 0.142857 -1.27278 0.943444
Q2G009   5 0.178571 -1.27278 0.943444
Q2G021   8 0.285714 -1.27278 0.943444
Q2FWH0   7 0.25 -1.27278 0.943444
Q2FXQ0   8 0.285714 -1.27278 0.943444
Q2FX64   5 0.178571 -1.27278 0.943444
Q2FY98   3 0.107143 -1.27278 0.943444
Q2FWK5   8 0.285714 -1.27278 0.943444
Q2FYK1   4 0.142857 -1.27278 0.943444
Q2FXF0   6 0.214286 -1.27278 0.943444
Q2FY70   7 0.25 -1.27278 0.943444
Q2G114   7 0.25 -1.27278 0.943444
Q2FX38   11 0.392857 -1.27278 0.943444
Q2FUP9   9 0.321429 -1.27278 0.943444
Q2FVV3   7 0.25 -1.27278 0.943444
Q2G113   8 0.285714 -1.27278 0.943444
Q2FWB2   8 0.285714 -1.27278 0.943444
Q2FWT6   5 0.178571 -1.27278 0.943444
Q2FW28   4 0.142857 -1.27278 0.943444
Q2FUQ9   3 0.107143 -1.27278 0.943444
Q2FY00   7 0.25 -1.27278 0.943444
Q2G040   7 0.25 -1.27278 0.943444
Q2FX35   4 0.142857 -1.27278 0.943444
Q2FYW9   4 0.140351 -1.27278 0.943444
Q2G2N8   6 0.210526 -1.27278 0.943444
Q2G1V7   9 0.315789 -1.27278 0.943444
Q2G0C3   8 0.280702 -1.27278 0.943444
Q2FVW0   7 0.245614 -1.27278 0.943444
Q2FUS4   9 0.315789 -1.27278 0.943444
Q2FVP6   3 0.105263 -1.27278 0.943444
Q2FZK1   5 0.175439 -1.27278 0.943444
Q2FXY2   9 0.315789 -1.27278 0.943444
Q2FYX3   9 0.315789 -1.27278 0.943444
Q2FZ86   7 0.245614 -1.27278 0.943444
Q2FUV7   4 0.140351 -1.27278 0.943444
Q2FX70   7 0.245614 -1.27278 0.943444
Q2G1Y1   8 0.280702 -1.27278 0.943444
Q2FVT9   5 0.175439 -1.27278 0.943444
Q2G2K3   10 0.350877 -1.27278 0.943444
P72358   6 0.210526 -1.27278 0.943444
Q2G192   4 0.140351 -1.27278 0.943444
Q2FYX6   7 0.245614 -1.27278 0.943444
Q2FXW0   4 0.140351 -1.27278 0.943444
Q2G202   6 0.210526 -1.27278 0.943444
Q2FYW7   5 0.175439 -1.27278 0.943444
Q2G2M0   5 0.175439 -1.27278 0.943444
Q2FXT7   7 0.245614 -1.27278 0.943444
Q2FX59   7 0.245614 -1.27278 0.943444
Q2G0X2   8 0.280702 -1.27278 0.943444
Q2FWR6   12 0.421053 -1.27278 0.943444
Q2FW22   12 0.421053 -1.27278 0.943444
Q2FZH4   9 0.315789 -1.27278 0.943444
Q2FYZ1   6 0.210526 -1.27278 0.943444
Q2G2W7   7 0.245614 -1.27278 0.943444
Q2G2I4   8 0.280702 -1.27278 0.943444
Q2FZP5   7 0.245614 -1.27278 0.943444
Q2FWQ7   7 0.245614 -1.27278 0.943444
Q2G1W9   6 0.210526 -1.27278 0.943444
Q2FWF7   6 0.210526 -1.27278 0.943444
Q2FYM9   7 0.245614 -1.27278 0.943444
Q2FXV0   8 0.280702 -1.27278 0.943444
Q2FWW2   9 0.315789 -1.27278 0.943444
Q2FVS2   6 0.210526 -1.27278 0.943444
Q2G007   10 0.350877 -1.27278 0.943444
Q2FYA7   10 0.350877 -1.27278 0.943444
Q2G0K0   11 0.385965 -1.27278 0.943444
Q2FXS9   8 0.280702 -1.27278 0.943444
Q2G249   12 0.421053 -1.27278 0.943444
Q2G008   14 0.491228 -1.27278 0.943444
Q2FZD5   8 0.280702 -1.27278 0.943444
Q2FZG0   6 0.210526 -1.27278 0.943444
Q2FX28   9 0.315789 -1.27278 0.943444
Q2FXI4   9 0.315789 -1.27278 0.943444
Q2G176   6 0.210526 -1.27278 0.943444
Q2G116   5 0.175439 -1.27278 0.943444
Q2FXF2   10 0.350877 -1.27278 0.943444
Q2G260   8 0.280702 -1.27278 0.943444
Q2G213   5 0.175439 -1.27278 0.943444
Q2G173   7 0.245614 -1.27278 0.943444
Q2FV71   5 0.175439 -1.27278 0.943444
Q2FWY8   5 0.175439 -1.27278 0.943444
Q2FWN3   4 0.140351 -1.27278 0.943444
Q2FYD4   9 0.315789 -1.27278 0.943444
Q2FVQ2   9 0.315789 -1.27278 0.943444
Q2FVK0   9 0.315789 -1.27278 0.943444
Q2G285   10 0.350877 -1.27278 0.943444
Q2FZH6   9 0.315789 -1.27278 0.943444
Q2FZX1   5 0.175439 -1.27278 0.943444
Q2FZ83   2 0.0701754 -1.27278 0.943444
Q2G0S9   7 0.245614 -1.27278 0.943444
Q2FZH7   8 0.280702 -1.27278 0.943444
Q2FZT3   8 0.280702 -1.27278 0.943444
Q2FX57   11 0.37931 -1.27278 0.943444
Q2G0B9   7 0.241379 -1.27278 0.943444
Q2FY28   7 0.241379 -1.27278 0.943444
Q2G0R5   14 0.482759 -1.27278 0.943444
Q2FZG8   6 0.206897 -1.27278 0.943444
Q2G1X1   12 0.413793 -1.27278 0.943444
Q2FX93   5 0.172414 -1.27278 0.943444
Q2FYU5   7 0.241379 -1.27278 0.943444
Q2FWR9   6 0.206897 -1.27278 0.943444
Q2FWS0   11 0.37931 -1.27278 0.943444
Q2G0P4   6 0.206897 -1.27278 0.943444
Q2FX50   12 0.413793 -1.27278 0.943444
Q2FZV0   8 0.275862 -1.27278 0.943444
Q2G0S5   12 0.413793 -1.27278 0.943444
Q2FY25   6 0.206897 -1.27278 0.943444
Q2FXG6   8 0.275862 -1.27278 0.943444
Q2FZJ7   10 0.344828 -1.27278 0.943444
Q2G0U7   7 0.241379 -1.27278 0.943444
Q2FZV2   9 0.310345 -1.27278 0.943444
Q2FWT8   9 0.310345 -1.27278 0.943444
Q2G0D1   11 0.37931 -1.27278 0.943444
Q2FVW5   6 0.206897 -1.27278 0.943444
Q2FY97   9 0.310345 -1.27278 0.943444
Q2FXF3   10 0.344828 -1.27278 0.943444
Q2G063   6 0.206897 -1.27278 0.943444
Q2G0U5   9 0.310345 -1.27278 0.943444
Q2G2B1   9 0.310345 -1.27278 0.943444
Q2FVE3   7 0.241379 -1.27278 0.943444
Q2FZW1   10 0.344828 -1.27278 0.943444
Q2FYK2   7 0.241379 -1.27278 0.943444
Q2FXW2   7 0.241379 -1.27278 0.943444
Q9F0R1   8 0.275862 -1.27278 0.943444
Q2FZG3   7 0.241379 -1.27278 0.943444
Q2G2K0   13 0.448276 -1.27278 0.943444
Q2FVN4   11 0.37931 -1.27278 0.943444
Q2FYV0   7 0.241379 -1.27278 0.943444
Q2G0A5   4 0.137931 -1.27278 0.943444
Q2FZ03   8 0.275862 -1.27278 0.943444
Q2G1I8   9 0.310345 -1.27278 0.943444
Q2FYX8   8 0.275862 -1.27278 0.943444
Q2FV18   7 0.241379 -1.27278 0.943444
Q2FYI7   8 0.275862 -1.27278 0.943444
Q2G0K1   13 0.448276 -1.27278 0.943444
Q2G2U9   10 0.344828 -1.27278 0.943444
Q2FW31   10 0.344828 -1.27278 0.943444
Q2FVB5   11 0.37931 -1.27278 0.943444
Q2FVI8   5 0.172414 -1.27278 0.943444
Q2FZT0   8 0.275862 -1.27278 0.943444
P48860   10 0.344828 -1.27278 0.943444
Q2FYC1   10 0.344828 -1.27278 0.943444
Q2G286   8 0.275862 -1.27278 0.943444
Q2FXD3   10 0.344828 -1.27278 0.943444
Q2G027   7 0.241379 -1.27278 0.943444
Q2G0T4   11 0.37931 -1.27278 0.943444
Q2FZJ5   7 0.241379 -1.27278 0.943444
Q2FW10   3 0.103448 -1.27278 0.943444
Q2FY91   8 0.275862 -1.27278 0.943444
Q2FVP0   6 0.206897 -1.27278 0.943444
P60070   8 0.275862 -1.27278 0.943444
Q2FWU1   12 0.413793 -1.27278 0.943444
Q2FYA3   6 0.206897 -1.27278 0.943444
Q2G0V8   8 0.275862 -1.27278 0.943444
Q2G0Z2   11 0.37931 -1.27278 0.943444
Q2FZ47   6 0.206897 -1.27278 0.943444
Q2G0V9   3 0.103448 -1.27278 0.943444
Q2FZE2   7 0.241379 -1.27278 0.943444
Q2FWB0   9 0.310345 -1.27278 0.943444
Q2G1J1   10 0.344828 -1.27278 0.943444
Q2FYQ1   3 0.103448 -1.27278 0.943444
Q2FZ45   9 0.310345 -1.27278 0.943444
Q2FYW5   14 0.482759 -1.27278 0.943444
Q2G1A0   7 0.241379 -1.27278 0.943444
Q2FZB9   10 0.344828 -1.27278 0.943444
Q2FZX2   12 0.413793 -1.27278 0.943444
Q2FZY4   11 0.37931 -1.27278 0.943444
Q2FW56   7 0.241379 -1.27278 0.943444
P0A0G6   9 0.310345 -1.27278 0.943444
Q2FW80   7 0.241379 -1.27278 0.943444
Q2G2S4   9 0.310345 -1.27278 0.943444
Q2G2H0   6 0.206897 -1.27278 0.943444
Q2G2E1   6 0.206897 -1.27278 0.943444
Q2G0I5   11 0.37931 -1.27278 0.943444
Q2FWW6   10 0.344828 -1.27278 0.943444
Q2G112   8 0.275862 -1.27278 0.943444
Q2G214   11 0.37931 -1.27278 0.943444
Q2FYG2   11 0.37931 -1.27278 0.943444
Q2G0J5   5 0.172414 -1.27278 0.943444
Q2FX27   7 0.241379 -1.27278 0.943444
Q2FWV5   8 0.275862 -1.27278 0.943444
Q2FX40   14 0.482759 -1.27278 0.943444
Q2FZM5   5 0.172414 -1.27278 0.943444
Q2FXH8   9 0.310345 -1.27278 0.943444
Q2FWS5   9 0.310345 -1.27278 0.943444
Q2FW13   13 0.440678 -1.27278 0.943444
Q2FY93   8 0.271186 -1.27278 0.943444
Q2FZM8   18 0.610169 -1.27278 0.943444
Q2FZV4   13 0.440678 -1.27278 0.943444
Q2FVD4   9 0.305085 -1.27278 0.943444
Q2G0J3   8 0.271186 -1.27278 0.943444
Q2FX61   12 0.40678 -1.27278 0.943444
Q2FVD6   11 0.372881 -1.27278 0.943444
Q2FYY7   12 0.40678 -1.27278 0.943444
Q2G0W0   10 0.338983 -1.27278 0.943444
Q2FXF7   11 0.372881 -1.27278 0.943444
Q2G191   7 0.237288 -1.27278 0.943444
Q2FYT5   8 0.271186 -1.27278 0.943444
Q2G1P0   9 0.305085 -1.27278 0.943444
Q2FVF8   7 0.237288 -1.27278 0.943444
Q2G0Y1   4 0.135593 -1.27278 0.943444
Q2FZD2   13 0.440678 -1.27278 0.943444
Q2FZ59   13 0.440678 -1.27278 0.943444
Q2G2G1   9 0.305085 -1.27278 0.943444
Q2G0F9   12 0.40678 -1.27278 0.943444
Q2G1J2   9 0.305085 -1.27278 0.943444
Q2G0Q6   16 0.542373 -1.27278 0.943444
Q2FYX0   13 0.440678 -1.27278 0.943444
Q2FZU8   10 0.338983 -1.27278 0.943444
Q2G267   8 0.271186 -1.27278 0.943444
Q2G174   15 0.508475 -1.27278 0.943444
Q2FWC3   9 0.305085 -1.27278 0.943444
Q2FVN6   11 0.372881 -1.27278 0.943444
Q2G2D1   7 0.237288 -1.27278 0.943444
Q2FZK9   14 0.474576 -1.27278 0.943444
Q2G2C9   7 0.237288 -1.27278 0.943444
Q2G2V8   8 0.271186 -1.27278 0.943444
Q2FVL6   12 0.40678 -1.27278 0.943444
Q2FY45   10 0.338983 -1.27278 0.943444
Q2G2R7   12 0.40678 -1.27278 0.943444
Q2FWD5   8 0.271186 -1.27278 0.943444
Q2FWT3   6 0.20339 -1.27278 0.943444
Q2FY92   11 0.372881 -1.27278 0.943444
Q2FZM2   8 0.271186 -1.27278 0.943444
Q2G2F0   10 0.338983 -1.27278 0.943444
Q2FW30   8 0.271186 -1.27278 0.943444
Q2FZV9   10 0.338983 -1.27278 0.943444
Q2FVA6   10 0.338983 -1.27278 0.943444
Q2G229   10 0.338983 -1.27278 0.943444
Q2FZZ3   12 0.40678 -1.27278 0.943444
Q2G2F4   6 0.20339 -1.27278 0.943444
Q2FVA7   9 0.305085 -1.27278 0.943444
Q2G0R3   12 0.40678 -1.27278 0.943444
Q2G1R1   15 0.508475 -1.27278 0.943444
Q2FZ79   12 0.40678 -1.27278 0.943444
Q2FZ12   6 0.20339 -1.27278 0.943444
Q2FX39   10 0.338983 -1.27278 0.943444
Q2G186   10 0.338983 -1.27278 0.943444
Q2FXE5   6 0.20339 -1.27278 0.943444
Q2G0A1   10 0.338983 -1.27278 0.943444
Q2G0E7   7 0.237288 -1.27278 0.943444
Q2G2V7   13 0.440678 -1.27278 0.943444
Q2FYA6   11 0.372881 -1.27278 0.943444
Q2G276   20 0.677966 -1.27278 0.943444
Q2G070   9 0.305085 -1.27278 0.943444
Q2FVZ1   12 0.40678 -1.27278 0.943444
Q2FW84   8 0.271186 -1.27278 0.943444
Q2FVY9   9 0.305085 -1.27278 0.943444
Q2FVD9   16 0.542373 -1.27278 0.943444
Q2G1T2   11 0.372881 -1.27278 0.943444
Q2G0I3   11 0.372881 -1.27278 0.943444
Q2G0E8   11 0.372881 -1.27278 0.943444
Q2FW08   10 0.338983 -1.27278 0.943444
Q2FVD8   11 0.372881 -1.27278 0.943444
Q2FXF5   9 0.305085 -1.27278 0.943444
Q2FXW1   11 0.372881 -1.27278 0.943444
Q2FW79   8 0.271186 -1.27278 0.943444
Q2G2G0   11 0.372881 -1.27278 0.943444
P48940   10 0.338983 -1.27278 0.943444
Q2FYL6   8 0.271186 -1.27278 0.943444
Q2FZV8   11 0.372881 -1.27278 0.943444
Q2FYM5   12 0.40678 -1.27278 0.943444
Q2G2B6   9 0.305085 -1.27278 0.943444
Q2G1L2   4 0.135593 -1.27278 0.943444
Q2G1V5   7 0.237288 -1.27278 0.943444
Q2FXT0   12 0.40678 -1.27278 0.943444
Q2FY02   17 0.576271 -1.27278 0.943444
Q2FWQ4   9 0.305085 -1.27278 0.943444
Q2FYG4   11 0.372881 -1.27278 0.943444
Q2FW11   10 0.338983 -1.27278 0.943444
Q2G257   11 0.366667 -1.27278 0.943444
Q2FWJ6   18 0.6 -1.27278 0.943444
Q2FXS8   16 0.533333 -1.27278 0.943444
Q2FX12   8 0.266667 -1.27278 0.943444
Q2FYF1   9 0.3 -1.27278 0.943444
Q2G2E8   10 0.333333 -1.27278 0.943444
Q2FXE6   6 0.2 -1.27278 0.943444
Q2G2C0   6 0.2 -1.27278 0.943444
Q2G1V6   9 0.3 -1.27278 0.943444
Q2FWZ4   18 0.6 -1.27278 0.943444
Q2G2V0   8 0.266667 -1.27278 0.943444
Q9ZAH6   17 0.566667 -1.27278 0.943444
Q2FVU2   20 0.666667 -1.27278 0.943444
Q2FWI8   11 0.366667 -1.27278 0.943444
P0A0H0   9 0.3 -1.27278 0.943444
Q2G0C1   18 0.6 -1.27278 0.943444
Q2FXH3   9 0.3 -1.27278 0.943444
Q2FXI6   15 0.5 -1.27278 0.943444
Q2G1X5   12 0.4 -1.27278 0.943444
Q2FV08   13 0.433333 -1.27278 0.943444
Q2FWT7   15 0.5 -1.27278 0.943444
Q2G210   9 0.3 -1.27278 0.943444
Q2FW66   10 0.333333 -1.27278 0.943444
Q2FWD0   11 0.366667 -1.27278 0.943444
Q2FUQ1   11 0.366667 -1.27278 0.943444
Q2FVI6   7 0.233333 -1.27278 0.943444
Q2FWM7   9 0.3 -1.27278 0.943444
Q2FVN2   12 0.4 -1.27278 0.943444
Q2FWR2   7 0.233333 -1.27278 0.943444
Q2FYH4   9 0.3 -1.27278 0.943444
Q2FYM8   6 0.2 -1.27278 0.943444
Q9RFJ6   11 0.366667 -1.27278 0.943444
Q2FZ42   7 0.233333 -1.27278 0.943444
Q2FVX9   14 0.466667 -1.27278 0.943444
Q2G066   11 0.366667 -1.27278 0.943444
Q2FVM3   10 0.333333 -1.27278 0.943444
Q2FWT1   13 0.433333 -1.27278 0.943444
Q2FZB8   11 0.366667 -1.27278 0.943444
Q2FUQ8   9 0.3 -1.27278 0.943444
Q2G2I7   10 0.333333 -1.27278 0.943444
Q2FVF7   8 0.266667 -1.27278 0.943444
Q2FV52   13 0.433333 -1.27278 0.943444
Q2FWE3   10 0.333333 -1.27278 0.943444
Q2G144   9 0.3 -1.27278 0.943444
Q2FXZ1   12 0.4 -1.27278 0.943444
Q2FX34   7 0.233333 -1.27278 0.943444
Q2FWV4   10 0.333333 -1.27278 0.943444
Q2FZ11   12 0.4 -1.27278 0.943444
Q2G141   9 0.3 -1.27278 0.943444
Q2FWF5   10 0.333333 -1.27278 0.943444
Q2FV34   10 0.333333 -1.27278 0.943444
Q2FWQ0   11 0.366667 -1.27278 0.943444
Q2FV88   14 0.466667 -1.27278 0.943444
Q2G2P0   14 0.466667 -1.27278 0.943444
Q2FYW8   12 0.4 -1.27278 0.943444
Q2G1W1   10 0.333333 -1.27278 0.943444
Q2FVC2   16 0.533333 -1.27278 0.943444
Q2G0D3   8 0.266667 -1.27278 0.943444
Q2FV89   17 0.566667 -1.27278 0.943444
Q2G1U2   10 0.333333 -1.27278 0.943444
Q2FX32   11 0.366667 -1.27278 0.943444
Q2FXS7   12 0.4 -1.27278 0.943444
Q2FVX1   11 0.366667 -1.27278 0.943444
Q2FVE0   8 0.266667 -1.27278 0.943444
Q2G270   8 0.266667 -1.27278 0.943444
Q9EYW6   10 0.333333 -1.27278 0.943444
Q2FVB8   12 0.4 -1.27278 0.943444
Q2FZT9   9 0.3 -1.27278 0.943444
Q2G298   13 0.433333 -1.27278 0.943444
Q2FX49   9 0.3 -1.27278 0.943444
Q2G0Z0   13 0.433333 -1.27278 0.943444
Q2FW39   17 0.566667 -1.27278 0.943444
Q2G252   11 0.366667 -1.27278 0.943444
Q2G0A3   13 0.433333 -1.27278 0.943444
Q2FYJ7   15 0.5 -1.27278 0.943444
Q2FWT2   15 0.5 -1.27278 0.943444
Q2FWQ5   11 0.366667 -1.27278 0.943444
Q2G2J7   11 0.366667 -1.27278 0.943444
Q2FY75   10 0.333333 -1.27278 0.943444
Q2G106   12 0.4 -1.27278 0.943444
Q2FVY3   10 0.333333 -1.27278 0.943444
Q2FVP9   13 0.433333 -1.27278 0.943444
Q2FW42   10 0.333333 -1.27278 0.943444
Q2FUV9   18 0.6 -1.27278 0.943444
Q2FVR7   12 0.4 -1.27278 0.943444
Q2FZN1   11 0.366667 -1.27278 0.943444
Q2G2Q7   15 0.491803 -1.27278 0.943444
Q2G150   14 0.459016 -1.27278 0.943444
Q2G081   10 0.327869 -1.27278 0.943444
Q2FV45   16 0.52459 -1.27278 0.943444
Q2FX02   15 0.491803 -1.27278 0.943444
P0A0Q4   11 0.360656 -1.27278 0.943444
Q2G0L9   14 0.459016 -1.27278 0.943444
Q2FY04   17 0.557377 -1.27278 0.943444
Q2FV48   12 0.393443 -1.27278 0.943444
Q2FW64   14 0.459016 -1.27278 0.943444
Q2FX63   14 0.459016 -1.27278 0.943444
Q2G1T3   13 0.42623 -1.27278 0.943444
Q2G0K9   12 0.393443 -1.27278 0.943444
Q2FZ00   13 0.42623 -1.27278 0.943444
Q2FVL9   15 0.491803 -1.27278 0.943444
Q2FW33   17 0.557377 -1.27278 0.943444
Q2FWT9   8 0.262295 -1.27278 0.943444
Q2FZF7   13 0.42623 -1.27278 0.943444
Q2FWL1   13 0.42623 -1.27278 0.943444
Q2FYS7   18 0.590164 -1.27278 0.943444
Q2FZX3   13 0.42623 -1.27278 0.943444
Q2FXR0   8 0.262295 -1.27278 0.943444
Q2G2I9   13 0.42623 -1.27278 0.943444
Q2FWN1   8 0.262295 -1.27278 0.943444
Q2G297   11 0.360656 -1.27278 0.943444
Q2FVA0   10 0.327869 -1.27278 0.943444
Q2FXX0   19 0.622951 -1.27278 0.943444
Q2G2P4   13 0.42623 -1.27278 0.943444
Q2G0P8   14 0.459016 -1.27278 0.943444
Q2FVN3   12 0.393443 -1.27278 0.943444
Q2FXK7   15 0.491803 -1.27278 0.943444
Q2FZF8   7 0.229508 -1.27278 0.943444
Q2FWR0   14 0.459016 -1.27278 0.943444
Q2FXL2   8 0.262295 -1.27278 0.943444
Q2FWA9   12 0.393443 -1.27278 0.943444
Q2G282   22 0.721311 -1.27278 0.943444
Q9RQQ0   10 0.327869 -1.27278 0.943444
Q2FXD7   11 0.360656 -1.27278 0.943444
Q2FUY4   11 0.360656 -1.27278 0.943444
Q2G2W4   12 0.393443 -1.27278 0.943444
Q2FZF5   17 0.557377 -1.27278 0.943444
Q2FY42   17 0.557377 -1.27278 0.943444
Q2FUS3   10 0.327869 -1.27278 0.943444
Q2G2E7   7 0.229508 -1.27278 0.943444
Q2G0S6   9 0.295082 -1.27278 0.943444
Q2G0C2   13 0.42623 -1.27278 0.943444
Q2FWF8   13 0.42623 -1.27278 0.943444
Q2G000   11 0.360656 -1.27278 0.943444
Q2FWX2   14 0.459016 -1.27278 0.943444
Q2FZS2   21 0.688525 -1.27278 0.943444
Q2FW16   12 0.393443 -1.27278 0.943444
Q2FZI2   11 0.360656 -1.27278 0.943444
Q2G1Q5   11 0.360656 -1.27278 0.943444
Q2G1A5   18 0.590164 -1.27278 0.943444
Q2G0P7   16 0.52459 -1.27278 0.943444
Q2FWV3   14 0.459016 -1.27278 0.943444
Q2FW51   23 0.754098 -1.27278 0.943444
Q2FVI4   14 0.459016 -1.27278 0.943444
Q2FVN7   12 0.393443 -1.27278 0.943444
Q2FWP9   18 0.590164 -1.27278 0.943444
Q2FXT2   11 0.360656 -1.27278 0.943444
P0A0F4   12 0.393443 -1.27278 0.943444
Q2G126   24 0.786885 -1.27278 0.943444
Q2FW82   8 0.262295 -1.27278 0.943444
Q2FY44   13 0.42623 -1.27278 0.943444
Q2G0N9   14 0.459016 -1.27278 0.943444
Q2G0Z9   6 0.196721 -1.27278 0.943444
Q2FV81   11 0.360656 -1.27278 0.943444
Q2FYC4   11 0.360656 -1.27278 0.943444
Q2G178   23 0.754098 -1.27278 0.943444
Q2G079   11 0.360656 -1.27278 0.943444
Q2G2B7   12 0.393443 -1.27278 0.943444
Q2FVF5   11 0.360656 -1.27278 0.943444
Q2G2W2   8 0.262295 -1.27278 0.943444
Q2G1I2   13 0.42623 -1.27278 0.943444
Q2G245   10 0.327869 -1.27278 0.943444
Q2G1H7   13 0.419355 -1.27278 0.943444
Q2FWF1   14 0.451613 -1.27278 0.943444
Q2FZZ9   14 0.451613 -1.27278 0.943444
Q2G1W3   17 0.548387 -1.27278 0.943444
Q2G204   17 0.548387 -1.27278 0.943444
Q2G1H1   12 0.387097 -1.27278 0.943444
Q2FXK3   15 0.483871 -1.27278 0.943444
Q2G2H8   10 0.322581 -1.27278 0.943444
Q2FZP9   21 0.677419 -1.27278 0.943444
Q2FWI2   14 0.451613 -1.27278 0.943444
Q2FYZ6   13 0.419355 -1.27278 0.943444
Q2FXS1   8 0.258065 -1.27278 0.943444
Q2G200   13 0.419355 -1.27278 0.943444
Q2G2L5   16 0.516129 -1.27278 0.943444
Q2FY73   19 0.612903 -1.27278 0.943444
Q2G177   11 0.354839 -1.27278 0.943444
Q2G2F9   10 0.322581 -1.27278 0.943444
Q2FV27   15 0.483871 -1.27278 0.943444
Q2FZ56   15 0.483871 -1.27278 0.943444
Q2FVF3   10 0.322581 -1.27278 0.943444
Q2G0B6   11 0.354839 -1.27278 0.943444
Q2G2S5   15 0.483871 -1.27278 0.943444
Q2FW68   10 0.322581 -1.27278 0.943444
Q2FWX7   11 0.354839 -1.27278 0.943444
Q2FWB6   15 0.483871 -1.27278 0.943444
Q2FXA9   17 0.548387 -1.27278 0.943444
Q2FXP3   22 0.709677 -1.27278 0.943444
Q2FUX5   18 0.580645 -1.27278 0.943444
Q2FZZ4   13 0.419355 -1.27278 0.943444
Q2FX98   18 0.580645 -1.27278 0.943444
Q2FV23   15 0.483871 -1.27278 0.943444
Q2FUR1   9 0.290323 -1.27278 0.943444
Q2FY49   16 0.516129 -1.27278 0.943444
Q2G017   18 0.580645 -1.27278 0.943444
Q2G2K9   17 0.548387 -1.27278 0.943444
Q2G2N9   14 0.451613 -1.27278 0.943444
Q2G0E9   9 0.290323 -1.27278 0.943444
Q2FY19   21 0.677419 -1.27278 0.943444
Q2G1E3   7 0.225806 -1.27278 0.943444
Q2FW17   11 0.354839 -1.27278 0.943444
Q2FWK9   17 0.548387 -1.27278 0.943444
Q2G2Q6   20 0.645161 -1.27278 0.943444
Q2G2Q5   21 0.677419 -1.27278 0.943444
Q2G1U9   25 0.806452 -1.27278 0.943444
Q2G299   11 0.354839 -1.27278 0.943444
Q2FX75   18 0.580645 -1.27278 0.943444
Q2G058   14 0.451613 -1.27278 0.943444
Q2G0E3   8 0.258065 -1.27278 0.943444
Q2FYK0   16 0.516129 -1.27278 0.943444
Q2G2K6   11 0.354839 -1.27278 0.943444
Q2FYN0   12 0.387097 -1.27278 0.943444
Q2FVK7   13 0.419355 -1.27278 0.943444
Q2FX15   17 0.548387 -1.27278 0.943444
Q2FVN9   9 0.290323 -1.27278 0.943444
Q2FWX0   9 0.290323 -1.27278 0.943444
Q2G143   17 0.548387 -1.27278 0.943444
Q2G0C7   18 0.580645 -1.27278 0.943444
Q2G0K6   13 0.419355 -1.27278 0.943444
Q2FZZ1   9 0.290323 -1.27278 0.943444
Q2FV13   15 0.483871 -1.27278 0.943444
Q2G128   10 0.322581 -1.27278 0.943444
Q2FXU2   13 0.419355 -1.27278 0.943444
Q2G2R4   12 0.387097 -1.27278 0.943444
Q2FXM1   13 0.419355 -1.27278 0.943444
Q8KQR1   16 0.516129 -1.27278 0.943444
Q2G2Q9   17 0.548387 -1.27278 0.943444
Q2FVG9   10 0.322581 -1.27278 0.943444
Q2FV56   8 0.258065 -1.27278 0.943444
Q2FWG7   10 0.31746 -1.27278 0.943444
Q2G0T1   18 0.571429 -1.27278 0.943444
Q2FXB9   9 0.285714 -1.27278 0.943444
Q2FZP3   11 0.349206 -1.27278 0.943444
Q2FZQ2   9 0.285714 -1.27278 0.943444
Q2FXS4   18 0.571429 -1.27278 0.943444
Q2FZ21   14 0.444444 -1.27278 0.943444
Q2G2X2   16 0.507937 -1.27278 0.943444
Q2FZF6   16 0.507937 -1.27278 0.943444
Q2FYA0   16 0.507937 -1.27278 0.943444
Q2G2A9   11 0.349206 -1.27278 0.943444
Q2FYB9   18 0.571429 -1.27278 0.943444
Q2FYI4   17 0.539683 -1.27278 0.943444
Q2FYL4   15 0.47619 -1.27278 0.943444
Q2G1T0   9 0.285714 -1.27278 0.943444
Q2FXW7   16 0.507937 -1.27278 0.943444
Q2FZA1   16 0.507937 -1.27278 0.943444
Q2FY76   11 0.349206 -1.27278 0.943444
Q2FZ97   20 0.634921 -1.27278 0.943444
Q2G1I4   9 0.285714 -1.27278 0.943444
Q2FYQ6   13 0.412698 -1.27278 0.943444
Q2FXL6   15 0.47619 -1.27278 0.943444
Q2G2G6   8 0.253968 -1.27278 0.943444
Q2FVH1   11 0.349206 -1.27278 0.943444
Q2FYA8   18 0.571429 -1.27278 0.943444
Q2G2M5   17 0.539683 -1.27278 0.943444
Q2FV99   12 0.380952 -1.27278 0.943444
Q2G105   16 0.507937 -1.27278 0.943444
Q2FW23   19 0.603175 -1.27278 0.943444
Q2G012   12 0.380952 -1.27278 0.943444
Q2G2V5   14 0.444444 -1.27278 0.943444
Q2FW07   17 0.539683 -1.27278 0.943444
Q2G0F2   22 0.698413 -1.27278 0.943444
Q2FZC9   12 0.380952 -1.27278 0.943444
Q2FXE9   10 0.31746 -1.27278 0.943444
Q2FV47   29 0.920635 -1.27278 0.943444
Q2G2Q8   19 0.603175 -1.27278 0.943444
Q2FYE7   12 0.380952 -1.27278 0.943444
Q2FUT3   14 0.444444 -1.27278 0.943444
Q2G068   19 0.603175 -1.27278 0.943444
Q2G2D3   17 0.539683 -1.27278 0.943444
Q2FYK4   19 0.603175 -1.27278 0.943444
Q2FX36   16 0.507937 -1.27278 0.943444
Q2G0A4   13 0.412698 -1.27278 0.943444
Q2G080   9 0.285714 -1.27278 0.943444
Q2FUT1   11 0.349206 -1.27278 0.943444
Q2FYH3   16 0.507937 -1.27278 0.943444
Q2FXA7   16 0.507937 -1.27278 0.943444
Q2G2Y6   13 0.412698 -1.27278 0.943444
Q2FY55   15 0.47619 -1.27278 0.943444
Q2FY61   13 0.412698 -1.27278 0.943444
Q2G0E2   18 0.571429 -1.27278 0.943444
Q2FVY1   19 0.603175 -1.27278 0.943444
Q2FUV1   18 0.571429 -1.27278 0.943444
Q2FUS9   16 0.507937 -1.27278 0.943444
Q2G1A1   12 0.380952 -1.27278 0.943444
P60639   13 0.412698 -1.27278 0.943444
Q2FZE9   15 0.47619 -1.27278 0.943444
Q2G1I9   12 0.380952 -1.27278 0.943444
Q2FWN0   18 0.571429 -1.27278 0.943444
Q2FZE3   18 0.571429 -1.27278 0.943444
Q93Q23   13 0.412698 -1.27278 0.943444
Q2FWE9   14 0.444444 -1.27278 0.943444
Q2FUS1   9 0.285714 -1.27278 0.943444
Q2FVM5   15 0.47619 -1.27278 0.943444
Q2G2N7   15 0.47619 -1.27278 0.943444
Q2FWG0   10 0.31746 -1.27278 0.943444
Q2FXV7   11 0.349206 -1.27278 0.943444
Q2FW69   12 0.380952 -1.27278 0.943444
P0A0F8   12 0.380952 -1.27278 0.943444
Q2G055   23 0.730159 -1.27278 0.943444
Q2FV37   10 0.31746 -1.27278 0.943444
Q2G225   9 0.285714 -1.27278 0.943444
Q2FXG2   17 0.539683 -1.27278 0.943444
Q2FY87   17 0.539683 -1.27278 0.943444
Q2FWR7   17 0.539683 -1.27278 0.943444
Q2G1U6   17 0.539683 -1.27278 0.943444
Q2G006   15 0.47619 -1.27278 0.943444
Q2G2I6   11 0.34375 -1.27278 0.943444
Q2FWS1   15 0.46875 -1.27278 0.943444
Q2FYF5   21 0.65625 -1.27278 0.943444
Q2G0F1   13 0.40625 -1.27278 0.943444
Q2G0J2   17 0.53125 -1.27278 0.943444
Q2FXE3   25 0.78125 -1.27278 0.943444
Q2FYV8   16 0.5 -1.27278 0.943444
Q2G1X6   17 0.53125 -1.27278 0.943444
Q2FUP5   18 0.5625 -1.27278 0.943444
Q2G1A4   11 0.34375 -1.27278 0.943444
Q2G0H9   16 0.5 -1.27278 0.943444
Q2G0M0   15 0.46875 -1.27278 0.943444
Q2FYK6   17 0.53125 -1.27278 0.943444
Q2G023   23 0.71875 -1.27278 0.943444
Q2G0G2   13 0.40625 -1.27278 0.943444
Q2FXC0   25 0.78125 -1.27278 0.943444
Q2FXF1   23 0.71875 -1.27278 0.943444
Q2FW00   10 0.3125 -1.27278 0.943444
Q2G1E7   12 0.375 -1.27278 0.943444
Q2FWE7   16 0.5 -1.27278 0.943444
Q2FY32   17 0.53125 -1.27278 0.943444
Q2FUU0   23 0.71875 -1.27278 0.943444
Q2FVU5   17 0.53125 -1.27278 0.943444
Q2G062   17 0.53125 -1.27278 0.943444
Q2FV26   16 0.5 -1.27278 0.943444
Q2FW97   13 0.40625 -1.27278 0.943444
Q2FZY8   15 0.46875 -1.27278 0.943444
Q2G277   11 0.34375 -1.27278 0.943444
Q2G0V1   10 0.3125 -1.27278 0.943444
Q2FWJ3   19 0.59375 -1.27278 0.943444
Q2G2J2   12 0.375 -1.27278 0.943444
Q2FVB0   10 0.3125 -1.27278 0.943444
Q2G278   15 0.46875 -1.27278 0.943444
Q2G107   23 0.71875 -1.27278 0.943444
P0A0M9   22 0.6875 -1.27278 0.943444
Q2G067   10 0.3125 -1.27278 0.943444
Q2FV55   14 0.4375 -1.27278 0.943444
Q2G1L3   17 0.53125 -1.27278 0.943444
Q2G2R0   17 0.53125 -1.27278 0.943444
Q2G2T3   18 0.5625 -1.27278 0.943444
Q2FWA8   10 0.3125 -1.27278 0.943444
Q2G056   17 0.53125 -1.27278 0.943444
Q2FWR1   19 0.59375 -1.27278 0.943444
Q2FXP9   18 0.5625 -1.27278 0.943444
Q2FZI4   14 0.4375 -1.27278 0.943444
Q2G2L7   17 0.53125 -1.27278 0.943444
Q2FVG1   9 0.28125 -1.27278 0.943444
Q2G1I7   18 0.5625 -1.27278 0.943444
Q2FVB6   10 0.3125 -1.27278 0.943444
Q2G001   12 0.375 -1.27278 0.943444
Q2FUX3   17 0.53125 -1.27278 0.943444
Q2G1Q9   16 0.5 -1.27278 0.943444
Q2G2S9   17 0.53125 -1.27278 0.943444
Q2FXZ8   10 0.3125 -1.27278 0.943444
Q2FZI7   23 0.71875 -1.27278 0.943444
Q2FUS6   16 0.5 -1.27278 0.943444
Q2FUZ6   13 0.40625 -1.27278 0.943444
Q2FYQ9   16 0.5 -1.27278 0.943444
Q2FYS8   20 0.625 -1.27278 0.943444
Q2FYS6   9 0.28125 -1.27278 0.943444
Q2FZG6   15 0.46875 -1.27278 0.943444
Q2G1L9   12 0.375 -1.27278 0.943444
Q2FXT3   17 0.53125 -1.27278 0.943444
Q2FZN9   19 0.59375 -1.27278 0.943444
Q2FW20   17 0.53125 -1.27278 0.943444
Q2G0H3   17 0.53125 -1.27278 0.943444
Q2FV98   17 0.53125 -1.27278 0.943444
Q2FXR7   22 0.6875 -1.27278 0.943444
Q2G1T4   22 0.6875 -1.27278 0.943444
Q2FW38   16 0.5 -1.27278 0.943444
Q2G2P6   12 0.375 -1.27278 0.943444
Q2FVL7   17 0.53125 -1.27278 0.943444
Q2FVY2   20 0.625 -1.27278 0.943444
Q2FYZ0   15 0.46875 -1.27278 0.943444
Q2FYW2   12 0.375 -1.27278 0.943444
P60643   11 0.34375 -1.27278 0.943444
Q2G265   17 0.53125 -1.27278 0.943444
Q2FV42   13 0.40625 -1.27278 0.943444
Q2FXN0   16 0.5 -1.27278 0.943444
Q2G2D9   13 0.40625 -1.27278 0.943444
Q2FV75   16 0.5 -1.27278 0.943444
Q2FYE0   16 0.5 -1.27278 0.943444
Q2FX03   11 0.34375 -1.27278 0.943444
Q2FX89   12 0.375 -1.27278 0.943444
Q2FX43   25 0.78125 -1.27278 0.943444
Q2FV69   17 0.523077 -1.27278 0.943444
P72360   9 0.276923 -1.27278 0.943444
Q2FVQ1   18 0.553846 -1.27278 0.943444
Q2FYG7   15 0.461538 -1.27278 0.943444
Q2G1J8   9 0.276923 -1.27278 0.943444
Q2FW77   10 0.307692 -1.27278 0.943444
Q2FWI4   21 0.646154 -1.27278 0.943444
Q2FX62   18 0.553846 -1.27278 0.943444
Q2G0U6   21 0.646154 -1.27278 0.943444
Q2G0P2   22 0.676923 -1.27278 0.943444
Q2G0B8   22 0.676923 -1.27278 0.943444
Q2FVL3   10 0.307692 -1.27278 0.943444
Q2G1K8   18 0.553846 -1.27278 0.943444
Q2G2R9   21 0.646154 -1.27278 0.943444
Q2G2I3   10 0.307692 -1.27278 0.943444
Q2FY56   7 0.215385 -1.27278 0.943444
Q2G0B1   13 0.4 -1.27278 0.943444
Q2G1T1   14 0.430769 -1.27278 0.943444
Q2FVX5   12 0.369231 -1.27278 0.943444
Q2G0H8   13 0.4 -1.27278 0.943444
Q2FVT3   12 0.369231 -1.27278 0.943444
Q2FWF6   16 0.492308 -1.27278 0.943444
Q2FWZ6   21 0.646154 -1.27278 0.943444
Q2FZ77   20 0.615385 -1.27278 0.943444
Q2G0H0   18 0.553846 -1.27278 0.943444
Q2G2G7   17 0.523077 -1.27278 0.943444
Q2G117   16 0.492308 -1.27278 0.943444
Q2FXG9   21 0.646154 -1.27278 0.943444
Q2FWE4   21 0.646154 -1.27278 0.943444
Q2FUS0   26 0.8 -1.27278 0.943444
Q2FWR3   18 0.553846 -1.27278 0.943444
Q2FYA9   19 0.584615 -1.27278 0.943444
Q2G0Y5   17 0.523077 -1.27278 0.943444
Q2FZZ8   23 0.707692 -1.27278 0.943444
Q2G1Z6   15 0.461538 -1.27278 0.943444
Q2FX53   15 0.461538 -1.27278 0.943444
Q2FZC4   24 0.738462 -1.27278 0.943444
Q2FUS5   11 0.338462 -1.27278 0.943444
Q2G1R0   8 0.246154 -1.27278 0.943444
Q2G0D5   8 0.246154 -1.27278 0.943444
Q2FY18   10 0.307692 -1.27278 0.943444
Q2FYH8   12 0.369231 -1.27278 0.943444
Q2G1F2   17 0.523077 -1.27278 0.943444
Q2G0Q5   16 0.492308 -1.27278 0.943444
Q2FVR2   16 0.492308 -1.27278 0.943444
Q2FZE7   15 0.461538 -1.27278 0.943444
Q2G0I0   17 0.523077 -1.27278 0.943444
Q2G0R1   23 0.707692 -1.27278 0.943444
Q2G0L7   19 0.584615 -1.27278 0.943444
Q2FWI1   16 0.492308 -1.27278 0.943444
Q2G0F7   13 0.4 -1.27278 0.943444
Q2FXY3   16 0.492308 -1.27278 0.943444
P0A084   21 0.646154 -1.27278 0.943444
Q2G0G5   20 0.615385 -1.27278 0.943444
Q2FZE5   8 0.246154 -1.27278 0.943444
Q2G0A2   10 0.307692 -1.27278 0.943444
Q2FVE8   10 0.307692 -1.27278 0.943444
Q2G2M8   20 0.615385 -1.27278 0.943444
Q2FYH7   18 0.553846 -1.27278 0.943444
Q2FVR8   20 0.615385 -1.27278 0.943444
Q2FZU9   23 0.707692 -1.27278 0.943444
Q2FYX7   15 0.461538 -1.27278 0.943444
Q2G280   22 0.676923 -1.27278 0.943444
Q2FVG5   17 0.523077 -1.27278 0.943444
Q2FWX1   19 0.584615 -1.27278 0.943444
Q2FVB3   13 0.4 -1.27278 0.943444
Q2G2A1   20 0.615385 -1.27278 0.943444
Q2G1W7   19 0.584615 -1.27278 0.943444
Q2FW36   22 0.676923 -1.27278 0.943444
P31337   19 0.584615 -1.27278 0.943444
Q2FXB8   13 0.4 -1.27278 0.943444
Q2G2F3   19 0.584615 -1.27278 0.943444
Q2FYM7   9 0.276923 -1.27278 0.943444
Q2FYB2   23 0.707692 -1.27278 0.943444
Q2G2E2   22 0.666667 -1.27278 0.943444
Q2G2G9   14 0.424242 -1.27278 0.943444
Q2FVC5   28 0.848485 -1.27278 0.943444
Q2G0T3   16 0.484848 -1.27278 0.943444
Q2G074   10 0.30303 -1.27278 0.943444
Q2G016   19 0.575758 -1.27278 0.943444
Q2G0G4   21 0.636364 -1.27278 0.943444
Q2G2K1   28 0.848485 -1.27278 0.943444
Q2FXE1   10 0.30303 -1.27278 0.943444
Q2FWD2   15 0.454545 -1.27278 0.943444
Q2G1Q0   27 0.818182 -1.27278 0.943444
Q2G073   16 0.484848 -1.27278 0.943444
Q2G1T7   20 0.606061 -1.27278 0.943444
Q2FVI3   16 0.484848 -1.27278 0.943444
Q2FZ93   15 0.454545 -1.27278 0.943444
Q2FVQ7   18 0.545455 -1.27278 0.943444
Q2G2B9   10 0.30303 -1.27278 0.943444
Q2FZN5   11 0.333333 -1.27278 0.943444
Q2FY72   22 0.666667 -1.27278 0.943444
Q2G0A0   20 0.606061 -1.27278 0.943444
Q2FZQ8   10 0.30303 -1.27278 0.943444
Q2FXP1   16 0.484848 -1.27278 0.943444
P0A0B7   24 0.727273 -1.27278 0.943444
Q2FYW0   25 0.757576 -1.27278 0.943444
Q2G230   20 0.606061 -1.27278 0.943444
Q2G0H5   18 0.545455 -1.27278 0.943444
Q2G0B7   17 0.515152 -1.27278 0.943444
Q2G131   9 0.272727 -1.27278 0.943444
Q2G0Y4   18 0.545455 -1.27278 0.943444
Q2G2L0   20 0.606061 -1.27278 0.943444
Q2G101   14 0.424242 -1.27278 0.943444
Q2G036   28 0.848485 -1.27278 0.943444
Q2FXN3   9 0.272727 -1.27278 0.943444
Q2FWY2   17 0.515152 -1.27278 0.943444
Q2FXK6   22 0.666667 -1.27278 0.943444
Q2G2Y3   23 0.69697 -1.27278 0.943444
Q2G1P8   24 0.727273 -1.27278 0.943444
Q2G0N7   21 0.636364 -1.27278 0.943444
Q2FW43   16 0.484848 -1.27278 0.943444
Q2G2N4   19 0.575758 -1.27278 0.943444
Q2FW59   16 0.484848 -1.27278 0.943444
Q2G1V0   11 0.333333 -1.27278 0.943444
Q2G010   17 0.515152 -1.27278 0.943444
Q2FWJ4   12 0.363636 -1.27278 0.943444
Q2FUR3   14 0.424242 -1.27278 0.943444
Q2FXE4   19 0.575758 -1.27278 0.943444
Q2FY36   18 0.545455 -1.27278 0.943444
Q2G1Q7   21 0.636364 -1.27278 0.943444
Q2FX09   20 0.606061 -1.27278 0.943444
Q2G0Z1   21 0.636364 -1.27278 0.943444
Q2FWJ1   26 0.787879 -1.27278 0.943444
Q2FUT4   18 0.545455 -1.27278 0.943444
Q2FYI1   20 0.606061 -1.27278 0.943444
Q2FXQ8   18 0.545455 -1.27278 0.943444
Q2FUZ0   21 0.636364 -1.27278 0.943444
P0A086   20 0.606061 -1.27278 0.943444
Q2FZM0   7 0.212121 -1.27278 0.943444
Q2FXL3   25 0.757576 -1.27278 0.943444
Q2G2K7   12 0.363636 -1.27278 0.943444
Q2FVL1   7 0.212121 -1.27278 0.943444
Q2FW21   24 0.727273 -1.27278 0.943444
Q2G201   21 0.636364 -1.27278 0.943444
Q2FVV6   19 0.575758 -1.27278 0.943444
Q2FV03   19 0.575758 -1.27278 0.943444
Q2G2T2   10 0.30303 -1.27278 0.943444
Q2FZ44   20 0.606061 -1.27278 0.943444
Q2G1N7   25 0.757576 -1.27278 0.943444
Q2G172   13 0.393939 -1.27278 0.943444
Q2G208   15 0.454545 -1.27278 0.943444
Q2FZR7   10 0.30303 -1.27278 0.943444
Q2G2K2   24 0.727273 -1.27278 0.943444
Q2FVA4   15 0.454545 -1.27278 0.943444
Q2G0F5   11 0.333333 -1.27278 0.943444
Q2G0X0   35 1.06061 0.903563 0.161558
Q2FXU0   21 0.636364 -1.27278 0.943444
Q2FXX9   16 0.484848 -1.27278 0.943444
Q2G2K8   17 0.515152 -1.27278 0.943444
Q2G0X1   28 0.835821 -1.27278 0.943444
Q2FXI8   24 0.716418 -1.27278 0.943444
Q2G0L1   33 0.985075 -1.27278 0.943444
Q2FX07   26 0.776119 -1.27278 0.943444
Q2G139   19 0.567164 -1.27278 0.943444
Q2FUV5   17 0.507463 -1.27278 0.943444
Q2FVD0   30 0.895522 -1.27278 0.943444
Q2FX10   16 0.477612 -1.27278 0.943444
Q2G1W5   24 0.716418 -1.27278 0.943444
Q2G1Y7   25 0.746269 -1.27278 0.943444
Q2G190   27 0.80597 -1.27278 0.943444
Q2FV59   11 0.328358 -1.27278 0.943444
Q2FZS3   19 0.567164 -1.27278 0.943444
Q2FX90   21 0.626866 -1.27278 0.943444
Q2FW85   8 0.238806 -1.27278 0.943444
Q2FZ65   33 0.985075 -1.27278 0.943444
Q2FXJ7   19 0.567164 -1.27278 0.943444
Q2FVW2   18 0.537313 -1.27278 0.943444
Q2G0H4   18 0.537313 -1.27278 0.943444
Q2FVV4   10 0.298507 -1.27278 0.943444
Q2FUR9   9 0.268657 -1.27278 0.943444
Q2FW06   19 0.567164 -1.27278 0.943444
Q2FY84   19 0.567164 -1.27278 0.943444
Q2G132   24 0.716418 -1.27278 0.943444
Q2G0C9   21 0.626866 -1.27278 0.943444
Q2G2N1   9 0.268657 -1.27278 0.943444
Q2FVF2   10 0.298507 -1.27278 0.943444
Q2FZ30   17 0.507463 -1.27278 0.943444
Q2FXX8   23 0.686567 -1.27278 0.943444
Q2FZX6   13 0.38806 -1.27278 0.943444
Q2G1Z2   10 0.298507 -1.27278 0.943444
Q2G0G7   21 0.626866 -1.27278 0.943444
Q2FV53   19 0.567164 -1.27278 0.943444
Q2FV28   21 0.626866 -1.27278 0.943444
Q2G097   23 0.686567 -1.27278 0.943444
Q2FZC5   18 0.537313 -1.27278 0.943444
Q2FY77   25 0.746269 -1.27278 0.943444
Q2FVA9   26 0.776119 -1.27278 0.943444
Q2G2W5   28 0.835821 -1.27278 0.943444
Q2FX97   19 0.567164 -1.27278 0.943444
Q2G1F3   26 0.776119 -1.27278 0.943444
Q2FYU1   20 0.597015 -1.27278 0.943444
Q2FUP6   17 0.507463 -1.27278 0.943444
Q2G2U7   15 0.447761 -1.27278 0.943444
Q2FY09   20 0.597015 -1.27278 0.943444
Q2G1J6   17 0.507463 -1.27278 0.943444
Q2G059   29 0.865672 -1.27278 0.943444
Q2FVK5   9 0.268657 -1.27278 0.943444
Q2G0H7   19 0.567164 -1.27278 0.943444
Q2FWN2   10 0.298507 -1.27278 0.943444
Q2FYV7   26 0.776119 -1.27278 0.943444
Q2G236   19 0.567164 -1.27278 0.943444
Q2FZR6   10 0.298507 -1.27278 0.943444
Q2G1P9   27 0.80597 -1.27278 0.943444
Q2G0R9   21 0.626866 -1.27278 0.943444
Q2FUZ9   24 0.716418 -1.27278 0.943444
Q2FVP2   22 0.656716 -1.27278 0.943444
Q2FXC8   21 0.626866 -1.27278 0.943444
Q2FVC4   19 0.567164 -1.27278 0.943444
Q2FZ29   21 0.626866 -1.27278 0.943444
Q2FYR8   27 0.794118 -1.27278 0.943444
Q2FY23   24 0.705882 -1.27278 0.943444
Q2G0D4   25 0.735294 -1.27278 0.943444
Q2FZ38   20 0.588235 -1.27278 0.943444
Q2FXH1   9 0.264706 -1.27278 0.943444
Q2FXZ9   17 0.5 -1.27278 0.943444
Q2G1V3   8 0.235294 -1.27278 0.943444
Q2FVZ0   9 0.264706 -1.27278 0.943444
Q2FV95   11 0.323529 -1.27278 0.943444
Q2G196   27 0.794118 -1.27278 0.943444
Q2FZ61   35 1.02941 0.903563 0.161558
Q2FW27   22 0.647059 -1.27278 0.943444
Q2FWH2   14 0.411765 -1.27278 0.943444
Q2FZQ9   10 0.294118 -1.27278 0.943444
Q2FWQ9   24 0.705882 -1.27278 0.943444
Q2G1N5   11 0.323529 -1.27278 0.943444
Q2FZP8   9 0.264706 -1.27278 0.943444
Q2FXC2   25 0.735294 -1.27278 0.943444
Q2G0X9   25 0.735294 -1.27278 0.943444
Q2FX08   14 0.411765 -1.27278 0.943444
Q2FUV2   23 0.676471 -1.27278 0.943444
Q2FZT8   21 0.617647 -1.27278 0.943444
Q2G2N2   11 0.323529 -1.27278 0.943444
Q2G0M1   18 0.529412 -1.27278 0.943444
Q2FVX8   17 0.5 -1.27278 0.943444
Q2G220   16 0.470588 -1.27278 0.943444
Q2FW37   24 0.705882 -1.27278 0.943444
Q2G203   21 0.617647 -1.27278 0.943444
Q2FY89   21 0.617647 -1.27278 0.943444
Q2G1K7   20 0.588235 -1.27278 0.943444
Q2G013   12 0.352941 -1.27278 0.943444
Q2FV91   10 0.294118 -1.27278 0.943444
Q2FW92   23 0.676471 -1.27278 0.943444
Q2G1U5   27 0.794118 -1.27278 0.943444
Q2G2A6   27 0.794118 -1.27278 0.943444
Q2G0G9   22 0.647059 -1.27278 0.943444
P0A088   11 0.323529 -1.27278 0.943444
Q2G0B4   9 0.264706 -1.27278 0.943444
Q2G0X7   29 0.852941 -1.27278 0.943444
Q2G0S0   28 0.823529 -1.27278 0.943444
Q2FW12   21 0.617647 -1.27278 0.943444
Q2G0J7   20 0.588235 -1.27278 0.943444
Q2FW76   11 0.323529 -1.27278 0.943444
Q2G1Z7   21 0.617647 -1.27278 0.943444
Q2G2S1   26 0.764706 -1.27278 0.943444
Q2G1B1   32 0.941176 -1.27278 0.943444
Q2FVP3   17 0.5 -1.27278 0.943444
Q2G1V1   24 0.705882 -1.27278 0.943444
Q2G1H8   29 0.852941 -1.27278 0.943444
Q2G149   25 0.735294 -1.27278 0.943444
Q2FXC7   27 0.794118 -1.27278 0.943444
Q2G019   25 0.735294 -1.27278 0.943444
Q2FWL6   34 1 0.903563 0.161558
Q2G199   11 0.323529 -1.27278 0.943444
Q2FY41   28 0.823529 -1.27278 0.943444
Q2FX33   26 0.764706 -1.27278 0.943444
Q2G181   25 0.735294 -1.27278 0.943444
Q2FVT1   12 0.352941 -1.27278 0.943444
Q2G0Z5   23 0.676471 -1.27278 0.943444
Q2FZC7   18 0.529412 -1.27278 0.943444
Q2G1U0   25 0.735294 -1.27278 0.943444
Q2FW18   17 0.5 -1.27278 0.943444
Q2G0H1   21 0.617647 -1.27278 0.943444
Q2FX22   18 0.529412 -1.27278 0.943444
Q2G157   26 0.764706 -1.27278 0.943444
Q2G2J5   22 0.647059 -1.27278 0.943444
Q2FZH9   12 0.352941 -1.27278 0.943444
Q2FZA6   10 0.294118 -1.27278 0.943444
Q2G1N6   10 0.294118 -1.27278 0.943444
Q2FVR4   21 0.617647 -1.27278 0.943444
Q2FY13   26 0.764706 -1.27278 0.943444
Q2G025   23 0.676471 -1.27278 0.943444
Q2FV36   12 0.352941 -1.27278 0.943444
Q2G0W9   31 0.911765 -1.27278 0.943444
Q2G0L0   19 0.558824 -1.27278 0.943444
Q2FUR2   24 0.705882 -1.27278 0.943444
Q2FVJ9   26 0.764706 -1.27278 0.943444
Q2G1S8   26 0.753623 -1.27278 0.943444
Q2FVJ5   25 0.724638 -1.27278 0.943444
Q2FZ39   33 0.956522 -1.27278 0.943444
Q2FWP6   21 0.608696 -1.27278 0.943444
Q2FVB4   27 0.782609 -1.27278 0.943444
Q2G0V7   24 0.695652 -1.27278 0.943444
Q2FUV4   18 0.521739 -1.27278 0.943444
Q2FYG5   24 0.695652 -1.27278 0.943444
Q2FW71   8 0.231884 -1.27278 0.943444
Q2FZB1   30 0.869565 -1.27278 0.943444
Q2G0Y9   28 0.811594 -1.27278 0.943444
Q2G0X4   26 0.753623 -1.27278 0.943444
Q2FZL2   31 0.898551 -1.27278 0.943444
Q2FVS1   19 0.550725 -1.27278 0.943444
Q2G099   28 0.811594 -1.27278 0.943444
Q2FZN0   23 0.666667 -1.27278 0.943444
Q2FZ50   26 0.753623 -1.27278 0.943444
Q2G0X8   33 0.956522 -1.27278 0.943444
Q2G167   34 0.985507 -1.27278 0.943444
Q2G086   17 0.492754 -1.27278 0.943444
Q2G0D0   25 0.724638 -1.27278 0.943444
Q2FWG3   25 0.724638 -1.27278 0.943444
Q2G228   23 0.666667 -1.27278 0.943444
Q2FWW8   14 0.405797 -1.27278 0.943444
Q2FYL0   29 0.84058 -1.27278 0.943444
Q2FXX2   30 0.869565 -1.27278 0.943444
Q2G0C4   12 0.347826 -1.27278 0.943444
Q2FZA2   19 0.550725 -1.27278 0.943444
Q2FWL0   22 0.637681 -1.27278 0.943444
Q2FUY9   38 1.10145 0.903563 0.161558
Q2G0T8   29 0.84058 -1.27278 0.943444
Q2FWK0   25 0.724638 -1.27278 0.943444
Q2G0D9   20 0.57971 -1.27278 0.943444
Q2FZF3   23 0.666667 -1.27278 0.943444
Q2FZ17   38 1.10145 0.903563 0.161558
Q2G0T6   21 0.608696 -1.27278 0.943444
Q2G140   10 0.289855 -1.27278 0.943444
Q2G2F2   10 0.289855 -1.27278 0.943444
Q2FXG0   21 0.608696 -1.27278 0.943444
Q2FWR4   22 0.637681 -1.27278 0.943444
Q2G195   16 0.463768 -1.27278 0.943444
Q2FVY4   26 0.753623 -1.27278 0.943444
Q2G1I6   28 0.811594 -1.27278 0.943444
Q2FVD5   28 0.811594 -1.27278 0.943444
Q2FZM1   26 0.753623 -1.27278 0.943444
Q2FVG0   29 0.84058 -1.27278 0.943444
Q2FZM7   36 1.04348 0.903563 0.161558
Q2FZB2   24 0.695652 -1.27278 0.943444
Q2G287   18 0.521739 -1.27278 0.943444
Q2FWG4   13 0.376812 -1.27278 0.943444
Q2G2B3   11 0.318841 -1.27278 0.943444
Q2FY48   13 0.376812 -1.27278 0.943444
Q9ZNI1   21 0.608696 -1.27278 0.943444
Q2FV94   29 0.84058 -1.27278 0.943444
Q2G2X5   13 0.376812 -1.27278 0.943444
Q2FVX6   26 0.753623 -1.27278 0.943444
Q2G060   20 0.57971 -1.27278 0.943444
Q2FVG2   14 0.405797 -1.27278 0.943444
Q2G1Q1   30 0.869565 -1.27278 0.943444
Q2G1F1   24 0.695652 -1.27278 0.943444
Q2FXC5   32 0.927536 -1.27278 0.943444
Q2G2B0   8 0.231884 -1.27278 0.943444
Q2FXR6   11 0.318841 -1.27278 0.943444
Q2FXE0   21 0.608696 -1.27278 0.943444
Q2FUY3   21 0.608696 -1.27278 0.943444
Q2G1S6   32 0.927536 -1.27278 0.943444
Q2FVE9   11 0.318841 -1.27278 0.943444
Q2FVU7   23 0.666667 -1.27278 0.943444
Q2FVM7   22 0.637681 -1.27278 0.943444
Q2FVU6   12 0.347826 -1.27278 0.943444
Q2FVA1   25 0.724638 -1.27278 0.943444
Q2FWB8   25 0.724638 -1.27278 0.943444
Q2FYR5   30 0.869565 -1.27278 0.943444
Q2G261   17 0.492754 -1.27278 0.943444
Q2G264   26 0.753623 -1.27278 0.943444
Q2G0U4   28 0.811594 -1.27278 0.943444
Q2G226   9 0.26087 -1.27278 0.943444
Q2FZT7   20 0.57971 -1.27278 0.943444
Q2FXJ4   15 0.434783 -1.27278 0.943444
Q2G047   24 0.695652 -1.27278 0.943444
Q2FWD9   28 0.811594 -1.27278 0.943444
Q2FZH2   21 0.608696 -1.27278 0.943444
Q2G044   22 0.637681 -1.27278 0.943444
Q2FVZ8   8 0.231884 -1.27278 0.943444
Q2G1C5   10 0.289855 -1.27278 0.943444
Q2G1Z1   13 0.376812 -1.27278 0.943444
Q2G135   21 0.608696 -1.27278 0.943444
Q2FVE5   20 0.57971 -1.27278 0.943444
Q2FZ70   26 0.753623 -1.27278 0.943444
Q2G2A0   27 0.782609 -1.27278 0.943444
Q2G224   24 0.685714 -1.27278 0.943444
P0A0K3   28 0.8 -1.27278 0.943444
Q2G1A8   26 0.742857 -1.27278 0.943444
Q2G1P5   9 0.257143 -1.27278 0.943444
Q2FV93   10 0.285714 -1.27278 0.943444
Q2FXC4   29 0.828571 -1.27278 0.943444
Q2FY74   22 0.628571 -1.27278 0.943444
Q2G1M1   25 0.714286 -1.27278 0.943444
Q9EZ11   31 0.885714 -1.27278 0.943444
Q2FZB3   38 1.08571 0.903563 0.161558
Q2G1V2   19 0.542857 -1.27278 0.943444
Q2FVM8   13 0.371429 -1.27278 0.943444
Q2FVR1   28 0.8 -1.27278 0.943444
Q2FXC3   32 0.914286 -1.27278 0.943444
Q2FUV6   27 0.771429 -1.27278 0.943444
Q2G1D7   20 0.571429 -1.27278 0.943444
Q2FXR2   26 0.742857 -1.27278 0.943444
Q2FW83   9 0.257143 -1.27278 0.943444
Q2G2X7   28 0.8 -1.27278 0.943444
Q2FVM4   11 0.314286 -1.27278 0.943444
P0A0J3   13 0.371429 -1.27278 0.943444
Q2G2L8   18 0.514286 -1.27278 0.943444
Q2FZ27   27 0.771429 -1.27278 0.943444
Q2FZ53   26 0.742857 -1.27278 0.943444
Q2G154   25 0.714286 -1.27278 0.943444
Q2FZS4   12 0.342857 -1.27278 0.943444
Q2FYQ5   10 0.285714 -1.27278 0.943444
Q2FZL6   22 0.628571 -1.27278 0.943444
Q2FWB9   21 0.6 -1.27278 0.943444
Q2FUQ4   21 0.6 -1.27278 0.943444
Q2G293   20 0.571429 -1.27278 0.943444
Q2FZS5   30 0.857143 -1.27278 0.943444
Q2FYP9   12 0.342857 -1.27278 0.943444
Q2G0K7   28 0.8 -1.27278 0.943444
Q2FVV2   19 0.542857 -1.27278 0.943444
Q2FVN0   16 0.457143 -1.27278 0.943444
Q2FX00   34 0.971429 -1.27278 0.943444
Q2G1I0   14 0.4 -1.27278 0.943444
Q2FXI2   28 0.8 -1.27278 0.943444
Q2G2X1   15 0.428571 -1.27278 0.943444
Q2FYG6   13 0.371429 -1.27278 0.943444
Q2FXH0   34 0.971429 -1.27278 0.943444
Q2FXU7   25 0.714286 -1.27278 0.943444
Q2G170   19 0.542857 -1.27278 0.943444
Q2FVQ9   33 0.942857 -1.27278 0.943444
Q2FWV2   27 0.771429 -1.27278 0.943444
Q2FVI5   10 0.285714 -1.27278 0.943444
Q2FUW0   30 0.857143 -1.27278 0.943444
Q2FXB7   30 0.857143 -1.27278 0.943444
Q2G0J8   37 1.05714 0.903563 0.161558
Q2FXB5   27 0.771429 -1.27278 0.943444
Q2FYE9   14 0.4 -1.27278 0.943444
Q2FVE2   16 0.457143 -1.27278 0.943444
Q2G2V6   25 0.714286 -1.27278 0.943444
O08387   15 0.428571 -1.27278 0.943444
Q2FZ14   24 0.685714 -1.27278 0.943444
Q2FXW3   24 0.685714 -1.27278 0.943444
Q2FYQ8   27 0.771429 -1.27278 0.943444
Q2G2D6   22 0.628571 -1.27278 0.943444
Q2G2T7   28 0.8 -1.27278 0.943444
Q2FYP8   19 0.542857 -1.27278 0.943444
Q2FZ25   21 0.6 -1.27278 0.943444
Q2FY65   20 0.571429 -1.27278 0.943444
Q2G2T1   19 0.542857 -1.27278 0.943444
Q2G1N0   9 0.257143 -1.27278 0.943444
Q2G110   15 0.428571 -1.27278 0.943444
Q2G1E1   19 0.542857 -1.27278 0.943444
Q2G2F1   32 0.914286 -1.27278 0.943444
Q2FXE8   32 0.914286 -1.27278 0.943444
Q2FZ06   36 1.02857 0.903563 0.161558
Q2FVH2   11 0.314286 -1.27278 0.943444
Q2FYV6   32 0.914286 -1.27278 0.943444
Q2FZJ3   35 0.985915 -1.27278 0.943444
Q2G095   38 1.07042 0.903563 0.161558
Q2G2Y0   33 0.929577 -1.27278 0.943444
Q2G2W3   28 0.788732 -1.27278 0.943444
Q2FY07   20 0.56338 -1.27278 0.943444
Q2FXW8   34 0.957746 -1.27278 0.943444
Q2FUR6   31 0.873239 -1.27278 0.943444
Q2FVW6   15 0.422535 -1.27278 0.943444
Q2G1X0   34 0.957746 -1.27278 0.943444
Q2G1F6   13 0.366197 -1.27278 0.943444
Q2FVK8   24 0.676056 -1.27278 0.943444
Q2G158   19 0.535211 -1.27278 0.943444
Q2G118   22 0.619718 -1.27278 0.943444
Q2G077   10 0.28169 -1.27278 0.943444
Q2G0E0   36 1.01408 0.903563 0.161558
Q2G263   26 0.732394 -1.27278 0.943444
Q2FUU1   31 0.873239 -1.27278 0.943444
Q2G1X7   22 0.619718 -1.27278 0.943444
Q2G1C0   27 0.760563 -1.27278 0.943444
Q2FVB9   11 0.309859 -1.27278 0.943444
Q2G273   18 0.507042 -1.27278 0.943444
Q53726   24 0.676056 -1.27278 0.943444
Q2G2W9   27 0.760563 -1.27278 0.943444
Q2FZ22   36 1.01408 0.903563 0.161558
Q2G2U1   17 0.478873 -1.27278 0.943444
Q2FXW6   21 0.591549 -1.27278 0.943444
Q2G0P9   12 0.338028 -1.27278 0.943444
Q2FYE3   26 0.732394 -1.27278 0.943444
Q2FXU3   28 0.788732 -1.27278 0.943444
Q2G052   26 0.732394 -1.27278 0.943444
Q2FZM6   23 0.647887 -1.27278 0.943444
Q2FX25   28 0.788732 -1.27278 0.943444
Q2FX05   35 0.985915 -1.27278 0.943444
Q2G1P2   10 0.28169 -1.27278 0.943444
Q2G2C4   23 0.647887 -1.27278 0.943444
Q2G165   11 0.309859 -1.27278 0.943444
Q2FXK8   5 0.140845 -1.27278 0.943444
Q2FWP1   42 1.1831 0.903563 0.161558
Q2FVU1   10 0.28169 -1.27278 0.943444
Q2FZ78   36 1.01408 0.903563 0.161558
Q2G0P0   25 0.704225 -1.27278 0.943444
Q2FXX3   11 0.309859 -1.27278 0.943444
Q2FVX2   33 0.929577 -1.27278 0.943444
Q2G0Q7   22 0.619718 -1.27278 0.943444
Q2FXS6   24 0.676056 -1.27278 0.943444
Q2FUZ1   34 0.957746 -1.27278 0.943444
Q2FZ87   30 0.84507 -1.27278 0.943444
Q2FXF4   25 0.704225 -1.27278 0.943444
Q2G1G4   18 0.507042 -1.27278 0.943444
Q2FWE6   40 1.12676 0.903563 0.161558
Q2G2U2   30 0.84507 -1.27278 0.943444
Q2FY17   34 0.957746 -1.27278 0.943444
Q2FVU3   21 0.591549 -1.27278 0.943444
Q2FVK1   42 1.1831 0.903563 0.161558
Q2G0K5   24 0.676056 -1.27278 0.943444
Q2G2X8   26 0.732394 -1.27278 0.943444
Q2FYZ7   24 0.676056 -1.27278 0.943444
Q2FWG1   27 0.760563 -1.27278 0.943444
Q2G1Q6   28 0.788732 -1.27278 0.943444
Q2G2X9   31 0.873239 -1.27278 0.943444
Q2FWN9   38 1.07042 0.903563 0.161558
Q2FYZ2   21 0.591549 -1.27278 0.943444
Q2FZJ1   28 0.788732 -1.27278 0.943444
Q2G002   21 0.591549 -1.27278 0.943444
Q2FVL4   34 0.957746 -1.27278 0.943444
Q2G2M7   31 0.873239 -1.27278 0.943444
Q2FWH6   34 0.957746 -1.27278 0.943444
Q2FXQ3   26 0.732394 -1.27278 0.943444
Q2G129   10 0.28169 -1.27278 0.943444
Q7BHL7   30 0.84507 -1.27278 0.943444
Q2FZ71   25 0.704225 -1.27278 0.943444
Q2FZ88   29 0.805556 -1.27278 0.943444
Q2FV22   35 0.972222 -1.27278 0.943444
Q2FYM3   44 1.22222 0.903563 0.161558
Q2FY06   33 0.916667 -1.27278 0.943444
Q2FXB0   38 1.05556 0.903563 0.161558
Q2FX87   32 0.888889 -1.27278 0.943444
Q2FZ33   26 0.722222 -1.27278 0.943444
Q2G0J1   25 0.694444 -1.27278 0.943444
Q2FUT7   31 0.861111 -1.27278 0.943444
Q2FZH1   34 0.944444 -1.27278 0.943444
Q2FVX3   29 0.805556 -1.27278 0.943444
Q2FWC6   28 0.777778 -1.27278 0.943444
Q2FXN6   37 1.02778 0.903563 0.161558
Q2FY79   33 0.916667 -1.27278 0.943444
Q2FZ23   22 0.611111 -1.27278 0.943444
Q2FVF1   28 0.777778 -1.27278 0.943444
Q2FWM5   20 0.555556 -1.27278 0.943444
Q2G061   23 0.638889 -1.27278 0.943444
Q2FWL7   13 0.361111 -1.27278 0.943444
Q2FVK3   40 1.11111 0.903563 0.161558
Q2FX19   18 0.5 -1.27278 0.943444
Q2G2U6   39 1.08333 0.903563 0.161558
Q2G1S5   32 0.888889 -1.27278 0.943444
Q2FVS9   28 0.777778 -1.27278 0.943444
Q2G1M7   25 0.694444 -1.27278 0.943444
Q2FW50   34 0.944444 -1.27278 0.943444
Q2G2L1   36 1 0.903563 0.161558
Q2FWB1   30 0.833333 -1.27278 0.943444
Q2FXA8   32 0.888889 -1.27278 0.943444
Q2FV20   29 0.805556 -1.27278 0.943444
Q2FUY1   30 0.833333 -1.27278 0.943444
Q2FYJ1   28 0.777778 -1.27278 0.943444
Q2G043   30 0.833333 -1.27278 0.943444
Q2FZ43   24 0.666667 -1.27278 0.943444
Q9KJN4   30 0.833333 -1.27278 0.943444
Q2G194   22 0.611111 -1.27278 0.943444
Q2G0F0   32 0.888889 -1.27278 0.943444
Q2G2G2   39 1.08333 0.903563 0.161558
Q2G0I8   30 0.833333 -1.27278 0.943444
Q2FXG5   26 0.722222 -1.27278 0.943444
Q2G2S6   22 0.611111 -1.27278 0.943444
Q53700   34 0.944444 -1.27278 0.943444
Q2G0D8   30 0.833333 -1.27278 0.943444
P60430   29 0.805556 -1.27278 0.943444
Q2FV41   27 0.75 -1.27278 0.943444
Q2FXZ5   29 0.805556 -1.27278 0.943444
Q2FZL0   17 0.472222 -1.27278 0.943444
Q2FY99   22 0.611111 -1.27278 0.943444
Q2FX95   38 1.05556 0.903563 0.161558
Q2FYR6   26 0.722222 -1.27278 0.943444
Q2FUW2   20 0.555556 -1.27278 0.943444
Q2FVL2   34 0.944444 -1.27278 0.943444
Q2G2L4   9 0.25 -1.27278 0.943444
Q2FXB1   39 1.08333 0.903563 0.161558
Q2FZY7   31 0.861111 -1.27278 0.943444
Q2FVN1   8 0.222222 -1.27278 0.943444
Q2G1S1   30 0.833333 -1.27278 0.943444
Q2FXK4   29 0.805556 -1.27278 0.943444
Q2FXM6   31 0.861111 -1.27278 0.943444
Q2FZJ6   32 0.888889 -1.27278 0.943444
Q2FVT4   28 0.777778 -1.27278 0.943444
Q2FYW1   20 0.555556 -1.27278 0.943444
Q2FYZ3   26 0.722222 -1.27278 0.943444
Q2FXX5   35 0.972222 -1.27278 0.943444
Q2FWM4   29 0.805556 -1.27278 0.943444
Q2G2L3   28 0.777778 -1.27278 0.943444
Q2FYR3   30 0.833333 -1.27278 0.943444
Q2G0I9   29 0.805556 -1.27278 0.943444
Q2G0M2   24 0.666667 -1.27278 0.943444
Q2G272   44 1.22222 0.903563 0.161558
Q2FXL4   32 0.888889 -1.27278 0.943444
Q2G0U9   31 0.861111 -1.27278 0.943444
Q2FVE4   31 0.861111 -1.27278 0.943444
Q2FVC6   32 0.888889 -1.27278 0.943444
Q2FV19   33 0.916667 -1.27278 0.943444
Q2G0S8   28 0.777778 -1.27278 0.943444
Q2G2G3   10 0.277778 -1.27278 0.943444
Q2G2X0   35 0.958904 -1.27278 0.943444
Q2G0F3   24 0.657534 -1.27278 0.943444
Q2G037   26 0.712329 -1.27278 0.943444
Q2G1G6   31 0.849315 -1.27278 0.943444
Q2FWP0   45 1.23288 0.903563 0.161558
Q2FY29   36 0.986301 -1.27278 0.943444
Q2FXQ4   17 0.465753 -1.27278 0.943444
Q2G0S7   34 0.931507 -1.27278 0.943444
Q2FZX7   24 0.657534 -1.27278 0.943444
Q2G0E6   10 0.273973 -1.27278 0.943444
Q2FY37   33 0.90411 -1.27278 0.943444
Q2FYQ0   32 0.876712 -1.27278 0.943444
Q2FUV3   28 0.767123 -1.27278 0.943444
Q2FYV2   32 0.876712 -1.27278 0.943444
Q2FVS4   19 0.520548 -1.27278 0.943444
Q2G2M3   29 0.794521 -1.27278 0.943444
Q2FVM6   33 0.90411 -1.27278 0.943444
Q2G292   21 0.575342 -1.27278 0.943444
Q2FXH7   35 0.958904 -1.27278 0.943444
Q2FYQ7   39 1.06849 0.903563 0.161558
Q2FWG2   27 0.739726 -1.27278 0.943444
Q2G159   38 1.0411 0.903563 0.161558
Q2FX96   48 1.31507 0.903563 0.161558
Q2FV83   33 0.90411 -1.27278 0.943444
Q2G2D8   20 0.547945 -1.27278 0.943444
Q2FYJ4   11 0.30137 -1.27278 0.943444
Q2G1E8   9 0.246575 -1.27278 0.943444
Q2FVK2   38 1.0411 0.903563 0.161558
Q2FZP1   15 0.410959 -1.27278 0.943444
Q2FXI0   36 0.986301 -1.27278 0.943444
Q2G134   12 0.328767 -1.27278 0.943444
Q2FZZ6   25 0.684932 -1.27278 0.943444
Q2G1Z3   36 0.986301 -1.27278 0.943444
Q2G030   25 0.684932 -1.27278 0.943444
Q2FV21   25 0.684932 -1.27278 0.943444
Q9RQP6   11 0.30137 -1.27278 0.943444
Q2FZ62   24 0.657534 -1.27278 0.943444
Q2FZQ7   27 0.739726 -1.27278 0.943444
Q2G0F4   20 0.547945 -1.27278 0.943444
Q2FWE0   27 0.739726 -1.27278 0.943444
Q2FVS0   12 0.328767 -1.27278 0.943444
Q2FUT6   46 1.26027 0.903563 0.161558
Q2FUQ5   20 0.547945 -1.27278 0.943444
Q2FZJ9   28 0.767123 -1.27278 0.943444
Q2FY81   27 0.739726 -1.27278 0.943444
Q2G0K8   26 0.712329 -1.27278 0.943444
Q2G262   13 0.356164 -1.27278 0.943444
Q2G0E1   35 0.958904 -1.27278 0.943444
Q2FWD3   29 0.794521 -1.27278 0.943444
Q2FXA4   30 0.821918 -1.27278 0.943444
Q2FVF0   31 0.849315 -1.27278 0.943444
Q2FWW9   36 0.986301 -1.27278 0.943444
Q2FZ54   27 0.739726 -1.27278 0.943444
P0A0J0   13 0.356164 -1.27278 0.943444
Q2G1G1   26 0.712329 -1.27278 0.943444
Q2FWA1   37 1.0137 0.903563 0.161558
Q2FXN1   29 0.794521 -1.27278 0.943444
Q2G2T4   36 0.986301 -1.27278 0.943444
Q2FZW9   33 0.90411 -1.27278 0.943444
Q2FV90   28 0.767123 -1.27278 0.943444
Q2FWB3   38 1.0411 0.903563 0.161558
Q2G0Q0   31 0.849315 -1.27278 0.943444
Q2FY10   26 0.712329 -1.27278 0.943444
Q2FXM0   38 1.0411 0.903563 0.161558
Q2G1S2   25 0.684932 -1.27278 0.943444
Q2FXY5   34 0.918919 -1.27278 0.943444
Q2FXV3   24 0.648649 -1.27278 0.943444
Q2FXG3   36 0.972973 -1.27278 0.943444
Q2FVA8   44 1.18919 0.903563 0.161558
Q2G2C2   15 0.405405 -1.27278 0.943444
Q2FYU2   34 0.918919 -1.27278 0.943444
Q2FYK5   26 0.702703 -1.27278 0.943444
Q2FW35   33 0.891892 -1.27278 0.943444
Q2FY52   25 0.675676 -1.27278 0.943444
Q9RQP9   34 0.918919 -1.27278 0.943444
Q2G039   42 1.13514 0.903563 0.161558
Q2G1E4   33 0.891892 -1.27278 0.943444
Q2G0B0   38 1.02703 0.903563 0.161558
Q2FXI7   35 0.945946 -1.27278 0.943444
Q2FWN7   23 0.621622 -1.27278 0.943444
Q2FV66   35 0.945946 -1.27278 0.943444
Q2FYJ5   10 0.27027 -1.27278 0.943444
Q2FYC9   31 0.837838 -1.27278 0.943444
Q2FZC6   36 0.972973 -1.27278 0.943444
Q2FXW4   32 0.864865 -1.27278 0.943444
Q2FXI1   28 0.756757 -1.27278 0.943444
Q2FZF9   35 0.945946 -1.27278 0.943444
Q2G171   12 0.324324 -1.27278 0.943444
Q2G2P8   44 1.18919 0.903563 0.161558
Q2G2V9   29 0.783784 -1.27278 0.943444
Q2FV31   29 0.783784 -1.27278 0.943444
Q9KJN3   19 0.513514 -1.27278 0.943444
Q2FZV5   10 0.27027 -1.27278 0.943444
Q2FWC4   32 0.864865 -1.27278 0.943444
Q2FYT0   11 0.297297 -1.27278 0.943444
Q2G145   22 0.594595 -1.27278 0.943444
Q2G0J0   34 0.918919 -1.27278 0.943444
Q2FZQ3   22 0.594595 -1.27278 0.943444
Q2FYE5   32 0.864865 -1.27278 0.943444
Q2FWN5   16 0.432432 -1.27278 0.943444
Q2FY24   19 0.513514 -1.27278 0.943444
Q2FVW7   20 0.540541 -1.27278 0.943444
Q2FZ91   30 0.810811 -1.27278 0.943444
Q2FWL2   37 1 0.903563 0.161558
Q2FZQ6   37 1 0.903563 0.161558
P02976   17 0.459459 -1.27278 0.943444
Q2G0R7   9 0.243243 -1.27278 0.943444
Q2FUU2   31 0.837838 -1.27278 0.943444
Q2FZG1   42 1.13514 0.903563 0.161558
Q2G0Z4   9 0.243243 -1.27278 0.943444
Q2FZ81   36 0.972973 -1.27278 0.943444
Q2G2J8   30 0.810811 -1.27278 0.943444
Q2FZD7   26 0.702703 -1.27278 0.943444
Q2G288   15 0.405405 -1.27278 0.943444
Q2FW52   39 1.05405 0.903563 0.161558
Q2FVX4   29 0.783784 -1.27278 0.943444
Q2FVN5   10 0.27027 -1.27278 0.943444
Q2FY88   31 0.837838 -1.27278 0.943444
Q2FWC9   36 0.972973 -1.27278 0.943444
Q2FZS7   32 0.864865 -1.27278 0.943444
Q2FZ63   37 1 0.903563 0.161558
Q2G1L8   27 0.72973 -1.27278 0.943444
Q2FV17   29 0.783784 -1.27278 0.943444
Q2FVT8   22 0.594595 -1.27278 0.943444
Q2G0W8   25 0.675676 -1.27278 0.943444
Q2FV07   31 0.837838 -1.27278 0.943444
Q2G0Q1   27 0.72973 -1.27278 0.943444
Q2FY69   22 0.594595 -1.27278 0.943444
Q2FZ75   32 0.864865 -1.27278 0.943444
Q2G0E5   40 1.08108 0.903563 0.161558
Q2G233   40 1.08108 0.903563 0.161558
Q2FWE1   33 0.891892 -1.27278 0.943444
Q2FVZ2   42 1.13514 0.903563 0.161558
Q2FYE2   26 0.702703 -1.27278 0.943444
Q2G1K6   30 0.8 -1.27278 0.943444
Q2FVT0   34 0.906667 -1.27278 0.943444
Q2G0Q9   40 1.06667 0.903563 0.161558
Q2FZ89   29 0.773333 -1.27278 0.943444
Q2FVR0   27 0.72 -1.27278 0.943444
Q2FZD9   20 0.533333 -1.27278 0.943444
Q2FX85   16 0.426667 -1.27278 0.943444
Q2G1B0   32 0.853333 -1.27278 0.943444
Q2G2E4   12 0.32 -1.27278 0.943444
Q2FYK7   38 1.01333 0.903563 0.161558
Q2FZ13   33 0.88 -1.27278 0.943444
Q2FZE6   29 0.773333 -1.27278 0.943444
Q2FVI2   32 0.853333 -1.27278 0.943444
Q2FZE0   29 0.773333 -1.27278 0.943444
Q2FV38   46 1.22667 0.903563 0.161558
Q2FXE2   31 0.826667 -1.27278 0.943444
Q2G1Q2   33 0.88 -1.27278 0.943444
Q2FYY8   36 0.96 -1.27278 0.943444
Q2FYN6   40 1.06667 0.903563 0.161558
Q2FV39   26 0.693333 -1.27278 0.943444
Q2G130   30 0.8 -1.27278 0.943444
Q2FUR8   35 0.933333 -1.27278 0.943444
Q2FXZ3   34 0.906667 -1.27278 0.943444
Q2FYM4   12 0.32 -1.27278 0.943444
Q2FWY1   32 0.853333 -1.27278 0.943444
Q2G1V4   38 1.01333 0.903563 0.161558
P0A011   22 0.586667 -1.27278 0.943444
Q2FXZ0   30 0.8 -1.27278 0.943444
Q2G0V4   42 1.12 0.903563 0.161558
Q2FW34   27 0.72 -1.27278 0.943444
Q2FWC7   33 0.88 -1.27278 0.943444
Q2G0F6   29 0.773333 -1.27278 0.943444
Q2G0T0   37 0.986667 -1.27278 0.943444
Q2FXM8   26 0.693333 -1.27278 0.943444
Q2G0Q8   32 0.853333 -1.27278 0.943444
Q2FZ08   25 0.666667 -1.27278 0.943444
Q2G160   27 0.72 -1.27278 0.943444
Q2FY78   38 1.01333 0.903563 0.161558
Q2G2H7   16 0.426667 -1.27278 0.943444
Q2FW53   32 0.853333 -1.27278 0.943444
Q2FVX0   31 0.826667 -1.27278 0.943444
Q2G2U5   45 1.2 0.903563 0.161558
Q2FZR0   31 0.826667 -1.27278 0.943444
Q2G1Z9   34 0.906667 -1.27278 0.943444
Q2G1G0   37 0.986667 -1.27278 0.943444
Q2FW57   26 0.693333 -1.27278 0.943444
Q9RQP7   26 0.693333 -1.27278 0.943444
Q2FXP0   31 0.826667 -1.27278 0.943444
Q2FVV1   11 0.293333 -1.27278 0.943444
Q2FYU8   10 0.266667 -1.27278 0.943444
Q2FZ04   20 0.533333 -1.27278 0.943444
Q2FVQ0   35 0.933333 -1.27278 0.943444
Q2G151   38 1.01333 0.903563 0.161558
Q2FXF9   43 1.14667 0.903563 0.161558
Q2G242   28 0.746667 -1.27278 0.943444
Q2FZQ0   31 0.826667 -1.27278 0.943444
Q2G1Q8   32 0.853333 -1.27278 0.943444
Q2FYG1   26 0.684211 -1.27278 0.943444
Q2G1N3   31 0.815789 -1.27278 0.943444
Q2FV44   32 0.842105 -1.27278 0.943444
Q2FXV4   39 1.02632 0.903563 0.161558
Q2G0I1   23 0.605263 -1.27278 0.943444
Q2FZY0   19 0.5 -1.27278 0.943444
Q2G295   35 0.921053 -1.27278 0.943444
Q2FWH3   48 1.26316 0.903563 0.161558
Q2G072   40 1.05263 0.903563 0.161558
Q2G217   31 0.815789 -1.27278 0.943444
Q2FYP6   31 0.815789 -1.27278 0.943444
Q9EZ12   36 0.947368 -1.27278 0.943444
Q2FZ48   30 0.789474 -1.27278 0.943444
Q2FY16   35 0.921053 -1.27278 0.943444
Q2FZU3   28 0.736842 -1.27278 0.943444
Q2FVV7   37 0.973684 -1.27278 0.943444
Q2FWU0   35 0.921053 -1.27278 0.943444
P0A0Q0   31 0.815789 -1.27278 0.943444
Q2FVS3   39 1.02632 0.903563 0.161558
Q2G0I6   31 0.815789 -1.27278 0.943444
Q2FYP3   32 0.842105 -1.27278 0.943444
Q2FWM0   36 0.947368 -1.27278 0.943444
Q2FZ36   37 0.973684 -1.27278 0.943444
Q2G0Y8   12 0.315789 -1.27278 0.943444
Q2FXF6   12 0.315789 -1.27278 0.943444
Q2FXM7   29 0.763158 -1.27278 0.943444
Q2G1A6   41 1.07895 0.903563 0.161558
Q2G138   9 0.236842 -1.27278 0.943444
Q2FZR4   37 0.973684 -1.27278 0.943444
Q2G162   14 0.368421 -1.27278 0.943444
Q2FYH2   13 0.342105 -1.27278 0.943444
Q2FX56   33 0.868421 -1.27278 0.943444
Q2FY68   25 0.657895 -1.27278 0.943444
Q2G1K1   37 0.973684 -1.27278 0.943444
Q2G1A3   34 0.894737 -1.27278 0.943444
Q2FZX4   36 0.947368 -1.27278 0.943444
Q2G1M5   33 0.868421 -1.27278 0.943444
Q2FVA3   29 0.763158 -1.27278 0.943444
Q2G2G4   38 1 0.903563 0.161558
Q2G0U3   35 0.921053 -1.27278 0.943444
Q2FXQ6   29 0.763158 -1.27278 0.943444
Q2G0S2   36 0.947368 -1.27278 0.943444
Q2G168   27 0.710526 -1.27278 0.943444
Q2FZB0   26 0.684211 -1.27278 0.943444
Q2G119   29 0.763158 -1.27278 0.943444
Q2FVJ7   34 0.894737 -1.27278 0.943444
Q2FY30   44 1.15789 0.903563 0.161558
Q2FXR3   31 0.815789 -1.27278 0.943444
Q2G1Z0   47 1.23684 0.903563 0.161558
Q2G0A9   34 0.894737 -1.27278 0.943444
O33599   42 1.10526 0.903563 0.161558
Q2FZ55   34 0.894737 -1.27278 0.943444
Q2FYS0   37 0.973684 -1.27278 0.943444
Q2G248   32 0.842105 -1.27278 0.943444
Q2G049   22 0.578947 -1.27278 0.943444
Q2FVA5   36 0.947368 -1.27278 0.943444
Q2FUX8   30 0.789474 -1.27278 0.943444
Q2G123   30 0.789474 -1.27278 0.943444
Q2FVH0   31 0.815789 -1.27278 0.943444
Q2FV01   10 0.263158 -1.27278 0.943444
Q2G2L2   40 1.05263 0.903563 0.161558
Q2FYW3   43 1.13158 0.903563 0.161558
Q2FZZ0   32 0.842105 -1.27278 0.943444
Q2FVV8   30 0.789474 -1.27278 0.943444
Q2G2W0   20 0.519481 -1.27278 0.943444
Q2G041   37 0.961039 -1.27278 0.943444
P0A0B9   43 1.11688 0.903563 0.161558
Q2FYI6   33 0.857143 -1.27278 0.943444
Q2G2S2   31 0.805195 -1.27278 0.943444
Q2FVQ8   20 0.519481 -1.27278 0.943444
Q2FVT2   28 0.727273 -1.27278 0.943444
Q2G1Z5   44 1.14286 0.903563 0.161558
Q2G2A4   37 0.961039 -1.27278 0.943444
P60393   26 0.675325 -1.27278 0.943444
Q2G0P6   30 0.779221 -1.27278 0.943444
Q2FW04   16 0.415584 -1.27278 0.943444
Q2FYY9   37 0.961039 -1.27278 0.943444
Q2FWP2   22 0.571429 -1.27278 0.943444
Q2FVW4   40 1.03896 0.903563 0.161558
Q2FY63   32 0.831169 -1.27278 0.943444
Q2FZ68   45 1.16883 0.903563 0.161558
Q2G1E2   12 0.311688 -1.27278 0.943444
Q2G2T8   30 0.779221 -1.27278 0.943444
Q2FY71   30 0.779221 -1.27278 0.943444
Q2FVI1   14 0.363636 -1.27278 0.943444
Q2G0W2   11 0.285714 -1.27278 0.943444
Q2G238   47 1.22078 0.903563 0.161558
Q2FZR1   37 0.961039 -1.27278 0.943444
Q2FXN2   14 0.363636 -1.27278 0.943444
Q2FXH6   12 0.311688 -1.27278 0.943444
Q2FXM3   39 1.01299 0.903563 0.161558
Q2FZW3   19 0.493506 -1.27278 0.943444
Q2FWM9   40 1.03896 0.903563 0.161558
Q2FUW9   10 0.25974 -1.27278 0.943444
Q2FW91   27 0.701299 -1.27278 0.943444
Q2G137   35 0.909091 -1.27278 0.943444
Q2FVM0   34 0.883117 -1.27278 0.943444
Q2G057   43 1.11688 0.903563 0.161558
Q2FXP5   27 0.701299 -1.27278 0.943444
Q2G1H2   12 0.311688 -1.27278 0.943444
Q2FX99   9 0.233766 -1.27278 0.943444
Q2G0J4   18 0.467532 -1.27278 0.943444
Q2FX74   29 0.753247 -1.27278 0.943444
Q2G1J9   18 0.467532 -1.27278 0.943444
Q2G1F7   11 0.285714 -1.27278 0.943444
Q2G2R8   49 1.27273 0.903563 0.161558
Q2FW32   32 0.831169 -1.27278 0.943444
Q2FXZ4   38 0.987013 -1.27278 0.943444
Q2FUT0   36 0.935065 -1.27278 0.943444
Q2G084   51 1.32468 0.903563 0.161558
Q2G148   28 0.727273 -1.27278 0.943444
Q2FYR0   38 0.987013 -1.27278 0.943444
Q2FW86   40 1.03896 0.903563 0.161558
Q2FW01   33 0.857143 -1.27278 0.943444
Q2FUX9   18 0.467532 -1.27278 0.943444
Q2G212   13 0.337662 -1.27278 0.943444
Q2FZ84   33 0.857143 -1.27278 0.943444
Q2G0Y0   44 1.14286 0.903563 0.161558
Q2FYU4   38 0.987013 -1.27278 0.943444
Q2G223   43 1.11688 0.903563 0.161558
Q2G136   32 0.831169 -1.27278 0.943444
Q2G0G6   30 0.779221 -1.27278 0.943444
Q2FWY6   46 1.19481 0.903563 0.161558
Q2FWZ2   34 0.883117 -1.27278 0.943444
Q2G240   35 0.909091 -1.27278 0.943444
O05154   31 0.805195 -1.27278 0.943444
Q2FXP4   17 0.441558 -1.27278 0.943444
Q2FVH5   29 0.753247 -1.27278 0.943444
Q2FYP0   51 1.30769 0.903563 0.161558
Q2FUW5   36 0.923077 -1.27278 0.943444
Q2FX66   36 0.923077 -1.27278 0.943444
Q2G1P4   13 0.333333 -1.27278 0.943444
Q2FYI9   38 0.974359 -1.27278 0.943444
Q2G0I7   38 0.974359 -1.27278 0.943444
Q2FXQ9   29 0.74359 -1.27278 0.943444
Q2FXL0   37 0.948718 -1.27278 0.943444
Q2FYR7   26 0.666667 -1.27278 0.943444
Q2G1W4   31 0.794872 -1.27278 0.943444
Q2G2C8   23 0.589744 -1.27278 0.943444
Q2G163   29 0.74359 -1.27278 0.943444
Q2FWL9   9 0.230769 -1.27278 0.943444
Q2FZH3   28 0.717949 -1.27278 0.943444
Q2FZR5   36 0.923077 -1.27278 0.943444
Q2G1W6   25 0.641026 -1.27278 0.943444
Q2FWA5   17 0.435897 -1.27278 0.943444
Q2FX17   29 0.74359 -1.27278 0.943444
Q2FXY1   34 0.871795 -1.27278 0.943444
Q2G2W1   12 0.307692 -1.27278 0.943444
Q2FV06   10 0.25641 -1.27278 0.943444
Q2FYW6   40 1.02564 0.903563 0.161558
Q2G281   34 0.871795 -1.27278 0.943444
Q2G227   40 1.02564 0.903563 0.161558
Q2FWZ5   34 0.871795 -1.27278 0.943444
Q2FZX0   48 1.23077 0.903563 0.161558
Q2FV51   15 0.384615 -1.27278 0.943444
Q2G082   18 0.461538 -1.27278 0.943444
Q2FWX4   49 1.25641 0.903563 0.161558
Q2FZT1   49 1.25641 0.903563 0.161558
Q2FYF3   42 1.07692 0.903563 0.161558
Q2FXW9   40 1.02564 0.903563 0.161558
O34090   31 0.794872 -1.27278 0.943444
Q2FVE1   19 0.487179 -1.27278 0.943444
Q2FZL5   33 0.846154 -1.27278 0.943444
Q2G258   34 0.871795 -1.27278 0.943444
Q2FZW5   20 0.512821 -1.27278 0.943444
Q2FW63   17 0.435897 -1.27278 0.943444
Q2FXB4   27 0.692308 -1.27278 0.943444
Q2G1T5   65 1.66667 0.903563 0.161558
Q2G1J5   40 1.02564 0.903563 0.161558
Q2G0V0   37 0.948718 -1.27278 0.943444
Q2G0M7   43 1.10256 0.903563 0.161558
Q2G1I5   36 0.923077 -1.27278 0.943444
Q2G146   32 0.820513 -1.27278 0.943444
Q2G1P6   34 0.871795 -1.27278 0.943444
Q2G1W8   46 1.16456 0.903563 0.161558
Q2G035   39 0.987342 -1.27278 0.943444
Q2G1I3   20 0.506329 -1.27278 0.943444
Q2FWM2   40 1.01266 0.903563 0.161558
Q2FYJ3   38 0.962025 -1.27278 0.943444
Q2G0L8   43 1.08861 0.903563 0.161558
Q2G164   47 1.18987 0.903563 0.161558
Q2FVT7   33 0.835443 -1.27278 0.943444
Q2G1R3   24 0.607595 -1.27278 0.943444
Q2G1T6   33 0.835443 -1.27278 0.943444
Q2FZN7   40 1.01266 0.903563 0.161558
Q2FY83   25 0.632911 -1.27278 0.943444
Q2FZX9   31 0.78481 -1.27278 0.943444
Q2FYL5   37 0.936709 -1.27278 0.943444
Q2G218   44 1.11392 0.903563 0.161558
Q2G0M5   31 0.78481 -1.27278 0.943444
Q2FW78   10 0.253165 -1.27278 0.943444
P52078   43 1.08861 0.903563 0.161558
Q7X2S2   44 1.11392 0.903563 0.161558
Q2FZG4   22 0.556962 -1.27278 0.943444
Q2G0M4   43 1.08861 0.903563 0.161558
Q2FVA2   41 1.03797 0.903563 0.161558
Q2G115   30 0.759494 -1.27278 0.943444
Q2G0M8   35 0.886076 -1.27278 0.943444
Q2G1U4   38 0.962025 -1.27278 0.943444
Q2G1D0   36 0.911392 -1.27278 0.943444
Q2G2S0   23 0.582278 -1.27278 0.943444
Q2G2N5   14 0.35443 -1.27278 0.943444
Q2G222   28 0.708861 -1.27278 0.943444
Q2G1C8   27 0.683544 -1.27278 0.943444
Q2FV40   23 0.582278 -1.27278 0.943444
Q2FXT1   50 1.26582 0.903563 0.161558
Q2FZZ2   40 1.01266 0.903563 0.161558
Q2FY01   32 0.810127 -1.27278 0.943444
Q2FVJ8   38 0.962025 -1.27278 0.943444
Q2FXK2   38 0.962025 -1.27278 0.943444
Q2FUS7   35 0.886076 -1.27278 0.943444
Q2FVP1   16 0.405063 -1.27278 0.943444
Q2FYN7   41 1.03797 0.903563 0.161558
P69848   38 0.962025 -1.27278 0.943444
Q2FWN8   40 1.01266 0.903563 0.161558
Q2FV62   30 0.759494 -1.27278 0.943444
Q2FWW7   47 1.18987 0.903563 0.161558
Q2G1Y5   35 0.886076 -1.27278 0.943444
Q2FXA3   29 0.734177 -1.27278 0.943444
Q2FYV3   32 0.810127 -1.27278 0.943444
Q2G1H4   39 0.987342 -1.27278 0.943444
Q2G038   38 0.962025 -1.27278 0.943444
Q2G161   10 0.253165 -1.27278 0.943444
Q2FYV1   41 1.03797 0.903563 0.161558
Q2FZ09   50 1.26582 0.903563 0.161558
Q2FW90   41 1.03797 0.903563 0.161558
Q2G290   37 0.936709 -1.27278 0.943444
P60611   37 0.936709 -1.27278 0.943444
Q2FV58   39 0.987342 -1.27278 0.943444
Q2G0C6   30 0.759494 -1.27278 0.943444
Q2G050   43 1.08861 0.903563 0.161558
Q2G0V2   44 1.11392 0.903563 0.161558
Q2FVQ4   14 0.35443 -1.27278 0.943444
Q2G094   47 1.175 0.903563 0.161558
Q2FY59   44 1.1 0.903563 0.161558
Q2FVX7   39 0.975 -1.27278 0.943444
Q2FVP4   24 0.6 -1.27278 0.943444
Q2G185   21 0.525 -1.27278 0.943444
Q2FXP8   12 0.3 -1.27278 0.943444
Q2G275   44 1.1 0.903563 0.161558
Q2G1D9   28 0.7 -1.27278 0.943444
Q2FXI3   40 1 0.903563 0.161558
Q2FYM2   43 1.075 0.903563 0.161558
P14738   54 1.35 0.903563 0.161558
Q2G2Q2   39 0.975 -1.27278 0.943444
Q2G0M9   38 0.95 -1.27278 0.943444
Q2FY67   47 1.175 0.903563 0.161558
Q2FWX8   71 1.775 0.903563 0.161558
Q2FUT9   35 0.875 -1.27278 0.943444
Q2FZS0   36 0.9 -1.27278 0.943444
Q2G2A8   27 0.675 -1.27278 0.943444
Q2FUY2   41 1.025 0.903563 0.161558
Q2FZL8   46 1.15 0.903563 0.161558
Q2FW93   40 1 0.903563 0.161558
Q2G1L7   31 0.775 -1.27278 0.943444
Q2FW41   35 0.875 -1.27278 0.943444
Q2FZY6   70 1.75 0.903563 0.161558
Q2G042   10 0.25 -1.27278 0.943444
Q2FWK2   38 0.95 -1.27278 0.943444
Q2FYF4   47 1.175 0.903563 0.161558
Q2FZP2   46 1.15 0.903563 0.161558
Q2G1G7   39 0.975 -1.27278 0.943444
Q2G1H5   57 1.425 0.903563 0.161558
Q2G2S7   33 0.825 -1.27278 0.943444
Q2FY53   39 0.975 -1.27278 0.943444
Q2G1N2   46 1.15 0.903563 0.161558
Q2G2V2   33 0.825 -1.27278 0.943444
Q2G1H6   46 1.15 0.903563 0.161558
Q2FZA9   44 1.1 0.903563 0.161558
Q2FXI5   42 1.05 0.903563 0.161558
Q2G206   11 0.275 -1.27278 0.943444
Q2FWN6   31 0.775 -1.27278 0.943444
Q2FUQ2   34 0.85 -1.27278 0.943444
Q2G1K3   51 1.275 0.903563 0.161558
Q2FZ76   23 0.575 -1.27278 0.943444
Q2FY54   39 0.975 -1.27278 0.943444
Q2G289   31 0.775 -1.27278 0.943444
Q2FY14   39 0.975 -1.27278 0.943444
Q2FV77   36 0.9 -1.27278 0.943444
Q2G064   37 0.925 -1.27278 0.943444
Q2G033   43 1.075 0.903563 0.161558
Q2G198   45 1.125 0.903563 0.161558
Q2G0K4   17 0.425 -1.27278 0.943444
Q2G0V3   40 1 0.903563 0.161558
Q2FWE2   44 1.08642 0.903563 0.161558
Q2G089   38 0.938272 -1.27278 0.943444
Q2FZL3   39 0.962963 -1.27278 0.943444
Q2G087   35 0.864198 -1.27278 0.943444
Q2G0A7   16 0.395062 -1.27278 0.943444
Q2FVF9   37 0.91358 -1.27278 0.943444
Q2G071   32 0.790123 -1.27278 0.943444
Q2FUZ2   24 0.592593 -1.27278 0.943444
Q2FY27   38 0.938272 -1.27278 0.943444
Q2FXX4   26 0.641975 -1.27278 0.943444
Q2G1E6   53 1.30864 0.903563 0.161558
Q2G1G5   19 0.469136 -1.27278 0.943444
Q2G2Q3   38 0.938272 -1.27278 0.943444
Q2FZF0   44 1.08642 0.903563 0.161558
Q2G2D2   32 0.790123 -1.27278 0.943444
Q2FXT4   36 0.888889 -1.27278 0.943444
Q2FZI8   40 0.987654 -1.27278 0.943444
Q2FUS8   54 1.33333 0.903563 0.161558
Q2FVR9   30 0.740741 -1.27278 0.943444
Q2FXP2   39 0.962963 -1.27278 0.943444
Q2FX94   21 0.518519 -1.27278 0.943444
Q2G2A5   39 0.962963 -1.27278 0.943444
Q2FZP7   28 0.691358 -1.27278 0.943444
Q2G1R7   41 1.01235 0.903563 0.161558
Q2G015   53 1.30864 0.903563 0.161558
Q2FZF4   29 0.716049 -1.27278 0.943444
Q2G1E5   45 1.11111 0.903563 0.161558
Q2FWH9   17 0.419753 -1.27278 0.943444
Q2G069   36 0.888889 -1.27278 0.943444
Q2FZK3   36 0.888889 -1.27278 0.943444
Q2FZU5   35 0.864198 -1.27278 0.943444
Q2FYT4   34 0.839506 -1.27278 0.943444
Q2FWK4   28 0.691358 -1.27278 0.943444
Q2FY40   47 1.16049 0.903563 0.161558
Q2FWY4   15 0.37037 -1.27278 0.943444
Q2G156   15 0.37037 -1.27278 0.943444
Q2G045   39 0.962963 -1.27278 0.943444
Q2FZS6   23 0.567901 -1.27278 0.943444
Q2FYC7   25 0.617284 -1.27278 0.943444
Q2FW73   43 1.06173 0.903563 0.161558
Q2G1H3   42 1.03704 0.903563 0.161558
Q2FXJ6   55 1.35802 0.903563 0.161558
Q2FUS2   13 0.317073 -1.27278 0.943444
Q2G120   37 0.902439 -1.27278 0.943444
Q2G2T9   33 0.804878 -1.27278 0.943444
Q2G1N9   18 0.439024 -1.27278 0.943444
Q2FXL9   45 1.09756 0.903563 0.161558
Q2G0W4   35 0.853659 -1.27278 0.943444
Q2G0R6   27 0.658537 -1.27278 0.943444
Q2G1C4   35 0.853659 -1.27278 0.943444
Q2FWY9   32 0.780488 -1.27278 0.943444
Q2G1K4   38 0.926829 -1.27278 0.943444
Q2FYK3   28 0.682927 -1.27278 0.943444
Q2G1N4   35 0.853659 -1.27278 0.943444
Q2G065   44 1.07317 0.903563 0.161558
Q2FX88   34 0.829268 -1.27278 0.943444
Q2FVW9   30 0.731707 -1.27278 0.943444
Q2G1E0   23 0.560976 -1.27278 0.943444
Q2G2P2   36 0.878049 -1.27278 0.943444
Q2G0V5   10 0.243902 -1.27278 0.943444
Q2FWA2   46 1.12195 0.903563 0.161558
Q2FZU1   37 0.902439 -1.27278 0.943444
Q2FX77   43 1.04878 0.903563 0.161558
Q2FW75   31 0.756098 -1.27278 0.943444
Q2FUT5   35 0.853659 -1.27278 0.943444
Q2G234   27 0.658537 -1.27278 0.943444
Q2FZU6   45 1.09756 0.903563 0.161558
Q2G1Y2   14 0.341463 -1.27278 0.943444
Q2FXN7   30 0.731707 -1.27278 0.943444
Q2G2J3   11 0.268293 -1.27278 0.943444
Q2G0G1   37 0.902439 -1.27278 0.943444
Q2FW62   38 0.926829 -1.27278 0.943444
Q2FUP7   33 0.804878 -1.27278 0.943444
Q2G1J3   32 0.780488 -1.27278 0.943444
Q2FZ15   48 1.17073 0.903563 0.161558
Q2G1D3   41 1 0.903563 0.161558
Q2G0K2   42 1.02439 0.903563 0.161558
Q2FWC1   37 0.902439 -1.27278 0.943444
Q2FXM5   35 0.853659 -1.27278 0.943444
Q2FY46   28 0.682927 -1.27278 0.943444
Q2G1K0   33 0.804878 -1.27278 0.943444
Q2FXT6   48 1.17073 0.903563 0.161558
Q2FZM4   35 0.853659 -1.27278 0.943444
Q2FXG1   30 0.731707 -1.27278 0.943444
Q2FXL1   38 0.926829 -1.27278 0.943444
Q2FWX5   50 1.21951 0.903563 0.161558
# cudaSaTabsearch LTYPE = T LORDER = F LSOLN = F
# QUERY ID = PF10344 
# DBFILE = ./tableaux.ascii.DB                                                             
Q2G1I1   38 0.915663 -1.27278  0.943444
Q2G1K2   28 0.674699 -1.27278  0.943444
Q2FUU5   33 0.795181 -1.27278  0.943444
Q2FXB6   39 0.939759 -1.27278  0.943444
Q2FZU2   28 0.674699 -1.27278  0.943444
Q2FZK0   12 0.289157 -1.27278  0.943444
Q2FY33   44 1.06024 0.903563  0.161558
Q2G098   42 1.01205 0.903563  0.161558
Q2FZ46   25 0.60241 -1.27278  0.943444
Q2FZQ5   22 0.53012 -1.27278  0.943444
Q2FXU8   22 0.53012 -1.27278  0.943444
Q9EZ08   44 1.06024 0.903563  0.161558
Q2G1B9   33 0.795181 -1.27278  0.943444
Q2FZ73   45 1.08434 0.903563  0.161558
Q2FY35   31 0.746988 -1.27278  0.943444
Q2FZ16   40 0.963855 -1.27278  0.943444
Q2FYR2   41 0.987952 -1.27278  0.943444
Q2FWY3   54 1.3012 0.903563  0.161558
Q2G2F5   34 0.819277 -1.27278  0.943444
Q2G032   45 1.08434 0.903563  0.161558
Q2FZ10   54 1.3012 0.903563  0.161558
Q2G255   31 0.746988 -1.27278  0.943444
Q2G0X6   32 0.771084 -1.27278  0.943444
Q2FYH0   29 0.698795 -1.27278  0.943444
Q2FXJ9   21 0.506024 -1.27278  0.943444
Q2FZT4   41 0.987952 -1.27278  0.943444
Q2FVE6   38 0.915663 -1.27278  0.943444
Q2FYD3   29 0.698795 -1.27278  0.943444
Q2FXT5   37 0.891566 -1.27278  0.943444
Q2FY60   25 0.60241 -1.27278  0.943444
Q2G2D7   37 0.891566 -1.27278  0.943444
Q2FX16   38 0.915663 -1.27278  0.943444
Q2FZ34   43 1.03614 0.903563  0.161558
Q2G1S4   33 0.795181 -1.27278  0.943444
Q2G147   42 1.01205 0.903563  0.161558
Q2G1J7   33 0.795181 -1.27278  0.943444
Q2G2A7   52 1.25301 0.903563  0.161558
Q2G2M6   37 0.891566 -1.27278  0.943444
Q2FV30   30 0.722892 -1.27278  0.943444
Q2FVL5   42 1.01205 0.903563  0.161558
Q2FXY0   53 1.27711 0.903563  0.161558
Q2FZL1   33 0.795181 -1.27278  0.943444
Q2FW45   34 0.819277 -1.27278  0.943444
Q2FZU0   31 0.738095 -1.27278  0.943444
Q2FWZ0   41 0.97619 -1.27278  0.943444
Q2G2H5   32 0.761905 -1.27278  0.943444
Q2FYG9   49 1.16667 0.903563  0.161558
Q2G2X6   41 0.97619 -1.27278  0.943444
Q2G155   38 0.904762 -1.27278  0.943444
Q2FXY9   46 1.09524 0.903563  0.161558
Q2FZ37   49 1.16667 0.903563  0.161558
Q2FVI7   54 1.28571 0.903563  0.161558
Q2FYS1   36 0.857143 -1.27278  0.943444
Q2FXL5   47 1.11905 0.903563  0.161558
Q2G1J4   35 0.833333 -1.27278  0.943444
Q2FWZ3   58 1.38095 0.903563  0.161558
Q2G2P7   28 0.666667 -1.27278  0.943444
Q2FVH3   33 0.785714 -1.27278  0.943444
Q2FZ31   41 0.97619 -1.27278  0.943444
Q2G283   33 0.785714 -1.27278  0.943444
Q2FZ66   42 1 0.903563  0.161558
Q2FWY7   10 0.238095 -1.27278  0.943444
Q2G1F9   33 0.785714 -1.27278  0.943444
Q2FZJ4   51 1.21429 0.903563  0.161558
Q2FZQ1   18 0.428571 -1.27278  0.943444
Q2FY80   21 0.5 -1.27278  0.943444
Q2G2D4   20 0.47619 -1.27278  0.943444
Q2FYP1   42 1 0.903563  0.161558
Q2FYF9   32 0.761905 -1.27278  0.943444
Q2G0B3   37 0.880952 -1.27278  0.943444
Q2FUT8   46 1.09524 0.903563  0.161558
Q2FYR1   44 1.04762 0.903563  0.161558
Q2FYL3   38 0.904762 -1.27278  0.943444
Q2FVG4   14 0.333333 -1.27278  0.943444
Q2FVP8   58 1.38095 0.903563  0.161558
Q2FZ28   33 0.776471 -1.27278  0.943444
Q2G1F0   55 1.29412 0.903563  0.161558
P95689   51 1.2 0.903563  0.161558
Q2FYH6   38 0.894118 -1.27278  0.943444
Q2FXD1   41 0.964706 -1.27278  0.943444
Q2G0X5   46 1.08235 0.903563  0.161558
Q2FXN8   15 0.352941 -1.27278  0.943444
Q2G0N0   55 1.29412 0.903563  0.161558
Q2G268   45 1.05882 0.903563  0.161558
Q2FV61   36 0.847059 -1.27278  0.943444
Q2FXL7   41 0.964706 -1.27278  0.943444
Q2FUR5   32 0.752941 -1.27278  0.943444
Q2FXV6   47 1.10588 0.903563  0.161558
Q2G2C5   53 1.24706 0.903563  0.161558
Q2FVJ6   40 0.941176 -1.27278  0.943444
Q2G1Y4   43 1.01176 0.903563  0.161558
Q2FVI0   15 0.352941 -1.27278  0.943444
Q2FXJ8   17 0.4 -1.27278  0.943444
Q2FZU7   35 0.823529 -1.27278  0.943444
Q2G2X4   29 0.682353 -1.27278  0.943444
Q2FZA8   25 0.588235 -1.27278  0.943444
Q2FW96   32 0.752941 -1.27278  0.943444
Q2FYV4   42 0.988235 -1.27278  0.943444
O07325   61 1.43529 0.903563  0.161558
Q2G1C1   35 0.823529 -1.27278  0.943444
Q2FZR9   37 0.870588 -1.27278  0.943444
Q2FVW3   45 1.05882 0.903563  0.161558
Q2G124   51 1.2 0.903563  0.161558
P0C0V7   56 1.31765 0.903563  0.161558
Q2FX52   31 0.72093 -1.27278  0.943444
Q2G2C7   43 1 0.903563  0.161558
Q2G2D5   44 1.02326 0.903563  0.161558
Q2FXQ7   35 0.813953 -1.27278  0.943444
Q2FZW0   58 1.34884 0.903563  0.161558
Q2FVG3   43 1 0.903563  0.161558
Q2FXR4   41 0.953488 -1.27278  0.943444
Q2FZ67   38 0.883721 -1.27278  0.943444
Q2G243   46 1.06977 0.903563  0.161558
Q2FV76   40 0.930233 -1.27278  0.943444
Q2FVZ4   41 0.953488 -1.27278  0.943444
Q2FWC5   44 1.02326 0.903563  0.161558
Q2FZY3   73 1.69767 0.903563  0.161558
Q2FWH5   46 1.06977 0.903563  0.161558
Q2G241   32 0.744186 -1.27278  0.943444
Q2FV35   46 1.06977 0.903563  0.161558
Q2G0T5   28 0.651163 -1.27278  0.943444
Q2G1A9   46 1.06977 0.903563  0.161558
Q2FYU7   30 0.697674 -1.27278  0.943444
Q2G2E0   15 0.348837 -1.27278  0.943444
Q2FVT6   45 1.04651 0.903563  0.161558
Q2G0D7   22 0.511628 -1.27278  0.943444
Q2G1M6   43 1 0.903563  0.161558
Q2G0A6   19 0.44186 -1.27278  0.943444
Q2FUY6   41 0.953488 -1.27278  0.943444
Q2FYJ2   46 1.06977 0.903563  0.161558
Q2G2E5   31 0.712644 -1.27278  0.943444
Q2G2P5   42 0.965517 -1.27278  0.943444
Q2G1R6   55 1.26437 0.903563  0.161558
Q2FYF0   38 0.873563 -1.27278  0.943444
Q2FVH8   17 0.390805 -1.27278  0.943444
Q2FUU3   48 1.10345 0.903563  0.161558
Q2FVG8   48 1.10345 0.903563  0.161558
Q9ZAH5   53 1.21839 0.903563  0.161558
Q2G2U0   41 0.942529 -1.27278  0.943444
Q2FYR4   40 0.91954 -1.27278  0.943444
Q2G256   31 0.712644 -1.27278  0.943444
Q2FVY0   52 1.1954 0.903563  0.161558
Q2G0Q2   44 1.01149 0.903563  0.161558
Q2G0R2   49 1.12644 0.903563  0.161558
Q2G0Q3   45 1.03448 0.903563  0.161558
Q2FWZ9   49 1.12644 0.903563  0.161558
Q53705   30 0.689655 -1.27278  0.943444
Q2G2U3   61 1.4023 0.903563  0.161558
Q2FYY6   48 1.10345 0.903563  0.161558
Q2FWL3   32 0.735632 -1.27278  0.943444
Q2FY50   41 0.942529 -1.27278  0.943444
Q2FXN4   44 1.01149 0.903563  0.161558
Q2G179   37 0.850575 -1.27278  0.943444
Q2G1L6   50 1.14943 0.903563  0.161558
Q2FXU4   43 0.988506 -1.27278  0.943444
Q2G1E9   37 0.850575 -1.27278  0.943444
Q2G232   49 1.12644 0.903563  0.161558
Q2FXH9   43 0.988506 -1.27278  0.943444
Q2G0X3   66 1.51724 0.903563  0.161558
Q2FXD0   40 0.91954 -1.27278  0.943444
Q2G0G3   25 0.574713 -1.27278  0.943444
Q2FWW3   37 0.850575 -1.27278  0.943444
Q2FYG0   62 1.40909 0.903563  0.161558
Q2FZS9   21 0.477273 -1.27278  0.943444
Q2FYS2   46 1.04545 0.903563  0.161558
Q2G2U4   22 0.5 -1.27278  0.943444
Q2FWJ9   40 0.909091 -1.27278  0.943444
Q2FWF0   52 1.18182 0.903563  0.161558
Q2FXR9   49 1.11364 0.903563  0.161558
Q2FZV7   50 1.13636 0.903563  0.161558
Q2G1W0   39 0.886364 -1.27278  0.943444
Q2G2I0   45 1.02273 0.903563  0.161558
Q2G153   43 0.977273 -1.27278  0.943444
Q2FWD7   54 1.22727 0.903563  0.161558
Q2FY15   40 0.909091 -1.27278  0.943444
Q2FV54   20 0.454545 -1.27278  0.943444
Q2FZ74   43 0.977273 -1.27278  0.943444
Q2FYV5   41 0.931818 -1.27278  0.943444
Q2G2I1   40 0.909091 -1.27278  0.943444
Q2FXZ6   45 1.02273 0.903563  0.161558
Q2G0U0   25 0.568182 -1.27278  0.943444
Q2G0Y6   46 1.04545 0.903563  0.161558
Q2FXJ0   65 1.47727 0.903563  0.161558
Q2FY43   58 1.30337 0.903563  0.161558
Q2FWM1   76 1.70787 0.903563  0.161558
Q2FVJ1   34 0.764045 -1.27278  0.943444
Q2G0K3   55 1.23596 0.903563  0.161558
Q2FY66   62 1.39326 0.903563  0.161558
Q2FW99   20 0.449438 -1.27278  0.943444
Q2FV10   53 1.19101 0.903563  0.161558
Q2FXJ5   37 0.831461 -1.27278  0.943444
Q2FX69   35 0.786517 -1.27278  0.943444
Q2G0B2   34 0.764045 -1.27278  0.943444
Q2FX14   52 1.16854 0.903563  0.161558
Q2FYD8   51 1.14607 0.903563  0.161558
Q2FWE5   39 0.876404 -1.27278  0.943444
Q2G2A3   53 1.19101 0.903563  0.161558
Q2FZH8   55 1.23596 0.903563  0.161558
Q2FX51   53 1.19101 0.903563  0.161558
Q2FWE8   43 0.966292 -1.27278  0.943444
Q2G088   32 0.719101 -1.27278  0.943444
Q2G028   42 0.933333 -1.27278  0.943444
Q2G1S3   46 1.02222 0.903563  0.161558
Q2FYN4   50 1.11111 0.903563  0.161558
Q2FX86   32 0.711111 -1.27278  0.943444
Q2G2S8   32 0.711111 -1.27278  0.943444
Q2FUW8   62 1.37778 0.903563  0.161558
Q2FWD4   54 1.2 0.903563  0.161558
Q2FVH6   42 0.933333 -1.27278  0.943444
Q2G029   38 0.844444 -1.27278  0.943444
Q2G1R5   41 0.911111 -1.27278  0.943444
Q2FX65   11 0.244444 -1.27278  0.943444
Q2FZV6   60 1.33333 0.903563  0.161558
Q2G1P1   42 0.933333 -1.27278  0.943444
Q2FVU4   21 0.466667 -1.27278  0.943444
Q2FVT5   49 1.08889 0.903563  0.161558
Q2G2H4   47 1.04444 0.903563  0.161558
Q2FZ58   57 1.26667 0.903563  0.161558
Q2FVJ2   34 0.755556 -1.27278  0.943444
Q2FXW5   46 1.02222 0.903563  0.161558
Q2FWK1   40 0.888889 -1.27278  0.943444
Q2G031   52 1.15556 0.903563  0.161558
Q2G0U1   44 0.977778 -1.27278  0.943444
Q2FW46   36 0.8 -1.27278  0.943444
Q2FZY5   48 1.06667 0.903563  0.161558
Q2FZI5   55 1.20879 0.903563  0.161558
Q2FYR9   61 1.34066 0.903563  0.161558
Q2FZ92   57 1.25275 0.903563  0.161558
Q2G1D5   39 0.857143 -1.27278  0.943444
Q2FXM2   58 1.27473 0.903563  0.161558
Q2FVM2   32 0.703297 -1.27278  0.943444
Q2FZN2   39 0.857143 -1.27278  0.943444
Q2G1U8   44 0.967033 -1.27278  0.943444
Q2FVS7   54 1.18681 0.903563  0.161558
Q2FWB5   46 1.01099 0.903563  0.161558
Q2FXX1   63 1.38462 0.903563  0.161558
Q2G2J9   33 0.725275 -1.27278  0.943444
Q2G0Y7   48 1.05495 0.903563  0.161558
Q2FW81   44 0.967033 -1.27278  0.943444
Q2FWK3   38 0.835165 -1.27278  0.943444
Q2FY34   43 0.945055 -1.27278  0.943444
Q2FXF8   45 0.989011 -1.27278  0.943444
Q2FXI9   41 0.901099 -1.27278  0.943444
Q05615   54 1.17391 0.903563  0.161558
Q2FUW4   50 1.08696 0.903563  0.161558
Q2FVF4   46 1 0.903563  0.161558
Q2FWI3   58 1.26087 0.903563  0.161558
Q2FWG8   52 1.13043 0.903563  0.161558
Q2G0R0   31 0.673913 -1.27278  0.943444
Q2G0I4   51 1.1087 0.903563  0.161558
Q2FV67   48 1.04348 0.903563  0.161558
Q2G091   56 1.21739 0.903563  0.161558
Q2G1U1   58 1.26087 0.903563  0.161558
Q2FUX7   66 1.43478 0.903563  0.161558
Q2FY51   60 1.30435 0.903563  0.161558
Q2FYP2   48 1.04348 0.903563  0.161558
Q2G0F8   41 0.891304 -1.27278  0.943444
Q2FXH5   40 0.869565 -1.27278  0.943444
Q2G193   87 1.8913 0.903563  0.161558
Q2FWD6   61 1.32609 0.903563  0.161558
Q2FZ98   36 0.774194 -1.27278  0.943444
Q2FYQ2   20 0.430108 -1.27278  0.943444
Q2FWL5   47 1.01075 0.903563  0.161558
Q2FV16   58 1.24731 0.903563  0.161558
Q2FWX9   56 1.2043 0.903563  0.161558
Q2G1J0   66 1.41935 0.903563  0.161558
Q2G235   47 1.01075 0.903563  0.161558
Q2FXK1   56 1.2043 0.903563  0.161558
Q2FWF4   52 1.11828 0.903563  0.161558
Q2FZC8   42 0.903226 -1.27278  0.943444
Q2FZQ4   30 0.645161 -1.27278  0.943444
O52582   63 1.35484 0.903563  0.161558
Q2FZI6   54 1.16129 0.903563  0.161558
Q2FUW7   53 1.13978 0.903563  0.161558
Q2G2M9   29 0.623656 -1.27278  0.943444
Q2FZD0   46 0.989247 -1.27278  0.943444
Q2FWK7   40 0.860215 -1.27278  0.943444
Q2FWU4   43 0.924731 -1.27278  0.943444
Q2FUX4   48 1.03226 0.903563  0.161558
Q2G2V3   59 1.26882 0.903563  0.161558
O05204   58 1.24731 0.903563  0.161558
Q2FYC2   48 1.02128 0.903563  0.161558
Q2FZP6   65 1.38298 0.903563  0.161558
Q2G0L2   53 1.12766 0.903563  0.161558
Q2FZV1   23 0.489362 -1.27278  0.943444
Q2FVQ5   45 0.957447 -1.27278  0.943444
Q2FZW6   63 1.34043 0.903563  0.161558
Q2FZI3   52 1.10638 0.903563  0.161558
Q2G219   26 0.553191 -1.27278  0.943444
Q2FZR2   40 0.851064 -1.27278  0.943444
Q2FXZ2   54 1.14894 0.903563  0.161558
Q2FYC6   57 1.21277 0.903563  0.161558
Q2FYZ5   55 1.15789 0.903563  0.161558
Q2FWN4   52 1.09474 0.903563  0.161558
Q2G221   19 0.4 -1.27278  0.943444
Q2FZX5   53 1.11579 0.903563  0.161558
Q2FUW3   59 1.24211 0.903563  0.161558
Q2G2H3   43 0.905263 -1.27278  0.943444
Q2FY08   48 1.01053 0.903563  0.161558
Q2FXU5   46 0.968421 -1.27278  0.943444
Q2G1F8   66 1.38947 0.903563  0.161558
Q2FYW4   49 1.03158 0.903563  0.161558
Q2G142   31 0.652632 -1.27278  0.943444
Q2G1U3   23 0.484211 -1.27278  0.943444
Q2FZ18   41 0.863158 -1.27278  0.943444
Q2FV24   65 1.36842 0.903563  0.161558
Q2G1C2   59 1.24211 0.903563  0.161558
Q2FYZ4   47 0.989474 -1.27278  0.943444
Q2FWT4   53 1.11579 0.903563  0.161558
Q2FUX1   35 0.736842 -1.27278  0.943444
Q2FZG9   63 1.3125 0.903563  0.161558
Q2FVC1   51 1.0625 0.903563  0.161558
Q2FYT3   41 0.854167 -1.27278  0.943444
Q2FY82   29 0.604167 -1.27278  0.943444
Q2FV02   46 0.958333 -1.27278  0.943444
Q2FXJ2   66 1.375 0.903563  0.161558
Q2FZ02   59 1.22917 0.903563  0.161558
Q2G0L3   49 1.02083 0.903563  0.161558
Q2FZH5   46 0.958333 -1.27278  0.943444
Q2FWH4   56 1.16667 0.903563  0.161558
Q2FW49   58 1.20833 0.903563  0.161558
Q93T05   50 1.04167 0.903563  0.161558
Q2FX73   45 0.9375 -1.27278  0.943444
Q2G239   41 0.845361 -1.27278  0.943444
Q2G121   41 0.845361 -1.27278  0.943444
Q2FY11   39 0.804124 -1.27278  0.943444
Q2FV11   90 1.85567 0.903563  0.161558
Q2FZ05   63 1.29897 0.903563  0.161558
Q2G253   52 1.07216 0.903563  0.161558
Q2FW98   44 0.907216 -1.27278  0.943444
Q2G205   54 1.1134 0.903563  0.161558
Q2FVE7   50 1.03093 0.903563  0.161558
Q2FYD0   57 1.17526 0.903563  0.161558
Q2FZ19   60 1.23711 0.903563  0.161558
Q2G1C7   67 1.38144 0.903563  0.161558
Q2FV60   47 0.969072 -1.27278  0.943444
Q2FY64   47 0.969072 -1.27278  0.943444
Q2FZI9   62 1.27835 0.903563  0.161558
Q2FV57   48 0.979592 -1.27278  0.943444
Q2FXA5   53 1.08163 0.903563  0.161558
Q2G2U8   15 0.306122 -1.27278  0.943444
Q2FZP0   48 0.979592 -1.27278  0.943444
Q2FZL7   43 0.877551 -1.27278  0.943444
Q2FZR3   40 0.816327 -1.27278  0.943444
Q2FWA0   78 1.59184 0.903563  0.161558
Q2G090   42 0.857143 -1.27278  0.943444
Q2G1H0   51 1.0303 0.903563  0.161558
Q2FZP4   61 1.23232 0.903563  0.161558
Q2FUX0   38 0.767677 -1.27278  0.943444
Q2FV86   53 1.07071 0.903563  0.161558
Q2FV14   64 1.29293 0.903563  0.161558
Q2FUT2   48 0.969697 -1.27278  0.943444
Q2FZ64   53 1.07071 0.903563  0.161558
Q2FUW1   49 0.98 -1.27278  0.943444
Q2FWI0   45 0.9 -1.27278  0.943444
Q2G2K5   58 1.16 0.903563  0.161558
Q2FWK6   52 1.04 0.903563  0.161558
Q2G0T9   71 1.42 0.903563  0.161558
Q2G078   42 0.84 -1.27278  0.943444
Q2G1P3   58 1.16 0.903563  0.161558
Q2G274   54 1.06931 0.903563  0.161558
Q2FZD4   48 0.950495 -1.27278  0.943444
Q2FYS5   64 1.26733 0.903563  0.161558
Q2G1K5   53 1.0495 0.903563  0.161558
Q2G1L5   51 1.0099 0.903563  0.161558
Q2G1M9   46 0.910891 -1.27278  0.943444
Q2FX67   55 1.08911 0.903563  0.161558
Q2FZ32   57 1.12871 0.903563  0.161558
Q2FWH7   44 0.871287 -1.27278  0.943444
Q2FXT8   53 1.03922 0.903563  0.161558
Q2FUQ3   50 0.980392 -1.27278  0.943444
Q2G1Y6   59 1.15686 0.903563  0.161558
Q2FX68   64 1.2549 0.903563  0.161558
Q2FWD1   67 1.31373 0.903563  0.161558
Q2FUZ8   50 0.980392 -1.27278  0.943444
Q2G1F5   48 0.941176 -1.27278  0.943444
Q2G2T6   45 0.882353 -1.27278  0.943444
Q2FYD2   64 1.2549 0.903563  0.161558
Q2FYA1   44 0.862745 -1.27278  0.943444
Q2FY21   48 0.941176 -1.27278  0.943444
Q2FZD3   38 0.745098 -1.27278  0.943444
Q2G1Z4   69 1.35294 0.903563  0.161558
Q2G0S3   58 1.12621 0.903563  0.161558
Q2FVQ3   46 0.893204 -1.27278  0.943444
Q2G2J4   61 1.18447 0.903563  0.161558
Q2G2B8   39 0.757282 -1.27278  0.943444
Q2G0L5   44 0.854369 -1.27278  0.943444
Q2FW72   59 1.14563 0.903563  0.161558
Q2FYT8   51 0.990291 -1.27278  0.943444
Q2FXM9   54 1.04854 0.903563  0.161558
Q2G1Y0   59 1.14563 0.903563  0.161558
Q2G2D0   41 0.796117 -1.27278  0.943444
Q2G2M2   33 0.640777 -1.27278  0.943444
Q2G1B7   67 1.30097 0.903563  0.161558
Q2G1B8   59 1.14563 0.903563  0.161558
Q2G0M6   58 1.12621 0.903563  0.161558
Q2G1D8   44 0.846154 -1.27278  0.943444
Q2FV70   39 0.75 -1.27278  0.943444
Q2FV72   34 0.653846 -1.27278  0.943444
Q2FVB2   39 0.75 -1.27278  0.943444
Q2G122   50 0.961538 -1.27278  0.943444
Q2G1W2   50 0.952381 -1.27278  0.943444
Q2FWW1   57 1.08571 0.903563  0.161558
Q2G1F4   79 1.50476 0.903563  0.161558
Q2G093   58 1.10476 0.903563  0.161558
Q2FXY7   51 0.971429 -1.27278  0.943444
Q2G1C6   60 1.14286 0.903563  0.161558
Q2FZ20   63 1.2 0.903563  0.161558
O50581   48 0.90566 -1.27278  0.943444
Q2G1N1   52 0.981132 -1.27278  0.943444
Q2G188   43 0.803738 -1.27278  0.943444
Q2G296   55 1.02804 0.903563  0.161558
Q2G2E9   60 1.1215 0.903563  0.161558
Q2G294   66 1.23364 0.903563  0.161558
Q2FWJ5   39 0.728972 -1.27278  0.943444
Q2FW03   49 0.907407 -1.27278  0.943444
Q2G0N1   59 1.09259 0.903563  0.161558
Q2FZJ0   100 1.85185 0.903563  0.161558
Q2FYZ9   52 0.962963 -1.27278  0.943444
Q2FV74   44 0.814815 -1.27278  0.943444
Q2FXP7   54 1 0.903563  0.161558
Q2FXU1   43 0.796296 -1.27278  0.943444
Q2G1M8   47 0.87037 -1.27278  0.943444
Q2FXY4   56 1.03704 0.903563  0.161558
Q2FZ94   62 1.13761 0.903563  0.161558
Q2FYI0   59 1.07273 0.903563  0.161558
Q2FXT9   55 1 0.903563  0.161558
Q2G0D2   55 0.990991 -1.27278  0.943444
Q2FYB7   43 0.774775 -1.27278  0.943444
Q2FVN8   58 1.04505 0.903563  0.161558
Q2FZ49   39 0.702703 -1.27278  0.943444
Q2FUW6   50 0.900901 -1.27278  0.943444
Q2G1P7   56 1.00901 0.903563  0.161558
Q2FW70   59 1.05357 0.903563  0.161558
Q2G0W1   51 0.910714 -1.27278  0.943444
Q2G024   60 1.07143 0.903563  0.161558
Q2G1G8   51 0.910714 -1.27278  0.943444
Q2G1R9   55 0.982143 -1.27278  0.943444
O06446   57 1.01786 0.903563  0.161558
Q2G1C9   51 0.910714 -1.27278  0.943444
Q2FXV8   66 1.16814 0.903563  0.161558
Q2G0P5   38 0.672566 -1.27278  0.943444
Q2FV64   54 0.947368 -1.27278  0.943444
Q2FV87   46 0.8 -1.27278  0.943444
Q2G1K9   42 0.724138 -1.27278  0.943444
Q2G266   48 0.827586 -1.27278  0.943444
Q59801   70 1.19658 0.903563  0.161558
Q2FXH2   63 1.07692 0.903563  0.161558
Q53727   56 0.949153 -1.27278  0.943444
Q2G2Q0   50 0.847458 -1.27278  0.943444
Q2FZD8   56 0.941176 -1.27278  0.943444
Q2FYS4   50 0.840336 -1.27278  0.943444
Q2G1G2   48 0.806723 -1.27278  0.943444
Q2FXV9   63 1.05 0.903563  0.161558
Q2G0L4   40 0.666667 -1.27278  0.943444
Q2FXR8   53 0.883333 -1.27278  0.943444
Q2FYJ0   50 0.833333 -1.27278  0.943444
Q2FZS8   38 0.628099 -1.27278  0.943444
Q2FXN9   46 0.747967 -1.27278  0.943444
Q2FYM1   62 1.00813 0.903563  0.161558
Q2FVZ5   59 0.95935 -1.27278  0.943444
Q2FVL8   57 0.919355 -1.27278  0.943444
Q2FZ40   67 1.08065 0.903563  0.161558
Q2FYH5   53 0.848 -1.27278  0.943444
Q2FXB3   71 1.11811 0.903563  0.161558
Q2FYS9   60 0.930233 -1.27278  0.943444
Q2G1Q4   53 0.821705 -1.27278  0.943444
Q2FVC3   56 0.868217 -1.27278  0.943444
Q2G046   61 0.938462 -1.27278  0.943444
Q2FWU3   35 0.538462 -1.27278  0.943444
Q2FZ72   60 0.923077 -1.27278  0.943444
Q2FZ82   51 0.784615 -1.27278  0.943444
Q9F1K0   46 0.691729 -1.27278  0.943444
Q2FVV9   58 0.846715 -1.27278  0.943444
Q2FZT6   56 0.811594 -1.27278  0.943444
Q2FWU5   55 0.797101 -1.27278  0.943444
Q2FYC8   36 0.517986 -1.27278  0.943444
Q2FZK7   67 0.950355 -1.27278  0.943444
Q2G2C1   80 1.13475 0.903563  0.161558
Q2FZT5   54 0.75 -1.27278  0.943444
Q2G0R8   74 1.02069 0.903563  0.161558
Q2FW95   55 0.758621 -1.27278  0.943444
Q2G0N5   52 0.697987 -1.27278  0.943444
P47768   59 0.781457 -1.27278  0.943444
Q2FXH4   51 0.671053 -1.27278  0.943444
Q2FVM1   75 0.986842 -1.27278  0.943444
```
