## Supplementary Data 3 for "Mining folded proteomes in the era of accurate structure prediction": PF10354.output

```
# cudaSaTabsearch LTYPE = T LORDER = F LSOLN = F
# QUERY ID = PF10354 
# DBFILE = ./tableaux.ascii.DB                                                             
Q2G0V6   0 0 -1.27278 0.943444
Q2G075   0 0 -1.27278 0.943444
Q2G083   0 0 -1.27278 0.943444
Q2FZN3   0 0 -1.27278 0.943444
Q2FY90   0 0 -1.27278 0.943444
Q2FX91   0 0 -1.27278 0.943444
Q2FX54   0 0 -1.27278 0.943444
Q2FYQ4   0 0 -1.27278 0.943444
Q2G284   0 0 -1.27278 0.943444
Q2G0S4   0 0 -1.27278 0.943444
Q2FWM3   0 0 -1.27278 0.943444
Q2FX81   0 0 -1.27278 0.943444
Q2FXC6   0 0 -1.27278 0.943444
Q2FWJ7   0 0 -1.27278 0.943444
Q2FYJ9   0 0 -1.27278 0.943444
Q2G2E6   0 0 -1.27278 0.943444
Q2FWV0   0 0 -1.27278 0.943444
Q2FZC3   0 0 -1.27278 0.943444
Q2FVH9   0 0 -1.27278 0.943444
Q2FXQ5   0 0 -1.27278 0.943444
Q2FZU4   0 0 -1.27278 0.943444
Q2FYF8   0 0 -1.27278 0.943444
Q2FUR4   0 0 -1.27278 0.943444
Q2FYI2   0 0 -1.27278 0.943444
Q2FYY2   0 0 -1.27278 0.943444
Q2FW58   0 0 -1.27278 0.943444
P0C7Z3   0 0 -1.27278 0.943444
Q2G0T2   0 0 -1.27278 0.943444
Q2G1G9   0 0 -1.27278 0.943444
Q2FVJ0   0 0 -1.27278 0.943444
Q2FZ80   0 0 -1.27278 0.943444
Q2G1R4   0 0 -1.27278 0.943444
Q2FW02   0 0 -1.27278 0.943444
Q2G1X3   0 0 -1.27278 0.943444
Q2FWW4   0 0 -1.27278 0.943444
Q2FZE1   0 0 -1.27278 0.943444
Q2FY31   0 0 -1.27278 0.943444
Q2G018   0 0 -1.27278 0.943444
Q2FZI0   0 0 -1.27278 0.943444
Q2FUZ7   0 0 -1.27278 0.943444
Q2G250   0 0 -1.27278 0.943444
Q2FWU8   0 0 -1.27278 0.943444
Q2FYX5   0 0 -1.27278 0.943444
Q2FZY2   0 0 -1.27278 0.943444
Q2FZX8   0 0 -1.27278 0.943444
Q2FUY8   0 0 -1.27278 0.943444
Q2FV73   0 0 -1.27278 0.943444
Q2G0C5   0 0 -1.27278 0.943444
Q2FZ52   0 0 -1.27278 0.943444
Q2FVK6   0 0 -1.27278 0.943444
Q2G0Z3   0 0 -1.27278 0.943444
Q2FZJ8   0 0 -1.27278 0.943444
Q2FY57   0 0 -1.27278 0.943444
Q2G0W3   0 0 -1.27278 0.943444
Q2G0I2   0 0 -1.27278 0.943444
Q2FYX1   0 0 -1.27278 0.943444
Q2G0H2   0 0 -1.27278 0.943444
Q2FWJ8   0 0 -1.27278 0.943444
Q2FWZ7   0 0 -1.27278 0.943444
Q2FV04   0 0 -1.27278 0.943444
Q2G0H6   0 0 -1.27278 0.943444
Q2G291   0 0 -1.27278 0.943444
Q2G1A7   0 0 -1.27278 0.943444
Q2FVS8   0 0 -1.27278 0.943444
Q2FZ26   0 0 -1.27278 0.943444
Q2FXJ3   0 0 -1.27278 0.943444
Q2G231   0 0 -1.27278 0.943444
Q2G2N0   0 0 -1.27278 0.943444
Q2G2I2   0 0 -1.27278 0.943444
Q2FYU3   0 0 -1.27278 0.943444
Q2FWY5   0 0 -1.27278 0.943444
Q2G2E3   0 0 -1.27278 0.943444
Q2FV09   0 0 -1.27278 0.943444
Q2FX72   0 0 -1.27278 0.943444
Q2FWA3   0 0 -1.27278 0.943444
Q2FWF2   0 0 -1.27278 0.943444
Q2G0E4   0 0 -1.27278 0.943444
Q2G251   0 0 -1.27278 0.943444
P0C818   0 0 -1.27278 0.943444
Q2FXQ2   0 0 -1.27278 0.943444
Q2FXD4   0 0 -1.27278 0.943444
Q2G014   0 0 -1.27278 0.943444
Q2FWI9   0 0 -1.27278 0.943444
Q2FX79   0 0 -1.27278 0.943444
Q2FVP7   0 0 -1.27278 0.943444
Q2FZN4   0 0 -1.27278 0.943444
Q2FWU6   0 0 -1.27278 0.943444
Q2G2Y1   0 0 -1.27278 0.943444
Q2FYF6   0 0 -1.27278 0.943444
Q2FXK0   0 0 -1.27278 0.943444
Q2FVI9   0 0 -1.27278 0.943444
Q2G246   0 0 -1.27278 0.943444
Q2G053   0 0 -1.27278 0.943444
Q2FWK8   0 0 -1.27278 0.943444
Q2FXL8   0 0 -1.27278 0.943444
Q2G0Q4   0 0 -1.27278 0.943444
Q2FVB7   0 0 -1.27278 0.943444
Q2FYD6   0 0 -1.27278 0.943444
Q2FXK9   0 0 -1.27278 0.943444
Q2FV78   0 0 -1.27278 0.943444
Q2FXG4   0 0 -1.27278 0.943444
Q2G0C8   0 0 -1.27278 0.943444
Q2FWU9   0 0 -1.27278 0.943444
Q2FUX2   0 0 -1.27278 0.943444
Q2FYI8   0 0 -1.27278 0.943444
Q2FXA1   0 0 -1.27278 0.943444
Q2FV49   0 0 -1.27278 0.943444
Q2G1S0   0 0 -1.27278 0.943444
Q2G0G0   0 0 -1.27278 0.943444
P0C805   0 0 -1.27278 0.943444
Q2FWV9   0 0 -1.27278 0.943444
Q2G152   0 0 -1.27278 0.943444
Q2FX48   0 0 -1.27278 0.943444
Q2FXS5   0 0 -1.27278 0.943444
Q2FWL4   0 0 -1.27278 0.943444
P0C7Y1   0 0 -1.27278 0.943444
Q2FXA2   0 0 -1.27278 0.943444
Q2FY96   0 0 -1.27278 0.943444
Q2FVJ3   0 0 -1.27278 0.943444
Q2FZ24   0 0 -1.27278 0.943444
Q2G1X4   0 0 -1.27278 0.943444
Q2FYM6   0 0 -1.27278 0.943444
Q2FWX6   0 0 -1.27278 0.943444
Q2G1D2   0 0 -1.27278 0.943444
Q2FWC0   0 0 -1.27278 0.943444
Q2FZG7   0 0 -1.27278 0.943444
Q2G2P1   0 0 -1.27278 0.943444
Q2G1M4   0 0 -1.27278 0.943444
Q2FX29   0 0 -1.27278 0.943444
Q2FUZ3   0 0 -1.27278 0.943444
Q2FVZ9   0 0 -1.27278 0.943444
Q2G2N3   0 0 -1.27278 0.943444
Q2G237   0 0 -1.27278 0.943444
Q2FXN5   0 0 -1.27278 0.943444
Q2FYP7   0 0 -1.27278 0.943444
Q2FWC8   0 0 -1.27278 0.943444
Q2G209   0 0 -1.27278 0.943444
Q2FXX7   0 0 -1.27278 0.943444
Q2FV05   0 0 -1.27278 0.943444
Q2FWM8   0 0 -1.27278 0.943444
Q2FV00   0 0 -1.27278 0.943444
Q2FZF2   0 0 -1.27278 0.943444
Q2FV80   0 0 -1.27278 0.943444
Q2FZZ7   0 0 -1.27278 0.943444
Q2FWH8   0 0 -1.27278 0.943444
Q2FVS5   0 0 -1.27278 0.943444
Q2FWY0   0 0 -1.27278 0.943444
Q2FZM3   0 0 -1.27278 0.943444
Q2FZW8   0 0 -1.27278 0.943444
Q2FVY7   0 0 -1.27278 0.943444
Q2FXJ1   0 0 -1.27278 0.943444
Q2G0T7   0 0 -1.27278 0.943444
Q2FW40   0 0 -1.27278 0.943444
Q2FYU9   0 0 -1.27278 0.943444
Q2FUR0   0 0 -1.27278 0.943444
Q2G215   0 0 -1.27278 0.943444
Q2G169   0 0 -1.27278 0.943444
Q2G034   0 0 -1.27278 0.943444
Q2FUV8   0 0 -1.27278 0.943444
Q2FW44   0 0 -1.27278 0.943444
Q2FYJ8   0 0 -1.27278 0.943444
Q2FVR6   1 0.133333 -1.27278 0.943444
Q2G183   2 0.266667 -1.27278 0.943444
Q2G0S1   2 0.266667 -1.27278 0.943444
Q2FX83   0 0 -1.27278 0.943444
Q2FYF7   2 0.266667 -1.27278 0.943444
Q2G166   0 0 -1.27278 0.943444
Q2FX20   2 0.266667 -1.27278 0.943444
Q2G020   1 0.133333 -1.27278 0.943444
Q2FVC0   0 0 -1.27278 0.943444
Q2FVD1   0 0 -1.27278 0.943444
Q2FWH1   2 0.266667 -1.27278 0.943444
Q2FYX2   1 0.133333 -1.27278 0.943444
Q2FZB5   1 0.133333 -1.27278 0.943444
Q2G0G8   0 0 -1.27278 0.943444
P0A0I4   1 0.133333 -1.27278 0.943444
Q2G2C6   0 0 -1.27278 0.943444
Q2FVB1   1 0.133333 -1.27278 0.943444
Q2FYN1   1 0.133333 -1.27278 0.943444
Q2FV79   0 0 -1.27278 0.943444
Q2FVU9   0 0 -1.27278 0.943444
Q2G0W5   1 0.133333 -1.27278 0.943444
Q2FW60   1 0.133333 -1.27278 0.943444
Q2G269   0 0 -1.27278 0.943444
Q2FZS1   1 0.133333 -1.27278 0.943444
Q2G1Y3   1 0.133333 -1.27278 0.943444
Q2FWA4   0 0 -1.27278 0.943444
Q2G0C0   2 0.266667 -1.27278 0.943444
Q2G2J6   0 0 -1.27278 0.943444
Q2G1R2   1 0.133333 -1.27278 0.943444
Q2FXY8   1 0.133333 -1.27278 0.943444
Q2FYL2   1 0.133333 -1.27278 0.943444
Q2FYS3   0 0 -1.27278 0.943444
Q2FXS0   2 0.266667 -1.27278 0.943444
Q2FWA7   0 0 -1.27278 0.943444
Q2FWV8   1 0.133333 -1.27278 0.943444
Q2G279   1 0.133333 -1.27278 0.943444
Q2FYB5   1 0.133333 -1.27278 0.943444
Q2G175   1 0.133333 -1.27278 0.943444
Q2FZ07   1 0.133333 -1.27278 0.943444
Q2FVG7   0 0 -1.27278 0.943444
Q2G2P3   1 0.133333 -1.27278 0.943444
Q2FZA3   1 0.133333 -1.27278 0.943444
Q2FYE1   1 0.133333 -1.27278 0.943444
Q2G2F8   0 0 -1.27278 0.943444
Q2FWS8   0 0 -1.27278 0.943444
Q2FXD8   1 0.133333 -1.27278 0.943444
Q2FX46   0 0 -1.27278 0.943444
Q2FYB4   0 0 -1.27278 0.943444
Q2FYC0   1 0.133333 -1.27278 0.943444
Q2FUY5   2 0.266667 -1.27278 0.943444
Q2FYF2   0 0 -1.27278 0.943444
Q2G0R4   0 0 -1.27278 0.943444
Q2G1L1   2 0.266667 -1.27278 0.943444
Q2FYB0   0 0 -1.27278 0.943444
Q2FWW5   0 0 -1.27278 0.943444
Q2FX04   1 0.133333 -1.27278 0.943444
Q2FV33   0 0 -1.27278 0.943444
Q2FUX6   1 0.133333 -1.27278 0.943444
Q2FVP5   0 0 -1.27278 0.943444
Q2G0W7   0 0 -1.27278 0.943444
Q2FXV1   1 0.133333 -1.27278 0.943444
Q2G096   1 0.133333 -1.27278 0.943444
Q2FV68   2 0.266667 -1.27278 0.943444
Q2FVY6   2 0.266667 -1.27278 0.943444
Q2FYY0   0 0 -1.27278 0.943444
Q2G005   0 0 -1.27278 0.943444
Q2G2B4   2 0.266667 -1.27278 0.943444
Q2FVZ7   0 0 -1.27278 0.943444
Q2FW55   0 0 -1.27278 0.943444
Q2FV92   0 0 -1.27278 0.943444
Q2FYV9   1 0.133333 -1.27278 0.943444
Q2FW74   2 0.266667 -1.27278 0.943444
Q2FVK9   0 0 -1.27278 0.943444
Q2FZA4   0 0 -1.27278 0.943444
Q2FV25   0 0 -1.27278 0.943444
Q2FYG8   0 0 -1.27278 0.943444
Q2G216   1 0.133333 -1.27278 0.943444
Q2FZ69   2 0.266667 -1.27278 0.943444
Q2FV97   0 0 -1.27278 0.943444
Q2FZ95   1 0.133333 -1.27278 0.943444
Q2FZN8   2 0.266667 -1.27278 0.943444
Q2FZG2   2 0.266667 -1.27278 0.943444
Q2G259   0 0 -1.27278 0.943444
Q2FYB6   1 0.133333 -1.27278 0.943444
Q2FZD1   1 0.133333 -1.27278 0.943444
Q2FYT6   2 0.266667 -1.27278 0.943444
Q2G0Y2   1 0.133333 -1.27278 0.943444
Q2FWZ1   2 0.266667 -1.27278 0.943444
Q2FVC8   0 0 -1.27278 0.943444
Q2G2H1   0 0 -1.27278 0.943444
Q2FY47   1 0.133333 -1.27278 0.943444
Q2FX78   2 0.266667 -1.27278 0.943444
Q2FX47   1 0.133333 -1.27278 0.943444
Q2FZA7   1 0.133333 -1.27278 0.943444
Q2FV32   0 0 -1.27278 0.943444
Q2FYE6   0 0 -1.27278 0.943444
Q2FZ41   1 0.133333 -1.27278 0.943444
Q2FYG3   0 0 -1.27278 0.943444
Q2FX01   0 0 -1.27278 0.943444
Q2FXU6   2 0.266667 -1.27278 0.943444
Q2FYL7   1 0.133333 -1.27278 0.943444
Q2FWQ3   0 0 -1.27278 0.943444
Q2FZY9   1 0.133333 -1.27278 0.943444
Q2FV50   2 0.266667 -1.27278 0.943444
Q2FUY7   1 0.133333 -1.27278 0.943444
Q2FXP6   0 0 -1.27278 0.943444
Q2G1S9   0 0 -1.27278 0.943444
Q2FX18   0 0 -1.27278 0.943444
Q2FYU0   0 0 -1.27278 0.943444
Q2FXZ7   3 0.375 -1.27278 0.943444
Q2G051   2 0.25 -1.27278 0.943444
Q2FWS3   4 0.5 -1.27278 0.943444
Q2FW14   2 0.25 -1.27278 0.943444
Q2FYD7   4 0.5 -1.27278 0.943444
Q9RQP8   1 0.125 -1.27278 0.943444
Q2FZK2   2 0.25 -1.27278 0.943444
Q2FWI7   4 0.5 -1.27278 0.943444
Q2G182   1 0.125 -1.27278 0.943444
Q2FYT7   3 0.375 -1.27278 0.943444
Q2FV46   4 0.5 -1.27278 0.943444
Q2FY58   0 0 -1.27278 0.943444
Q2FX06   0 0 -1.27278 0.943444
Q2FZH0   1 0.125 -1.27278 0.943444
Q2FUZ4   2 0.25 -1.27278 0.943444
Q2G102   4 0.5 -1.27278 0.943444
Q2G1R8   1 0.125 -1.27278 0.943444
Q2G2J1   2 0.25 -1.27278 0.943444
Q2FX71   2 0.25 -1.27278 0.943444
Q2FUZ5   0 0 -1.27278 0.943444
Q2FYP5   2 0.25 -1.27278 0.943444
Q2G048   0 0 -1.27278 0.943444
Q2FUQ0   3 0.375 -1.27278 0.943444
Q2FWS7   1 0.125 -1.27278 0.943444
Q2FV65   1 0.125 -1.27278 0.943444
Q2G125   0 0 -1.27278 0.943444
Q2FYT2   2 0.25 -1.27278 0.943444
Q2FVH7   2 0.25 -1.27278 0.943444
Q2G127   3 0.375 -1.27278 0.943444
Q2FYI5   3 0.375 -1.27278 0.943444
Q2FYX4   2 0.25 -1.27278 0.943444
Q2G0M3   3 0.375 -1.27278 0.943444
Q2FW87   3 0.375 -1.27278 0.943444
Q2G211   0 0 -1.27278 0.943444
Q2FXR5   3 0.375 -1.27278 0.943444
Q2FWR5   3 0.375 -1.27278 0.943444
Q2FYD5   2 0.25 -1.27278 0.943444
Q2FY94   1 0.125 -1.27278 0.943444
Q2G2W8   2 0.25 -1.27278 0.943444
Q2FZL9   2 0.25 -1.27278 0.943444
Q2FYT9   4 0.5 -1.27278 0.943444
Q2FX44   2 0.25 -1.27278 0.943444
Q2FXB2   1 0.125 -1.27278 0.943444
Q2FVF6   3 0.375 -1.27278 0.943444
Q2G2F6   0 0 -1.27278 0.943444
Q2G2C3   2 0.25 -1.27278 0.943444
Q2FYA5   2 0.25 -1.27278 0.943444
Q2FYB1   5 0.625 -1.27278 0.943444
Q2G011   2 0.25 -1.27278 0.943444
Q2FV29   2 0.25 -1.27278 0.943444
Q2FVW1   1 0.125 -1.27278 0.943444
Q2FYA4   2 0.25 -1.27278 0.943444
Q2FY26   1 0.125 -1.27278 0.943444
Q2FXC1   4 0.5 -1.27278 0.943444
Q2G2T0   2 0.25 -1.27278 0.943444
Q2FY62   2 0.25 -1.27278 0.943444
Q2G2K4   4 0.5 -1.27278 0.943444
Q2FW65   4 0.5 -1.27278 0.943444
Q2FY05   2 0.25 -1.27278 0.943444
Q2FV96   3 0.375 -1.27278 0.943444
Q2G1S7   2 0.25 -1.27278 0.943444
Q2FWS9   2 0.25 -1.27278 0.943444
Q2G180   2 0.25 -1.27278 0.943444
Q2G0L6   3 0.375 -1.27278 0.943444
Q2G189   1 0.125 -1.27278 0.943444
Q2FYD9   1 0.125 -1.27278 0.943444
Q2FWM6   1 0.125 -1.27278 0.943444
Q2FXA6   0 0 -1.27278 0.943444
Q2G0U8   3 0.375 -1.27278 0.943444
Q2FXD9   0 0 -1.27278 0.943444
Q2FWF9   0 0 -1.27278 0.943444
Q2FXS3   2 0.25 -1.27278 0.943444
Q2FXX6   2 0.25 -1.27278 0.943444
Q2FWU2   4 0.5 -1.27278 0.943444
Q2FXD5   2 0.25 -1.27278 0.943444
Q2FZK8   2 0.25 -1.27278 0.943444
Q2FV15   3 0.375 -1.27278 0.943444
Q2FZZ5   1 0.125 -1.27278 0.943444
Q2FW48   2 0.25 -1.27278 0.943444
Q2FYB3   2 0.25 -1.27278 0.943444
Q2FWT5   2 0.25 -1.27278 0.943444
Q2FVH4   4 0.5 -1.27278 0.943444
Q2FWP4   1 0.125 -1.27278 0.943444
Q2FYX9   2 0.25 -1.27278 0.943444
Q2G1U7   2 0.25 -1.27278 0.943444
Q2FXY6   1 0.125 -1.27278 0.943444
Q2FYT1   2 0.25 -1.27278 0.943444
Q2G244   2 0.25 -1.27278 0.943444
Q2FX30   1 0.125 -1.27278 0.943444
Q2FVZ3   2 0.25 -1.27278 0.943444
Q2FWP5   4 0.5 -1.27278 0.943444
Q2FX41   4 0.5 -1.27278 0.943444
Q2G2R5   2 0.25 -1.27278 0.943444
Q2G2S3   4 0.470588 -1.27278 0.943444
Q2G004   2 0.235294 -1.27278 0.943444
Q2FWV1   4 0.470588 -1.27278 0.943444
Q2G003   3 0.352941 -1.27278 0.943444
Q2FZV3   3 0.352941 -1.27278 0.943444
Q2G026   4 0.470588 -1.27278 0.943444
Q2FXG7   1 0.117647 -1.27278 0.943444
Q2FYL8   0 0 -1.27278 0.943444
Q2FZB6   2 0.235294 -1.27278 0.943444
Q2FZE4   4 0.470588 -1.27278 0.943444
Q2FX11   9 1.05882 0.903563 0.161558
Q2G0Y3   4 0.470588 -1.27278 0.943444
Q2FZW7   3 0.352941 -1.27278 0.943444
Q2FX21   8 0.941176 -1.27278 0.943444
Q2G092   7 0.823529 -1.27278 0.943444
Q2FZB7   1 0.117647 -1.27278 0.943444
Q2G0J9   7 0.823529 -1.27278 0.943444
Q2G1X2   1 0.117647 -1.27278 0.943444
Q2FZD6   6 0.705882 -1.27278 0.943444
Q2FW67   4 0.470588 -1.27278 0.943444
Q2G111   2 0.235294 -1.27278 0.943444
Q2G2Y4   4 0.470588 -1.27278 0.943444
Q2FY38   1 0.117647 -1.27278 0.943444
Q2FWJ0   3 0.352941 -1.27278 0.943444
Q2G2T5   5 0.588235 -1.27278 0.943444
Q2FVG6   1 0.117647 -1.27278 0.943444
Q2G1V8   4 0.470588 -1.27278 0.943444
Q2G1L0   2 0.235294 -1.27278 0.943444
Q2FXD6   4 0.470588 -1.27278 0.943444
P0C948   3 0.352941 -1.27278 0.943444
Q2G1M2   4 0.470588 -1.27278 0.943444
Q2FVW8   2 0.235294 -1.27278 0.943444
Q2FX24   2 0.235294 -1.27278 0.943444
Q2FWS4   7 0.823529 -1.27278 0.943444
Q2FYQ3   5 0.588235 -1.27278 0.943444
Q2G254   4 0.470588 -1.27278 0.943444
Q2FWB4   2 0.235294 -1.27278 0.943444
Q2FUP8   2 0.235294 -1.27278 0.943444
Q2FZC2   2 0.235294 -1.27278 0.943444
Q2FYE4   4 0.470588 -1.27278 0.943444
Q2FWS2   2 0.235294 -1.27278 0.943444
Q2FY03   5 0.588235 -1.27278 0.943444
Q2FVS6   4 0.470588 -1.27278 0.943444
Q2FXV2   2 0.235294 -1.27278 0.943444
Q2G2L6   0 0 -1.27278 0.943444
Q2G2I5   2 0.235294 -1.27278 0.943444
Q2FYA2   2 0.235294 -1.27278 0.943444
Q2FWV7   2 0.235294 -1.27278 0.943444
Q2FXE7   5 0.588235 -1.27278 0.943444
Q2G0J6   2 0.235294 -1.27278 0.943444
Q2FUU4   6 0.705882 -1.27278 0.943444
Q2FVJ4   3 0.352941 -1.27278 0.943444
Q2FZM9   1 0.117647 -1.27278 0.943444
Q2FZ51   3 0.352941 -1.27278 0.943444
Q2FY22   3 0.352941 -1.27278 0.943444
Q2G2Q1   3 0.352941 -1.27278 0.943444
Q2G109   4 0.470588 -1.27278 0.943444
Q2G1D6   3 0.352941 -1.27278 0.943444
Q2FVC9   2 0.235294 -1.27278 0.943444
Q2G2R6   8 0.941176 -1.27278 0.943444
Q2FZ85   4 0.470588 -1.27278 0.943444
Q2FVK4   3 0.352941 -1.27278 0.943444
Q2G1V9   2 0.235294 -1.27278 0.943444
Q2G2H6   2 0.235294 -1.27278 0.943444
Q2FWS6   7 0.823529 -1.27278 0.943444
Q2FZW4   4 0.470588 -1.27278 0.943444
Q2G1M3   4 0.470588 -1.27278 0.943444
Q2G1M0   4 0.470588 -1.27278 0.943444
Q2G1Y9   2 0.235294 -1.27278 0.943444
Q2FX45   2 0.235294 -1.27278 0.943444
Q2FWP8   2 0.235294 -1.27278 0.943444
Q2FYP4   8 0.941176 -1.27278 0.943444
Q2FYL1   3 0.352941 -1.27278 0.943444
Q2G1L4   4 0.470588 -1.27278 0.943444
Q2FUQ7   4 0.470588 -1.27278 0.943444
Q2G247   1 0.117647 -1.27278 0.943444
Q2FVV0   3 0.352941 -1.27278 0.943444
Q2FYU6   3 0.352941 -1.27278 0.943444
Q2G2N6   4 0.470588 -1.27278 0.943444
Q2FXC9   3 0.352941 -1.27278 0.943444
Q2FX42   4 0.470588 -1.27278 0.943444
Q2FX26   4 0.470588 -1.27278 0.943444
Q2FWF3   2 0.235294 -1.27278 0.943444
Q2FZY1   3 0.352941 -1.27278 0.943444
Q2FW15   3 0.333333 -1.27278 0.943444
P0A0G2   7 0.777778 -1.27278 0.943444
Q2G2G5   3 0.333333 -1.27278 0.943444
Q2FY39   4 0.444444 -1.27278 0.943444
Q2G0B5   4 0.444444 -1.27278 0.943444
Q2FZI1   5 0.555556 -1.27278 0.943444
Q2FUQ6   4 0.444444 -1.27278 0.943444
Q2FVR5   6 0.666667 -1.27278 0.943444
Q2G2W6   6 0.666667 -1.27278 0.943444
Q2FZR8   6 0.666667 -1.27278 0.943444
Q2FVY8   7 0.777778 -1.27278 0.943444
Q2FZ60   3 0.333333 -1.27278 0.943444
Q2FV82   3 0.333333 -1.27278 0.943444
Q2FX23   6 0.666667 -1.27278 0.943444
Q2G1G3   5 0.555556 -1.27278 0.943444
P68805   3 0.333333 -1.27278 0.943444
Q2FVL0   4 0.444444 -1.27278 0.943444
Q2G2J0   3 0.333333 -1.27278 0.943444
Q2FZF1   5 0.555556 -1.27278 0.943444
Q2FXU9   5 0.555556 -1.27278 0.943444
Q2G1A2   4 0.444444 -1.27278 0.943444
Q2G1C3   6 0.666667 -1.27278 0.943444
Q2G1D4   3 0.333333 -1.27278 0.943444
Q2G0A8   3 0.333333 -1.27278 0.943444
Q2FVC7   3 0.333333 -1.27278 0.943444
Q2G133   7 0.777778 -1.27278 0.943444
Q2FY86   8 0.888889 -1.27278 0.943444
Q2FX92   8 0.888889 -1.27278 0.943444
Q2FW47   0 0 -1.27278 0.943444
Q2G1T9   3 0.333333 -1.27278 0.943444
Q2FVU8   3 0.333333 -1.27278 0.943444
Q2FVD7   6 0.666667 -1.27278 0.943444
Q2FX55   4 0.444444 -1.27278 0.943444
Q2FVD3   5 0.555556 -1.27278 0.943444
Q2G2B5   1 0.111111 -1.27278 0.943444
Q2FWV6   3 0.333333 -1.27278 0.943444
Q2FW29   6 0.666667 -1.27278 0.943444
Q2G0W6   3 0.333333 -1.27278 0.943444
Q2FVD2   3 0.333333 -1.27278 0.943444
Q2FWR8   2 0.222222 -1.27278 0.943444
Q2FXA0   6 0.666667 -1.27278 0.943444
Q2FZB4   4 0.444444 -1.27278 0.943444
Q2FX37   2 0.222222 -1.27278 0.943444
Q2FX13   2 0.222222 -1.27278 0.943444
Q2FWD8   3 0.333333 -1.27278 0.943444
Q2G108   6 0.666667 -1.27278 0.943444
Q2G2V4   10 1.11111 0.903563 0.161558
Q2FZW2   6 0.666667 -1.27278 0.943444
Q2FYY4   4 0.444444 -1.27278 0.943444
Q2FYB8   4 0.444444 -1.27278 0.943444
Q2FWC2   5 0.555556 -1.27278 0.943444
Q2FYE8   5 0.555556 -1.27278 0.943444
Q2FXK5   4 0.444444 -1.27278 0.943444
Q2FWT0   4 0.444444 -1.27278 0.943444
Q2FW19   5 0.555556 -1.27278 0.943444
Q2G100   5 0.555556 -1.27278 0.943444
Q2FYY3   4 0.444444 -1.27278 0.943444
Q2FZ01   6 0.666667 -1.27278 0.943444
Q2FYY1   4 0.444444 -1.27278 0.943444
Q2G103   6 0.666667 -1.27278 0.943444
Q2FV12   3 0.333333 -1.27278 0.943444
Q2FWQ1   4 0.444444 -1.27278 0.943444
Q2FYY5   3 0.333333 -1.27278 0.943444
Q2G207   3 0.333333 -1.27278 0.943444
Q2G1Y8   4 0.444444 -1.27278 0.943444
Q2FWZ8   5 0.555556 -1.27278 0.943444
Q2G0Z8   5 0.555556 -1.27278 0.943444
Q2G2F7   6 0.666667 -1.27278 0.943444
Q2FYH9   2 0.222222 -1.27278 0.943444
Q2FWB7   6 0.666667 -1.27278 0.943444
Q2FYN2   5 0.526316 -1.27278 0.943444
Q2FVQ6   11 1.15789 0.903563 0.161558
Q2FWX3   6 0.631579 -1.27278 0.943444
Q2G187   6 0.631579 -1.27278 0.943444
Q2FW05   6 0.631579 -1.27278 0.943444
Q2FYC3   8 0.842105 -1.27278 0.943444
Q2FZJ2   9 0.947368 -1.27278 0.943444
Q2G0D6   5 0.526316 -1.27278 0.943444
Q2FWP7   5 0.526316 -1.27278 0.943444
Q2FX31   9 0.947368 -1.27278 0.943444
Q2FVZ6   2 0.210526 -1.27278 0.943444
Q2G2A2   8 0.842105 -1.27278 0.943444
Q2FWQ8   2 0.210526 -1.27278 0.943444
Q2FVM9   7 0.736842 -1.27278 0.943444
Q2FYD1   14 1.47368 0.903563 0.161558
Q2FYN3   5 0.526316 -1.27278 0.943444
Q2FYI3   5 0.526316 -1.27278 0.943444
Q2G022   8 0.842105 -1.27278 0.943444
Q2G1Q3   4 0.421053 -1.27278 0.943444
Q2FX58   4 0.421053 -1.27278 0.943444
Q2G2V1   7 0.736842 -1.27278 0.943444
Q2FVV5   5 0.526316 -1.27278 0.943444
Q2FZC0   6 0.631579 -1.27278 0.943444
Q2FV63   8 0.842105 -1.27278 0.943444
Q2FWG9   3 0.315789 -1.27278 0.943444
Q2FZA5   4 0.421053 -1.27278 0.943444
Q2FX60   11 1.15789 0.903563 0.161558
Q2G2I8   4 0.421053 -1.27278 0.943444
Q2G2Y5   9 0.947368 -1.27278 0.943444
Q2G2Y2   7 0.736842 -1.27278 0.943444
Q2FWA6   16 1.68421 0.903563 0.161558
Q2FWL8   14 1.47368 0.903563 0.161558
Q2FY95   7 0.736842 -1.27278 0.943444
Q2FYC5   6 0.631579 -1.27278 0.943444
Q2FV43   4 0.421053 -1.27278 0.943444
Q2FVU0   6 0.631579 -1.27278 0.943444
Q2FZG5   5 0.526316 -1.27278 0.943444
Q2G2H9   6 0.631579 -1.27278 0.943444
Q2G1D1   2 0.210526 -1.27278 0.943444
Q2FWU7   6 0.631579 -1.27278 0.943444
P60647   5 0.526316 -1.27278 0.943444
Q2FUR7   6 0.631579 -1.27278 0.943444
Q2FWQ2   8 0.842105 -1.27278 0.943444
Q2G2M4   7 0.736842 -1.27278 0.943444
Q2G104   8 0.842105 -1.27278 0.943444
Q2FX76   3 0.315789 -1.27278 0.943444
Q2G2Q4   10 1.05263 0.903563 0.161558
Q2FXQ1   4 0.421053 -1.27278 0.943444
Q2FX80   4 0.421053 -1.27278 0.943444
Q2FZN6   5 0.526316 -1.27278 0.943444
Q2G009   5 0.526316 -1.27278 0.943444
Q2G021   6 0.631579 -1.27278 0.943444
Q2FWH0   7 0.736842 -1.27278 0.943444
Q2FXQ0   6 0.631579 -1.27278 0.943444
Q2FX64   9 0.947368 -1.27278 0.943444
Q2FY98   5 0.526316 -1.27278 0.943444
Q2FWK5   8 0.842105 -1.27278 0.943444
Q2FYK1   5 0.526316 -1.27278 0.943444
Q2FXF0   6 0.631579 -1.27278 0.943444
Q2FY70   12 1.26316 0.903563 0.161558
Q2G114   6 0.631579 -1.27278 0.943444
Q2FX38   7 0.736842 -1.27278 0.943444
Q2FUP9   6 0.631579 -1.27278 0.943444
Q2FVV3   5 0.526316 -1.27278 0.943444
Q2G113   10 1.05263 0.903563 0.161558
Q2FWB2   5 0.526316 -1.27278 0.943444
Q2FWT6   6 0.631579 -1.27278 0.943444
Q2FW28   6 0.631579 -1.27278 0.943444
Q2FUQ9   5 0.526316 -1.27278 0.943444
Q2FY00   6 0.631579 -1.27278 0.943444
Q2G040   4 0.421053 -1.27278 0.943444
Q2FX35   5 0.526316 -1.27278 0.943444
Q2FYW9   7 0.7 -1.27278 0.943444
Q2G2N8   7 0.7 -1.27278 0.943444
Q2G1V7   12 1.2 0.903563 0.161558
Q2G0C3   8 0.8 -1.27278 0.943444
Q2FVW0   6 0.6 -1.27278 0.943444
Q2FUS4   10 1 0.903563 0.161558
Q2FVP6   5 0.5 -1.27278 0.943444
Q2FZK1   9 0.9 -1.27278 0.943444
Q2FXY2   14 1.4 0.903563 0.161558
Q2FYX3   14 1.4 0.903563 0.161558
Q2FZ86   13 1.3 0.903563 0.161558
Q2FUV7   5 0.5 -1.27278 0.943444
Q2FX70   6 0.6 -1.27278 0.943444
Q2G1Y1   12 1.2 0.903563 0.161558
Q2FVT9   9 0.9 -1.27278 0.943444
Q2G2K3   10 1 0.903563 0.161558
P72358   9 0.9 -1.27278 0.943444
Q2G192   6 0.6 -1.27278 0.943444
Q2FYX6   9 0.9 -1.27278 0.943444
Q2FXW0   4 0.4 -1.27278 0.943444
Q2G202   7 0.7 -1.27278 0.943444
Q2FYW7   4 0.4 -1.27278 0.943444
Q2G2M0   8 0.8 -1.27278 0.943444
Q2FXT7   5 0.5 -1.27278 0.943444
Q2FX59   7 0.7 -1.27278 0.943444
Q2G0X2   4 0.4 -1.27278 0.943444
Q2FWR6   8 0.8 -1.27278 0.943444
Q2FW22   22 2.2 3.07991 0.0107511
Q2FZH4   13 1.3 0.903563 0.161558
Q2FYZ1   6 0.6 -1.27278 0.943444
Q2G2W7   18 1.8 0.903563 0.161558
Q2G2I4   8 0.8 -1.27278 0.943444
Q2FZP5   8 0.8 -1.27278 0.943444
Q2FWQ7   9 0.9 -1.27278 0.943444
Q2G1W9   8 0.8 -1.27278 0.943444
Q2FWF7   8 0.8 -1.27278 0.943444
Q2FYM9   10 1 0.903563 0.161558
Q2FXV0   10 1 0.903563 0.161558
Q2FWW2   9 0.9 -1.27278 0.943444
Q2FVS2   10 1 0.903563 0.161558
Q2G007   8 0.8 -1.27278 0.943444
Q2FYA7   14 1.4 0.903563 0.161558
Q2G0K0   6 0.6 -1.27278 0.943444
Q2FXS9   9 0.9 -1.27278 0.943444
Q2G249   12 1.2 0.903563 0.161558
Q2G008   8 0.8 -1.27278 0.943444
Q2FZD5   11 1.1 0.903563 0.161558
Q2FZG0   8 0.8 -1.27278 0.943444
Q2FX28   10 1 0.903563 0.161558
Q2FXI4   10 1 0.903563 0.161558
Q2G176   11 1.1 0.903563 0.161558
Q2G116   8 0.8 -1.27278 0.943444
Q2FXF2   8 0.8 -1.27278 0.943444
Q2G260   6 0.6 -1.27278 0.943444
Q2G213   4 0.4 -1.27278 0.943444
Q2G173   5 0.5 -1.27278 0.943444
Q2FV71   11 1.1 0.903563 0.161558
Q2FWY8   3 0.3 -1.27278 0.943444
Q2FWN3   6 0.6 -1.27278 0.943444
Q2FYD4   8 0.8 -1.27278 0.943444
Q2FVQ2   10 1 0.903563 0.161558
Q2FVK0   13 1.3 0.903563 0.161558
Q2G285   13 1.3 0.903563 0.161558
Q2FZH6   10 1 0.903563 0.161558
Q2FZX1   5 0.5 -1.27278 0.943444
Q2FZ83   2 0.2 -1.27278 0.943444
Q2G0S9   11 1.1 0.903563 0.161558
Q2FZH7   7 0.7 -1.27278 0.943444
Q2FZT3   8 0.8 -1.27278 0.943444
Q2FX57   11 1.04762 0.903563 0.161558
Q2G0B9   11 1.04762 0.903563 0.161558
Q2FY28   11 1.04762 0.903563 0.161558
Q2G0R5   10 0.952381 -1.27278 0.943444
Q2FZG8   11 1.04762 0.903563 0.161558
Q2G1X1   8 0.761905 -1.27278 0.943444
Q2FX93   6 0.571429 -1.27278 0.943444
Q2FYU5   7 0.666667 -1.27278 0.943444
Q2FWR9   9 0.857143 -1.27278 0.943444
Q2FWS0   17 1.61905 0.903563 0.161558
Q2G0P4   8 0.761905 -1.27278 0.943444
Q2FX50   8 0.761905 -1.27278 0.943444
Q2FZV0   6 0.571429 -1.27278 0.943444
Q2G0S5   8 0.761905 -1.27278 0.943444
Q2FY25   10 0.952381 -1.27278 0.943444
Q2FXG6   5 0.47619 -1.27278 0.943444
Q2FZJ7   9 0.857143 -1.27278 0.943444
Q2G0U7   10 0.952381 -1.27278 0.943444
Q2FZV2   10 0.952381 -1.27278 0.943444
Q2FWT8   10 0.952381 -1.27278 0.943444
Q2G0D1   10 0.952381 -1.27278 0.943444
Q2FVW5   10 0.952381 -1.27278 0.943444
Q2FY97   13 1.2381 0.903563 0.161558
Q2FXF3   7 0.666667 -1.27278 0.943444
Q2G063   6 0.571429 -1.27278 0.943444
Q2G0U5   10 0.952381 -1.27278 0.943444
Q2G2B1   12 1.14286 0.903563 0.161558
Q2FVE3   6 0.571429 -1.27278 0.943444
Q2FZW1   16 1.52381 0.903563 0.161558
Q2FYK2   10 0.952381 -1.27278 0.943444
Q2FXW2   8 0.761905 -1.27278 0.943444
Q9F0R1   12 1.14286 0.903563 0.161558
Q2FZG3   9 0.857143 -1.27278 0.943444
Q2G2K0   12 1.14286 0.903563 0.161558
Q2FVN4   8 0.761905 -1.27278 0.943444
Q2FYV0   12 1.14286 0.903563 0.161558
Q2G0A5   7 0.666667 -1.27278 0.943444
Q2FZ03   10 0.952381 -1.27278 0.943444
Q2G1I8   9 0.857143 -1.27278 0.943444
Q2FYX8   11 1.04762 0.903563 0.161558
Q2FV18   8 0.761905 -1.27278 0.943444
Q2FYI7   9 0.857143 -1.27278 0.943444
Q2G0K1   10 0.952381 -1.27278 0.943444
Q2G2U9   10 0.952381 -1.27278 0.943444
Q2FW31   20 1.90476 0.903563 0.161558
Q2FVB5   10 0.952381 -1.27278 0.943444
Q2FVI8   4 0.380952 -1.27278 0.943444
Q2FZT0   10 0.952381 -1.27278 0.943444
P48860   10 0.952381 -1.27278 0.943444
Q2FYC1   16 1.52381 0.903563 0.161558
Q2G286   12 1.14286 0.903563 0.161558
Q2FXD3   10 0.952381 -1.27278 0.943444
Q2G027   6 0.571429 -1.27278 0.943444
Q2G0T4   7 0.666667 -1.27278 0.943444
Q2FZJ5   23 2.19048 3.07991 0.0107511
Q2FW10   5 0.47619 -1.27278 0.943444
Q2FY91   11 1.04762 0.903563 0.161558
Q2FVP0   8 0.761905 -1.27278 0.943444
P60070   19 1.80952 0.903563 0.161558
Q2FWU1   8 0.761905 -1.27278 0.943444
Q2FYA3   4 0.380952 -1.27278 0.943444
Q2G0V8   12 1.14286 0.903563 0.161558
Q2G0Z2   9 0.857143 -1.27278 0.943444
Q2FZ47   7 0.666667 -1.27278 0.943444
Q2G0V9   6 0.571429 -1.27278 0.943444
Q2FZE2   12 1.14286 0.903563 0.161558
Q2FWB0   10 0.952381 -1.27278 0.943444
Q2G1J1   10 0.952381 -1.27278 0.943444
Q2FYQ1   6 0.571429 -1.27278 0.943444
Q2FZ45   11 1.04762 0.903563 0.161558
Q2FYW5   11 1.04762 0.903563 0.161558
Q2G1A0   6 0.571429 -1.27278 0.943444
Q2FZB9   12 1.14286 0.903563 0.161558
Q2FZX2   8 0.761905 -1.27278 0.943444
Q2FZY4   10 0.952381 -1.27278 0.943444
Q2FW56   6 0.571429 -1.27278 0.943444
P0A0G6   16 1.52381 0.903563 0.161558
Q2FW80   8 0.761905 -1.27278 0.943444
Q2G2S4   7 0.666667 -1.27278 0.943444
Q2G2H0   7 0.666667 -1.27278 0.943444
Q2G2E1   11 1.04762 0.903563 0.161558
Q2G0I5   18 1.71429 0.903563 0.161558
Q2FWW6   15 1.42857 0.903563 0.161558
Q2G112   8 0.761905 -1.27278 0.943444
Q2G214   7 0.666667 -1.27278 0.943444
Q2FYG2   13 1.2381 0.903563 0.161558
Q2G0J5   8 0.761905 -1.27278 0.943444
Q2FX27   11 1.04762 0.903563 0.161558
Q2FWV5   8 0.761905 -1.27278 0.943444
Q2FX40   17 1.61905 0.903563 0.161558
Q2FZM5   4 0.380952 -1.27278 0.943444
Q2FXH8   9 0.857143 -1.27278 0.943444
Q2FWS5   13 1.2381 0.903563 0.161558
Q2FW13   12 1.09091 0.903563 0.161558
Q2FY93   12 1.09091 0.903563 0.161558
Q2FZM8   16 1.45455 0.903563 0.161558
Q2FZV4   12 1.09091 0.903563 0.161558
Q2FVD4   14 1.27273 0.903563 0.161558
Q2G0J3   7 0.636364 -1.27278 0.943444
Q2FX61   15 1.36364 0.903563 0.161558
Q2FVD6   8 0.727273 -1.27278 0.943444
Q2FYY7   12 1.09091 0.903563 0.161558
Q2G0W0   12 1.09091 0.903563 0.161558
Q2FXF7   10 0.909091 -1.27278 0.943444
Q2G191   13 1.18182 0.903563 0.161558
Q2FYT5   11 1 0.903563 0.161558
Q2G1P0   10 0.909091 -1.27278 0.943444
Q2FVF8   13 1.18182 0.903563 0.161558
Q2G0Y1   8 0.727273 -1.27278 0.943444
Q2FZD2   24 2.18182 3.07991 0.0107511
Q2FZ59   8 0.727273 -1.27278 0.943444
Q2G2G1   9 0.818182 -1.27278 0.943444
Q2G0F9   9 0.818182 -1.27278 0.943444
Q2G1J2   13 1.18182 0.903563 0.161558
Q2G0Q6   14 1.27273 0.903563 0.161558
Q2FYX0   12 1.09091 0.903563 0.161558
Q2FZU8   9 0.818182 -1.27278 0.943444
Q2G267   9 0.818182 -1.27278 0.943444
Q2G174   10 0.909091 -1.27278 0.943444
Q2FWC3   11 1 0.903563 0.161558
Q2FVN6   8 0.727273 -1.27278 0.943444
Q2G2D1   15 1.36364 0.903563 0.161558
Q2FZK9   15 1.36364 0.903563 0.161558
Q2G2C9   15 1.36364 0.903563 0.161558
Q2G2V8   6 0.545455 -1.27278 0.943444
Q2FVL6   9 0.818182 -1.27278 0.943444
Q2FY45   8 0.727273 -1.27278 0.943444
Q2G2R7   11 1 0.903563 0.161558
Q2FWD5   11 1 0.903563 0.161558
Q2FWT3   7 0.636364 -1.27278 0.943444
Q2FY92   13 1.18182 0.903563 0.161558
Q2FZM2   11 1 0.903563 0.161558
Q2G2F0   12 1.09091 0.903563 0.161558
Q2FW30   14 1.27273 0.903563 0.161558
Q2FZV9   16 1.45455 0.903563 0.161558
Q2FVA6   11 1 0.903563 0.161558
Q2G229   9 0.818182 -1.27278 0.943444
Q2FZZ3   19 1.72727 0.903563 0.161558
Q2G2F4   13 1.18182 0.903563 0.161558
Q2FVA7   13 1.18182 0.903563 0.161558
Q2G0R3   11 1 0.903563 0.161558
Q2G1R1   13 1.18182 0.903563 0.161558
Q2FZ79   9 0.818182 -1.27278 0.943444
Q2FZ12   8 0.727273 -1.27278 0.943444
Q2FX39   11 1 0.903563 0.161558
Q2G186   8 0.727273 -1.27278 0.943444
Q2FXE5   5 0.454545 -1.27278 0.943444
Q2G0A1   11 1 0.903563 0.161558
Q2G0E7   11 1 0.903563 0.161558
Q2G2V7   11 1 0.903563 0.161558
Q2FYA6   12 1.09091 0.903563 0.161558
Q2G276   12 1.09091 0.903563 0.161558
Q2G070   10 0.909091 -1.27278 0.943444
Q2FVZ1   12 1.09091 0.903563 0.161558
Q2FW84   9 0.818182 -1.27278 0.943444
Q2FVY9   11 1 0.903563 0.161558
Q2FVD9   9 0.818182 -1.27278 0.943444
Q2G1T2   8 0.727273 -1.27278 0.943444
Q2G0I3   10 0.909091 -1.27278 0.943444
Q2G0E8   30 2.72727 3.07991 0.0107511
Q2FW08   11 1 0.903563 0.161558
Q2FVD8   8 0.727273 -1.27278 0.943444
Q2FXF5   36 3.27273 5.25625 0.000662855
Q2FXW1   29 2.63636 3.07991 0.0107511
Q2FW79   12 1.09091 0.903563 0.161558
Q2G2G0   7 0.636364 -1.27278 0.943444
P48940   11 1 0.903563 0.161558
Q2FYL6   11 1 0.903563 0.161558
Q2FZV8   12 1.09091 0.903563 0.161558
Q2FYM5   12 1.09091 0.903563 0.161558
Q2G2B6   24 2.18182 3.07991 0.0107511
Q2G1L2   7 0.636364 -1.27278 0.943444
Q2G1V5   8 0.727273 -1.27278 0.943444
Q2FXT0   9 0.818182 -1.27278 0.943444
Q2FY02   20 1.81818 0.903563 0.161558
Q2FWQ4   9 0.818182 -1.27278 0.943444
Q2FYG4   9 0.818182 -1.27278 0.943444
Q2FW11   10 0.909091 -1.27278 0.943444
Q2G257   16 1.3913 0.903563 0.161558
Q2FWJ6   14 1.21739 0.903563 0.161558
Q2FXS8   7 0.608696 -1.27278 0.943444
Q2FX12   34 2.95652 3.07991 0.0107511
Q2FYF1   11 0.956522 -1.27278 0.943444
Q2G2E8   16 1.3913 0.903563 0.161558
Q2FXE6   9 0.782609 -1.27278 0.943444
Q2G2C0   9 0.782609 -1.27278 0.943444
Q2G1V6   9 0.782609 -1.27278 0.943444
Q2FWZ4   17 1.47826 0.903563 0.161558
Q2G2V0   11 0.956522 -1.27278 0.943444
Q9ZAH6   15 1.30435 0.903563 0.161558
Q2FVU2   13 1.13043 0.903563 0.161558
Q2FWI8   14 1.21739 0.903563 0.161558
P0A0H0   5 0.434783 -1.27278 0.943444
Q2G0C1   27 2.34783 3.07991 0.0107511
Q2FXH3   26 2.26087 3.07991 0.0107511
Q2FXI6   27 2.34783 3.07991 0.0107511
Q2G1X5   10 0.869565 -1.27278 0.943444
Q2FV08   15 1.30435 0.903563 0.161558
Q2FWT7   8 0.695652 -1.27278 0.943444
Q2G210   12 1.04348 0.903563 0.161558
Q2FW66   12 1.04348 0.903563 0.161558
Q2FWD0   13 1.13043 0.903563 0.161558
Q2FUQ1   18 1.56522 0.903563 0.161558
Q2FVI6   13 1.13043 0.903563 0.161558
Q2FWM7   12 1.04348 0.903563 0.161558
Q2FVN2   10 0.869565 -1.27278 0.943444
Q2FWR2   9 0.782609 -1.27278 0.943444
Q2FYH4   12 1.04348 0.903563 0.161558
Q2FYM8   7 0.608696 -1.27278 0.943444
Q9RFJ6   11 0.956522 -1.27278 0.943444
Q2FZ42   5 0.434783 -1.27278 0.943444
Q2FVX9   15 1.30435 0.903563 0.161558
Q2G066   25 2.17391 3.07991 0.0107511
Q2FVM3   12 1.04348 0.903563 0.161558
Q2FWT1   10 0.869565 -1.27278 0.943444
Q2FZB8   6 0.521739 -1.27278 0.943444
Q2FUQ8   8 0.695652 -1.27278 0.943444
Q2G2I7   9 0.782609 -1.27278 0.943444
Q2FVF7   11 0.956522 -1.27278 0.943444
Q2FV52   10 0.869565 -1.27278 0.943444
Q2FWE3   35 3.04348 5.25625 0.000662855
Q2G144   26 2.26087 3.07991 0.0107511
Q2FXZ1   12 1.04348 0.903563 0.161558
Q2FX34   9 0.782609 -1.27278 0.943444
Q2FWV4   8 0.695652 -1.27278 0.943444
Q2FZ11   16 1.3913 0.903563 0.161558
Q2G141   10 0.869565 -1.27278 0.943444
Q2FWF5   11 0.956522 -1.27278 0.943444
Q2FV34   9 0.782609 -1.27278 0.943444
Q2FWQ0   14 1.21739 0.903563 0.161558
Q2FV88   14 1.21739 0.903563 0.161558
Q2G2P0   9 0.782609 -1.27278 0.943444
Q2FYW8   13 1.13043 0.903563 0.161558
Q2G1W1   11 0.956522 -1.27278 0.943444
Q2FVC2   12 1.04348 0.903563 0.161558
Q2G0D3   8 0.695652 -1.27278 0.943444
Q2FV89   18 1.56522 0.903563 0.161558
Q2G1U2   14 1.21739 0.903563 0.161558
Q2FX32   9 0.782609 -1.27278 0.943444
Q2FXS7   12 1.04348 0.903563 0.161558
Q2FVX1   8 0.695652 -1.27278 0.943444
Q2FVE0   10 0.869565 -1.27278 0.943444
Q2G270   11 0.956522 -1.27278 0.943444
Q9EYW6   10 0.869565 -1.27278 0.943444
Q2FVB8   10 0.869565 -1.27278 0.943444
Q2FZT9   13 1.13043 0.903563 0.161558
Q2G298   19 1.65217 0.903563 0.161558
Q2FX49   11 0.956522 -1.27278 0.943444
Q2G0Z0   18 1.56522 0.903563 0.161558
Q2FW39   14 1.21739 0.903563 0.161558
Q2G252   39 3.3913 5.25625 0.000662855
Q2G0A3   7 0.608696 -1.27278 0.943444
Q2FYJ7   25 2.17391 3.07991 0.0107511
Q2FWT2   9 0.782609 -1.27278 0.943444
Q2FWQ5   13 1.13043 0.903563 0.161558
Q2G2J7   8 0.695652 -1.27278 0.943444
Q2FY75   12 1.04348 0.903563 0.161558
Q2G106   15 1.30435 0.903563 0.161558
Q2FVY3   10 0.869565 -1.27278 0.943444
Q2FVP9   16 1.3913 0.903563 0.161558
Q2FW42   8 0.695652 -1.27278 0.943444
Q2FUV9   14 1.21739 0.903563 0.161558
Q2FVR7   13 1.13043 0.903563 0.161558
Q2FZN1   11 0.956522 -1.27278 0.943444
Q2G2Q7   19 1.58333 0.903563 0.161558
Q2G150   12 1 0.903563 0.161558
Q2G081   12 1 0.903563 0.161558
Q2FV45   18 1.5 0.903563 0.161558
Q2FX02   17 1.41667 0.903563 0.161558
P0A0Q4   14 1.16667 0.903563 0.161558
Q2G0L9   20 1.66667 0.903563 0.161558
Q2FY04   18 1.5 0.903563 0.161558
Q2FV48   9 0.75 -1.27278 0.943444
Q2FW64   15 1.25 0.903563 0.161558
Q2FX63   21 1.75 0.903563 0.161558
Q2G1T3   10 0.833333 -1.27278 0.943444
Q2G0K9   13 1.08333 0.903563 0.161558
Q2FZ00   16 1.33333 0.903563 0.161558
Q2FVL9   8 0.666667 -1.27278 0.943444
Q2FW33   18 1.5 0.903563 0.161558
Q2FWT9   10 0.833333 -1.27278 0.943444
Q2FZF7   27 2.25 3.07991 0.0107511
Q2FWL1   26 2.16667 3.07991 0.0107511
Q2FYS7   12 1 0.903563 0.161558
Q2FZX3   12 1 0.903563 0.161558
Q2FXR0   12 1 0.903563 0.161558
Q2G2I9   11 0.916667 -1.27278 0.943444
Q2FWN1   7 0.583333 -1.27278 0.943444
Q2G297   11 0.916667 -1.27278 0.943444
Q2FVA0   12 1 0.903563 0.161558
Q2FXX0   12 1 0.903563 0.161558
Q2G2P4   39 3.25 5.25625 0.000662855
Q2G0P8   15 1.25 0.903563 0.161558
Q2FVN3   13 1.08333 0.903563 0.161558
Q2FXK7   17 1.41667 0.903563 0.161558
Q2FZF8   8 0.666667 -1.27278 0.943444
Q2FWR0   15 1.25 0.903563 0.161558
Q2FXL2   12 1 0.903563 0.161558
Q2FWA9   13 1.08333 0.903563 0.161558
Q2G282   22 1.83333 0.903563 0.161558
Q9RQQ0   12 1 0.903563 0.161558
Q2FXD7   12 1 0.903563 0.161558
Q2FUY4   12 1 0.903563 0.161558
Q2G2W4   12 1 0.903563 0.161558
Q2FZF5   37 3.08333 5.25625 0.000662855
Q2FY42   8 0.666667 -1.27278 0.943444
Q2FUS3   10 0.833333 -1.27278 0.943444
Q2G2E7   10 0.833333 -1.27278 0.943444
Q2G0S6   15 1.25 0.903563 0.161558
Q2G0C2   13 1.08333 0.903563 0.161558
Q2FWF8   10 0.833333 -1.27278 0.943444
Q2G000   27 2.25 3.07991 0.0107511
Q2FWX2   14 1.16667 0.903563 0.161558
Q2FZS2   12 1 0.903563 0.161558
Q2FW16   11 0.916667 -1.27278 0.943444
Q2FZI2   11 0.916667 -1.27278 0.943444
Q2G1Q5   12 1 0.903563 0.161558
Q2G1A5   34 2.83333 3.07991 0.0107511
Q2G0P7   14 1.16667 0.903563 0.161558
Q2FWV3   11 0.916667 -1.27278 0.943444
Q2FW51   11 0.916667 -1.27278 0.943444
Q2FVI4   17 1.41667 0.903563 0.161558
Q2FVN7   15 1.25 0.903563 0.161558
Q2FWP9   12 1 0.903563 0.161558
Q2FXT2   16 1.33333 0.903563 0.161558
P0A0F4   17 1.41667 0.903563 0.161558
Q2G126   12 1 0.903563 0.161558
Q2FW82   8 0.666667 -1.27278 0.943444
Q2FY44   18 1.5 0.903563 0.161558
Q2G0N9   15 1.25 0.903563 0.161558
Q2G0Z9   8 0.666667 -1.27278 0.943444
Q2FV81   15 1.25 0.903563 0.161558
Q2FYC4   7 0.583333 -1.27278 0.943444
Q2G178   19 1.58333 0.903563 0.161558
Q2G079   39 3.25 5.25625 0.000662855
Q2G2B7   17 1.41667 0.903563 0.161558
Q2FVF5   12 1 0.903563 0.161558
Q2G2W2   13 1.08333 0.903563 0.161558
Q2G1I2   17 1.41667 0.903563 0.161558
Q2G245   10 0.833333 -1.27278 0.943444
Q2G1H7   14 1.12 0.903563 0.161558
Q2FWF1   11 0.88 -1.27278 0.943444
Q2FZZ9   25 2 3.07991 0.0107511
Q2G1W3   12 0.96 -1.27278 0.943444
Q2G204   17 1.36 0.903563 0.161558
Q2G1H1   33 2.64 3.07991 0.0107511
Q2FXK3   17 1.36 0.903563 0.161558
Q2G2H8   16 1.28 0.903563 0.161558
Q2FZP9   17 1.36 0.903563 0.161558
Q2FWI2   12 0.96 -1.27278 0.943444
Q2FYZ6   15 1.2 0.903563 0.161558
Q2FXS1   12 0.96 -1.27278 0.943444
Q2G200   16 1.28 0.903563 0.161558
Q2G2L5   12 0.96 -1.27278 0.943444
Q2FY73   26 2.08 3.07991 0.0107511
Q2G177   12 0.96 -1.27278 0.943444
Q2G2F9   16 1.28 0.903563 0.161558
Q2FV27   19 1.52 0.903563 0.161558
Q2FZ56   17 1.36 0.903563 0.161558
Q2FVF3   19 1.52 0.903563 0.161558
Q2G0B6   37 2.96 3.07991 0.0107511
Q2G2S5   18 1.44 0.903563 0.161558
Q2FW68   16 1.28 0.903563 0.161558
Q2FWX7   9 0.72 -1.27278 0.943444
Q2FWB6   15 1.2 0.903563 0.161558
Q2FXA9   18 1.44 0.903563 0.161558
Q2FXP3   15 1.2 0.903563 0.161558
Q2FUX5   16 1.28 0.903563 0.161558
Q2FZZ4   36 2.88 3.07991 0.0107511
Q2FX98   17 1.36 0.903563 0.161558
Q2FV23   14 1.12 0.903563 0.161558
Q2FUR1   19 1.52 0.903563 0.161558
Q2FY49   16 1.28 0.903563 0.161558
Q2G017   10 0.8 -1.27278 0.943444
Q2G2K9   15 1.2 0.903563 0.161558
Q2G2N9   20 1.6 0.903563 0.161558
Q2G0E9   11 0.88 -1.27278 0.943444
Q2FY19   21 1.68 0.903563 0.161558
Q2G1E3   10 0.8 -1.27278 0.943444
Q2FW17   7 0.56 -1.27278 0.943444
Q2FWK9   23 1.84 0.903563 0.161558
Q2G2Q6   20 1.6 0.903563 0.161558
Q2G2Q5   19 1.52 0.903563 0.161558
Q2G1U9   18 1.44 0.903563 0.161558
Q2G299   12 0.96 -1.27278 0.943444
Q2FX75   8 0.64 -1.27278 0.943444
Q2G058   15 1.2 0.903563 0.161558
Q2G0E3   12 0.96 -1.27278 0.943444
Q2FYK0   22 1.76 0.903563 0.161558
Q2G2K6   9 0.72 -1.27278 0.943444
Q2FYN0   11 0.88 -1.27278 0.943444
Q2FVK7   14 1.12 0.903563 0.161558
Q2FX15   13 1.04 0.903563 0.161558
Q2FVN9   11 0.88 -1.27278 0.943444
Q2FWX0   13 1.04 0.903563 0.161558
Q2G143   15 1.2 0.903563 0.161558
Q2G0C7   15 1.2 0.903563 0.161558
Q2G0K6   28 2.24 3.07991 0.0107511
Q2FZZ1   15 1.2 0.903563 0.161558
Q2FV13   17 1.36 0.903563 0.161558
Q2G128   19 1.52 0.903563 0.161558
Q2FXU2   20 1.6 0.903563 0.161558
Q2G2R4   45 3.6 5.25625 0.000662855
Q2FXM1   43 3.44 5.25625 0.000662855
Q8KQR1   14 1.12 0.903563 0.161558
Q2G2Q9   18 1.44 0.903563 0.161558
Q2FVG9   12 0.96 -1.27278 0.943444
Q2FV56   9 0.72 -1.27278 0.943444
Q2FWG7   15 1.15385 0.903563 0.161558
Q2G0T1   40 3.07692 5.25625 0.000662855
Q2FXB9   11 0.846154 -1.27278 0.943444
Q2FZP3   16 1.23077 0.903563 0.161558
Q2FZQ2   12 0.923077 -1.27278 0.943444
Q2FXS4   13 1 0.903563 0.161558
Q2FZ21   14 1.07692 0.903563 0.161558
Q2G2X2   30 2.30769 3.07991 0.0107511
Q2FZF6   45 3.46154 5.25625 0.000662855
Q2FYA0   15 1.15385 0.903563 0.161558
Q2G2A9   15 1.15385 0.903563 0.161558
Q2FYB9   18 1.38462 0.903563 0.161558
Q2FYI4   40 3.07692 5.25625 0.000662855
Q2FYL4   22 1.69231 0.903563 0.161558
Q2G1T0   15 1.15385 0.903563 0.161558
Q2FXW7   14 1.07692 0.903563 0.161558
Q2FZA1   20 1.53846 0.903563 0.161558
Q2FY76   14 1.07692 0.903563 0.161558
Q2FZ97   18 1.38462 0.903563 0.161558
Q2G1I4   15 1.15385 0.903563 0.161558
Q2FYQ6   11 0.846154 -1.27278 0.943444
Q2FXL6   42 3.23077 5.25625 0.000662855
Q2G2G6   8 0.615385 -1.27278 0.943444
Q2FVH1   14 1.07692 0.903563 0.161558
Q2FYA8   15 1.15385 0.903563 0.161558
Q2G2M5   28 2.15385 3.07991 0.0107511
Q2FV99   15 1.15385 0.903563 0.161558
Q2G105   10 0.769231 -1.27278 0.943444
Q2FW23   23 1.76923 0.903563 0.161558
Q2G012   9 0.692308 -1.27278 0.943444
Q2G2V5   12 0.923077 -1.27278 0.943444
Q2FW07   42 3.23077 5.25625 0.000662855
Q2G0F2   15 1.15385 0.903563 0.161558
Q2FZC9   11 0.846154 -1.27278 0.943444
Q2FXE9   14 1.07692 0.903563 0.161558
Q2FV47   14 1.07692 0.903563 0.161558
Q2G2Q8   19 1.46154 0.903563 0.161558
Q2FYE7   17 1.30769 0.903563 0.161558
Q2FUT3   18 1.38462 0.903563 0.161558
Q2G068   23 1.76923 0.903563 0.161558
Q2G2D3   12 0.923077 -1.27278 0.943444
Q2FYK4   26 2 3.07991 0.0107511
Q2FX36   17 1.30769 0.903563 0.161558
Q2G0A4   9 0.692308 -1.27278 0.943444
Q2G080   16 1.23077 0.903563 0.161558
Q2FUT1   15 1.15385 0.903563 0.161558
Q2FYH3   16 1.23077 0.903563 0.161558
Q2FXA7   55 4.23077 7.4326 4.06742e-05
Q2G2Y6   7 0.538462 -1.27278 0.943444
Q2FY55   30 2.30769 3.07991 0.0107511
Q2FY61   17 1.30769 0.903563 0.161558
Q2G0E2   23 1.76923 0.903563 0.161558
Q2FVY1   38 2.92308 3.07991 0.0107511
Q2FUV1   18 1.38462 0.903563 0.161558
Q2FUS9   12 0.923077 -1.27278 0.943444
Q2G1A1   12 0.923077 -1.27278 0.943444
P60639   15 1.15385 0.903563 0.161558
Q2FZE9   8 0.615385 -1.27278 0.943444
Q2G1I9   12 0.923077 -1.27278 0.943444
Q2FWN0   19 1.46154 0.903563 0.161558
Q2FZE3   21 1.61538 0.903563 0.161558
Q93Q23   12 0.923077 -1.27278 0.943444
Q2FWE9   28 2.15385 3.07991 0.0107511
Q2FUS1   17 1.30769 0.903563 0.161558
Q2FVM5   18 1.38462 0.903563 0.161558
Q2G2N7   17 1.30769 0.903563 0.161558
Q2FWG0   14 1.07692 0.903563 0.161558
Q2FXV7   13 1 0.903563 0.161558
Q2FW69   13 1 0.903563 0.161558
P0A0F8   13 1 0.903563 0.161558
Q2G055   23 1.76923 0.903563 0.161558
Q2FV37   11 0.846154 -1.27278 0.943444
Q2G225   12 0.923077 -1.27278 0.943444
Q2FXG2   30 2.30769 3.07991 0.0107511
Q2FY87   13 1 0.903563 0.161558
Q2FWR7   18 1.38462 0.903563 0.161558
Q2G1U6   22 1.69231 0.903563 0.161558
Q2G006   17 1.30769 0.903563 0.161558
Q2G2I6   16 1.18519 0.903563 0.161558
Q2FWS1   7 0.518519 -1.27278 0.943444
Q2FYF5   25 1.85185 0.903563 0.161558
Q2G0F1   11 0.814815 -1.27278 0.943444
Q2G0J2   16 1.18519 0.903563 0.161558
Q2FXE3   16 1.18519 0.903563 0.161558
Q2FYV8   19 1.40741 0.903563 0.161558
Q2G1X6   35 2.59259 3.07991 0.0107511
Q2FUP5   16 1.18519 0.903563 0.161558
Q2G1A4   17 1.25926 0.903563 0.161558
Q2G0H9   18 1.33333 0.903563 0.161558
Q2G0M0   42 3.11111 5.25625 0.000662855
Q2FYK6   24 1.77778 0.903563 0.161558
Q2G023   15 1.11111 0.903563 0.161558
Q2G0G2   20 1.48148 0.903563 0.161558
Q2FXC0   13 0.962963 -1.27278 0.943444
Q2FXF1   18 1.33333 0.903563 0.161558
Q2FW00   22 1.62963 0.903563 0.161558
Q2G1E7   18 1.33333 0.903563 0.161558
Q2FWE7   22 1.62963 0.903563 0.161558
Q2FY32   31 2.2963 3.07991 0.0107511
Q2FUU0   25 1.85185 0.903563 0.161558
Q2FVU5   16 1.18519 0.903563 0.161558
Q2G062   17 1.25926 0.903563 0.161558
Q2FV26   14 1.03704 0.903563 0.161558
Q2FW97   17 1.25926 0.903563 0.161558
Q2FZY8   13 0.962963 -1.27278 0.943444
Q2G277   18 1.33333 0.903563 0.161558
Q2G0V1   14 1.03704 0.903563 0.161558
Q2FWJ3   23 1.7037 0.903563 0.161558
Q2G2J2   12 0.888889 -1.27278 0.943444
Q2FVB0   13 0.962963 -1.27278 0.943444
Q2G278   18 1.33333 0.903563 0.161558
Q2G107   11 0.814815 -1.27278 0.943444
P0A0M9   24 1.77778 0.903563 0.161558
Q2G067   10 0.740741 -1.27278 0.943444
Q2FV55   15 1.11111 0.903563 0.161558
Q2G1L3   13 0.962963 -1.27278 0.943444
Q2G2R0   46 3.40741 5.25625 0.000662855
Q2G2T3   12 0.888889 -1.27278 0.943444
Q2FWA8   13 0.962963 -1.27278 0.943444
Q2G056   44 3.25926 5.25625 0.000662855
Q2FWR1   16 1.18519 0.903563 0.161558
Q2FXP9   19 1.40741 0.903563 0.161558
Q2FZI4   15 1.11111 0.903563 0.161558
Q2G2L7   21 1.55556 0.903563 0.161558
Q2FVG1   12 0.888889 -1.27278 0.943444
Q2G1I7   22 1.62963 0.903563 0.161558
Q2FVB6   18 1.33333 0.903563 0.161558
Q2G001   18 1.33333 0.903563 0.161558
Q2FUX3   12 0.888889 -1.27278 0.943444
Q2G1Q9   43 3.18519 5.25625 0.000662855
Q2G2S9   16 1.18519 0.903563 0.161558
Q2FXZ8   15 1.11111 0.903563 0.161558
Q2FZI7   41 3.03704 5.25625 0.000662855
Q2FUS6   31 2.2963 3.07991 0.0107511
Q2FUZ6   21 1.55556 0.903563 0.161558
Q2FYQ9   15 1.11111 0.903563 0.161558
Q2FYS8   19 1.40741 0.903563 0.161558
Q2FYS6   17 1.25926 0.903563 0.161558
Q2FZG6   15 1.11111 0.903563 0.161558
Q2G1L9   13 0.962963 -1.27278 0.943444
Q2FXT3   24 1.77778 0.903563 0.161558
Q2FZN9   16 1.18519 0.903563 0.161558
Q2FW20   17 1.25926 0.903563 0.161558
Q2G0H3   15 1.11111 0.903563 0.161558
Q2FV98   24 1.77778 0.903563 0.161558
Q2FXR7   14 1.03704 0.903563 0.161558
Q2G1T4   20 1.48148 0.903563 0.161558
Q2FW38   21 1.55556 0.903563 0.161558
Q2G2P6   16 1.18519 0.903563 0.161558
Q2FVL7   26 1.92593 0.903563 0.161558
Q2FVY2   18 1.33333 0.903563 0.161558
Q2FYZ0   19 1.40741 0.903563 0.161558
Q2FYW2   16 1.18519 0.903563 0.161558
P60643   13 0.962963 -1.27278 0.943444
Q2G265   18 1.33333 0.903563 0.161558
Q2FV42   17 1.25926 0.903563 0.161558
Q2FXN0   12 0.888889 -1.27278 0.943444
Q2G2D9   16 1.18519 0.903563 0.161558
Q2FV75   17 1.25926 0.903563 0.161558
Q2FYE0   16 1.18519 0.903563 0.161558
Q2FX03   11 0.814815 -1.27278 0.943444
Q2FX89   41 3.03704 5.25625 0.000662855
Q2FX43   12 0.888889 -1.27278 0.943444
Q2FV69   16 1.14286 0.903563 0.161558
P72360   17 1.21429 0.903563 0.161558
Q2FVQ1   25 1.78571 0.903563 0.161558
Q2FYG7   18 1.28571 0.903563 0.161558
Q2G1J8   16 1.14286 0.903563 0.161558
Q2FW77   18 1.28571 0.903563 0.161558
Q2FWI4   16 1.14286 0.903563 0.161558
Q2FX62   11 0.785714 -1.27278 0.943444
Q2G0U6   34 2.42857 3.07991 0.0107511
Q2G0P2   13 0.928571 -1.27278 0.943444
Q2G0B8   29 2.07143 3.07991 0.0107511
Q2FVL3   13 0.928571 -1.27278 0.943444
Q2G1K8   21 1.5 0.903563 0.161558
Q2G2R9   18 1.28571 0.903563 0.161558
Q2G2I3   17 1.21429 0.903563 0.161558
Q2FY56   9 0.642857 -1.27278 0.943444
Q2G0B1   14 1 0.903563 0.161558
Q2G1T1   30 2.14286 3.07991 0.0107511
Q2FVX5   16 1.14286 0.903563 0.161558
Q2G0H8   15 1.07143 0.903563 0.161558
Q2FVT3   17 1.21429 0.903563 0.161558
Q2FWF6   15 1.07143 0.903563 0.161558
Q2FWZ6   29 2.07143 3.07991 0.0107511
Q2FZ77   35 2.5 3.07991 0.0107511
Q2G0H0   17 1.21429 0.903563 0.161558
Q2G2G7   19 1.35714 0.903563 0.161558
Q2G117   13 0.928571 -1.27278 0.943444
Q2FXG9   40 2.85714 3.07991 0.0107511
Q2FWE4   27 1.92857 0.903563 0.161558
Q2FUS0   28 2 3.07991 0.0107511
Q2FWR3   15 1.07143 0.903563 0.161558
Q2FYA9   10 0.714286 -1.27278 0.943444
Q2G0Y5   47 3.35714 5.25625 0.000662855
Q2FZZ8   23 1.64286 0.903563 0.161558
Q2G1Z6   16 1.14286 0.903563 0.161558
Q2FX53   18 1.28571 0.903563 0.161558
Q2FZC4   22 1.57143 0.903563 0.161558
Q2FUS5   16 1.14286 0.903563 0.161558
Q2G1R0   16 1.14286 0.903563 0.161558
Q2G0D5   21 1.5 0.903563 0.161558
Q2FY18   17 1.21429 0.903563 0.161558
Q2FYH8   16 1.14286 0.903563 0.161558
Q2G1F2   31 2.21429 3.07991 0.0107511
Q2G0Q5   17 1.21429 0.903563 0.161558
Q2FVR2   18 1.28571 0.903563 0.161558
Q2FZE7   12 0.857143 -1.27278 0.943444
Q2G0I0   21 1.5 0.903563 0.161558
Q2G0R1   37 2.64286 3.07991 0.0107511
Q2G0L7   41 2.92857 3.07991 0.0107511
Q2FWI1   17 1.21429 0.903563 0.161558
Q2G0F7   12 0.857143 -1.27278 0.943444
Q2FXY3   46 3.28571 5.25625 0.000662855
P0A084   25 1.78571 0.903563 0.161558
Q2G0G5   43 3.07143 5.25625 0.000662855
Q2FZE5   16 1.14286 0.903563 0.161558
Q2G0A2   16 1.14286 0.903563 0.161558
Q2FVE8   15 1.07143 0.903563 0.161558
Q2G2M8   13 0.928571 -1.27278 0.943444
Q2FYH7   11 0.785714 -1.27278 0.943444
Q2FVR8   17 1.21429 0.903563 0.161558
Q2FZU9   14 1 0.903563 0.161558
Q2FYX7   14 1 0.903563 0.161558
Q2G280   33 2.35714 3.07991 0.0107511
Q2FVG5   22 1.57143 0.903563 0.161558
Q2FWX1   22 1.57143 0.903563 0.161558
Q2FVB3   16 1.14286 0.903563 0.161558
Q2G2A1   24 1.71429 0.903563 0.161558
Q2G1W7   13 0.928571 -1.27278 0.943444
Q2FW36   17 1.21429 0.903563 0.161558
P31337   23 1.64286 0.903563 0.161558
Q2FXB8   13 0.928571 -1.27278 0.943444
Q2G2F3   21 1.5 0.903563 0.161558
Q2FYM7   10 0.714286 -1.27278 0.943444
Q2FYB2   13 0.928571 -1.27278 0.943444
Q2G2E2   18 1.24138 0.903563 0.161558
Q2G2G9   18 1.24138 0.903563 0.161558
Q2FVC5   15 1.03448 0.903563 0.161558
Q2G0T3   34 2.34483 3.07991 0.0107511
Q2G074   13 0.896552 -1.27278 0.943444
Q2G016   27 1.86207 0.903563 0.161558
Q2G0G4   23 1.58621 0.903563 0.161558
Q2G2K1   13 0.896552 -1.27278 0.943444
Q2FXE1   18 1.24138 0.903563 0.161558
Q2FWD2   39 2.68966 3.07991 0.0107511
Q2G1Q0   17 1.17241 0.903563 0.161558
Q2G073   16 1.10345 0.903563 0.161558
Q2G1T7   17 1.17241 0.903563 0.161558
Q2FVI3   19 1.31034 0.903563 0.161558
Q2FZ93   23 1.58621 0.903563 0.161558
Q2FVQ7   18 1.24138 0.903563 0.161558
Q2G2B9   14 0.965517 -1.27278 0.943444
Q2FZN5   9 0.62069 -1.27278 0.943444
Q2FY72   15 1.03448 0.903563 0.161558
Q2G0A0   20 1.37931 0.903563 0.161558
Q2FZQ8   14 0.965517 -1.27278 0.943444
Q2FXP1   36 2.48276 3.07991 0.0107511
P0A0B7   29 2 3.07991 0.0107511
Q2FYW0   51 3.51724 5.25625 0.000662855
Q2G230   45 3.10345 5.25625 0.000662855
Q2G0H5   22 1.51724 0.903563 0.161558
Q2G0B7   46 3.17241 5.25625 0.000662855
Q2G131   11 0.758621 -1.27278 0.943444
Q2G0Y4   19 1.31034 0.903563 0.161558
Q2G2L0   18 1.24138 0.903563 0.161558
Q2G101   33 2.27586 3.07991 0.0107511
Q2G036   46 3.17241 5.25625 0.000662855
Q2FXN3   14 0.965517 -1.27278 0.943444
Q2FWY2   37 2.55172 3.07991 0.0107511
Q2FXK6   15 1.03448 0.903563 0.161558
Q2G2Y3   17 1.17241 0.903563 0.161558
Q2G1P8   16 1.10345 0.903563 0.161558
Q2G0N7   45 3.10345 5.25625 0.000662855
Q2FW43   15 1.03448 0.903563 0.161558
Q2G2N4   22 1.51724 0.903563 0.161558
Q2FW59   18 1.24138 0.903563 0.161558
Q2G1V0   16 1.10345 0.903563 0.161558
Q2G010   15 1.03448 0.903563 0.161558
Q2FWJ4   13 0.896552 -1.27278 0.943444
Q2FUR3   25 1.72414 0.903563 0.161558
Q2FXE4   19 1.31034 0.903563 0.161558
Q2FY36   28 1.93103 0.903563 0.161558
Q2G1Q7   16 1.10345 0.903563 0.161558
Q2FX09   47 3.24138 5.25625 0.000662855
Q2G0Z1   29 2 3.07991 0.0107511
Q2FWJ1   24 1.65517 0.903563 0.161558
Q2FUT4   28 1.93103 0.903563 0.161558
Q2FYI1   30 2.06897 3.07991 0.0107511
Q2FXQ8   39 2.68966 3.07991 0.0107511
Q2FUZ0   21 1.44828 0.903563 0.161558
P0A086   23 1.58621 0.903563 0.161558
Q2FZM0   11 0.758621 -1.27278 0.943444
Q2FXL3   26 1.7931 0.903563 0.161558
Q2G2K7   15 1.03448 0.903563 0.161558
Q2FVL1   17 1.17241 0.903563 0.161558
Q2FW21   13 0.896552 -1.27278 0.943444
Q2G201   21 1.44828 0.903563 0.161558
Q2FVV6   15 1.03448 0.903563 0.161558
Q2FV03   34 2.34483 3.07991 0.0107511
Q2G2T2   14 0.965517 -1.27278 0.943444
Q2FZ44   12 0.827586 -1.27278 0.943444
Q2G1N7   17 1.17241 0.903563 0.161558
Q2G172   16 1.10345 0.903563 0.161558
Q2G208   17 1.17241 0.903563 0.161558
Q2FZR7   17 1.17241 0.903563 0.161558
Q2G2K2   9 0.62069 -1.27278 0.943444
Q2FVA4   19 1.31034 0.903563 0.161558
Q2G0F5   15 1.03448 0.903563 0.161558
Q2G0X0   17 1.17241 0.903563 0.161558
Q2FXU0   34 2.34483 3.07991 0.0107511
Q2FXX9   45 3.10345 5.25625 0.000662855
Q2G2K8   13 0.896552 -1.27278 0.943444
Q2G0X1   17 1.13333 0.903563 0.161558
Q2FXI8   13 0.866667 -1.27278 0.943444
Q2G0L1   26 1.73333 0.903563 0.161558
Q2FX07   16 1.06667 0.903563 0.161558
Q2G139   15 1 0.903563 0.161558
Q2FUV5   21 1.4 0.903563 0.161558
Q2FVD0   16 1.06667 0.903563 0.161558
Q2FX10   16 1.06667 0.903563 0.161558
Q2G1W5   33 2.2 3.07991 0.0107511
Q2G1Y7   18 1.2 0.903563 0.161558
Q2G190   24 1.6 0.903563 0.161558
Q2FV59   15 1 0.903563 0.161558
Q2FZS3   21 1.4 0.903563 0.161558
Q2FX90   47 3.13333 5.25625 0.000662855
Q2FW85   18 1.2 0.903563 0.161558
Q2FZ65   26 1.73333 0.903563 0.161558
Q2FXJ7   44 2.93333 3.07991 0.0107511
Q2FVW2   18 1.2 0.903563 0.161558
Q2G0H4   16 1.06667 0.903563 0.161558
Q2FVV4   14 0.933333 -1.27278 0.943444
Q2FUR9   13 0.866667 -1.27278 0.943444
Q2FW06   15 1 0.903563 0.161558
Q2FY84   17 1.13333 0.903563 0.161558
Q2G132   35 2.33333 3.07991 0.0107511
Q2G0C9   15 1 0.903563 0.161558
Q2G2N1   10 0.666667 -1.27278 0.943444
Q2FVF2   18 1.2 0.903563 0.161558
Q2FZ30   20 1.33333 0.903563 0.161558
Q2FXX8   35 2.33333 3.07991 0.0107511
Q2FZX6   17 1.13333 0.903563 0.161558
Q2G1Z2   15 1 0.903563 0.161558
Q2G0G7   18 1.2 0.903563 0.161558
Q2FV53   19 1.26667 0.903563 0.161558
Q2FV28   41 2.73333 3.07991 0.0107511
Q2G097   18 1.2 0.903563 0.161558
Q2FZC5   28 1.86667 0.903563 0.161558
Q2FY77   18 1.2 0.903563 0.161558
Q2FVA9   36 2.4 3.07991 0.0107511
Q2G2W5   8 0.533333 -1.27278 0.943444
Q2FX97   55 3.66667 5.25625 0.000662855
Q2G1F3   21 1.4 0.903563 0.161558
Q2FYU1   12 0.8 -1.27278 0.943444
Q2FUP6   17 1.13333 0.903563 0.161558
Q2G2U7   14 0.933333 -1.27278 0.943444
Q2FY09   24 1.6 0.903563 0.161558
Q2G1J6   23 1.53333 0.903563 0.161558
Q2G059   18 1.2 0.903563 0.161558
Q2FVK5   9 0.6 -1.27278 0.943444
Q2G0H7   17 1.13333 0.903563 0.161558
Q2FWN2   16 1.06667 0.903563 0.161558
Q2FYV7   27 1.8 0.903563 0.161558
Q2G236   43 2.86667 3.07991 0.0107511
Q2FZR6   13 0.866667 -1.27278 0.943444
Q2G1P9   18 1.2 0.903563 0.161558
Q2G0R9   36 2.4 3.07991 0.0107511
Q2FUZ9   33 2.2 3.07991 0.0107511
Q2FVP2   23 1.53333 0.903563 0.161558
Q2FXC8   17 1.13333 0.903563 0.161558
Q2FVC4   18 1.2 0.903563 0.161558
Q2FZ29   17 1.13333 0.903563 0.161558
Q2FYR8   28 1.80645 0.903563 0.161558
Q2FY23   28 1.80645 0.903563 0.161558
Q2G0D4   19 1.22581 0.903563 0.161558
Q2FZ38   30 1.93548 0.903563 0.161558
Q2FXH1   16 1.03226 0.903563 0.161558
Q2FXZ9   15 0.967742 -1.27278 0.943444
Q2G1V3   16 1.03226 0.903563 0.161558
Q2FVZ0   16 1.03226 0.903563 0.161558
Q2FV95   16 1.03226 0.903563 0.161558
Q2G196   41 2.64516 3.07991 0.0107511
Q2FZ61   35 2.25806 3.07991 0.0107511
Q2FW27   49 3.16129 5.25625 0.000662855
Q2FWH2   20 1.29032 0.903563 0.161558
Q2FZQ9   12 0.774194 -1.27278 0.943444
Q2FWQ9   37 2.3871 3.07991 0.0107511
Q2G1N5   16 1.03226 0.903563 0.161558
Q2FZP8   18 1.16129 0.903563 0.161558
Q2FXC2   20 1.29032 0.903563 0.161558
Q2G0X9   12 0.774194 -1.27278 0.943444
Q2FX08   12 0.774194 -1.27278 0.943444
Q2FUV2   52 3.35484 5.25625 0.000662855
Q2FZT8   16 1.03226 0.903563 0.161558
Q2G2N2   12 0.774194 -1.27278 0.943444
Q2G0M1   38 2.45161 3.07991 0.0107511
Q2FVX8   42 2.70968 3.07991 0.0107511
Q2G220   38 2.45161 3.07991 0.0107511
Q2FW37   22 1.41935 0.903563 0.161558
Q2G203   27 1.74194 0.903563 0.161558
Q2FY89   16 1.03226 0.903563 0.161558
Q2G1K7   48 3.09677 5.25625 0.000662855
Q2G013   12 0.774194 -1.27278 0.943444
Q2FV91   17 1.09677 0.903563 0.161558
Q2FW92   26 1.67742 0.903563 0.161558
Q2G1U5   21 1.35484 0.903563 0.161558
Q2G2A6   17 1.09677 0.903563 0.161558
Q2G0G9   21 1.35484 0.903563 0.161558
P0A088   12 0.774194 -1.27278 0.943444
Q2G0B4   14 0.903226 -1.27278 0.943444
Q2G0X7   14 0.903226 -1.27278 0.943444
Q2G0S0   18 1.16129 0.903563 0.161558
Q2FW12   20 1.29032 0.903563 0.161558
Q2G0J7   42 2.70968 3.07991 0.0107511
Q2FW76   17 1.09677 0.903563 0.161558
Q2G1Z7   46 2.96774 3.07991 0.0107511
Q2G2S1   37 2.3871 3.07991 0.0107511
Q2G1B1   25 1.6129 0.903563 0.161558
Q2FVP3   17 1.09677 0.903563 0.161558
Q2G1V1   27 1.74194 0.903563 0.161558
Q2G1H8   28 1.80645 0.903563 0.161558
Q2G149   38 2.45161 3.07991 0.0107511
Q2FXC7   18 1.16129 0.903563 0.161558
Q2G019   16 1.03226 0.903563 0.161558
Q2FWL6   38 2.45161 3.07991 0.0107511
Q2G199   16 1.03226 0.903563 0.161558
Q2FY41   7 0.451613 -1.27278 0.943444
Q2FX33   36 2.32258 3.07991 0.0107511
Q2G181   19 1.22581 0.903563 0.161558
Q2FVT1   20 1.29032 0.903563 0.161558
Q2G0Z5   21 1.35484 0.903563 0.161558
Q2FZC7   21 1.35484 0.903563 0.161558
Q2G1U0   34 2.19355 3.07991 0.0107511
Q2FW18   14 0.903226 -1.27278 0.943444
Q2G0H1   20 1.29032 0.903563 0.161558
Q2FX22   13 0.83871 -1.27278 0.943444
Q2G157   57 3.67742 5.25625 0.000662855
Q2G2J5   19 1.22581 0.903563 0.161558
Q2FZH9   12 0.774194 -1.27278 0.943444
Q2FZA6   12 0.774194 -1.27278 0.943444
Q2G1N6   14 0.903226 -1.27278 0.943444
Q2FVR4   47 3.03226 5.25625 0.000662855
Q2FY13   48 3.09677 5.25625 0.000662855
Q2G025   45 2.90323 3.07991 0.0107511
Q2FV36   14 0.903226 -1.27278 0.943444
Q2G0W9   18 1.16129 0.903563 0.161558
Q2G0L0   44 2.83871 3.07991 0.0107511
Q2FUR2   17 1.09677 0.903563 0.161558
Q2FVJ9   25 1.6129 0.903563 0.161558
Q2G1S8   17 1.0625 0.903563 0.161558
Q2FVJ5   51 3.1875 5.25625 0.000662855
Q2FZ39   44 2.75 3.07991 0.0107511
Q2FWP6   19 1.1875 0.903563 0.161558
Q2FVB4   41 2.5625 3.07991 0.0107511
Q2G0V7   50 3.125 5.25625 0.000662855
Q2FUV4   25 1.5625 0.903563 0.161558
Q2FYG5   48 3 5.25625 0.000662855
Q2FW71   15 0.9375 -1.27278 0.943444
Q2FZB1   14 0.875 -1.27278 0.943444
Q2G0Y9   33 2.0625 3.07991 0.0107511
Q2G0X4   18 1.125 0.903563 0.161558
Q2FZL2   18 1.125 0.903563 0.161558
Q2FVS1   18 1.125 0.903563 0.161558
Q2G099   39 2.4375 3.07991 0.0107511
Q2FZN0   33 2.0625 3.07991 0.0107511
Q2FZ50   28 1.75 0.903563 0.161558
Q2G0X8   13 0.8125 -1.27278 0.943444
Q2G167   32 2 3.07991 0.0107511
Q2G086   38 2.375 3.07991 0.0107511
Q2G0D0   24 1.5 0.903563 0.161558
Q2FWG3   54 3.375 5.25625 0.000662855
Q2G228   41 2.5625 3.07991 0.0107511
Q2FWW8   23 1.4375 0.903563 0.161558
Q2FYL0   15 0.9375 -1.27278 0.943444
Q2FXX2   60 3.75 5.25625 0.000662855
Q2G0C4   19 1.1875 0.903563 0.161558
Q2FZA2   60 3.75 5.25625 0.000662855
Q2FWL0   24 1.5 0.903563 0.161558
Q2FUY9   43 2.6875 3.07991 0.0107511
Q2G0T8   29 1.8125 0.903563 0.161558
Q2FWK0   34 2.125 3.07991 0.0107511
Q2G0D9   26 1.625 0.903563 0.161558
Q2FZF3   17 1.0625 0.903563 0.161558
Q2FZ17   31 1.9375 0.903563 0.161558
Q2G0T6   23 1.4375 0.903563 0.161558
Q2G140   17 1.0625 0.903563 0.161558
Q2G2F2   12 0.75 -1.27278 0.943444
Q2FXG0   24 1.5 0.903563 0.161558
Q2FWR4   37 2.3125 3.07991 0.0107511
Q2G195   22 1.375 0.903563 0.161558
Q2FVY4   36 2.25 3.07991 0.0107511
Q2G1I6   33 2.0625 3.07991 0.0107511
Q2FVD5   48 3 5.25625 0.000662855
Q2FZM1   21 1.3125 0.903563 0.161558
Q2FVG0   34 2.125 3.07991 0.0107511
Q2FZM7   31 1.9375 0.903563 0.161558
Q2FZB2   17 1.0625 0.903563 0.161558
Q2G287   30 1.875 0.903563 0.161558
Q2FWG4   20 1.25 0.903563 0.161558
Q2G2B3   18 1.125 0.903563 0.161558
Q2FY48   19 1.1875 0.903563 0.161558
Q9ZNI1   18 1.125 0.903563 0.161558
Q2FV94   28 1.75 0.903563 0.161558
Q2G2X5   18 1.125 0.903563 0.161558
Q2FVX6   34 2.125 3.07991 0.0107511
Q2G060   26 1.625 0.903563 0.161558
Q2FVG2   16 1 0.903563 0.161558
Q2G1Q1   21 1.3125 0.903563 0.161558
Q2G1F1   18 1.125 0.903563 0.161558
Q2FXC5   19 1.1875 0.903563 0.161558
Q2G2B0   15 0.9375 -1.27278 0.943444
Q2FXR6   15 0.9375 -1.27278 0.943444
Q2FXE0   23 1.4375 0.903563 0.161558
Q2FUY3   58 3.625 5.25625 0.000662855
Q2G1S6   14 0.875 -1.27278 0.943444
Q2FVE9   14 0.875 -1.27278 0.943444
Q2FVU7   52 3.25 5.25625 0.000662855
Q2FVM7   59 3.6875 5.25625 0.000662855
Q2FVU6   18 1.125 0.903563 0.161558
Q2FVA1   32 2 3.07991 0.0107511
Q2FWB8   39 2.4375 3.07991 0.0107511
Q2FYR5   52 3.25 5.25625 0.000662855
Q2G261   19 1.1875 0.903563 0.161558
Q2G264   34 2.125 3.07991 0.0107511
Q2G0U4   20 1.25 0.903563 0.161558
Q2G226   18 1.125 0.903563 0.161558
Q2FZT7   14 0.875 -1.27278 0.943444
Q2FXJ4   17 1.0625 0.903563 0.161558
Q2G047   51 3.1875 5.25625 0.000662855
Q2FWD9   21 1.3125 0.903563 0.161558
Q2FZH2   20 1.25 0.903563 0.161558
Q2G044   21 1.3125 0.903563 0.161558
Q2FVZ8   17 1.0625 0.903563 0.161558
Q2G1C5   17 1.0625 0.903563 0.161558
Q2G1Z1   19 1.1875 0.903563 0.161558
Q2G135   37 2.3125 3.07991 0.0107511
Q2FVE5   49 3.0625 5.25625 0.000662855
Q2FZ70   40 2.5 3.07991 0.0107511
Q2G2A0   53 3.3125 5.25625 0.000662855
Q2G224   57 3.45455 5.25625 0.000662855
P0A0K3   37 2.24242 3.07991 0.0107511
Q2G1A8   47 2.84848 3.07991 0.0107511
Q2G1P5   17 1.0303 0.903563 0.161558
Q2FV93   15 0.909091 -1.27278 0.943444
Q2FXC4   20 1.21212 0.903563 0.161558
Q2FY74   18 1.09091 0.903563 0.161558
Q2G1M1   59 3.57576 5.25625 0.000662855
Q9EZ11   41 2.48485 3.07991 0.0107511
Q2FZB3   17 1.0303 0.903563 0.161558
Q2G1V2   33 2 3.07991 0.0107511
Q2FVM8   15 0.909091 -1.27278 0.943444
Q2FVR1   34 2.06061 3.07991 0.0107511
Q2FXC3   18 1.09091 0.903563 0.161558
Q2FUV6   21 1.27273 0.903563 0.161558
Q2G1D7   46 2.78788 3.07991 0.0107511
Q2FXR2   36 2.18182 3.07991 0.0107511
Q2FW83   15 0.909091 -1.27278 0.943444
Q2G2X7   15 0.909091 -1.27278 0.943444
Q2FVM4   14 0.848485 -1.27278 0.943444
P0A0J3   19 1.15152 0.903563 0.161558
Q2G2L8   22 1.33333 0.903563 0.161558
Q2FZ27   24 1.45455 0.903563 0.161558
Q2FZ53   56 3.39394 5.25625 0.000662855
Q2G154   50 3.0303 5.25625 0.000662855
Q2FZS4   17 1.0303 0.903563 0.161558
Q2FYQ5   11 0.666667 -1.27278 0.943444
Q2FZL6   46 2.78788 3.07991 0.0107511
Q2FWB9   52 3.15152 5.25625 0.000662855
Q2FUQ4   49 2.9697 3.07991 0.0107511
Q2G293   28 1.69697 0.903563 0.161558
Q2FZS5   24 1.45455 0.903563 0.161558
Q2FYP9   12 0.727273 -1.27278 0.943444
Q2G0K7   53 3.21212 5.25625 0.000662855
Q2FVV2   41 2.48485 3.07991 0.0107511
Q2FVN0   29 1.75758 0.903563 0.161558
Q2FX00   46 2.78788 3.07991 0.0107511
Q2G1I0   22 1.33333 0.903563 0.161558
Q2FXI2   56 3.39394 5.25625 0.000662855
Q2G2X1   23 1.39394 0.903563 0.161558
Q2FYG6   20 1.21212 0.903563 0.161558
Q2FXH0   55 3.33333 5.25625 0.000662855
Q2FXU7   50 3.0303 5.25625 0.000662855
Q2G170   47 2.84848 3.07991 0.0107511
Q2FVQ9   55 3.33333 5.25625 0.000662855
Q2FWV2   15 0.909091 -1.27278 0.943444
Q2FVI5   17 1.0303 0.903563 0.161558
Q2FUW0   20 1.21212 0.903563 0.161558
Q2FXB7   35 2.12121 3.07991 0.0107511
Q2G0J8   49 2.9697 3.07991 0.0107511
Q2FXB5   46 2.78788 3.07991 0.0107511
Q2FYE9   16 0.969697 -1.27278 0.943444
Q2FVE2   38 2.30303 3.07991 0.0107511
Q2G2V6   44 2.66667 3.07991 0.0107511
O08387   21 1.27273 0.903563 0.161558
Q2FZ14   52 3.15152 5.25625 0.000662855
Q2FXW3   48 2.90909 3.07991 0.0107511
Q2FYQ8   42 2.54545 3.07991 0.0107511
Q2G2D6   47 2.84848 3.07991 0.0107511
Q2G2T7   45 2.72727 3.07991 0.0107511
Q2FYP8   16 0.969697 -1.27278 0.943444
Q2FZ25   31 1.87879 0.903563 0.161558
Q2FY65   24 1.45455 0.903563 0.161558
Q2G2T1   19 1.15152 0.903563 0.161558
Q2G1N0   19 1.15152 0.903563 0.161558
Q2G110   26 1.57576 0.903563 0.161558
Q2G1E1   61 3.69697 5.25625 0.000662855
Q2G2F1   38 2.30303 3.07991 0.0107511
Q2FXE8   54 3.27273 5.25625 0.000662855
Q2FZ06   39 2.36364 3.07991 0.0107511
Q2FVH2   20 1.21212 0.903563 0.161558
Q2FYV6   22 1.33333 0.903563 0.161558
Q2FZJ3   25 1.47059 0.903563 0.161558
Q2G095   19 1.11765 0.903563 0.161558
Q2G2Y0   15 0.882353 -1.27278 0.943444
Q2G2W3   46 2.70588 3.07991 0.0107511
Q2FY07   29 1.70588 0.903563 0.161558
Q2FXW8   18 1.05882 0.903563 0.161558
Q2FUR6   36 2.11765 3.07991 0.0107511
Q2FVW6   20 1.17647 0.903563 0.161558
Q2G1X0   12 0.705882 -1.27278 0.943444
Q2G1F6   14 0.823529 -1.27278 0.943444
Q2FVK8   51 3 5.25625 0.000662855
Q2G158   42 2.47059 3.07991 0.0107511
Q2G118   24 1.41176 0.903563 0.161558
Q2G077   17 1 0.903563 0.161558
Q2G0E0   46 2.70588 3.07991 0.0107511
Q2G263   25 1.47059 0.903563 0.161558
Q2FUU1   35 2.05882 3.07991 0.0107511
Q2G1X7   40 2.35294 3.07991 0.0107511
Q2G1C0   36 2.11765 3.07991 0.0107511
Q2FVB9   18 1.05882 0.903563 0.161558
Q2G273   51 3 5.25625 0.000662855
Q53726   50 2.94118 3.07991 0.0107511
Q2G2W9   17 1 0.903563 0.161558
Q2FZ22   48 2.82353 3.07991 0.0107511
Q2G2U1   25 1.47059 0.903563 0.161558
Q2FXW6   39 2.29412 3.07991 0.0107511
Q2G0P9   16 0.941176 -1.27278 0.943444
Q2FYE3   25 1.47059 0.903563 0.161558
Q2FXU3   23 1.35294 0.903563 0.161558
Q2G052   26 1.52941 0.903563 0.161558
Q2FZM6   46 2.70588 3.07991 0.0107511
Q2FX25   21 1.23529 0.903563 0.161558
Q2FX05   20 1.17647 0.903563 0.161558
Q2G1P2   15 0.882353 -1.27278 0.943444
Q2G2C4   40 2.35294 3.07991 0.0107511
Q2G165   12 0.705882 -1.27278 0.943444
Q2FXK8   9 0.529412 -1.27278 0.943444
Q2FWP1   41 2.41176 3.07991 0.0107511
Q2FVU1   16 0.941176 -1.27278 0.943444
Q2FZ78   17 1 0.903563 0.161558
Q2G0P0   28 1.64706 0.903563 0.161558
Q2FXX3   14 0.823529 -1.27278 0.943444
Q2FVX2   25 1.47059 0.903563 0.161558
Q2G0Q7   57 3.35294 5.25625 0.000662855
Q2FXS6   16 0.941176 -1.27278 0.943444
Q2FUZ1   36 2.11765 3.07991 0.0107511
Q2FZ87   57 3.35294 5.25625 0.000662855
Q2FXF4   23 1.35294 0.903563 0.161558
Q2G1G4   37 2.17647 3.07991 0.0107511
Q2FWE6   46 2.70588 3.07991 0.0107511
Q2G2U2   16 0.941176 -1.27278 0.943444
Q2FY17   43 2.52941 3.07991 0.0107511
Q2FVU3   41 2.41176 3.07991 0.0107511
Q2FVK1   13 0.764706 -1.27278 0.943444
Q2G0K5   57 3.35294 5.25625 0.000662855
Q2G2X8   16 0.941176 -1.27278 0.943444
Q2FYZ7   52 3.05882 5.25625 0.000662855
Q2FWG1   49 2.88235 3.07991 0.0107511
Q2G1Q6   26 1.52941 0.903563 0.161558
Q2G2X9   21 1.23529 0.903563 0.161558
Q2FWN9   13 0.764706 -1.27278 0.943444
Q2FYZ2   46 2.70588 3.07991 0.0107511
Q2FZJ1   27 1.58824 0.903563 0.161558
Q2G002   58 3.41176 5.25625 0.000662855
Q2FVL4   47 2.76471 3.07991 0.0107511
Q2G2M7   23 1.35294 0.903563 0.161558
Q2FWH6   62 3.64706 5.25625 0.000662855
Q2FXQ3   20 1.17647 0.903563 0.161558
Q2G129   13 0.764706 -1.27278 0.943444
Q7BHL7   35 2.05882 3.07991 0.0107511
Q2FZ71   56 3.29412 5.25625 0.000662855
Q2FZ88   29 1.65714 0.903563 0.161558
Q2FV22   47 2.68571 3.07991 0.0107511
Q2FYM3   19 1.08571 0.903563 0.161558
Q2FY06   43 2.45714 3.07991 0.0107511
Q2FXB0   11 0.628571 -1.27278 0.943444
Q2FX87   41 2.34286 3.07991 0.0107511
Q2FZ33   46 2.62857 3.07991 0.0107511
Q2G0J1   26 1.48571 0.903563 0.161558
Q2FUT7   34 1.94286 0.903563 0.161558
Q2FZH1   45 2.57143 3.07991 0.0107511
Q2FVX3   23 1.31429 0.903563 0.161558
Q2FWC6   26 1.48571 0.903563 0.161558
Q2FXN6   48 2.74286 3.07991 0.0107511
Q2FY79   47 2.68571 3.07991 0.0107511
Q2FZ23   21 1.2 0.903563 0.161558
Q2FVF1   46 2.62857 3.07991 0.0107511
Q2FWM5   21 1.2 0.903563 0.161558
Q2G061   21 1.2 0.903563 0.161558
Q2FWL7   21 1.2 0.903563 0.161558
Q2FVK3   13 0.742857 -1.27278 0.943444
Q2FX19   28 1.6 0.903563 0.161558
Q2G2U6   44 2.51429 3.07991 0.0107511
Q2G1S5   16 0.914286 -1.27278 0.943444
Q2FVS9   18 1.02857 0.903563 0.161558
Q2G1M7   51 2.91429 3.07991 0.0107511
Q2FW50   30 1.71429 0.903563 0.161558
Q2G2L1   38 2.17143 3.07991 0.0107511
Q2FWB1   59 3.37143 5.25625 0.000662855
Q2FXA8   34 1.94286 0.903563 0.161558
Q2FV20   29 1.65714 0.903563 0.161558
Q2FUY1   23 1.31429 0.903563 0.161558
Q2FYJ1   46 2.62857 3.07991 0.0107511
Q2G043   17 0.971429 -1.27278 0.943444
Q2FZ43   40 2.28571 3.07991 0.0107511
Q9KJN4   45 2.57143 3.07991 0.0107511
Q2G194   24 1.37143 0.903563 0.161558
Q2G0F0   43 2.45714 3.07991 0.0107511
Q2G2G2   54 3.08571 5.25625 0.000662855
Q2G0I8   31 1.77143 0.903563 0.161558
Q2FXG5   51 2.91429 3.07991 0.0107511
Q2G2S6   21 1.2 0.903563 0.161558
Q53700   35 2 3.07991 0.0107511
Q2G0D8   33 1.88571 0.903563 0.161558
P60430   9 0.514286 -1.27278 0.943444
Q2FV41   62 3.54286 5.25625 0.000662855
Q2FXZ5   50 2.85714 3.07991 0.0107511
Q2FZL0   20 1.14286 0.903563 0.161558
Q2FY99   24 1.37143 0.903563 0.161558
Q2FX95   18 1.02857 0.903563 0.161558
Q2FYR6   51 2.91429 3.07991 0.0107511
Q2FUW2   20 1.14286 0.903563 0.161558
Q2FVL2   25 1.42857 0.903563 0.161558
Q2G2L4   18 1.02857 0.903563 0.161558
Q2FXB1   12 0.685714 -1.27278 0.943444
Q2FZY7   35 2 3.07991 0.0107511
Q2FVN1   16 0.914286 -1.27278 0.943444
Q2G1S1   34 1.94286 0.903563 0.161558
Q2FXK4   56 3.2 5.25625 0.000662855
Q2FXM6   42 2.4 3.07991 0.0107511
Q2FZJ6   36 2.05714 3.07991 0.0107511
Q2FVT4   23 1.31429 0.903563 0.161558
Q2FYW1   20 1.14286 0.903563 0.161558
Q2FYZ3   45 2.57143 3.07991 0.0107511
Q2FXX5   18 1.02857 0.903563 0.161558
Q2FWM4   27 1.54286 0.903563 0.161558
Q2G2L3   47 2.68571 3.07991 0.0107511
Q2FYR3   54 3.08571 5.25625 0.000662855
Q2G0I9   23 1.31429 0.903563 0.161558
Q2G0M2   49 2.8 3.07991 0.0107511
Q2G272   18 1.02857 0.903563 0.161558
Q2FXL4   55 3.14286 5.25625 0.000662855
Q2G0U9   25 1.42857 0.903563 0.161558
Q2FVE4   21 1.2 0.903563 0.161558
Q2FVC6   39 2.22857 3.07991 0.0107511
Q2FV19   26 1.48571 0.903563 0.161558
Q2G0S8   30 1.71429 0.903563 0.161558
Q2G2G3   15 0.857143 -1.27278 0.943444
Q2G2X0   53 2.94444 3.07991 0.0107511
Q2G0F3   46 2.55556 3.07991 0.0107511
Q2G037   19 1.05556 0.903563 0.161558
Q2G1G6   51 2.83333 3.07991 0.0107511
Q2FWP0   18 1 0.903563 0.161558
Q2FY29   35 1.94444 0.903563 0.161558
Q2FXQ4   17 0.944444 -1.27278 0.943444
Q2G0S7   26 1.44444 0.903563 0.161558
Q2FZX7   56 3.11111 5.25625 0.000662855
Q2G0E6   14 0.777778 -1.27278 0.943444
Q2FY37   29 1.61111 0.903563 0.161558
Q2FYQ0   47 2.61111 3.07991 0.0107511
Q2FUV3   49 2.72222 3.07991 0.0107511
Q2FYV2   31 1.72222 0.903563 0.161558
Q2FVS4   22 1.22222 0.903563 0.161558
Q2G2M3   56 3.11111 5.25625 0.000662855
Q2FVM6   20 1.11111 0.903563 0.161558
Q2G292   59 3.27778 5.25625 0.000662855
Q2FXH7   18 1 0.903563 0.161558
Q2FYQ7   46 2.55556 3.07991 0.0107511
Q2FWG2   49 2.72222 3.07991 0.0107511
Q2G159   30 1.66667 0.903563 0.161558
Q2FX96   31 1.72222 0.903563 0.161558
Q2FV83   29 1.61111 0.903563 0.161558
Q2G2D8   40 2.22222 3.07991 0.0107511
Q2FYJ4   15 0.833333 -1.27278 0.943444
Q2G1E8   12 0.666667 -1.27278 0.943444
Q2FVK2   12 0.666667 -1.27278 0.943444
Q2FZP1   15 0.833333 -1.27278 0.943444
Q2FXI0   22 1.22222 0.903563 0.161558
Q2G134   16 0.888889 -1.27278 0.943444
Q2FZZ6   16 0.888889 -1.27278 0.943444
Q2G1Z3   33 1.83333 0.903563 0.161558
Q2G030   62 3.44444 5.25625 0.000662855
Q2FV21   55 3.05556 5.25625 0.000662855
Q9RQP6   20 1.11111 0.903563 0.161558
Q2FZ62   57 3.16667 5.25625 0.000662855
Q2FZQ7   44 2.44444 3.07991 0.0107511
Q2G0F4   50 2.77778 3.07991 0.0107511
Q2FWE0   26 1.44444 0.903563 0.161558
Q2FVS0   24 1.33333 0.903563 0.161558
Q2FUT6   28 1.55556 0.903563 0.161558
Q2FUQ5   22 1.22222 0.903563 0.161558
Q2FZJ9   20 1.11111 0.903563 0.161558
Q2FY81   23 1.27778 0.903563 0.161558
Q2G0K8   42 2.33333 3.07991 0.0107511
Q2G262   21 1.16667 0.903563 0.161558
Q2G0E1   41 2.27778 3.07991 0.0107511
Q2FWD3   53 2.94444 3.07991 0.0107511
Q2FXA4   42 2.33333 3.07991 0.0107511
Q2FVF0   40 2.22222 3.07991 0.0107511
Q2FWW9   37 2.05556 3.07991 0.0107511
Q2FZ54   39 2.16667 3.07991 0.0107511
P0A0J0   16 0.888889 -1.27278 0.943444
Q2G1G1   39 2.16667 3.07991 0.0107511
Q2FWA1   28 1.55556 0.903563 0.161558
Q2FXN1   30 1.66667 0.903563 0.161558
Q2G2T4   44 2.44444 3.07991 0.0107511
Q2FZW9   51 2.83333 3.07991 0.0107511
Q2FV90   57 3.16667 5.25625 0.000662855
Q2FWB3   16 0.888889 -1.27278 0.943444
Q2G0Q0   32 1.77778 0.903563 0.161558
Q2FY10   35 1.94444 0.903563 0.161558
Q2FXM0   50 2.77778 3.07991 0.0107511
Q2G1S2   57 3.16667 5.25625 0.000662855
Q2FXY5   36 1.94595 0.903563 0.161558
Q2FXV3   57 3.08108 5.25625 0.000662855
Q2FXG3   51 2.75676 3.07991 0.0107511
Q2FVA8   17 0.918919 -1.27278 0.943444
Q2G2C2   22 1.18919 0.903563 0.161558
Q2FYU2   27 1.45946 0.903563 0.161558
Q2FYK5   29 1.56757 0.903563 0.161558
Q2FW35   39 2.10811 3.07991 0.0107511
Q2FY52   43 2.32432 3.07991 0.0107511
Q9RQP9   43 2.32432 3.07991 0.0107511
Q2G039   40 2.16216 3.07991 0.0107511
Q2G1E4   51 2.75676 3.07991 0.0107511
Q2G0B0   49 2.64865 3.07991 0.0107511
Q2FXI7   22 1.18919 0.903563 0.161558
Q2FWN7   56 3.02703 5.25625 0.000662855
Q2FV66   26 1.40541 0.903563 0.161558
Q2FYJ5   21 1.13514 0.903563 0.161558
Q2FYC9   8 0.432432 -1.27278 0.943444
Q2FZC6   46 2.48649 3.07991 0.0107511
Q2FXW4   50 2.7027 3.07991 0.0107511
Q2FXI1   22 1.18919 0.903563 0.161558
Q2FZF9   52 2.81081 3.07991 0.0107511
Q2G171   14 0.756757 -1.27278 0.943444
Q2G2P8   53 2.86486 3.07991 0.0107511
Q2G2V9   28 1.51351 0.903563 0.161558
Q2FV31   28 1.51351 0.903563 0.161558
Q9KJN3   19 1.02703 0.903563 0.161558
Q2FZV5   17 0.918919 -1.27278 0.943444
Q2FWC4   43 2.32432 3.07991 0.0107511
Q2FYT0   16 0.864865 -1.27278 0.943444
Q2G145   35 1.89189 0.903563 0.161558
Q2G0J0   36 1.94595 0.903563 0.161558
Q2FZQ3   61 3.2973 5.25625 0.000662855
Q2FYE5   26 1.40541 0.903563 0.161558
Q2FWN5   16 0.864865 -1.27278 0.943444
Q2FY24   39 2.10811 3.07991 0.0107511
Q2FVW7   22 1.18919 0.903563 0.161558
Q2FZ91   42 2.27027 3.07991 0.0107511
Q2FWL2   32 1.72973 0.903563 0.161558
Q2FZQ6   22 1.18919 0.903563 0.161558
P02976   14 0.756757 -1.27278 0.943444
Q2G0R7   19 1.02703 0.903563 0.161558
Q2FUU2   48 2.59459 3.07991 0.0107511
Q2FZG1   32 1.72973 0.903563 0.161558
Q2G0Z4   22 1.18919 0.903563 0.161558
Q2FZ81   20 1.08108 0.903563 0.161558
Q2G2J8   43 2.32432 3.07991 0.0107511
Q2FZD7   25 1.35135 0.903563 0.161558
Q2G288   21 1.13514 0.903563 0.161558
Q2FW52   38 2.05405 3.07991 0.0107511
Q2FVX4   31 1.67568 0.903563 0.161558
Q2FVN5   18 0.972973 -1.27278 0.943444
Q2FY88   39 2.10811 3.07991 0.0107511
Q2FWC9   38 2.05405 3.07991 0.0107511
Q2FZS7   31 1.67568 0.903563 0.161558
Q2FZ63   41 2.21622 3.07991 0.0107511
Q2G1L8   33 1.78378 0.903563 0.161558
Q2FV17   54 2.91892 3.07991 0.0107511
Q2FVT8   56 3.02703 5.25625 0.000662855
Q2G0W8   43 2.32432 3.07991 0.0107511
Q2FV07   29 1.56757 0.903563 0.161558
Q2G0Q1   52 2.81081 3.07991 0.0107511
Q2FY69   57 3.08108 5.25625 0.000662855
Q2FZ75   46 2.48649 3.07991 0.0107511
Q2G0E5   49 2.64865 3.07991 0.0107511
Q2G233   33 1.78378 0.903563 0.161558
Q2FWE1   50 2.7027 3.07991 0.0107511
Q2FVZ2   24 1.2973 0.903563 0.161558
Q2FYE2   25 1.35135 0.903563 0.161558
Q2G1K6   50 2.63158 3.07991 0.0107511
Q2FVT0   35 1.84211 0.903563 0.161558
Q2G0Q9   30 1.57895 0.903563 0.161558
Q2FZ89   50 2.63158 3.07991 0.0107511
Q2FVR0   23 1.21053 0.903563 0.161558
Q2FZD9   20 1.05263 0.903563 0.161558
Q2FX85   19 1 0.903563 0.161558
Q2G1B0   19 1 0.903563 0.161558
Q2G2E4   22 1.15789 0.903563 0.161558
Q2FYK7   38 2 3.07991 0.0107511
Q2FZ13   31 1.63158 0.903563 0.161558
Q2FZE6   31 1.63158 0.903563 0.161558
Q2FVI2   41 2.15789 3.07991 0.0107511
Q2FZE0   39 2.05263 3.07991 0.0107511
Q2FV38   46 2.42105 3.07991 0.0107511
Q2FXE2   55 2.89474 3.07991 0.0107511
Q2G1Q2   45 2.36842 3.07991 0.0107511
Q2FYY8   40 2.10526 3.07991 0.0107511
Q2FYN6   38 2 3.07991 0.0107511
Q2FV39   47 2.47368 3.07991 0.0107511
Q2G130   24 1.26316 0.903563 0.161558
Q2FUR8   23 1.21053 0.903563 0.161558
Q2FXZ3   16 0.842105 -1.27278 0.943444
Q2FYM4   12 0.631579 -1.27278 0.943444
Q2FWY1   32 1.68421 0.903563 0.161558
Q2G1V4   36 1.89474 0.903563 0.161558
P0A011   65 3.42105 5.25625 0.000662855
Q2FXZ0   33 1.73684 0.903563 0.161558
Q2G0V4   33 1.73684 0.903563 0.161558
Q2FW34   39 2.05263 3.07991 0.0107511
Q2FWC7   31 1.63158 0.903563 0.161558
Q2G0F6   41 2.15789 3.07991 0.0107511
Q2G0T0   49 2.57895 3.07991 0.0107511
Q2FXM8   37 1.94737 0.903563 0.161558
Q2G0Q8   37 1.94737 0.903563 0.161558
Q2FZ08   25 1.31579 0.903563 0.161558
Q2G160   57 3 5.25625 0.000662855
Q2FY78   20 1.05263 0.903563 0.161558
Q2G2H7   19 1 0.903563 0.161558
Q2FW53   16 0.842105 -1.27278 0.943444
Q2FVX0   47 2.47368 3.07991 0.0107511
Q2G2U5   48 2.52632 3.07991 0.0107511
Q2FZR0   41 2.15789 3.07991 0.0107511
Q2G1Z9   28 1.47368 0.903563 0.161558
Q2G1G0   54 2.84211 3.07991 0.0107511
Q2FW57   57 3 5.25625 0.000662855
Q9RQP7   48 2.52632 3.07991 0.0107511
Q2FXP0   25 1.31579 0.903563 0.161558
Q2FVV1   15 0.789474 -1.27278 0.943444
Q2FYU8   17 0.894737 -1.27278 0.943444
Q2FZ04   54 2.84211 3.07991 0.0107511
Q2FVQ0   42 2.21053 3.07991 0.0107511
Q2G151   54 2.84211 3.07991 0.0107511
Q2FXF9   40 2.10526 3.07991 0.0107511
Q2G242   28 1.47368 0.903563 0.161558
Q2FZQ0   51 2.68421 3.07991 0.0107511
Q2G1Q8   30 1.57895 0.903563 0.161558
Q2FYG1   42 2.15385 3.07991 0.0107511
Q2G1N3   35 1.79487 0.903563 0.161558
Q2FV44   50 2.5641 3.07991 0.0107511
Q2FXV4   37 1.89744 0.903563 0.161558
Q2G0I1   17 0.871795 -1.27278 0.943444
Q2FZY0   33 1.69231 0.903563 0.161558
Q2G295   39 2 3.07991 0.0107511
Q2FWH3   33 1.69231 0.903563 0.161558
Q2G072   39 2 3.07991 0.0107511
Q2G217   44 2.25641 3.07991 0.0107511
Q2FYP6   31 1.58974 0.903563 0.161558
Q9EZ12   56 2.87179 3.07991 0.0107511
Q2FZ48   56 2.87179 3.07991 0.0107511
Q2FY16   58 2.97436 3.07991 0.0107511
Q2FZU3   51 2.61538 3.07991 0.0107511
Q2FVV7   33 1.69231 0.903563 0.161558
Q2FWU0   12 0.615385 -1.27278 0.943444
P0A0Q0   43 2.20513 3.07991 0.0107511
Q2FVS3   40 2.05128 3.07991 0.0107511
Q2G0I6   28 1.4359 0.903563 0.161558
Q2FYP3   15 0.769231 -1.27278 0.943444
Q2FWM0   38 1.94872 0.903563 0.161558
Q2FZ36   37 1.89744 0.903563 0.161558
Q2G0Y8   21 1.07692 0.903563 0.161558
Q2FXF6   21 1.07692 0.903563 0.161558
Q2FXM7   49 2.51282 3.07991 0.0107511
Q2G1A6   49 2.51282 3.07991 0.0107511
Q2G138   19 0.974359 -1.27278 0.943444
Q2FZR4   43 2.20513 3.07991 0.0107511
Q2G162   17 0.871795 -1.27278 0.943444
Q2FYH2   14 0.717949 -1.27278 0.943444
Q2FX56   28 1.4359 0.903563 0.161558
Q2FY68   45 2.30769 3.07991 0.0107511
Q2G1K1   17 0.871795 -1.27278 0.943444
Q2G1A3   43 2.20513 3.07991 0.0107511
Q2FZX4   48 2.46154 3.07991 0.0107511
Q2G1M5   28 1.4359 0.903563 0.161558
Q2FVA3   44 2.25641 3.07991 0.0107511
Q2G2G4   24 1.23077 0.903563 0.161558
Q2G0U3   27 1.38462 0.903563 0.161558
Q2FXQ6   21 1.07692 0.903563 0.161558
Q2G0S2   36 1.84615 0.903563 0.161558
Q2G168   24 1.23077 0.903563 0.161558
Q2FZB0   40 2.05128 3.07991 0.0107511
Q2G119   42 2.15385 3.07991 0.0107511
Q2FVJ7   54 2.76923 3.07991 0.0107511
Q2FY30   44 2.25641 3.07991 0.0107511
Q2FXR3   54 2.76923 3.07991 0.0107511
Q2G1Z0   37 1.89744 0.903563 0.161558
Q2G0A9   57 2.92308 3.07991 0.0107511
O33599   17 0.871795 -1.27278 0.943444
Q2FZ55   41 2.10256 3.07991 0.0107511
Q2FYS0   30 1.53846 0.903563 0.161558
Q2G248   50 2.5641 3.07991 0.0107511
Q2G049   34 1.74359 0.903563 0.161558
Q2FVA5   19 0.974359 -1.27278 0.943444
Q2FUX8   41 2.10256 3.07991 0.0107511
Q2G123   31 1.58974 0.903563 0.161558
Q2FVH0   38 1.94872 0.903563 0.161558
Q2FV01   16 0.820513 -1.27278 0.943444
Q2G2L2   38 1.94872 0.903563 0.161558
Q2FYW3   37 1.89744 0.903563 0.161558
Q2FZZ0   25 1.28205 0.903563 0.161558
Q2FVV8   26 1.33333 0.903563 0.161558
Q2G2W0   27 1.35 0.903563 0.161558
Q2G041   26 1.3 0.903563 0.161558
P0A0B9   55 2.75 3.07991 0.0107511
Q2FYI6   44 2.2 3.07991 0.0107511
Q2G2S2   25 1.25 0.903563 0.161558
Q2FVQ8   19 0.95 -1.27278 0.943444
Q2FVT2   52 2.6 3.07991 0.0107511
Q2G1Z5   19 0.95 -1.27278 0.943444
Q2G2A4   18 0.9 -1.27278 0.943444
P60393   53 2.65 3.07991 0.0107511
Q2G0P6   24 1.2 0.903563 0.161558
Q2FW04   26 1.3 0.903563 0.161558
Q2FYY9   47 2.35 3.07991 0.0107511
Q2FWP2   26 1.3 0.903563 0.161558
Q2FVW4   50 2.5 3.07991 0.0107511
Q2FY63   40 2 3.07991 0.0107511
Q2FZ68   31 1.55 0.903563 0.161558
Q2G1E2   19 0.95 -1.27278 0.943444
Q2G2T8   59 2.95 3.07991 0.0107511
Q2FY71   58 2.9 3.07991 0.0107511
Q2FVI1   17 0.85 -1.27278 0.943444
Q2G0W2   20 1 0.903563 0.161558
Q2G238   49 2.45 3.07991 0.0107511
Q2FZR1   43 2.15 3.07991 0.0107511
Q2FXN2   19 0.95 -1.27278 0.943444
Q2FXH6   16 0.8 -1.27278 0.943444
Q2FXM3   43 2.15 3.07991 0.0107511
Q2FZW3   50 2.5 3.07991 0.0107511
Q2FWM9   39 1.95 0.903563 0.161558
Q2FUW9   14 0.7 -1.27278 0.943444
Q2FW91   57 2.85 3.07991 0.0107511
Q2G137   21 1.05 0.903563 0.161558
Q2FVM0   35 1.75 0.903563 0.161558
Q2G057   40 2 3.07991 0.0107511
Q2FXP5   37 1.85 0.903563 0.161558
Q2G1H2   15 0.75 -1.27278 0.943444
Q2FX99   11 0.55 -1.27278 0.943444
Q2G0J4   17 0.85 -1.27278 0.943444
Q2FX74   25 1.25 0.903563 0.161558
Q2G1J9   18 0.9 -1.27278 0.943444
Q2G1F7   13 0.65 -1.27278 0.943444
Q2G2R8   24 1.2 0.903563 0.161558
Q2FW32   19 0.95 -1.27278 0.943444
Q2FXZ4   50 2.5 3.07991 0.0107511
Q2FUT0   38 1.9 0.903563 0.161558
Q2G084   47 2.35 3.07991 0.0107511
Q2G148   48 2.4 3.07991 0.0107511
Q2FYR0   45 2.25 3.07991 0.0107511
Q2FW86   50 2.5 3.07991 0.0107511
Q2FW01   35 1.75 0.903563 0.161558
Q2FUX9   16 0.8 -1.27278 0.943444
Q2G212   21 1.05 0.903563 0.161558
Q2FZ84   21 1.05 0.903563 0.161558
Q2G0Y0   42 2.1 3.07991 0.0107511
Q2FYU4   58 2.9 3.07991 0.0107511
Q2G223   19 0.95 -1.27278 0.943444
Q2G136   62 3.1 5.25625 0.000662855
Q2G0G6   51 2.55 3.07991 0.0107511
Q2FWY6   33 1.65 0.903563 0.161558
Q2FWZ2   38 1.9 0.903563 0.161558
Q2G240   47 2.35 3.07991 0.0107511
O05154   44 2.2 3.07991 0.0107511
Q2FXP4   18 0.9 -1.27278 0.943444
Q2FVH5   52 2.6 3.07991 0.0107511
Q2FYP0   33 1.60976 0.903563 0.161558
Q2FUW5   33 1.60976 0.903563 0.161558
Q2FX66   12 0.585366 -1.27278 0.943444
Q2G1P4   12 0.585366 -1.27278 0.943444
Q2FYI9   26 1.26829 0.903563 0.161558
Q2G0I7   26 1.26829 0.903563 0.161558
Q2FXQ9   53 2.58537 3.07991 0.0107511
Q2FXL0   36 1.7561 0.903563 0.161558
Q2FYR7   46 2.2439 3.07991 0.0107511
Q2G1W4   25 1.21951 0.903563 0.161558
Q2G2C8   35 1.70732 0.903563 0.161558
Q2G163   49 2.39024 3.07991 0.0107511
Q2FWL9   16 0.780488 -1.27278 0.943444
Q2FZH3   24 1.17073 0.903563 0.161558
Q2FZR5   42 2.04878 3.07991 0.0107511
Q2G1W6   24 1.17073 0.903563 0.161558
Q2FWA5   15 0.731707 -1.27278 0.943444
Q2FX17   23 1.12195 0.903563 0.161558
Q2FXY1   35 1.70732 0.903563 0.161558
Q2G2W1   21 1.02439 0.903563 0.161558
Q2FV06   16 0.780488 -1.27278 0.943444
Q2FYW6   51 2.4878 3.07991 0.0107511
Q2G281   47 2.29268 3.07991 0.0107511
Q2G227   46 2.2439 3.07991 0.0107511
Q2FWZ5   30 1.46341 0.903563 0.161558
Q2FZX0   41 2 3.07991 0.0107511
Q2FV51   16 0.780488 -1.27278 0.943444
Q2G082   24 1.17073 0.903563 0.161558
Q2FWX4   14 0.682927 -1.27278 0.943444
Q2FZT1   45 2.19512 3.07991 0.0107511
Q2FYF3   35 1.70732 0.903563 0.161558
Q2FXW9   22 1.07317 0.903563 0.161558
O34090   32 1.56098 0.903563 0.161558
Q2FVE1   19 0.926829 -1.27278 0.943444
Q2FZL5   39 1.90244 0.903563 0.161558
Q2G258   39 1.90244 0.903563 0.161558
Q2FZW5   23 1.12195 0.903563 0.161558
Q2FW63   16 0.780488 -1.27278 0.943444
Q2FXB4   27 1.31707 0.903563 0.161558
Q2G1T5   13 0.634146 -1.27278 0.943444
Q2G1J5   49 2.39024 3.07991 0.0107511
Q2G0V0   25 1.21951 0.903563 0.161558
Q2G0M7   38 1.85366 0.903563 0.161558
Q2G1I5   34 1.65854 0.903563 0.161558
Q2G146   56 2.73171 3.07991 0.0107511
Q2G1P6   38 1.85366 0.903563 0.161558
Q2G1W8   27 1.28571 0.903563 0.161558
Q2G035   39 1.85714 0.903563 0.161558
Q2G1I3   20 0.952381 -1.27278 0.943444
Q2FWM2   57 2.71429 3.07991 0.0107511
Q2FYJ3   36 1.71429 0.903563 0.161558
Q2G0L8   44 2.09524 3.07991 0.0107511
Q2G164   50 2.38095 3.07991 0.0107511
Q2FVT7   37 1.7619 0.903563 0.161558
Q2G1R3   55 2.61905 3.07991 0.0107511
Q2G1T6   42 2 3.07991 0.0107511
Q2FZN7   26 1.2381 0.903563 0.161558
Q2FY83   22 1.04762 0.903563 0.161558
Q2FZX9   58 2.7619 3.07991 0.0107511
Q2FYL5   44 2.09524 3.07991 0.0107511
Q2G218   46 2.19048 3.07991 0.0107511
Q2G0M5   43 2.04762 3.07991 0.0107511
Q2FW78   20 0.952381 -1.27278 0.943444
P52078   29 1.38095 0.903563 0.161558
Q7X2S2   53 2.52381 3.07991 0.0107511
Q2FZG4   41 1.95238 0.903563 0.161558
Q2G0M4   26 1.2381 0.903563 0.161558
Q2FVA2   47 2.2381 3.07991 0.0107511
Q2G115   39 1.85714 0.903563 0.161558
Q2G0M8   45 2.14286 3.07991 0.0107511
Q2G1U4   35 1.66667 0.903563 0.161558
Q2G1D0   37 1.7619 0.903563 0.161558
Q2G2S0   19 0.904762 -1.27278 0.943444
Q2G2N5   18 0.857143 -1.27278 0.943444
Q2G222   24 1.14286 0.903563 0.161558
Q2G1C8   24 1.14286 0.903563 0.161558
Q2FV40   53 2.52381 3.07991 0.0107511
Q2FXT1   36 1.71429 0.903563 0.161558
Q2FZZ2   36 1.71429 0.903563 0.161558
Q2FY01   46 2.19048 3.07991 0.0107511
Q2FVJ8   43 2.04762 3.07991 0.0107511
Q2FXK2   40 1.90476 0.903563 0.161558
Q2FUS7   30 1.42857 0.903563 0.161558
Q2FVP1   20 0.952381 -1.27278 0.943444
Q2FYN7   16 0.761905 -1.27278 0.943444
P69848   53 2.52381 3.07991 0.0107511
Q2FWN8   36 1.71429 0.903563 0.161558
Q2FV62   40 1.90476 0.903563 0.161558
Q2FWW7   38 1.80952 0.903563 0.161558
Q2G1Y5   51 2.42857 3.07991 0.0107511
Q2FXA3   58 2.7619 3.07991 0.0107511
Q2FYV3   45 2.14286 3.07991 0.0107511
Q2G1H4   45 2.14286 3.07991 0.0107511
Q2G038   47 2.2381 3.07991 0.0107511
Q2G161   15 0.714286 -1.27278 0.943444
Q2FYV1   47 2.2381 3.07991 0.0107511
Q2FZ09   46 2.19048 3.07991 0.0107511
Q2FW90   27 1.28571 0.903563 0.161558
Q2G290   46 2.19048 3.07991 0.0107511
P60611   39 1.85714 0.903563 0.161558
Q2FV58   44 2.09524 3.07991 0.0107511
Q2G0C6   30 1.42857 0.903563 0.161558
Q2G050   36 1.71429 0.903563 0.161558
Q2G0V2   37 1.7619 0.903563 0.161558
Q2FVQ4   21 1 0.903563 0.161558
Q2G094   21 0.976744 -1.27278 0.943444
Q2FY59   44 2.04651 3.07991 0.0107511
Q2FVX7   46 2.13953 3.07991 0.0107511
Q2FVP4   23 1.06977 0.903563 0.161558
Q2G185   18 0.837209 -1.27278 0.943444
Q2FXP8   15 0.697674 -1.27278 0.943444
Q2G275   33 1.53488 0.903563 0.161558
Q2G1D9   30 1.39535 0.903563 0.161558
Q2FXI3   39 1.81395 0.903563 0.161558
Q2FYM2   19 0.883721 -1.27278 0.943444
P14738   10 0.465116 -1.27278 0.943444
Q2G2Q2   37 1.72093 0.903563 0.161558
Q2G0M9   42 1.95349 0.903563 0.161558
Q2FY67   46 2.13953 3.07991 0.0107511
Q2FWX8   11 0.511628 -1.27278 0.943444
Q2FUT9   37 1.72093 0.903563 0.161558
Q2FZS0   32 1.48837 0.903563 0.161558
Q2G2A8   32 1.48837 0.903563 0.161558
Q2FUY2   9 0.418605 -1.27278 0.943444
Q2FZL8   34 1.5814 0.903563 0.161558
Q2FW93   14 0.651163 -1.27278 0.943444
Q2G1L7   32 1.48837 0.903563 0.161558
Q2FW41   24 1.11628 0.903563 0.161558
Q2FZY6   32 1.48837 0.903563 0.161558
Q2G042   13 0.604651 -1.27278 0.943444
Q2FWK2   37 1.72093 0.903563 0.161558
Q2FYF4   48 2.23256 3.07991 0.0107511
Q2FZP2   18 0.837209 -1.27278 0.943444
Q2G1G7   51 2.37209 3.07991 0.0107511
Q2G1H5   31 1.44186 0.903563 0.161558
Q2G2S7   34 1.5814 0.903563 0.161558
Q2FY53   38 1.76744 0.903563 0.161558
Q2G1N2   47 2.18605 3.07991 0.0107511
Q2G2V2   46 2.13953 3.07991 0.0107511
Q2G1H6   45 2.09302 3.07991 0.0107511
Q2FZA9   47 2.18605 3.07991 0.0107511
Q2FXI5   39 1.81395 0.903563 0.161558
Q2G206   20 0.930233 -1.27278 0.943444
Q2FWN6   37 1.72093 0.903563 0.161558
Q2FUQ2   39 1.81395 0.903563 0.161558
Q2G1K3   34 1.5814 0.903563 0.161558
Q2FZ76   35 1.62791 0.903563 0.161558
Q2FY54   20 0.930233 -1.27278 0.943444
Q2G289   40 1.86047 0.903563 0.161558
Q2FY14   27 1.25581 0.903563 0.161558
Q2FV77   24 1.11628 0.903563 0.161558
Q2G064   37 1.72093 0.903563 0.161558
Q2G033   49 2.27907 3.07991 0.0107511
Q2G198   27 1.25581 0.903563 0.161558
Q2G0K4   26 1.2093 0.903563 0.161558
Q2G0V3   39 1.81395 0.903563 0.161558
Q2FWE2   27 1.22727 0.903563 0.161558
Q2G089   40 1.81818 0.903563 0.161558
Q2FZL3   27 1.22727 0.903563 0.161558
Q2G087   45 2.04545 3.07991 0.0107511
Q2G0A7   19 0.863636 -1.27278 0.943444
Q2FVF9   36 1.63636 0.903563 0.161558
Q2G071   31 1.40909 0.903563 0.161558
Q2FUZ2   25 1.13636 0.903563 0.161558
Q2FY27   34 1.54545 0.903563 0.161558
Q2FXX4   27 1.22727 0.903563 0.161558
Q2G1E6   49 2.22727 3.07991 0.0107511
Q2G1G5   19 0.863636 -1.27278 0.943444
Q2G2Q3   21 0.954545 -1.27278 0.943444
Q2FZF0   19 0.863636 -1.27278 0.943444
Q2G2D2   20 0.909091 -1.27278 0.943444
Q2FXT4   38 1.72727 0.903563 0.161558
Q2FZI8   37 1.68182 0.903563 0.161558
Q2FUS8   11 0.5 -1.27278 0.943444
Q2FVR9   50 2.27273 3.07991 0.0107511
Q2FXP2   43 1.95455 0.903563 0.161558
Q2FX94   25 1.13636 0.903563 0.161558
Q2G2A5   38 1.72727 0.903563 0.161558
Q2FZP7   46 2.09091 3.07991 0.0107511
Q2G1R7   38 1.72727 0.903563 0.161558
Q2G015   9 0.409091 -1.27278 0.943444
Q2FZF4   39 1.77273 0.903563 0.161558
Q2G1E5   52 2.36364 3.07991 0.0107511
Q2FWH9   23 1.04545 0.903563 0.161558
Q2G069   22 1 0.903563 0.161558
Q2FZK3   29 1.31818 0.903563 0.161558
Q2FZU5   35 1.59091 0.903563 0.161558
Q2FYT4   35 1.59091 0.903563 0.161558
Q2FWK4   39 1.77273 0.903563 0.161558
Q2FY40   34 1.54545 0.903563 0.161558
Q2FWY4   17 0.772727 -1.27278 0.943444
Q2G156   22 1 0.903563 0.161558
Q2G045   28 1.27273 0.903563 0.161558
Q2FZS6   55 2.5 3.07991 0.0107511
Q2FYC7   24 1.09091 0.903563 0.161558
Q2FW73   52 2.36364 3.07991 0.0107511
Q2G1H3   38 1.72727 0.903563 0.161558
Q2FXJ6   21 0.954545 -1.27278 0.943444
Q2FUS2   17 0.755556 -1.27278 0.943444
Q2G120   41 1.82222 0.903563 0.161558
Q2G2T9   27 1.2 0.903563 0.161558
Q2G1N9   23 1.02222 0.903563 0.161558
Q2FXL9   35 1.55556 0.903563 0.161558
Q2G0W4   47 2.08889 3.07991 0.0107511
Q2G0R6   29 1.28889 0.903563 0.161558
Q2G1C4   40 1.77778 0.903563 0.161558
Q2FWY9   36 1.6 0.903563 0.161558
Q2G1K4   48 2.13333 3.07991 0.0107511
Q2FYK3   24 1.06667 0.903563 0.161558
Q2G1N4   38 1.68889 0.903563 0.161558
Q2G065   48 2.13333 3.07991 0.0107511
Q2FX88   30 1.33333 0.903563 0.161558
Q2FVW9   43 1.91111 0.903563 0.161558
Q2G1E0   15 0.666667 -1.27278 0.943444
Q2G2P2   36 1.6 0.903563 0.161558
Q2G0V5   16 0.711111 -1.27278 0.943444
Q2FWA2   41 1.82222 0.903563 0.161558
Q2FZU1   35 1.55556 0.903563 0.161558
Q2FX77   32 1.42222 0.903563 0.161558
Q2FW75   42 1.86667 0.903563 0.161558
Q2FUT5   49 2.17778 3.07991 0.0107511
Q2G234   26 1.15556 0.903563 0.161558
Q2FZU6   42 1.86667 0.903563 0.161558
Q2G1Y2   17 0.755556 -1.27278 0.943444
Q2FXN7   21 0.933333 -1.27278 0.943444
Q2G2J3   18 0.8 -1.27278 0.943444
Q2G0G1   49 2.17778 3.07991 0.0107511
Q2FW62   47 2.08889 3.07991 0.0107511
Q2FUP7   43 1.91111 0.903563 0.161558
Q2G1J3   44 1.95556 0.903563 0.161558
Q2FZ15   32 1.42222 0.903563 0.161558
Q2G1D3   23 1.02222 0.903563 0.161558
Q2G0K2   38 1.68889 0.903563 0.161558
Q2FWC1   45 2 3.07991 0.0107511
Q2FXM5   44 1.95556 0.903563 0.161558
Q2FY46   43 1.91111 0.903563 0.161558
Q2G1K0   43 1.91111 0.903563 0.161558
Q2FXT6   55 2.44444 3.07991 0.0107511
Q2FZM4   37 1.64444 0.903563 0.161558
Q2FXG1   40 1.77778 0.903563 0.161558
Q2FXL1   34 1.51111 0.903563 0.161558
Q2FWX5   32 1.42222 0.903563 0.161558
# cudaSaTabsearch LTYPE = T LORDER = F LSOLN = F
# QUERY ID = PF10354 
# DBFILE = ./tableaux.ascii.DB                                                             
Q2G1I1   45 1.95652 0.903563  0.161558
Q2G1K2   42 1.82609 0.903563  0.161558
Q2FUU5   53 2.30435 3.07991  0.0107511
Q2FXB6   45 1.95652 0.903563  0.161558
Q2FZU2   20 0.869565 -1.27278  0.943444
Q2FZK0   15 0.652174 -1.27278  0.943444
Q2FY33   24 1.04348 0.903563  0.161558
Q2G098   32 1.3913 0.903563  0.161558
Q2FZ46   49 2.13043 3.07991  0.0107511
Q2FZQ5   23 1 0.903563  0.161558
Q2FXU8   43 1.86957 0.903563  0.161558
Q9EZ08   47 2.04348 3.07991  0.0107511
Q2G1B9   44 1.91304 0.903563  0.161558
Q2FZ73   37 1.6087 0.903563  0.161558
Q2FY35   47 2.04348 3.07991  0.0107511
Q2FZ16   29 1.26087 0.903563  0.161558
Q2FYR2   30 1.30435 0.903563  0.161558
Q2FWY3   14 0.608696 -1.27278  0.943444
Q2G2F5   44 1.91304 0.903563  0.161558
Q2G032   42 1.82609 0.903563  0.161558
Q2FZ10   38 1.65217 0.903563  0.161558
Q2G255   48 2.08696 3.07991  0.0107511
Q2G0X6   49 2.13043 3.07991  0.0107511
Q2FYH0   44 1.91304 0.903563  0.161558
Q2FXJ9   45 1.95652 0.903563  0.161558
Q2FZT4   24 1.04348 0.903563  0.161558
Q2FVE6   30 1.30435 0.903563  0.161558
Q2FYD3   12 0.521739 -1.27278  0.943444
Q2FXT5   26 1.13043 0.903563  0.161558
Q2FY60   47 2.04348 3.07991  0.0107511
Q2G2D7   45 1.95652 0.903563  0.161558
Q2FX16   50 2.17391 3.07991  0.0107511
Q2FZ34   32 1.3913 0.903563  0.161558
Q2G1S4   46 2 3.07991  0.0107511
Q2G147   28 1.21739 0.903563  0.161558
Q2G1J7   50 2.17391 3.07991  0.0107511
Q2G2A7   41 1.78261 0.903563  0.161558
Q2G2M6   35 1.52174 0.903563  0.161558
Q2FV30   57 2.47826 3.07991  0.0107511
Q2FVL5   28 1.21739 0.903563  0.161558
Q2FXY0   43 1.86957 0.903563  0.161558
Q2FZL1   40 1.73913 0.903563  0.161558
Q2FW45   36 1.56522 0.903563  0.161558
Q2FZU0   45 1.91489 0.903563  0.161558
Q2FWZ0   25 1.06383 0.903563  0.161558
Q2G2H5   35 1.48936 0.903563  0.161558
Q2FYG9   31 1.31915 0.903563  0.161558
Q2G2X6   29 1.23404 0.903563  0.161558
Q2G155   42 1.78723 0.903563  0.161558
Q2FXY9   40 1.70213 0.903563  0.161558
Q2FZ37   39 1.65957 0.903563  0.161558
Q2FVI7   43 1.82979 0.903563  0.161558
Q2FYS1   48 2.04255 3.07991  0.0107511
Q2FXL5   27 1.14894 0.903563  0.161558
Q2G1J4   42 1.78723 0.903563  0.161558
Q2FWZ3   46 1.95745 0.903563  0.161558
Q2G2P7   28 1.19149 0.903563  0.161558
Q2FVH3   42 1.78723 0.903563  0.161558
Q2FZ31   33 1.40426 0.903563  0.161558
Q2G283   40 1.70213 0.903563  0.161558
Q2FZ66   41 1.74468 0.903563  0.161558
Q2FWY7   13 0.553191 -1.27278  0.943444
Q2G1F9   27 1.14894 0.903563  0.161558
Q2FZJ4   36 1.53191 0.903563  0.161558
Q2FZQ1   23 0.978723 -1.27278  0.943444
Q2FY80   16 0.680851 -1.27278  0.943444
Q2G2D4   36 1.53191 0.903563  0.161558
Q2FYP1   41 1.74468 0.903563  0.161558
Q2FYF9   16 0.680851 -1.27278  0.943444
Q2G0B3   31 1.31915 0.903563  0.161558
Q2FUT8   44 1.87234 0.903563  0.161558
Q2FYR1   32 1.3617 0.903563  0.161558
Q2FYL3   32 1.3617 0.903563  0.161558
Q2FVG4   20 0.851064 -1.27278  0.943444
Q2FVP8   26 1.10638 0.903563  0.161558
Q2FZ28   31 1.29167 0.903563  0.161558
Q2G1F0   38 1.58333 0.903563  0.161558
P95689   26 1.08333 0.903563  0.161558
Q2FYH6   25 1.04167 0.903563  0.161558
Q2FXD1   26 1.08333 0.903563  0.161558
Q2G0X5   23 0.958333 -1.27278  0.943444
Q2FXN8   20 0.833333 -1.27278  0.943444
Q2G0N0   40 1.66667 0.903563  0.161558
Q2G268   36 1.5 0.903563  0.161558
Q2FV61   39 1.625 0.903563  0.161558
Q2FXL7   42 1.75 0.903563  0.161558
Q2FUR5   24 1 0.903563  0.161558
Q2FXV6   29 1.20833 0.903563  0.161558
Q2G2C5   49 2.04167 3.07991  0.0107511
Q2FVJ6   43 1.79167 0.903563  0.161558
Q2G1Y4   36 1.5 0.903563  0.161558
Q2FVI0   17 0.708333 -1.27278  0.943444
Q2FXJ8   19 0.791667 -1.27278  0.943444
Q2FZU7   53 2.20833 3.07991  0.0107511
Q2G2X4   44 1.83333 0.903563  0.161558
Q2FZA8   24 1 0.903563  0.161558
Q2FW96   44 1.83333 0.903563  0.161558
Q2FYV4   39 1.625 0.903563  0.161558
O07325   33 1.375 0.903563  0.161558
Q2G1C1   44 1.83333 0.903563  0.161558
Q2FZR9   35 1.45833 0.903563  0.161558
Q2FVW3   34 1.41667 0.903563  0.161558
Q2G124   44 1.83333 0.903563  0.161558
P0C0V7   34 1.41667 0.903563  0.161558
Q2FX52   26 1.06122 0.903563  0.161558
Q2G2C7   46 1.87755 0.903563  0.161558
Q2G2D5   52 2.12245 3.07991  0.0107511
Q2FXQ7   36 1.46939 0.903563  0.161558
Q2FZW0   34 1.38776 0.903563  0.161558
Q2FVG3   45 1.83673 0.903563  0.161558
Q2FXR4   39 1.59184 0.903563  0.161558
Q2FZ67   55 2.2449 3.07991  0.0107511
Q2G243   40 1.63265 0.903563  0.161558
Q2FV76   31 1.26531 0.903563  0.161558
Q2FVZ4   34 1.38776 0.903563  0.161558
Q2FWC5   41 1.67347 0.903563  0.161558
Q2FZY3   30 1.22449 0.903563  0.161558
Q2FWH5   53 2.16327 3.07991  0.0107511
Q2G241   39 1.59184 0.903563  0.161558
Q2FV35   30 1.22449 0.903563  0.161558
Q2G0T5   34 1.38776 0.903563  0.161558
Q2G1A9   52 2.12245 3.07991  0.0107511
Q2FYU7   29 1.18367 0.903563  0.161558
Q2G2E0   17 0.693878 -1.27278  0.943444
Q2FVT6   42 1.71429 0.903563  0.161558
Q2G0D7   26 1.06122 0.903563  0.161558
Q2G1M6   49 2 3.07991  0.0107511
Q2G0A6   45 1.83673 0.903563  0.161558
Q2FUY6   45 1.83673 0.903563  0.161558
Q2FYJ2   41 1.67347 0.903563  0.161558
Q2G2E5   33 1.32 0.903563  0.161558
Q2G2P5   31 1.24 0.903563  0.161558
Q2G1R6   33 1.32 0.903563  0.161558
Q2FYF0   44 1.76 0.903563  0.161558
Q2FVH8   36 1.44 0.903563  0.161558
Q2FUU3   44 1.76 0.903563  0.161558
Q2FVG8   43 1.72 0.903563  0.161558
Q9ZAH5   51 2.04 3.07991  0.0107511
Q2G2U0   48 1.92 0.903563  0.161558
Q2FYR4   38 1.52 0.903563  0.161558
Q2G256   28 1.12 0.903563  0.161558
Q2FVY0   42 1.68 0.903563  0.161558
Q2G0Q2   41 1.64 0.903563  0.161558
Q2G0R2   41 1.64 0.903563  0.161558
Q2G0Q3   29 1.16 0.903563  0.161558
Q2FWZ9   44 1.76 0.903563  0.161558
Q53705   21 0.84 -1.27278  0.943444
Q2G2U3   27 1.08 0.903563  0.161558
Q2FYY6   27 1.08 0.903563  0.161558
Q2FWL3   29 1.16 0.903563  0.161558
Q2FY50   25 1 0.903563  0.161558
Q2FXN4   35 1.4 0.903563  0.161558
Q2G179   24 0.96 -1.27278  0.943444
Q2G1L6   35 1.4 0.903563  0.161558
Q2FXU4   27 1.08 0.903563  0.161558
Q2G1E9   32 1.28 0.903563  0.161558
Q2G232   34 1.36 0.903563  0.161558
Q2FXH9   25 1 0.903563  0.161558
Q2G0X3   12 0.48 -1.27278  0.943444
Q2FXD0   47 1.88 0.903563  0.161558
Q2G0G3   25 1 0.903563  0.161558
Q2FWW3   40 1.6 0.903563  0.161558
Q2FYG0   50 1.96078 0.903563  0.161558
Q2FZS9   46 1.80392 0.903563  0.161558
Q2FYS2   26 1.01961 0.903563  0.161558
Q2G2U4   17 0.666667 -1.27278  0.943444
Q2FWJ9   45 1.76471 0.903563  0.161558
Q2FWF0   47 1.84314 0.903563  0.161558
Q2FXR9   43 1.68627 0.903563  0.161558
Q2FZV7   34 1.33333 0.903563  0.161558
Q2G1W0   39 1.52941 0.903563  0.161558
Q2G2I0   31 1.21569 0.903563  0.161558
Q2G153   48 1.88235 0.903563  0.161558
Q2FWD7   43 1.68627 0.903563  0.161558
Q2FY15   49 1.92157 0.903563  0.161558
Q2FV54   46 1.80392 0.903563  0.161558
Q2FZ74   41 1.60784 0.903563  0.161558
Q2FYV5   46 1.80392 0.903563  0.161558
Q2G2I1   18 0.705882 -1.27278  0.943444
Q2FXZ6   34 1.33333 0.903563  0.161558
Q2G0U0   24 0.941176 -1.27278  0.943444
Q2G0Y6   39 1.52941 0.903563  0.161558
Q2FXJ0   38 1.4902 0.903563  0.161558
Q2FY43   34 1.30769 0.903563  0.161558
Q2FWM1   13 0.5 -1.27278  0.943444
Q2FVJ1   34 1.30769 0.903563  0.161558
Q2G0K3   50 1.92308 0.903563  0.161558
Q2FY66   51 1.96154 0.903563  0.161558
Q2FW99   39 1.5 0.903563  0.161558
Q2FV10   37 1.42308 0.903563  0.161558
Q2FXJ5   35 1.34615 0.903563  0.161558
Q2FX69   11 0.423077 -1.27278  0.943444
Q2G0B2   33 1.26923 0.903563  0.161558
Q2FX14   33 1.26923 0.903563  0.161558
Q2FYD8   31 1.19231 0.903563  0.161558
Q2FWE5   41 1.57692 0.903563  0.161558
Q2G2A3   32 1.23077 0.903563  0.161558
Q2FZH8   50 1.92308 0.903563  0.161558
Q2FX51   38 1.46154 0.903563  0.161558
Q2FWE8   45 1.73077 0.903563  0.161558
Q2G088   30 1.15385 0.903563  0.161558
Q2G028   54 2.03774 3.07991  0.0107511
Q2G1S3   39 1.4717 0.903563  0.161558
Q2FYN4   48 1.81132 0.903563  0.161558
Q2FX86   27 1.01887 0.903563  0.161558
Q2G2S8   21 0.792453 -1.27278  0.943444
Q2FUW8   41 1.54717 0.903563  0.161558
Q2FWD4   37 1.39623 0.903563  0.161558
Q2FVH6   28 1.0566 0.903563  0.161558
Q2G029   42 1.58491 0.903563  0.161558
Q2G1R5   31 1.16981 0.903563  0.161558
Q2FX65   11 0.415094 -1.27278  0.943444
Q2FZV6   38 1.43396 0.903563  0.161558
Q2G1P1   38 1.43396 0.903563  0.161558
Q2FVU4   23 0.867925 -1.27278  0.943444
Q2FVT5   47 1.77358 0.903563  0.161558
Q2G2H4   18 0.679245 -1.27278  0.943444
Q2FZ58   42 1.58491 0.903563  0.161558
Q2FVJ2   35 1.32075 0.903563  0.161558
Q2FXW5   54 2.03774 3.07991  0.0107511
Q2FWK1   37 1.39623 0.903563  0.161558
Q2G031   42 1.58491 0.903563  0.161558
Q2G0U1   33 1.24528 0.903563  0.161558
Q2FW46   26 0.981132 -1.27278  0.943444
Q2FZY5   44 1.66038 0.903563  0.161558
Q2FZI5   45 1.66667 0.903563  0.161558
Q2FYR9   28 1.03704 0.903563  0.161558
Q2FZ92   42 1.55556 0.903563  0.161558
Q2G1D5   48 1.77778 0.903563  0.161558
Q2FXM2   30 1.11111 0.903563  0.161558
Q2FVM2   29 1.07407 0.903563  0.161558
Q2FZN2   24 0.888889 -1.27278  0.943444
Q2G1U8   33 1.22222 0.903563  0.161558
Q2FVS7   20 0.740741 -1.27278  0.943444
Q2FWB5   32 1.18519 0.903563  0.161558
Q2FXX1   36 1.33333 0.903563  0.161558
Q2G2J9   39 1.44444 0.903563  0.161558
Q2G0Y7   49 1.81481 0.903563  0.161558
Q2FW81   36 1.33333 0.903563  0.161558
Q2FWK3   52 1.92593 0.903563  0.161558
Q2FY34   46 1.7037 0.903563  0.161558
Q2FXF8   30 1.11111 0.903563  0.161558
Q2FXI9   29 1.07407 0.903563  0.161558
Q05615   33 1.2 0.903563  0.161558
Q2FUW4   51 1.85455 0.903563  0.161558
Q2FVF4   42 1.52727 0.903563  0.161558
Q2FWI3   24 0.872727 -1.27278  0.943444
Q2FWG8   33 1.2 0.903563  0.161558
Q2G0R0   29 1.05455 0.903563  0.161558
Q2G0I4   27 0.981818 -1.27278  0.943444
Q2FV67   42 1.52727 0.903563  0.161558
Q2G091   32 1.16364 0.903563  0.161558
Q2G1U1   28 1.01818 0.903563  0.161558
Q2FUX7   36 1.30909 0.903563  0.161558
Q2FY51   34 1.23636 0.903563  0.161558
Q2FYP2   31 1.12727 0.903563  0.161558
Q2G0F8   37 1.34545 0.903563  0.161558
Q2FXH5   29 1.05455 0.903563  0.161558
Q2G193   26 0.945455 -1.27278  0.943444
Q2FWD6   41 1.49091 0.903563  0.161558
Q2FZ98   46 1.64286 0.903563  0.161558
Q2FYQ2   21 0.75 -1.27278  0.943444
Q2FWL5   31 1.10714 0.903563  0.161558
Q2FV16   28 1 0.903563  0.161558
Q2FWX9   43 1.53571 0.903563  0.161558
Q2G1J0   42 1.5 0.903563  0.161558
Q2G235   39 1.39286 0.903563  0.161558
Q2FXK1   40 1.42857 0.903563  0.161558
Q2FWF4   30 1.07143 0.903563  0.161558
Q2FZC8   28 1 0.903563  0.161558
Q2FZQ4   42 1.5 0.903563  0.161558
O52582   35 1.25 0.903563  0.161558
Q2FZI6   33 1.17857 0.903563  0.161558
Q2FUW7   43 1.53571 0.903563  0.161558
Q2G2M9   35 1.25 0.903563  0.161558
Q2FZD0   27 0.964286 -1.27278  0.943444
Q2FWK7   42 1.5 0.903563  0.161558
Q2FWU4   8 0.285714 -1.27278  0.943444
Q2FUX4   25 0.892857 -1.27278  0.943444
Q2G2V3   45 1.60714 0.903563  0.161558
O05204   29 1.03571 0.903563  0.161558
Q2FYC2   40 1.40351 0.903563  0.161558
Q2FZP6   38 1.33333 0.903563  0.161558
Q2G0L2   47 1.64912 0.903563  0.161558
Q2FZV1   16 0.561404 -1.27278  0.943444
Q2FVQ5   27 0.947368 -1.27278  0.943444
Q2FZW6   42 1.47368 0.903563  0.161558
Q2FZI3   28 0.982456 -1.27278  0.943444
Q2G219   25 0.877193 -1.27278  0.943444
Q2FZR2   32 1.12281 0.903563  0.161558
Q2FXZ2   30 1.05263 0.903563  0.161558
Q2FYC6   35 1.22807 0.903563  0.161558
Q2FYZ5   41 1.41379 0.903563  0.161558
Q2FWN4   36 1.24138 0.903563  0.161558
Q2G221   20 0.689655 -1.27278  0.943444
Q2FZX5   43 1.48276 0.903563  0.161558
Q2FUW3   41 1.41379 0.903563  0.161558
Q2G2H3   34 1.17241 0.903563  0.161558
Q2FY08   28 0.965517 -1.27278  0.943444
Q2FXU5   25 0.862069 -1.27278  0.943444
Q2G1F8   41 1.41379 0.903563  0.161558
Q2FYW4   30 1.03448 0.903563  0.161558
Q2G142   26 0.896552 -1.27278  0.943444
Q2G1U3   25 0.862069 -1.27278  0.943444
Q2FZ18   28 0.965517 -1.27278  0.943444
Q2FV24   38 1.31034 0.903563  0.161558
Q2G1C2   35 1.2069 0.903563  0.161558
Q2FYZ4   31 1.06897 0.903563  0.161558
Q2FWT4   36 1.24138 0.903563  0.161558
Q2FUX1   29 1 0.903563  0.161558
Q2FZG9   38 1.28814 0.903563  0.161558
Q2FVC1   36 1.22034 0.903563  0.161558
Q2FYT3   28 0.949153 -1.27278  0.943444
Q2FY82   40 1.35593 0.903563  0.161558
Q2FV02   29 0.983051 -1.27278  0.943444
Q2FXJ2   22 0.745763 -1.27278  0.943444
Q2FZ02   39 1.32203 0.903563  0.161558
Q2G0L3   44 1.49153 0.903563  0.161558
Q2FZH5   47 1.59322 0.903563  0.161558
Q2FWH4   46 1.55932 0.903563  0.161558
Q2FW49   47 1.59322 0.903563  0.161558
Q93T05   32 1.08475 0.903563  0.161558
Q2FX73   26 0.881356 -1.27278  0.943444
Q2G239   30 1 0.903563  0.161558
Q2G121   48 1.6 0.903563  0.161558
Q2FY11   35 1.16667 0.903563  0.161558
Q2FV11   42 1.4 0.903563  0.161558
Q2FZ05   41 1.36667 0.903563  0.161558
Q2G253   38 1.26667 0.903563  0.161558
Q2FW98   32 1.06667 0.903563  0.161558
Q2G205   34 1.13333 0.903563  0.161558
Q2FVE7   25 0.833333 -1.27278  0.943444
Q2FYD0   18 0.6 -1.27278  0.943444
Q2FZ19   43 1.43333 0.903563  0.161558
Q2G1C7   48 1.6 0.903563  0.161558
Q2FV60   29 0.966667 -1.27278  0.943444
Q2FY64   47 1.56667 0.903563  0.161558
Q2FZI9   33 1.1 0.903563  0.161558
Q2FV57   30 0.983607 -1.27278  0.943444
Q2FXA5   32 1.04918 0.903563  0.161558
Q2G2U8   17 0.557377 -1.27278  0.943444
Q2FZP0   38 1.2459 0.903563  0.161558
Q2FZL7   42 1.37705 0.903563  0.161558
Q2FZR3   28 0.918033 -1.27278  0.943444
Q2FWA0   31 1.01639 0.903563  0.161558
Q2G090   47 1.54098 0.903563  0.161558
Q2G1H0   44 1.41935 0.903563  0.161558
Q2FZP4   40 1.29032 0.903563  0.161558
Q2FUX0   29 0.935484 -1.27278  0.943444
Q2FV86   47 1.51613 0.903563  0.161558
Q2FV14   36 1.16129 0.903563  0.161558
Q2FUT2   37 1.19355 0.903563  0.161558
Q2FZ64   24 0.774194 -1.27278  0.943444
Q2FUW1   13 0.412698 -1.27278  0.943444
Q2FWI0   34 1.07937 0.903563  0.161558
Q2G2K5   44 1.39683 0.903563  0.161558
Q2FWK6   59 1.87302 0.903563  0.161558
Q2G0T9   51 1.61905 0.903563  0.161558
Q2G078   34 1.07937 0.903563  0.161558
Q2G1P3   29 0.920635 -1.27278  0.943444
Q2G274   27 0.84375 -1.27278  0.943444
Q2FZD4   40 1.25 0.903563  0.161558
Q2FYS5   35 1.09375 0.903563  0.161558
Q2G1K5   37 1.15625 0.903563  0.161558
Q2G1L5   37 1.15625 0.903563  0.161558
Q2G1M9   27 0.84375 -1.27278  0.943444
Q2FX67   32 1 0.903563  0.161558
Q2FZ32   29 0.90625 -1.27278  0.943444
Q2FWH7   30 0.9375 -1.27278  0.943444
Q2FXT8   25 0.769231 -1.27278  0.943444
Q2FUQ3   32 0.984615 -1.27278  0.943444
Q2G1Y6   31 0.953846 -1.27278  0.943444
Q2FX68   22 0.676923 -1.27278  0.943444
Q2FWD1   57 1.75385 0.903563  0.161558
Q2FUZ8   35 1.07692 0.903563  0.161558
Q2G1F5   27 0.830769 -1.27278  0.943444
Q2G2T6   21 0.646154 -1.27278  0.943444
Q2FYD2   23 0.707692 -1.27278  0.943444
Q2FYA1   26 0.8 -1.27278  0.943444
Q2FY21   31 0.953846 -1.27278  0.943444
Q2FZD3   23 0.707692 -1.27278  0.943444
Q2G1Z4   30 0.923077 -1.27278  0.943444
Q2G0S3   31 0.939394 -1.27278  0.943444
Q2FVQ3   31 0.939394 -1.27278  0.943444
Q2G2J4   37 1.12121 0.903563  0.161558
Q2G2B8   25 0.757576 -1.27278  0.943444
Q2G0L5   10 0.30303 -1.27278  0.943444
Q2FW72   26 0.787879 -1.27278  0.943444
Q2FYT8   40 1.21212 0.903563  0.161558
Q2FXM9   43 1.30303 0.903563  0.161558
Q2G1Y0   27 0.818182 -1.27278  0.943444
Q2G2D0   38 1.15152 0.903563  0.161558
Q2G2M2   27 0.818182 -1.27278  0.943444
Q2G1B7   35 1.06061 0.903563  0.161558
Q2G1B8   45 1.36364 0.903563  0.161558
Q2G0M6   34 1.0303 0.903563  0.161558
Q2G1D8   30 0.895522 -1.27278  0.943444
Q2FV70   24 0.716418 -1.27278  0.943444
Q2FV72   41 1.22388 0.903563  0.161558
Q2FVB2   45 1.34328 0.903563  0.161558
Q2G122   42 1.25373 0.903563  0.161558
Q2G1W2   30 0.882353 -1.27278  0.943444
Q2FWW1   20 0.588235 -1.27278  0.943444
Q2G1F4   33 0.970588 -1.27278  0.943444
Q2G093   45 1.32353 0.903563  0.161558
Q2FXY7   40 1.17647 0.903563  0.161558
Q2G1C6   29 0.852941 -1.27278  0.943444
Q2FZ20   27 0.794118 -1.27278  0.943444
O50581   37 1.07246 0.903563  0.161558
Q2G1N1   25 0.724638 -1.27278  0.943444
Q2G188   23 0.657143 -1.27278  0.943444
Q2G296   36 1.02857 0.903563  0.161558
Q2G2E9   30 0.857143 -1.27278  0.943444
Q2G294   39 1.11429 0.903563  0.161558
Q2FWJ5   34 0.971429 -1.27278  0.943444
Q2FW03   31 0.873239 -1.27278  0.943444
Q2G0N1   40 1.12676 0.903563  0.161558
Q2FZJ0   41 1.15493 0.903563  0.161558
Q2FYZ9   36 1.01408 0.903563  0.161558
Q2FV74   33 0.929577 -1.27278  0.943444
Q2FXP7   25 0.704225 -1.27278  0.943444
Q2FXU1   20 0.56338 -1.27278  0.943444
Q2G1M8   26 0.732394 -1.27278  0.943444
Q2FXY4   33 0.929577 -1.27278  0.943444
Q2FZ94   25 0.694444 -1.27278  0.943444
Q2FYI0   26 0.712329 -1.27278  0.943444
Q2FXT9   32 0.876712 -1.27278  0.943444
Q2G0D2   39 1.05405 0.903563  0.161558
Q2FYB7   21 0.567568 -1.27278  0.943444
Q2FVN8   33 0.891892 -1.27278  0.943444
Q2FZ49   28 0.756757 -1.27278  0.943444
Q2FUW6   34 0.918919 -1.27278  0.943444
Q2G1P7   32 0.864865 -1.27278  0.943444
Q2FW70   28 0.746667 -1.27278  0.943444
Q2G0W1   31 0.826667 -1.27278  0.943444
Q2G024   23 0.613333 -1.27278  0.943444
Q2G1G8   27 0.72 -1.27278  0.943444
Q2G1R9   33 0.88 -1.27278  0.943444
O06446   36 0.96 -1.27278  0.943444
Q2G1C9   41 1.09333 0.903563  0.161558
Q2FXV8   35 0.921053 -1.27278  0.943444
Q2G0P5   35 0.921053 -1.27278  0.943444
Q2FV64   34 0.883117 -1.27278  0.943444
Q2FV87   28 0.717949 -1.27278  0.943444
Q2G1K9   33 0.835443 -1.27278  0.943444
Q2G266   29 0.734177 -1.27278  0.943444
Q59801   23 0.575 -1.27278  0.943444
Q2FXH2   28 0.7 -1.27278  0.943444
Q53727   34 0.839506 -1.27278  0.943444
Q2G2Q0   22 0.54321 -1.27278  0.943444
Q2FZD8   21 0.512195 -1.27278  0.943444
Q2FYS4   20 0.487805 -1.27278  0.943444
Q2G1G2   38 0.926829 -1.27278  0.943444
Q2FXV9   24 0.578313 -1.27278  0.943444
Q2G0L4   12 0.289157 -1.27278  0.943444
Q2FXR8   38 0.915663 -1.27278  0.943444
Q2FYJ0   30 0.722892 -1.27278  0.943444
Q2FZS8   27 0.642857 -1.27278  0.943444
Q2FXN9   27 0.627907 -1.27278  0.943444
Q2FYM1   42 0.976744 -1.27278  0.943444
Q2FVZ5   21 0.488372 -1.27278  0.943444
Q2FVL8   26 0.597701 -1.27278  0.943444
Q2FZ40   24 0.551724 -1.27278  0.943444
Q2FYH5   30 0.681818 -1.27278  0.943444
Q2FXB3   25 0.555556 -1.27278  0.943444
Q2FYS9   35 0.76087 -1.27278  0.943444
Q2G1Q4   37 0.804348 -1.27278  0.943444
Q2FVC3   40 0.869565 -1.27278  0.943444
Q2G046   27 0.580645 -1.27278  0.943444
Q2FWU3   24 0.516129 -1.27278  0.943444
Q2FZ72   31 0.666667 -1.27278  0.943444
Q2FZ82   34 0.731183 -1.27278  0.943444
Q9F1K0   28 0.583333 -1.27278  0.943444
Q2FVV9   32 0.64 -1.27278  0.943444
Q2FZT6   26 0.514851 -1.27278  0.943444
Q2FWU5   17 0.336634 -1.27278  0.943444
Q2FYC8   19 0.372549 -1.27278  0.943444
Q2FZK7   24 0.461538 -1.27278  0.943444
Q2G2C1   30 0.576923 -1.27278  0.943444
Q2FZT5   26 0.485981 -1.27278  0.943444
Q2G0R8   29 0.537037 -1.27278  0.943444
Q2FW95   16 0.296296 -1.27278  0.943444
Q2G0N5   20 0.357143 -1.27278  0.943444
P47768   21 0.368421 -1.27278  0.943444
Q2FXH4   16 0.278261 -1.27278  0.943444
Q2FVM1   28 0.486957 -1.27278  0.943444
```
