## Supplementary Data 3 for "Mining folded proteomes in the era of accurate structure prediction": PF10356.output

```
# cudaSaTabsearch LTYPE = T LORDER = F LSOLN = F
# QUERY ID = PF10356 
# DBFILE = ./tableaux.ascii.DB                                                             
Q2G0V6   0 0 -1.27278 0.943444
Q2G075   0 0 -1.27278 0.943444
Q2G083   0 0 -1.27278 0.943444
Q2FZN3   0 0 -1.27278 0.943444
Q2FY90   0 0 -1.27278 0.943444
Q2FX91   0 0 -1.27278 0.943444
Q2FX54   0 0 -1.27278 0.943444
Q2FYQ4   0 0 -1.27278 0.943444
Q2G284   0 0 -1.27278 0.943444
Q2G0S4   0 0 -1.27278 0.943444
Q2FWM3   0 0 -1.27278 0.943444
Q2FX81   0 0 -1.27278 0.943444
Q2FXC6   0 0 -1.27278 0.943444
Q2FWJ7   0 0 -1.27278 0.943444
Q2FYJ9   0 0 -1.27278 0.943444
Q2G2E6   0 0 -1.27278 0.943444
Q2FWV0   0 0 -1.27278 0.943444
Q2FZC3   0 0 -1.27278 0.943444
Q2FVH9   0 0 -1.27278 0.943444
Q2FXQ5   0 0 -1.27278 0.943444
Q2FZU4   0 0 -1.27278 0.943444
Q2FYF8   0 0 -1.27278 0.943444
Q2FUR4   0 0 -1.27278 0.943444
Q2FYI2   0 0 -1.27278 0.943444
Q2FYY2   0 0 -1.27278 0.943444
Q2FW58   0 0 -1.27278 0.943444
P0C7Z3   0 0 -1.27278 0.943444
Q2G0T2   0 0 -1.27278 0.943444
Q2G1G9   0 0 -1.27278 0.943444
Q2FVJ0   0 0 -1.27278 0.943444
Q2FZ80   0 0 -1.27278 0.943444
Q2G1R4   0 0 -1.27278 0.943444
Q2FW02   0 0 -1.27278 0.943444
Q2G1X3   0 0 -1.27278 0.943444
Q2FWW4   0 0 -1.27278 0.943444
Q2FZE1   0 0 -1.27278 0.943444
Q2FY31   0 0 -1.27278 0.943444
Q2G018   0 0 -1.27278 0.943444
Q2FZI0   0 0 -1.27278 0.943444
Q2FUZ7   0 0 -1.27278 0.943444
Q2G250   0 0 -1.27278 0.943444
Q2FWU8   0 0 -1.27278 0.943444
Q2FYX5   0 0 -1.27278 0.943444
Q2FZY2   0 0 -1.27278 0.943444
Q2FZX8   0 0 -1.27278 0.943444
Q2FUY8   0 0 -1.27278 0.943444
Q2FV73   0 0 -1.27278 0.943444
Q2G0C5   0 0 -1.27278 0.943444
Q2FZ52   0 0 -1.27278 0.943444
Q2FVK6   0 0 -1.27278 0.943444
Q2G0Z3   0 0 -1.27278 0.943444
Q2FZJ8   0 0 -1.27278 0.943444
Q2FY57   0 0 -1.27278 0.943444
Q2G0W3   0 0 -1.27278 0.943444
Q2G0I2   0 0 -1.27278 0.943444
Q2FYX1   0 0 -1.27278 0.943444
Q2G0H2   0 0 -1.27278 0.943444
Q2FWJ8   0 0 -1.27278 0.943444
Q2FWZ7   0 0 -1.27278 0.943444
Q2FV04   0 0 -1.27278 0.943444
Q2G0H6   0 0 -1.27278 0.943444
Q2G291   0 0 -1.27278 0.943444
Q2G1A7   0 0 -1.27278 0.943444
Q2FVS8   0 0 -1.27278 0.943444
Q2FZ26   0 0 -1.27278 0.943444
Q2FXJ3   0 0 -1.27278 0.943444
Q2G231   0 0 -1.27278 0.943444
Q2G2N0   0 0 -1.27278 0.943444
Q2G2I2   0 0 -1.27278 0.943444
Q2FYU3   0 0 -1.27278 0.943444
Q2FWY5   0 0 -1.27278 0.943444
Q2G2E3   0 0 -1.27278 0.943444
Q2FV09   0 0 -1.27278 0.943444
Q2FX72   0 0 -1.27278 0.943444
Q2FWA3   0 0 -1.27278 0.943444
Q2FWF2   0 0 -1.27278 0.943444
Q2G0E4   0 0 -1.27278 0.943444
Q2G251   0 0 -1.27278 0.943444
P0C818   0 0 -1.27278 0.943444
Q2FXQ2   0 0 -1.27278 0.943444
Q2FXD4   0 0 -1.27278 0.943444
Q2G014   0 0 -1.27278 0.943444
Q2FWI9   0 0 -1.27278 0.943444
Q2FX79   0 0 -1.27278 0.943444
Q2FVP7   0 0 -1.27278 0.943444
Q2FZN4   0 0 -1.27278 0.943444
Q2FWU6   0 0 -1.27278 0.943444
Q2G2Y1   0 0 -1.27278 0.943444
Q2FYF6   0 0 -1.27278 0.943444
Q2FXK0   0 0 -1.27278 0.943444
Q2FVI9   0 0 -1.27278 0.943444
Q2G246   0 0 -1.27278 0.943444
Q2G053   0 0 -1.27278 0.943444
Q2FWK8   0 0 -1.27278 0.943444
Q2FXL8   0 0 -1.27278 0.943444
Q2G0Q4   0 0 -1.27278 0.943444
Q2FVB7   0 0 -1.27278 0.943444
Q2FYD6   0 0 -1.27278 0.943444
Q2FXK9   0 0 -1.27278 0.943444
Q2FV78   0 0 -1.27278 0.943444
Q2FXG4   0 0 -1.27278 0.943444
Q2G0C8   0 0 -1.27278 0.943444
Q2FWU9   0 0 -1.27278 0.943444
Q2FUX2   0 0 -1.27278 0.943444
Q2FYI8   0 0 -1.27278 0.943444
Q2FXA1   0 0 -1.27278 0.943444
Q2FV49   0 0 -1.27278 0.943444
Q2G1S0   0 0 -1.27278 0.943444
Q2G0G0   0 0 -1.27278 0.943444
P0C805   0 0 -1.27278 0.943444
Q2FWV9   0 0 -1.27278 0.943444
Q2G152   0 0 -1.27278 0.943444
Q2FX48   0 0 -1.27278 0.943444
Q2FXS5   0 0 -1.27278 0.943444
Q2FWL4   0 0 -1.27278 0.943444
P0C7Y1   0 0 -1.27278 0.943444
Q2FXA2   0 0 -1.27278 0.943444
Q2FY96   0 0 -1.27278 0.943444
Q2FVJ3   0 0 -1.27278 0.943444
Q2FZ24   0 0 -1.27278 0.943444
Q2G1X4   0 0 -1.27278 0.943444
Q2FYM6   0 0 -1.27278 0.943444
Q2FWX6   0 0 -1.27278 0.943444
Q2G1D2   0 0 -1.27278 0.943444
Q2FWC0   0 0 -1.27278 0.943444
Q2FZG7   0 0 -1.27278 0.943444
Q2G2P1   0 0 -1.27278 0.943444
Q2G1M4   0 0 -1.27278 0.943444
Q2FX29   0 0 -1.27278 0.943444
Q2FUZ3   0 0 -1.27278 0.943444
Q2FVZ9   0 0 -1.27278 0.943444
Q2G2N3   0 0 -1.27278 0.943444
Q2G237   0 0 -1.27278 0.943444
Q2FXN5   0 0 -1.27278 0.943444
Q2FYP7   0 0 -1.27278 0.943444
Q2FWC8   0 0 -1.27278 0.943444
Q2G209   0 0 -1.27278 0.943444
Q2FXX7   0 0 -1.27278 0.943444
Q2FV05   0 0 -1.27278 0.943444
Q2FWM8   0 0 -1.27278 0.943444
Q2FV00   0 0 -1.27278 0.943444
Q2FZF2   0 0 -1.27278 0.943444
Q2FV80   0 0 -1.27278 0.943444
Q2FZZ7   0 0 -1.27278 0.943444
Q2FWH8   0 0 -1.27278 0.943444
Q2FVS5   0 0 -1.27278 0.943444
Q2FWY0   0 0 -1.27278 0.943444
Q2FZM3   0 0 -1.27278 0.943444
Q2FZW8   0 0 -1.27278 0.943444
Q2FVY7   0 0 -1.27278 0.943444
Q2FXJ1   0 0 -1.27278 0.943444
Q2G0T7   0 0 -1.27278 0.943444
Q2FW40   0 0 -1.27278 0.943444
Q2FYU9   0 0 -1.27278 0.943444
Q2FUR0   0 0 -1.27278 0.943444
Q2G215   0 0 -1.27278 0.943444
Q2G169   0 0 -1.27278 0.943444
Q2G034   0 0 -1.27278 0.943444
Q2FUV8   0 0 -1.27278 0.943444
Q2FW44   1 0.133333 -1.27278 0.943444
Q2FYJ8   0 0 -1.27278 0.943444
Q2FVR6   1 0.133333 -1.27278 0.943444
Q2G183   1 0.133333 -1.27278 0.943444
Q2G0S1   1 0.133333 -1.27278 0.943444
Q2FX83   0 0 -1.27278 0.943444
Q2FYF7   0 0 -1.27278 0.943444
Q2G166   2 0.266667 -1.27278 0.943444
Q2FX20   2 0.266667 -1.27278 0.943444
Q2G020   1 0.133333 -1.27278 0.943444
Q2FVC0   0 0 -1.27278 0.943444
Q2FVD1   0 0 -1.27278 0.943444
Q2FWH1   1 0.133333 -1.27278 0.943444
Q2FYX2   0 0 -1.27278 0.943444
Q2FZB5   0 0 -1.27278 0.943444
Q2G0G8   2 0.266667 -1.27278 0.943444
P0A0I4   0 0 -1.27278 0.943444
Q2G2C6   0 0 -1.27278 0.943444
Q2FVB1   1 0.133333 -1.27278 0.943444
Q2FYN1   0 0 -1.27278 0.943444
Q2FV79   2 0.266667 -1.27278 0.943444
Q2FVU9   2 0.266667 -1.27278 0.943444
Q2G0W5   2 0.266667 -1.27278 0.943444
Q2FW60   0 0 -1.27278 0.943444
Q2G269   2 0.266667 -1.27278 0.943444
Q2FZS1   1 0.133333 -1.27278 0.943444
Q2G1Y3   1 0.133333 -1.27278 0.943444
Q2FWA4   2 0.266667 -1.27278 0.943444
Q2G0C0   0 0 -1.27278 0.943444
Q2G2J6   0 0 -1.27278 0.943444
Q2G1R2   1 0.133333 -1.27278 0.943444
Q2FXY8   1 0.133333 -1.27278 0.943444
Q2FYL2   1 0.133333 -1.27278 0.943444
Q2FYS3   0 0 -1.27278 0.943444
Q2FXS0   2 0.266667 -1.27278 0.943444
Q2FWA7   0 0 -1.27278 0.943444
Q2FWV8   0 0 -1.27278 0.943444
Q2G279   1 0.133333 -1.27278 0.943444
Q2FYB5   0 0 -1.27278 0.943444
Q2G175   0 0 -1.27278 0.943444
Q2FZ07   1 0.133333 -1.27278 0.943444
Q2FVG7   2 0.266667 -1.27278 0.943444
Q2G2P3   1 0.133333 -1.27278 0.943444
Q2FZA3   1 0.133333 -1.27278 0.943444
Q2FYE1   0 0 -1.27278 0.943444
Q2G2F8   0 0 -1.27278 0.943444
Q2FWS8   0 0 -1.27278 0.943444
Q2FXD8   1 0.133333 -1.27278 0.943444
Q2FX46   2 0.266667 -1.27278 0.943444
Q2FYB4   2 0.266667 -1.27278 0.943444
Q2FYC0   0 0 -1.27278 0.943444
Q2FUY5   1 0.133333 -1.27278 0.943444
Q2FYF2   0 0 -1.27278 0.943444
Q2G0R4   0 0 -1.27278 0.943444
Q2G1L1   1 0.133333 -1.27278 0.943444
Q2FYB0   0 0 -1.27278 0.943444
Q2FWW5   2 0.266667 -1.27278 0.943444
Q2FX04   1 0.133333 -1.27278 0.943444
Q2FV33   2 0.266667 -1.27278 0.943444
Q2FUX6   1 0.133333 -1.27278 0.943444
Q2FVP5   0 0 -1.27278 0.943444
Q2G0W7   2 0.266667 -1.27278 0.943444
Q2FXV1   0 0 -1.27278 0.943444
Q2G096   2 0.266667 -1.27278 0.943444
Q2FV68   2 0.266667 -1.27278 0.943444
Q2FVY6   1 0.133333 -1.27278 0.943444
Q2FYY0   2 0.266667 -1.27278 0.943444
Q2G005   2 0.266667 -1.27278 0.943444
Q2G2B4   0 0 -1.27278 0.943444
Q2FVZ7   2 0.266667 -1.27278 0.943444
Q2FW55   2 0.266667 -1.27278 0.943444
Q2FV92   0 0 -1.27278 0.943444
Q2FYV9   1 0.133333 -1.27278 0.943444
Q2FW74   2 0.266667 -1.27278 0.943444
Q2FVK9   2 0.266667 -1.27278 0.943444
Q2FZA4   2 0.266667 -1.27278 0.943444
Q2FV25   0 0 -1.27278 0.943444
Q2FYG8   2 0.266667 -1.27278 0.943444
Q2G216   0 0 -1.27278 0.943444
Q2FZ69   0 0 -1.27278 0.943444
Q2FV97   2 0.266667 -1.27278 0.943444
Q2FZ95   0 0 -1.27278 0.943444
Q2FZN8   1 0.133333 -1.27278 0.943444
Q2FZG2   2 0.266667 -1.27278 0.943444
Q2G259   2 0.266667 -1.27278 0.943444
Q2FYB6   0 0 -1.27278 0.943444
Q2FZD1   0 0 -1.27278 0.943444
Q2FYT6   1 0.133333 -1.27278 0.943444
Q2G0Y2   1 0.133333 -1.27278 0.943444
Q2FWZ1   0 0 -1.27278 0.943444
Q2FVC8   2 0.266667 -1.27278 0.943444
Q2G2H1   2 0.266667 -1.27278 0.943444
Q2FY47   0 0 -1.27278 0.943444
Q2FX78   2 0.266667 -1.27278 0.943444
Q2FX47   0 0 -1.27278 0.943444
Q2FZA7   2 0.266667 -1.27278 0.943444
Q2FV32   2 0.266667 -1.27278 0.943444
Q2FYE6   0 0 -1.27278 0.943444
Q2FZ41   0 0 -1.27278 0.943444
Q2FYG3   0 0 -1.27278 0.943444
Q2FX01   2 0.266667 -1.27278 0.943444
Q2FXU6   2 0.266667 -1.27278 0.943444
Q2FYL7   2 0.266667 -1.27278 0.943444
Q2FWQ3   2 0.266667 -1.27278 0.943444
Q2FZY9   0 0 -1.27278 0.943444
Q2FV50   2 0.266667 -1.27278 0.943444
Q2FUY7   0 0 -1.27278 0.943444
Q2FXP6   2 0.266667 -1.27278 0.943444
Q2G1S9   2 0.266667 -1.27278 0.943444
Q2FX18   2 0.266667 -1.27278 0.943444
Q2FYU0   0 0 -1.27278 0.943444
Q2FXZ7   3 0.375 -1.27278 0.943444
Q2G051   3 0.375 -1.27278 0.943444
Q2FWS3   1 0.125 -1.27278 0.943444
Q2FW14   3 0.375 -1.27278 0.943444
Q2FYD7   1 0.125 -1.27278 0.943444
Q9RQP8   4 0.5 -1.27278 0.943444
Q2FZK2   3 0.375 -1.27278 0.943444
Q2FWI7   3 0.375 -1.27278 0.943444
Q2G182   2 0.25 -1.27278 0.943444
Q2FYT7   1 0.125 -1.27278 0.943444
Q2FV46   3 0.375 -1.27278 0.943444
Q2FY58   2 0.25 -1.27278 0.943444
Q2FX06   2 0.25 -1.27278 0.943444
Q2FZH0   3 0.375 -1.27278 0.943444
Q2FUZ4   4 0.5 -1.27278 0.943444
Q2G102   4 0.5 -1.27278 0.943444
Q2G1R8   2 0.25 -1.27278 0.943444
Q2G2J1   1 0.125 -1.27278 0.943444
Q2FX71   2 0.25 -1.27278 0.943444
Q2FUZ5   2 0.25 -1.27278 0.943444
Q2FYP5   0 0 -1.27278 0.943444
Q2G048   0 0 -1.27278 0.943444
Q2FUQ0   3 0.375 -1.27278 0.943444
Q2FWS7   6 0.75 -1.27278 0.943444
Q2FV65   0 0 -1.27278 0.943444
Q2G125   2 0.25 -1.27278 0.943444
Q2FYT2   4 0.5 -1.27278 0.943444
Q2FVH7   1 0.125 -1.27278 0.943444
Q2G127   1 0.125 -1.27278 0.943444
Q2FYI5   1 0.125 -1.27278 0.943444
Q2FYX4   3 0.375 -1.27278 0.943444
Q2G0M3   6 0.75 -1.27278 0.943444
Q2FW87   4 0.5 -1.27278 0.943444
Q2G211   0 0 -1.27278 0.943444
Q2FXR5   4 0.5 -1.27278 0.943444
Q2FWR5   3 0.375 -1.27278 0.943444
Q2FYD5   2 0.25 -1.27278 0.943444
Q2FY94   1 0.125 -1.27278 0.943444
Q2G2W8   2 0.25 -1.27278 0.943444
Q2FZL9   6 0.75 -1.27278 0.943444
Q2FYT9   3 0.375 -1.27278 0.943444
Q2FX44   2 0.25 -1.27278 0.943444
Q2FXB2   0 0 -1.27278 0.943444
Q2FVF6   3 0.375 -1.27278 0.943444
Q2G2F6   2 0.25 -1.27278 0.943444
Q2G2C3   2 0.25 -1.27278 0.943444
Q2FYA5   2 0.25 -1.27278 0.943444
Q2FYB1   2 0.25 -1.27278 0.943444
Q2G011   2 0.25 -1.27278 0.943444
Q2FV29   0 0 -1.27278 0.943444
Q2FVW1   3 0.375 -1.27278 0.943444
Q2FYA4   2 0.25 -1.27278 0.943444
Q2FY26   2 0.25 -1.27278 0.943444
Q2FXC1   2 0.25 -1.27278 0.943444
Q2G2T0   3 0.375 -1.27278 0.943444
Q2FY62   0 0 -1.27278 0.943444
Q2G2K4   2 0.25 -1.27278 0.943444
Q2FW65   4 0.5 -1.27278 0.943444
Q2FY05   4 0.5 -1.27278 0.943444
Q2FV96   4 0.5 -1.27278 0.943444
Q2G1S7   1 0.125 -1.27278 0.943444
Q2FWS9   2 0.25 -1.27278 0.943444
Q2G180   4 0.5 -1.27278 0.943444
Q2G0L6   2 0.25 -1.27278 0.943444
Q2G189   2 0.25 -1.27278 0.943444
Q2FYD9   0 0 -1.27278 0.943444
Q2FWM6   0 0 -1.27278 0.943444
Q2FXA6   2 0.25 -1.27278 0.943444
Q2G0U8   2 0.25 -1.27278 0.943444
Q2FXD9   0 0 -1.27278 0.943444
Q2FWF9   0 0 -1.27278 0.943444
Q2FXS3   2 0.25 -1.27278 0.943444
Q2FXX6   3 0.375 -1.27278 0.943444
Q2FWU2   2 0.25 -1.27278 0.943444
Q2FXD5   1 0.125 -1.27278 0.943444
Q2FZK8   5 0.625 -1.27278 0.943444
Q2FV15   1 0.125 -1.27278 0.943444
Q2FZZ5   4 0.5 -1.27278 0.943444
Q2FW48   3 0.375 -1.27278 0.943444
Q2FYB3   4 0.5 -1.27278 0.943444
Q2FWT5   1 0.125 -1.27278 0.943444
Q2FVH4   0 0 -1.27278 0.943444
Q2FWP4   4 0.5 -1.27278 0.943444
Q2FYX9   3 0.375 -1.27278 0.943444
Q2G1U7   2 0.25 -1.27278 0.943444
Q2FXY6   3 0.375 -1.27278 0.943444
Q2FYT1   0 0 -1.27278 0.943444
Q2G244   2 0.25 -1.27278 0.943444
Q2FX30   0 0 -1.27278 0.943444
Q2FVZ3   2 0.25 -1.27278 0.943444
Q2FWP5   6 0.75 -1.27278 0.943444
Q2FX41   1 0.125 -1.27278 0.943444
Q2G2R5   2 0.25 -1.27278 0.943444
Q2G2S3   2 0.235294 -1.27278 0.943444
Q2G004   3 0.352941 -1.27278 0.943444
Q2FWV1   5 0.588235 -1.27278 0.943444
Q2G003   4 0.470588 -1.27278 0.943444
Q2FZV3   3 0.352941 -1.27278 0.943444
Q2G026   6 0.705882 -1.27278 0.943444
Q2FXG7   1 0.117647 -1.27278 0.943444
Q2FYL8   2 0.235294 -1.27278 0.943444
Q2FZB6   1 0.117647 -1.27278 0.943444
Q2FZE4   5 0.588235 -1.27278 0.943444
Q2FX11   5 0.588235 -1.27278 0.943444
Q2G0Y3   4 0.470588 -1.27278 0.943444
Q2FZW7   0 0 -1.27278 0.943444
Q2FX21   9 1.05882 0.903563 0.161558
Q2G092   8 0.941176 -1.27278 0.943444
Q2FZB7   3 0.352941 -1.27278 0.943444
Q2G0J9   9 1.05882 0.903563 0.161558
Q2G1X2   3 0.352941 -1.27278 0.943444
Q2FZD6   6 0.705882 -1.27278 0.943444
Q2FW67   2 0.235294 -1.27278 0.943444
Q2G111   3 0.352941 -1.27278 0.943444
Q2G2Y4   4 0.470588 -1.27278 0.943444
Q2FY38   0 0 -1.27278 0.943444
Q2FWJ0   2 0.235294 -1.27278 0.943444
Q2G2T5   3 0.352941 -1.27278 0.943444
Q2FVG6   3 0.352941 -1.27278 0.943444
Q2G1V8   3 0.352941 -1.27278 0.943444
Q2G1L0   0 0 -1.27278 0.943444
Q2FXD6   3 0.352941 -1.27278 0.943444
P0C948   3 0.352941 -1.27278 0.943444
Q2G1M2   3 0.352941 -1.27278 0.943444
Q2FVW8   3 0.352941 -1.27278 0.943444
Q2FX24   3 0.352941 -1.27278 0.943444
Q2FWS4   8 0.941176 -1.27278 0.943444
Q2FYQ3   2 0.235294 -1.27278 0.943444
Q2G254   4 0.470588 -1.27278 0.943444
Q2FWB4   2 0.235294 -1.27278 0.943444
Q2FUP8   2 0.235294 -1.27278 0.943444
Q2FZC2   3 0.352941 -1.27278 0.943444
Q2FYE4   5 0.588235 -1.27278 0.943444
Q2FWS2   4 0.470588 -1.27278 0.943444
Q2FY03   6 0.705882 -1.27278 0.943444
Q2FVS6   3 0.352941 -1.27278 0.943444
Q2FXV2   2 0.235294 -1.27278 0.943444
Q2G2L6   3 0.352941 -1.27278 0.943444
Q2G2I5   1 0.117647 -1.27278 0.943444
Q2FYA2   5 0.588235 -1.27278 0.943444
Q2FWV7   3 0.352941 -1.27278 0.943444
Q2FXE7   7 0.823529 -1.27278 0.943444
Q2G0J6   4 0.470588 -1.27278 0.943444
Q2FUU4   9 1.05882 0.903563 0.161558
Q2FVJ4   2 0.235294 -1.27278 0.943444
Q2FZM9   3 0.352941 -1.27278 0.943444
Q2FZ51   5 0.588235 -1.27278 0.943444
Q2FY22   6 0.705882 -1.27278 0.943444
Q2G2Q1   3 0.352941 -1.27278 0.943444
Q2G109   2 0.235294 -1.27278 0.943444
Q2G1D6   3 0.352941 -1.27278 0.943444
Q2FVC9   0 0 -1.27278 0.943444
Q2G2R6   9 1.05882 0.903563 0.161558
Q2FZ85   4 0.470588 -1.27278 0.943444
Q2FVK4   7 0.823529 -1.27278 0.943444
Q2G1V9   1 0.117647 -1.27278 0.943444
Q2G2H6   3 0.352941 -1.27278 0.943444
Q2FWS6   10 1.17647 0.903563 0.161558
Q2FZW4   3 0.352941 -1.27278 0.943444
Q2G1M3   3 0.352941 -1.27278 0.943444
Q2G1M0   7 0.823529 -1.27278 0.943444
Q2G1Y9   5 0.588235 -1.27278 0.943444
Q2FX45   5 0.588235 -1.27278 0.943444
Q2FWP8   3 0.352941 -1.27278 0.943444
Q2FYP4   5 0.588235 -1.27278 0.943444
Q2FYL1   5 0.588235 -1.27278 0.943444
Q2G1L4   3 0.352941 -1.27278 0.943444
Q2FUQ7   2 0.235294 -1.27278 0.943444
Q2G247   0 0 -1.27278 0.943444
Q2FVV0   4 0.470588 -1.27278 0.943444
Q2FYU6   5 0.588235 -1.27278 0.943444
Q2G2N6   3 0.352941 -1.27278 0.943444
Q2FXC9   2 0.235294 -1.27278 0.943444
Q2FX42   7 0.823529 -1.27278 0.943444
Q2FX26   6 0.705882 -1.27278 0.943444
Q2FWF3   0 0 -1.27278 0.943444
Q2FZY1   3 0.352941 -1.27278 0.943444
Q2FW15   8 0.888889 -1.27278 0.943444
P0A0G2   7 0.777778 -1.27278 0.943444
Q2G2G5   5 0.555556 -1.27278 0.943444
Q2FY39   5 0.555556 -1.27278 0.943444
Q2G0B5   2 0.222222 -1.27278 0.943444
Q2FZI1   14 1.55556 0.903563 0.161558
Q2FUQ6   4 0.444444 -1.27278 0.943444
Q2FVR5   5 0.555556 -1.27278 0.943444
Q2G2W6   4 0.444444 -1.27278 0.943444
Q2FZR8   6 0.666667 -1.27278 0.943444
Q2FVY8   16 1.77778 0.903563 0.161558
Q2FZ60   9 1 0.903563 0.161558
Q2FV82   4 0.444444 -1.27278 0.943444
Q2FX23   4 0.444444 -1.27278 0.943444
Q2G1G3   4 0.444444 -1.27278 0.943444
P68805   0 0 -1.27278 0.943444
Q2FVL0   11 1.22222 0.903563 0.161558
Q2G2J0   7 0.777778 -1.27278 0.943444
Q2FZF1   9 1 0.903563 0.161558
Q2FXU9   6 0.666667 -1.27278 0.943444
Q2G1A2   10 1.11111 0.903563 0.161558
Q2G1C3   4 0.444444 -1.27278 0.943444
Q2G1D4   3 0.333333 -1.27278 0.943444
Q2G0A8   3 0.333333 -1.27278 0.943444
Q2FVC7   1 0.111111 -1.27278 0.943444
Q2G133   5 0.555556 -1.27278 0.943444
Q2FY86   9 1 0.903563 0.161558
Q2FX92   8 0.888889 -1.27278 0.943444
Q2FW47   2 0.222222 -1.27278 0.943444
Q2G1T9   1 0.111111 -1.27278 0.943444
Q2FVU8   2 0.222222 -1.27278 0.943444
Q2FVD7   8 0.888889 -1.27278 0.943444
Q2FX55   2 0.222222 -1.27278 0.943444
Q2FVD3   7 0.777778 -1.27278 0.943444
Q2G2B5   3 0.333333 -1.27278 0.943444
Q2FWV6   5 0.555556 -1.27278 0.943444
Q2FW29   7 0.777778 -1.27278 0.943444
Q2G0W6   1 0.111111 -1.27278 0.943444
Q2FVD2   2 0.222222 -1.27278 0.943444
Q2FWR8   5 0.555556 -1.27278 0.943444
Q2FXA0   5 0.555556 -1.27278 0.943444
Q2FZB4   3 0.333333 -1.27278 0.943444
Q2FX37   5 0.555556 -1.27278 0.943444
Q2FX13   2 0.222222 -1.27278 0.943444
Q2FWD8   8 0.888889 -1.27278 0.943444
Q2G108   6 0.666667 -1.27278 0.943444
Q2G2V4   8 0.888889 -1.27278 0.943444
Q2FZW2   10 1.11111 0.903563 0.161558
Q2FYY4   3 0.333333 -1.27278 0.943444
Q2FYB8   2 0.222222 -1.27278 0.943444
Q2FWC2   8 0.888889 -1.27278 0.943444
Q2FYE8   5 0.555556 -1.27278 0.943444
Q2FXK5   5 0.555556 -1.27278 0.943444
Q2FWT0   4 0.444444 -1.27278 0.943444
Q2FW19   9 1 0.903563 0.161558
Q2G100   3 0.333333 -1.27278 0.943444
Q2FYY3   2 0.222222 -1.27278 0.943444
Q2FZ01   5 0.555556 -1.27278 0.943444
Q2FYY1   2 0.222222 -1.27278 0.943444
Q2G103   7 0.777778 -1.27278 0.943444
Q2FV12   4 0.444444 -1.27278 0.943444
Q2FWQ1   6 0.666667 -1.27278 0.943444
Q2FYY5   2 0.222222 -1.27278 0.943444
Q2G207   3 0.333333 -1.27278 0.943444
Q2G1Y8   12 1.33333 0.903563 0.161558
Q2FWZ8   5 0.555556 -1.27278 0.943444
Q2G0Z8   3 0.333333 -1.27278 0.943444
Q2G2F7   2 0.222222 -1.27278 0.943444
Q2FYH9   4 0.444444 -1.27278 0.943444
Q2FWB7   7 0.777778 -1.27278 0.943444
Q2FYN2   7 0.736842 -1.27278 0.943444
Q2FVQ6   4 0.421053 -1.27278 0.943444
Q2FWX3   4 0.421053 -1.27278 0.943444
Q2G187   4 0.421053 -1.27278 0.943444
Q2FW05   6 0.631579 -1.27278 0.943444
Q2FYC3   8 0.842105 -1.27278 0.943444
Q2FZJ2   12 1.26316 0.903563 0.161558
Q2G0D6   5 0.526316 -1.27278 0.943444
Q2FWP7   4 0.421053 -1.27278 0.943444
Q2FX31   14 1.47368 0.903563 0.161558
Q2FVZ6   3 0.315789 -1.27278 0.943444
Q2G2A2   11 1.15789 0.903563 0.161558
Q2FWQ8   7 0.736842 -1.27278 0.943444
Q2FVM9   5 0.526316 -1.27278 0.943444
Q2FYD1   15 1.57895 0.903563 0.161558
Q2FYN3   4 0.421053 -1.27278 0.943444
Q2FYI3   5 0.526316 -1.27278 0.943444
Q2G022   16 1.68421 0.903563 0.161558
Q2G1Q3   5 0.526316 -1.27278 0.943444
Q2FX58   3 0.315789 -1.27278 0.943444
Q2G2V1   13 1.36842 0.903563 0.161558
Q2FVV5   5 0.526316 -1.27278 0.943444
Q2FZC0   10 1.05263 0.903563 0.161558
Q2FV63   13 1.36842 0.903563 0.161558
Q2FWG9   3 0.315789 -1.27278 0.943444
Q2FZA5   2 0.210526 -1.27278 0.943444
Q2FX60   12 1.26316 0.903563 0.161558
Q2G2I8   12 1.26316 0.903563 0.161558
Q2G2Y5   13 1.36842 0.903563 0.161558
Q2G2Y2   7 0.736842 -1.27278 0.943444
Q2FWA6   13 1.36842 0.903563 0.161558
Q2FWL8   18 1.89474 0.903563 0.161558
Q2FY95   12 1.26316 0.903563 0.161558
Q2FYC5   11 1.15789 0.903563 0.161558
Q2FV43   2 0.210526 -1.27278 0.943444
Q2FVU0   11 1.15789 0.903563 0.161558
Q2FZG5   3 0.315789 -1.27278 0.943444
Q2G2H9   4 0.421053 -1.27278 0.943444
Q2G1D1   8 0.842105 -1.27278 0.943444
Q2FWU7   14 1.47368 0.903563 0.161558
P60647   3 0.315789 -1.27278 0.943444
Q2FUR7   9 0.947368 -1.27278 0.943444
Q2FWQ2   13 1.36842 0.903563 0.161558
Q2G2M4   7 0.736842 -1.27278 0.943444
Q2G104   5 0.526316 -1.27278 0.943444
Q2FX76   3 0.315789 -1.27278 0.943444
Q2G2Q4   16 1.68421 0.903563 0.161558
Q2FXQ1   5 0.526316 -1.27278 0.943444
Q2FX80   2 0.210526 -1.27278 0.943444
Q2FZN6   7 0.736842 -1.27278 0.943444
Q2G009   7 0.736842 -1.27278 0.943444
Q2G021   6 0.631579 -1.27278 0.943444
Q2FWH0   16 1.68421 0.903563 0.161558
Q2FXQ0   10 1.05263 0.903563 0.161558
Q2FX64   7 0.736842 -1.27278 0.943444
Q2FY98   4 0.421053 -1.27278 0.943444
Q2FWK5   13 1.36842 0.903563 0.161558
Q2FYK1   2 0.210526 -1.27278 0.943444
Q2FXF0   3 0.315789 -1.27278 0.943444
Q2FY70   13 1.36842 0.903563 0.161558
Q2G114   9 0.947368 -1.27278 0.943444
Q2FX38   5 0.526316 -1.27278 0.943444
Q2FUP9   3 0.315789 -1.27278 0.943444
Q2FVV3   7 0.736842 -1.27278 0.943444
Q2G113   13 1.36842 0.903563 0.161558
Q2FWB2   13 1.36842 0.903563 0.161558
Q2FWT6   4 0.421053 -1.27278 0.943444
Q2FW28   13 1.36842 0.903563 0.161558
Q2FUQ9   6 0.631579 -1.27278 0.943444
Q2FY00   2 0.210526 -1.27278 0.943444
Q2G040   6 0.631579 -1.27278 0.943444
Q2FX35   12 1.26316 0.903563 0.161558
Q2FYW9   8 0.8 -1.27278 0.943444
Q2G2N8   3 0.3 -1.27278 0.943444
Q2G1V7   8 0.8 -1.27278 0.943444
Q2G0C3   5 0.5 -1.27278 0.943444
Q2FVW0   3 0.3 -1.27278 0.943444
Q2FUS4   15 1.5 0.903563 0.161558
Q2FVP6   5 0.5 -1.27278 0.943444
Q2FZK1   7 0.7 -1.27278 0.943444
Q2FXY2   24 2.4 3.07991 0.0107511
Q2FYX3   16 1.6 0.903563 0.161558
Q2FZ86   17 1.7 0.903563 0.161558
Q2FUV7   7 0.7 -1.27278 0.943444
Q2FX70   10 1 0.903563 0.161558
Q2G1Y1   7 0.7 -1.27278 0.943444
Q2FVT9   7 0.7 -1.27278 0.943444
Q2G2K3   13 1.3 0.903563 0.161558
P72358   6 0.6 -1.27278 0.943444
Q2G192   6 0.6 -1.27278 0.943444
Q2FYX6   16 1.6 0.903563 0.161558
Q2FXW0   4 0.4 -1.27278 0.943444
Q2G202   8 0.8 -1.27278 0.943444
Q2FYW7   6 0.6 -1.27278 0.943444
Q2G2M0   9 0.9 -1.27278 0.943444
Q2FXT7   9 0.9 -1.27278 0.943444
Q2FX59   12 1.2 0.903563 0.161558
Q2G0X2   10 1 0.903563 0.161558
Q2FWR6   16 1.6 0.903563 0.161558
Q2FW22   24 2.4 3.07991 0.0107511
Q2FZH4   24 2.4 3.07991 0.0107511
Q2FYZ1   9 0.9 -1.27278 0.943444
Q2G2W7   20 2 3.07991 0.0107511
Q2G2I4   12 1.2 0.903563 0.161558
Q2FZP5   14 1.4 0.903563 0.161558
Q2FWQ7   14 1.4 0.903563 0.161558
Q2G1W9   13 1.3 0.903563 0.161558
Q2FWF7   12 1.2 0.903563 0.161558
Q2FYM9   19 1.9 0.903563 0.161558
Q2FXV0   8 0.8 -1.27278 0.943444
Q2FWW2   13 1.3 0.903563 0.161558
Q2FVS2   5 0.5 -1.27278 0.943444
Q2G007   13 1.3 0.903563 0.161558
Q2FYA7   22 2.2 3.07991 0.0107511
Q2G0K0   15 1.5 0.903563 0.161558
Q2FXS9   13 1.3 0.903563 0.161558
Q2G249   21 2.1 3.07991 0.0107511
Q2G008   18 1.8 0.903563 0.161558
Q2FZD5   9 0.9 -1.27278 0.943444
Q2FZG0   6 0.6 -1.27278 0.943444
Q2FX28   9 0.9 -1.27278 0.943444
Q2FXI4   15 1.5 0.903563 0.161558
Q2G176   4 0.4 -1.27278 0.943444
Q2G116   12 1.2 0.903563 0.161558
Q2FXF2   8 0.8 -1.27278 0.943444
Q2G260   12 1.2 0.903563 0.161558
Q2G213   6 0.6 -1.27278 0.943444
Q2G173   10 1 0.903563 0.161558
Q2FV71   14 1.4 0.903563 0.161558
Q2FWY8   5 0.5 -1.27278 0.943444
Q2FWN3   9 0.9 -1.27278 0.943444
Q2FYD4   10 1 0.903563 0.161558
Q2FVQ2   15 1.5 0.903563 0.161558
Q2FVK0   12 1.2 0.903563 0.161558
Q2G285   18 1.8 0.903563 0.161558
Q2FZH6   17 1.7 0.903563 0.161558
Q2FZX1   8 0.8 -1.27278 0.943444
Q2FZ83   0 0 -1.27278 0.943444
Q2G0S9   12 1.2 0.903563 0.161558
Q2FZH7   7 0.7 -1.27278 0.943444
Q2FZT3   12 1.2 0.903563 0.161558
Q2FX57   14 1.33333 0.903563 0.161558
Q2G0B9   14 1.33333 0.903563 0.161558
Q2FY28   17 1.61905 0.903563 0.161558
Q2G0R5   26 2.47619 3.07991 0.0107511
Q2FZG8   17 1.61905 0.903563 0.161558
Q2G1X1   17 1.61905 0.903563 0.161558
Q2FX93   7 0.666667 -1.27278 0.943444
Q2FYU5   12 1.14286 0.903563 0.161558
Q2FWR9   8 0.761905 -1.27278 0.943444
Q2FWS0   22 2.09524 3.07991 0.0107511
Q2G0P4   3 0.285714 -1.27278 0.943444
Q2FX50   9 0.857143 -1.27278 0.943444
Q2FZV0   15 1.42857 0.903563 0.161558
Q2G0S5   18 1.71429 0.903563 0.161558
Q2FY25   7 0.666667 -1.27278 0.943444
Q2FXG6   8 0.761905 -1.27278 0.943444
Q2FZJ7   21 2 3.07991 0.0107511
Q2G0U7   18 1.71429 0.903563 0.161558
Q2FZV2   9 0.857143 -1.27278 0.943444
Q2FWT8   17 1.61905 0.903563 0.161558
Q2G0D1   14 1.33333 0.903563 0.161558
Q2FVW5   10 0.952381 -1.27278 0.943444
Q2FY97   18 1.71429 0.903563 0.161558
Q2FXF3   18 1.71429 0.903563 0.161558
Q2G063   9 0.857143 -1.27278 0.943444
Q2G0U5   8 0.761905 -1.27278 0.943444
Q2G2B1   11 1.04762 0.903563 0.161558
Q2FVE3   7 0.666667 -1.27278 0.943444
Q2FZW1   18 1.71429 0.903563 0.161558
Q2FYK2   19 1.80952 0.903563 0.161558
Q2FXW2   13 1.2381 0.903563 0.161558
Q9F0R1   11 1.04762 0.903563 0.161558
Q2FZG3   14 1.33333 0.903563 0.161558
Q2G2K0   20 1.90476 0.903563 0.161558
Q2FVN4   12 1.14286 0.903563 0.161558
Q2FYV0   15 1.42857 0.903563 0.161558
Q2G0A5   4 0.380952 -1.27278 0.943444
Q2FZ03   18 1.71429 0.903563 0.161558
Q2G1I8   13 1.2381 0.903563 0.161558
Q2FYX8   17 1.61905 0.903563 0.161558
Q2FV18   5 0.47619 -1.27278 0.943444
Q2FYI7   18 1.71429 0.903563 0.161558
Q2G0K1   18 1.71429 0.903563 0.161558
Q2G2U9   14 1.33333 0.903563 0.161558
Q2FW31   27 2.57143 3.07991 0.0107511
Q2FVB5   10 0.952381 -1.27278 0.943444
Q2FVI8   5 0.47619 -1.27278 0.943444
Q2FZT0   18 1.71429 0.903563 0.161558
P48860   15 1.42857 0.903563 0.161558
Q2FYC1   23 2.19048 3.07991 0.0107511
Q2G286   18 1.71429 0.903563 0.161558
Q2FXD3   15 1.42857 0.903563 0.161558
Q2G027   6 0.571429 -1.27278 0.943444
Q2G0T4   8 0.761905 -1.27278 0.943444
Q2FZJ5   24 2.28571 3.07991 0.0107511
Q2FW10   8 0.761905 -1.27278 0.943444
Q2FY91   13 1.2381 0.903563 0.161558
Q2FVP0   12 1.14286 0.903563 0.161558
P60070   28 2.66667 3.07991 0.0107511
Q2FWU1   13 1.2381 0.903563 0.161558
Q2FYA3   5 0.47619 -1.27278 0.943444
Q2G0V8   9 0.857143 -1.27278 0.943444
Q2G0Z2   9 0.857143 -1.27278 0.943444
Q2FZ47   6 0.571429 -1.27278 0.943444
Q2G0V9   4 0.380952 -1.27278 0.943444
Q2FZE2   18 1.71429 0.903563 0.161558
Q2FWB0   19 1.80952 0.903563 0.161558
Q2G1J1   8 0.761905 -1.27278 0.943444
Q2FYQ1   6 0.571429 -1.27278 0.943444
Q2FZ45   13 1.2381 0.903563 0.161558
Q2FYW5   15 1.42857 0.903563 0.161558
Q2G1A0   8 0.761905 -1.27278 0.943444
Q2FZB9   8 0.761905 -1.27278 0.943444
Q2FZX2   14 1.33333 0.903563 0.161558
Q2FZY4   13 1.2381 0.903563 0.161558
Q2FW56   3 0.285714 -1.27278 0.943444
P0A0G6   20 1.90476 0.903563 0.161558
Q2FW80   6 0.571429 -1.27278 0.943444
Q2G2S4   13 1.2381 0.903563 0.161558
Q2G2H0   12 1.14286 0.903563 0.161558
Q2G2E1   7 0.666667 -1.27278 0.943444
Q2G0I5   27 2.57143 3.07991 0.0107511
Q2FWW6   13 1.2381 0.903563 0.161558
Q2G112   11 1.04762 0.903563 0.161558
Q2G214   8 0.761905 -1.27278 0.943444
Q2FYG2   13 1.2381 0.903563 0.161558
Q2G0J5   6 0.571429 -1.27278 0.943444
Q2FX27   8 0.761905 -1.27278 0.943444
Q2FWV5   15 1.42857 0.903563 0.161558
Q2FX40   23 2.19048 3.07991 0.0107511
Q2FZM5   6 0.571429 -1.27278 0.943444
Q2FXH8   6 0.571429 -1.27278 0.943444
Q2FWS5   8 0.761905 -1.27278 0.943444
Q2FW13   20 1.81818 0.903563 0.161558
Q2FY93   14 1.27273 0.903563 0.161558
Q2FZM8   27 2.45455 3.07991 0.0107511
Q2FZV4   18 1.63636 0.903563 0.161558
Q2FVD4   15 1.36364 0.903563 0.161558
Q2G0J3   10 0.909091 -1.27278 0.943444
Q2FX61   23 2.09091 3.07991 0.0107511
Q2FVD6   14 1.27273 0.903563 0.161558
Q2FYY7   13 1.18182 0.903563 0.161558
Q2G0W0   21 1.90909 0.903563 0.161558
Q2FXF7   16 1.45455 0.903563 0.161558
Q2G191   7 0.636364 -1.27278 0.943444
Q2FYT5   8 0.727273 -1.27278 0.943444
Q2G1P0   11 1 0.903563 0.161558
Q2FVF8   18 1.63636 0.903563 0.161558
Q2G0Y1   9 0.818182 -1.27278 0.943444
Q2FZD2   35 3.18182 5.25625 0.000662855
Q2FZ59   20 1.81818 0.903563 0.161558
Q2G2G1   7 0.636364 -1.27278 0.943444
Q2G0F9   26 2.36364 3.07991 0.0107511
Q2G1J2   18 1.63636 0.903563 0.161558
Q2G0Q6   16 1.45455 0.903563 0.161558
Q2FYX0   24 2.18182 3.07991 0.0107511
Q2FZU8   12 1.09091 0.903563 0.161558
Q2G267   16 1.45455 0.903563 0.161558
Q2G174   15 1.36364 0.903563 0.161558
Q2FWC3   23 2.09091 3.07991 0.0107511
Q2FVN6   17 1.54545 0.903563 0.161558
Q2G2D1   17 1.54545 0.903563 0.161558
Q2FZK9   14 1.27273 0.903563 0.161558
Q2G2C9   25 2.27273 3.07991 0.0107511
Q2G2V8   18 1.63636 0.903563 0.161558
Q2FVL6   20 1.81818 0.903563 0.161558
Q2FY45   9 0.818182 -1.27278 0.943444
Q2G2R7   21 1.90909 0.903563 0.161558
Q2FWD5   13 1.18182 0.903563 0.161558
Q2FWT3   7 0.636364 -1.27278 0.943444
Q2FY92   29 2.63636 3.07991 0.0107511
Q2FZM2   14 1.27273 0.903563 0.161558
Q2G2F0   20 1.81818 0.903563 0.161558
Q2FW30   11 1 0.903563 0.161558
Q2FZV9   23 2.09091 3.07991 0.0107511
Q2FVA6   22 2 3.07991 0.0107511
Q2G229   21 1.90909 0.903563 0.161558
Q2FZZ3   26 2.36364 3.07991 0.0107511
Q2G2F4   7 0.636364 -1.27278 0.943444
Q2FVA7   14 1.27273 0.903563 0.161558
Q2G0R3   15 1.36364 0.903563 0.161558
Q2G1R1   20 1.81818 0.903563 0.161558
Q2FZ79   17 1.54545 0.903563 0.161558
Q2FZ12   6 0.545455 -1.27278 0.943444
Q2FX39   10 0.909091 -1.27278 0.943444
Q2G186   13 1.18182 0.903563 0.161558
Q2FXE5   4 0.363636 -1.27278 0.943444
Q2G0A1   14 1.27273 0.903563 0.161558
Q2G0E7   7 0.636364 -1.27278 0.943444
Q2G2V7   7 0.636364 -1.27278 0.943444
Q2FYA6   18 1.63636 0.903563 0.161558
Q2G276   21 1.90909 0.903563 0.161558
Q2G070   19 1.72727 0.903563 0.161558
Q2FVZ1   12 1.09091 0.903563 0.161558
Q2FW84   9 0.818182 -1.27278 0.943444
Q2FVY9   14 1.27273 0.903563 0.161558
Q2FVD9   15 1.36364 0.903563 0.161558
Q2G1T2   21 1.90909 0.903563 0.161558
Q2G0I3   10 0.909091 -1.27278 0.943444
Q2G0E8   31 2.81818 3.07991 0.0107511
Q2FW08   18 1.63636 0.903563 0.161558
Q2FVD8   15 1.36364 0.903563 0.161558
Q2FXF5   38 3.45455 5.25625 0.000662855
Q2FXW1   32 2.90909 3.07991 0.0107511
Q2FW79   18 1.63636 0.903563 0.161558
Q2G2G0   20 1.81818 0.903563 0.161558
P48940   10 0.909091 -1.27278 0.943444
Q2FYL6   9 0.818182 -1.27278 0.943444
Q2FZV8   22 2 3.07991 0.0107511
Q2FYM5   11 1 0.903563 0.161558
Q2G2B6   23 2.09091 3.07991 0.0107511
Q2G1L2   11 1 0.903563 0.161558
Q2G1V5   4 0.363636 -1.27278 0.943444
Q2FXT0   13 1.18182 0.903563 0.161558
Q2FY02   25 2.27273 3.07991 0.0107511
Q2FWQ4   8 0.727273 -1.27278 0.943444
Q2FYG4   8 0.727273 -1.27278 0.943444
Q2FW11   18 1.63636 0.903563 0.161558
Q2G257   22 1.91304 0.903563 0.161558
Q2FWJ6   24 2.08696 3.07991 0.0107511
Q2FXS8   25 2.17391 3.07991 0.0107511
Q2FX12   30 2.6087 3.07991 0.0107511
Q2FYF1   14 1.21739 0.903563 0.161558
Q2G2E8   12 1.04348 0.903563 0.161558
Q2FXE6   5 0.434783 -1.27278 0.943444
Q2G2C0   7 0.608696 -1.27278 0.943444
Q2G1V6   7 0.608696 -1.27278 0.943444
Q2FWZ4   18 1.56522 0.903563 0.161558
Q2G2V0   11 0.956522 -1.27278 0.943444
Q9ZAH6   17 1.47826 0.903563 0.161558
Q2FVU2   29 2.52174 3.07991 0.0107511
Q2FWI8   27 2.34783 3.07991 0.0107511
P0A0H0   11 0.956522 -1.27278 0.943444
Q2G0C1   24 2.08696 3.07991 0.0107511
Q2FXH3   24 2.08696 3.07991 0.0107511
Q2FXI6   42 3.65217 5.25625 0.000662855
Q2G1X5   18 1.56522 0.903563 0.161558
Q2FV08   15 1.30435 0.903563 0.161558
Q2FWT7   16 1.3913 0.903563 0.161558
Q2G210   16 1.3913 0.903563 0.161558
Q2FW66   18 1.56522 0.903563 0.161558
Q2FWD0   15 1.30435 0.903563 0.161558
Q2FUQ1   28 2.43478 3.07991 0.0107511
Q2FVI6   8 0.695652 -1.27278 0.943444
Q2FWM7   5 0.434783 -1.27278 0.943444
Q2FVN2   21 1.82609 0.903563 0.161558
Q2FWR2   17 1.47826 0.903563 0.161558
Q2FYH4   10 0.869565 -1.27278 0.943444
Q2FYM8   8 0.695652 -1.27278 0.943444
Q9RFJ6   14 1.21739 0.903563 0.161558
Q2FZ42   8 0.695652 -1.27278 0.943444
Q2FVX9   22 1.91304 0.903563 0.161558
Q2G066   32 2.78261 3.07991 0.0107511
Q2FVM3   22 1.91304 0.903563 0.161558
Q2FWT1   13 1.13043 0.903563 0.161558
Q2FZB8   9 0.782609 -1.27278 0.943444
Q2FUQ8   5 0.434783 -1.27278 0.943444
Q2G2I7   20 1.73913 0.903563 0.161558
Q2FVF7   14 1.21739 0.903563 0.161558
Q2FV52   18 1.56522 0.903563 0.161558
Q2FWE3   38 3.30435 5.25625 0.000662855
Q2G144   26 2.26087 3.07991 0.0107511
Q2FXZ1   16 1.3913 0.903563 0.161558
Q2FX34   13 1.13043 0.903563 0.161558
Q2FWV4   20 1.73913 0.903563 0.161558
Q2FZ11   18 1.56522 0.903563 0.161558
Q2G141   13 1.13043 0.903563 0.161558
Q2FWF5   23 2 3.07991 0.0107511
Q2FV34   23 2 3.07991 0.0107511
Q2FWQ0   22 1.91304 0.903563 0.161558
Q2FV88   23 2 3.07991 0.0107511
Q2G2P0   20 1.73913 0.903563 0.161558
Q2FYW8   21 1.82609 0.903563 0.161558
Q2G1W1   27 2.34783 3.07991 0.0107511
Q2FVC2   28 2.43478 3.07991 0.0107511
Q2G0D3   9 0.782609 -1.27278 0.943444
Q2FV89   34 2.95652 3.07991 0.0107511
Q2G1U2   21 1.82609 0.903563 0.161558
Q2FX32   14 1.21739 0.903563 0.161558
Q2FXS7   16 1.3913 0.903563 0.161558
Q2FVX1   8 0.695652 -1.27278 0.943444
Q2FVE0   6 0.521739 -1.27278 0.943444
Q2G270   19 1.65217 0.903563 0.161558
Q9EYW6   22 1.91304 0.903563 0.161558
Q2FVB8   11 0.956522 -1.27278 0.943444
Q2FZT9   9 0.782609 -1.27278 0.943444
Q2G298   29 2.52174 3.07991 0.0107511
Q2FX49   11 0.956522 -1.27278 0.943444
Q2G0Z0   18 1.56522 0.903563 0.161558
Q2FW39   28 2.43478 3.07991 0.0107511
Q2G252   37 3.21739 5.25625 0.000662855
Q2G0A3   20 1.73913 0.903563 0.161558
Q2FYJ7   25 2.17391 3.07991 0.0107511
Q2FWT2   12 1.04348 0.903563 0.161558
Q2FWQ5   15 1.30435 0.903563 0.161558
Q2G2J7   11 0.956522 -1.27278 0.943444
Q2FY75   10 0.869565 -1.27278 0.943444
Q2G106   20 1.73913 0.903563 0.161558
Q2FVY3   23 2 3.07991 0.0107511
Q2FVP9   20 1.73913 0.903563 0.161558
Q2FW42   18 1.56522 0.903563 0.161558
Q2FUV9   20 1.73913 0.903563 0.161558
Q2FVR7   21 1.82609 0.903563 0.161558
Q2FZN1   17 1.47826 0.903563 0.161558
Q2G2Q7   28 2.33333 3.07991 0.0107511
Q2G150   21 1.75 0.903563 0.161558
Q2G081   29 2.41667 3.07991 0.0107511
Q2FV45   31 2.58333 3.07991 0.0107511
Q2FX02   23 1.91667 0.903563 0.161558
P0A0Q4   15 1.25 0.903563 0.161558
Q2G0L9   28 2.33333 3.07991 0.0107511
Q2FY04   34 2.83333 3.07991 0.0107511
Q2FV48   10 0.833333 -1.27278 0.943444
Q2FW64   16 1.33333 0.903563 0.161558
Q2FX63   22 1.83333 0.903563 0.161558
Q2G1T3   21 1.75 0.903563 0.161558
Q2G0K9   22 1.83333 0.903563 0.161558
Q2FZ00   16 1.33333 0.903563 0.161558
Q2FVL9   26 2.16667 3.07991 0.0107511
Q2FW33   20 1.66667 0.903563 0.161558
Q2FWT9   20 1.66667 0.903563 0.161558
Q2FZF7   30 2.5 3.07991 0.0107511
Q2FWL1   38 3.16667 5.25625 0.000662855
Q2FYS7   26 2.16667 3.07991 0.0107511
Q2FZX3   21 1.75 0.903563 0.161558
Q2FXR0   8 0.666667 -1.27278 0.943444
Q2G2I9   21 1.75 0.903563 0.161558
Q2FWN1   3 0.25 -1.27278 0.943444
Q2G297   11 0.916667 -1.27278 0.943444
Q2FVA0   10 0.833333 -1.27278 0.943444
Q2FXX0   20 1.66667 0.903563 0.161558
Q2G2P4   27 2.25 3.07991 0.0107511
Q2G0P8   20 1.66667 0.903563 0.161558
Q2FVN3   16 1.33333 0.903563 0.161558
Q2FXK7   33 2.75 3.07991 0.0107511
Q2FZF8   13 1.08333 0.903563 0.161558
Q2FWR0   20 1.66667 0.903563 0.161558
Q2FXL2   8 0.666667 -1.27278 0.943444
Q2FWA9   15 1.25 0.903563 0.161558
Q2G282   21 1.75 0.903563 0.161558
Q9RQQ0   8 0.666667 -1.27278 0.943444
Q2FXD7   18 1.5 0.903563 0.161558
Q2FUY4   13 1.08333 0.903563 0.161558
Q2G2W4   9 0.75 -1.27278 0.943444
Q2FZF5   32 2.66667 3.07991 0.0107511
Q2FY42   17 1.41667 0.903563 0.161558
Q2FUS3   12 1 0.903563 0.161558
Q2G2E7   8 0.666667 -1.27278 0.943444
Q2G0S6   27 2.25 3.07991 0.0107511
Q2G0C2   13 1.08333 0.903563 0.161558
Q2FWF8   14 1.16667 0.903563 0.161558
Q2G000   35 2.91667 3.07991 0.0107511
Q2FWX2   25 2.08333 3.07991 0.0107511
Q2FZS2   22 1.83333 0.903563 0.161558
Q2FW16   18 1.5 0.903563 0.161558
Q2FZI2   7 0.583333 -1.27278 0.943444
Q2G1Q5   12 1 0.903563 0.161558
Q2G1A5   43 3.58333 5.25625 0.000662855
Q2G0P7   16 1.33333 0.903563 0.161558
Q2FWV3   21 1.75 0.903563 0.161558
Q2FW51   23 1.91667 0.903563 0.161558
Q2FVI4   30 2.5 3.07991 0.0107511
Q2FVN7   28 2.33333 3.07991 0.0107511
Q2FWP9   24 2 3.07991 0.0107511
Q2FXT2   15 1.25 0.903563 0.161558
P0A0F4   21 1.75 0.903563 0.161558
Q2G126   25 2.08333 3.07991 0.0107511
Q2FW82   9 0.75 -1.27278 0.943444
Q2FY44   24 2 3.07991 0.0107511
Q2G0N9   25 2.08333 3.07991 0.0107511
Q2G0Z9   6 0.5 -1.27278 0.943444
Q2FV81   23 1.91667 0.903563 0.161558
Q2FYC4   15 1.25 0.903563 0.161558
Q2G178   29 2.41667 3.07991 0.0107511
Q2G079   32 2.66667 3.07991 0.0107511
Q2G2B7   27 2.25 3.07991 0.0107511
Q2FVF5   18 1.5 0.903563 0.161558
Q2G2W2   16 1.33333 0.903563 0.161558
Q2G1I2   26 2.16667 3.07991 0.0107511
Q2G245   6 0.5 -1.27278 0.943444
Q2G1H7   12 0.96 -1.27278 0.943444
Q2FWF1   19 1.52 0.903563 0.161558
Q2FZZ9   31 2.48 3.07991 0.0107511
Q2G1W3   30 2.4 3.07991 0.0107511
Q2G204   33 2.64 3.07991 0.0107511
Q2G1H1   29 2.32 3.07991 0.0107511
Q2FXK3   24 1.92 0.903563 0.161558
Q2G2H8   17 1.36 0.903563 0.161558
Q2FZP9   28 2.24 3.07991 0.0107511
Q2FWI2   25 2 3.07991 0.0107511
Q2FYZ6   9 0.72 -1.27278 0.943444
Q2FXS1   11 0.88 -1.27278 0.943444
Q2G200   25 2 3.07991 0.0107511
Q2G2L5   7 0.56 -1.27278 0.943444
Q2FY73   31 2.48 3.07991 0.0107511
Q2G177   8 0.64 -1.27278 0.943444
Q2G2F9   17 1.36 0.903563 0.161558
Q2FV27   28 2.24 3.07991 0.0107511
Q2FZ56   24 1.92 0.903563 0.161558
Q2FVF3   8 0.64 -1.27278 0.943444
Q2G0B6   35 2.8 3.07991 0.0107511
Q2G2S5   27 2.16 3.07991 0.0107511
Q2FW68   23 1.84 0.903563 0.161558
Q2FWX7   12 0.96 -1.27278 0.943444
Q2FWB6   25 2 3.07991 0.0107511
Q2FXA9   28 2.24 3.07991 0.0107511
Q2FXP3   15 1.2 0.903563 0.161558
Q2FUX5   33 2.64 3.07991 0.0107511
Q2FZZ4   31 2.48 3.07991 0.0107511
Q2FX98   25 2 3.07991 0.0107511
Q2FV23   21 1.68 0.903563 0.161558
Q2FUR1   12 0.96 -1.27278 0.943444
Q2FY49   21 1.68 0.903563 0.161558
Q2G017   33 2.64 3.07991 0.0107511
Q2G2K9   16 1.28 0.903563 0.161558
Q2G2N9   27 2.16 3.07991 0.0107511
Q2G0E9   9 0.72 -1.27278 0.943444
Q2FY19   33 2.64 3.07991 0.0107511
Q2G1E3   9 0.72 -1.27278 0.943444
Q2FW17   24 1.92 0.903563 0.161558
Q2FWK9   36 2.88 3.07991 0.0107511
Q2G2Q6   28 2.24 3.07991 0.0107511
Q2G2Q5   22 1.76 0.903563 0.161558
Q2G1U9   26 2.08 3.07991 0.0107511
Q2G299   18 1.44 0.903563 0.161558
Q2FX75   19 1.52 0.903563 0.161558
Q2G058   26 2.08 3.07991 0.0107511
Q2G0E3   16 1.28 0.903563 0.161558
Q2FYK0   15 1.2 0.903563 0.161558
Q2G2K6   23 1.84 0.903563 0.161558
Q2FYN0   23 1.84 0.903563 0.161558
Q2FVK7   16 1.28 0.903563 0.161558
Q2FX15   25 2 3.07991 0.0107511
Q2FVN9   7 0.56 -1.27278 0.943444
Q2FWX0   10 0.8 -1.27278 0.943444
Q2G143   26 2.08 3.07991 0.0107511
Q2G0C7   27 2.16 3.07991 0.0107511
Q2G0K6   32 2.56 3.07991 0.0107511
Q2FZZ1   8 0.64 -1.27278 0.943444
Q2FV13   25 2 3.07991 0.0107511
Q2G128   10 0.8 -1.27278 0.943444
Q2FXU2   34 2.72 3.07991 0.0107511
Q2G2R4   38 3.04 5.25625 0.000662855
Q2FXM1   38 3.04 5.25625 0.000662855
Q8KQR1   25 2 3.07991 0.0107511
Q2G2Q9   28 2.24 3.07991 0.0107511
Q2FVG9   7 0.56 -1.27278 0.943444
Q2FV56   7 0.56 -1.27278 0.943444
Q2FWG7   7 0.538462 -1.27278 0.943444
Q2G0T1   26 2 3.07991 0.0107511
Q2FXB9   9 0.692308 -1.27278 0.943444
Q2FZP3   12 0.923077 -1.27278 0.943444
Q2FZQ2   8 0.615385 -1.27278 0.943444
Q2FXS4   26 2 3.07991 0.0107511
Q2FZ21   23 1.76923 0.903563 0.161558
Q2G2X2   38 2.92308 3.07991 0.0107511
Q2FZF6   48 3.69231 5.25625 0.000662855
Q2FYA0   19 1.46154 0.903563 0.161558
Q2G2A9   10 0.769231 -1.27278 0.943444
Q2FYB9   32 2.46154 3.07991 0.0107511
Q2FYI4   34 2.61538 3.07991 0.0107511
Q2FYL4   36 2.76923 3.07991 0.0107511
Q2G1T0   12 0.923077 -1.27278 0.943444
Q2FXW7   23 1.76923 0.903563 0.161558
Q2FZA1   38 2.92308 3.07991 0.0107511
Q2FY76   11 0.846154 -1.27278 0.943444
Q2FZ97   36 2.76923 3.07991 0.0107511
Q2G1I4   9 0.692308 -1.27278 0.943444
Q2FYQ6   8 0.615385 -1.27278 0.943444
Q2FXL6   34 2.61538 3.07991 0.0107511
Q2G2G6   5 0.384615 -1.27278 0.943444
Q2FVH1   9 0.692308 -1.27278 0.943444
Q2FYA8   27 2.07692 3.07991 0.0107511
Q2G2M5   39 3 5.25625 0.000662855
Q2FV99   32 2.46154 3.07991 0.0107511
Q2G105   32 2.46154 3.07991 0.0107511
Q2FW23   43 3.30769 5.25625 0.000662855
Q2G012   17 1.30769 0.903563 0.161558
Q2G2V5   36 2.76923 3.07991 0.0107511
Q2FW07   43 3.30769 5.25625 0.000662855
Q2G0F2   36 2.76923 3.07991 0.0107511
Q2FZC9   11 0.846154 -1.27278 0.943444
Q2FXE9   9 0.692308 -1.27278 0.943444
Q2FV47   24 1.84615 0.903563 0.161558
Q2G2Q8   26 2 3.07991 0.0107511
Q2FYE7   18 1.38462 0.903563 0.161558
Q2FUT3   15 1.15385 0.903563 0.161558
Q2G068   30 2.30769 3.07991 0.0107511
Q2G2D3   22 1.69231 0.903563 0.161558
Q2FYK4   41 3.15385 5.25625 0.000662855
Q2FX36   42 3.23077 5.25625 0.000662855
Q2G0A4   9 0.692308 -1.27278 0.943444
Q2G080   7 0.538462 -1.27278 0.943444
Q2FUT1   17 1.30769 0.903563 0.161558
Q2FYH3   30 2.30769 3.07991 0.0107511
Q2FXA7   39 3 5.25625 0.000662855
Q2G2Y6   21 1.61538 0.903563 0.161558
Q2FY55   37 2.84615 3.07991 0.0107511
Q2FY61   28 2.15385 3.07991 0.0107511
Q2G0E2   39 3 5.25625 0.000662855
Q2FVY1   46 3.53846 5.25625 0.000662855
Q2FUV1   24 1.84615 0.903563 0.161558
Q2FUS9   25 1.92308 0.903563 0.161558
Q2G1A1   20 1.53846 0.903563 0.161558
P60639   8 0.615385 -1.27278 0.943444
Q2FZE9   22 1.69231 0.903563 0.161558
Q2G1I9   13 1 0.903563 0.161558
Q2FWN0   20 1.53846 0.903563 0.161558
Q2FZE3   31 2.38462 3.07991 0.0107511
Q93Q23   11 0.846154 -1.27278 0.943444
Q2FWE9   31 2.38462 3.07991 0.0107511
Q2FUS1   8 0.615385 -1.27278 0.943444
Q2FVM5   30 2.30769 3.07991 0.0107511
Q2G2N7   13 1 0.903563 0.161558
Q2FWG0   11 0.846154 -1.27278 0.943444
Q2FXV7   9 0.692308 -1.27278 0.943444
Q2FW69   12 0.923077 -1.27278 0.943444
P0A0F8   19 1.46154 0.903563 0.161558
Q2G055   30 2.30769 3.07991 0.0107511
Q2FV37   7 0.538462 -1.27278 0.943444
Q2G225   9 0.692308 -1.27278 0.943444
Q2FXG2   32 2.46154 3.07991 0.0107511
Q2FY87   27 2.07692 3.07991 0.0107511
Q2FWR7   39 3 5.25625 0.000662855
Q2G1U6   26 2 3.07991 0.0107511
Q2G006   27 2.07692 3.07991 0.0107511
Q2G2I6   9 0.666667 -1.27278 0.943444
Q2FWS1   19 1.40741 0.903563 0.161558
Q2FYF5   22 1.62963 0.903563 0.161558
Q2G0F1   16 1.18519 0.903563 0.161558
Q2G0J2   14 1.03704 0.903563 0.161558
Q2FXE3   24 1.77778 0.903563 0.161558
Q2FYV8   23 1.7037 0.903563 0.161558
Q2G1X6   36 2.66667 3.07991 0.0107511
Q2FUP5   16 1.18519 0.903563 0.161558
Q2G1A4   9 0.666667 -1.27278 0.943444
Q2G0H9   24 1.77778 0.903563 0.161558
Q2G0M0   34 2.51852 3.07991 0.0107511
Q2FYK6   35 2.59259 3.07991 0.0107511
Q2G023   27 2 3.07991 0.0107511
Q2G0G2   27 2 3.07991 0.0107511
Q2FXC0   30 2.22222 3.07991 0.0107511
Q2FXF1   36 2.66667 3.07991 0.0107511
Q2FW00   9 0.666667 -1.27278 0.943444
Q2G1E7   9 0.666667 -1.27278 0.943444
Q2FWE7   23 1.7037 0.903563 0.161558
Q2FY32   36 2.66667 3.07991 0.0107511
Q2FUU0   41 3.03704 5.25625 0.000662855
Q2FVU5   26 1.92593 0.903563 0.161558
Q2G062   15 1.11111 0.903563 0.161558
Q2FV26   13 0.962963 -1.27278 0.943444
Q2FW97   26 1.92593 0.903563 0.161558
Q2FZY8   10 0.740741 -1.27278 0.943444
Q2G277   9 0.666667 -1.27278 0.943444
Q2G0V1   9 0.666667 -1.27278 0.943444
Q2FWJ3   35 2.59259 3.07991 0.0107511
Q2G2J2   23 1.7037 0.903563 0.161558
Q2FVB0   10 0.740741 -1.27278 0.943444
Q2G278   28 2.07407 3.07991 0.0107511
Q2G107   27 2 3.07991 0.0107511
P0A0M9   35 2.59259 3.07991 0.0107511
Q2G067   8 0.592593 -1.27278 0.943444
Q2FV55   31 2.2963 3.07991 0.0107511
Q2G1L3   22 1.62963 0.903563 0.161558
Q2G2R0   41 3.03704 5.25625 0.000662855
Q2G2T3   21 1.55556 0.903563 0.161558
Q2FWA8   8 0.592593 -1.27278 0.943444
Q2G056   39 2.88889 3.07991 0.0107511
Q2FWR1   16 1.18519 0.903563 0.161558
Q2FXP9   24 1.77778 0.903563 0.161558
Q2FZI4   14 1.03704 0.903563 0.161558
Q2G2L7   33 2.44444 3.07991 0.0107511
Q2FVG1   6 0.444444 -1.27278 0.943444
Q2G1I7   34 2.51852 3.07991 0.0107511
Q2FVB6   9 0.666667 -1.27278 0.943444
Q2G001   23 1.7037 0.903563 0.161558
Q2FUX3   28 2.07407 3.07991 0.0107511
Q2G1Q9   45 3.33333 5.25625 0.000662855
Q2G2S9   24 1.77778 0.903563 0.161558
Q2FXZ8   17 1.25926 0.903563 0.161558
Q2FZI7   49 3.62963 5.25625 0.000662855
Q2FUS6   39 2.88889 3.07991 0.0107511
Q2FUZ6   37 2.74074 3.07991 0.0107511
Q2FYQ9   20 1.48148 0.903563 0.161558
Q2FYS8   37 2.74074 3.07991 0.0107511
Q2FYS6   9 0.666667 -1.27278 0.943444
Q2FZG6   29 2.14815 3.07991 0.0107511
Q2G1L9   6 0.444444 -1.27278 0.943444
Q2FXT3   21 1.55556 0.903563 0.161558
Q2FZN9   27 2 3.07991 0.0107511
Q2FW20   30 2.22222 3.07991 0.0107511
Q2G0H3   16 1.18519 0.903563 0.161558
Q2FV98   39 2.88889 3.07991 0.0107511
Q2FXR7   14 1.03704 0.903563 0.161558
Q2G1T4   36 2.66667 3.07991 0.0107511
Q2FW38   21 1.55556 0.903563 0.161558
Q2G2P6   13 0.962963 -1.27278 0.943444
Q2FVL7   23 1.7037 0.903563 0.161558
Q2FVY2   30 2.22222 3.07991 0.0107511
Q2FYZ0   36 2.66667 3.07991 0.0107511
Q2FYW2   10 0.740741 -1.27278 0.943444
P60643   9 0.666667 -1.27278 0.943444
Q2G265   29 2.14815 3.07991 0.0107511
Q2FV42   9 0.666667 -1.27278 0.943444
Q2FXN0   13 0.962963 -1.27278 0.943444
Q2G2D9   11 0.814815 -1.27278 0.943444
Q2FV75   25 1.85185 0.903563 0.161558
Q2FYE0   14 1.03704 0.903563 0.161558
Q2FX03   8 0.592593 -1.27278 0.943444
Q2FX89   32 2.37037 3.07991 0.0107511
Q2FX43   27 2 3.07991 0.0107511
Q2FV69   15 1.07143 0.903563 0.161558
P72360   9 0.642857 -1.27278 0.943444
Q2FVQ1   48 3.42857 5.25625 0.000662855
Q2FYG7   28 2 3.07991 0.0107511
Q2G1J8   7 0.5 -1.27278 0.943444
Q2FW77   10 0.714286 -1.27278 0.943444
Q2FWI4   25 1.78571 0.903563 0.161558
Q2FX62   23 1.64286 0.903563 0.161558
Q2G0U6   39 2.78571 3.07991 0.0107511
Q2G0P2   19 1.35714 0.903563 0.161558
Q2G0B8   46 3.28571 5.25625 0.000662855
Q2FVL3   7 0.5 -1.27278 0.943444
Q2G1K8   24 1.71429 0.903563 0.161558
Q2G2R9   21 1.5 0.903563 0.161558
Q2G2I3   9 0.642857 -1.27278 0.943444
Q2FY56   7 0.5 -1.27278 0.943444
Q2G0B1   14 1 0.903563 0.161558
Q2G1T1   39 2.78571 3.07991 0.0107511
Q2FVX5   9 0.642857 -1.27278 0.943444
Q2G0H8   15 1.07143 0.903563 0.161558
Q2FVT3   27 1.92857 0.903563 0.161558
Q2FWF6   24 1.71429 0.903563 0.161558
Q2FWZ6   32 2.28571 3.07991 0.0107511
Q2FZ77   46 3.28571 5.25625 0.000662855
Q2G0H0   20 1.42857 0.903563 0.161558
Q2G2G7   30 2.14286 3.07991 0.0107511
Q2G117   18 1.28571 0.903563 0.161558
Q2FXG9   46 3.28571 5.25625 0.000662855
Q2FWE4   40 2.85714 3.07991 0.0107511
Q2FUS0   37 2.64286 3.07991 0.0107511
Q2FWR3   19 1.35714 0.903563 0.161558
Q2FYA9   23 1.64286 0.903563 0.161558
Q2G0Y5   49 3.5 5.25625 0.000662855
Q2FZZ8   43 3.07143 5.25625 0.000662855
Q2G1Z6   14 1 0.903563 0.161558
Q2FX53   16 1.14286 0.903563 0.161558
Q2FZC4   42 3 5.25625 0.000662855
Q2FUS5   11 0.785714 -1.27278 0.943444
Q2G1R0   8 0.571429 -1.27278 0.943444
Q2G0D5   8 0.571429 -1.27278 0.943444
Q2FY18   10 0.714286 -1.27278 0.943444
Q2FYH8   10 0.714286 -1.27278 0.943444
Q2G1F2   34 2.42857 3.07991 0.0107511
Q2G0Q5   45 3.21429 5.25625 0.000662855
Q2FVR2   26 1.85714 0.903563 0.161558
Q2FZE7   27 1.92857 0.903563 0.161558
Q2G0I0   21 1.5 0.903563 0.161558
Q2G0R1   50 3.57143 5.25625 0.000662855
Q2G0L7   50 3.57143 5.25625 0.000662855
Q2FWI1   26 1.85714 0.903563 0.161558
Q2G0F7   9 0.642857 -1.27278 0.943444
Q2FXY3   37 2.64286 3.07991 0.0107511
P0A084   40 2.85714 3.07991 0.0107511
Q2G0G5   48 3.42857 5.25625 0.000662855
Q2FZE5   7 0.5 -1.27278 0.943444
Q2G0A2   8 0.571429 -1.27278 0.943444
Q2FVE8   8 0.571429 -1.27278 0.943444
Q2G2M8   29 2.07143 3.07991 0.0107511
Q2FYH7   10 0.714286 -1.27278 0.943444
Q2FVR8   29 2.07143 3.07991 0.0107511
Q2FZU9   28 2 3.07991 0.0107511
Q2FYX7   16 1.14286 0.903563 0.161558
Q2G280   62 4.42857 7.4326 4.06742e-05
Q2FVG5   24 1.71429 0.903563 0.161558
Q2FWX1   36 2.57143 3.07991 0.0107511
Q2FVB3   8 0.571429 -1.27278 0.943444
Q2G2A1   34 2.42857 3.07991 0.0107511
Q2G1W7   25 1.78571 0.903563 0.161558
Q2FW36   17 1.21429 0.903563 0.161558
P31337   28 2 3.07991 0.0107511
Q2FXB8   8 0.571429 -1.27278 0.943444
Q2G2F3   31 2.21429 3.07991 0.0107511
Q2FYM7   3 0.214286 -1.27278 0.943444
Q2FYB2   29 2.07143 3.07991 0.0107511
Q2G2E2   17 1.17241 0.903563 0.161558
Q2G2G9   13 0.896552 -1.27278 0.943444
Q2FVC5   33 2.27586 3.07991 0.0107511
Q2G0T3   38 2.62069 3.07991 0.0107511
Q2G074   8 0.551724 -1.27278 0.943444
Q2G016   45 3.10345 5.25625 0.000662855
Q2G0G4   47 3.24138 5.25625 0.000662855
Q2G2K1   27 1.86207 0.903563 0.161558
Q2FXE1   17 1.17241 0.903563 0.161558
Q2FWD2   38 2.62069 3.07991 0.0107511
Q2G1Q0   40 2.75862 3.07991 0.0107511
Q2G073   11 0.758621 -1.27278 0.943444
Q2G1T7   22 1.51724 0.903563 0.161558
Q2FVI3   27 1.86207 0.903563 0.161558
Q2FZ93   13 0.896552 -1.27278 0.943444
Q2FVQ7   29 2 3.07991 0.0107511
Q2G2B9   10 0.689655 -1.27278 0.943444
Q2FZN5   7 0.482759 -1.27278 0.943444
Q2FY72   23 1.58621 0.903563 0.161558
Q2G0A0   28 1.93103 0.903563 0.161558
Q2FZQ8   9 0.62069 -1.27278 0.943444
Q2FXP1   33 2.27586 3.07991 0.0107511
P0A0B7   48 3.31034 5.25625 0.000662855
Q2FYW0   42 2.89655 3.07991 0.0107511
Q2G230   36 2.48276 3.07991 0.0107511
Q2G0H5   22 1.51724 0.903563 0.161558
Q2G0B7   39 2.68966 3.07991 0.0107511
Q2G131   8 0.551724 -1.27278 0.943444
Q2G0Y4   26 1.7931 0.903563 0.161558
Q2G2L0   27 1.86207 0.903563 0.161558
Q2G101   42 2.89655 3.07991 0.0107511
Q2G036   35 2.41379 3.07991 0.0107511
Q2FXN3   9 0.62069 -1.27278 0.943444
Q2FWY2   37 2.55172 3.07991 0.0107511
Q2FXK6   27 1.86207 0.903563 0.161558
Q2G2Y3   34 2.34483 3.07991 0.0107511
Q2G1P8   32 2.2069 3.07991 0.0107511
Q2G0N7   53 3.65517 5.25625 0.000662855
Q2FW43   23 1.58621 0.903563 0.161558
Q2G2N4   19 1.31034 0.903563 0.161558
Q2FW59   35 2.41379 3.07991 0.0107511
Q2G1V0   10 0.689655 -1.27278 0.943444
Q2G010   31 2.13793 3.07991 0.0107511
Q2FWJ4   12 0.827586 -1.27278 0.943444
Q2FUR3   31 2.13793 3.07991 0.0107511
Q2FXE4   25 1.72414 0.903563 0.161558
Q2FY36   39 2.68966 3.07991 0.0107511
Q2G1Q7   33 2.27586 3.07991 0.0107511
Q2FX09   40 2.75862 3.07991 0.0107511
Q2G0Z1   53 3.65517 5.25625 0.000662855
Q2FWJ1   33 2.27586 3.07991 0.0107511
Q2FUT4   44 3.03448 5.25625 0.000662855
Q2FYI1   58 4 7.4326 4.06742e-05
Q2FXQ8   40 2.75862 3.07991 0.0107511
Q2FUZ0   32 2.2069 3.07991 0.0107511
P0A086   37 2.55172 3.07991 0.0107511
Q2FZM0   8 0.551724 -1.27278 0.943444
Q2FXL3   52 3.58621 5.25625 0.000662855
Q2G2K7   10 0.689655 -1.27278 0.943444
Q2FVL1   10 0.689655 -1.27278 0.943444
Q2FW21   24 1.65517 0.903563 0.161558
Q2G201   38 2.62069 3.07991 0.0107511
Q2FVV6   22 1.51724 0.903563 0.161558
Q2FV03   46 3.17241 5.25625 0.000662855
Q2G2T2   8 0.551724 -1.27278 0.943444
Q2FZ44   21 1.44828 0.903563 0.161558
Q2G1N7   20 1.37931 0.903563 0.161558
Q2G172   10 0.689655 -1.27278 0.943444
Q2G208   18 1.24138 0.903563 0.161558
Q2FZR7   7 0.482759 -1.27278 0.943444
Q2G2K2   20 1.37931 0.903563 0.161558
Q2FVA4   23 1.58621 0.903563 0.161558
Q2G0F5   9 0.62069 -1.27278 0.943444
Q2G0X0   33 2.27586 3.07991 0.0107511
Q2FXU0   48 3.31034 5.25625 0.000662855
Q2FXX9   39 2.68966 3.07991 0.0107511
Q2G2K8   23 1.58621 0.903563 0.161558
Q2G0X1   31 2.06667 3.07991 0.0107511
Q2FXI8   23 1.53333 0.903563 0.161558
Q2G0L1   39 2.6 3.07991 0.0107511
Q2FX07   29 1.93333 0.903563 0.161558
Q2G139   30 2 3.07991 0.0107511
Q2FUV5   40 2.66667 3.07991 0.0107511
Q2FVD0   31 2.06667 3.07991 0.0107511
Q2FX10   16 1.06667 0.903563 0.161558
Q2G1W5   44 2.93333 3.07991 0.0107511
Q2G1Y7   33 2.2 3.07991 0.0107511
Q2G190   37 2.46667 3.07991 0.0107511
Q2FV59   9 0.6 -1.27278 0.943444
Q2FZS3   38 2.53333 3.07991 0.0107511
Q2FX90   43 2.86667 3.07991 0.0107511
Q2FW85   7 0.466667 -1.27278 0.943444
Q2FZ65   49 3.26667 5.25625 0.000662855
Q2FXJ7   47 3.13333 5.25625 0.000662855
Q2FVW2   18 1.2 0.903563 0.161558
Q2G0H4   25 1.66667 0.903563 0.161558
Q2FVV4   6 0.4 -1.27278 0.943444
Q2FUR9   8 0.533333 -1.27278 0.943444
Q2FW06   24 1.6 0.903563 0.161558
Q2FY84   19 1.26667 0.903563 0.161558
Q2G132   45 3 5.25625 0.000662855
Q2G0C9   32 2.13333 3.07991 0.0107511
Q2G2N1   6 0.4 -1.27278 0.943444
Q2FVF2   10 0.666667 -1.27278 0.943444
Q2FZ30   21 1.4 0.903563 0.161558
Q2FXX8   48 3.2 5.25625 0.000662855
Q2FZX6   12 0.8 -1.27278 0.943444
Q2G1Z2   11 0.733333 -1.27278 0.943444
Q2G0G7   28 1.86667 0.903563 0.161558
Q2FV53   35 2.33333 3.07991 0.0107511
Q2FV28   44 2.93333 3.07991 0.0107511
Q2G097   35 2.33333 3.07991 0.0107511
Q2FZC5   42 2.8 3.07991 0.0107511
Q2FY77   25 1.66667 0.903563 0.161558
Q2FVA9   61 4.06667 7.4326 4.06742e-05
Q2G2W5   18 1.2 0.903563 0.161558
Q2FX97   44 2.93333 3.07991 0.0107511
Q2G1F3   33 2.2 3.07991 0.0107511
Q2FYU1   20 1.33333 0.903563 0.161558
Q2FUP6   21 1.4 0.903563 0.161558
Q2G2U7   13 0.866667 -1.27278 0.943444
Q2FY09   34 2.26667 3.07991 0.0107511
Q2G1J6   27 1.8 0.903563 0.161558
Q2G059   30 2 3.07991 0.0107511
Q2FVK5   6 0.4 -1.27278 0.943444
Q2G0H7   20 1.33333 0.903563 0.161558
Q2FWN2   9 0.6 -1.27278 0.943444
Q2FYV7   44 2.93333 3.07991 0.0107511
Q2G236   35 2.33333 3.07991 0.0107511
Q2FZR6   9 0.6 -1.27278 0.943444
Q2G1P9   35 2.33333 3.07991 0.0107511
Q2G0R9   53 3.53333 5.25625 0.000662855
Q2FUZ9   27 1.8 0.903563 0.161558
Q2FVP2   25 1.66667 0.903563 0.161558
Q2FXC8   31 2.06667 3.07991 0.0107511
Q2FVC4   32 2.13333 3.07991 0.0107511
Q2FZ29   40 2.66667 3.07991 0.0107511
Q2FYR8   45 2.90323 3.07991 0.0107511
Q2FY23   43 2.77419 3.07991 0.0107511
Q2G0D4   31 2 3.07991 0.0107511
Q2FZ38   33 2.12903 3.07991 0.0107511
Q2FXH1   8 0.516129 -1.27278 0.943444
Q2FXZ9   20 1.29032 0.903563 0.161558
Q2G1V3   10 0.645161 -1.27278 0.943444
Q2FVZ0   7 0.451613 -1.27278 0.943444
Q2FV95   10 0.645161 -1.27278 0.943444
Q2G196   49 3.16129 5.25625 0.000662855
Q2FZ61   57 3.67742 5.25625 0.000662855
Q2FW27   45 2.90323 3.07991 0.0107511
Q2FWH2   16 1.03226 0.903563 0.161558
Q2FZQ9   9 0.580645 -1.27278 0.943444
Q2FWQ9   45 2.90323 3.07991 0.0107511
Q2G1N5   9 0.580645 -1.27278 0.943444
Q2FZP8   8 0.516129 -1.27278 0.943444
Q2FXC2   32 2.06452 3.07991 0.0107511
Q2G0X9   28 1.80645 0.903563 0.161558
Q2FX08   10 0.645161 -1.27278 0.943444
Q2FUV2   50 3.22581 5.25625 0.000662855
Q2FZT8   29 1.87097 0.903563 0.161558
Q2G2N2   7 0.451613 -1.27278 0.943444
Q2G0M1   31 2 3.07991 0.0107511
Q2FVX8   42 2.70968 3.07991 0.0107511
Q2G220   32 2.06452 3.07991 0.0107511
Q2FW37   33 2.12903 3.07991 0.0107511
Q2G203   37 2.3871 3.07991 0.0107511
Q2FY89   25 1.6129 0.903563 0.161558
Q2G1K7   47 3.03226 5.25625 0.000662855
Q2G013   10 0.645161 -1.27278 0.943444
Q2FV91   10 0.645161 -1.27278 0.943444
Q2FW92   40 2.58065 3.07991 0.0107511
Q2G1U5   38 2.45161 3.07991 0.0107511
Q2G2A6   25 1.6129 0.903563 0.161558
Q2G0G9   22 1.41935 0.903563 0.161558
P0A088   20 1.29032 0.903563 0.161558
Q2G0B4   9 0.580645 -1.27278 0.943444
Q2G0X7   30 1.93548 0.903563 0.161558
Q2G0S0   26 1.67742 0.903563 0.161558
Q2FW12   37 2.3871 3.07991 0.0107511
Q2G0J7   43 2.77419 3.07991 0.0107511
Q2FW76   9 0.580645 -1.27278 0.943444
Q2G1Z7   44 2.83871 3.07991 0.0107511
Q2G2S1   46 2.96774 3.07991 0.0107511
Q2G1B1   31 2 3.07991 0.0107511
Q2FVP3   13 0.83871 -1.27278 0.943444
Q2G1V1   34 2.19355 3.07991 0.0107511
Q2G1H8   45 2.90323 3.07991 0.0107511
Q2G149   57 3.67742 5.25625 0.000662855
Q2FXC7   32 2.06452 3.07991 0.0107511
Q2G019   33 2.12903 3.07991 0.0107511
Q2FWL6   45 2.90323 3.07991 0.0107511
Q2G199   11 0.709677 -1.27278 0.943444
Q2FY41   17 1.09677 0.903563 0.161558
Q2FX33   40 2.58065 3.07991 0.0107511
Q2G181   36 2.32258 3.07991 0.0107511
Q2FVT1   10 0.645161 -1.27278 0.943444
Q2G0Z5   24 1.54839 0.903563 0.161558
Q2FZC7   26 1.67742 0.903563 0.161558
Q2G1U0   37 2.3871 3.07991 0.0107511
Q2FW18   26 1.67742 0.903563 0.161558
Q2G0H1   25 1.6129 0.903563 0.161558
Q2FX22   21 1.35484 0.903563 0.161558
Q2G157   45 2.90323 3.07991 0.0107511
Q2G2J5   22 1.41935 0.903563 0.161558
Q2FZH9   9 0.580645 -1.27278 0.943444
Q2FZA6   13 0.83871 -1.27278 0.943444
Q2G1N6   8 0.516129 -1.27278 0.943444
Q2FVR4   36 2.32258 3.07991 0.0107511
Q2FY13   57 3.67742 5.25625 0.000662855
Q2G025   50 3.22581 5.25625 0.000662855
Q2FV36   9 0.580645 -1.27278 0.943444
Q2G0W9   33 2.12903 3.07991 0.0107511
Q2G0L0   50 3.22581 5.25625 0.000662855
Q2FUR2   36 2.32258 3.07991 0.0107511
Q2FVJ9   40 2.58065 3.07991 0.0107511
Q2G1S8   34 2.125 3.07991 0.0107511
Q2FVJ5   46 2.875 3.07991 0.0107511
Q2FZ39   47 2.9375 3.07991 0.0107511
Q2FWP6   24 1.5 0.903563 0.161558
Q2FVB4   47 2.9375 3.07991 0.0107511
Q2G0V7   43 2.6875 3.07991 0.0107511
Q2FUV4   33 2.0625 3.07991 0.0107511
Q2FYG5   49 3.0625 5.25625 0.000662855
Q2FW71   8 0.5 -1.27278 0.943444
Q2FZB1   28 1.75 0.903563 0.161558
Q2G0Y9   37 2.3125 3.07991 0.0107511
Q2G0X4   33 2.0625 3.07991 0.0107511
Q2FZL2   31 1.9375 0.903563 0.161558
Q2FVS1   29 1.8125 0.903563 0.161558
Q2G099   49 3.0625 5.25625 0.000662855
Q2FZN0   47 2.9375 3.07991 0.0107511
Q2FZ50   18 1.125 0.903563 0.161558
Q2G0X8   27 1.6875 0.903563 0.161558
Q2G167   47 2.9375 3.07991 0.0107511
Q2G086   33 2.0625 3.07991 0.0107511
Q2G0D0   45 2.8125 3.07991 0.0107511
Q2FWG3   43 2.6875 3.07991 0.0107511
Q2G228   47 2.9375 3.07991 0.0107511
Q2FWW8   21 1.3125 0.903563 0.161558
Q2FYL0   28 1.75 0.903563 0.161558
Q2FXX2   43 2.6875 3.07991 0.0107511
Q2G0C4   9 0.5625 -1.27278 0.943444
Q2FZA2   44 2.75 3.07991 0.0107511
Q2FWL0   38 2.375 3.07991 0.0107511
Q2FUY9   46 2.875 3.07991 0.0107511
Q2G0T8   36 2.25 3.07991 0.0107511
Q2FWK0   45 2.8125 3.07991 0.0107511
Q2G0D9   27 1.6875 0.903563 0.161558
Q2FZF3   37 2.3125 3.07991 0.0107511
Q2FZ17   37 2.3125 3.07991 0.0107511
Q2G0T6   42 2.625 3.07991 0.0107511
Q2G140   9 0.5625 -1.27278 0.943444
Q2G2F2   8 0.5 -1.27278 0.943444
Q2FXG0   30 1.875 0.903563 0.161558
Q2FWR4   37 2.3125 3.07991 0.0107511
Q2G195   22 1.375 0.903563 0.161558
Q2FVY4   54 3.375 5.25625 0.000662855
Q2G1I6   46 2.875 3.07991 0.0107511
Q2FVD5   42 2.625 3.07991 0.0107511
Q2FZM1   32 2 3.07991 0.0107511
Q2FVG0   49 3.0625 5.25625 0.000662855
Q2FZM7   43 2.6875 3.07991 0.0107511
Q2FZB2   33 2.0625 3.07991 0.0107511
Q2G287   27 1.6875 0.903563 0.161558
Q2FWG4   13 0.8125 -1.27278 0.943444
Q2G2B3   8 0.5 -1.27278 0.943444
Q2FY48   17 1.0625 0.903563 0.161558
Q9ZNI1   24 1.5 0.903563 0.161558
Q2FV94   52 3.25 5.25625 0.000662855
Q2G2X5   9 0.5625 -1.27278 0.943444
Q2FVX6   41 2.5625 3.07991 0.0107511
Q2G060   17 1.0625 0.903563 0.161558
Q2FVG2   15 0.9375 -1.27278 0.943444
Q2G1Q1   40 2.5 3.07991 0.0107511
Q2G1F1   27 1.6875 0.903563 0.161558
Q2FXC5   29 1.8125 0.903563 0.161558
Q2G2B0   9 0.5625 -1.27278 0.943444
Q2FXR6   10 0.625 -1.27278 0.943444
Q2FXE0   37 2.3125 3.07991 0.0107511
Q2FUY3   47 2.9375 3.07991 0.0107511
Q2G1S6   29 1.8125 0.903563 0.161558
Q2FVE9   8 0.5 -1.27278 0.943444
Q2FVU7   38 2.375 3.07991 0.0107511
Q2FVM7   48 3 5.25625 0.000662855
Q2FVU6   11 0.6875 -1.27278 0.943444
Q2FVA1   46 2.875 3.07991 0.0107511
Q2FWB8   49 3.0625 5.25625 0.000662855
Q2FYR5   47 2.9375 3.07991 0.0107511
Q2G261   26 1.625 0.903563 0.161558
Q2G264   43 2.6875 3.07991 0.0107511
Q2G0U4   21 1.3125 0.903563 0.161558
Q2G226   9 0.5625 -1.27278 0.943444
Q2FZT7   23 1.4375 0.903563 0.161558
Q2FXJ4   15 0.9375 -1.27278 0.943444
Q2G047   47 2.9375 3.07991 0.0107511
Q2FWD9   39 2.4375 3.07991 0.0107511
Q2FZH2   24 1.5 0.903563 0.161558
Q2G044   19 1.1875 0.903563 0.161558
Q2FVZ8   10 0.625 -1.27278 0.943444
Q2G1C5   8 0.5 -1.27278 0.943444
Q2G1Z1   13 0.8125 -1.27278 0.943444
Q2G135   48 3 5.25625 0.000662855
Q2FVE5   50 3.125 5.25625 0.000662855
Q2FZ70   54 3.375 5.25625 0.000662855
Q2G2A0   57 3.5625 5.25625 0.000662855
Q2G224   43 2.60606 3.07991 0.0107511
P0A0K3   44 2.66667 3.07991 0.0107511
Q2G1A8   44 2.66667 3.07991 0.0107511
Q2G1P5   9 0.545455 -1.27278 0.943444
Q2FV93   10 0.606061 -1.27278 0.943444
Q2FXC4   29 1.75758 0.903563 0.161558
Q2FY74   17 1.0303 0.903563 0.161558
Q2G1M1   45 2.72727 3.07991 0.0107511
Q9EZ11   43 2.60606 3.07991 0.0107511
Q2FZB3   36 2.18182 3.07991 0.0107511
Q2G1V2   38 2.30303 3.07991 0.0107511
Q2FVM8   14 0.848485 -1.27278 0.943444
Q2FVR1   51 3.09091 5.25625 0.000662855
Q2FXC3   32 1.93939 0.903563 0.161558
Q2FUV6   31 1.87879 0.903563 0.161558
Q2G1D7   52 3.15152 5.25625 0.000662855
Q2FXR2   41 2.48485 3.07991 0.0107511
Q2FW83   7 0.424242 -1.27278 0.943444
Q2G2X7   26 1.57576 0.903563 0.161558
Q2FVM4   10 0.606061 -1.27278 0.943444
P0A0J3   26 1.57576 0.903563 0.161558
Q2G2L8   20 1.21212 0.903563 0.161558
Q2FZ27   27 1.63636 0.903563 0.161558
Q2FZ53   44 2.66667 3.07991 0.0107511
Q2G154   45 2.72727 3.07991 0.0107511
Q2FZS4   8 0.484848 -1.27278 0.943444
Q2FYQ5   8 0.484848 -1.27278 0.943444
Q2FZL6   56 3.39394 5.25625 0.000662855
Q2FWB9   44 2.66667 3.07991 0.0107511
Q2FUQ4   51 3.09091 5.25625 0.000662855
Q2G293   48 2.90909 3.07991 0.0107511
Q2FZS5   48 2.90909 3.07991 0.0107511
Q2FYP9   8 0.484848 -1.27278 0.943444
Q2G0K7   44 2.66667 3.07991 0.0107511
Q2FVV2   34 2.06061 3.07991 0.0107511
Q2FVN0   31 1.87879 0.903563 0.161558
Q2FX00   56 3.39394 5.25625 0.000662855
Q2G1I0   13 0.787879 -1.27278 0.943444
Q2FXI2   47 2.84848 3.07991 0.0107511
Q2G2X1   17 1.0303 0.903563 0.161558
Q2FYG6   17 1.0303 0.903563 0.161558
Q2FXH0   37 2.24242 3.07991 0.0107511
Q2FXU7   55 3.33333 5.25625 0.000662855
Q2G170   39 2.36364 3.07991 0.0107511
Q2FVQ9   42 2.54545 3.07991 0.0107511
Q2FWV2   26 1.57576 0.903563 0.161558
Q2FVI5   8 0.484848 -1.27278 0.943444
Q2FUW0   33 2 3.07991 0.0107511
Q2FXB7   53 3.21212 5.25625 0.000662855
Q2G0J8   53 3.21212 5.25625 0.000662855
Q2FXB5   48 2.90909 3.07991 0.0107511
Q2FYE9   11 0.666667 -1.27278 0.943444
Q2FVE2   33 2 3.07991 0.0107511
Q2G2V6   53 3.21212 5.25625 0.000662855
O08387   17 1.0303 0.903563 0.161558
Q2FZ14   45 2.72727 3.07991 0.0107511
Q2FXW3   52 3.15152 5.25625 0.000662855
Q2FYQ8   60 3.63636 5.25625 0.000662855
Q2G2D6   45 2.72727 3.07991 0.0107511
Q2G2T7   48 2.90909 3.07991 0.0107511
Q2FYP8   14 0.848485 -1.27278 0.943444
Q2FZ25   32 1.93939 0.903563 0.161558
Q2FY65   34 2.06061 3.07991 0.0107511
Q2G2T1   20 1.21212 0.903563 0.161558
Q2G1N0   9 0.545455 -1.27278 0.943444
Q2G110   15 0.909091 -1.27278 0.943444
Q2G1E1   40 2.42424 3.07991 0.0107511
Q2G2F1   48 2.90909 3.07991 0.0107511
Q2FXE8   40 2.42424 3.07991 0.0107511
Q2FZ06   52 3.15152 5.25625 0.000662855
Q2FVH2   8 0.484848 -1.27278 0.943444
Q2FYV6   42 2.54545 3.07991 0.0107511
Q2FZJ3   34 2 3.07991 0.0107511
Q2G095   33 1.94118 0.903563 0.161558
Q2G2Y0   30 1.76471 0.903563 0.161558
Q2G2W3   49 2.88235 3.07991 0.0107511
Q2FY07   27 1.58824 0.903563 0.161558
Q2FXW8   31 1.82353 0.903563 0.161558
Q2FUR6   52 3.05882 5.25625 0.000662855
Q2FVW6   9 0.529412 -1.27278 0.943444
Q2G1X0   29 1.70588 0.903563 0.161558
Q2G1F6   8 0.470588 -1.27278 0.943444
Q2FVK8   37 2.17647 3.07991 0.0107511
Q2G158   41 2.41176 3.07991 0.0107511
Q2G118   23 1.35294 0.903563 0.161558
Q2G077   10 0.588235 -1.27278 0.943444
Q2G0E0   49 2.88235 3.07991 0.0107511
Q2G263   33 1.94118 0.903563 0.161558
Q2FUU1   44 2.58824 3.07991 0.0107511
Q2G1X7   46 2.70588 3.07991 0.0107511
Q2G1C0   46 2.70588 3.07991 0.0107511
Q2FVB9   8 0.470588 -1.27278 0.943444
Q2G273   48 2.82353 3.07991 0.0107511
Q53726   46 2.70588 3.07991 0.0107511
Q2G2W9   28 1.64706 0.903563 0.161558
Q2FZ22   48 2.82353 3.07991 0.0107511
Q2G2U1   35 2.05882 3.07991 0.0107511
Q2FXW6   45 2.64706 3.07991 0.0107511
Q2G0P9   10 0.588235 -1.27278 0.943444
Q2FYE3   43 2.52941 3.07991 0.0107511
Q2FXU3   42 2.47059 3.07991 0.0107511
Q2G052   43 2.52941 3.07991 0.0107511
Q2FZM6   35 2.05882 3.07991 0.0107511
Q2FX25   27 1.58824 0.903563 0.161558
Q2FX05   41 2.41176 3.07991 0.0107511
Q2G1P2   8 0.470588 -1.27278 0.943444
Q2G2C4   46 2.70588 3.07991 0.0107511
Q2G165   9 0.529412 -1.27278 0.943444
Q2FXK8   5 0.294118 -1.27278 0.943444
Q2FWP1   44 2.58824 3.07991 0.0107511
Q2FVU1   8 0.470588 -1.27278 0.943444
Q2FZ78   32 1.88235 0.903563 0.161558
Q2G0P0   42 2.47059 3.07991 0.0107511
Q2FXX3   11 0.647059 -1.27278 0.943444
Q2FVX2   46 2.70588 3.07991 0.0107511
Q2G0Q7   38 2.23529 3.07991 0.0107511
Q2FXS6   22 1.29412 0.903563 0.161558
Q2FUZ1   48 2.82353 3.07991 0.0107511
Q2FZ87   41 2.41176 3.07991 0.0107511
Q2FXF4   34 2 3.07991 0.0107511
Q2G1G4   37 2.17647 3.07991 0.0107511
Q2FWE6   48 2.82353 3.07991 0.0107511
Q2G2U2   25 1.47059 0.903563 0.161558
Q2FY17   43 2.52941 3.07991 0.0107511
Q2FVU3   45 2.64706 3.07991 0.0107511
Q2FVK1   33 1.94118 0.903563 0.161558
Q2G0K5   46 2.70588 3.07991 0.0107511
Q2G2X8   32 1.88235 0.903563 0.161558
Q2FYZ7   45 2.64706 3.07991 0.0107511
Q2FWG1   49 2.88235 3.07991 0.0107511
Q2G1Q6   32 1.88235 0.903563 0.161558
Q2G2X9   33 1.94118 0.903563 0.161558
Q2FWN9   29 1.70588 0.903563 0.161558
Q2FYZ2   32 1.88235 0.903563 0.161558
Q2FZJ1   37 2.17647 3.07991 0.0107511
Q2G002   41 2.41176 3.07991 0.0107511
Q2FVL4   46 2.70588 3.07991 0.0107511
Q2G2M7   28 1.64706 0.903563 0.161558
Q2FWH6   43 2.52941 3.07991 0.0107511
Q2FXQ3   29 1.70588 0.903563 0.161558
Q2G129   9 0.529412 -1.27278 0.943444
Q7BHL7   45 2.64706 3.07991 0.0107511
Q2FZ71   46 2.70588 3.07991 0.0107511
Q2FZ88   37 2.11429 3.07991 0.0107511
Q2FV22   45 2.57143 3.07991 0.0107511
Q2FYM3   35 2 3.07991 0.0107511
Q2FY06   43 2.45714 3.07991 0.0107511
Q2FXB0   35 2 3.07991 0.0107511
Q2FX87   51 2.91429 3.07991 0.0107511
Q2FZ33   44 2.51429 3.07991 0.0107511
Q2G0J1   35 2 3.07991 0.0107511
Q2FUT7   42 2.4 3.07991 0.0107511
Q2FZH1   42 2.4 3.07991 0.0107511
Q2FVX3   45 2.57143 3.07991 0.0107511
Q2FWC6   31 1.77143 0.903563 0.161558
Q2FXN6   42 2.4 3.07991 0.0107511
Q2FY79   46 2.62857 3.07991 0.0107511
Q2FZ23   22 1.25714 0.903563 0.161558
Q2FVF1   59 3.37143 5.25625 0.000662855
Q2FWM5   22 1.25714 0.903563 0.161558
Q2G061   39 2.22857 3.07991 0.0107511
Q2FWL7   14 0.8 -1.27278 0.943444
Q2FVK3   29 1.65714 0.903563 0.161558
Q2FX19   26 1.48571 0.903563 0.161558
Q2G2U6   47 2.68571 3.07991 0.0107511
Q2G1S5   29 1.65714 0.903563 0.161558
Q2FVS9   32 1.82857 0.903563 0.161558
Q2G1M7   43 2.45714 3.07991 0.0107511
Q2FW50   36 2.05714 3.07991 0.0107511
Q2G2L1   43 2.45714 3.07991 0.0107511
Q2FWB1   45 2.57143 3.07991 0.0107511
Q2FXA8   47 2.68571 3.07991 0.0107511
Q2FV20   37 2.11429 3.07991 0.0107511
Q2FUY1   30 1.71429 0.903563 0.161558
Q2FYJ1   42 2.4 3.07991 0.0107511
Q2G043   31 1.77143 0.903563 0.161558
Q2FZ43   43 2.45714 3.07991 0.0107511
Q9KJN4   40 2.28571 3.07991 0.0107511
Q2G194   21 1.2 0.903563 0.161558
Q2G0F0   38 2.17143 3.07991 0.0107511
Q2G2G2   53 3.02857 5.25625 0.000662855
Q2G0I8   46 2.62857 3.07991 0.0107511
Q2FXG5   44 2.51429 3.07991 0.0107511
Q2G2S6   23 1.31429 0.903563 0.161558
Q53700   40 2.28571 3.07991 0.0107511
Q2G0D8   43 2.45714 3.07991 0.0107511
P60430   28 1.6 0.903563 0.161558
Q2FV41   44 2.51429 3.07991 0.0107511
Q2FXZ5   48 2.74286 3.07991 0.0107511
Q2FZL0   11 0.628571 -1.27278 0.943444
Q2FY99   33 1.88571 0.903563 0.161558
Q2FX95   33 1.88571 0.903563 0.161558
Q2FYR6   46 2.62857 3.07991 0.0107511
Q2FUW2   16 0.914286 -1.27278 0.943444
Q2FVL2   40 2.28571 3.07991 0.0107511
Q2G2L4   7 0.4 -1.27278 0.943444
Q2FXB1   31 1.77143 0.903563 0.161558
Q2FZY7   49 2.8 3.07991 0.0107511
Q2FVN1   8 0.457143 -1.27278 0.943444
Q2G1S1   43 2.45714 3.07991 0.0107511
Q2FXK4   46 2.62857 3.07991 0.0107511
Q2FXM6   54 3.08571 5.25625 0.000662855
Q2FZJ6   37 2.11429 3.07991 0.0107511
Q2FVT4   35 2 3.07991 0.0107511
Q2FYW1   25 1.42857 0.903563 0.161558
Q2FYZ3   58 3.31429 5.25625 0.000662855
Q2FXX5   36 2.05714 3.07991 0.0107511
Q2FWM4   32 1.82857 0.903563 0.161558
Q2G2L3   41 2.34286 3.07991 0.0107511
Q2FYR3   41 2.34286 3.07991 0.0107511
Q2G0I9   36 2.05714 3.07991 0.0107511
Q2G0M2   40 2.28571 3.07991 0.0107511
Q2G272   30 1.71429 0.903563 0.161558
Q2FXL4   49 2.8 3.07991 0.0107511
Q2G0U9   31 1.77143 0.903563 0.161558
Q2FVE4   34 1.94286 0.903563 0.161558
Q2FVC6   51 2.91429 3.07991 0.0107511
Q2FV19   34 1.94286 0.903563 0.161558
Q2G0S8   37 2.11429 3.07991 0.0107511
Q2G2G3   9 0.514286 -1.27278 0.943444
Q2G2X0   54 3 5.25625 0.000662855
Q2G0F3   42 2.33333 3.07991 0.0107511
Q2G037   35 1.94444 0.903563 0.161558
Q2G1G6   36 2 3.07991 0.0107511
Q2FWP0   32 1.77778 0.903563 0.161558
Q2FY29   48 2.66667 3.07991 0.0107511
Q2FXQ4   14 0.777778 -1.27278 0.943444
Q2G0S7   38 2.11111 3.07991 0.0107511
Q2FZX7   40 2.22222 3.07991 0.0107511
Q2G0E6   11 0.611111 -1.27278 0.943444
Q2FY37   43 2.38889 3.07991 0.0107511
Q2FYQ0   51 2.83333 3.07991 0.0107511
Q2FUV3   38 2.11111 3.07991 0.0107511
Q2FYV2   41 2.27778 3.07991 0.0107511
Q2FVS4   22 1.22222 0.903563 0.161558
Q2G2M3   44 2.44444 3.07991 0.0107511
Q2FVM6   33 1.83333 0.903563 0.161558
Q2G292   42 2.33333 3.07991 0.0107511
Q2FXH7   35 1.94444 0.903563 0.161558
Q2FYQ7   51 2.83333 3.07991 0.0107511
Q2FWG2   55 3.05556 5.25625 0.000662855
Q2G159   59 3.27778 5.25625 0.000662855
Q2FX96   36 2 3.07991 0.0107511
Q2FV83   33 1.83333 0.903563 0.161558
Q2G2D8   34 1.88889 0.903563 0.161558
Q2FYJ4   13 0.722222 -1.27278 0.943444
Q2G1E8   9 0.5 -1.27278 0.943444
Q2FVK2   34 1.88889 0.903563 0.161558
Q2FZP1   14 0.777778 -1.27278 0.943444
Q2FXI0   41 2.27778 3.07991 0.0107511
Q2G134   9 0.5 -1.27278 0.943444
Q2FZZ6   38 2.11111 3.07991 0.0107511
Q2G1Z3   50 2.77778 3.07991 0.0107511
Q2G030   43 2.38889 3.07991 0.0107511
Q2FV21   38 2.11111 3.07991 0.0107511
Q9RQP6   8 0.444444 -1.27278 0.943444
Q2FZ62   45 2.5 3.07991 0.0107511
Q2FZQ7   32 1.77778 0.903563 0.161558
Q2G0F4   44 2.44444 3.07991 0.0107511
Q2FWE0   43 2.38889 3.07991 0.0107511
Q2FVS0   13 0.722222 -1.27278 0.943444
Q2FUT6   49 2.72222 3.07991 0.0107511
Q2FUQ5   22 1.22222 0.903563 0.161558
Q2FZJ9   40 2.22222 3.07991 0.0107511
Q2FY81   43 2.38889 3.07991 0.0107511
Q2G0K8   44 2.44444 3.07991 0.0107511
Q2G262   8 0.444444 -1.27278 0.943444
Q2G0E1   36 2 3.07991 0.0107511
Q2FWD3   45 2.5 3.07991 0.0107511
Q2FXA4   42 2.33333 3.07991 0.0107511
Q2FVF0   49 2.72222 3.07991 0.0107511
Q2FWW9   48 2.66667 3.07991 0.0107511
Q2FZ54   40 2.22222 3.07991 0.0107511
P0A0J0   16 0.888889 -1.27278 0.943444
Q2G1G1   51 2.83333 3.07991 0.0107511
Q2FWA1   46 2.55556 3.07991 0.0107511
Q2FXN1   48 2.66667 3.07991 0.0107511
Q2G2T4   49 2.72222 3.07991 0.0107511
Q2FZW9   50 2.77778 3.07991 0.0107511
Q2FV90   49 2.72222 3.07991 0.0107511
Q2FWB3   33 1.83333 0.903563 0.161558
Q2G0Q0   43 2.38889 3.07991 0.0107511
Q2FY10   36 2 3.07991 0.0107511
Q2FXM0   47 2.61111 3.07991 0.0107511
Q2G1S2   40 2.22222 3.07991 0.0107511
Q2FXY5   30 1.62162 0.903563 0.161558
Q2FXV3   46 2.48649 3.07991 0.0107511
Q2FXG3   38 2.05405 3.07991 0.0107511
Q2FVA8   39 2.10811 3.07991 0.0107511
Q2G2C2   18 0.972973 -1.27278 0.943444
Q2FYU2   35 1.89189 0.903563 0.161558
Q2FYK5   47 2.54054 3.07991 0.0107511
Q2FW35   41 2.21622 3.07991 0.0107511
Q2FY52   41 2.21622 3.07991 0.0107511
Q9RQP9   49 2.64865 3.07991 0.0107511
Q2G039   35 1.89189 0.903563 0.161558
Q2G1E4   41 2.21622 3.07991 0.0107511
Q2G0B0   55 2.97297 3.07991 0.0107511
Q2FXI7   28 1.51351 0.903563 0.161558
Q2FWN7   49 2.64865 3.07991 0.0107511
Q2FV66   32 1.72973 0.903563 0.161558
Q2FYJ5   9 0.486486 -1.27278 0.943444
Q2FYC9   23 1.24324 0.903563 0.161558
Q2FZC6   45 2.43243 3.07991 0.0107511
Q2FXW4   42 2.27027 3.07991 0.0107511
Q2FXI1   33 1.78378 0.903563 0.161558
Q2FZF9   51 2.75676 3.07991 0.0107511
Q2G171   10 0.540541 -1.27278 0.943444
Q2G2P8   56 3.02703 5.25625 0.000662855
Q2G2V9   36 1.94595 0.903563 0.161558
Q2FV31   40 2.16216 3.07991 0.0107511
Q9KJN3   22 1.18919 0.903563 0.161558
Q2FZV5   10 0.540541 -1.27278 0.943444
Q2FWC4   55 2.97297 3.07991 0.0107511
Q2FYT0   11 0.594595 -1.27278 0.943444
Q2G145   26 1.40541 0.903563 0.161558
Q2G0J0   45 2.43243 3.07991 0.0107511
Q2FZQ3   45 2.43243 3.07991 0.0107511
Q2FYE5   42 2.27027 3.07991 0.0107511
Q2FWN5   13 0.702703 -1.27278 0.943444
Q2FY24   33 1.78378 0.903563 0.161558
Q2FVW7   27 1.45946 0.903563 0.161558
Q2FZ91   48 2.59459 3.07991 0.0107511
Q2FWL2   51 2.75676 3.07991 0.0107511
Q2FZQ6   31 1.67568 0.903563 0.161558
P02976   13 0.702703 -1.27278 0.943444
Q2G0R7   6 0.324324 -1.27278 0.943444
Q2FUU2   63 3.40541 5.25625 0.000662855
Q2FZG1   45 2.43243 3.07991 0.0107511
Q2G0Z4   10 0.540541 -1.27278 0.943444
Q2FZ81   39 2.10811 3.07991 0.0107511
Q2G2J8   45 2.43243 3.07991 0.0107511
Q2FZD7   30 1.62162 0.903563 0.161558
Q2G288   21 1.13514 0.903563 0.161558
Q2FW52   56 3.02703 5.25625 0.000662855
Q2FVX4   48 2.59459 3.07991 0.0107511
Q2FVN5   10 0.540541 -1.27278 0.943444
Q2FY88   36 1.94595 0.903563 0.161558
Q2FWC9   45 2.43243 3.07991 0.0107511
Q2FZS7   33 1.78378 0.903563 0.161558
Q2FZ63   61 3.2973 5.25625 0.000662855
Q2G1L8   42 2.27027 3.07991 0.0107511
Q2FV17   49 2.64865 3.07991 0.0107511
Q2FVT8   45 2.43243 3.07991 0.0107511
Q2G0W8   49 2.64865 3.07991 0.0107511
Q2FV07   30 1.62162 0.903563 0.161558
Q2G0Q1   42 2.27027 3.07991 0.0107511
Q2FY69   41 2.21622 3.07991 0.0107511
Q2FZ75   36 1.94595 0.903563 0.161558
Q2G0E5   56 3.02703 5.25625 0.000662855
Q2G233   44 2.37838 3.07991 0.0107511
Q2FWE1   54 2.91892 3.07991 0.0107511
Q2FVZ2   47 2.54054 3.07991 0.0107511
Q2FYE2   38 2.05405 3.07991 0.0107511
Q2G1K6   39 2.05263 3.07991 0.0107511
Q2FVT0   56 2.94737 3.07991 0.0107511
Q2G0Q9   50 2.63158 3.07991 0.0107511
Q2FZ89   47 2.47368 3.07991 0.0107511
Q2FVR0   31 1.63158 0.903563 0.161558
Q2FZD9   27 1.42105 0.903563 0.161558
Q2FX85   15 0.789474 -1.27278 0.943444
Q2G1B0   33 1.73684 0.903563 0.161558
Q2G2E4   10 0.526316 -1.27278 0.943444
Q2FYK7   48 2.52632 3.07991 0.0107511
Q2FZ13   45 2.36842 3.07991 0.0107511
Q2FZE6   47 2.47368 3.07991 0.0107511
Q2FVI2   46 2.42105 3.07991 0.0107511
Q2FZE0   40 2.10526 3.07991 0.0107511
Q2FV38   51 2.68421 3.07991 0.0107511
Q2FXE2   42 2.21053 3.07991 0.0107511
Q2G1Q2   48 2.52632 3.07991 0.0107511
Q2FYY8   47 2.47368 3.07991 0.0107511
Q2FYN6   43 2.26316 3.07991 0.0107511
Q2FV39   48 2.52632 3.07991 0.0107511
Q2G130   35 1.84211 0.903563 0.161558
Q2FUR8   45 2.36842 3.07991 0.0107511
Q2FXZ3   23 1.21053 0.903563 0.161558
Q2FYM4   10 0.526316 -1.27278 0.943444
Q2FWY1   39 2.05263 3.07991 0.0107511
Q2G1V4   51 2.68421 3.07991 0.0107511
P0A011   39 2.05263 3.07991 0.0107511
Q2FXZ0   40 2.10526 3.07991 0.0107511
Q2G0V4   54 2.84211 3.07991 0.0107511
Q2FW34   46 2.42105 3.07991 0.0107511
Q2FWC7   63 3.31579 5.25625 0.000662855
Q2G0F6   42 2.21053 3.07991 0.0107511
Q2G0T0   57 3 5.25625 0.000662855
Q2FXM8   47 2.47368 3.07991 0.0107511
Q2G0Q8   49 2.57895 3.07991 0.0107511
Q2FZ08   29 1.52632 0.903563 0.161558
Q2G160   45 2.36842 3.07991 0.0107511
Q2FY78   35 1.84211 0.903563 0.161558
Q2G2H7   17 0.894737 -1.27278 0.943444
Q2FW53   29 1.52632 0.903563 0.161558
Q2FVX0   42 2.21053 3.07991 0.0107511
Q2G2U5   51 2.68421 3.07991 0.0107511
Q2FZR0   52 2.73684 3.07991 0.0107511
Q2G1Z9   37 1.94737 0.903563 0.161558
Q2G1G0   47 2.47368 3.07991 0.0107511
Q2FW57   46 2.42105 3.07991 0.0107511
Q9RQP7   38 2 3.07991 0.0107511
Q2FXP0   35 1.84211 0.903563 0.161558
Q2FVV1   10 0.526316 -1.27278 0.943444
Q2FYU8   9 0.473684 -1.27278 0.943444
Q2FZ04   51 2.68421 3.07991 0.0107511
Q2FVQ0   40 2.10526 3.07991 0.0107511
Q2G151   44 2.31579 3.07991 0.0107511
Q2FXF9   48 2.52632 3.07991 0.0107511
Q2G242   33 1.73684 0.903563 0.161558
Q2FZQ0   45 2.36842 3.07991 0.0107511
Q2G1Q8   33 1.73684 0.903563 0.161558
Q2FYG1   50 2.5641 3.07991 0.0107511
Q2G1N3   50 2.5641 3.07991 0.0107511
Q2FV44   42 2.15385 3.07991 0.0107511
Q2FXV4   52 2.66667 3.07991 0.0107511
Q2G0I1   19 0.974359 -1.27278 0.943444
Q2FZY0   33 1.69231 0.903563 0.161558
Q2G295   43 2.20513 3.07991 0.0107511
Q2FWH3   41 2.10256 3.07991 0.0107511
Q2G072   51 2.61538 3.07991 0.0107511
Q2G217   53 2.71795 3.07991 0.0107511
Q2FYP6   35 1.79487 0.903563 0.161558
Q9EZ12   44 2.25641 3.07991 0.0107511
Q2FZ48   56 2.87179 3.07991 0.0107511
Q2FY16   51 2.61538 3.07991 0.0107511
Q2FZU3   48 2.46154 3.07991 0.0107511
Q2FVV7   49 2.51282 3.07991 0.0107511
Q2FWU0   20 1.02564 0.903563 0.161558
P0A0Q0   46 2.35897 3.07991 0.0107511
Q2FVS3   41 2.10256 3.07991 0.0107511
Q2G0I6   39 2 3.07991 0.0107511
Q2FYP3   22 1.12821 0.903563 0.161558
Q2FWM0   49 2.51282 3.07991 0.0107511
Q2FZ36   43 2.20513 3.07991 0.0107511
Q2G0Y8   16 0.820513 -1.27278 0.943444
Q2FXF6   9 0.461538 -1.27278 0.943444
Q2FXM7   54 2.76923 3.07991 0.0107511
Q2G1A6   53 2.71795 3.07991 0.0107511
Q2G138   7 0.358974 -1.27278 0.943444
Q2FZR4   53 2.71795 3.07991 0.0107511
Q2G162   10 0.512821 -1.27278 0.943444
Q2FYH2   15 0.769231 -1.27278 0.943444
Q2FX56   36 1.84615 0.903563 0.161558
Q2FY68   45 2.30769 3.07991 0.0107511
Q2G1K1   24 1.23077 0.903563 0.161558
Q2G1A3   44 2.25641 3.07991 0.0107511
Q2FZX4   52 2.66667 3.07991 0.0107511
Q2G1M5   31 1.58974 0.903563 0.161558
Q2FVA3   44 2.25641 3.07991 0.0107511
Q2G2G4   45 2.30769 3.07991 0.0107511
Q2G0U3   35 1.79487 0.903563 0.161558
Q2FXQ6   24 1.23077 0.903563 0.161558
Q2G0S2   46 2.35897 3.07991 0.0107511
Q2G168   31 1.58974 0.903563 0.161558
Q2FZB0   49 2.51282 3.07991 0.0107511
Q2G119   49 2.51282 3.07991 0.0107511
Q2FVJ7   38 1.94872 0.903563 0.161558
Q2FY30   52 2.66667 3.07991 0.0107511
Q2FXR3   48 2.46154 3.07991 0.0107511
Q2G1Z0   47 2.41026 3.07991 0.0107511
Q2G0A9   44 2.25641 3.07991 0.0107511
O33599   30 1.53846 0.903563 0.161558
Q2FZ55   49 2.51282 3.07991 0.0107511
Q2FYS0   42 2.15385 3.07991 0.0107511
Q2G248   45 2.30769 3.07991 0.0107511
Q2G049   29 1.48718 0.903563 0.161558
Q2FVA5   33 1.69231 0.903563 0.161558
Q2FUX8   48 2.46154 3.07991 0.0107511
Q2G123   47 2.41026 3.07991 0.0107511
Q2FVH0   42 2.15385 3.07991 0.0107511
Q2FV01   8 0.410256 -1.27278 0.943444
Q2G2L2   49 2.51282 3.07991 0.0107511
Q2FYW3   40 2.05128 3.07991 0.0107511
Q2FZZ0   40 2.05128 3.07991 0.0107511
Q2FVV8   48 2.46154 3.07991 0.0107511
Q2G2W0   33 1.65 0.903563 0.161558
Q2G041   34 1.7 0.903563 0.161558
P0A0B9   57 2.85 3.07991 0.0107511
Q2FYI6   45 2.25 3.07991 0.0107511
Q2G2S2   33 1.65 0.903563 0.161558
Q2FVQ8   28 1.4 0.903563 0.161558
Q2FVT2   48 2.4 3.07991 0.0107511
Q2G1Z5   34 1.7 0.903563 0.161558
Q2G2A4   30 1.5 0.903563 0.161558
P60393   47 2.35 3.07991 0.0107511
Q2G0P6   49 2.45 3.07991 0.0107511
Q2FW04   22 1.1 0.903563 0.161558
Q2FYY9   48 2.4 3.07991 0.0107511
Q2FWP2   27 1.35 0.903563 0.161558
Q2FVW4   40 2 3.07991 0.0107511
Q2FY63   47 2.35 3.07991 0.0107511
Q2FZ68   47 2.35 3.07991 0.0107511
Q2G1E2   11 0.55 -1.27278 0.943444
Q2G2T8   43 2.15 3.07991 0.0107511
Q2FY71   46 2.3 3.07991 0.0107511
Q2FVI1   12 0.6 -1.27278 0.943444
Q2G0W2   13 0.65 -1.27278 0.943444
Q2G238   50 2.5 3.07991 0.0107511
Q2FZR1   48 2.4 3.07991 0.0107511
Q2FXN2   15 0.75 -1.27278 0.943444
Q2FXH6   11 0.55 -1.27278 0.943444
Q2FXM3   35 1.75 0.903563 0.161558
Q2FZW3   43 2.15 3.07991 0.0107511
Q2FWM9   60 3 5.25625 0.000662855
Q2FUW9   14 0.7 -1.27278 0.943444
Q2FW91   50 2.5 3.07991 0.0107511
Q2G137   36 1.8 0.903563 0.161558
Q2FVM0   35 1.75 0.903563 0.161558
Q2G057   38 1.9 0.903563 0.161558
Q2FXP5   44 2.2 3.07991 0.0107511
Q2G1H2   9 0.45 -1.27278 0.943444
Q2FX99   11 0.55 -1.27278 0.943444
Q2G0J4   16 0.8 -1.27278 0.943444
Q2FX74   33 1.65 0.903563 0.161558
Q2G1J9   23 1.15 0.903563 0.161558
Q2G1F7   8 0.4 -1.27278 0.943444
Q2G2R8   42 2.1 3.07991 0.0107511
Q2FW32   33 1.65 0.903563 0.161558
Q2FXZ4   63 3.15 5.25625 0.000662855
Q2FUT0   51 2.55 3.07991 0.0107511
Q2G084   42 2.1 3.07991 0.0107511
Q2G148   46 2.3 3.07991 0.0107511
Q2FYR0   52 2.6 3.07991 0.0107511
Q2FW86   49 2.45 3.07991 0.0107511
Q2FW01   39 1.95 0.903563 0.161558
Q2FUX9   14 0.7 -1.27278 0.943444
Q2G212   15 0.75 -1.27278 0.943444
Q2FZ84   28 1.4 0.903563 0.161558
Q2G0Y0   50 2.5 3.07991 0.0107511
Q2FYU4   45 2.25 3.07991 0.0107511
Q2G223   33 1.65 0.903563 0.161558
Q2G136   45 2.25 3.07991 0.0107511
Q2G0G6   45 2.25 3.07991 0.0107511
Q2FWY6   41 2.05 3.07991 0.0107511
Q2FWZ2   46 2.3 3.07991 0.0107511
Q2G240   48 2.4 3.07991 0.0107511
O05154   60 3 5.25625 0.000662855
Q2FXP4   17 0.85 -1.27278 0.943444
Q2FVH5   43 2.15 3.07991 0.0107511
Q2FYP0   46 2.2439 3.07991 0.0107511
Q2FUW5   41 2 3.07991 0.0107511
Q2FX66   23 1.12195 0.903563 0.161558
Q2G1P4   9 0.439024 -1.27278 0.943444
Q2FYI9   38 1.85366 0.903563 0.161558
Q2G0I7   37 1.80488 0.903563 0.161558
Q2FXQ9   40 1.95122 0.903563 0.161558
Q2FXL0   62 3.02439 5.25625 0.000662855
Q2FYR7   47 2.29268 3.07991 0.0107511
Q2G1W4   32 1.56098 0.903563 0.161558
Q2G2C8   26 1.26829 0.903563 0.161558
Q2G163   48 2.34146 3.07991 0.0107511
Q2FWL9   8 0.390244 -1.27278 0.943444
Q2FZH3   28 1.36585 0.903563 0.161558
Q2FZR5   51 2.4878 3.07991 0.0107511
Q2G1W6   31 1.5122 0.903563 0.161558
Q2FWA5   15 0.731707 -1.27278 0.943444
Q2FX17   23 1.12195 0.903563 0.161558
Q2FXY1   47 2.29268 3.07991 0.0107511
Q2G2W1   11 0.536585 -1.27278 0.943444
Q2FV06   10 0.487805 -1.27278 0.943444
Q2FYW6   46 2.2439 3.07991 0.0107511
Q2G281   46 2.2439 3.07991 0.0107511
Q2G227   56 2.73171 3.07991 0.0107511
Q2FWZ5   40 1.95122 0.903563 0.161558
Q2FZX0   49 2.39024 3.07991 0.0107511
Q2FV51   16 0.780488 -1.27278 0.943444
Q2G082   15 0.731707 -1.27278 0.943444
Q2FWX4   20 0.97561 -1.27278 0.943444
Q2FZT1   49 2.39024 3.07991 0.0107511
Q2FYF3   36 1.7561 0.903563 0.161558
Q2FXW9   30 1.46341 0.903563 0.161558
O34090   36 1.7561 0.903563 0.161558
Q2FVE1   16 0.780488 -1.27278 0.943444
Q2FZL5   53 2.58537 3.07991 0.0107511
Q2G258   48 2.34146 3.07991 0.0107511
Q2FZW5   17 0.829268 -1.27278 0.943444
Q2FW63   11 0.536585 -1.27278 0.943444
Q2FXB4   35 1.70732 0.903563 0.161558
Q2G1T5   23 1.12195 0.903563 0.161558
Q2G1J5   45 2.19512 3.07991 0.0107511
Q2G0V0   31 1.5122 0.903563 0.161558
Q2G0M7   45 2.19512 3.07991 0.0107511
Q2G1I5   50 2.43902 3.07991 0.0107511
Q2G146   47 2.29268 3.07991 0.0107511
Q2G1P6   45 2.19512 3.07991 0.0107511
Q2G1W8   35 1.66667 0.903563 0.161558
Q2G035   40 1.90476 0.903563 0.161558
Q2G1I3   26 1.2381 0.903563 0.161558
Q2FWM2   56 2.66667 3.07991 0.0107511
Q2FYJ3   45 2.14286 3.07991 0.0107511
Q2G0L8   56 2.66667 3.07991 0.0107511
Q2G164   50 2.38095 3.07991 0.0107511
Q2FVT7   47 2.2381 3.07991 0.0107511
Q2G1R3   45 2.14286 3.07991 0.0107511
Q2G1T6   50 2.38095 3.07991 0.0107511
Q2FZN7   38 1.80952 0.903563 0.161558
Q2FY83   22 1.04762 0.903563 0.161558
Q2FZX9   50 2.38095 3.07991 0.0107511
Q2FYL5   39 1.85714 0.903563 0.161558
Q2G218   49 2.33333 3.07991 0.0107511
Q2G0M5   41 1.95238 0.903563 0.161558
Q2FW78   11 0.52381 -1.27278 0.943444
P52078   38 1.80952 0.903563 0.161558
Q7X2S2   46 2.19048 3.07991 0.0107511
Q2FZG4   46 2.19048 3.07991 0.0107511
Q2G0M4   42 2 3.07991 0.0107511
Q2FVA2   46 2.19048 3.07991 0.0107511
Q2G115   43 2.04762 3.07991 0.0107511
Q2G0M8   45 2.14286 3.07991 0.0107511
Q2G1U4   34 1.61905 0.903563 0.161558
Q2G1D0   39 1.85714 0.903563 0.161558
Q2G2S0   25 1.19048 0.903563 0.161558
Q2G2N5   19 0.904762 -1.27278 0.943444
Q2G222   45 2.14286 3.07991 0.0107511
Q2G1C8   25 1.19048 0.903563 0.161558
Q2FV40   33 1.57143 0.903563 0.161558
Q2FXT1   45 2.14286 3.07991 0.0107511
Q2FZZ2   44 2.09524 3.07991 0.0107511
Q2FY01   39 1.85714 0.903563 0.161558
Q2FVJ8   51 2.42857 3.07991 0.0107511
Q2FXK2   54 2.57143 3.07991 0.0107511
Q2FUS7   50 2.38095 3.07991 0.0107511
Q2FVP1   16 0.761905 -1.27278 0.943444
Q2FYN7   25 1.19048 0.903563 0.161558
P69848   56 2.66667 3.07991 0.0107511
Q2FWN8   44 2.09524 3.07991 0.0107511
Q2FV62   45 2.14286 3.07991 0.0107511
Q2FWW7   44 2.09524 3.07991 0.0107511
Q2G1Y5   55 2.61905 3.07991 0.0107511
Q2FXA3   43 2.04762 3.07991 0.0107511
Q2FYV3   45 2.14286 3.07991 0.0107511
Q2G1H4   44 2.09524 3.07991 0.0107511
Q2G038   57 2.71429 3.07991 0.0107511
Q2G161   11 0.52381 -1.27278 0.943444
Q2FYV1   56 2.66667 3.07991 0.0107511
Q2FZ09   55 2.61905 3.07991 0.0107511
Q2FW90   36 1.71429 0.903563 0.161558
Q2G290   39 1.85714 0.903563 0.161558
P60611   47 2.2381 3.07991 0.0107511
Q2FV58   44 2.09524 3.07991 0.0107511
Q2G0C6   34 1.61905 0.903563 0.161558
Q2G050   38 1.80952 0.903563 0.161558
Q2G0V2   44 2.09524 3.07991 0.0107511
Q2FVQ4   17 0.809524 -1.27278 0.943444
Q2G094   39 1.81395 0.903563 0.161558
Q2FY59   62 2.88372 3.07991 0.0107511
Q2FVX7   51 2.37209 3.07991 0.0107511
Q2FVP4   26 1.2093 0.903563 0.161558
Q2G185   22 1.02326 0.903563 0.161558
Q2FXP8   9 0.418605 -1.27278 0.943444
Q2G275   51 2.37209 3.07991 0.0107511
Q2G1D9   33 1.53488 0.903563 0.161558
Q2FXI3   41 1.90698 0.903563 0.161558
Q2FYM2   31 1.44186 0.903563 0.161558
P14738   25 1.16279 0.903563 0.161558
Q2G2Q2   44 2.04651 3.07991 0.0107511
Q2G0M9   38 1.76744 0.903563 0.161558
Q2FY67   45 2.09302 3.07991 0.0107511
Q2FWX8   27 1.25581 0.903563 0.161558
Q2FUT9   42 1.95349 0.903563 0.161558
Q2FZS0   42 1.95349 0.903563 0.161558
Q2G2A8   34 1.5814 0.903563 0.161558
Q2FUY2   23 1.06977 0.903563 0.161558
Q2FZL8   43 2 3.07991 0.0107511
Q2FW93   25 1.16279 0.903563 0.161558
Q2G1L7   41 1.90698 0.903563 0.161558
Q2FW41   35 1.62791 0.903563 0.161558
Q2FZY6   44 2.04651 3.07991 0.0107511
Q2G042   9 0.418605 -1.27278 0.943444
Q2FWK2   48 2.23256 3.07991 0.0107511
Q2FYF4   46 2.13953 3.07991 0.0107511
Q2FZP2   30 1.39535 0.903563 0.161558
Q2G1G7   40 1.86047 0.903563 0.161558
Q2G1H5   41 1.90698 0.903563 0.161558
Q2G2S7   38 1.76744 0.903563 0.161558
Q2FY53   49 2.27907 3.07991 0.0107511
Q2G1N2   45 2.09302 3.07991 0.0107511
Q2G2V2   44 2.04651 3.07991 0.0107511
Q2G1H6   50 2.32558 3.07991 0.0107511
Q2FZA9   43 2 3.07991 0.0107511
Q2FXI5   47 2.18605 3.07991 0.0107511
Q2G206   9 0.418605 -1.27278 0.943444
Q2FWN6   33 1.53488 0.903563 0.161558
Q2FUQ2   38 1.76744 0.903563 0.161558
Q2G1K3   35 1.62791 0.903563 0.161558
Q2FZ76   30 1.39535 0.903563 0.161558
Q2FY54   30 1.39535 0.903563 0.161558
Q2G289   36 1.67442 0.903563 0.161558
Q2FY14   52 2.4186 3.07991 0.0107511
Q2FV77   31 1.44186 0.903563 0.161558
Q2G064   42 1.95349 0.903563 0.161558
Q2G033   51 2.37209 3.07991 0.0107511
Q2G198   43 2 3.07991 0.0107511
Q2G0K4   16 0.744186 -1.27278 0.943444
Q2G0V3   45 2.09302 3.07991 0.0107511
Q2FWE2   38 1.72727 0.903563 0.161558
Q2G089   52 2.36364 3.07991 0.0107511
Q2FZL3   43 1.95455 0.903563 0.161558
Q2G087   53 2.40909 3.07991 0.0107511
Q2G0A7   12 0.545455 -1.27278 0.943444
Q2FVF9   44 2 3.07991 0.0107511
Q2G071   33 1.5 0.903563 0.161558
Q2FUZ2   27 1.22727 0.903563 0.161558
Q2FY27   48 2.18182 3.07991 0.0107511
Q2FXX4   32 1.45455 0.903563 0.161558
Q2G1E6   40 1.81818 0.903563 0.161558
Q2G1G5   20 0.909091 -1.27278 0.943444
Q2G2Q3   30 1.36364 0.903563 0.161558
Q2FZF0   40 1.81818 0.903563 0.161558
Q2G2D2   38 1.72727 0.903563 0.161558
Q2FXT4   36 1.63636 0.903563 0.161558
Q2FZI8   48 2.18182 3.07991 0.0107511
Q2FUS8   30 1.36364 0.903563 0.161558
Q2FVR9   58 2.63636 3.07991 0.0107511
Q2FXP2   46 2.09091 3.07991 0.0107511
Q2FX94   24 1.09091 0.903563 0.161558
Q2G2A5   52 2.36364 3.07991 0.0107511
Q2FZP7   44 2 3.07991 0.0107511
Q2G1R7   34 1.54545 0.903563 0.161558
Q2G015   27 1.22727 0.903563 0.161558
Q2FZF4   55 2.5 3.07991 0.0107511
Q2G1E5   45 2.04545 3.07991 0.0107511
Q2FWH9   18 0.818182 -1.27278 0.943444
Q2G069   41 1.86364 0.903563 0.161558
Q2FZK3   36 1.63636 0.903563 0.161558
Q2FZU5   34 1.54545 0.903563 0.161558
Q2FYT4   44 2 3.07991 0.0107511
Q2FWK4   43 1.95455 0.903563 0.161558
Q2FY40   39 1.77273 0.903563 0.161558
Q2FWY4   9 0.409091 -1.27278 0.943444
Q2G156   20 0.909091 -1.27278 0.943444
Q2G045   34 1.54545 0.903563 0.161558
Q2FZS6   39 1.77273 0.903563 0.161558
Q2FYC7   36 1.63636 0.903563 0.161558
Q2FW73   40 1.81818 0.903563 0.161558
Q2G1H3   50 2.27273 3.07991 0.0107511
Q2FXJ6   32 1.45455 0.903563 0.161558
Q2FUS2   10 0.444444 -1.27278 0.943444
Q2G120   48 2.13333 3.07991 0.0107511
Q2G2T9   37 1.64444 0.903563 0.161558
Q2G1N9   16 0.711111 -1.27278 0.943444
Q2FXL9   43 1.91111 0.903563 0.161558
Q2G0W4   43 1.91111 0.903563 0.161558
Q2G0R6   37 1.64444 0.903563 0.161558
Q2G1C4   41 1.82222 0.903563 0.161558
Q2FWY9   57 2.53333 3.07991 0.0107511
Q2G1K4   44 1.95556 0.903563 0.161558
Q2FYK3   36 1.6 0.903563 0.161558
Q2G1N4   44 1.95556 0.903563 0.161558
Q2G065   43 1.91111 0.903563 0.161558
Q2FX88   43 1.91111 0.903563 0.161558
Q2FVW9   40 1.77778 0.903563 0.161558
Q2G1E0   28 1.24444 0.903563 0.161558
Q2G2P2   38 1.68889 0.903563 0.161558
Q2G0V5   12 0.533333 -1.27278 0.943444
Q2FWA2   58 2.57778 3.07991 0.0107511
Q2FZU1   39 1.73333 0.903563 0.161558
Q2FX77   36 1.6 0.903563 0.161558
Q2FW75   45 2 3.07991 0.0107511
Q2FUT5   49 2.17778 3.07991 0.0107511
Q2G234   47 2.08889 3.07991 0.0107511
Q2FZU6   48 2.13333 3.07991 0.0107511
Q2G1Y2   21 0.933333 -1.27278 0.943444
Q2FXN7   22 0.977778 -1.27278 0.943444
Q2G2J3   9 0.4 -1.27278 0.943444
Q2G0G1   46 2.04444 3.07991 0.0107511
Q2FW62   41 1.82222 0.903563 0.161558
Q2FUP7   55 2.44444 3.07991 0.0107511
Q2G1J3   43 1.91111 0.903563 0.161558
Q2FZ15   41 1.82222 0.903563 0.161558
Q2G1D3   42 1.86667 0.903563 0.161558
Q2G0K2   40 1.77778 0.903563 0.161558
Q2FWC1   45 2 3.07991 0.0107511
Q2FXM5   56 2.48889 3.07991 0.0107511
Q2FY46   40 1.77778 0.903563 0.161558
Q2G1K0   41 1.82222 0.903563 0.161558
Q2FXT6   44 1.95556 0.903563 0.161558
Q2FZM4   41 1.82222 0.903563 0.161558
Q2FXG1   38 1.68889 0.903563 0.161558
Q2FXL1   38 1.68889 0.903563 0.161558
Q2FWX5   43 1.91111 0.903563 0.161558
# cudaSaTabsearch LTYPE = T LORDER = F LSOLN = F
# QUERY ID = PF10356 
# DBFILE = ./tableaux.ascii.DB                                                             
Q2G1I1   47 2.04348 3.07991  0.0107511
Q2G1K2   44 1.91304 0.903563  0.161558
Q2FUU5   44 1.91304 0.903563  0.161558
Q2FXB6   38 1.65217 0.903563  0.161558
Q2FZU2   26 1.13043 0.903563  0.161558
Q2FZK0   13 0.565217 -1.27278  0.943444
Q2FY33   33 1.43478 0.903563  0.161558
Q2G098   42 1.82609 0.903563  0.161558
Q2FZ46   48 2.08696 3.07991  0.0107511
Q2FZQ5   31 1.34783 0.903563  0.161558
Q2FXU8   41 1.78261 0.903563  0.161558
Q9EZ08   42 1.82609 0.903563  0.161558
Q2G1B9   35 1.52174 0.903563  0.161558
Q2FZ73   46 2 3.07991  0.0107511
Q2FY35   51 2.21739 3.07991  0.0107511
Q2FZ16   37 1.6087 0.903563  0.161558
Q2FYR2   46 2 3.07991  0.0107511
Q2FWY3   21 0.913043 -1.27278  0.943444
Q2G2F5   50 2.17391 3.07991  0.0107511
Q2G032   45 1.95652 0.903563  0.161558
Q2FZ10   42 1.82609 0.903563  0.161558
Q2G255   43 1.86957 0.903563  0.161558
Q2G0X6   56 2.43478 3.07991  0.0107511
Q2FYH0   45 1.95652 0.903563  0.161558
Q2FXJ9   36 1.56522 0.903563  0.161558
Q2FZT4   34 1.47826 0.903563  0.161558
Q2FVE6   32 1.3913 0.903563  0.161558
Q2FYD3   20 0.869565 -1.27278  0.943444
Q2FXT5   40 1.73913 0.903563  0.161558
Q2FY60   56 2.43478 3.07991  0.0107511
Q2G2D7   42 1.82609 0.903563  0.161558
Q2FX16   42 1.82609 0.903563  0.161558
Q2FZ34   42 1.82609 0.903563  0.161558
Q2G1S4   49 2.13043 3.07991  0.0107511
Q2G147   36 1.56522 0.903563  0.161558
Q2G1J7   50 2.17391 3.07991  0.0107511
Q2G2A7   43 1.86957 0.903563  0.161558
Q2G2M6   39 1.69565 0.903563  0.161558
Q2FV30   49 2.13043 3.07991  0.0107511
Q2FVL5   41 1.78261 0.903563  0.161558
Q2FXY0   42 1.82609 0.903563  0.161558
Q2FZL1   46 2 3.07991  0.0107511
Q2FW45   37 1.6087 0.903563  0.161558
Q2FZU0   40 1.70213 0.903563  0.161558
Q2FWZ0   34 1.44681 0.903563  0.161558
Q2G2H5   34 1.44681 0.903563  0.161558
Q2FYG9   39 1.65957 0.903563  0.161558
Q2G2X6   30 1.2766 0.903563  0.161558
Q2G155   40 1.70213 0.903563  0.161558
Q2FXY9   47 2 3.07991  0.0107511
Q2FZ37   37 1.57447 0.903563  0.161558
Q2FVI7   44 1.87234 0.903563  0.161558
Q2FYS1   54 2.29787 3.07991  0.0107511
Q2FXL5   49 2.08511 3.07991  0.0107511
Q2G1J4   47 2 3.07991  0.0107511
Q2FWZ3   52 2.21277 3.07991  0.0107511
Q2G2P7   26 1.10638 0.903563  0.161558
Q2FVH3   63 2.68085 3.07991  0.0107511
Q2FZ31   38 1.61702 0.903563  0.161558
Q2G283   47 2 3.07991  0.0107511
Q2FZ66   54 2.29787 3.07991  0.0107511
Q2FWY7   13 0.553191 -1.27278  0.943444
Q2G1F9   30 1.2766 0.903563  0.161558
Q2FZJ4   41 1.74468 0.903563  0.161558
Q2FZQ1   21 0.893617 -1.27278  0.943444
Q2FY80   18 0.765957 -1.27278  0.943444
Q2G2D4   29 1.23404 0.903563  0.161558
Q2FYP1   53 2.25532 3.07991  0.0107511
Q2FYF9   19 0.808511 -1.27278  0.943444
Q2G0B3   47 2 3.07991  0.0107511
Q2FUT8   43 1.82979 0.903563  0.161558
Q2FYR1   48 2.04255 3.07991  0.0107511
Q2FYL3   38 1.61702 0.903563  0.161558
Q2FVG4   15 0.638298 -1.27278  0.943444
Q2FVP8   36 1.53191 0.903563  0.161558
Q2FZ28   39 1.625 0.903563  0.161558
Q2G1F0   46 1.91667 0.903563  0.161558
P95689   41 1.70833 0.903563  0.161558
Q2FYH6   45 1.875 0.903563  0.161558
Q2FXD1   32 1.33333 0.903563  0.161558
Q2G0X5   34 1.41667 0.903563  0.161558
Q2FXN8   15 0.625 -1.27278  0.943444
Q2G0N0   55 2.29167 3.07991  0.0107511
Q2G268   38 1.58333 0.903563  0.161558
Q2FV61   44 1.83333 0.903563  0.161558
Q2FXL7   46 1.91667 0.903563  0.161558
Q2FUR5   33 1.375 0.903563  0.161558
Q2FXV6   36 1.5 0.903563  0.161558
Q2G2C5   46 1.91667 0.903563  0.161558
Q2FVJ6   49 2.04167 3.07991  0.0107511
Q2G1Y4   47 1.95833 0.903563  0.161558
Q2FVI0   11 0.458333 -1.27278  0.943444
Q2FXJ8   21 0.875 -1.27278  0.943444
Q2FZU7   52 2.16667 3.07991  0.0107511
Q2G2X4   45 1.875 0.903563  0.161558
Q2FZA8   27 1.125 0.903563  0.161558
Q2FW96   45 1.875 0.903563  0.161558
Q2FYV4   50 2.08333 3.07991  0.0107511
O07325   45 1.875 0.903563  0.161558
Q2G1C1   36 1.5 0.903563  0.161558
Q2FZR9   45 1.875 0.903563  0.161558
Q2FVW3   33 1.375 0.903563  0.161558
Q2G124   36 1.5 0.903563  0.161558
P0C0V7   41 1.70833 0.903563  0.161558
Q2FX52   37 1.5102 0.903563  0.161558
Q2G2C7   39 1.59184 0.903563  0.161558
Q2G2D5   41 1.67347 0.903563  0.161558
Q2FXQ7   37 1.5102 0.903563  0.161558
Q2FZW0   40 1.63265 0.903563  0.161558
Q2FVG3   53 2.16327 3.07991  0.0107511
Q2FXR4   54 2.20408 3.07991  0.0107511
Q2FZ67   45 1.83673 0.903563  0.161558
Q2G243   52 2.12245 3.07991  0.0107511
Q2FV76   49 2 3.07991  0.0107511
Q2FVZ4   42 1.71429 0.903563  0.161558
Q2FWC5   47 1.91837 0.903563  0.161558
Q2FZY3   41 1.67347 0.903563  0.161558
Q2FWH5   40 1.63265 0.903563  0.161558
Q2G241   43 1.7551 0.903563  0.161558
Q2FV35   28 1.14286 0.903563  0.161558
Q2G0T5   33 1.34694 0.903563  0.161558
Q2G1A9   43 1.7551 0.903563  0.161558
Q2FYU7   42 1.71429 0.903563  0.161558
Q2G2E0   13 0.530612 -1.27278  0.943444
Q2FVT6   40 1.63265 0.903563  0.161558
Q2G0D7   31 1.26531 0.903563  0.161558
Q2G1M6   47 1.91837 0.903563  0.161558
Q2G0A6   31 1.26531 0.903563  0.161558
Q2FUY6   43 1.7551 0.903563  0.161558
Q2FYJ2   50 2.04082 3.07991  0.0107511
Q2G2E5   43 1.72 0.903563  0.161558
Q2G2P5   35 1.4 0.903563  0.161558
Q2G1R6   34 1.36 0.903563  0.161558
Q2FYF0   43 1.72 0.903563  0.161558
Q2FVH8   28 1.12 0.903563  0.161558
Q2FUU3   42 1.68 0.903563  0.161558
Q2FVG8   49 1.96 0.903563  0.161558
Q9ZAH5   43 1.72 0.903563  0.161558
Q2G2U0   44 1.76 0.903563  0.161558
Q2FYR4   43 1.72 0.903563  0.161558
Q2G256   31 1.24 0.903563  0.161558
Q2FVY0   49 1.96 0.903563  0.161558
Q2G0Q2   44 1.76 0.903563  0.161558
Q2G0R2   40 1.6 0.903563  0.161558
Q2G0Q3   36 1.44 0.903563  0.161558
Q2FWZ9   55 2.2 3.07991  0.0107511
Q53705   26 1.04 0.903563  0.161558
Q2G2U3   35 1.4 0.903563  0.161558
Q2FYY6   37 1.48 0.903563  0.161558
Q2FWL3   43 1.72 0.903563  0.161558
Q2FY50   33 1.32 0.903563  0.161558
Q2FXN4   38 1.52 0.903563  0.161558
Q2G179   26 1.04 0.903563  0.161558
Q2G1L6   46 1.84 0.903563  0.161558
Q2FXU4   37 1.48 0.903563  0.161558
Q2G1E9   40 1.6 0.903563  0.161558
Q2G232   39 1.56 0.903563  0.161558
Q2FXH9   38 1.52 0.903563  0.161558
Q2G0X3   27 1.08 0.903563  0.161558
Q2FXD0   44 1.76 0.903563  0.161558
Q2G0G3   32 1.28 0.903563  0.161558
Q2FWW3   40 1.6 0.903563  0.161558
Q2FYG0   44 1.72549 0.903563  0.161558
Q2FZS9   33 1.29412 0.903563  0.161558
Q2FYS2   33 1.29412 0.903563  0.161558
Q2G2U4   21 0.823529 -1.27278  0.943444
Q2FWJ9   42 1.64706 0.903563  0.161558
Q2FWF0   46 1.80392 0.903563  0.161558
Q2FXR9   45 1.76471 0.903563  0.161558
Q2FZV7   34 1.33333 0.903563  0.161558
Q2G1W0   47 1.84314 0.903563  0.161558
Q2G2I0   30 1.17647 0.903563  0.161558
Q2G153   59 2.31373 3.07991  0.0107511
Q2FWD7   43 1.68627 0.903563  0.161558
Q2FY15   40 1.56863 0.903563  0.161558
Q2FV54   38 1.4902 0.903563  0.161558
Q2FZ74   45 1.76471 0.903563  0.161558
Q2FYV5   48 1.88235 0.903563  0.161558
Q2G2I1   25 0.980392 -1.27278  0.943444
Q2FXZ6   36 1.41176 0.903563  0.161558
Q2G0U0   27 1.05882 0.903563  0.161558
Q2G0Y6   37 1.45098 0.903563  0.161558
Q2FXJ0   43 1.68627 0.903563  0.161558
Q2FY43   41 1.57692 0.903563  0.161558
Q2FWM1   27 1.03846 0.903563  0.161558
Q2FVJ1   45 1.73077 0.903563  0.161558
Q2G0K3   48 1.84615 0.903563  0.161558
Q2FY66   41 1.57692 0.903563  0.161558
Q2FW99   24 0.923077 -1.27278  0.943444
Q2FV10   36 1.38462 0.903563  0.161558
Q2FXJ5   34 1.30769 0.903563  0.161558
Q2FX69   21 0.807692 -1.27278  0.943444
Q2G0B2   38 1.46154 0.903563  0.161558
Q2FX14   44 1.69231 0.903563  0.161558
Q2FYD8   35 1.34615 0.903563  0.161558
Q2FWE5   39 1.5 0.903563  0.161558
Q2G2A3   30 1.15385 0.903563  0.161558
Q2FZH8   47 1.80769 0.903563  0.161558
Q2FX51   41 1.57692 0.903563  0.161558
Q2FWE8   47 1.80769 0.903563  0.161558
Q2G088   38 1.46154 0.903563  0.161558
Q2G028   48 1.81132 0.903563  0.161558
Q2G1S3   50 1.88679 0.903563  0.161558
Q2FYN4   43 1.62264 0.903563  0.161558
Q2FX86   39 1.4717 0.903563  0.161558
Q2G2S8   40 1.50943 0.903563  0.161558
Q2FUW8   45 1.69811 0.903563  0.161558
Q2FWD4   40 1.50943 0.903563  0.161558
Q2FVH6   40 1.50943 0.903563  0.161558
Q2G029   39 1.4717 0.903563  0.161558
Q2G1R5   42 1.58491 0.903563  0.161558
Q2FX65   7 0.264151 -1.27278  0.943444
Q2FZV6   43 1.62264 0.903563  0.161558
Q2G1P1   36 1.35849 0.903563  0.161558
Q2FVU4   25 0.943396 -1.27278  0.943444
Q2FVT5   47 1.77358 0.903563  0.161558
Q2G2H4   29 1.09434 0.903563  0.161558
Q2FZ58   43 1.62264 0.903563  0.161558
Q2FVJ2   48 1.81132 0.903563  0.161558
Q2FXW5   46 1.73585 0.903563  0.161558
Q2FWK1   39 1.4717 0.903563  0.161558
Q2G031   42 1.58491 0.903563  0.161558
Q2G0U1   42 1.58491 0.903563  0.161558
Q2FW46   40 1.50943 0.903563  0.161558
Q2FZY5   44 1.66038 0.903563  0.161558
Q2FZI5   44 1.62963 0.903563  0.161558
Q2FYR9   35 1.2963 0.903563  0.161558
Q2FZ92   39 1.44444 0.903563  0.161558
Q2G1D5   49 1.81481 0.903563  0.161558
Q2FXM2   33 1.22222 0.903563  0.161558
Q2FVM2   38 1.40741 0.903563  0.161558
Q2FZN2   28 1.03704 0.903563  0.161558
Q2G1U8   36 1.33333 0.903563  0.161558
Q2FVS7   32 1.18519 0.903563  0.161558
Q2FWB5   34 1.25926 0.903563  0.161558
Q2FXX1   41 1.51852 0.903563  0.161558
Q2G2J9   45 1.66667 0.903563  0.161558
Q2G0Y7   43 1.59259 0.903563  0.161558
Q2FW81   43 1.59259 0.903563  0.161558
Q2FWK3   42 1.55556 0.903563  0.161558
Q2FY34   50 1.85185 0.903563  0.161558
Q2FXF8   31 1.14815 0.903563  0.161558
Q2FXI9   36 1.33333 0.903563  0.161558
Q05615   34 1.23636 0.903563  0.161558
Q2FUW4   40 1.45455 0.903563  0.161558
Q2FVF4   41 1.49091 0.903563  0.161558
Q2FWI3   29 1.05455 0.903563  0.161558
Q2FWG8   44 1.6 0.903563  0.161558
Q2G0R0   30 1.09091 0.903563  0.161558
Q2G0I4   29 1.05455 0.903563  0.161558
Q2FV67   43 1.56364 0.903563  0.161558
Q2G091   39 1.41818 0.903563  0.161558
Q2G1U1   26 0.945455 -1.27278  0.943444
Q2FUX7   41 1.49091 0.903563  0.161558
Q2FY51   39 1.41818 0.903563  0.161558
Q2FYP2   40 1.45455 0.903563  0.161558
Q2G0F8   38 1.38182 0.903563  0.161558
Q2FXH5   31 1.12727 0.903563  0.161558
Q2G193   33 1.2 0.903563  0.161558
Q2FWD6   40 1.45455 0.903563  0.161558
Q2FZ98   43 1.53571 0.903563  0.161558
Q2FYQ2   19 0.678571 -1.27278  0.943444
Q2FWL5   41 1.46429 0.903563  0.161558
Q2FV16   34 1.21429 0.903563  0.161558
Q2FWX9   38 1.35714 0.903563  0.161558
Q2G1J0   38 1.35714 0.903563  0.161558
Q2G235   36 1.28571 0.903563  0.161558
Q2FXK1   42 1.5 0.903563  0.161558
Q2FWF4   36 1.28571 0.903563  0.161558
Q2FZC8   37 1.32143 0.903563  0.161558
Q2FZQ4   42 1.5 0.903563  0.161558
O52582   37 1.32143 0.903563  0.161558
Q2FZI6   38 1.35714 0.903563  0.161558
Q2FUW7   42 1.5 0.903563  0.161558
Q2G2M9   46 1.64286 0.903563  0.161558
Q2FZD0   37 1.32143 0.903563  0.161558
Q2FWK7   40 1.42857 0.903563  0.161558
Q2FWU4   21 0.75 -1.27278  0.943444
Q2FUX4   32 1.14286 0.903563  0.161558
Q2G2V3   46 1.64286 0.903563  0.161558
O05204   39 1.39286 0.903563  0.161558
Q2FYC2   43 1.50877 0.903563  0.161558
Q2FZP6   47 1.64912 0.903563  0.161558
Q2G0L2   42 1.47368 0.903563  0.161558
Q2FZV1   14 0.491228 -1.27278  0.943444
Q2FVQ5   34 1.19298 0.903563  0.161558
Q2FZW6   51 1.78947 0.903563  0.161558
Q2FZI3   47 1.64912 0.903563  0.161558
Q2G219   25 0.877193 -1.27278  0.943444
Q2FZR2   38 1.33333 0.903563  0.161558
Q2FXZ2   45 1.57895 0.903563  0.161558
Q2FYC6   38 1.33333 0.903563  0.161558
Q2FYZ5   45 1.55172 0.903563  0.161558
Q2FWN4   32 1.10345 0.903563  0.161558
Q2G221   32 1.10345 0.903563  0.161558
Q2FZX5   38 1.31034 0.903563  0.161558
Q2FUW3   36 1.24138 0.903563  0.161558
Q2G2H3   37 1.27586 0.903563  0.161558
Q2FY08   36 1.24138 0.903563  0.161558
Q2FXU5   36 1.24138 0.903563  0.161558
Q2G1F8   46 1.58621 0.903563  0.161558
Q2FYW4   36 1.24138 0.903563  0.161558
Q2G142   31 1.06897 0.903563  0.161558
Q2G1U3   27 0.931034 -1.27278  0.943444
Q2FZ18   35 1.2069 0.903563  0.161558
Q2FV24   42 1.44828 0.903563  0.161558
Q2G1C2   36 1.24138 0.903563  0.161558
Q2FYZ4   36 1.24138 0.903563  0.161558
Q2FWT4   37 1.27586 0.903563  0.161558
Q2FUX1   28 0.965517 -1.27278  0.943444
Q2FZG9   37 1.25424 0.903563  0.161558
Q2FVC1   35 1.18644 0.903563  0.161558
Q2FYT3   43 1.45763 0.903563  0.161558
Q2FY82   43 1.45763 0.903563  0.161558
Q2FV02   41 1.38983 0.903563  0.161558
Q2FXJ2   33 1.11864 0.903563  0.161558
Q2FZ02   36 1.22034 0.903563  0.161558
Q2G0L3   39 1.32203 0.903563  0.161558
Q2FZH5   36 1.22034 0.903563  0.161558
Q2FWH4   43 1.45763 0.903563  0.161558
Q2FW49   39 1.32203 0.903563  0.161558
Q93T05   34 1.15254 0.903563  0.161558
Q2FX73   29 0.983051 -1.27278  0.943444
Q2G239   43 1.43333 0.903563  0.161558
Q2G121   41 1.36667 0.903563  0.161558
Q2FY11   41 1.36667 0.903563  0.161558
Q2FV11   37 1.23333 0.903563  0.161558
Q2FZ05   44 1.46667 0.903563  0.161558
Q2G253   39 1.3 0.903563  0.161558
Q2FW98   26 0.866667 -1.27278  0.943444
Q2G205   47 1.56667 0.903563  0.161558
Q2FVE7   28 0.933333 -1.27278  0.943444
Q2FYD0   28 0.933333 -1.27278  0.943444
Q2FZ19   40 1.33333 0.903563  0.161558
Q2G1C7   42 1.4 0.903563  0.161558
Q2FV60   39 1.3 0.903563  0.161558
Q2FY64   47 1.56667 0.903563  0.161558
Q2FZI9   35 1.16667 0.903563  0.161558
Q2FV57   33 1.08197 0.903563  0.161558
Q2FXA5   36 1.18033 0.903563  0.161558
Q2G2U8   20 0.655738 -1.27278  0.943444
Q2FZP0   36 1.18033 0.903563  0.161558
Q2FZL7   37 1.21311 0.903563  0.161558
Q2FZR3   31 1.01639 0.903563  0.161558
Q2FWA0   36 1.18033 0.903563  0.161558
Q2G090   37 1.21311 0.903563  0.161558
Q2G1H0   44 1.41935 0.903563  0.161558
Q2FZP4   36 1.16129 0.903563  0.161558
Q2FUX0   35 1.12903 0.903563  0.161558
Q2FV86   47 1.51613 0.903563  0.161558
Q2FV14   42 1.35484 0.903563  0.161558
Q2FUT2   40 1.29032 0.903563  0.161558
Q2FZ64   32 1.03226 0.903563  0.161558
Q2FUW1   23 0.730159 -1.27278  0.943444
Q2FWI0   34 1.07937 0.903563  0.161558
Q2G2K5   36 1.14286 0.903563  0.161558
Q2FWK6   41 1.30159 0.903563  0.161558
Q2G0T9   50 1.5873 0.903563  0.161558
Q2G078   45 1.42857 0.903563  0.161558
Q2G1P3   38 1.20635 0.903563  0.161558
Q2G274   45 1.40625 0.903563  0.161558
Q2FZD4   36 1.125 0.903563  0.161558
Q2FYS5   35 1.09375 0.903563  0.161558
Q2G1K5   39 1.21875 0.903563  0.161558
Q2G1L5   35 1.09375 0.903563  0.161558
Q2G1M9   42 1.3125 0.903563  0.161558
Q2FX67   27 0.84375 -1.27278  0.943444
Q2FZ32   38 1.1875 0.903563  0.161558
Q2FWH7   28 0.875 -1.27278  0.943444
Q2FXT8   28 0.861538 -1.27278  0.943444
Q2FUQ3   29 0.892308 -1.27278  0.943444
Q2G1Y6   37 1.13846 0.903563  0.161558
Q2FX68   30 0.923077 -1.27278  0.943444
Q2FWD1   43 1.32308 0.903563  0.161558
Q2FUZ8   34 1.04615 0.903563  0.161558
Q2G1F5   33 1.01538 0.903563  0.161558
Q2G2T6   28 0.861538 -1.27278  0.943444
Q2FYD2   29 0.892308 -1.27278  0.943444
Q2FYA1   33 1.01538 0.903563  0.161558
Q2FY21   32 0.984615 -1.27278  0.943444
Q2FZD3   28 0.861538 -1.27278  0.943444
Q2G1Z4   34 1.04615 0.903563  0.161558
Q2G0S3   38 1.15152 0.903563  0.161558
Q2FVQ3   35 1.06061 0.903563  0.161558
Q2G2J4   30 0.909091 -1.27278  0.943444
Q2G2B8   37 1.12121 0.903563  0.161558
Q2G0L5   20 0.606061 -1.27278  0.943444
Q2FW72   39 1.18182 0.903563  0.161558
Q2FYT8   46 1.39394 0.903563  0.161558
Q2FXM9   35 1.06061 0.903563  0.161558
Q2G1Y0   28 0.848485 -1.27278  0.943444
Q2G2D0   37 1.12121 0.903563  0.161558
Q2G2M2   33 1 0.903563  0.161558
Q2G1B7   36 1.09091 0.903563  0.161558
Q2G1B8   36 1.09091 0.903563  0.161558
Q2G0M6   39 1.18182 0.903563  0.161558
Q2G1D8   49 1.46269 0.903563  0.161558
Q2FV70   35 1.04478 0.903563  0.161558
Q2FV72   45 1.34328 0.903563  0.161558
Q2FVB2   37 1.10448 0.903563  0.161558
Q2G122   33 0.985075 -1.27278  0.943444
Q2G1W2   31 0.911765 -1.27278  0.943444
Q2FWW1   22 0.647059 -1.27278  0.943444
Q2G1F4   45 1.32353 0.903563  0.161558
Q2G093   48 1.41176 0.903563  0.161558
Q2FXY7   34 1 0.903563  0.161558
Q2G1C6   36 1.05882 0.903563  0.161558
Q2FZ20   33 0.970588 -1.27278  0.943444
O50581   39 1.13043 0.903563  0.161558
Q2G1N1   35 1.01449 0.903563  0.161558
Q2G188   25 0.714286 -1.27278  0.943444
Q2G296   37 1.05714 0.903563  0.161558
Q2G2E9   31 0.885714 -1.27278  0.943444
Q2G294   42 1.2 0.903563  0.161558
Q2FWJ5   33 0.942857 -1.27278  0.943444
Q2FW03   32 0.901408 -1.27278  0.943444
Q2G0N1   41 1.15493 0.903563  0.161558
Q2FZJ0   46 1.29577 0.903563  0.161558
Q2FYZ9   39 1.09859 0.903563  0.161558
Q2FV74   31 0.873239 -1.27278  0.943444
Q2FXP7   29 0.816901 -1.27278  0.943444
Q2FXU1   28 0.788732 -1.27278  0.943444
Q2G1M8   38 1.07042 0.903563  0.161558
Q2FXY4   35 0.985915 -1.27278  0.943444
Q2FZ94   32 0.888889 -1.27278  0.943444
Q2FYI0   28 0.767123 -1.27278  0.943444
Q2FXT9   26 0.712329 -1.27278  0.943444
Q2G0D2   40 1.08108 0.903563  0.161558
Q2FYB7   24 0.648649 -1.27278  0.943444
Q2FVN8   33 0.891892 -1.27278  0.943444
Q2FZ49   31 0.837838 -1.27278  0.943444
Q2FUW6   38 1.02703 0.903563  0.161558
Q2G1P7   32 0.864865 -1.27278  0.943444
Q2FW70   31 0.826667 -1.27278  0.943444
Q2G0W1   48 1.28 0.903563  0.161558
Q2G024   28 0.746667 -1.27278  0.943444
Q2G1G8   30 0.8 -1.27278  0.943444
Q2G1R9   37 0.986667 -1.27278  0.943444
O06446   43 1.14667 0.903563  0.161558
Q2G1C9   41 1.09333 0.903563  0.161558
Q2FXV8   29 0.763158 -1.27278  0.943444
Q2G0P5   29 0.763158 -1.27278  0.943444
Q2FV64   35 0.909091 -1.27278  0.943444
Q2FV87   41 1.05128 0.903563  0.161558
Q2G1K9   34 0.860759 -1.27278  0.943444
Q2G266   31 0.78481 -1.27278  0.943444
Q59801   33 0.825 -1.27278  0.943444
Q2FXH2   30 0.75 -1.27278  0.943444
Q53727   33 0.814815 -1.27278  0.943444
Q2G2Q0   19 0.469136 -1.27278  0.943444
Q2FZD8   24 0.585366 -1.27278  0.943444
Q2FYS4   24 0.585366 -1.27278  0.943444
Q2G1G2   39 0.95122 -1.27278  0.943444
Q2FXV9   28 0.674699 -1.27278  0.943444
Q2G0L4   16 0.385542 -1.27278  0.943444
Q2FXR8   34 0.819277 -1.27278  0.943444
Q2FYJ0   35 0.843373 -1.27278  0.943444
Q2FZS8   27 0.642857 -1.27278  0.943444
Q2FXN9   29 0.674419 -1.27278  0.943444
Q2FYM1   37 0.860465 -1.27278  0.943444
Q2FVZ5   30 0.697674 -1.27278  0.943444
Q2FVL8   33 0.758621 -1.27278  0.943444
Q2FZ40   34 0.781609 -1.27278  0.943444
Q2FYH5   34 0.772727 -1.27278  0.943444
Q2FXB3   27 0.6 -1.27278  0.943444
Q2FYS9   34 0.73913 -1.27278  0.943444
Q2G1Q4   30 0.652174 -1.27278  0.943444
Q2FVC3   33 0.717391 -1.27278  0.943444
Q2G046   26 0.55914 -1.27278  0.943444
Q2FWU3   24 0.516129 -1.27278  0.943444
Q2FZ72   29 0.623656 -1.27278  0.943444
Q2FZ82   26 0.55914 -1.27278  0.943444
Q9F1K0   31 0.645833 -1.27278  0.943444
Q2FVV9   38 0.76 -1.27278  0.943444
Q2FZT6   28 0.554455 -1.27278  0.943444
Q2FWU5   21 0.415842 -1.27278  0.943444
Q2FYC8   23 0.45098 -1.27278  0.943444
Q2FZK7   29 0.557692 -1.27278  0.943444
Q2G2C1   25 0.480769 -1.27278  0.943444
Q2FZT5   28 0.523364 -1.27278  0.943444
Q2G0R8   27 0.5 -1.27278  0.943444
Q2FW95   27 0.5 -1.27278  0.943444
Q2G0N5   20 0.357143 -1.27278  0.943444
P47768   22 0.385965 -1.27278  0.943444
Q2FXH4   22 0.382609 -1.27278  0.943444
Q2FVM1   31 0.53913 -1.27278  0.943444
```
