## Supplementary Data 3 for "Mining folded proteomes in the era of accurate structure prediction": PF10364.output

```
# cudaSaTabsearch LTYPE = T LORDER = F LSOLN = F
# QUERY ID = PF10364 
# DBFILE = ./tableaux.ascii.DB                                                             
Q2G0V6   0 0 -1.27278 0.943444
Q2G075   0 0 -1.27278 0.943444
Q2G083   0 0 -1.27278 0.943444
Q2FZN3   0 0 -1.27278 0.943444
Q2FY90   0 0 -1.27278 0.943444
Q2FX91   0 0 -1.27278 0.943444
Q2FX54   0 0 -1.27278 0.943444
Q2FYQ4   0 0 -1.27278 0.943444
Q2G284   0 0 -1.27278 0.943444
Q2G0S4   0 0 -1.27278 0.943444
Q2FWM3   0 0 -1.27278 0.943444
Q2FX81   0 0 -1.27278 0.943444
Q2FXC6   0 0 -1.27278 0.943444
Q2FWJ7   0 0 -1.27278 0.943444
Q2FYJ9   0 0 -1.27278 0.943444
Q2G2E6   0 0 -1.27278 0.943444
Q2FWV0   0 0 -1.27278 0.943444
Q2FZC3   0 0 -1.27278 0.943444
Q2FVH9   0 0 -1.27278 0.943444
Q2FXQ5   0 0 -1.27278 0.943444
Q2FZU4   0 0 -1.27278 0.943444
Q2FYF8   0 0 -1.27278 0.943444
Q2FUR4   0 0 -1.27278 0.943444
Q2FYI2   0 0 -1.27278 0.943444
Q2FYY2   0 0 -1.27278 0.943444
Q2FW58   0 0 -1.27278 0.943444
P0C7Z3   0 0 -1.27278 0.943444
Q2G0T2   0 0 -1.27278 0.943444
Q2G1G9   0 0 -1.27278 0.943444
Q2FVJ0   0 0 -1.27278 0.943444
Q2FZ80   0 0 -1.27278 0.943444
Q2G1R4   0 0 -1.27278 0.943444
Q2FW02   0 0 -1.27278 0.943444
Q2G1X3   0 0 -1.27278 0.943444
Q2FWW4   0 0 -1.27278 0.943444
Q2FZE1   0 0 -1.27278 0.943444
Q2FY31   0 0 -1.27278 0.943444
Q2G018   0 0 -1.27278 0.943444
Q2FZI0   0 0 -1.27278 0.943444
Q2FUZ7   0 0 -1.27278 0.943444
Q2G250   0 0 -1.27278 0.943444
Q2FWU8   0 0 -1.27278 0.943444
Q2FYX5   0 0 -1.27278 0.943444
Q2FZY2   0 0 -1.27278 0.943444
Q2FZX8   0 0 -1.27278 0.943444
Q2FUY8   0 0 -1.27278 0.943444
Q2FV73   0 0 -1.27278 0.943444
Q2G0C5   0 0 -1.27278 0.943444
Q2FZ52   0 0 -1.27278 0.943444
Q2FVK6   0 0 -1.27278 0.943444
Q2G0Z3   0 0 -1.27278 0.943444
Q2FZJ8   0 0 -1.27278 0.943444
Q2FY57   0 0 -1.27278 0.943444
Q2G0W3   0 0 -1.27278 0.943444
Q2G0I2   0 0 -1.27278 0.943444
Q2FYX1   0 0 -1.27278 0.943444
Q2G0H2   0 0 -1.27278 0.943444
Q2FWJ8   0 0 -1.27278 0.943444
Q2FWZ7   0 0 -1.27278 0.943444
Q2FV04   0 0 -1.27278 0.943444
Q2G0H6   0 0 -1.27278 0.943444
Q2G291   0 0 -1.27278 0.943444
Q2G1A7   0 0 -1.27278 0.943444
Q2FVS8   0 0 -1.27278 0.943444
Q2FZ26   0 0 -1.27278 0.943444
Q2FXJ3   0 0 -1.27278 0.943444
Q2G231   0 0 -1.27278 0.943444
Q2G2N0   0 0 -1.27278 0.943444
Q2G2I2   0 0 -1.27278 0.943444
Q2FYU3   0 0 -1.27278 0.943444
Q2FWY5   0 0 -1.27278 0.943444
Q2G2E3   0 0 -1.27278 0.943444
Q2FV09   0 0 -1.27278 0.943444
Q2FX72   0 0 -1.27278 0.943444
Q2FWA3   0 0 -1.27278 0.943444
Q2FWF2   0 0 -1.27278 0.943444
Q2G0E4   0 0 -1.27278 0.943444
Q2G251   0 0 -1.27278 0.943444
P0C818   0 0 -1.27278 0.943444
Q2FXQ2   0 0 -1.27278 0.943444
Q2FXD4   0 0 -1.27278 0.943444
Q2G014   0 0 -1.27278 0.943444
Q2FWI9   0 0 -1.27278 0.943444
Q2FX79   0 0 -1.27278 0.943444
Q2FVP7   0 0 -1.27278 0.943444
Q2FZN4   0 0 -1.27278 0.943444
Q2FWU6   0 0 -1.27278 0.943444
Q2G2Y1   0 0 -1.27278 0.943444
Q2FYF6   0 0 -1.27278 0.943444
Q2FXK0   0 0 -1.27278 0.943444
Q2FVI9   0 0 -1.27278 0.943444
Q2G246   0 0 -1.27278 0.943444
Q2G053   0 0 -1.27278 0.943444
Q2FWK8   0 0 -1.27278 0.943444
Q2FXL8   0 0 -1.27278 0.943444
Q2G0Q4   0 0 -1.27278 0.943444
Q2FVB7   0 0 -1.27278 0.943444
Q2FYD6   0 0 -1.27278 0.943444
Q2FXK9   0 0 -1.27278 0.943444
Q2FV78   0 0 -1.27278 0.943444
Q2FXG4   0 0 -1.27278 0.943444
Q2G0C8   0 0 -1.27278 0.943444
Q2FWU9   0 0 -1.27278 0.943444
Q2FUX2   0 0 -1.27278 0.943444
Q2FYI8   0 0 -1.27278 0.943444
Q2FXA1   0 0 -1.27278 0.943444
Q2FV49   0 0 -1.27278 0.943444
Q2G1S0   0 0 -1.27278 0.943444
Q2G0G0   0 0 -1.27278 0.943444
P0C805   0 0 -1.27278 0.943444
Q2FWV9   0 0 -1.27278 0.943444
Q2G152   0 0 -1.27278 0.943444
Q2FX48   0 0 -1.27278 0.943444
Q2FXS5   0 0 -1.27278 0.943444
Q2FWL4   0 0 -1.27278 0.943444
P0C7Y1   0 0 -1.27278 0.943444
Q2FXA2   0 0 -1.27278 0.943444
Q2FY96   0 0 -1.27278 0.943444
Q2FVJ3   0 0 -1.27278 0.943444
Q2FZ24   0 0 -1.27278 0.943444
Q2G1X4   0 0 -1.27278 0.943444
Q2FYM6   0 0 -1.27278 0.943444
Q2FWX6   0 0 -1.27278 0.943444
Q2G1D2   0 0 -1.27278 0.943444
Q2FWC0   0 0 -1.27278 0.943444
Q2FZG7   0 0 -1.27278 0.943444
Q2G2P1   0 0 -1.27278 0.943444
Q2G1M4   0 0 -1.27278 0.943444
Q2FX29   0 0 -1.27278 0.943444
Q2FUZ3   0 0 -1.27278 0.943444
Q2FVZ9   0 0 -1.27278 0.943444
Q2G2N3   0 0 -1.27278 0.943444
Q2G237   0 0 -1.27278 0.943444
Q2FXN5   0 0 -1.27278 0.943444
Q2FYP7   0 0 -1.27278 0.943444
Q2FWC8   0 0 -1.27278 0.943444
Q2G209   0 0 -1.27278 0.943444
Q2FXX7   0 0 -1.27278 0.943444
Q2FV05   0 0 -1.27278 0.943444
Q2FWM8   0 0 -1.27278 0.943444
Q2FV00   0 0 -1.27278 0.943444
Q2FZF2   0 0 -1.27278 0.943444
Q2FV80   0 0 -1.27278 0.943444
Q2FZZ7   0 0 -1.27278 0.943444
Q2FWH8   0 0 -1.27278 0.943444
Q2FVS5   0 0 -1.27278 0.943444
Q2FWY0   0 0 -1.27278 0.943444
Q2FZM3   0 0 -1.27278 0.943444
Q2FZW8   0 0 -1.27278 0.943444
Q2FVY7   0 0 -1.27278 0.943444
Q2FXJ1   0 0 -1.27278 0.943444
Q2G0T7   0 0 -1.27278 0.943444
Q2FW40   0 0 -1.27278 0.943444
Q2FYU9   0 0 -1.27278 0.943444
Q2FUR0   0 0 -1.27278 0.943444
Q2G215   0 0 -1.27278 0.943444
Q2G169   0 0 -1.27278 0.943444
Q2G034   0 0 -1.27278 0.943444
Q2FUV8   0 0 -1.27278 0.943444
Q2FW44   2 0.4 -1.27278 0.943444
Q2FYJ8   0 0 -1.27278 0.943444
Q2FVR6   2 0.4 -1.27278 0.943444
Q2G183   2 0.4 -1.27278 0.943444
Q2G0S1   2 0.4 -1.27278 0.943444
Q2FX83   0 0 -1.27278 0.943444
Q2FYF7   0 0 -1.27278 0.943444
Q2G166   2 0.4 -1.27278 0.943444
Q2FX20   1 0.2 -1.27278 0.943444
Q2G020   2 0.4 -1.27278 0.943444
Q2FVC0   0 0 -1.27278 0.943444
Q2FVD1   0 0 -1.27278 0.943444
Q2FWH1   1 0.2 -1.27278 0.943444
Q2FYX2   2 0.4 -1.27278 0.943444
Q2FZB5   2 0.4 -1.27278 0.943444
Q2G0G8   1 0.2 -1.27278 0.943444
P0A0I4   0 0 -1.27278 0.943444
Q2G2C6   1 0.2 -1.27278 0.943444
Q2FVB1   2 0.4 -1.27278 0.943444
Q2FYN1   1 0.2 -1.27278 0.943444
Q2FV79   1 0.2 -1.27278 0.943444
Q2FVU9   1 0.2 -1.27278 0.943444
Q2G0W5   1 0.2 -1.27278 0.943444
Q2FW60   2 0.4 -1.27278 0.943444
Q2G269   1 0.2 -1.27278 0.943444
Q2FZS1   2 0.4 -1.27278 0.943444
Q2G1Y3   2 0.4 -1.27278 0.943444
Q2FWA4   2 0.4 -1.27278 0.943444
Q2G0C0   2 0.4 -1.27278 0.943444
Q2G2J6   0 0 -1.27278 0.943444
Q2G1R2   2 0.4 -1.27278 0.943444
Q2FXY8   1 0.2 -1.27278 0.943444
Q2FYL2   2 0.4 -1.27278 0.943444
Q2FYS3   0 0 -1.27278 0.943444
Q2FXS0   0 0 -1.27278 0.943444
Q2FWA7   0 0 -1.27278 0.943444
Q2FWV8   0 0 -1.27278 0.943444
Q2G279   2 0.4 -1.27278 0.943444
Q2FYB5   0 0 -1.27278 0.943444
Q2G175   2 0.4 -1.27278 0.943444
Q2FZ07   2 0.4 -1.27278 0.943444
Q2FVG7   2 0.4 -1.27278 0.943444
Q2G2P3   0 0 -1.27278 0.943444
Q2FZA3   2 0.4 -1.27278 0.943444
Q2FYE1   2 0.4 -1.27278 0.943444
Q2G2F8   0 0 -1.27278 0.943444
Q2FWS8   0 0 -1.27278 0.943444
Q2FXD8   2 0.4 -1.27278 0.943444
Q2FX46   1 0.2 -1.27278 0.943444
Q2FYB4   1 0.2 -1.27278 0.943444
Q2FYC0   1 0.2 -1.27278 0.943444
Q2FUY5   2 0.4 -1.27278 0.943444
Q2FYF2   0 0 -1.27278 0.943444
Q2G0R4   0 0 -1.27278 0.943444
Q2G1L1   2 0.4 -1.27278 0.943444
Q2FYB0   0 0 -1.27278 0.943444
Q2FWW5   1 0.2 -1.27278 0.943444
Q2FX04   1 0.2 -1.27278 0.943444
Q2FV33   1 0.2 -1.27278 0.943444
Q2FUX6   2 0.4 -1.27278 0.943444
Q2FVP5   0 0 -1.27278 0.943444
Q2G0W7   1 0.2 -1.27278 0.943444
Q2FXV1   2 0.4 -1.27278 0.943444
Q2G096   1 0.2 -1.27278 0.943444
Q2FV68   2 0.4 -1.27278 0.943444
Q2FVY6   1 0.2 -1.27278 0.943444
Q2FYY0   2 0.4 -1.27278 0.943444
Q2G005   0 0 -1.27278 0.943444
Q2G2B4   2 0.4 -1.27278 0.943444
Q2FVZ7   1 0.2 -1.27278 0.943444
Q2FW55   1 0.2 -1.27278 0.943444
Q2FV92   2 0.4 -1.27278 0.943444
Q2FYV9   2 0.4 -1.27278 0.943444
Q2FW74   1 0.2 -1.27278 0.943444
Q2FVK9   0 0 -1.27278 0.943444
Q2FZA4   1 0.2 -1.27278 0.943444
Q2FV25   0 0 -1.27278 0.943444
Q2FYG8   1 0.2 -1.27278 0.943444
Q2G216   0 0 -1.27278 0.943444
Q2FZ69   2 0.4 -1.27278 0.943444
Q2FV97   1 0.2 -1.27278 0.943444
Q2FZ95   0 0 -1.27278 0.943444
Q2FZN8   2 0.4 -1.27278 0.943444
Q2FZG2   2 0.4 -1.27278 0.943444
Q2G259   1 0.2 -1.27278 0.943444
Q2FYB6   2 0.4 -1.27278 0.943444
Q2FZD1   1 0.2 -1.27278 0.943444
Q2FYT6   2 0.4 -1.27278 0.943444
Q2G0Y2   2 0.4 -1.27278 0.943444
Q2FWZ1   1 0.2 -1.27278 0.943444
Q2FVC8   1 0.2 -1.27278 0.943444
Q2G2H1   1 0.2 -1.27278 0.943444
Q2FY47   2 0.4 -1.27278 0.943444
Q2FX78   1 0.2 -1.27278 0.943444
Q2FX47   0 0 -1.27278 0.943444
Q2FZA7   1 0.2 -1.27278 0.943444
Q2FV32   1 0.2 -1.27278 0.943444
Q2FYE6   0 0 -1.27278 0.943444
Q2FZ41   0 0 -1.27278 0.943444
Q2FYG3   0 0 -1.27278 0.943444
Q2FX01   2 0.4 -1.27278 0.943444
Q2FXU6   1 0.2 -1.27278 0.943444
Q2FYL7   1 0.2 -1.27278 0.943444
Q2FWQ3   1 0.2 -1.27278 0.943444
Q2FZY9   2 0.4 -1.27278 0.943444
Q2FV50   1 0.2 -1.27278 0.943444
Q2FUY7   0 0 -1.27278 0.943444
Q2FXP6   1 0.2 -1.27278 0.943444
Q2G1S9   1 0.2 -1.27278 0.943444
Q2FX18   1 0.2 -1.27278 0.943444
Q2FYU0   0 0 -1.27278 0.943444
Q2FXZ7   4 0.727273 -1.27278 0.943444
Q2G051   3 0.545455 -1.27278 0.943444
Q2FWS3   4 0.727273 -1.27278 0.943444
Q2FW14   4 0.727273 -1.27278 0.943444
Q2FYD7   2 0.363636 -1.27278 0.943444
Q9RQP8   1 0.181818 -1.27278 0.943444
Q2FZK2   3 0.545455 -1.27278 0.943444
Q2FWI7   2 0.363636 -1.27278 0.943444
Q2G182   0 0 -1.27278 0.943444
Q2FYT7   2 0.363636 -1.27278 0.943444
Q2FV46   2 0.363636 -1.27278 0.943444
Q2FY58   1 0.181818 -1.27278 0.943444
Q2FX06   0 0 -1.27278 0.943444
Q2FZH0   5 0.909091 -1.27278 0.943444
Q2FUZ4   2 0.363636 -1.27278 0.943444
Q2G102   3 0.545455 -1.27278 0.943444
Q2G1R8   3 0.545455 -1.27278 0.943444
Q2G2J1   4 0.727273 -1.27278 0.943444
Q2FX71   4 0.727273 -1.27278 0.943444
Q2FUZ5   2 0.363636 -1.27278 0.943444
Q2FYP5   2 0.363636 -1.27278 0.943444
Q2G048   0 0 -1.27278 0.943444
Q2FUQ0   3 0.545455 -1.27278 0.943444
Q2FWS7   3 0.545455 -1.27278 0.943444
Q2FV65   0 0 -1.27278 0.943444
Q2G125   1 0.181818 -1.27278 0.943444
Q2FYT2   4 0.727273 -1.27278 0.943444
Q2FVH7   2 0.363636 -1.27278 0.943444
Q2G127   3 0.545455 -1.27278 0.943444
Q2FYI5   2 0.363636 -1.27278 0.943444
Q2FYX4   2 0.363636 -1.27278 0.943444
Q2G0M3   5 0.909091 -1.27278 0.943444
Q2FW87   3 0.545455 -1.27278 0.943444
Q2G211   0 0 -1.27278 0.943444
Q2FXR5   3 0.545455 -1.27278 0.943444
Q2FWR5   4 0.727273 -1.27278 0.943444
Q2FYD5   4 0.727273 -1.27278 0.943444
Q2FY94   2 0.363636 -1.27278 0.943444
Q2G2W8   1 0.181818 -1.27278 0.943444
Q2FZL9   6 1.09091 0.903563 0.161558
Q2FYT9   2 0.363636 -1.27278 0.943444
Q2FX44   3 0.545455 -1.27278 0.943444
Q2FXB2   0 0 -1.27278 0.943444
Q2FVF6   3 0.545455 -1.27278 0.943444
Q2G2F6   0 0 -1.27278 0.943444
Q2G2C3   4 0.727273 -1.27278 0.943444
Q2FYA5   3 0.545455 -1.27278 0.943444
Q2FYB1   4 0.727273 -1.27278 0.943444
Q2G011   3 0.545455 -1.27278 0.943444
Q2FV29   0 0 -1.27278 0.943444
Q2FVW1   1 0.181818 -1.27278 0.943444
Q2FYA4   3 0.545455 -1.27278 0.943444
Q2FY26   3 0.545455 -1.27278 0.943444
Q2FXC1   3 0.545455 -1.27278 0.943444
Q2G2T0   4 0.727273 -1.27278 0.943444
Q2FY62   2 0.363636 -1.27278 0.943444
Q2G2K4   2 0.363636 -1.27278 0.943444
Q2FW65   2 0.363636 -1.27278 0.943444
Q2FY05   2 0.363636 -1.27278 0.943444
Q2FV96   3 0.545455 -1.27278 0.943444
Q2G1S7   1 0.181818 -1.27278 0.943444
Q2FWS9   3 0.545455 -1.27278 0.943444
Q2G180   2 0.363636 -1.27278 0.943444
Q2G0L6   4 0.727273 -1.27278 0.943444
Q2G189   1 0.181818 -1.27278 0.943444
Q2FYD9   0 0 -1.27278 0.943444
Q2FWM6   0 0 -1.27278 0.943444
Q2FXA6   1 0.181818 -1.27278 0.943444
Q2G0U8   5 0.909091 -1.27278 0.943444
Q2FXD9   2 0.363636 -1.27278 0.943444
Q2FWF9   0 0 -1.27278 0.943444
Q2FXS3   4 0.727273 -1.27278 0.943444
Q2FXX6   2 0.363636 -1.27278 0.943444
Q2FWU2   4 0.727273 -1.27278 0.943444
Q2FXD5   3 0.545455 -1.27278 0.943444
Q2FZK8   4 0.727273 -1.27278 0.943444
Q2FV15   2 0.363636 -1.27278 0.943444
Q2FZZ5   4 0.727273 -1.27278 0.943444
Q2FW48   3 0.545455 -1.27278 0.943444
Q2FYB3   3 0.545455 -1.27278 0.943444
Q2FWT5   4 0.727273 -1.27278 0.943444
Q2FVH4   0 0 -1.27278 0.943444
Q2FWP4   4 0.727273 -1.27278 0.943444
Q2FYX9   5 0.909091 -1.27278 0.943444
Q2G1U7   2 0.363636 -1.27278 0.943444
Q2FXY6   1 0.181818 -1.27278 0.943444
Q2FYT1   2 0.363636 -1.27278 0.943444
Q2G244   4 0.727273 -1.27278 0.943444
Q2FX30   0 0 -1.27278 0.943444
Q2FVZ3   2 0.363636 -1.27278 0.943444
Q2FWP5   6 1.09091 0.903563 0.161558
Q2FX41   4 0.727273 -1.27278 0.943444
Q2G2R5   2 0.363636 -1.27278 0.943444
Q2G2S3   6 1 0.903563 0.161558
Q2G004   2 0.333333 -1.27278 0.943444
Q2FWV1   4 0.666667 -1.27278 0.943444
Q2G003   7 1.16667 0.903563 0.161558
Q2FZV3   2 0.333333 -1.27278 0.943444
Q2G026   3 0.5 -1.27278 0.943444
Q2FXG7   1 0.166667 -1.27278 0.943444
Q2FYL8   1 0.166667 -1.27278 0.943444
Q2FZB6   2 0.333333 -1.27278 0.943444
Q2FZE4   7 1.16667 0.903563 0.161558
Q2FX11   2 0.333333 -1.27278 0.943444
Q2G0Y3   5 0.833333 -1.27278 0.943444
Q2FZW7   0 0 -1.27278 0.943444
Q2FX21   6 1 0.903563 0.161558
Q2G092   6 1 0.903563 0.161558
Q2FZB7   4 0.666667 -1.27278 0.943444
Q2G0J9   6 1 0.903563 0.161558
Q2G1X2   1 0.166667 -1.27278 0.943444
Q2FZD6   9 1.5 0.903563 0.161558
Q2FW67   4 0.666667 -1.27278 0.943444
Q2G111   4 0.666667 -1.27278 0.943444
Q2G2Y4   3 0.5 -1.27278 0.943444
Q2FY38   4 0.666667 -1.27278 0.943444
Q2FWJ0   8 1.33333 0.903563 0.161558
Q2G2T5   3 0.5 -1.27278 0.943444
Q2FVG6   3 0.5 -1.27278 0.943444
Q2G1V8   3 0.5 -1.27278 0.943444
Q2G1L0   2 0.333333 -1.27278 0.943444
Q2FXD6   4 0.666667 -1.27278 0.943444
P0C948   2 0.333333 -1.27278 0.943444
Q2G1M2   5 0.833333 -1.27278 0.943444
Q2FVW8   3 0.5 -1.27278 0.943444
Q2FX24   2 0.333333 -1.27278 0.943444
Q2FWS4   4 0.666667 -1.27278 0.943444
Q2FYQ3   3 0.5 -1.27278 0.943444
Q2G254   6 1 0.903563 0.161558
Q2FWB4   0 0 -1.27278 0.943444
Q2FUP8   3 0.5 -1.27278 0.943444
Q2FZC2   2 0.333333 -1.27278 0.943444
Q2FYE4   5 0.833333 -1.27278 0.943444
Q2FWS2   2 0.333333 -1.27278 0.943444
Q2FY03   4 0.666667 -1.27278 0.943444
Q2FVS6   5 0.833333 -1.27278 0.943444
Q2FXV2   0 0 -1.27278 0.943444
Q2G2L6   3 0.5 -1.27278 0.943444
Q2G2I5   4 0.666667 -1.27278 0.943444
Q2FYA2   4 0.666667 -1.27278 0.943444
Q2FWV7   2 0.333333 -1.27278 0.943444
Q2FXE7   4 0.666667 -1.27278 0.943444
Q2G0J6   1 0.166667 -1.27278 0.943444
Q2FUU4   6 1 0.903563 0.161558
Q2FVJ4   3 0.5 -1.27278 0.943444
Q2FZM9   1 0.166667 -1.27278 0.943444
Q2FZ51   6 1 0.903563 0.161558
Q2FY22   2 0.333333 -1.27278 0.943444
Q2G2Q1   4 0.666667 -1.27278 0.943444
Q2G109   7 1.16667 0.903563 0.161558
Q2G1D6   9 1.5 0.903563 0.161558
Q2FVC9   2 0.333333 -1.27278 0.943444
Q2G2R6   6 1 0.903563 0.161558
Q2FZ85   5 0.833333 -1.27278 0.943444
Q2FVK4   5 0.833333 -1.27278 0.943444
Q2G1V9   2 0.333333 -1.27278 0.943444
Q2G2H6   2 0.333333 -1.27278 0.943444
Q2FWS6   6 1 0.903563 0.161558
Q2FZW4   6 1 0.903563 0.161558
Q2G1M3   5 0.833333 -1.27278 0.943444
Q2G1M0   4 0.666667 -1.27278 0.943444
Q2G1Y9   4 0.666667 -1.27278 0.943444
Q2FX45   4 0.666667 -1.27278 0.943444
Q2FWP8   4 0.666667 -1.27278 0.943444
Q2FYP4   4 0.666667 -1.27278 0.943444
Q2FYL1   7 1.16667 0.903563 0.161558
Q2G1L4   8 1.33333 0.903563 0.161558
Q2FUQ7   7 1.16667 0.903563 0.161558
Q2G247   0 0 -1.27278 0.943444
Q2FVV0   7 1.16667 0.903563 0.161558
Q2FYU6   2 0.333333 -1.27278 0.943444
Q2G2N6   6 1 0.903563 0.161558
Q2FXC9   3 0.5 -1.27278 0.943444
Q2FX42   3 0.5 -1.27278 0.943444
Q2FX26   6 1 0.903563 0.161558
Q2FWF3   1 0.166667 -1.27278 0.943444
Q2FZY1   2 0.333333 -1.27278 0.943444
Q2FW15   2 0.307692 -1.27278 0.943444
P0A0G2   4 0.615385 -1.27278 0.943444
Q2G2G5   7 1.07692 0.903563 0.161558
Q2FY39   5 0.769231 -1.27278 0.943444
Q2G0B5   2 0.307692 -1.27278 0.943444
Q2FZI1   5 0.769231 -1.27278 0.943444
Q2FUQ6   6 0.923077 -1.27278 0.943444
Q2FVR5   6 0.923077 -1.27278 0.943444
Q2G2W6   7 1.07692 0.903563 0.161558
Q2FZR8   5 0.769231 -1.27278 0.943444
Q2FVY8   6 0.923077 -1.27278 0.943444
Q2FZ60   4 0.615385 -1.27278 0.943444
Q2FV82   7 1.07692 0.903563 0.161558
Q2FX23   6 0.923077 -1.27278 0.943444
Q2G1G3   5 0.769231 -1.27278 0.943444
P68805   5 0.769231 -1.27278 0.943444
Q2FVL0   2 0.307692 -1.27278 0.943444
Q2G2J0   6 0.923077 -1.27278 0.943444
Q2FZF1   2 0.307692 -1.27278 0.943444
Q2FXU9   7 1.07692 0.903563 0.161558
Q2G1A2   2 0.307692 -1.27278 0.943444
Q2G1C3   7 1.07692 0.903563 0.161558
Q2G1D4   4 0.615385 -1.27278 0.943444
Q2G0A8   4 0.615385 -1.27278 0.943444
Q2FVC7   2 0.307692 -1.27278 0.943444
Q2G133   9 1.38462 0.903563 0.161558
Q2FY86   6 0.923077 -1.27278 0.943444
Q2FX92   7 1.07692 0.903563 0.161558
Q2FW47   1 0.153846 -1.27278 0.943444
Q2G1T9   3 0.461538 -1.27278 0.943444
Q2FVU8   4 0.615385 -1.27278 0.943444
Q2FVD7   6 0.923077 -1.27278 0.943444
Q2FX55   4 0.615385 -1.27278 0.943444
Q2FVD3   9 1.38462 0.903563 0.161558
Q2G2B5   1 0.153846 -1.27278 0.943444
Q2FWV6   5 0.769231 -1.27278 0.943444
Q2FW29   2 0.307692 -1.27278 0.943444
Q2G0W6   2 0.307692 -1.27278 0.943444
Q2FVD2   5 0.769231 -1.27278 0.943444
Q2FWR8   3 0.461538 -1.27278 0.943444
Q2FXA0   7 1.07692 0.903563 0.161558
Q2FZB4   5 0.769231 -1.27278 0.943444
Q2FX37   3 0.461538 -1.27278 0.943444
Q2FX13   2 0.307692 -1.27278 0.943444
Q2FWD8   2 0.307692 -1.27278 0.943444
Q2G108   3 0.461538 -1.27278 0.943444
Q2G2V4   5 0.769231 -1.27278 0.943444
Q2FZW2   8 1.23077 0.903563 0.161558
Q2FYY4   5 0.769231 -1.27278 0.943444
Q2FYB8   4 0.615385 -1.27278 0.943444
Q2FWC2   6 0.923077 -1.27278 0.943444
Q2FYE8   3 0.461538 -1.27278 0.943444
Q2FXK5   6 0.923077 -1.27278 0.943444
Q2FWT0   6 0.923077 -1.27278 0.943444
Q2FW19   4 0.615385 -1.27278 0.943444
Q2G100   6 0.923077 -1.27278 0.943444
Q2FYY3   6 0.923077 -1.27278 0.943444
Q2FZ01   5 0.769231 -1.27278 0.943444
Q2FYY1   4 0.615385 -1.27278 0.943444
Q2G103   7 1.07692 0.903563 0.161558
Q2FV12   7 1.07692 0.903563 0.161558
Q2FWQ1   7 1.07692 0.903563 0.161558
Q2FYY5   5 0.769231 -1.27278 0.943444
Q2G207   8 1.23077 0.903563 0.161558
Q2G1Y8   2 0.307692 -1.27278 0.943444
Q2FWZ8   5 0.769231 -1.27278 0.943444
Q2G0Z8   6 0.923077 -1.27278 0.943444
Q2G2F7   6 0.923077 -1.27278 0.943444
Q2FYH9   5 0.769231 -1.27278 0.943444
Q2FWB7   7 1.07692 0.903563 0.161558
Q2FYN2   2 0.285714 -1.27278 0.943444
Q2FVQ6   9 1.28571 0.903563 0.161558
Q2FWX3   5 0.714286 -1.27278 0.943444
Q2G187   3 0.428571 -1.27278 0.943444
Q2FW05   9 1.28571 0.903563 0.161558
Q2FYC3   7 1 0.903563 0.161558
Q2FZJ2   6 0.857143 -1.27278 0.943444
Q2G0D6   6 0.857143 -1.27278 0.943444
Q2FWP7   5 0.714286 -1.27278 0.943444
Q2FX31   10 1.42857 0.903563 0.161558
Q2FVZ6   3 0.428571 -1.27278 0.943444
Q2G2A2   13 1.85714 0.903563 0.161558
Q2FWQ8   2 0.285714 -1.27278 0.943444
Q2FVM9   9 1.28571 0.903563 0.161558
Q2FYD1   6 0.857143 -1.27278 0.943444
Q2FYN3   7 1 0.903563 0.161558
Q2FYI3   5 0.714286 -1.27278 0.943444
Q2G022   2 0.285714 -1.27278 0.943444
Q2G1Q3   7 1 0.903563 0.161558
Q2FX58   6 0.857143 -1.27278 0.943444
Q2G2V1   5 0.714286 -1.27278 0.943444
Q2FVV5   6 0.857143 -1.27278 0.943444
Q2FZC0   9 1.28571 0.903563 0.161558
Q2FV63   8 1.14286 0.903563 0.161558
Q2FWG9   3 0.428571 -1.27278 0.943444
Q2FZA5   4 0.571429 -1.27278 0.943444
Q2FX60   13 1.85714 0.903563 0.161558
Q2G2I8   4 0.571429 -1.27278 0.943444
Q2G2Y5   6 0.857143 -1.27278 0.943444
Q2G2Y2   8 1.14286 0.903563 0.161558
Q2FWA6   7 1 0.903563 0.161558
Q2FWL8   8 1.14286 0.903563 0.161558
Q2FY95   9 1.28571 0.903563 0.161558
Q2FYC5   9 1.28571 0.903563 0.161558
Q2FV43   4 0.571429 -1.27278 0.943444
Q2FVU0   7 1 0.903563 0.161558
Q2FZG5   5 0.714286 -1.27278 0.943444
Q2G2H9   5 0.714286 -1.27278 0.943444
Q2G1D1   2 0.285714 -1.27278 0.943444
Q2FWU7   5 0.714286 -1.27278 0.943444
P60647   6 0.857143 -1.27278 0.943444
Q2FUR7   4 0.571429 -1.27278 0.943444
Q2FWQ2   6 0.857143 -1.27278 0.943444
Q2G2M4   9 1.28571 0.903563 0.161558
Q2G104   7 1 0.903563 0.161558
Q2FX76   3 0.428571 -1.27278 0.943444
Q2G2Q4   10 1.42857 0.903563 0.161558
Q2FXQ1   4 0.571429 -1.27278 0.943444
Q2FX80   4 0.571429 -1.27278 0.943444
Q2FZN6   2 0.285714 -1.27278 0.943444
Q2G009   2 0.285714 -1.27278 0.943444
Q2G021   9 1.28571 0.903563 0.161558
Q2FWH0   8 1.14286 0.903563 0.161558
Q2FXQ0   7 1 0.903563 0.161558
Q2FX64   3 0.428571 -1.27278 0.943444
Q2FY98   5 0.714286 -1.27278 0.943444
Q2FWK5   8 1.14286 0.903563 0.161558
Q2FYK1   5 0.714286 -1.27278 0.943444
Q2FXF0   5 0.714286 -1.27278 0.943444
Q2FY70   8 1.14286 0.903563 0.161558
Q2G114   7 1 0.903563 0.161558
Q2FX38   5 0.714286 -1.27278 0.943444
Q2FUP9   6 0.857143 -1.27278 0.943444
Q2FVV3   6 0.857143 -1.27278 0.943444
Q2G113   7 1 0.903563 0.161558
Q2FWB2   2 0.285714 -1.27278 0.943444
Q2FWT6   7 1 0.903563 0.161558
Q2FW28   5 0.714286 -1.27278 0.943444
Q2FUQ9   2 0.285714 -1.27278 0.943444
Q2FY00   8 1.14286 0.903563 0.161558
Q2G040   3 0.428571 -1.27278 0.943444
Q2FX35   4 0.571429 -1.27278 0.943444
Q2FYW9   3 0.4 -1.27278 0.943444
Q2G2N8   9 1.2 0.903563 0.161558
Q2G1V7   9 1.2 0.903563 0.161558
Q2G0C3   7 0.933333 -1.27278 0.943444
Q2FVW0   8 1.06667 0.903563 0.161558
Q2FUS4   14 1.86667 0.903563 0.161558
Q2FVP6   8 1.06667 0.903563 0.161558
Q2FZK1   9 1.2 0.903563 0.161558
Q2FXY2   9 1.2 0.903563 0.161558
Q2FYX3   10 1.33333 0.903563 0.161558
Q2FZ86   7 0.933333 -1.27278 0.943444
Q2FUV7   6 0.8 -1.27278 0.943444
Q2FX70   6 0.8 -1.27278 0.943444
Q2G1Y1   8 1.06667 0.903563 0.161558
Q2FVT9   10 1.33333 0.903563 0.161558
Q2G2K3   10 1.33333 0.903563 0.161558
P72358   7 0.933333 -1.27278 0.943444
Q2G192   10 1.33333 0.903563 0.161558
Q2FYX6   6 0.8 -1.27278 0.943444
Q2FXW0   6 0.8 -1.27278 0.943444
Q2G202   9 1.2 0.903563 0.161558
Q2FYW7   2 0.266667 -1.27278 0.943444
Q2G2M0   4 0.533333 -1.27278 0.943444
Q2FXT7   4 0.533333 -1.27278 0.943444
Q2FX59   4 0.533333 -1.27278 0.943444
Q2G0X2   5 0.666667 -1.27278 0.943444
Q2FWR6   6 0.8 -1.27278 0.943444
Q2FW22   12 1.6 0.903563 0.161558
Q2FZH4   7 0.933333 -1.27278 0.943444
Q2FYZ1   4 0.533333 -1.27278 0.943444
Q2G2W7   10 1.33333 0.903563 0.161558
Q2G2I4   12 1.6 0.903563 0.161558
Q2FZP5   8 1.06667 0.903563 0.161558
Q2FWQ7   10 1.33333 0.903563 0.161558
Q2G1W9   5 0.666667 -1.27278 0.943444
Q2FWF7   3 0.4 -1.27278 0.943444
Q2FYM9   8 1.06667 0.903563 0.161558
Q2FXV0   9 1.2 0.903563 0.161558
Q2FWW2   9 1.2 0.903563 0.161558
Q2FVS2   7 0.933333 -1.27278 0.943444
Q2G007   13 1.73333 0.903563 0.161558
Q2FYA7   7 0.933333 -1.27278 0.943444
Q2G0K0   9 1.2 0.903563 0.161558
Q2FXS9   5 0.666667 -1.27278 0.943444
Q2G249   6 0.8 -1.27278 0.943444
Q2G008   2 0.266667 -1.27278 0.943444
Q2FZD5   10 1.33333 0.903563 0.161558
Q2FZG0   4 0.533333 -1.27278 0.943444
Q2FX28   10 1.33333 0.903563 0.161558
Q2FXI4   6 0.8 -1.27278 0.943444
Q2G176   7 0.933333 -1.27278 0.943444
Q2G116   2 0.266667 -1.27278 0.943444
Q2FXF2   7 0.933333 -1.27278 0.943444
Q2G260   5 0.666667 -1.27278 0.943444
Q2G213   4 0.533333 -1.27278 0.943444
Q2G173   10 1.33333 0.903563 0.161558
Q2FV71   7 0.933333 -1.27278 0.943444
Q2FWY8   3 0.4 -1.27278 0.943444
Q2FWN3   2 0.266667 -1.27278 0.943444
Q2FYD4   4 0.533333 -1.27278 0.943444
Q2FVQ2   9 1.2 0.903563 0.161558
Q2FVK0   11 1.46667 0.903563 0.161558
Q2G285   8 1.06667 0.903563 0.161558
Q2FZH6   11 1.46667 0.903563 0.161558
Q2FZX1   9 1.2 0.903563 0.161558
Q2FZ83   2 0.266667 -1.27278 0.943444
Q2G0S9   5 0.666667 -1.27278 0.943444
Q2FZH7   9 1.2 0.903563 0.161558
Q2FZT3   9 1.2 0.903563 0.161558
Q2FX57   14 1.75 0.903563 0.161558
Q2G0B9   8 1 0.903563 0.161558
Q2FY28   11 1.375 0.903563 0.161558
Q2G0R5   10 1.25 0.903563 0.161558
Q2FZG8   5 0.625 -1.27278 0.943444
Q2G1X1   2 0.25 -1.27278 0.943444
Q2FX93   7 0.875 -1.27278 0.943444
Q2FYU5   6 0.75 -1.27278 0.943444
Q2FWR9   8 1 0.903563 0.161558
Q2FWS0   11 1.375 0.903563 0.161558
Q2G0P4   7 0.875 -1.27278 0.943444
Q2FX50   9 1.125 0.903563 0.161558
Q2FZV0   7 0.875 -1.27278 0.943444
Q2G0S5   5 0.625 -1.27278 0.943444
Q2FY25   7 0.875 -1.27278 0.943444
Q2FXG6   12 1.5 0.903563 0.161558
Q2FZJ7   2 0.25 -1.27278 0.943444
Q2G0U7   6 0.75 -1.27278 0.943444
Q2FZV2   14 1.75 0.903563 0.161558
Q2FWT8   11 1.375 0.903563 0.161558
Q2G0D1   11 1.375 0.903563 0.161558
Q2FVW5   9 1.125 0.903563 0.161558
Q2FY97   9 1.125 0.903563 0.161558
Q2FXF3   7 0.875 -1.27278 0.943444
Q2G063   9 1.125 0.903563 0.161558
Q2G0U5   10 1.25 0.903563 0.161558
Q2G2B1   11 1.375 0.903563 0.161558
Q2FVE3   11 1.375 0.903563 0.161558
Q2FZW1   10 1.25 0.903563 0.161558
Q2FYK2   8 1 0.903563 0.161558
Q2FXW2   4 0.5 -1.27278 0.943444
Q9F0R1   12 1.5 0.903563 0.161558
Q2FZG3   12 1.5 0.903563 0.161558
Q2G2K0   9 1.125 0.903563 0.161558
Q2FVN4   5 0.625 -1.27278 0.943444
Q2FYV0   6 0.75 -1.27278 0.943444
Q2G0A5   7 0.875 -1.27278 0.943444
Q2FZ03   8 1 0.903563 0.161558
Q2G1I8   6 0.75 -1.27278 0.943444
Q2FYX8   6 0.75 -1.27278 0.943444
Q2FV18   10 1.25 0.903563 0.161558
Q2FYI7   6 0.75 -1.27278 0.943444
Q2G0K1   12 1.5 0.903563 0.161558
Q2G2U9   10 1.25 0.903563 0.161558
Q2FW31   6 0.75 -1.27278 0.943444
Q2FVB5   13 1.625 0.903563 0.161558
Q2FVI8   7 0.875 -1.27278 0.943444
Q2FZT0   10 1.25 0.903563 0.161558
P48860   13 1.625 0.903563 0.161558
Q2FYC1   8 1 0.903563 0.161558
Q2G286   6 0.75 -1.27278 0.943444
Q2FXD3   9 1.125 0.903563 0.161558
Q2G027   5 0.625 -1.27278 0.943444
Q2G0T4   9 1.125 0.903563 0.161558
Q2FZJ5   7 0.875 -1.27278 0.943444
Q2FW10   6 0.75 -1.27278 0.943444
Q2FY91   12 1.5 0.903563 0.161558
Q2FVP0   8 1 0.903563 0.161558
P60070   8 1 0.903563 0.161558
Q2FWU1   10 1.25 0.903563 0.161558
Q2FYA3   6 0.75 -1.27278 0.943444
Q2G0V8   8 1 0.903563 0.161558
Q2G0Z2   10 1.25 0.903563 0.161558
Q2FZ47   5 0.625 -1.27278 0.943444
Q2G0V9   6 0.75 -1.27278 0.943444
Q2FZE2   11 1.375 0.903563 0.161558
Q2FWB0   13 1.625 0.903563 0.161558
Q2G1J1   7 0.875 -1.27278 0.943444
Q2FYQ1   6 0.75 -1.27278 0.943444
Q2FZ45   7 0.875 -1.27278 0.943444
Q2FYW5   10 1.25 0.903563 0.161558
Q2G1A0   10 1.25 0.903563 0.161558
Q2FZB9   10 1.25 0.903563 0.161558
Q2FZX2   7 0.875 -1.27278 0.943444
Q2FZY4   13 1.625 0.903563 0.161558
Q2FW56   8 1 0.903563 0.161558
P0A0G6   7 0.875 -1.27278 0.943444
Q2FW80   7 0.875 -1.27278 0.943444
Q2G2S4   5 0.625 -1.27278 0.943444
Q2G2H0   6 0.75 -1.27278 0.943444
Q2G2E1   5 0.625 -1.27278 0.943444
Q2G0I5   11 1.375 0.903563 0.161558
Q2FWW6   14 1.75 0.903563 0.161558
Q2G112   3 0.375 -1.27278 0.943444
Q2G214   12 1.5 0.903563 0.161558
Q2FYG2   9 1.125 0.903563 0.161558
Q2G0J5   7 0.875 -1.27278 0.943444
Q2FX27   11 1.375 0.903563 0.161558
Q2FWV5   9 1.125 0.903563 0.161558
Q2FX40   11 1.375 0.903563 0.161558
Q2FZM5   8 1 0.903563 0.161558
Q2FXH8   9 1.125 0.903563 0.161558
Q2FWS5   12 1.5 0.903563 0.161558
Q2FW13   8 0.941176 -1.27278 0.943444
Q2FY93   16 1.88235 0.903563 0.161558
Q2FZM8   8 0.941176 -1.27278 0.943444
Q2FZV4   6 0.705882 -1.27278 0.943444
Q2FVD4   14 1.64706 0.903563 0.161558
Q2G0J3   11 1.29412 0.903563 0.161558
Q2FX61   8 0.941176 -1.27278 0.943444
Q2FVD6   7 0.823529 -1.27278 0.943444
Q2FYY7   14 1.64706 0.903563 0.161558
Q2G0W0   13 1.52941 0.903563 0.161558
Q2FXF7   14 1.64706 0.903563 0.161558
Q2G191   10 1.17647 0.903563 0.161558
Q2FYT5   13 1.52941 0.903563 0.161558
Q2G1P0   12 1.41176 0.903563 0.161558
Q2FVF8   8 0.941176 -1.27278 0.943444
Q2G0Y1   5 0.588235 -1.27278 0.943444
Q2FZD2   11 1.29412 0.903563 0.161558
Q2FZ59   8 0.941176 -1.27278 0.943444
Q2G2G1   10 1.17647 0.903563 0.161558
Q2G0F9   2 0.235294 -1.27278 0.943444
Q2G1J2   10 1.17647 0.903563 0.161558
Q2G0Q6   13 1.52941 0.903563 0.161558
Q2FYX0   9 1.05882 0.903563 0.161558
Q2FZU8   3 0.352941 -1.27278 0.943444
Q2G267   9 1.05882 0.903563 0.161558
Q2G174   6 0.705882 -1.27278 0.943444
Q2FWC3   12 1.41176 0.903563 0.161558
Q2FVN6   5 0.588235 -1.27278 0.943444
Q2G2D1   10 1.17647 0.903563 0.161558
Q2FZK9   15 1.76471 0.903563 0.161558
Q2G2C9   12 1.41176 0.903563 0.161558
Q2G2V8   2 0.235294 -1.27278 0.943444
Q2FVL6   7 0.823529 -1.27278 0.943444
Q2FY45   10 1.17647 0.903563 0.161558
Q2G2R7   4 0.470588 -1.27278 0.943444
Q2FWD5   16 1.88235 0.903563 0.161558
Q2FWT3   10 1.17647 0.903563 0.161558
Q2FY92   11 1.29412 0.903563 0.161558
Q2FZM2   10 1.17647 0.903563 0.161558
Q2G2F0   10 1.17647 0.903563 0.161558
Q2FW30   13 1.52941 0.903563 0.161558
Q2FZV9   11 1.29412 0.903563 0.161558
Q2FVA6   8 0.941176 -1.27278 0.943444
Q2G229   8 0.941176 -1.27278 0.943444
Q2FZZ3   11 1.29412 0.903563 0.161558
Q2G2F4   8 0.941176 -1.27278 0.943444
Q2FVA7   14 1.64706 0.903563 0.161558
Q2G0R3   7 0.823529 -1.27278 0.943444
Q2G1R1   12 1.41176 0.903563 0.161558
Q2FZ79   14 1.64706 0.903563 0.161558
Q2FZ12   7 0.823529 -1.27278 0.943444
Q2FX39   10 1.17647 0.903563 0.161558
Q2G186   7 0.823529 -1.27278 0.943444
Q2FXE5   10 1.17647 0.903563 0.161558
Q2G0A1   9 1.05882 0.903563 0.161558
Q2G0E7   11 1.29412 0.903563 0.161558
Q2G2V7   12 1.41176 0.903563 0.161558
Q2FYA6   11 1.29412 0.903563 0.161558
Q2G276   8 0.941176 -1.27278 0.943444
Q2G070   9 1.05882 0.903563 0.161558
Q2FVZ1   13 1.52941 0.903563 0.161558
Q2FW84   9 1.05882 0.903563 0.161558
Q2FVY9   12 1.41176 0.903563 0.161558
Q2FVD9   7 0.823529 -1.27278 0.943444
Q2G1T2   11 1.29412 0.903563 0.161558
Q2G0I3   13 1.52941 0.903563 0.161558
Q2G0E8   10 1.17647 0.903563 0.161558
Q2FW08   8 0.941176 -1.27278 0.943444
Q2FVD8   7 0.823529 -1.27278 0.943444
Q2FXF5   7 0.823529 -1.27278 0.943444
Q2FXW1   14 1.64706 0.903563 0.161558
Q2FW79   6 0.705882 -1.27278 0.943444
Q2G2G0   2 0.235294 -1.27278 0.943444
P48940   12 1.41176 0.903563 0.161558
Q2FYL6   9 1.05882 0.903563 0.161558
Q2FZV8   7 0.823529 -1.27278 0.943444
Q2FYM5   9 1.05882 0.903563 0.161558
Q2G2B6   10 1.17647 0.903563 0.161558
Q2G1L2   7 0.823529 -1.27278 0.943444
Q2G1V5   8 0.941176 -1.27278 0.943444
Q2FXT0   2 0.235294 -1.27278 0.943444
Q2FY02   15 1.76471 0.903563 0.161558
Q2FWQ4   11 1.29412 0.903563 0.161558
Q2FYG4   11 1.29412 0.903563 0.161558
Q2FW11   8 0.941176 -1.27278 0.943444
Q2G257   21 2.33333 3.07991 0.0107511
Q2FWJ6   11 1.22222 0.903563 0.161558
Q2FXS8   2 0.222222 -1.27278 0.943444
Q2FX12   9 1 0.903563 0.161558
Q2FYF1   9 1 0.903563 0.161558
Q2G2E8   13 1.44444 0.903563 0.161558
Q2FXE6   12 1.33333 0.903563 0.161558
Q2G2C0   8 0.888889 -1.27278 0.943444
Q2G1V6   10 1.11111 0.903563 0.161558
Q2FWZ4   13 1.44444 0.903563 0.161558
Q2G2V0   12 1.33333 0.903563 0.161558
Q9ZAH6   12 1.33333 0.903563 0.161558
Q2FVU2   11 1.22222 0.903563 0.161558
Q2FWI8   8 0.888889 -1.27278 0.943444
P0A0H0   2 0.222222 -1.27278 0.943444
Q2G0C1   10 1.11111 0.903563 0.161558
Q2FXH3   9 1 0.903563 0.161558
Q2FXI6   13 1.44444 0.903563 0.161558
Q2G1X5   8 0.888889 -1.27278 0.943444
Q2FV08   13 1.44444 0.903563 0.161558
Q2FWT7   5 0.555556 -1.27278 0.943444
Q2G210   11 1.22222 0.903563 0.161558
Q2FW66   8 0.888889 -1.27278 0.943444
Q2FWD0   12 1.33333 0.903563 0.161558
Q2FUQ1   12 1.33333 0.903563 0.161558
Q2FVI6   11 1.22222 0.903563 0.161558
Q2FWM7   10 1.11111 0.903563 0.161558
Q2FVN2   5 0.555556 -1.27278 0.943444
Q2FWR2   11 1.22222 0.903563 0.161558
Q2FYH4   11 1.22222 0.903563 0.161558
Q2FYM8   7 0.777778 -1.27278 0.943444
Q9RFJ6   13 1.44444 0.903563 0.161558
Q2FZ42   4 0.444444 -1.27278 0.943444
Q2FVX9   10 1.11111 0.903563 0.161558
Q2G066   10 1.11111 0.903563 0.161558
Q2FVM3   14 1.55556 0.903563 0.161558
Q2FWT1   12 1.33333 0.903563 0.161558
Q2FZB8   4 0.444444 -1.27278 0.943444
Q2FUQ8   9 1 0.903563 0.161558
Q2G2I7   4 0.444444 -1.27278 0.943444
Q2FVF7   8 0.888889 -1.27278 0.943444
Q2FV52   14 1.55556 0.903563 0.161558
Q2FWE3   9 1 0.903563 0.161558
Q2G144   6 0.666667 -1.27278 0.943444
Q2FXZ1   9 1 0.903563 0.161558
Q2FX34   5 0.555556 -1.27278 0.943444
Q2FWV4   2 0.222222 -1.27278 0.943444
Q2FZ11   14 1.55556 0.903563 0.161558
Q2G141   13 1.44444 0.903563 0.161558
Q2FWF5   5 0.555556 -1.27278 0.943444
Q2FV34   6 0.666667 -1.27278 0.943444
Q2FWQ0   14 1.55556 0.903563 0.161558
Q2FV88   9 1 0.903563 0.161558
Q2G2P0   10 1.11111 0.903563 0.161558
Q2FYW8   9 1 0.903563 0.161558
Q2G1W1   8 0.888889 -1.27278 0.943444
Q2FVC2   10 1.11111 0.903563 0.161558
Q2G0D3   8 0.888889 -1.27278 0.943444
Q2FV89   10 1.11111 0.903563 0.161558
Q2G1U2   7 0.777778 -1.27278 0.943444
Q2FX32   4 0.444444 -1.27278 0.943444
Q2FXS7   16 1.77778 0.903563 0.161558
Q2FVX1   14 1.55556 0.903563 0.161558
Q2FVE0   11 1.22222 0.903563 0.161558
Q2G270   6 0.666667 -1.27278 0.943444
Q9EYW6   5 0.555556 -1.27278 0.943444
Q2FVB8   12 1.33333 0.903563 0.161558
Q2FZT9   15 1.66667 0.903563 0.161558
Q2G298   13 1.44444 0.903563 0.161558
Q2FX49   10 1.11111 0.903563 0.161558
Q2G0Z0   15 1.66667 0.903563 0.161558
Q2FW39   12 1.33333 0.903563 0.161558
Q2G252   7 0.777778 -1.27278 0.943444
Q2G0A3   6 0.666667 -1.27278 0.943444
Q2FYJ7   13 1.44444 0.903563 0.161558
Q2FWT2   14 1.55556 0.903563 0.161558
Q2FWQ5   13 1.44444 0.903563 0.161558
Q2G2J7   8 0.888889 -1.27278 0.943444
Q2FY75   11 1.22222 0.903563 0.161558
Q2G106   6 0.666667 -1.27278 0.943444
Q2FVY3   8 0.888889 -1.27278 0.943444
Q2FVP9   10 1.11111 0.903563 0.161558
Q2FW42   8 0.888889 -1.27278 0.943444
Q2FUV9   12 1.33333 0.903563 0.161558
Q2FVR7   9 1 0.903563 0.161558
Q2FZN1   4 0.444444 -1.27278 0.943444
Q2G2Q7   14 1.47368 0.903563 0.161558
Q2G150   13 1.36842 0.903563 0.161558
Q2G081   10 1.05263 0.903563 0.161558
Q2FV45   9 0.947368 -1.27278 0.943444
Q2FX02   8 0.842105 -1.27278 0.943444
P0A0Q4   18 1.89474 0.903563 0.161558
Q2G0L9   15 1.57895 0.903563 0.161558
Q2FY04   12 1.26316 0.903563 0.161558
Q2FV48   10 1.05263 0.903563 0.161558
Q2FW64   13 1.36842 0.903563 0.161558
Q2FX63   17 1.78947 0.903563 0.161558
Q2G1T3   10 1.05263 0.903563 0.161558
Q2G0K9   6 0.631579 -1.27278 0.943444
Q2FZ00   19 2 3.07991 0.0107511
Q2FVL9   2 0.210526 -1.27278 0.943444
Q2FW33   16 1.68421 0.903563 0.161558
Q2FWT9   8 0.842105 -1.27278 0.943444
Q2FZF7   7 0.736842 -1.27278 0.943444
Q2FWL1   14 1.47368 0.903563 0.161558
Q2FYS7   7 0.736842 -1.27278 0.943444
Q2FZX3   9 0.947368 -1.27278 0.943444
Q2FXR0   11 1.15789 0.903563 0.161558
Q2G2I9   8 0.842105 -1.27278 0.943444
Q2FWN1   9 0.947368 -1.27278 0.943444
Q2G297   16 1.68421 0.903563 0.161558
Q2FVA0   14 1.47368 0.903563 0.161558
Q2FXX0   6 0.631579 -1.27278 0.943444
Q2G2P4   13 1.36842 0.903563 0.161558
Q2G0P8   17 1.78947 0.903563 0.161558
Q2FVN3   11 1.15789 0.903563 0.161558
Q2FXK7   12 1.26316 0.903563 0.161558
Q2FZF8   8 0.842105 -1.27278 0.943444
Q2FWR0   6 0.631579 -1.27278 0.943444
Q2FXL2   13 1.36842 0.903563 0.161558
Q2FWA9   13 1.36842 0.903563 0.161558
Q2G282   15 1.57895 0.903563 0.161558
Q9RQQ0   11 1.15789 0.903563 0.161558
Q2FXD7   16 1.68421 0.903563 0.161558
Q2FUY4   17 1.78947 0.903563 0.161558
Q2G2W4   11 1.15789 0.903563 0.161558
Q2FZF5   15 1.57895 0.903563 0.161558
Q2FY42   6 0.631579 -1.27278 0.943444
Q2FUS3   19 2 3.07991 0.0107511
Q2G2E7   11 1.15789 0.903563 0.161558
Q2G0S6   9 0.947368 -1.27278 0.943444
Q2G0C2   16 1.68421 0.903563 0.161558
Q2FWF8   12 1.26316 0.903563 0.161558
Q2G000   13 1.36842 0.903563 0.161558
Q2FWX2   5 0.526316 -1.27278 0.943444
Q2FZS2   9 0.947368 -1.27278 0.943444
Q2FW16   6 0.631579 -1.27278 0.943444
Q2FZI2   11 1.15789 0.903563 0.161558
Q2G1Q5   12 1.26316 0.903563 0.161558
Q2G1A5   11 1.15789 0.903563 0.161558
Q2G0P7   12 1.26316 0.903563 0.161558
Q2FWV3   5 0.526316 -1.27278 0.943444
Q2FW51   9 0.947368 -1.27278 0.943444
Q2FVI4   11 1.15789 0.903563 0.161558
Q2FVN7   8 0.842105 -1.27278 0.943444
Q2FWP9   5 0.526316 -1.27278 0.943444
Q2FXT2   15 1.57895 0.903563 0.161558
P0A0F4   15 1.57895 0.903563 0.161558
Q2G126   15 1.57895 0.903563 0.161558
Q2FW82   9 0.947368 -1.27278 0.943444
Q2FY44   11 1.15789 0.903563 0.161558
Q2G0N9   14 1.47368 0.903563 0.161558
Q2G0Z9   7 0.736842 -1.27278 0.943444
Q2FV81   10 1.05263 0.903563 0.161558
Q2FYC4   13 1.36842 0.903563 0.161558
Q2G178   14 1.47368 0.903563 0.161558
Q2G079   7 0.736842 -1.27278 0.943444
Q2G2B7   15 1.57895 0.903563 0.161558
Q2FVF5   10 1.05263 0.903563 0.161558
Q2G2W2   18 1.89474 0.903563 0.161558
Q2G1I2   17 1.78947 0.903563 0.161558
Q2G245   3 0.315789 -1.27278 0.943444
Q2G1H7   12 1.2 0.903563 0.161558
Q2FWF1   6 0.6 -1.27278 0.943444
Q2FZZ9   16 1.6 0.903563 0.161558
Q2G1W3   10 1 0.903563 0.161558
Q2G204   13 1.3 0.903563 0.161558
Q2G1H1   9 0.9 -1.27278 0.943444
Q2FXK3   10 1 0.903563 0.161558
Q2G2H8   12 1.2 0.903563 0.161558
Q2FZP9   13 1.3 0.903563 0.161558
Q2FWI2   8 0.8 -1.27278 0.943444
Q2FYZ6   13 1.3 0.903563 0.161558
Q2FXS1   12 1.2 0.903563 0.161558
Q2G200   10 1 0.903563 0.161558
Q2G2L5   8 0.8 -1.27278 0.943444
Q2FY73   18 1.8 0.903563 0.161558
Q2G177   11 1.1 0.903563 0.161558
Q2G2F9   13 1.3 0.903563 0.161558
Q2FV27   10 1 0.903563 0.161558
Q2FZ56   15 1.5 0.903563 0.161558
Q2FVF3   13 1.3 0.903563 0.161558
Q2G0B6   13 1.3 0.903563 0.161558
Q2G2S5   13 1.3 0.903563 0.161558
Q2FW68   11 1.1 0.903563 0.161558
Q2FWX7   6 0.6 -1.27278 0.943444
Q2FWB6   17 1.7 0.903563 0.161558
Q2FXA9   8 0.8 -1.27278 0.943444
Q2FXP3   11 1.1 0.903563 0.161558
Q2FUX5   12 1.2 0.903563 0.161558
Q2FZZ4   9 0.9 -1.27278 0.943444
Q2FX98   17 1.7 0.903563 0.161558
Q2FV23   9 0.9 -1.27278 0.943444
Q2FUR1   12 1.2 0.903563 0.161558
Q2FY49   12 1.2 0.903563 0.161558
Q2G017   5 0.5 -1.27278 0.943444
Q2G2K9   23 2.3 3.07991 0.0107511
Q2G2N9   11 1.1 0.903563 0.161558
Q2G0E9   14 1.4 0.903563 0.161558
Q2FY19   13 1.3 0.903563 0.161558
Q2G1E3   11 1.1 0.903563 0.161558
Q2FW17   2 0.2 -1.27278 0.943444
Q2FWK9   16 1.6 0.903563 0.161558
Q2G2Q6   13 1.3 0.903563 0.161558
Q2G2Q5   16 1.6 0.903563 0.161558
Q2G1U9   13 1.3 0.903563 0.161558
Q2G299   9 0.9 -1.27278 0.943444
Q2FX75   2 0.2 -1.27278 0.943444
Q2G058   13 1.3 0.903563 0.161558
Q2G0E3   7 0.7 -1.27278 0.943444
Q2FYK0   20 2 3.07991 0.0107511
Q2G2K6   5 0.5 -1.27278 0.943444
Q2FYN0   6 0.6 -1.27278 0.943444
Q2FVK7   11 1.1 0.903563 0.161558
Q2FX15   9 0.9 -1.27278 0.943444
Q2FVN9   9 0.9 -1.27278 0.943444
Q2FWX0   14 1.4 0.903563 0.161558
Q2G143   12 1.2 0.903563 0.161558
Q2G0C7   10 1 0.903563 0.161558
Q2G0K6   12 1.2 0.903563 0.161558
Q2FZZ1   10 1 0.903563 0.161558
Q2FV13   12 1.2 0.903563 0.161558
Q2G128   13 1.3 0.903563 0.161558
Q2FXU2   8 0.8 -1.27278 0.943444
Q2G2R4   8 0.8 -1.27278 0.943444
Q2FXM1   9 0.9 -1.27278 0.943444
Q8KQR1   3 0.3 -1.27278 0.943444
Q2G2Q9   14 1.4 0.903563 0.161558
Q2FVG9   11 1.1 0.903563 0.161558
Q2FV56   9 0.9 -1.27278 0.943444
Q2FWG7   10 0.952381 -1.27278 0.943444
Q2G0T1   14 1.33333 0.903563 0.161558
Q2FXB9   13 1.2381 0.903563 0.161558
Q2FZP3   13 1.2381 0.903563 0.161558
Q2FZQ2   15 1.42857 0.903563 0.161558
Q2FXS4   12 1.14286 0.903563 0.161558
Q2FZ21   12 1.14286 0.903563 0.161558
Q2G2X2   12 1.14286 0.903563 0.161558
Q2FZF6   13 1.2381 0.903563 0.161558
Q2FYA0   9 0.857143 -1.27278 0.943444
Q2G2A9   13 1.2381 0.903563 0.161558
Q2FYB9   12 1.14286 0.903563 0.161558
Q2FYI4   10 0.952381 -1.27278 0.943444
Q2FYL4   15 1.42857 0.903563 0.161558
Q2G1T0   15 1.42857 0.903563 0.161558
Q2FXW7   9 0.857143 -1.27278 0.943444
Q2FZA1   15 1.42857 0.903563 0.161558
Q2FY76   8 0.761905 -1.27278 0.943444
Q2FZ97   14 1.33333 0.903563 0.161558
Q2G1I4   14 1.33333 0.903563 0.161558
Q2FYQ6   15 1.42857 0.903563 0.161558
Q2FXL6   11 1.04762 0.903563 0.161558
Q2G2G6   7 0.666667 -1.27278 0.943444
Q2FVH1   14 1.33333 0.903563 0.161558
Q2FYA8   9 0.857143 -1.27278 0.943444
Q2G2M5   21 2 3.07991 0.0107511
Q2FV99   8 0.761905 -1.27278 0.943444
Q2G105   10 0.952381 -1.27278 0.943444
Q2FW23   14 1.33333 0.903563 0.161558
Q2G012   3 0.285714 -1.27278 0.943444
Q2G2V5   6 0.571429 -1.27278 0.943444
Q2FW07   11 1.04762 0.903563 0.161558
Q2G0F2   10 0.952381 -1.27278 0.943444
Q2FZC9   11 1.04762 0.903563 0.161558
Q2FXE9   13 1.2381 0.903563 0.161558
Q2FV47   16 1.52381 0.903563 0.161558
Q2G2Q8   14 1.33333 0.903563 0.161558
Q2FYE7   18 1.71429 0.903563 0.161558
Q2FUT3   15 1.42857 0.903563 0.161558
Q2G068   20 1.90476 0.903563 0.161558
Q2G2D3   10 0.952381 -1.27278 0.943444
Q2FYK4   12 1.14286 0.903563 0.161558
Q2FX36   13 1.2381 0.903563 0.161558
Q2G0A4   14 1.33333 0.903563 0.161558
Q2G080   13 1.2381 0.903563 0.161558
Q2FUT1   19 1.80952 0.903563 0.161558
Q2FYH3   14 1.33333 0.903563 0.161558
Q2FXA7   10 0.952381 -1.27278 0.943444
Q2G2Y6   4 0.380952 -1.27278 0.943444
Q2FY55   12 1.14286 0.903563 0.161558
Q2FY61   8 0.761905 -1.27278 0.943444
Q2G0E2   12 1.14286 0.903563 0.161558
Q2FVY1   12 1.14286 0.903563 0.161558
Q2FUV1   17 1.61905 0.903563 0.161558
Q2FUS9   6 0.571429 -1.27278 0.943444
Q2G1A1   5 0.47619 -1.27278 0.943444
P60639   14 1.33333 0.903563 0.161558
Q2FZE9   2 0.190476 -1.27278 0.943444
Q2G1I9   11 1.04762 0.903563 0.161558
Q2FWN0   13 1.2381 0.903563 0.161558
Q2FZE3   11 1.04762 0.903563 0.161558
Q93Q23   11 1.04762 0.903563 0.161558
Q2FWE9   12 1.14286 0.903563 0.161558
Q2FUS1   16 1.52381 0.903563 0.161558
Q2FVM5   18 1.71429 0.903563 0.161558
Q2G2N7   8 0.761905 -1.27278 0.943444
Q2FWG0   13 1.2381 0.903563 0.161558
Q2FXV7   9 0.857143 -1.27278 0.943444
Q2FW69   10 0.952381 -1.27278 0.943444
P0A0F8   4 0.380952 -1.27278 0.943444
Q2G055   11 1.04762 0.903563 0.161558
Q2FV37   14 1.33333 0.903563 0.161558
Q2G225   10 0.952381 -1.27278 0.943444
Q2FXG2   10 0.952381 -1.27278 0.943444
Q2FY87   8 0.761905 -1.27278 0.943444
Q2FWR7   13 1.2381 0.903563 0.161558
Q2G1U6   16 1.52381 0.903563 0.161558
Q2G006   11 1.04762 0.903563 0.161558
Q2G2I6   16 1.45455 0.903563 0.161558
Q2FWS1   2 0.181818 -1.27278 0.943444
Q2FYF5   18 1.63636 0.903563 0.161558
Q2G0F1   17 1.54545 0.903563 0.161558
Q2G0J2   16 1.45455 0.903563 0.161558
Q2FXE3   14 1.27273 0.903563 0.161558
Q2FYV8   12 1.09091 0.903563 0.161558
Q2G1X6   9 0.818182 -1.27278 0.943444
Q2FUP5   14 1.27273 0.903563 0.161558
Q2G1A4   14 1.27273 0.903563 0.161558
Q2G0H9   14 1.27273 0.903563 0.161558
Q2G0M0   12 1.09091 0.903563 0.161558
Q2FYK6   9 0.818182 -1.27278 0.943444
Q2G023   14 1.27273 0.903563 0.161558
Q2G0G2   9 0.818182 -1.27278 0.943444
Q2FXC0   9 0.818182 -1.27278 0.943444
Q2FXF1   10 0.909091 -1.27278 0.943444
Q2FW00   14 1.27273 0.903563 0.161558
Q2G1E7   16 1.45455 0.903563 0.161558
Q2FWE7   16 1.45455 0.903563 0.161558
Q2FY32   16 1.45455 0.903563 0.161558
Q2FUU0   10 0.909091 -1.27278 0.943444
Q2FVU5   10 0.909091 -1.27278 0.943444
Q2G062   18 1.63636 0.903563 0.161558
Q2FV26   16 1.45455 0.903563 0.161558
Q2FW97   15 1.36364 0.903563 0.161558
Q2FZY8   14 1.27273 0.903563 0.161558
Q2G277   12 1.09091 0.903563 0.161558
Q2G0V1   13 1.18182 0.903563 0.161558
Q2FWJ3   14 1.27273 0.903563 0.161558
Q2G2J2   7 0.636364 -1.27278 0.943444
Q2FVB0   14 1.27273 0.903563 0.161558
Q2G278   12 1.09091 0.903563 0.161558
Q2G107   6 0.545455 -1.27278 0.943444
P0A0M9   15 1.36364 0.903563 0.161558
Q2G067   10 0.909091 -1.27278 0.943444
Q2FV55   8 0.727273 -1.27278 0.943444
Q2G1L3   11 1 0.903563 0.161558
Q2G2R0   10 0.909091 -1.27278 0.943444
Q2G2T3   8 0.727273 -1.27278 0.943444
Q2FWA8   13 1.18182 0.903563 0.161558
Q2G056   16 1.45455 0.903563 0.161558
Q2FWR1   14 1.27273 0.903563 0.161558
Q2FXP9   9 0.818182 -1.27278 0.943444
Q2FZI4   14 1.27273 0.903563 0.161558
Q2G2L7   16 1.45455 0.903563 0.161558
Q2FVG1   13 1.18182 0.903563 0.161558
Q2G1I7   15 1.36364 0.903563 0.161558
Q2FVB6   13 1.18182 0.903563 0.161558
Q2G001   13 1.18182 0.903563 0.161558
Q2FUX3   8 0.727273 -1.27278 0.943444
Q2G1Q9   16 1.45455 0.903563 0.161558
Q2G2S9   22 2 3.07991 0.0107511
Q2FXZ8   9 0.818182 -1.27278 0.943444
Q2FZI7   18 1.63636 0.903563 0.161558
Q2FUS6   13 1.18182 0.903563 0.161558
Q2FUZ6   13 1.18182 0.903563 0.161558
Q2FYQ9   9 0.818182 -1.27278 0.943444
Q2FYS8   12 1.09091 0.903563 0.161558
Q2FYS6   15 1.36364 0.903563 0.161558
Q2FZG6   10 0.909091 -1.27278 0.943444
Q2G1L9   12 1.09091 0.903563 0.161558
Q2FXT3   17 1.54545 0.903563 0.161558
Q2FZN9   11 1 0.903563 0.161558
Q2FW20   13 1.18182 0.903563 0.161558
Q2G0H3   11 1 0.903563 0.161558
Q2FV98   14 1.27273 0.903563 0.161558
Q2FXR7   18 1.63636 0.903563 0.161558
Q2G1T4   16 1.45455 0.903563 0.161558
Q2FW38   12 1.09091 0.903563 0.161558
Q2G2P6   15 1.36364 0.903563 0.161558
Q2FVL7   15 1.36364 0.903563 0.161558
Q2FVY2   15 1.36364 0.903563 0.161558
Q2FYZ0   13 1.18182 0.903563 0.161558
Q2FYW2   14 1.27273 0.903563 0.161558
P60643   14 1.27273 0.903563 0.161558
Q2G265   11 1 0.903563 0.161558
Q2FV42   12 1.09091 0.903563 0.161558
Q2FXN0   15 1.36364 0.903563 0.161558
Q2G2D9   12 1.09091 0.903563 0.161558
Q2FV75   13 1.18182 0.903563 0.161558
Q2FYE0   19 1.72727 0.903563 0.161558
Q2FX03   9 0.818182 -1.27278 0.943444
Q2FX89   9 0.818182 -1.27278 0.943444
Q2FX43   6 0.545455 -1.27278 0.943444
Q2FV69   19 1.65217 0.903563 0.161558
P72360   12 1.04348 0.903563 0.161558
Q2FVQ1   15 1.30435 0.903563 0.161558
Q2FYG7   20 1.73913 0.903563 0.161558
Q2G1J8   15 1.30435 0.903563 0.161558
Q2FW77   15 1.30435 0.903563 0.161558
Q2FWI4   11 0.956522 -1.27278 0.943444
Q2FX62   8 0.695652 -1.27278 0.943444
Q2G0U6   12 1.04348 0.903563 0.161558
Q2G0P2   7 0.608696 -1.27278 0.943444
Q2G0B8   16 1.3913 0.903563 0.161558
Q2FVL3   10 0.869565 -1.27278 0.943444
Q2G1K8   13 1.13043 0.903563 0.161558
Q2G2R9   15 1.30435 0.903563 0.161558
Q2G2I3   12 1.04348 0.903563 0.161558
Q2FY56   7 0.608696 -1.27278 0.943444
Q2G0B1   18 1.56522 0.903563 0.161558
Q2G1T1   14 1.21739 0.903563 0.161558
Q2FVX5   13 1.13043 0.903563 0.161558
Q2G0H8   14 1.21739 0.903563 0.161558
Q2FVT3   9 0.782609 -1.27278 0.943444
Q2FWF6   7 0.608696 -1.27278 0.943444
Q2FWZ6   15 1.30435 0.903563 0.161558
Q2FZ77   14 1.21739 0.903563 0.161558
Q2G0H0   13 1.13043 0.903563 0.161558
Q2G2G7   22 1.91304 0.903563 0.161558
Q2G117   10 0.869565 -1.27278 0.943444
Q2FXG9   10 0.869565 -1.27278 0.943444
Q2FWE4   14 1.21739 0.903563 0.161558
Q2FUS0   19 1.65217 0.903563 0.161558
Q2FWR3   16 1.3913 0.903563 0.161558
Q2FYA9   4 0.347826 -1.27278 0.943444
Q2G0Y5   17 1.47826 0.903563 0.161558
Q2FZZ8   12 1.04348 0.903563 0.161558
Q2G1Z6   18 1.56522 0.903563 0.161558
Q2FX53   15 1.30435 0.903563 0.161558
Q2FZC4   8 0.695652 -1.27278 0.943444
Q2FUS5   17 1.47826 0.903563 0.161558
Q2G1R0   13 1.13043 0.903563 0.161558
Q2G0D5   16 1.3913 0.903563 0.161558
Q2FY18   14 1.21739 0.903563 0.161558
Q2FYH8   14 1.21739 0.903563 0.161558
Q2G1F2   13 1.13043 0.903563 0.161558
Q2G0Q5   14 1.21739 0.903563 0.161558
Q2FVR2   9 0.782609 -1.27278 0.943444
Q2FZE7   5 0.434783 -1.27278 0.943444
Q2G0I0   13 1.13043 0.903563 0.161558
Q2G0R1   11 0.956522 -1.27278 0.943444
Q2G0L7   14 1.21739 0.903563 0.161558
Q2FWI1   14 1.21739 0.903563 0.161558
Q2G0F7   11 0.956522 -1.27278 0.943444
Q2FXY3   18 1.56522 0.903563 0.161558
P0A084   16 1.3913 0.903563 0.161558
Q2G0G5   17 1.47826 0.903563 0.161558
Q2FZE5   13 1.13043 0.903563 0.161558
Q2G0A2   12 1.04348 0.903563 0.161558
Q2FVE8   14 1.21739 0.903563 0.161558
Q2G2M8   9 0.782609 -1.27278 0.943444
Q2FYH7   12 1.04348 0.903563 0.161558
Q2FVR8   12 1.04348 0.903563 0.161558
Q2FZU9   11 0.956522 -1.27278 0.943444
Q2FYX7   13 1.13043 0.903563 0.161558
Q2G280   13 1.13043 0.903563 0.161558
Q2FVG5   16 1.3913 0.903563 0.161558
Q2FWX1   16 1.3913 0.903563 0.161558
Q2FVB3   14 1.21739 0.903563 0.161558
Q2G2A1   16 1.3913 0.903563 0.161558
Q2G1W7   5 0.434783 -1.27278 0.943444
Q2FW36   17 1.47826 0.903563 0.161558
P31337   16 1.3913 0.903563 0.161558
Q2FXB8   15 1.30435 0.903563 0.161558
Q2G2F3   19 1.65217 0.903563 0.161558
Q2FYM7   9 0.782609 -1.27278 0.943444
Q2FYB2   9 0.782609 -1.27278 0.943444
Q2G2E2   16 1.33333 0.903563 0.161558
Q2G2G9   14 1.16667 0.903563 0.161558
Q2FVC5   11 0.916667 -1.27278 0.943444
Q2G0T3   9 0.75 -1.27278 0.943444
Q2G074   14 1.16667 0.903563 0.161558
Q2G016   14 1.16667 0.903563 0.161558
Q2G0G4   15 1.25 0.903563 0.161558
Q2G2K1   10 0.833333 -1.27278 0.943444
Q2FXE1   13 1.08333 0.903563 0.161558
Q2FWD2   11 0.916667 -1.27278 0.943444
Q2G1Q0   16 1.33333 0.903563 0.161558
Q2G073   13 1.08333 0.903563 0.161558
Q2G1T7   16 1.33333 0.903563 0.161558
Q2FVI3   17 1.41667 0.903563 0.161558
Q2FZ93   18 1.5 0.903563 0.161558
Q2FVQ7   8 0.666667 -1.27278 0.943444
Q2G2B9   15 1.25 0.903563 0.161558
Q2FZN5   14 1.16667 0.903563 0.161558
Q2FY72   9 0.75 -1.27278 0.943444
Q2G0A0   14 1.16667 0.903563 0.161558
Q2FZQ8   13 1.08333 0.903563 0.161558
Q2FXP1   17 1.41667 0.903563 0.161558
P0A0B7   11 0.916667 -1.27278 0.943444
Q2FYW0   11 0.916667 -1.27278 0.943444
Q2G230   16 1.33333 0.903563 0.161558
Q2G0H5   16 1.33333 0.903563 0.161558
Q2G0B7   9 0.75 -1.27278 0.943444
Q2G131   11 0.916667 -1.27278 0.943444
Q2G0Y4   13 1.08333 0.903563 0.161558
Q2G2L0   17 1.41667 0.903563 0.161558
Q2G101   20 1.66667 0.903563 0.161558
Q2G036   14 1.16667 0.903563 0.161558
Q2FXN3   13 1.08333 0.903563 0.161558
Q2FWY2   12 1 0.903563 0.161558
Q2FXK6   19 1.58333 0.903563 0.161558
Q2G2Y3   8 0.666667 -1.27278 0.943444
Q2G1P8   15 1.25 0.903563 0.161558
Q2G0N7   11 0.916667 -1.27278 0.943444
Q2FW43   19 1.58333 0.903563 0.161558
Q2G2N4   17 1.41667 0.903563 0.161558
Q2FW59   15 1.25 0.903563 0.161558
Q2G1V0   18 1.5 0.903563 0.161558
Q2G010   17 1.41667 0.903563 0.161558
Q2FWJ4   10 0.833333 -1.27278 0.943444
Q2FUR3   18 1.5 0.903563 0.161558
Q2FXE4   14 1.16667 0.903563 0.161558
Q2FY36   11 0.916667 -1.27278 0.943444
Q2G1Q7   10 0.833333 -1.27278 0.943444
Q2FX09   13 1.08333 0.903563 0.161558
Q2G0Z1   15 1.25 0.903563 0.161558
Q2FWJ1   17 1.41667 0.903563 0.161558
Q2FUT4   15 1.25 0.903563 0.161558
Q2FYI1   13 1.08333 0.903563 0.161558
Q2FXQ8   10 0.833333 -1.27278 0.943444
Q2FUZ0   13 1.08333 0.903563 0.161558
P0A086   20 1.66667 0.903563 0.161558
Q2FZM0   16 1.33333 0.903563 0.161558
Q2FXL3   13 1.08333 0.903563 0.161558
Q2G2K7   14 1.16667 0.903563 0.161558
Q2FVL1   12 1 0.903563 0.161558
Q2FW21   9 0.75 -1.27278 0.943444
Q2G201   14 1.16667 0.903563 0.161558
Q2FVV6   11 0.916667 -1.27278 0.943444
Q2FV03   9 0.75 -1.27278 0.943444
Q2G2T2   12 1 0.903563 0.161558
Q2FZ44   7 0.583333 -1.27278 0.943444
Q2G1N7   15 1.25 0.903563 0.161558
Q2G172   18 1.5 0.903563 0.161558
Q2G208   15 1.25 0.903563 0.161558
Q2FZR7   13 1.08333 0.903563 0.161558
Q2G2K2   2 0.166667 -1.27278 0.943444
Q2FVA4   16 1.33333 0.903563 0.161558
Q2G0F5   14 1.16667 0.903563 0.161558
Q2G0X0   10 0.833333 -1.27278 0.943444
Q2FXU0   12 1 0.903563 0.161558
Q2FXX9   12 1 0.903563 0.161558
Q2G2K8   8 0.666667 -1.27278 0.943444
Q2G0X1   12 0.96 -1.27278 0.943444
Q2FXI8   6 0.48 -1.27278 0.943444
Q2G0L1   16 1.28 0.903563 0.161558
Q2FX07   7 0.56 -1.27278 0.943444
Q2G139   8 0.64 -1.27278 0.943444
Q2FUV5   14 1.12 0.903563 0.161558
Q2FVD0   11 0.88 -1.27278 0.943444
Q2FX10   19 1.52 0.903563 0.161558
Q2G1W5   13 1.04 0.903563 0.161558
Q2G1Y7   11 0.88 -1.27278 0.943444
Q2G190   12 0.96 -1.27278 0.943444
Q2FV59   14 1.12 0.903563 0.161558
Q2FZS3   7 0.56 -1.27278 0.943444
Q2FX90   11 0.88 -1.27278 0.943444
Q2FW85   10 0.8 -1.27278 0.943444
Q2FZ65   24 1.92 0.903563 0.161558
Q2FXJ7   19 1.52 0.903563 0.161558
Q2FVW2   18 1.44 0.903563 0.161558
Q2G0H4   13 1.04 0.903563 0.161558
Q2FVV4   13 1.04 0.903563 0.161558
Q2FUR9   12 0.96 -1.27278 0.943444
Q2FW06   6 0.48 -1.27278 0.943444
Q2FY84   12 0.96 -1.27278 0.943444
Q2G132   18 1.44 0.903563 0.161558
Q2G0C9   10 0.8 -1.27278 0.943444
Q2G2N1   9 0.72 -1.27278 0.943444
Q2FVF2   13 1.04 0.903563 0.161558
Q2FZ30   19 1.52 0.903563 0.161558
Q2FXX8   15 1.2 0.903563 0.161558
Q2FZX6   21 1.68 0.903563 0.161558
Q2G1Z2   15 1.2 0.903563 0.161558
Q2G0G7   14 1.12 0.903563 0.161558
Q2FV53   15 1.2 0.903563 0.161558
Q2FV28   18 1.44 0.903563 0.161558
Q2G097   14 1.12 0.903563 0.161558
Q2FZC5   17 1.36 0.903563 0.161558
Q2FY77   18 1.44 0.903563 0.161558
Q2FVA9   12 0.96 -1.27278 0.943444
Q2G2W5   4 0.32 -1.27278 0.943444
Q2FX97   13 1.04 0.903563 0.161558
Q2G1F3   12 0.96 -1.27278 0.943444
Q2FYU1   7 0.56 -1.27278 0.943444
Q2FUP6   16 1.28 0.903563 0.161558
Q2G2U7   16 1.28 0.903563 0.161558
Q2FY09   17 1.36 0.903563 0.161558
Q2G1J6   20 1.6 0.903563 0.161558
Q2G059   15 1.2 0.903563 0.161558
Q2FVK5   8 0.64 -1.27278 0.943444
Q2G0H7   13 1.04 0.903563 0.161558
Q2FWN2   14 1.12 0.903563 0.161558
Q2FYV7   17 1.36 0.903563 0.161558
Q2G236   14 1.12 0.903563 0.161558
Q2FZR6   12 0.96 -1.27278 0.943444
Q2G1P9   14 1.12 0.903563 0.161558
Q2G0R9   19 1.52 0.903563 0.161558
Q2FUZ9   16 1.28 0.903563 0.161558
Q2FVP2   14 1.12 0.903563 0.161558
Q2FXC8   12 0.96 -1.27278 0.943444
Q2FVC4   11 0.88 -1.27278 0.943444
Q2FZ29   13 1.04 0.903563 0.161558
Q2FYR8   10 0.769231 -1.27278 0.943444
Q2FY23   14 1.07692 0.903563 0.161558
Q2G0D4   13 1 0.903563 0.161558
Q2FZ38   16 1.23077 0.903563 0.161558
Q2FXH1   14 1.07692 0.903563 0.161558
Q2FXZ9   17 1.30769 0.903563 0.161558
Q2G1V3   11 0.846154 -1.27278 0.943444
Q2FVZ0   14 1.07692 0.903563 0.161558
Q2FV95   12 0.923077 -1.27278 0.943444
Q2G196   16 1.23077 0.903563 0.161558
Q2FZ61   12 0.923077 -1.27278 0.943444
Q2FW27   21 1.61538 0.903563 0.161558
Q2FWH2   19 1.46154 0.903563 0.161558
Q2FZQ9   12 0.923077 -1.27278 0.943444
Q2FWQ9   17 1.30769 0.903563 0.161558
Q2G1N5   13 1 0.903563 0.161558
Q2FZP8   13 1 0.903563 0.161558
Q2FXC2   21 1.61538 0.903563 0.161558
Q2G0X9   7 0.538462 -1.27278 0.943444
Q2FX08   15 1.15385 0.903563 0.161558
Q2FUV2   18 1.38462 0.903563 0.161558
Q2FZT8   11 0.846154 -1.27278 0.943444
Q2G2N2   11 0.846154 -1.27278 0.943444
Q2G0M1   19 1.46154 0.903563 0.161558
Q2FVX8   16 1.23077 0.903563 0.161558
Q2G220   13 1 0.903563 0.161558
Q2FW37   13 1 0.903563 0.161558
Q2G203   21 1.61538 0.903563 0.161558
Q2FY89   12 0.923077 -1.27278 0.943444
Q2G1K7   20 1.53846 0.903563 0.161558
Q2G013   12 0.923077 -1.27278 0.943444
Q2FV91   17 1.30769 0.903563 0.161558
Q2FW92   20 1.53846 0.903563 0.161558
Q2G1U5   16 1.23077 0.903563 0.161558
Q2G2A6   9 0.692308 -1.27278 0.943444
Q2G0G9   13 1 0.903563 0.161558
P0A088   6 0.461538 -1.27278 0.943444
Q2G0B4   17 1.30769 0.903563 0.161558
Q2G0X7   8 0.615385 -1.27278 0.943444
Q2G0S0   10 0.769231 -1.27278 0.943444
Q2FW12   17 1.30769 0.903563 0.161558
Q2G0J7   16 1.23077 0.903563 0.161558
Q2FW76   12 0.923077 -1.27278 0.943444
Q2G1Z7   15 1.15385 0.903563 0.161558
Q2G2S1   19 1.46154 0.903563 0.161558
Q2G1B1   17 1.30769 0.903563 0.161558
Q2FVP3   15 1.15385 0.903563 0.161558
Q2G1V1   18 1.38462 0.903563 0.161558
Q2G1H8   17 1.30769 0.903563 0.161558
Q2G149   20 1.53846 0.903563 0.161558
Q2FXC7   10 0.769231 -1.27278 0.943444
Q2G019   8 0.615385 -1.27278 0.943444
Q2FWL6   14 1.07692 0.903563 0.161558
Q2G199   13 1 0.903563 0.161558
Q2FY41   2 0.153846 -1.27278 0.943444
Q2FX33   15 1.15385 0.903563 0.161558
Q2G181   17 1.30769 0.903563 0.161558
Q2FVT1   18 1.38462 0.903563 0.161558
Q2G0Z5   21 1.61538 0.903563 0.161558
Q2FZC7   24 1.84615 0.903563 0.161558
Q2G1U0   19 1.46154 0.903563 0.161558
Q2FW18   18 1.38462 0.903563 0.161558
Q2G0H1   13 1 0.903563 0.161558
Q2FX22   9 0.692308 -1.27278 0.943444
Q2G157   15 1.15385 0.903563 0.161558
Q2G2J5   16 1.23077 0.903563 0.161558
Q2FZH9   14 1.07692 0.903563 0.161558
Q2FZA6   12 0.923077 -1.27278 0.943444
Q2G1N6   15 1.15385 0.903563 0.161558
Q2FVR4   19 1.46154 0.903563 0.161558
Q2FY13   22 1.69231 0.903563 0.161558
Q2G025   16 1.23077 0.903563 0.161558
Q2FV36   12 0.923077 -1.27278 0.943444
Q2G0W9   15 1.15385 0.903563 0.161558
Q2G0L0   16 1.23077 0.903563 0.161558
Q2FUR2   12 0.923077 -1.27278 0.943444
Q2FVJ9   14 1.07692 0.903563 0.161558
Q2G1S8   12 0.888889 -1.27278 0.943444
Q2FVJ5   19 1.40741 0.903563 0.161558
Q2FZ39   16 1.18519 0.903563 0.161558
Q2FWP6   12 0.888889 -1.27278 0.943444
Q2FVB4   20 1.48148 0.903563 0.161558
Q2G0V7   15 1.11111 0.903563 0.161558
Q2FUV4   15 1.11111 0.903563 0.161558
Q2FYG5   18 1.33333 0.903563 0.161558
Q2FW71   15 1.11111 0.903563 0.161558
Q2FZB1   10 0.740741 -1.27278 0.943444
Q2G0Y9   15 1.11111 0.903563 0.161558
Q2G0X4   9 0.666667 -1.27278 0.943444
Q2FZL2   11 0.814815 -1.27278 0.943444
Q2FVS1   13 0.962963 -1.27278 0.943444
Q2G099   12 0.888889 -1.27278 0.943444
Q2FZN0   13 0.962963 -1.27278 0.943444
Q2FZ50   18 1.33333 0.903563 0.161558
Q2G0X8   11 0.814815 -1.27278 0.943444
Q2G167   16 1.18519 0.903563 0.161558
Q2G086   12 0.888889 -1.27278 0.943444
Q2G0D0   17 1.25926 0.903563 0.161558
Q2FWG3   18 1.33333 0.903563 0.161558
Q2G228   19 1.40741 0.903563 0.161558
Q2FWW8   20 1.48148 0.903563 0.161558
Q2FYL0   6 0.444444 -1.27278 0.943444
Q2FXX2   12 0.888889 -1.27278 0.943444
Q2G0C4   13 0.962963 -1.27278 0.943444
Q2FZA2   15 1.11111 0.903563 0.161558
Q2FWL0   21 1.55556 0.903563 0.161558
Q2FUY9   13 0.962963 -1.27278 0.943444
Q2G0T8   18 1.33333 0.903563 0.161558
Q2FWK0   16 1.18519 0.903563 0.161558
Q2G0D9   19 1.40741 0.903563 0.161558
Q2FZF3   12 0.888889 -1.27278 0.943444
Q2FZ17   16 1.18519 0.903563 0.161558
Q2G0T6   14 1.03704 0.903563 0.161558
Q2G140   14 1.03704 0.903563 0.161558
Q2G2F2   11 0.814815 -1.27278 0.943444
Q2FXG0   11 0.814815 -1.27278 0.943444
Q2FWR4   14 1.03704 0.903563 0.161558
Q2G195   18 1.33333 0.903563 0.161558
Q2FVY4   15 1.11111 0.903563 0.161558
Q2G1I6   17 1.25926 0.903563 0.161558
Q2FVD5   10 0.740741 -1.27278 0.943444
Q2FZM1   21 1.55556 0.903563 0.161558
Q2FVG0   16 1.18519 0.903563 0.161558
Q2FZM7   10 0.740741 -1.27278 0.943444
Q2FZB2   10 0.740741 -1.27278 0.943444
Q2G287   23 1.7037 0.903563 0.161558
Q2FWG4   13 0.962963 -1.27278 0.943444
Q2G2B3   15 1.11111 0.903563 0.161558
Q2FY48   22 1.62963 0.903563 0.161558
Q9ZNI1   12 0.888889 -1.27278 0.943444
Q2FV94   15 1.11111 0.903563 0.161558
Q2G2X5   14 1.03704 0.903563 0.161558
Q2FVX6   15 1.11111 0.903563 0.161558
Q2G060   20 1.48148 0.903563 0.161558
Q2FVG2   17 1.25926 0.903563 0.161558
Q2G1Q1   18 1.33333 0.903563 0.161558
Q2G1F1   10 0.740741 -1.27278 0.943444
Q2FXC5   12 0.888889 -1.27278 0.943444
Q2G2B0   15 1.11111 0.903563 0.161558
Q2FXR6   17 1.25926 0.903563 0.161558
Q2FXE0   23 1.7037 0.903563 0.161558
Q2FUY3   15 1.11111 0.903563 0.161558
Q2G1S6   9 0.666667 -1.27278 0.943444
Q2FVE9   16 1.18519 0.903563 0.161558
Q2FVU7   15 1.11111 0.903563 0.161558
Q2FVM7   14 1.03704 0.903563 0.161558
Q2FVU6   17 1.25926 0.903563 0.161558
Q2FVA1   21 1.55556 0.903563 0.161558
Q2FWB8   17 1.25926 0.903563 0.161558
Q2FYR5   10 0.740741 -1.27278 0.943444
Q2G261   21 1.55556 0.903563 0.161558
Q2G264   23 1.7037 0.903563 0.161558
Q2G0U4   12 0.888889 -1.27278 0.943444
Q2G226   14 1.03704 0.903563 0.161558
Q2FZT7   9 0.666667 -1.27278 0.943444
Q2FXJ4   23 1.7037 0.903563 0.161558
Q2G047   11 0.814815 -1.27278 0.943444
Q2FWD9   9 0.666667 -1.27278 0.943444
Q2FZH2   20 1.48148 0.903563 0.161558
Q2G044   20 1.48148 0.903563 0.161558
Q2FVZ8   18 1.33333 0.903563 0.161558
Q2G1C5   15 1.11111 0.903563 0.161558
Q2G1Z1   18 1.33333 0.903563 0.161558
Q2G135   11 0.814815 -1.27278 0.943444
Q2FVE5   17 1.25926 0.903563 0.161558
Q2FZ70   17 1.25926 0.903563 0.161558
Q2G2A0   16 1.18519 0.903563 0.161558
Q2G224   12 0.857143 -1.27278 0.943444
P0A0K3   16 1.14286 0.903563 0.161558
Q2G1A8   17 1.21429 0.903563 0.161558
Q2G1P5   13 0.928571 -1.27278 0.943444
Q2FV93   16 1.14286 0.903563 0.161558
Q2FXC4   14 1 0.903563 0.161558
Q2FY74   17 1.21429 0.903563 0.161558
Q2G1M1   12 0.857143 -1.27278 0.943444
Q9EZ11   16 1.14286 0.903563 0.161558
Q2FZB3   8 0.571429 -1.27278 0.943444
Q2G1V2   16 1.14286 0.903563 0.161558
Q2FVM8   16 1.14286 0.903563 0.161558
Q2FVR1   14 1 0.903563 0.161558
Q2FXC3   14 1 0.903563 0.161558
Q2FUV6   12 0.857143 -1.27278 0.943444
Q2G1D7   19 1.35714 0.903563 0.161558
Q2FXR2   13 0.928571 -1.27278 0.943444
Q2FW83   14 1 0.903563 0.161558
Q2G2X7   8 0.571429 -1.27278 0.943444
Q2FVM4   13 0.928571 -1.27278 0.943444
P0A0J3   22 1.57143 0.903563 0.161558
Q2G2L8   16 1.14286 0.903563 0.161558
Q2FZ27   17 1.21429 0.903563 0.161558
Q2FZ53   16 1.14286 0.903563 0.161558
Q2G154   20 1.42857 0.903563 0.161558
Q2FZS4   13 0.928571 -1.27278 0.943444
Q2FYQ5   14 1 0.903563 0.161558
Q2FZL6   25 1.78571 0.903563 0.161558
Q2FWB9   12 0.857143 -1.27278 0.943444
Q2FUQ4   22 1.57143 0.903563 0.161558
Q2G293   22 1.57143 0.903563 0.161558
Q2FZS5   18 1.28571 0.903563 0.161558
Q2FYP9   12 0.857143 -1.27278 0.943444
Q2G0K7   20 1.42857 0.903563 0.161558
Q2FVV2   11 0.785714 -1.27278 0.943444
Q2FVN0   23 1.64286 0.903563 0.161558
Q2FX00   13 0.928571 -1.27278 0.943444
Q2G1I0   18 1.28571 0.903563 0.161558
Q2FXI2   15 1.07143 0.903563 0.161558
Q2G2X1   14 1 0.903563 0.161558
Q2FYG6   21 1.5 0.903563 0.161558
Q2FXH0   13 0.928571 -1.27278 0.943444
Q2FXU7   16 1.14286 0.903563 0.161558
Q2G170   19 1.35714 0.903563 0.161558
Q2FVQ9   16 1.14286 0.903563 0.161558
Q2FWV2   10 0.714286 -1.27278 0.943444
Q2FVI5   13 0.928571 -1.27278 0.943444
Q2FUW0   19 1.35714 0.903563 0.161558
Q2FXB7   18 1.28571 0.903563 0.161558
Q2G0J8   23 1.64286 0.903563 0.161558
Q2FXB5   13 0.928571 -1.27278 0.943444
Q2FYE9   13 0.928571 -1.27278 0.943444
Q2FVE2   14 1 0.903563 0.161558
Q2G2V6   18 1.28571 0.903563 0.161558
O08387   18 1.28571 0.903563 0.161558
Q2FZ14   14 1 0.903563 0.161558
Q2FXW3   19 1.35714 0.903563 0.161558
Q2FYQ8   20 1.42857 0.903563 0.161558
Q2G2D6   11 0.785714 -1.27278 0.943444
Q2G2T7   17 1.21429 0.903563 0.161558
Q2FYP8   21 1.5 0.903563 0.161558
Q2FZ25   12 0.857143 -1.27278 0.943444
Q2FY65   23 1.64286 0.903563 0.161558
Q2G2T1   15 1.07143 0.903563 0.161558
Q2G1N0   13 0.928571 -1.27278 0.943444
Q2G110   12 0.857143 -1.27278 0.943444
Q2G1E1   18 1.28571 0.903563 0.161558
Q2G2F1   19 1.35714 0.903563 0.161558
Q2FXE8   17 1.21429 0.903563 0.161558
Q2FZ06   14 1 0.903563 0.161558
Q2FVH2   11 0.785714 -1.27278 0.943444
Q2FYV6   18 1.28571 0.903563 0.161558
Q2FZJ3   18 1.24138 0.903563 0.161558
Q2G095   12 0.827586 -1.27278 0.943444
Q2G2Y0   13 0.896552 -1.27278 0.943444
Q2G2W3   17 1.17241 0.903563 0.161558
Q2FY07   21 1.44828 0.903563 0.161558
Q2FXW8   14 0.965517 -1.27278 0.943444
Q2FUR6   18 1.24138 0.903563 0.161558
Q2FVW6   15 1.03448 0.903563 0.161558
Q2G1X0   6 0.413793 -1.27278 0.943444
Q2G1F6   16 1.10345 0.903563 0.161558
Q2FVK8   18 1.24138 0.903563 0.161558
Q2G158   16 1.10345 0.903563 0.161558
Q2G118   17 1.17241 0.903563 0.161558
Q2G077   14 0.965517 -1.27278 0.943444
Q2G0E0   14 0.965517 -1.27278 0.943444
Q2G263   17 1.17241 0.903563 0.161558
Q2FUU1   14 0.965517 -1.27278 0.943444
Q2G1X7   13 0.896552 -1.27278 0.943444
Q2G1C0   17 1.17241 0.903563 0.161558
Q2FVB9   12 0.827586 -1.27278 0.943444
Q2G273   12 0.827586 -1.27278 0.943444
Q53726   14 0.965517 -1.27278 0.943444
Q2G2W9   16 1.10345 0.903563 0.161558
Q2FZ22   17 1.17241 0.903563 0.161558
Q2G2U1   17 1.17241 0.903563 0.161558
Q2FXW6   16 1.10345 0.903563 0.161558
Q2G0P9   16 1.10345 0.903563 0.161558
Q2FYE3   18 1.24138 0.903563 0.161558
Q2FXU3   18 1.24138 0.903563 0.161558
Q2G052   15 1.03448 0.903563 0.161558
Q2FZM6   17 1.17241 0.903563 0.161558
Q2FX25   12 0.827586 -1.27278 0.943444
Q2FX05   15 1.03448 0.903563 0.161558
Q2G1P2   16 1.10345 0.903563 0.161558
Q2G2C4   18 1.24138 0.903563 0.161558
Q2G165   15 1.03448 0.903563 0.161558
Q2FXK8   8 0.551724 -1.27278 0.943444
Q2FWP1   15 1.03448 0.903563 0.161558
Q2FVU1   18 1.24138 0.903563 0.161558
Q2FZ78   14 0.965517 -1.27278 0.943444
Q2G0P0   19 1.31034 0.903563 0.161558
Q2FXX3   17 1.17241 0.903563 0.161558
Q2FVX2   17 1.17241 0.903563 0.161558
Q2G0Q7   16 1.10345 0.903563 0.161558
Q2FXS6   9 0.62069 -1.27278 0.943444
Q2FUZ1   19 1.31034 0.903563 0.161558
Q2FZ87   14 0.965517 -1.27278 0.943444
Q2FXF4   19 1.31034 0.903563 0.161558
Q2G1G4   15 1.03448 0.903563 0.161558
Q2FWE6   15 1.03448 0.903563 0.161558
Q2G2U2   12 0.827586 -1.27278 0.943444
Q2FY17   18 1.24138 0.903563 0.161558
Q2FVU3   16 1.10345 0.903563 0.161558
Q2FVK1   6 0.413793 -1.27278 0.943444
Q2G0K5   17 1.17241 0.903563 0.161558
Q2G2X8   10 0.689655 -1.27278 0.943444
Q2FYZ7   12 0.827586 -1.27278 0.943444
Q2FWG1   22 1.51724 0.903563 0.161558
Q2G1Q6   14 0.965517 -1.27278 0.943444
Q2G2X9   12 0.827586 -1.27278 0.943444
Q2FWN9   6 0.413793 -1.27278 0.943444
Q2FYZ2   15 1.03448 0.903563 0.161558
Q2FZJ1   15 1.03448 0.903563 0.161558
Q2G002   11 0.758621 -1.27278 0.943444
Q2FVL4   20 1.37931 0.903563 0.161558
Q2G2M7   10 0.689655 -1.27278 0.943444
Q2FWH6   14 0.965517 -1.27278 0.943444
Q2FXQ3   16 1.10345 0.903563 0.161558
Q2G129   9 0.62069 -1.27278 0.943444
Q7BHL7   19 1.31034 0.903563 0.161558
Q2FZ71   19 1.31034 0.903563 0.161558
Q2FZ88   11 0.733333 -1.27278 0.943444
Q2FV22   16 1.06667 0.903563 0.161558
Q2FYM3   13 0.866667 -1.27278 0.943444
Q2FY06   15 1 0.903563 0.161558
Q2FXB0   6 0.4 -1.27278 0.943444
Q2FX87   19 1.26667 0.903563 0.161558
Q2FZ33   18 1.2 0.903563 0.161558
Q2G0J1   16 1.06667 0.903563 0.161558
Q2FUT7   19 1.26667 0.903563 0.161558
Q2FZH1   19 1.26667 0.903563 0.161558
Q2FVX3   19 1.26667 0.903563 0.161558
Q2FWC6   18 1.2 0.903563 0.161558
Q2FXN6   15 1 0.903563 0.161558
Q2FY79   18 1.2 0.903563 0.161558
Q2FZ23   19 1.26667 0.903563 0.161558
Q2FVF1   19 1.26667 0.903563 0.161558
Q2FWM5   17 1.13333 0.903563 0.161558
Q2G061   17 1.13333 0.903563 0.161558
Q2FWL7   23 1.53333 0.903563 0.161558
Q2FVK3   6 0.4 -1.27278 0.943444
Q2FX19   13 0.866667 -1.27278 0.943444
Q2G2U6   14 0.933333 -1.27278 0.943444
Q2G1S5   9 0.6 -1.27278 0.943444
Q2FVS9   11 0.733333 -1.27278 0.943444
Q2G1M7   16 1.06667 0.903563 0.161558
Q2FW50   19 1.26667 0.903563 0.161558
Q2G2L1   20 1.33333 0.903563 0.161558
Q2FWB1   14 0.933333 -1.27278 0.943444
Q2FXA8   16 1.06667 0.903563 0.161558
Q2FV20   20 1.33333 0.903563 0.161558
Q2FUY1   14 0.933333 -1.27278 0.943444
Q2FYJ1   21 1.4 0.903563 0.161558
Q2G043   9 0.6 -1.27278 0.943444
Q2FZ43   14 0.933333 -1.27278 0.943444
Q9KJN4   11 0.733333 -1.27278 0.943444
Q2G194   19 1.26667 0.903563 0.161558
Q2G0F0   23 1.53333 0.903563 0.161558
Q2G2G2   14 0.933333 -1.27278 0.943444
Q2G0I8   18 1.2 0.903563 0.161558
Q2FXG5   19 1.26667 0.903563 0.161558
Q2G2S6   14 0.933333 -1.27278 0.943444
Q53700   20 1.33333 0.903563 0.161558
Q2G0D8   20 1.33333 0.903563 0.161558
P60430   6 0.4 -1.27278 0.943444
Q2FV41   15 1 0.903563 0.161558
Q2FXZ5   15 1 0.903563 0.161558
Q2FZL0   16 1.06667 0.903563 0.161558
Q2FY99   17 1.13333 0.903563 0.161558
Q2FX95   14 0.933333 -1.27278 0.943444
Q2FYR6   15 1 0.903563 0.161558
Q2FUW2   22 1.46667 0.903563 0.161558
Q2FVL2   22 1.46667 0.903563 0.161558
Q2G2L4   11 0.733333 -1.27278 0.943444
Q2FXB1   6 0.4 -1.27278 0.943444
Q2FZY7   18 1.2 0.903563 0.161558
Q2FVN1   13 0.866667 -1.27278 0.943444
Q2G1S1   15 1 0.903563 0.161558
Q2FXK4   16 1.06667 0.903563 0.161558
Q2FXM6   16 1.06667 0.903563 0.161558
Q2FZJ6   20 1.33333 0.903563 0.161558
Q2FVT4   19 1.26667 0.903563 0.161558
Q2FYW1   14 0.933333 -1.27278 0.943444
Q2FYZ3   19 1.26667 0.903563 0.161558
Q2FXX5   14 0.933333 -1.27278 0.943444
Q2FWM4   7 0.466667 -1.27278 0.943444
Q2G2L3   26 1.73333 0.903563 0.161558
Q2FYR3   17 1.13333 0.903563 0.161558
Q2G0I9   21 1.4 0.903563 0.161558
Q2G0M2   17 1.13333 0.903563 0.161558
Q2G272   11 0.733333 -1.27278 0.943444
Q2FXL4   22 1.46667 0.903563 0.161558
Q2G0U9   17 1.13333 0.903563 0.161558
Q2FVE4   17 1.13333 0.903563 0.161558
Q2FVC6   20 1.33333 0.903563 0.161558
Q2FV19   19 1.26667 0.903563 0.161558
Q2G0S8   24 1.6 0.903563 0.161558
Q2G2G3   13 0.866667 -1.27278 0.943444
Q2G2X0   15 0.967742 -1.27278 0.943444
Q2G0F3   19 1.22581 0.903563 0.161558
Q2G037   19 1.22581 0.903563 0.161558
Q2G1G6   16 1.03226 0.903563 0.161558
Q2FWP0   9 0.580645 -1.27278 0.943444
Q2FY29   12 0.774194 -1.27278 0.943444
Q2FXQ4   19 1.22581 0.903563 0.161558
Q2G0S7   15 0.967742 -1.27278 0.943444
Q2FZX7   15 0.967742 -1.27278 0.943444
Q2G0E6   17 1.09677 0.903563 0.161558
Q2FY37   22 1.41935 0.903563 0.161558
Q2FYQ0   17 1.09677 0.903563 0.161558
Q2FUV3   20 1.29032 0.903563 0.161558
Q2FYV2   21 1.35484 0.903563 0.161558
Q2FVS4   15 0.967742 -1.27278 0.943444
Q2G2M3   12 0.774194 -1.27278 0.943444
Q2FVM6   13 0.83871 -1.27278 0.943444
Q2G292   16 1.03226 0.903563 0.161558
Q2FXH7   13 0.83871 -1.27278 0.943444
Q2FYQ7   16 1.03226 0.903563 0.161558
Q2FWG2   19 1.22581 0.903563 0.161558
Q2G159   19 1.22581 0.903563 0.161558
Q2FX96   20 1.29032 0.903563 0.161558
Q2FV83   21 1.35484 0.903563 0.161558
Q2G2D8   14 0.903226 -1.27278 0.943444
Q2FYJ4   15 0.967742 -1.27278 0.943444
Q2G1E8   16 1.03226 0.903563 0.161558
Q2FVK2   6 0.387097 -1.27278 0.943444
Q2FZP1   19 1.22581 0.903563 0.161558
Q2FXI0   18 1.16129 0.903563 0.161558
Q2G134   17 1.09677 0.903563 0.161558
Q2FZZ6   15 0.967742 -1.27278 0.943444
Q2G1Z3   21 1.35484 0.903563 0.161558
Q2G030   18 1.16129 0.903563 0.161558
Q2FV21   15 0.967742 -1.27278 0.943444
Q9RQP6   14 0.903226 -1.27278 0.943444
Q2FZ62   12 0.774194 -1.27278 0.943444
Q2FZQ7   16 1.03226 0.903563 0.161558
Q2G0F4   12 0.774194 -1.27278 0.943444
Q2FWE0   16 1.03226 0.903563 0.161558
Q2FVS0   16 1.03226 0.903563 0.161558
Q2FUT6   20 1.29032 0.903563 0.161558
Q2FUQ5   17 1.09677 0.903563 0.161558
Q2FZJ9   16 1.03226 0.903563 0.161558
Q2FY81   21 1.35484 0.903563 0.161558
Q2G0K8   18 1.16129 0.903563 0.161558
Q2G262   12 0.774194 -1.27278 0.943444
Q2G0E1   17 1.09677 0.903563 0.161558
Q2FWD3   19 1.22581 0.903563 0.161558
Q2FXA4   18 1.16129 0.903563 0.161558
Q2FVF0   19 1.22581 0.903563 0.161558
Q2FWW9   16 1.03226 0.903563 0.161558
Q2FZ54   22 1.41935 0.903563 0.161558
P0A0J0   14 0.903226 -1.27278 0.943444
Q2G1G1   19 1.22581 0.903563 0.161558
Q2FWA1   21 1.35484 0.903563 0.161558
Q2FXN1   20 1.29032 0.903563 0.161558
Q2G2T4   18 1.16129 0.903563 0.161558
Q2FZW9   13 0.83871 -1.27278 0.943444
Q2FV90   19 1.22581 0.903563 0.161558
Q2FWB3   11 0.709677 -1.27278 0.943444
Q2G0Q0   12 0.774194 -1.27278 0.943444
Q2FY10   17 1.09677 0.903563 0.161558
Q2FXM0   15 0.967742 -1.27278 0.943444
Q2G1S2   13 0.83871 -1.27278 0.943444
Q2FXY5   15 0.9375 -1.27278 0.943444
Q2FXV3   17 1.0625 0.903563 0.161558
Q2FXG3   15 0.9375 -1.27278 0.943444
Q2FVA8   12 0.75 -1.27278 0.943444
Q2G2C2   17 1.0625 0.903563 0.161558
Q2FYU2   19 1.1875 0.903563 0.161558
Q2FYK5   22 1.375 0.903563 0.161558
Q2FW35   23 1.4375 0.903563 0.161558
Q2FY52   24 1.5 0.903563 0.161558
Q9RQP9   20 1.25 0.903563 0.161558
Q2G039   15 0.9375 -1.27278 0.943444
Q2G1E4   16 1 0.903563 0.161558
Q2G0B0   17 1.0625 0.903563 0.161558
Q2FXI7   17 1.0625 0.903563 0.161558
Q2FWN7   21 1.3125 0.903563 0.161558
Q2FV66   11 0.6875 -1.27278 0.943444
Q2FYJ5   14 0.875 -1.27278 0.943444
Q2FYC9   6 0.375 -1.27278 0.943444
Q2FZC6   21 1.3125 0.903563 0.161558
Q2FXW4   13 0.8125 -1.27278 0.943444
Q2FXI1   20 1.25 0.903563 0.161558
Q2FZF9   13 0.8125 -1.27278 0.943444
Q2G171   13 0.8125 -1.27278 0.943444
Q2G2P8   16 1 0.903563 0.161558
Q2G2V9   17 1.0625 0.903563 0.161558
Q2FV31   19 1.1875 0.903563 0.161558
Q9KJN3   12 0.75 -1.27278 0.943444
Q2FZV5   16 1 0.903563 0.161558
Q2FWC4   24 1.5 0.903563 0.161558
Q2FYT0   14 0.875 -1.27278 0.943444
Q2G145   19 1.1875 0.903563 0.161558
Q2G0J0   22 1.375 0.903563 0.161558
Q2FZQ3   11 0.6875 -1.27278 0.943444
Q2FYE5   24 1.5 0.903563 0.161558
Q2FWN5   17 1.0625 0.903563 0.161558
Q2FY24   22 1.375 0.903563 0.161558
Q2FVW7   16 1 0.903563 0.161558
Q2FZ91   22 1.375 0.903563 0.161558
Q2FWL2   23 1.4375 0.903563 0.161558
Q2FZQ6   17 1.0625 0.903563 0.161558
P02976   12 0.75 -1.27278 0.943444
Q2G0R7   14 0.875 -1.27278 0.943444
Q2FUU2   16 1 0.903563 0.161558
Q2FZG1   21 1.3125 0.903563 0.161558
Q2G0Z4   13 0.8125 -1.27278 0.943444
Q2FZ81   11 0.6875 -1.27278 0.943444
Q2G2J8   21 1.3125 0.903563 0.161558
Q2FZD7   20 1.25 0.903563 0.161558
Q2G288   16 1 0.903563 0.161558
Q2FW52   20 1.25 0.903563 0.161558
Q2FVX4   18 1.125 0.903563 0.161558
Q2FVN5   14 0.875 -1.27278 0.943444
Q2FY88   17 1.0625 0.903563 0.161558
Q2FWC9   22 1.375 0.903563 0.161558
Q2FZS7   17 1.0625 0.903563 0.161558
Q2FZ63   15 0.9375 -1.27278 0.943444
Q2G1L8   20 1.25 0.903563 0.161558
Q2FV17   21 1.3125 0.903563 0.161558
Q2FVT8   11 0.6875 -1.27278 0.943444
Q2G0W8   15 0.9375 -1.27278 0.943444
Q2FV07   9 0.5625 -1.27278 0.943444
Q2G0Q1   19 1.1875 0.903563 0.161558
Q2FY69   16 1 0.903563 0.161558
Q2FZ75   15 0.9375 -1.27278 0.943444
Q2G0E5   14 0.875 -1.27278 0.943444
Q2G233   16 1 0.903563 0.161558
Q2FWE1   24 1.5 0.903563 0.161558
Q2FVZ2   16 1 0.903563 0.161558
Q2FYE2   20 1.25 0.903563 0.161558
Q2G1K6   21 1.27273 0.903563 0.161558
Q2FVT0   16 0.969697 -1.27278 0.943444
Q2G0Q9   24 1.45455 0.903563 0.161558
Q2FZ89   17 1.0303 0.903563 0.161558
Q2FVR0   17 1.0303 0.903563 0.161558
Q2FZD9   21 1.27273 0.903563 0.161558
Q2FX85   20 1.21212 0.903563 0.161558
Q2G1B0   11 0.666667 -1.27278 0.943444
Q2G2E4   16 0.969697 -1.27278 0.943444
Q2FYK7   26 1.57576 0.903563 0.161558
Q2FZ13   17 1.0303 0.903563 0.161558
Q2FZE6   18 1.09091 0.903563 0.161558
Q2FVI2   15 0.909091 -1.27278 0.943444
Q2FZE0   18 1.09091 0.903563 0.161558
Q2FV38   17 1.0303 0.903563 0.161558
Q2FXE2   15 0.909091 -1.27278 0.943444
Q2G1Q2   12 0.727273 -1.27278 0.943444
Q2FYY8   29 1.75758 0.903563 0.161558
Q2FYN6   22 1.33333 0.903563 0.161558
Q2FV39   24 1.45455 0.903563 0.161558
Q2G130   16 0.969697 -1.27278 0.943444
Q2FUR8   24 1.45455 0.903563 0.161558
Q2FXZ3   11 0.666667 -1.27278 0.943444
Q2FYM4   13 0.787879 -1.27278 0.943444
Q2FWY1   19 1.15152 0.903563 0.161558
Q2G1V4   17 1.0303 0.903563 0.161558
P0A011   17 1.0303 0.903563 0.161558
Q2FXZ0   26 1.57576 0.903563 0.161558
Q2G0V4   21 1.27273 0.903563 0.161558
Q2FW34   20 1.21212 0.903563 0.161558
Q2FWC7   17 1.0303 0.903563 0.161558
Q2G0F6   24 1.45455 0.903563 0.161558
Q2G0T0   22 1.33333 0.903563 0.161558
Q2FXM8   18 1.09091 0.903563 0.161558
Q2G0Q8   19 1.15152 0.903563 0.161558
Q2FZ08   17 1.0303 0.903563 0.161558
Q2G160   16 0.969697 -1.27278 0.943444
Q2FY78   15 0.909091 -1.27278 0.943444
Q2G2H7   22 1.33333 0.903563 0.161558
Q2FW53   12 0.727273 -1.27278 0.943444
Q2FVX0   21 1.27273 0.903563 0.161558
Q2G2U5   16 0.969697 -1.27278 0.943444
Q2FZR0   19 1.15152 0.903563 0.161558
Q2G1Z9   11 0.666667 -1.27278 0.943444
Q2G1G0   12 0.727273 -1.27278 0.943444
Q2FW57   15 0.909091 -1.27278 0.943444
Q9RQP7   14 0.848485 -1.27278 0.943444
Q2FXP0   19 1.15152 0.903563 0.161558
Q2FVV1   15 0.909091 -1.27278 0.943444
Q2FYU8   15 0.909091 -1.27278 0.943444
Q2FZ04   14 0.848485 -1.27278 0.943444
Q2FVQ0   18 1.09091 0.903563 0.161558
Q2G151   14 0.848485 -1.27278 0.943444
Q2FXF9   16 0.969697 -1.27278 0.943444
Q2G242   13 0.787879 -1.27278 0.943444
Q2FZQ0   14 0.848485 -1.27278 0.943444
Q2G1Q8   18 1.09091 0.903563 0.161558
Q2FYG1   23 1.35294 0.903563 0.161558
Q2G1N3   18 1.05882 0.903563 0.161558
Q2FV44   19 1.11765 0.903563 0.161558
Q2FXV4   22 1.29412 0.903563 0.161558
Q2G0I1   16 0.941176 -1.27278 0.943444
Q2FZY0   15 0.882353 -1.27278 0.943444
Q2G295   16 0.941176 -1.27278 0.943444
Q2FWH3   21 1.23529 0.903563 0.161558
Q2G072   19 1.11765 0.903563 0.161558
Q2G217   19 1.11765 0.903563 0.161558
Q2FYP6   21 1.23529 0.903563 0.161558
Q9EZ12   20 1.17647 0.903563 0.161558
Q2FZ48   21 1.23529 0.903563 0.161558
Q2FY16   16 0.941176 -1.27278 0.943444
Q2FZU3   15 0.882353 -1.27278 0.943444
Q2FVV7   17 1 0.903563 0.161558
Q2FWU0   11 0.647059 -1.27278 0.943444
P0A0Q0   17 1 0.903563 0.161558
Q2FVS3   20 1.17647 0.903563 0.161558
Q2G0I6   21 1.23529 0.903563 0.161558
Q2FYP3   12 0.705882 -1.27278 0.943444
Q2FWM0   14 0.823529 -1.27278 0.943444
Q2FZ36   16 0.941176 -1.27278 0.943444
Q2G0Y8   23 1.35294 0.903563 0.161558
Q2FXF6   17 1 0.903563 0.161558
Q2FXM7   20 1.17647 0.903563 0.161558
Q2G1A6   26 1.52941 0.903563 0.161558
Q2G138   13 0.764706 -1.27278 0.943444
Q2FZR4   20 1.17647 0.903563 0.161558
Q2G162   15 0.882353 -1.27278 0.943444
Q2FYH2   15 0.882353 -1.27278 0.943444
Q2FX56   16 0.941176 -1.27278 0.943444
Q2FY68   23 1.35294 0.903563 0.161558
Q2G1K1   7 0.411765 -1.27278 0.943444
Q2G1A3   17 1 0.903563 0.161558
Q2FZX4   19 1.11765 0.903563 0.161558
Q2G1M5   14 0.823529 -1.27278 0.943444
Q2FVA3   14 0.823529 -1.27278 0.943444
Q2G2G4   22 1.29412 0.903563 0.161558
Q2G0U3   17 1 0.903563 0.161558
Q2FXQ6   14 0.823529 -1.27278 0.943444
Q2G0S2   15 0.882353 -1.27278 0.943444
Q2G168   14 0.823529 -1.27278 0.943444
Q2FZB0   18 1.05882 0.903563 0.161558
Q2G119   21 1.23529 0.903563 0.161558
Q2FVJ7   16 0.941176 -1.27278 0.943444
Q2FY30   17 1 0.903563 0.161558
Q2FXR3   19 1.11765 0.903563 0.161558
Q2G1Z0   19 1.11765 0.903563 0.161558
Q2G0A9   15 0.882353 -1.27278 0.943444
O33599   10 0.588235 -1.27278 0.943444
Q2FZ55   19 1.11765 0.903563 0.161558
Q2FYS0   16 0.941176 -1.27278 0.943444
Q2G248   18 1.05882 0.903563 0.161558
Q2G049   22 1.29412 0.903563 0.161558
Q2FVA5   13 0.764706 -1.27278 0.943444
Q2FUX8   18 1.05882 0.903563 0.161558
Q2G123   18 1.05882 0.903563 0.161558
Q2FVH0   19 1.11765 0.903563 0.161558
Q2FV01   13 0.764706 -1.27278 0.943444
Q2G2L2   18 1.05882 0.903563 0.161558
Q2FYW3   19 1.11765 0.903563 0.161558
Q2FZZ0   19 1.11765 0.903563 0.161558
Q2FVV8   16 0.941176 -1.27278 0.943444
Q2G2W0   19 1.08571 0.903563 0.161558
Q2G041   17 0.971429 -1.27278 0.943444
P0A0B9   17 0.971429 -1.27278 0.943444
Q2FYI6   18 1.02857 0.903563 0.161558
Q2G2S2   18 1.02857 0.903563 0.161558
Q2FVQ8   16 0.914286 -1.27278 0.943444
Q2FVT2   18 1.02857 0.903563 0.161558
Q2G1Z5   21 1.2 0.903563 0.161558
Q2G2A4   13 0.742857 -1.27278 0.943444
P60393   20 1.14286 0.903563 0.161558
Q2G0P6   23 1.31429 0.903563 0.161558
Q2FW04   19 1.08571 0.903563 0.161558
Q2FYY9   15 0.857143 -1.27278 0.943444
Q2FWP2   16 0.914286 -1.27278 0.943444
Q2FVW4   13 0.742857 -1.27278 0.943444
Q2FY63   16 0.914286 -1.27278 0.943444
Q2FZ68   20 1.14286 0.903563 0.161558
Q2G1E2   17 0.971429 -1.27278 0.943444
Q2G2T8   17 0.971429 -1.27278 0.943444
Q2FY71   16 0.914286 -1.27278 0.943444
Q2FVI1   19 1.08571 0.903563 0.161558
Q2G0W2   20 1.14286 0.903563 0.161558
Q2G238   20 1.14286 0.903563 0.161558
Q2FZR1   18 1.02857 0.903563 0.161558
Q2FXN2   20 1.14286 0.903563 0.161558
Q2FXH6   13 0.742857 -1.27278 0.943444
Q2FXM3   18 1.02857 0.903563 0.161558
Q2FZW3   16 0.914286 -1.27278 0.943444
Q2FWM9   17 0.971429 -1.27278 0.943444
Q2FUW9   13 0.742857 -1.27278 0.943444
Q2FW91   17 0.971429 -1.27278 0.943444
Q2G137   14 0.8 -1.27278 0.943444
Q2FVM0   16 0.914286 -1.27278 0.943444
Q2G057   16 0.914286 -1.27278 0.943444
Q2FXP5   17 0.971429 -1.27278 0.943444
Q2G1H2   13 0.742857 -1.27278 0.943444
Q2FX99   12 0.685714 -1.27278 0.943444
Q2G0J4   20 1.14286 0.903563 0.161558
Q2FX74   10 0.571429 -1.27278 0.943444
Q2G1J9   22 1.25714 0.903563 0.161558
Q2G1F7   13 0.742857 -1.27278 0.943444
Q2G2R8   19 1.08571 0.903563 0.161558
Q2FW32   16 0.914286 -1.27278 0.943444
Q2FXZ4   17 0.971429 -1.27278 0.943444
Q2FUT0   14 0.8 -1.27278 0.943444
Q2G084   15 0.857143 -1.27278 0.943444
Q2G148   20 1.14286 0.903563 0.161558
Q2FYR0   15 0.857143 -1.27278 0.943444
Q2FW86   14 0.8 -1.27278 0.943444
Q2FW01   17 0.971429 -1.27278 0.943444
Q2FUX9   20 1.14286 0.903563 0.161558
Q2G212   25 1.42857 0.903563 0.161558
Q2FZ84   17 0.971429 -1.27278 0.943444
Q2G0Y0   18 1.02857 0.903563 0.161558
Q2FYU4   24 1.37143 0.903563 0.161558
Q2G223   15 0.857143 -1.27278 0.943444
Q2G136   19 1.08571 0.903563 0.161558
Q2G0G6   14 0.8 -1.27278 0.943444
Q2FWY6   23 1.31429 0.903563 0.161558
Q2FWZ2   15 0.857143 -1.27278 0.943444
Q2G240   17 0.971429 -1.27278 0.943444
O05154   18 1.02857 0.903563 0.161558
Q2FXP4   15 0.857143 -1.27278 0.943444
Q2FVH5   20 1.14286 0.903563 0.161558
Q2FYP0   18 1 0.903563 0.161558
Q2FUW5   14 0.777778 -1.27278 0.943444
Q2FX66   8 0.444444 -1.27278 0.943444
Q2G1P4   12 0.666667 -1.27278 0.943444
Q2FYI9   20 1.11111 0.903563 0.161558
Q2G0I7   17 0.944444 -1.27278 0.943444
Q2FXQ9   18 1 0.903563 0.161558
Q2FXL0   22 1.22222 0.903563 0.161558
Q2FYR7   27 1.5 0.903563 0.161558
Q2G1W4   19 1.05556 0.903563 0.161558
Q2G2C8   21 1.16667 0.903563 0.161558
Q2G163   16 0.888889 -1.27278 0.943444
Q2FWL9   14 0.777778 -1.27278 0.943444
Q2FZH3   17 0.944444 -1.27278 0.943444
Q2FZR5   19 1.05556 0.903563 0.161558
Q2G1W6   19 1.05556 0.903563 0.161558
Q2FWA5   18 1 0.903563 0.161558
Q2FX17   18 1 0.903563 0.161558
Q2FXY1   28 1.55556 0.903563 0.161558
Q2G2W1   20 1.11111 0.903563 0.161558
Q2FV06   14 0.777778 -1.27278 0.943444
Q2FYW6   24 1.33333 0.903563 0.161558
Q2G281   14 0.777778 -1.27278 0.943444
Q2G227   17 0.944444 -1.27278 0.943444
Q2FWZ5   19 1.05556 0.903563 0.161558
Q2FZX0   16 0.888889 -1.27278 0.943444
Q2FV51   20 1.11111 0.903563 0.161558
Q2G082   19 1.05556 0.903563 0.161558
Q2FWX4   2 0.111111 -1.27278 0.943444
Q2FZT1   16 0.888889 -1.27278 0.943444
Q2FYF3   19 1.05556 0.903563 0.161558
Q2FXW9   14 0.777778 -1.27278 0.943444
O34090   19 1.05556 0.903563 0.161558
Q2FVE1   20 1.11111 0.903563 0.161558
Q2FZL5   17 0.944444 -1.27278 0.943444
Q2G258   15 0.833333 -1.27278 0.943444
Q2FZW5   16 0.888889 -1.27278 0.943444
Q2FW63   16 0.888889 -1.27278 0.943444
Q2FXB4   17 0.944444 -1.27278 0.943444
Q2G1T5   6 0.333333 -1.27278 0.943444
Q2G1J5   19 1.05556 0.903563 0.161558
Q2G0V0   20 1.11111 0.903563 0.161558
Q2G0M7   21 1.16667 0.903563 0.161558
Q2G1I5   20 1.11111 0.903563 0.161558
Q2G146   19 1.05556 0.903563 0.161558
Q2G1P6   21 1.16667 0.903563 0.161558
Q2G1W8   20 1.08108 0.903563 0.161558
Q2G035   21 1.13514 0.903563 0.161558
Q2G1I3   16 0.864865 -1.27278 0.943444
Q2FWM2   23 1.24324 0.903563 0.161558
Q2FYJ3   22 1.18919 0.903563 0.161558
Q2G0L8   19 1.02703 0.903563 0.161558
Q2G164   18 0.972973 -1.27278 0.943444
Q2FVT7   19 1.02703 0.903563 0.161558
Q2G1R3   18 0.972973 -1.27278 0.943444
Q2G1T6   16 0.864865 -1.27278 0.943444
Q2FZN7   22 1.18919 0.903563 0.161558
Q2FY83   17 0.918919 -1.27278 0.943444
Q2FZX9   24 1.2973 0.903563 0.161558
Q2FYL5   17 0.918919 -1.27278 0.943444
Q2G218   19 1.02703 0.903563 0.161558
Q2G0M5   17 0.918919 -1.27278 0.943444
Q2FW78   16 0.864865 -1.27278 0.943444
P52078   18 0.972973 -1.27278 0.943444
Q7X2S2   18 0.972973 -1.27278 0.943444
Q2FZG4   24 1.2973 0.903563 0.161558
Q2G0M4   16 0.864865 -1.27278 0.943444
Q2FVA2   17 0.918919 -1.27278 0.943444
Q2G115   15 0.810811 -1.27278 0.943444
Q2G0M8   20 1.08108 0.903563 0.161558
Q2G1U4   14 0.756757 -1.27278 0.943444
Q2G1D0   19 1.02703 0.903563 0.161558
Q2G2S0   19 1.02703 0.903563 0.161558
Q2G2N5   25 1.35135 0.903563 0.161558
Q2G222   20 1.08108 0.903563 0.161558
Q2G1C8   22 1.18919 0.903563 0.161558
Q2FV40   16 0.864865 -1.27278 0.943444
Q2FXT1   14 0.756757 -1.27278 0.943444
Q2FZZ2   21 1.13514 0.903563 0.161558
Q2FY01   21 1.13514 0.903563 0.161558
Q2FVJ8   19 1.02703 0.903563 0.161558
Q2FXK2   22 1.18919 0.903563 0.161558
Q2FUS7   18 0.972973 -1.27278 0.943444
Q2FVP1   19 1.02703 0.903563 0.161558
Q2FYN7   6 0.324324 -1.27278 0.943444
P69848   17 0.918919 -1.27278 0.943444
Q2FWN8   22 1.18919 0.903563 0.161558
Q2FV62   16 0.864865 -1.27278 0.943444
Q2FWW7   22 1.18919 0.903563 0.161558
Q2G1Y5   21 1.13514 0.903563 0.161558
Q2FXA3   17 0.918919 -1.27278 0.943444
Q2FYV3   21 1.13514 0.903563 0.161558
Q2G1H4   26 1.40541 0.903563 0.161558
Q2G038   22 1.18919 0.903563 0.161558
Q2G161   16 0.864865 -1.27278 0.943444
Q2FYV1   20 1.08108 0.903563 0.161558
Q2FZ09   16 0.864865 -1.27278 0.943444
Q2FW90   21 1.13514 0.903563 0.161558
Q2G290   17 0.918919 -1.27278 0.943444
P60611   16 0.864865 -1.27278 0.943444
Q2FV58   17 0.918919 -1.27278 0.943444
Q2G0C6   21 1.13514 0.903563 0.161558
Q2G050   14 0.756757 -1.27278 0.943444
Q2G0V2   19 1.02703 0.903563 0.161558
Q2FVQ4   19 1.02703 0.903563 0.161558
Q2G094   18 0.947368 -1.27278 0.943444
Q2FY59   19 1 0.903563 0.161558
Q2FVX7   21 1.10526 0.903563 0.161558
Q2FVP4   21 1.10526 0.903563 0.161558
Q2G185   16 0.842105 -1.27278 0.943444
Q2FXP8   13 0.684211 -1.27278 0.943444
Q2G275   18 0.947368 -1.27278 0.943444
Q2G1D9   21 1.10526 0.903563 0.161558
Q2FXI3   17 0.894737 -1.27278 0.943444
Q2FYM2   14 0.736842 -1.27278 0.943444
P14738   5 0.263158 -1.27278 0.943444
Q2G2Q2   20 1.05263 0.903563 0.161558
Q2G0M9   22 1.15789 0.903563 0.161558
Q2FY67   15 0.789474 -1.27278 0.943444
Q2FWX8   2 0.105263 -1.27278 0.943444
Q2FUT9   20 1.05263 0.903563 0.161558
Q2FZS0   21 1.10526 0.903563 0.161558
Q2G2A8   20 1.05263 0.903563 0.161558
Q2FUY2   2 0.105263 -1.27278 0.943444
Q2FZL8   16 0.842105 -1.27278 0.943444
Q2FW93   8 0.421053 -1.27278 0.943444
Q2G1L7   22 1.15789 0.903563 0.161558
Q2FW41   17 0.894737 -1.27278 0.943444
Q2FZY6   21 1.10526 0.903563 0.161558
Q2G042   12 0.631579 -1.27278 0.943444
Q2FWK2   22 1.15789 0.903563 0.161558
Q2FYF4   18 0.947368 -1.27278 0.943444
Q2FZP2   14 0.736842 -1.27278 0.943444
Q2G1G7   15 0.789474 -1.27278 0.943444
Q2G1H5   19 1 0.903563 0.161558
Q2G2S7   16 0.842105 -1.27278 0.943444
Q2FY53   19 1 0.903563 0.161558
Q2G1N2   18 0.947368 -1.27278 0.943444
Q2G2V2   19 1 0.903563 0.161558
Q2G1H6   22 1.15789 0.903563 0.161558
Q2FZA9   15 0.789474 -1.27278 0.943444
Q2FXI5   21 1.10526 0.903563 0.161558
Q2G206   17 0.894737 -1.27278 0.943444
Q2FWN6   17 0.894737 -1.27278 0.943444
Q2FUQ2   18 0.947368 -1.27278 0.943444
Q2G1K3   16 0.842105 -1.27278 0.943444
Q2FZ76   21 1.10526 0.903563 0.161558
Q2FY54   14 0.736842 -1.27278 0.943444
Q2G289   18 0.947368 -1.27278 0.943444
Q2FY14   21 1.10526 0.903563 0.161558
Q2FV77   17 0.894737 -1.27278 0.943444
Q2G064   19 1 0.903563 0.161558
Q2G033   18 0.947368 -1.27278 0.943444
Q2G198   18 0.947368 -1.27278 0.943444
Q2G0K4   17 0.894737 -1.27278 0.943444
Q2G0V3   22 1.15789 0.903563 0.161558
Q2FWE2   22 1.12821 0.903563 0.161558
Q2G089   17 0.871795 -1.27278 0.943444
Q2FZL3   17 0.871795 -1.27278 0.943444
Q2G087   20 1.02564 0.903563 0.161558
Q2G0A7   19 0.974359 -1.27278 0.943444
Q2FVF9   21 1.07692 0.903563 0.161558
Q2G071   18 0.923077 -1.27278 0.943444
Q2FUZ2   18 0.923077 -1.27278 0.943444
Q2FY27   17 0.871795 -1.27278 0.943444
Q2FXX4   25 1.28205 0.903563 0.161558
Q2G1E6   16 0.820513 -1.27278 0.943444
Q2G1G5   20 1.02564 0.903563 0.161558
Q2G2Q3   19 0.974359 -1.27278 0.943444
Q2FZF0   14 0.717949 -1.27278 0.943444
Q2G2D2   20 1.02564 0.903563 0.161558
Q2FXT4   16 0.820513 -1.27278 0.943444
Q2FZI8   22 1.12821 0.903563 0.161558
Q2FUS8   2 0.102564 -1.27278 0.943444
Q2FVR9   23 1.17949 0.903563 0.161558
Q2FXP2   14 0.717949 -1.27278 0.943444
Q2FX94   18 0.923077 -1.27278 0.943444
Q2G2A5   20 1.02564 0.903563 0.161558
Q2FZP7   18 0.923077 -1.27278 0.943444
Q2G1R7   16 0.820513 -1.27278 0.943444
Q2G015   6 0.307692 -1.27278 0.943444
Q2FZF4   24 1.23077 0.903563 0.161558
Q2G1E5   16 0.820513 -1.27278 0.943444
Q2FWH9   20 1.02564 0.903563 0.161558
Q2G069   20 1.02564 0.903563 0.161558
Q2FZK3   21 1.07692 0.903563 0.161558
Q2FZU5   23 1.17949 0.903563 0.161558
Q2FYT4   15 0.769231 -1.27278 0.943444
Q2FWK4   17 0.871795 -1.27278 0.943444
Q2FY40   21 1.07692 0.903563 0.161558
Q2FWY4   13 0.666667 -1.27278 0.943444
Q2G156   24 1.23077 0.903563 0.161558
Q2G045   17 0.871795 -1.27278 0.943444
Q2FZS6   12 0.615385 -1.27278 0.943444
Q2FYC7   19 0.974359 -1.27278 0.943444
Q2FW73   24 1.23077 0.903563 0.161558
Q2G1H3   23 1.17949 0.903563 0.161558
Q2FXJ6   15 0.769231 -1.27278 0.943444
Q2FUS2   14 0.7 -1.27278 0.943444
Q2G120   24 1.2 0.903563 0.161558
Q2G2T9   13 0.65 -1.27278 0.943444
Q2G1N9   19 0.95 -1.27278 0.943444
Q2FXL9   20 1 0.903563 0.161558
Q2G0W4   20 1 0.903563 0.161558
Q2G0R6   19 0.95 -1.27278 0.943444
Q2G1C4   22 1.1 0.903563 0.161558
Q2FWY9   23 1.15 0.903563 0.161558
Q2G1K4   19 0.95 -1.27278 0.943444
Q2FYK3   20 1 0.903563 0.161558
Q2G1N4   16 0.8 -1.27278 0.943444
Q2G065   18 0.9 -1.27278 0.943444
Q2FX88   19 0.95 -1.27278 0.943444
Q2FVW9   17 0.85 -1.27278 0.943444
Q2G1E0   10 0.5 -1.27278 0.943444
Q2G2P2   18 0.9 -1.27278 0.943444
Q2G0V5   14 0.7 -1.27278 0.943444
Q2FWA2   19 0.95 -1.27278 0.943444
Q2FZU1   23 1.15 0.903563 0.161558
Q2FX77   14 0.7 -1.27278 0.943444
Q2FW75   22 1.1 0.903563 0.161558
Q2FUT5   18 0.9 -1.27278 0.943444
Q2G234   15 0.75 -1.27278 0.943444
Q2FZU6   20 1 0.903563 0.161558
Q2G1Y2   21 1.05 0.903563 0.161558
Q2FXN7   11 0.55 -1.27278 0.943444
Q2G2J3   16 0.8 -1.27278 0.943444
Q2G0G1   19 0.95 -1.27278 0.943444
Q2FW62   18 0.9 -1.27278 0.943444
Q2FUP7   18 0.9 -1.27278 0.943444
Q2G1J3   17 0.85 -1.27278 0.943444
Q2FZ15   22 1.1 0.903563 0.161558
Q2G1D3   15 0.75 -1.27278 0.943444
Q2G0K2   22 1.1 0.903563 0.161558
Q2FWC1   23 1.15 0.903563 0.161558
Q2FXM5   17 0.85 -1.27278 0.943444
Q2FY46   14 0.7 -1.27278 0.943444
Q2G1K0   21 1.05 0.903563 0.161558
Q2FXT6   23 1.15 0.903563 0.161558
Q2FZM4   18 0.9 -1.27278 0.943444
Q2FXG1   18 0.9 -1.27278 0.943444
Q2FXL1   18 0.9 -1.27278 0.943444
Q2FWX5   22 1.1 0.903563 0.161558
# cudaSaTabsearch LTYPE = T LORDER = F LSOLN = F
# QUERY ID = PF10364 
# DBFILE = ./tableaux.ascii.DB                                                             
Q2G1I1   15 0.731707 -1.27278  0.943444
Q2G1K2   21 1.02439 0.903563  0.161558
Q2FUU5   19 0.926829 -1.27278  0.943444
Q2FXB6   17 0.829268 -1.27278  0.943444
Q2FZU2   21 1.02439 0.903563  0.161558
Q2FZK0   17 0.829268 -1.27278  0.943444
Q2FY33   25 1.21951 0.903563  0.161558
Q2G098   19 0.926829 -1.27278  0.943444
Q2FZ46   18 0.878049 -1.27278  0.943444
Q2FZQ5   18 0.878049 -1.27278  0.943444
Q2FXU8   18 0.878049 -1.27278  0.943444
Q9EZ08   17 0.829268 -1.27278  0.943444
Q2G1B9   21 1.02439 0.903563  0.161558
Q2FZ73   17 0.829268 -1.27278  0.943444
Q2FY35   19 0.926829 -1.27278  0.943444
Q2FZ16   22 1.07317 0.903563  0.161558
Q2FYR2   20 0.97561 -1.27278  0.943444
Q2FWY3   4 0.195122 -1.27278  0.943444
Q2G2F5   19 0.926829 -1.27278  0.943444
Q2G032   12 0.585366 -1.27278  0.943444
Q2FZ10   16 0.780488 -1.27278  0.943444
Q2G255   17 0.829268 -1.27278  0.943444
Q2G0X6   18 0.878049 -1.27278  0.943444
Q2FYH0   19 0.926829 -1.27278  0.943444
Q2FXJ9   17 0.829268 -1.27278  0.943444
Q2FZT4   18 0.878049 -1.27278  0.943444
Q2FVE6   23 1.12195 0.903563  0.161558
Q2FYD3   5 0.243902 -1.27278  0.943444
Q2FXT5   15 0.731707 -1.27278  0.943444
Q2FY60   21 1.02439 0.903563  0.161558
Q2G2D7   16 0.780488 -1.27278  0.943444
Q2FX16   17 0.829268 -1.27278  0.943444
Q2FZ34   20 0.97561 -1.27278  0.943444
Q2G1S4   20 0.97561 -1.27278  0.943444
Q2G147   19 0.926829 -1.27278  0.943444
Q2G1J7   16 0.780488 -1.27278  0.943444
Q2G2A7   18 0.878049 -1.27278  0.943444
Q2G2M6   17 0.829268 -1.27278  0.943444
Q2FV30   20 0.97561 -1.27278  0.943444
Q2FVL5   22 1.07317 0.903563  0.161558
Q2FXY0   13 0.634146 -1.27278  0.943444
Q2FZL1   22 1.07317 0.903563  0.161558
Q2FW45   18 0.878049 -1.27278  0.943444
Q2FZU0   22 1.04762 0.903563  0.161558
Q2FWZ0   18 0.857143 -1.27278  0.943444
Q2G2H5   19 0.904762 -1.27278  0.943444
Q2FYG9   20 0.952381 -1.27278  0.943444
Q2G2X6   21 1 0.903563  0.161558
Q2G155   18 0.857143 -1.27278  0.943444
Q2FXY9   21 1 0.903563  0.161558
Q2FZ37   17 0.809524 -1.27278  0.943444
Q2FVI7   20 0.952381 -1.27278  0.943444
Q2FYS1   16 0.761905 -1.27278  0.943444
Q2FXL5   23 1.09524 0.903563  0.161558
Q2G1J4   16 0.761905 -1.27278  0.943444
Q2FWZ3   11 0.52381 -1.27278  0.943444
Q2G2P7   19 0.904762 -1.27278  0.943444
Q2FVH3   22 1.04762 0.903563  0.161558
Q2FZ31   17 0.809524 -1.27278  0.943444
Q2G283   20 0.952381 -1.27278  0.943444
Q2FZ66   19 0.904762 -1.27278  0.943444
Q2FWY7   16 0.761905 -1.27278  0.943444
Q2G1F9   22 1.04762 0.903563  0.161558
Q2FZJ4   21 1 0.903563  0.161558
Q2FZQ1   19 0.904762 -1.27278  0.943444
Q2FY80   11 0.52381 -1.27278  0.943444
Q2G2D4   15 0.714286 -1.27278  0.943444
Q2FYP1   18 0.857143 -1.27278  0.943444
Q2FYF9   13 0.619048 -1.27278  0.943444
Q2G0B3   13 0.619048 -1.27278  0.943444
Q2FUT8   15 0.714286 -1.27278  0.943444
Q2FYR1   19 0.904762 -1.27278  0.943444
Q2FYL3   15 0.714286 -1.27278  0.943444
Q2FVG4   21 1 0.903563  0.161558
Q2FVP8   17 0.809524 -1.27278  0.943444
Q2FZ28   21 0.976744 -1.27278  0.943444
Q2G1F0   15 0.697674 -1.27278  0.943444
P95689   21 0.976744 -1.27278  0.943444
Q2FYH6   21 0.976744 -1.27278  0.943444
Q2FXD1   17 0.790698 -1.27278  0.943444
Q2G0X5   17 0.790698 -1.27278  0.943444
Q2FXN8   13 0.604651 -1.27278  0.943444
Q2G0N0   17 0.790698 -1.27278  0.943444
Q2G268   14 0.651163 -1.27278  0.943444
Q2FV61   23 1.06977 0.903563  0.161558
Q2FXL7   15 0.697674 -1.27278  0.943444
Q2FUR5   16 0.744186 -1.27278  0.943444
Q2FXV6   23 1.06977 0.903563  0.161558
Q2G2C5   21 0.976744 -1.27278  0.943444
Q2FVJ6   21 0.976744 -1.27278  0.943444
Q2G1Y4   20 0.930233 -1.27278  0.943444
Q2FVI0   20 0.930233 -1.27278  0.943444
Q2FXJ8   17 0.790698 -1.27278  0.943444
Q2FZU7   19 0.883721 -1.27278  0.943444
Q2G2X4   16 0.744186 -1.27278  0.943444
Q2FZA8   19 0.883721 -1.27278  0.943444
Q2FW96   16 0.744186 -1.27278  0.943444
Q2FYV4   20 0.930233 -1.27278  0.943444
O07325   17 0.790698 -1.27278  0.943444
Q2G1C1   17 0.790698 -1.27278  0.943444
Q2FZR9   25 1.16279 0.903563  0.161558
Q2FVW3   21 0.976744 -1.27278  0.943444
Q2G124   18 0.837209 -1.27278  0.943444
P0C0V7   20 0.930233 -1.27278  0.943444
Q2FX52   22 1 0.903563  0.161558
Q2G2C7   22 1 0.903563  0.161558
Q2G2D5   23 1.04545 0.903563  0.161558
Q2FXQ7   20 0.909091 -1.27278  0.943444
Q2FZW0   18 0.818182 -1.27278  0.943444
Q2FVG3   18 0.818182 -1.27278  0.943444
Q2FXR4   19 0.863636 -1.27278  0.943444
Q2FZ67   22 1 0.903563  0.161558
Q2G243   13 0.590909 -1.27278  0.943444
Q2FV76   22 1 0.903563  0.161558
Q2FVZ4   18 0.818182 -1.27278  0.943444
Q2FWC5   19 0.863636 -1.27278  0.943444
Q2FZY3   23 1.04545 0.903563  0.161558
Q2FWH5   15 0.681818 -1.27278  0.943444
Q2G241   17 0.772727 -1.27278  0.943444
Q2FV35   19 0.863636 -1.27278  0.943444
Q2G0T5   14 0.636364 -1.27278  0.943444
Q2G1A9   20 0.909091 -1.27278  0.943444
Q2FYU7   17 0.772727 -1.27278  0.943444
Q2G2E0   22 1 0.903563  0.161558
Q2FVT6   22 1 0.903563  0.161558
Q2G0D7   15 0.681818 -1.27278  0.943444
Q2G1M6   19 0.863636 -1.27278  0.943444
Q2G0A6   15 0.681818 -1.27278  0.943444
Q2FUY6   20 0.909091 -1.27278  0.943444
Q2FYJ2   19 0.863636 -1.27278  0.943444
Q2G2E5   16 0.711111 -1.27278  0.943444
Q2G2P5   19 0.844444 -1.27278  0.943444
Q2G1R6   18 0.8 -1.27278  0.943444
Q2FYF0   17 0.755556 -1.27278  0.943444
Q2FVH8   15 0.666667 -1.27278  0.943444
Q2FUU3   16 0.711111 -1.27278  0.943444
Q2FVG8   19 0.844444 -1.27278  0.943444
Q9ZAH5   18 0.8 -1.27278  0.943444
Q2G2U0   19 0.844444 -1.27278  0.943444
Q2FYR4   23 1.02222 0.903563  0.161558
Q2G256   16 0.711111 -1.27278  0.943444
Q2FVY0   12 0.533333 -1.27278  0.943444
Q2G0Q2   15 0.666667 -1.27278  0.943444
Q2G0R2   19 0.844444 -1.27278  0.943444
Q2G0Q3   23 1.02222 0.903563  0.161558
Q2FWZ9   16 0.711111 -1.27278  0.943444
Q53705   18 0.8 -1.27278  0.943444
Q2G2U3   16 0.711111 -1.27278  0.943444
Q2FYY6   20 0.888889 -1.27278  0.943444
Q2FWL3   18 0.8 -1.27278  0.943444
Q2FY50   14 0.622222 -1.27278  0.943444
Q2FXN4   21 0.933333 -1.27278  0.943444
Q2G179   13 0.577778 -1.27278  0.943444
Q2G1L6   12 0.533333 -1.27278  0.943444
Q2FXU4   18 0.8 -1.27278  0.943444
Q2G1E9   25 1.11111 0.903563  0.161558
Q2G232   22 0.977778 -1.27278  0.943444
Q2FXH9   24 1.06667 0.903563  0.161558
Q2G0X3   7 0.311111 -1.27278  0.943444
Q2FXD0   19 0.844444 -1.27278  0.943444
Q2G0G3   26 1.15556 0.903563  0.161558
Q2FWW3   21 0.933333 -1.27278  0.943444
Q2FYG0   15 0.652174 -1.27278  0.943444
Q2FZS9   19 0.826087 -1.27278  0.943444
Q2FYS2   17 0.73913 -1.27278  0.943444
Q2G2U4   12 0.521739 -1.27278  0.943444
Q2FWJ9   24 1.04348 0.903563  0.161558
Q2FWF0   20 0.869565 -1.27278  0.943444
Q2FXR9   20 0.869565 -1.27278  0.943444
Q2FZV7   18 0.782609 -1.27278  0.943444
Q2G1W0   19 0.826087 -1.27278  0.943444
Q2G2I0   18 0.782609 -1.27278  0.943444
Q2G153   19 0.826087 -1.27278  0.943444
Q2FWD7   17 0.73913 -1.27278  0.943444
Q2FY15   17 0.73913 -1.27278  0.943444
Q2FV54   23 1 0.903563  0.161558
Q2FZ74   20 0.869565 -1.27278  0.943444
Q2FYV5   19 0.826087 -1.27278  0.943444
Q2G2I1   13 0.565217 -1.27278  0.943444
Q2FXZ6   17 0.73913 -1.27278  0.943444
Q2G0U0   19 0.826087 -1.27278  0.943444
Q2G0Y6   20 0.869565 -1.27278  0.943444
Q2FXJ0   17 0.73913 -1.27278  0.943444
Q2FY43   26 1.10638 0.903563  0.161558
Q2FWM1   8 0.340426 -1.27278  0.943444
Q2FVJ1   15 0.638298 -1.27278  0.943444
Q2G0K3   18 0.765957 -1.27278  0.943444
Q2FY66   23 0.978723 -1.27278  0.943444
Q2FW99   13 0.553191 -1.27278  0.943444
Q2FV10   18 0.765957 -1.27278  0.943444
Q2FXJ5   17 0.723404 -1.27278  0.943444
Q2FX69   5 0.212766 -1.27278  0.943444
Q2G0B2   14 0.595745 -1.27278  0.943444
Q2FX14   20 0.851064 -1.27278  0.943444
Q2FYD8   17 0.723404 -1.27278  0.943444
Q2FWE5   22 0.93617 -1.27278  0.943444
Q2G2A3   19 0.808511 -1.27278  0.943444
Q2FZH8   17 0.723404 -1.27278  0.943444
Q2FX51   16 0.680851 -1.27278  0.943444
Q2FWE8   19 0.808511 -1.27278  0.943444
Q2G088   20 0.851064 -1.27278  0.943444
Q2G028   21 0.875 -1.27278  0.943444
Q2G1S3   21 0.875 -1.27278  0.943444
Q2FYN4   19 0.791667 -1.27278  0.943444
Q2FX86   21 0.875 -1.27278  0.943444
Q2G2S8   15 0.625 -1.27278  0.943444
Q2FUW8   14 0.583333 -1.27278  0.943444
Q2FWD4   22 0.916667 -1.27278  0.943444
Q2FVH6   21 0.875 -1.27278  0.943444
Q2G029   18 0.75 -1.27278  0.943444
Q2G1R5   19 0.791667 -1.27278  0.943444
Q2FX65   7 0.291667 -1.27278  0.943444
Q2FZV6   24 1 0.903563  0.161558
Q2G1P1   17 0.708333 -1.27278  0.943444
Q2FVU4   20 0.833333 -1.27278  0.943444
Q2FVT5   23 0.958333 -1.27278  0.943444
Q2G2H4   11 0.458333 -1.27278  0.943444
Q2FZ58   20 0.833333 -1.27278  0.943444
Q2FVJ2   17 0.708333 -1.27278  0.943444
Q2FXW5   15 0.625 -1.27278  0.943444
Q2FWK1   21 0.875 -1.27278  0.943444
Q2G031   17 0.708333 -1.27278  0.943444
Q2G0U1   19 0.791667 -1.27278  0.943444
Q2FW46   18 0.75 -1.27278  0.943444
Q2FZY5   19 0.791667 -1.27278  0.943444
Q2FZI5   22 0.897959 -1.27278  0.943444
Q2FYR9   23 0.938776 -1.27278  0.943444
Q2FZ92   18 0.734694 -1.27278  0.943444
Q2G1D5   16 0.653061 -1.27278  0.943444
Q2FXM2   15 0.612245 -1.27278  0.943444
Q2FVM2   22 0.897959 -1.27278  0.943444
Q2FZN2   16 0.653061 -1.27278  0.943444
Q2G1U8   18 0.734694 -1.27278  0.943444
Q2FVS7   18 0.734694 -1.27278  0.943444
Q2FWB5   15 0.612245 -1.27278  0.943444
Q2FXX1   24 0.979592 -1.27278  0.943444
Q2G2J9   17 0.693878 -1.27278  0.943444
Q2G0Y7   17 0.693878 -1.27278  0.943444
Q2FW81   17 0.693878 -1.27278  0.943444
Q2FWK3   18 0.734694 -1.27278  0.943444
Q2FY34   19 0.77551 -1.27278  0.943444
Q2FXF8   18 0.734694 -1.27278  0.943444
Q2FXI9   19 0.77551 -1.27278  0.943444
Q05615   19 0.76 -1.27278  0.943444
Q2FUW4   18 0.72 -1.27278  0.943444
Q2FVF4   19 0.76 -1.27278  0.943444
Q2FWI3   15 0.6 -1.27278  0.943444
Q2FWG8   18 0.72 -1.27278  0.943444
Q2G0R0   14 0.56 -1.27278  0.943444
Q2G0I4   17 0.68 -1.27278  0.943444
Q2FV67   19 0.76 -1.27278  0.943444
Q2G091   20 0.8 -1.27278  0.943444
Q2G1U1   16 0.64 -1.27278  0.943444
Q2FUX7   22 0.88 -1.27278  0.943444
Q2FY51   18 0.72 -1.27278  0.943444
Q2FYP2   20 0.8 -1.27278  0.943444
Q2G0F8   17 0.68 -1.27278  0.943444
Q2FXH5   16 0.64 -1.27278  0.943444
Q2G193   18 0.72 -1.27278  0.943444
Q2FWD6   19 0.76 -1.27278  0.943444
Q2FZ98   20 0.784314 -1.27278  0.943444
Q2FYQ2   19 0.745098 -1.27278  0.943444
Q2FWL5   17 0.666667 -1.27278  0.943444
Q2FV16   18 0.705882 -1.27278  0.943444
Q2FWX9   14 0.54902 -1.27278  0.943444
Q2G1J0   19 0.745098 -1.27278  0.943444
Q2G235   19 0.745098 -1.27278  0.943444
Q2FXK1   19 0.745098 -1.27278  0.943444
Q2FWF4   21 0.823529 -1.27278  0.943444
Q2FZC8   20 0.784314 -1.27278  0.943444
Q2FZQ4   17 0.666667 -1.27278  0.943444
O52582   17 0.666667 -1.27278  0.943444
Q2FZI6   21 0.823529 -1.27278  0.943444
Q2FUW7   17 0.666667 -1.27278  0.943444
Q2G2M9   15 0.588235 -1.27278  0.943444
Q2FZD0   15 0.588235 -1.27278  0.943444
Q2FWK7   22 0.862745 -1.27278  0.943444
Q2FWU4   4 0.156863 -1.27278  0.943444
Q2FUX4   20 0.784314 -1.27278  0.943444
Q2G2V3   17 0.666667 -1.27278  0.943444
O05204   19 0.745098 -1.27278  0.943444
Q2FYC2   17 0.653846 -1.27278  0.943444
Q2FZP6   20 0.769231 -1.27278  0.943444
Q2G0L2   18 0.692308 -1.27278  0.943444
Q2FZV1   24 0.923077 -1.27278  0.943444
Q2FVQ5   22 0.846154 -1.27278  0.943444
Q2FZW6   18 0.692308 -1.27278  0.943444
Q2FZI3   19 0.730769 -1.27278  0.943444
Q2G219   21 0.807692 -1.27278  0.943444
Q2FZR2   18 0.692308 -1.27278  0.943444
Q2FXZ2   16 0.615385 -1.27278  0.943444
Q2FYC6   16 0.615385 -1.27278  0.943444
Q2FYZ5   19 0.716981 -1.27278  0.943444
Q2FWN4   18 0.679245 -1.27278  0.943444
Q2G221   16 0.603774 -1.27278  0.943444
Q2FZX5   22 0.830189 -1.27278  0.943444
Q2FUW3   15 0.566038 -1.27278  0.943444
Q2G2H3   16 0.603774 -1.27278  0.943444
Q2FY08   23 0.867925 -1.27278  0.943444
Q2FXU5   17 0.641509 -1.27278  0.943444
Q2G1F8   21 0.792453 -1.27278  0.943444
Q2FYW4   19 0.716981 -1.27278  0.943444
Q2G142   17 0.641509 -1.27278  0.943444
Q2G1U3   20 0.754717 -1.27278  0.943444
Q2FZ18   16 0.603774 -1.27278  0.943444
Q2FV24   20 0.754717 -1.27278  0.943444
Q2G1C2   16 0.603774 -1.27278  0.943444
Q2FYZ4   20 0.754717 -1.27278  0.943444
Q2FWT4   18 0.679245 -1.27278  0.943444
Q2FUX1   23 0.867925 -1.27278  0.943444
Q2FZG9   17 0.62963 -1.27278  0.943444
Q2FVC1   20 0.740741 -1.27278  0.943444
Q2FYT3   11 0.407407 -1.27278  0.943444
Q2FY82   20 0.740741 -1.27278  0.943444
Q2FV02   23 0.851852 -1.27278  0.943444
Q2FXJ2   13 0.481481 -1.27278  0.943444
Q2FZ02   17 0.62963 -1.27278  0.943444
Q2G0L3   23 0.851852 -1.27278  0.943444
Q2FZH5   18 0.666667 -1.27278  0.943444
Q2FWH4   22 0.814815 -1.27278  0.943444
Q2FW49   17 0.62963 -1.27278  0.943444
Q93T05   23 0.851852 -1.27278  0.943444
Q2FX73   19 0.703704 -1.27278  0.943444
Q2G239   16 0.581818 -1.27278  0.943444
Q2G121   15 0.545455 -1.27278  0.943444
Q2FY11   19 0.690909 -1.27278  0.943444
Q2FV11   19 0.690909 -1.27278  0.943444
Q2FZ05   19 0.690909 -1.27278  0.943444
Q2G253   19 0.690909 -1.27278  0.943444
Q2FW98   17 0.618182 -1.27278  0.943444
Q2G205   20 0.727273 -1.27278  0.943444
Q2FVE7   19 0.690909 -1.27278  0.943444
Q2FYD0   14 0.509091 -1.27278  0.943444
Q2FZ19   16 0.581818 -1.27278  0.943444
Q2G1C7   19 0.690909 -1.27278  0.943444
Q2FV60   18 0.654545 -1.27278  0.943444
Q2FY64   20 0.727273 -1.27278  0.943444
Q2FZI9   20 0.727273 -1.27278  0.943444
Q2FV57   18 0.642857 -1.27278  0.943444
Q2FXA5   18 0.642857 -1.27278  0.943444
Q2G2U8   17 0.607143 -1.27278  0.943444
Q2FZP0   22 0.785714 -1.27278  0.943444
Q2FZL7   16 0.571429 -1.27278  0.943444
Q2FZR3   17 0.607143 -1.27278  0.943444
Q2FWA0   22 0.785714 -1.27278  0.943444
Q2G090   15 0.535714 -1.27278  0.943444
Q2G1H0   18 0.631579 -1.27278  0.943444
Q2FZP4   16 0.561404 -1.27278  0.943444
Q2FUX0   14 0.491228 -1.27278  0.943444
Q2FV86   14 0.491228 -1.27278  0.943444
Q2FV14   16 0.561404 -1.27278  0.943444
Q2FUT2   21 0.736842 -1.27278  0.943444
Q2FZ64   17 0.596491 -1.27278  0.943444
Q2FUW1   10 0.344828 -1.27278  0.943444
Q2FWI0   15 0.517241 -1.27278  0.943444
Q2G2K5   19 0.655172 -1.27278  0.943444
Q2FWK6   16 0.551724 -1.27278  0.943444
Q2G0T9   19 0.655172 -1.27278  0.943444
Q2G078   22 0.758621 -1.27278  0.943444
Q2G1P3   20 0.689655 -1.27278  0.943444
Q2G274   22 0.745763 -1.27278  0.943444
Q2FZD4   16 0.542373 -1.27278  0.943444
Q2FYS5   20 0.677966 -1.27278  0.943444
Q2G1K5   17 0.576271 -1.27278  0.943444
Q2G1L5   18 0.610169 -1.27278  0.943444
Q2G1M9   24 0.813559 -1.27278  0.943444
Q2FX67   14 0.474576 -1.27278  0.943444
Q2FZ32   16 0.542373 -1.27278  0.943444
Q2FWH7   15 0.508475 -1.27278  0.943444
Q2FXT8   19 0.633333 -1.27278  0.943444
Q2FUQ3   17 0.566667 -1.27278  0.943444
Q2G1Y6   23 0.766667 -1.27278  0.943444
Q2FX68   11 0.366667 -1.27278  0.943444
Q2FWD1   17 0.566667 -1.27278  0.943444
Q2FUZ8   16 0.533333 -1.27278  0.943444
Q2G1F5   15 0.5 -1.27278  0.943444
Q2G2T6   16 0.533333 -1.27278  0.943444
Q2FYD2   12 0.4 -1.27278  0.943444
Q2FYA1   19 0.633333 -1.27278  0.943444
Q2FY21   18 0.6 -1.27278  0.943444
Q2FZD3   16 0.533333 -1.27278  0.943444
Q2G1Z4   19 0.633333 -1.27278  0.943444
Q2G0S3   17 0.557377 -1.27278  0.943444
Q2FVQ3   14 0.459016 -1.27278  0.943444
Q2G2J4   13 0.42623 -1.27278  0.943444
Q2G2B8   16 0.52459 -1.27278  0.943444
Q2G0L5   6 0.196721 -1.27278  0.943444
Q2FW72   21 0.688525 -1.27278  0.943444
Q2FYT8   19 0.622951 -1.27278  0.943444
Q2FXM9   20 0.655738 -1.27278  0.943444
Q2G1Y0   15 0.491803 -1.27278  0.943444
Q2G2D0   22 0.721311 -1.27278  0.943444
Q2G2M2   15 0.491803 -1.27278  0.943444
Q2G1B7   15 0.491803 -1.27278  0.943444
Q2G1B8   17 0.557377 -1.27278  0.943444
Q2G0M6   20 0.655738 -1.27278  0.943444
Q2G1D8   25 0.806452 -1.27278  0.943444
Q2FV70   17 0.548387 -1.27278  0.943444
Q2FV72   17 0.548387 -1.27278  0.943444
Q2FVB2   19 0.612903 -1.27278  0.943444
Q2G122   20 0.645161 -1.27278  0.943444
Q2G1W2   20 0.634921 -1.27278  0.943444
Q2FWW1   13 0.412698 -1.27278  0.943444
Q2G1F4   21 0.666667 -1.27278  0.943444
Q2G093   18 0.571429 -1.27278  0.943444
Q2FXY7   17 0.539683 -1.27278  0.943444
Q2G1C6   17 0.539683 -1.27278  0.943444
Q2FZ20   21 0.666667 -1.27278  0.943444
O50581   14 0.4375 -1.27278  0.943444
Q2G1N1   22 0.6875 -1.27278  0.943444
Q2G188   17 0.523077 -1.27278  0.943444
Q2G296   20 0.615385 -1.27278  0.943444
Q2G2E9   16 0.492308 -1.27278  0.943444
Q2G294   19 0.584615 -1.27278  0.943444
Q2FWJ5   16 0.492308 -1.27278  0.943444
Q2FW03   17 0.515152 -1.27278  0.943444
Q2G0N1   15 0.454545 -1.27278  0.943444
Q2FZJ0   21 0.636364 -1.27278  0.943444
Q2FYZ9   16 0.484848 -1.27278  0.943444
Q2FV74   16 0.484848 -1.27278  0.943444
Q2FXP7   21 0.636364 -1.27278  0.943444
Q2FXU1   19 0.575758 -1.27278  0.943444
Q2G1M8   19 0.575758 -1.27278  0.943444
Q2FXY4   16 0.484848 -1.27278  0.943444
Q2FZ94   17 0.507463 -1.27278  0.943444
Q2FYI0   17 0.5 -1.27278  0.943444
Q2FXT9   16 0.470588 -1.27278  0.943444
Q2G0D2   18 0.521739 -1.27278  0.943444
Q2FYB7   16 0.463768 -1.27278  0.943444
Q2FVN8   14 0.405797 -1.27278  0.943444
Q2FZ49   12 0.347826 -1.27278  0.943444
Q2FUW6   16 0.463768 -1.27278  0.943444
Q2G1P7   13 0.376812 -1.27278  0.943444
Q2FW70   21 0.6 -1.27278  0.943444
Q2G0W1   20 0.571429 -1.27278  0.943444
Q2G024   18 0.514286 -1.27278  0.943444
Q2G1G8   16 0.457143 -1.27278  0.943444
Q2G1R9   18 0.514286 -1.27278  0.943444
O06446   15 0.428571 -1.27278  0.943444
Q2G1C9   16 0.457143 -1.27278  0.943444
Q2FXV8   15 0.422535 -1.27278  0.943444
Q2G0P5   16 0.450704 -1.27278  0.943444
Q2FV64   17 0.472222 -1.27278  0.943444
Q2FV87   17 0.465753 -1.27278  0.943444
Q2G1K9   15 0.405405 -1.27278  0.943444
Q2G266   18 0.486486 -1.27278  0.943444
Q59801   23 0.613333 -1.27278  0.943444
Q2FXH2   16 0.426667 -1.27278  0.943444
Q53727   14 0.368421 -1.27278  0.943444
Q2G2Q0   15 0.394737 -1.27278  0.943444
Q2FZD8   15 0.38961 -1.27278  0.943444
Q2FYS4   17 0.441558 -1.27278  0.943444
Q2G1G2   18 0.467532 -1.27278  0.943444
Q2FXV9   15 0.384615 -1.27278  0.943444
Q2G0L4   6 0.153846 -1.27278  0.943444
Q2FXR8   18 0.461538 -1.27278  0.943444
Q2FYJ0   13 0.333333 -1.27278  0.943444
Q2FZS8   14 0.35443 -1.27278  0.943444
Q2FXN9   23 0.567901 -1.27278  0.943444
Q2FYM1   16 0.395062 -1.27278  0.943444
Q2FVZ5   15 0.37037 -1.27278  0.943444
Q2FVL8   14 0.341463 -1.27278  0.943444
Q2FZ40   15 0.365854 -1.27278  0.943444
Q2FYH5   14 0.337349 -1.27278  0.943444
Q2FXB3   15 0.352941 -1.27278  0.943444
Q2FYS9   18 0.413793 -1.27278  0.943444
Q2G1Q4   15 0.344828 -1.27278  0.943444
Q2FVC3   14 0.321839 -1.27278  0.943444
Q2G046   16 0.363636 -1.27278  0.943444
Q2FWU3   11 0.25 -1.27278  0.943444
Q2FZ72   20 0.454545 -1.27278  0.943444
Q2FZ82   17 0.386364 -1.27278  0.943444
Q9F1K0   14 0.307692 -1.27278  0.943444
Q2FVV9   16 0.336842 -1.27278  0.943444
Q2FZT6   13 0.270833 -1.27278  0.943444
Q2FWU5   10 0.208333 -1.27278  0.943444
Q2FYC8   11 0.226804 -1.27278  0.943444
Q2FZK7   17 0.343434 -1.27278  0.943444
Q2G2C1   17 0.343434 -1.27278  0.943444
Q2FZT5   15 0.294118 -1.27278  0.943444
Q2G0R8   18 0.349515 -1.27278  0.943444
Q2FW95   9 0.174757 -1.27278  0.943444
Q2G0N5   14 0.261682 -1.27278  0.943444
P47768   18 0.330275 -1.27278  0.943444
Q2FXH4   10 0.181818 -1.27278  0.943444
Q2FVM1   16 0.290909 -1.27278  0.943444
```
