## Supplementary Data 3 for "Mining folded proteomes in the era of accurate structure prediction": PF10404.output

```
# cudaSaTabsearch LTYPE = T LORDER = F LSOLN = F
# QUERY ID = PF10404 
# DBFILE = ./tableaux.ascii.DB                                                             
Q2G0V6   0 0 -1.27278 0.943444
Q2G075   0 0 -1.27278 0.943444
Q2G083   0 0 -1.27278 0.943444
Q2FZN3   0 0 -1.27278 0.943444
Q2FY90   0 0 -1.27278 0.943444
Q2FX91   0 0 -1.27278 0.943444
Q2FX54   0 0 -1.27278 0.943444
Q2FYQ4   0 0 -1.27278 0.943444
Q2G284   0 0 -1.27278 0.943444
Q2G0S4   0 0 -1.27278 0.943444
Q2FWM3   0 0 -1.27278 0.943444
Q2FX81   0 0 -1.27278 0.943444
Q2FXC6   0 0 -1.27278 0.943444
Q2FWJ7   0 0 -1.27278 0.943444
Q2FYJ9   0 0 -1.27278 0.943444
Q2G2E6   0 0 -1.27278 0.943444
Q2FWV0   0 0 -1.27278 0.943444
Q2FZC3   0 0 -1.27278 0.943444
Q2FVH9   0 0 -1.27278 0.943444
Q2FXQ5   0 0 -1.27278 0.943444
Q2FZU4   0 0 -1.27278 0.943444
Q2FYF8   0 0 -1.27278 0.943444
Q2FUR4   0 0 -1.27278 0.943444
Q2FYI2   0 0 -1.27278 0.943444
Q2FYY2   0 0 -1.27278 0.943444
Q2FW58   0 0 -1.27278 0.943444
P0C7Z3   0 0 -1.27278 0.943444
Q2G0T2   0 0 -1.27278 0.943444
Q2G1G9   0 0 -1.27278 0.943444
Q2FVJ0   0 0 -1.27278 0.943444
Q2FZ80   0 0 -1.27278 0.943444
Q2G1R4   0 0 -1.27278 0.943444
Q2FW02   0 0 -1.27278 0.943444
Q2G1X3   0 0 -1.27278 0.943444
Q2FWW4   0 0 -1.27278 0.943444
Q2FZE1   0 0 -1.27278 0.943444
Q2FY31   0 0 -1.27278 0.943444
Q2G018   0 0 -1.27278 0.943444
Q2FZI0   0 0 -1.27278 0.943444
Q2FUZ7   0 0 -1.27278 0.943444
Q2G250   0 0 -1.27278 0.943444
Q2FWU8   0 0 -1.27278 0.943444
Q2FYX5   0 0 -1.27278 0.943444
Q2FZY2   0 0 -1.27278 0.943444
Q2FZX8   0 0 -1.27278 0.943444
Q2FUY8   0 0 -1.27278 0.943444
Q2FV73   0 0 -1.27278 0.943444
Q2G0C5   0 0 -1.27278 0.943444
Q2FZ52   0 0 -1.27278 0.943444
Q2FVK6   0 0 -1.27278 0.943444
Q2G0Z3   0 0 -1.27278 0.943444
Q2FZJ8   0 0 -1.27278 0.943444
Q2FY57   0 0 -1.27278 0.943444
Q2G0W3   0 0 -1.27278 0.943444
Q2G0I2   0 0 -1.27278 0.943444
Q2FYX1   0 0 -1.27278 0.943444
Q2G0H2   0 0 -1.27278 0.943444
Q2FWJ8   0 0 -1.27278 0.943444
Q2FWZ7   0 0 -1.27278 0.943444
Q2FV04   0 0 -1.27278 0.943444
Q2G0H6   0 0 -1.27278 0.943444
Q2G291   0 0 -1.27278 0.943444
Q2G1A7   0 0 -1.27278 0.943444
Q2FVS8   0 0 -1.27278 0.943444
Q2FZ26   0 0 -1.27278 0.943444
Q2FXJ3   0 0 -1.27278 0.943444
Q2G231   0 0 -1.27278 0.943444
Q2G2N0   0 0 -1.27278 0.943444
Q2G2I2   0 0 -1.27278 0.943444
Q2FYU3   0 0 -1.27278 0.943444
Q2FWY5   0 0 -1.27278 0.943444
Q2G2E3   0 0 -1.27278 0.943444
Q2FV09   0 0 -1.27278 0.943444
Q2FX72   0 0 -1.27278 0.943444
Q2FWA3   0 0 -1.27278 0.943444
Q2FWF2   0 0 -1.27278 0.943444
Q2G0E4   0 0 -1.27278 0.943444
Q2G251   0 0 -1.27278 0.943444
P0C818   0 0 -1.27278 0.943444
Q2FXQ2   0 0 -1.27278 0.943444
Q2FXD4   0 0 -1.27278 0.943444
Q2G014   0 0 -1.27278 0.943444
Q2FWI9   0 0 -1.27278 0.943444
Q2FX79   0 0 -1.27278 0.943444
Q2FVP7   0 0 -1.27278 0.943444
Q2FZN4   0 0 -1.27278 0.943444
Q2FWU6   0 0 -1.27278 0.943444
Q2G2Y1   0 0 -1.27278 0.943444
Q2FYF6   0 0 -1.27278 0.943444
Q2FXK0   0 0 -1.27278 0.943444
Q2FVI9   0 0 -1.27278 0.943444
Q2G246   0 0 -1.27278 0.943444
Q2G053   0 0 -1.27278 0.943444
Q2FWK8   0 0 -1.27278 0.943444
Q2FXL8   0 0 -1.27278 0.943444
Q2G0Q4   0 0 -1.27278 0.943444
Q2FVB7   0 0 -1.27278 0.943444
Q2FYD6   0 0 -1.27278 0.943444
Q2FXK9   0 0 -1.27278 0.943444
Q2FV78   0 0 -1.27278 0.943444
Q2FXG4   0 0 -1.27278 0.943444
Q2G0C8   0 0 -1.27278 0.943444
Q2FWU9   0 0 -1.27278 0.943444
Q2FUX2   0 0 -1.27278 0.943444
Q2FYI8   0 0 -1.27278 0.943444
Q2FXA1   0 0 -1.27278 0.943444
Q2FV49   0 0 -1.27278 0.943444
Q2G1S0   0 0 -1.27278 0.943444
Q2G0G0   0 0 -1.27278 0.943444
P0C805   0 0 -1.27278 0.943444
Q2FWV9   0 0 -1.27278 0.943444
Q2G152   0 0 -1.27278 0.943444
Q2FX48   0 0 -1.27278 0.943444
Q2FXS5   0 0 -1.27278 0.943444
Q2FWL4   0 0 -1.27278 0.943444
P0C7Y1   0 0 -1.27278 0.943444
Q2FXA2   0 0 -1.27278 0.943444
Q2FY96   0 0 -1.27278 0.943444
Q2FVJ3   0 0 -1.27278 0.943444
Q2FZ24   0 0 -1.27278 0.943444
Q2G1X4   0 0 -1.27278 0.943444
Q2FYM6   0 0 -1.27278 0.943444
Q2FWX6   0 0 -1.27278 0.943444
Q2G1D2   0 0 -1.27278 0.943444
Q2FWC0   0 0 -1.27278 0.943444
Q2FZG7   0 0 -1.27278 0.943444
Q2G2P1   0 0 -1.27278 0.943444
Q2G1M4   0 0 -1.27278 0.943444
Q2FX29   0 0 -1.27278 0.943444
Q2FUZ3   0 0 -1.27278 0.943444
Q2FVZ9   0 0 -1.27278 0.943444
Q2G2N3   0 0 -1.27278 0.943444
Q2G237   0 0 -1.27278 0.943444
Q2FXN5   0 0 -1.27278 0.943444
Q2FYP7   0 0 -1.27278 0.943444
Q2FWC8   0 0 -1.27278 0.943444
Q2G209   0 0 -1.27278 0.943444
Q2FXX7   0 0 -1.27278 0.943444
Q2FV05   0 0 -1.27278 0.943444
Q2FWM8   0 0 -1.27278 0.943444
Q2FV00   0 0 -1.27278 0.943444
Q2FZF2   0 0 -1.27278 0.943444
Q2FV80   0 0 -1.27278 0.943444
Q2FZZ7   0 0 -1.27278 0.943444
Q2FWH8   0 0 -1.27278 0.943444
Q2FVS5   0 0 -1.27278 0.943444
Q2FWY0   0 0 -1.27278 0.943444
Q2FZM3   0 0 -1.27278 0.943444
Q2FZW8   0 0 -1.27278 0.943444
Q2FVY7   0 0 -1.27278 0.943444
Q2FXJ1   0 0 -1.27278 0.943444
Q2G0T7   0 0 -1.27278 0.943444
Q2FW40   0 0 -1.27278 0.943444
Q2FYU9   0 0 -1.27278 0.943444
Q2FUR0   0 0 -1.27278 0.943444
Q2G215   0 0 -1.27278 0.943444
Q2G169   0 0 -1.27278 0.943444
Q2G034   0 0 -1.27278 0.943444
Q2FUV8   0 0 -1.27278 0.943444
Q2FW44   0 0 -1.27278 0.943444
Q2FYJ8   0 0 -1.27278 0.943444
Q2FVR6   0 0 -1.27278 0.943444
Q2G183   0 0 -1.27278 0.943444
Q2G0S1   0 0 -1.27278 0.943444
Q2FX83   0 0 -1.27278 0.943444
Q2FYF7   0 0 -1.27278 0.943444
Q2G166   2 0.5 -1.27278 0.943444
Q2FX20   0 0 -1.27278 0.943444
Q2G020   0 0 -1.27278 0.943444
Q2FVC0   0 0 -1.27278 0.943444
Q2FVD1   0 0 -1.27278 0.943444
Q2FWH1   0 0 -1.27278 0.943444
Q2FYX2   0 0 -1.27278 0.943444
Q2FZB5   2 0.5 -1.27278 0.943444
Q2G0G8   0 0 -1.27278 0.943444
P0A0I4   0 0 -1.27278 0.943444
Q2G2C6   0 0 -1.27278 0.943444
Q2FVB1   0 0 -1.27278 0.943444
Q2FYN1   0 0 -1.27278 0.943444
Q2FV79   0 0 -1.27278 0.943444
Q2FVU9   0 0 -1.27278 0.943444
Q2G0W5   0 0 -1.27278 0.943444
Q2FW60   0 0 -1.27278 0.943444
Q2G269   0 0 -1.27278 0.943444
Q2FZS1   0 0 -1.27278 0.943444
Q2G1Y3   0 0 -1.27278 0.943444
Q2FWA4   2 0.5 -1.27278 0.943444
Q2G0C0   1 0.25 -1.27278 0.943444
Q2G2J6   0 0 -1.27278 0.943444
Q2G1R2   0 0 -1.27278 0.943444
Q2FXY8   0 0 -1.27278 0.943444
Q2FYL2   0 0 -1.27278 0.943444
Q2FYS3   0 0 -1.27278 0.943444
Q2FXS0   0 0 -1.27278 0.943444
Q2FWA7   0 0 -1.27278 0.943444
Q2FWV8   0 0 -1.27278 0.943444
Q2G279   0 0 -1.27278 0.943444
Q2FYB5   0 0 -1.27278 0.943444
Q2G175   0 0 -1.27278 0.943444
Q2FZ07   0 0 -1.27278 0.943444
Q2FVG7   0 0 -1.27278 0.943444
Q2G2P3   0 0 -1.27278 0.943444
Q2FZA3   0 0 -1.27278 0.943444
Q2FYE1   0 0 -1.27278 0.943444
Q2G2F8   0 0 -1.27278 0.943444
Q2FWS8   0 0 -1.27278 0.943444
Q2FXD8   0 0 -1.27278 0.943444
Q2FX46   0 0 -1.27278 0.943444
Q2FYB4   0 0 -1.27278 0.943444
Q2FYC0   0 0 -1.27278 0.943444
Q2FUY5   0 0 -1.27278 0.943444
Q2FYF2   0 0 -1.27278 0.943444
Q2G0R4   0 0 -1.27278 0.943444
Q2G1L1   0 0 -1.27278 0.943444
Q2FYB0   0 0 -1.27278 0.943444
Q2FWW5   0 0 -1.27278 0.943444
Q2FX04   0 0 -1.27278 0.943444
Q2FV33   0 0 -1.27278 0.943444
Q2FUX6   0 0 -1.27278 0.943444
Q2FVP5   0 0 -1.27278 0.943444
Q2G0W7   0 0 -1.27278 0.943444
Q2FXV1   0 0 -1.27278 0.943444
Q2G096   0 0 -1.27278 0.943444
Q2FV68   0 0 -1.27278 0.943444
Q2FVY6   0 0 -1.27278 0.943444
Q2FYY0   0 0 -1.27278 0.943444
Q2G005   0 0 -1.27278 0.943444
Q2G2B4   0 0 -1.27278 0.943444
Q2FVZ7   0 0 -1.27278 0.943444
Q2FW55   0 0 -1.27278 0.943444
Q2FV92   1 0.25 -1.27278 0.943444
Q2FYV9   0 0 -1.27278 0.943444
Q2FW74   0 0 -1.27278 0.943444
Q2FVK9   0 0 -1.27278 0.943444
Q2FZA4   0 0 -1.27278 0.943444
Q2FV25   0 0 -1.27278 0.943444
Q2FYG8   0 0 -1.27278 0.943444
Q2G216   0 0 -1.27278 0.943444
Q2FZ69   0 0 -1.27278 0.943444
Q2FV97   0 0 -1.27278 0.943444
Q2FZ95   0 0 -1.27278 0.943444
Q2FZN8   0 0 -1.27278 0.943444
Q2FZG2   0 0 -1.27278 0.943444
Q2G259   0 0 -1.27278 0.943444
Q2FYB6   2 0.5 -1.27278 0.943444
Q2FZD1   0 0 -1.27278 0.943444
Q2FYT6   0 0 -1.27278 0.943444
Q2G0Y2   0 0 -1.27278 0.943444
Q2FWZ1   0 0 -1.27278 0.943444
Q2FVC8   0 0 -1.27278 0.943444
Q2G2H1   0 0 -1.27278 0.943444
Q2FY47   0 0 -1.27278 0.943444
Q2FX78   0 0 -1.27278 0.943444
Q2FX47   0 0 -1.27278 0.943444
Q2FZA7   0 0 -1.27278 0.943444
Q2FV32   0 0 -1.27278 0.943444
Q2FYE6   0 0 -1.27278 0.943444
Q2FZ41   0 0 -1.27278 0.943444
Q2FYG3   0 0 -1.27278 0.943444
Q2FX01   2 0.5 -1.27278 0.943444
Q2FXU6   0 0 -1.27278 0.943444
Q2FYL7   0 0 -1.27278 0.943444
Q2FWQ3   0 0 -1.27278 0.943444
Q2FZY9   0 0 -1.27278 0.943444
Q2FV50   0 0 -1.27278 0.943444
Q2FUY7   0 0 -1.27278 0.943444
Q2FXP6   0 0 -1.27278 0.943444
Q2G1S9   0 0 -1.27278 0.943444
Q2FX18   0 0 -1.27278 0.943444
Q2FYU0   0 0 -1.27278 0.943444
Q2FXZ7   0 0 -1.27278 0.943444
Q2G051   0 0 -1.27278 0.943444
Q2FWS3   0 0 -1.27278 0.943444
Q2FW14   0 0 -1.27278 0.943444
Q2FYD7   0 0 -1.27278 0.943444
Q9RQP8   1 0.222222 -1.27278 0.943444
Q2FZK2   0 0 -1.27278 0.943444
Q2FWI7   0 0 -1.27278 0.943444
Q2G182   0 0 -1.27278 0.943444
Q2FYT7   0 0 -1.27278 0.943444
Q2FV46   0 0 -1.27278 0.943444
Q2FY58   0 0 -1.27278 0.943444
Q2FX06   0 0 -1.27278 0.943444
Q2FZH0   0 0 -1.27278 0.943444
Q2FUZ4   2 0.444444 -1.27278 0.943444
Q2G102   0 0 -1.27278 0.943444
Q2G1R8   0 0 -1.27278 0.943444
Q2G2J1   0 0 -1.27278 0.943444
Q2FX71   0 0 -1.27278 0.943444
Q2FUZ5   2 0.444444 -1.27278 0.943444
Q2FYP5   2 0.444444 -1.27278 0.943444
Q2G048   0 0 -1.27278 0.943444
Q2FUQ0   0 0 -1.27278 0.943444
Q2FWS7   3 0.666667 -1.27278 0.943444
Q2FV65   2 0.444444 -1.27278 0.943444
Q2G125   0 0 -1.27278 0.943444
Q2FYT2   4 0.888889 -1.27278 0.943444
Q2FVH7   0 0 -1.27278 0.943444
Q2G127   2 0.444444 -1.27278 0.943444
Q2FYI5   0 0 -1.27278 0.943444
Q2FYX4   2 0.444444 -1.27278 0.943444
Q2G0M3   5 1.11111 0.903563 0.161558
Q2FW87   0 0 -1.27278 0.943444
Q2G211   0 0 -1.27278 0.943444
Q2FXR5   2 0.444444 -1.27278 0.943444
Q2FWR5   0 0 -1.27278 0.943444
Q2FYD5   0 0 -1.27278 0.943444
Q2FY94   0 0 -1.27278 0.943444
Q2G2W8   0 0 -1.27278 0.943444
Q2FZL9   2 0.444444 -1.27278 0.943444
Q2FYT9   0 0 -1.27278 0.943444
Q2FX44   0 0 -1.27278 0.943444
Q2FXB2   0 0 -1.27278 0.943444
Q2FVF6   0 0 -1.27278 0.943444
Q2G2F6   0 0 -1.27278 0.943444
Q2G2C3   0 0 -1.27278 0.943444
Q2FYA5   0 0 -1.27278 0.943444
Q2FYB1   1 0.222222 -1.27278 0.943444
Q2G011   0 0 -1.27278 0.943444
Q2FV29   0 0 -1.27278 0.943444
Q2FVW1   0 0 -1.27278 0.943444
Q2FYA4   0 0 -1.27278 0.943444
Q2FY26   0 0 -1.27278 0.943444
Q2FXC1   0 0 -1.27278 0.943444
Q2G2T0   0 0 -1.27278 0.943444
Q2FY62   0 0 -1.27278 0.943444
Q2G2K4   0 0 -1.27278 0.943444
Q2FW65   0 0 -1.27278 0.943444
Q2FY05   2 0.444444 -1.27278 0.943444
Q2FV96   2 0.444444 -1.27278 0.943444
Q2G1S7   0 0 -1.27278 0.943444
Q2FWS9   0 0 -1.27278 0.943444
Q2G180   0 0 -1.27278 0.943444
Q2G0L6   0 0 -1.27278 0.943444
Q2G189   0 0 -1.27278 0.943444
Q2FYD9   0 0 -1.27278 0.943444
Q2FWM6   0 0 -1.27278 0.943444
Q2FXA6   0 0 -1.27278 0.943444
Q2G0U8   0 0 -1.27278 0.943444
Q2FXD9   1 0.222222 -1.27278 0.943444
Q2FWF9   0 0 -1.27278 0.943444
Q2FXS3   0 0 -1.27278 0.943444
Q2FXX6   0 0 -1.27278 0.943444
Q2FWU2   0 0 -1.27278 0.943444
Q2FXD5   0 0 -1.27278 0.943444
Q2FZK8   3 0.666667 -1.27278 0.943444
Q2FV15   0 0 -1.27278 0.943444
Q2FZZ5   3 0.666667 -1.27278 0.943444
Q2FW48   1 0.222222 -1.27278 0.943444
Q2FYB3   4 0.888889 -1.27278 0.943444
Q2FWT5   0 0 -1.27278 0.943444
Q2FVH4   0 0 -1.27278 0.943444
Q2FWP4   1 0.222222 -1.27278 0.943444
Q2FYX9   0 0 -1.27278 0.943444
Q2G1U7   0 0 -1.27278 0.943444
Q2FXY6   0 0 -1.27278 0.943444
Q2FYT1   0 0 -1.27278 0.943444
Q2G244   0 0 -1.27278 0.943444
Q2FX30   0 0 -1.27278 0.943444
Q2FVZ3   0 0 -1.27278 0.943444
Q2FWP5   5 1.11111 0.903563 0.161558
Q2FX41   0 0 -1.27278 0.943444
Q2G2R5   0 0 -1.27278 0.943444
Q2G2S3   0 0 -1.27278 0.943444
Q2G004   0 0 -1.27278 0.943444
Q2FWV1   1 0.2 -1.27278 0.943444
Q2G003   0 0 -1.27278 0.943444
Q2FZV3   0 0 -1.27278 0.943444
Q2G026   0 0 -1.27278 0.943444
Q2FXG7   0 0 -1.27278 0.943444
Q2FYL8   0 0 -1.27278 0.943444
Q2FZB6   0 0 -1.27278 0.943444
Q2FZE4   0 0 -1.27278 0.943444
Q2FX11   1 0.2 -1.27278 0.943444
Q2G0Y3   1 0.2 -1.27278 0.943444
Q2FZW7   0 0 -1.27278 0.943444
Q2FX21   6 1.2 0.903563 0.161558
Q2G092   4 0.8 -1.27278 0.943444
Q2FZB7   0 0 -1.27278 0.943444
Q2G0J9   5 1 0.903563 0.161558
Q2G1X2   0 0 -1.27278 0.943444
Q2FZD6   4 0.8 -1.27278 0.943444
Q2FW67   2 0.4 -1.27278 0.943444
Q2G111   0 0 -1.27278 0.943444
Q2G2Y4   2 0.4 -1.27278 0.943444
Q2FY38   2 0.4 -1.27278 0.943444
Q2FWJ0   0 0 -1.27278 0.943444
Q2G2T5   1 0.2 -1.27278 0.943444
Q2FVG6   4 0.8 -1.27278 0.943444
Q2G1V8   0 0 -1.27278 0.943444
Q2G1L0   2 0.4 -1.27278 0.943444
Q2FXD6   1 0.2 -1.27278 0.943444
P0C948   0 0 -1.27278 0.943444
Q2G1M2   0 0 -1.27278 0.943444
Q2FVW8   0 0 -1.27278 0.943444
Q2FX24   0 0 -1.27278 0.943444
Q2FWS4   5 1 0.903563 0.161558
Q2FYQ3   0 0 -1.27278 0.943444
Q2G254   0 0 -1.27278 0.943444
Q2FWB4   0 0 -1.27278 0.943444
Q2FUP8   0 0 -1.27278 0.943444
Q2FZC2   0 0 -1.27278 0.943444
Q2FYE4   5 1 0.903563 0.161558
Q2FWS2   1 0.2 -1.27278 0.943444
Q2FY03   0 0 -1.27278 0.943444
Q2FVS6   0 0 -1.27278 0.943444
Q2FXV2   0 0 -1.27278 0.943444
Q2G2L6   0 0 -1.27278 0.943444
Q2G2I5   0 0 -1.27278 0.943444
Q2FYA2   3 0.6 -1.27278 0.943444
Q2FWV7   0 0 -1.27278 0.943444
Q2FXE7   0 0 -1.27278 0.943444
Q2G0J6   0 0 -1.27278 0.943444
Q2FUU4   4 0.8 -1.27278 0.943444
Q2FVJ4   0 0 -1.27278 0.943444
Q2FZM9   0 0 -1.27278 0.943444
Q2FZ51   0 0 -1.27278 0.943444
Q2FY22   6 1.2 0.903563 0.161558
Q2G2Q1   0 0 -1.27278 0.943444
Q2G109   2 0.4 -1.27278 0.943444
Q2G1D6   0 0 -1.27278 0.943444
Q2FVC9   0 0 -1.27278 0.943444
Q2G2R6   4 0.8 -1.27278 0.943444
Q2FZ85   2 0.4 -1.27278 0.943444
Q2FVK4   4 0.8 -1.27278 0.943444
Q2G1V9   0 0 -1.27278 0.943444
Q2G2H6   0 0 -1.27278 0.943444
Q2FWS6   5 1 0.903563 0.161558
Q2FZW4   0 0 -1.27278 0.943444
Q2G1M3   0 0 -1.27278 0.943444
Q2G1M0   5 1 0.903563 0.161558
Q2G1Y9   5 1 0.903563 0.161558
Q2FX45   5 1 0.903563 0.161558
Q2FWP8   0 0 -1.27278 0.943444
Q2FYP4   0 0 -1.27278 0.943444
Q2FYL1   0 0 -1.27278 0.943444
Q2G1L4   0 0 -1.27278 0.943444
Q2FUQ7   2 0.4 -1.27278 0.943444
Q2G247   0 0 -1.27278 0.943444
Q2FVV0   0 0 -1.27278 0.943444
Q2FYU6   6 1.2 0.903563 0.161558
Q2G2N6   0 0 -1.27278 0.943444
Q2FXC9   0 0 -1.27278 0.943444
Q2FX42   0 0 -1.27278 0.943444
Q2FX26   2 0.4 -1.27278 0.943444
Q2FWF3   0 0 -1.27278 0.943444
Q2FZY1   0 0 -1.27278 0.943444
Q2FW15   7 1.27273 0.903563 0.161558
P0A0G2   4 0.727273 -1.27278 0.943444
Q2G2G5   2 0.363636 -1.27278 0.943444
Q2FY39   0 0 -1.27278 0.943444
Q2G0B5   0 0 -1.27278 0.943444
Q2FZI1   11 2 3.07991 0.0107511
Q2FUQ6   0 0 -1.27278 0.943444
Q2FVR5   0 0 -1.27278 0.943444
Q2G2W6   1 0.181818 -1.27278 0.943444
Q2FZR8   0 0 -1.27278 0.943444
Q2FVY8   12 2.18182 3.07991 0.0107511
Q2FZ60   4 0.727273 -1.27278 0.943444
Q2FV82   0 0 -1.27278 0.943444
Q2FX23   0 0 -1.27278 0.943444
Q2G1G3   0 0 -1.27278 0.943444
P68805   2 0.363636 -1.27278 0.943444
Q2FVL0   8 1.45455 0.903563 0.161558
Q2G2J0   4 0.727273 -1.27278 0.943444
Q2FZF1   10 1.81818 0.903563 0.161558
Q2FXU9   3 0.545455 -1.27278 0.943444
Q2G1A2   7 1.27273 0.903563 0.161558
Q2G1C3   0 0 -1.27278 0.943444
Q2G1D4   0 0 -1.27278 0.943444
Q2G0A8   0 0 -1.27278 0.943444
Q2FVC7   0 0 -1.27278 0.943444
Q2G133   0 0 -1.27278 0.943444
Q2FY86   5 0.909091 -1.27278 0.943444
Q2FX92   4 0.727273 -1.27278 0.943444
Q2FW47   0 0 -1.27278 0.943444
Q2G1T9   0 0 -1.27278 0.943444
Q2FVU8   0 0 -1.27278 0.943444
Q2FVD7   4 0.727273 -1.27278 0.943444
Q2FX55   0 0 -1.27278 0.943444
Q2FVD3   4 0.727273 -1.27278 0.943444
Q2G2B5   0 0 -1.27278 0.943444
Q2FWV6   0 0 -1.27278 0.943444
Q2FW29   5 0.909091 -1.27278 0.943444
Q2G0W6   0 0 -1.27278 0.943444
Q2FVD2   0 0 -1.27278 0.943444
Q2FWR8   4 0.727273 -1.27278 0.943444
Q2FXA0   1 0.181818 -1.27278 0.943444
Q2FZB4   0 0 -1.27278 0.943444
Q2FX37   3 0.545455 -1.27278 0.943444
Q2FX13   0 0 -1.27278 0.943444
Q2FWD8   3 0.545455 -1.27278 0.943444
Q2G108   4 0.727273 -1.27278 0.943444
Q2G2V4   3 0.545455 -1.27278 0.943444
Q2FZW2   5 0.909091 -1.27278 0.943444
Q2FYY4   0 0 -1.27278 0.943444
Q2FYB8   0 0 -1.27278 0.943444
Q2FWC2   0 0 -1.27278 0.943444
Q2FYE8   5 0.909091 -1.27278 0.943444
Q2FXK5   3 0.545455 -1.27278 0.943444
Q2FWT0   2 0.363636 -1.27278 0.943444
Q2FW19   3 0.545455 -1.27278 0.943444
Q2G100   0 0 -1.27278 0.943444
Q2FYY3   0 0 -1.27278 0.943444
Q2FZ01   2 0.363636 -1.27278 0.943444
Q2FYY1   0 0 -1.27278 0.943444
Q2G103   6 1.09091 0.903563 0.161558
Q2FV12   0 0 -1.27278 0.943444
Q2FWQ1   5 0.909091 -1.27278 0.943444
Q2FYY5   0 0 -1.27278 0.943444
Q2G207   0 0 -1.27278 0.943444
Q2G1Y8   9 1.63636 0.903563 0.161558
Q2FWZ8   0 0 -1.27278 0.943444
Q2G0Z8   0 0 -1.27278 0.943444
Q2G2F7   0 0 -1.27278 0.943444
Q2FYH9   0 0 -1.27278 0.943444
Q2FWB7   0 0 -1.27278 0.943444
Q2FYN2   5 0.833333 -1.27278 0.943444
Q2FVQ6   1 0.166667 -1.27278 0.943444
Q2FWX3   0 0 -1.27278 0.943444
Q2G187   0 0 -1.27278 0.943444
Q2FW05   0 0 -1.27278 0.943444
Q2FYC3   2 0.333333 -1.27278 0.943444
Q2FZJ2   5 0.833333 -1.27278 0.943444
Q2G0D6   0 0 -1.27278 0.943444
Q2FWP7   0 0 -1.27278 0.943444
Q2FX31   9 1.5 0.903563 0.161558
Q2FVZ6   0 0 -1.27278 0.943444
Q2G2A2   5 0.833333 -1.27278 0.943444
Q2FWQ8   11 1.83333 0.903563 0.161558
Q2FVM9   0 0 -1.27278 0.943444
Q2FYD1   10 1.66667 0.903563 0.161558
Q2FYN3   1 0.166667 -1.27278 0.943444
Q2FYI3   0 0 -1.27278 0.943444
Q2G022   10 1.66667 0.903563 0.161558
Q2G1Q3   1 0.166667 -1.27278 0.943444
Q2FX58   1 0.166667 -1.27278 0.943444
Q2G2V1   7 1.16667 0.903563 0.161558
Q2FVV5   1 0.166667 -1.27278 0.943444
Q2FZC0   5 0.833333 -1.27278 0.943444
Q2FV63   11 1.83333 0.903563 0.161558
Q2FWG9   0 0 -1.27278 0.943444
Q2FZA5   0 0 -1.27278 0.943444
Q2FX60   5 0.833333 -1.27278 0.943444
Q2G2I8   12 2 3.07991 0.0107511
Q2G2Y5   12 2 3.07991 0.0107511
Q2G2Y2   0 0 -1.27278 0.943444
Q2FWA6   1 0.166667 -1.27278 0.943444
Q2FWL8   5 0.833333 -1.27278 0.943444
Q2FY95   5 0.833333 -1.27278 0.943444
Q2FYC5   3 0.5 -1.27278 0.943444
Q2FV43   0 0 -1.27278 0.943444
Q2FVU0   6 1 0.903563 0.161558
Q2FZG5   1 0.166667 -1.27278 0.943444
Q2G2H9   0 0 -1.27278 0.943444
Q2G1D1   6 1 0.903563 0.161558
Q2FWU7   10 1.66667 0.903563 0.161558
P60647   2 0.333333 -1.27278 0.943444
Q2FUR7   1 0.166667 -1.27278 0.943444
Q2FWQ2   6 1 0.903563 0.161558
Q2G2M4   0 0 -1.27278 0.943444
Q2G104   2 0.333333 -1.27278 0.943444
Q2FX76   0 0 -1.27278 0.943444
Q2G2Q4   7 1.16667 0.903563 0.161558
Q2FXQ1   1 0.166667 -1.27278 0.943444
Q2FX80   0 0 -1.27278 0.943444
Q2FZN6   5 0.833333 -1.27278 0.943444
Q2G009   5 0.833333 -1.27278 0.943444
Q2G021   1 0.166667 -1.27278 0.943444
Q2FWH0   9 1.5 0.903563 0.161558
Q2FXQ0   6 1 0.903563 0.161558
Q2FX64   0 0 -1.27278 0.943444
Q2FY98   0 0 -1.27278 0.943444
Q2FWK5   6 1 0.903563 0.161558
Q2FYK1   0 0 -1.27278 0.943444
Q2FXF0   2 0.333333 -1.27278 0.943444
Q2FY70   5 0.833333 -1.27278 0.943444
Q2G114   4 0.666667 -1.27278 0.943444
Q2FX38   0 0 -1.27278 0.943444
Q2FUP9   0 0 -1.27278 0.943444
Q2FVV3   3 0.5 -1.27278 0.943444
Q2G113   7 1.16667 0.903563 0.161558
Q2FWB2   7 1.16667 0.903563 0.161558
Q2FWT6   0 0 -1.27278 0.943444
Q2FW28   6 1 0.903563 0.161558
Q2FUQ9   5 0.833333 -1.27278 0.943444
Q2FY00   2 0.333333 -1.27278 0.943444
Q2G040   0 0 -1.27278 0.943444
Q2FX35   6 1 0.903563 0.161558
Q2FYW9   7 1.07692 0.903563 0.161558
Q2G2N8   2 0.307692 -1.27278 0.943444
Q2G1V7   5 0.769231 -1.27278 0.943444
Q2G0C3   2 0.307692 -1.27278 0.943444
Q2FVW0   2 0.307692 -1.27278 0.943444
Q2FUS4   9 1.38462 0.903563 0.161558
Q2FVP6   0 0 -1.27278 0.943444
Q2FZK1   0 0 -1.27278 0.943444
Q2FXY2   8 1.23077 0.903563 0.161558
Q2FYX3   7 1.07692 0.903563 0.161558
Q2FZ86   7 1.07692 0.903563 0.161558
Q2FUV7   0 0 -1.27278 0.943444
Q2FX70   9 1.38462 0.903563 0.161558
Q2G1Y1   2 0.307692 -1.27278 0.943444
Q2FVT9   0 0 -1.27278 0.943444
Q2G2K3   6 0.923077 -1.27278 0.943444
P72358   2 0.307692 -1.27278 0.943444
Q2G192   1 0.153846 -1.27278 0.943444
Q2FYX6   12 1.84615 0.903563 0.161558
Q2FXW0   0 0 -1.27278 0.943444
Q2G202   0 0 -1.27278 0.943444
Q2FYW7   6 0.923077 -1.27278 0.943444
Q2G2M0   5 0.769231 -1.27278 0.943444
Q2FXT7   7 1.07692 0.903563 0.161558
Q2FX59   8 1.23077 0.903563 0.161558
Q2G0X2   5 0.769231 -1.27278 0.943444
Q2FWR6   8 1.23077 0.903563 0.161558
Q2FW22   7 1.07692 0.903563 0.161558
Q2FZH4   7 1.07692 0.903563 0.161558
Q2FYZ1   11 1.69231 0.903563 0.161558
Q2G2W7   6 0.923077 -1.27278 0.943444
Q2G2I4   5 0.769231 -1.27278 0.943444
Q2FZP5   10 1.53846 0.903563 0.161558
Q2FWQ7   8 1.23077 0.903563 0.161558
Q2G1W9   12 1.84615 0.903563 0.161558
Q2FWF7   9 1.38462 0.903563 0.161558
Q2FYM9   7 1.07692 0.903563 0.161558
Q2FXV0   6 0.923077 -1.27278 0.943444
Q2FWW2   7 1.07692 0.903563 0.161558
Q2FVS2   2 0.307692 -1.27278 0.943444
Q2G007   5 0.769231 -1.27278 0.943444
Q2FYA7   9 1.38462 0.903563 0.161558
Q2G0K0   11 1.69231 0.903563 0.161558
Q2FXS9   6 0.923077 -1.27278 0.943444
Q2G249   8 1.23077 0.903563 0.161558
Q2G008   7 1.07692 0.903563 0.161558
Q2FZD5   2 0.307692 -1.27278 0.943444
Q2FZG0   2 0.307692 -1.27278 0.943444
Q2FX28   6 0.923077 -1.27278 0.943444
Q2FXI4   11 1.69231 0.903563 0.161558
Q2G176   1 0.153846 -1.27278 0.943444
Q2G116   7 1.07692 0.903563 0.161558
Q2FXF2   1 0.153846 -1.27278 0.943444
Q2G260   9 1.38462 0.903563 0.161558
Q2G213   2 0.307692 -1.27278 0.943444
Q2G173   3 0.461538 -1.27278 0.943444
Q2FV71   7 1.07692 0.903563 0.161558
Q2FWY8   4 0.615385 -1.27278 0.943444
Q2FWN3   7 1.07692 0.903563 0.161558
Q2FYD4   11 1.69231 0.903563 0.161558
Q2FVQ2   11 1.69231 0.903563 0.161558
Q2FVK0   4 0.615385 -1.27278 0.943444
Q2G285   5 0.769231 -1.27278 0.943444
Q2FZH6   10 1.53846 0.903563 0.161558
Q2FZX1   0 0 -1.27278 0.943444
Q2FZ83   0 0 -1.27278 0.943444
Q2G0S9   7 1.07692 0.903563 0.161558
Q2FZH7   2 0.307692 -1.27278 0.943444
Q2FZT3   4 0.615385 -1.27278 0.943444
Q2FX57   9 1.28571 0.903563 0.161558
Q2G0B9   10 1.42857 0.903563 0.161558
Q2FY28   9 1.28571 0.903563 0.161558
Q2G0R5   10 1.42857 0.903563 0.161558
Q2FZG8   8 1.14286 0.903563 0.161558
Q2G1X1   7 1 0.903563 0.161558
Q2FX93   0 0 -1.27278 0.943444
Q2FYU5   4 0.571429 -1.27278 0.943444
Q2FWR9   6 0.857143 -1.27278 0.943444
Q2FWS0   10 1.42857 0.903563 0.161558
Q2G0P4   0 0 -1.27278 0.943444
Q2FX50   4 0.571429 -1.27278 0.943444
Q2FZV0   8 1.14286 0.903563 0.161558
Q2G0S5   13 1.85714 0.903563 0.161558
Q2FY25   1 0.142857 -1.27278 0.943444
Q2FXG6   0 0 -1.27278 0.943444
Q2FZJ7   8 1.14286 0.903563 0.161558
Q2G0U7   14 2 3.07991 0.0107511
Q2FZV2   3 0.428571 -1.27278 0.943444
Q2FWT8   6 0.857143 -1.27278 0.943444
Q2G0D1   9 1.28571 0.903563 0.161558
Q2FVW5   5 0.714286 -1.27278 0.943444
Q2FY97   7 1 0.903563 0.161558
Q2FXF3   9 1.28571 0.903563 0.161558
Q2G063   0 0 -1.27278 0.943444
Q2G0U5   2 0.285714 -1.27278 0.943444
Q2G2B1   5 0.714286 -1.27278 0.943444
Q2FVE3   0 0 -1.27278 0.943444
Q2FZW1   7 1 0.903563 0.161558
Q2FYK2   9 1.28571 0.903563 0.161558
Q2FXW2   8 1.14286 0.903563 0.161558
Q9F0R1   7 1 0.903563 0.161558
Q2FZG3   4 0.571429 -1.27278 0.943444
Q2G2K0   9 1.28571 0.903563 0.161558
Q2FVN4   7 1 0.903563 0.161558
Q2FYV0   8 1.14286 0.903563 0.161558
Q2G0A5   1 0.142857 -1.27278 0.943444
Q2FZ03   8 1.14286 0.903563 0.161558
Q2G1I8   8 1.14286 0.903563 0.161558
Q2FYX8   12 1.71429 0.903563 0.161558
Q2FV18   1 0.142857 -1.27278 0.943444
Q2FYI7   10 1.42857 0.903563 0.161558
Q2G0K1   9 1.28571 0.903563 0.161558
Q2G2U9   9 1.28571 0.903563 0.161558
Q2FW31   8 1.14286 0.903563 0.161558
Q2FVB5   8 1.14286 0.903563 0.161558
Q2FVI8   0 0 -1.27278 0.943444
Q2FZT0   9 1.28571 0.903563 0.161558
P48860   8 1.14286 0.903563 0.161558
Q2FYC1   9 1.28571 0.903563 0.161558
Q2G286   9 1.28571 0.903563 0.161558
Q2FXD3   7 1 0.903563 0.161558
Q2G027   0 0 -1.27278 0.943444
Q2G0T4   7 1 0.903563 0.161558
Q2FZJ5   2 0.285714 -1.27278 0.943444
Q2FW10   2 0.285714 -1.27278 0.943444
Q2FY91   3 0.428571 -1.27278 0.943444
Q2FVP0   7 1 0.903563 0.161558
P60070   6 0.857143 -1.27278 0.943444
Q2FWU1   3 0.428571 -1.27278 0.943444
Q2FYA3   4 0.571429 -1.27278 0.943444
Q2G0V8   2 0.285714 -1.27278 0.943444
Q2G0Z2   5 0.714286 -1.27278 0.943444
Q2FZ47   0 0 -1.27278 0.943444
Q2G0V9   0 0 -1.27278 0.943444
Q2FZE2   6 0.857143 -1.27278 0.943444
Q2FWB0   7 1 0.903563 0.161558
Q2G1J1   2 0.285714 -1.27278 0.943444
Q2FYQ1   0 0 -1.27278 0.943444
Q2FZ45   6 0.857143 -1.27278 0.943444
Q2FYW5   6 0.857143 -1.27278 0.943444
Q2G1A0   0 0 -1.27278 0.943444
Q2FZB9   2 0.285714 -1.27278 0.943444
Q2FZX2   9 1.28571 0.903563 0.161558
Q2FZY4   6 0.857143 -1.27278 0.943444
Q2FW56   1 0.142857 -1.27278 0.943444
P0A0G6   5 0.714286 -1.27278 0.943444
Q2FW80   2 0.285714 -1.27278 0.943444
Q2G2S4   9 1.28571 0.903563 0.161558
Q2G2H0   7 1 0.903563 0.161558
Q2G2E1   2 0.285714 -1.27278 0.943444
Q2G0I5   9 1.28571 0.903563 0.161558
Q2FWW6   7 1 0.903563 0.161558
Q2G112   9 1.28571 0.903563 0.161558
Q2G214   3 0.428571 -1.27278 0.943444
Q2FYG2   7 1 0.903563 0.161558
Q2G0J5   0 0 -1.27278 0.943444
Q2FX27   5 0.714286 -1.27278 0.943444
Q2FWV5   10 1.42857 0.903563 0.161558
Q2FX40   13 1.85714 0.903563 0.161558
Q2FZM5   0 0 -1.27278 0.943444
Q2FXH8   1 0.142857 -1.27278 0.943444
Q2FWS5   1 0.142857 -1.27278 0.943444
Q2FW13   13 1.73333 0.903563 0.161558
Q2FY93   8 1.06667 0.903563 0.161558
Q2FZM8   13 1.73333 0.903563 0.161558
Q2FZV4   14 1.86667 0.903563 0.161558
Q2FVD4   5 0.666667 -1.27278 0.943444
Q2G0J3   1 0.133333 -1.27278 0.943444
Q2FX61   10 1.33333 0.903563 0.161558
Q2FVD6   8 1.06667 0.903563 0.161558
Q2FYY7   6 0.8 -1.27278 0.943444
Q2G0W0   9 1.2 0.903563 0.161558
Q2FXF7   8 1.06667 0.903563 0.161558
Q2G191   2 0.266667 -1.27278 0.943444
Q2FYT5   4 0.533333 -1.27278 0.943444
Q2G1P0   3 0.4 -1.27278 0.943444
Q2FVF8   8 1.06667 0.903563 0.161558
Q2G0Y1   2 0.266667 -1.27278 0.943444
Q2FZD2   10 1.33333 0.903563 0.161558
Q2FZ59   8 1.06667 0.903563 0.161558
Q2G2G1   2 0.266667 -1.27278 0.943444
Q2G0F9   10 1.33333 0.903563 0.161558
Q2G1J2   8 1.06667 0.903563 0.161558
Q2G0Q6   10 1.33333 0.903563 0.161558
Q2FYX0   17 2.26667 3.07991 0.0107511
Q2FZU8   8 1.06667 0.903563 0.161558
Q2G267   4 0.533333 -1.27278 0.943444
Q2G174   9 1.2 0.903563 0.161558
Q2FWC3   10 1.33333 0.903563 0.161558
Q2FVN6   10 1.33333 0.903563 0.161558
Q2G2D1   11 1.46667 0.903563 0.161558
Q2FZK9   8 1.06667 0.903563 0.161558
Q2G2C9   8 1.06667 0.903563 0.161558
Q2G2V8   8 1.06667 0.903563 0.161558
Q2FVL6   10 1.33333 0.903563 0.161558
Q2FY45   2 0.266667 -1.27278 0.943444
Q2G2R7   13 1.73333 0.903563 0.161558
Q2FWD5   5 0.666667 -1.27278 0.943444
Q2FWT3   5 0.666667 -1.27278 0.943444
Q2FY92   11 1.46667 0.903563 0.161558
Q2FZM2   4 0.533333 -1.27278 0.943444
Q2G2F0   12 1.6 0.903563 0.161558
Q2FW30   5 0.666667 -1.27278 0.943444
Q2FZV9   9 1.2 0.903563 0.161558
Q2FVA6   10 1.33333 0.903563 0.161558
Q2G229   10 1.33333 0.903563 0.161558
Q2FZZ3   7 0.933333 -1.27278 0.943444
Q2G2F4   1 0.133333 -1.27278 0.943444
Q2FVA7   7 0.933333 -1.27278 0.943444
Q2G0R3   8 1.06667 0.903563 0.161558
Q2G1R1   15 2 3.07991 0.0107511
Q2FZ79   7 0.933333 -1.27278 0.943444
Q2FZ12   0 0 -1.27278 0.943444
Q2FX39   6 0.8 -1.27278 0.943444
Q2G186   14 1.86667 0.903563 0.161558
Q2FXE5   1 0.133333 -1.27278 0.943444
Q2G0A1   9 1.2 0.903563 0.161558
Q2G0E7   2 0.266667 -1.27278 0.943444
Q2G2V7   2 0.266667 -1.27278 0.943444
Q2FYA6   10 1.33333 0.903563 0.161558
Q2G276   10 1.33333 0.903563 0.161558
Q2G070   7 0.933333 -1.27278 0.943444
Q2FVZ1   8 1.06667 0.903563 0.161558
Q2FW84   4 0.533333 -1.27278 0.943444
Q2FVY9   5 0.666667 -1.27278 0.943444
Q2FVD9   6 0.8 -1.27278 0.943444
Q2G1T2   4 0.533333 -1.27278 0.943444
Q2G0I3   8 1.06667 0.903563 0.161558
Q2G0E8   4 0.533333 -1.27278 0.943444
Q2FW08   8 1.06667 0.903563 0.161558
Q2FVD8   8 1.06667 0.903563 0.161558
Q2FXF5   4 0.533333 -1.27278 0.943444
Q2FXW1   11 1.46667 0.903563 0.161558
Q2FW79   8 1.06667 0.903563 0.161558
Q2G2G0   8 1.06667 0.903563 0.161558
P48940   5 0.666667 -1.27278 0.943444
Q2FYL6   1 0.133333 -1.27278 0.943444
Q2FZV8   12 1.6 0.903563 0.161558
Q2FYM5   5 0.666667 -1.27278 0.943444
Q2G2B6   4 0.533333 -1.27278 0.943444
Q2G1L2   3 0.4 -1.27278 0.943444
Q2G1V5   1 0.133333 -1.27278 0.943444
Q2FXT0   8 1.06667 0.903563 0.161558
Q2FY02   7 0.933333 -1.27278 0.943444
Q2FWQ4   2 0.266667 -1.27278 0.943444
Q2FYG4   2 0.266667 -1.27278 0.943444
Q2FW11   8 1.06667 0.903563 0.161558
Q2G257   7 0.875 -1.27278 0.943444
Q2FWJ6   9 1.125 0.903563 0.161558
Q2FXS8   10 1.25 0.903563 0.161558
Q2FX12   4 0.5 -1.27278 0.943444
Q2FYF1   6 0.75 -1.27278 0.943444
Q2G2E8   4 0.5 -1.27278 0.943444
Q2FXE6   1 0.125 -1.27278 0.943444
Q2G2C0   0 0 -1.27278 0.943444
Q2G1V6   2 0.25 -1.27278 0.943444
Q2FWZ4   8 1 0.903563 0.161558
Q2G2V0   1 0.125 -1.27278 0.943444
Q9ZAH6   12 1.5 0.903563 0.161558
Q2FVU2   14 1.75 0.903563 0.161558
Q2FWI8   11 1.375 0.903563 0.161558
P0A0H0   7 0.875 -1.27278 0.943444
Q2G0C1   8 1 0.903563 0.161558
Q2FXH3   6 0.75 -1.27278 0.943444
Q2FXI6   8 1 0.903563 0.161558
Q2G1X5   9 1.125 0.903563 0.161558
Q2FV08   8 1 0.903563 0.161558
Q2FWT7   6 0.75 -1.27278 0.943444
Q2G210   6 0.75 -1.27278 0.943444
Q2FW66   7 0.875 -1.27278 0.943444
Q2FWD0   6 0.75 -1.27278 0.943444
Q2FUQ1   6 0.75 -1.27278 0.943444
Q2FVI6   2 0.25 -1.27278 0.943444
Q2FWM7   2 0.25 -1.27278 0.943444
Q2FVN2   8 1 0.903563 0.161558
Q2FWR2   12 1.5 0.903563 0.161558
Q2FYH4   2 0.25 -1.27278 0.943444
Q2FYM8   1 0.125 -1.27278 0.943444
Q9RFJ6   7 0.875 -1.27278 0.943444
Q2FZ42   7 0.875 -1.27278 0.943444
Q2FVX9   9 1.125 0.903563 0.161558
Q2G066   8 1 0.903563 0.161558
Q2FVM3   4 0.5 -1.27278 0.943444
Q2FWT1   10 1.25 0.903563 0.161558
Q2FZB8   4 0.5 -1.27278 0.943444
Q2FUQ8   0 0 -1.27278 0.943444
Q2G2I7   14 1.75 0.903563 0.161558
Q2FVF7   5 0.625 -1.27278 0.943444
Q2FV52   9 1.125 0.903563 0.161558
Q2FWE3   5 0.625 -1.27278 0.943444
Q2G144   3 0.375 -1.27278 0.943444
Q2FXZ1   9 1.125 0.903563 0.161558
Q2FX34   9 1.125 0.903563 0.161558
Q2FWV4   11 1.375 0.903563 0.161558
Q2FZ11   4 0.5 -1.27278 0.943444
Q2G141   8 1 0.903563 0.161558
Q2FWF5   13 1.625 0.903563 0.161558
Q2FV34   9 1.125 0.903563 0.161558
Q2FWQ0   12 1.5 0.903563 0.161558
Q2FV88   12 1.5 0.903563 0.161558
Q2G2P0   9 1.125 0.903563 0.161558
Q2FYW8   15 1.875 0.903563 0.161558
Q2G1W1   14 1.75 0.903563 0.161558
Q2FVC2   13 1.625 0.903563 0.161558
Q2G0D3   0 0 -1.27278 0.943444
Q2FV89   11 1.375 0.903563 0.161558
Q2G1U2   9 1.125 0.903563 0.161558
Q2FX32   9 1.125 0.903563 0.161558
Q2FXS7   7 0.875 -1.27278 0.943444
Q2FVX1   2 0.25 -1.27278 0.943444
Q2FVE0   2 0.25 -1.27278 0.943444
Q2G270   14 1.75 0.903563 0.161558
Q9EYW6   15 1.875 0.903563 0.161558
Q2FVB8   2 0.25 -1.27278 0.943444
Q2FZT9   1 0.125 -1.27278 0.943444
Q2G298   10 1.25 0.903563 0.161558
Q2FX49   6 0.75 -1.27278 0.943444
Q2G0Z0   6 0.75 -1.27278 0.943444
Q2FW39   11 1.375 0.903563 0.161558
Q2G252   4 0.5 -1.27278 0.943444
Q2G0A3   13 1.625 0.903563 0.161558
Q2FYJ7   11 1.375 0.903563 0.161558
Q2FWT2   6 0.75 -1.27278 0.943444
Q2FWQ5   6 0.75 -1.27278 0.943444
Q2G2J7   8 1 0.903563 0.161558
Q2FY75   2 0.25 -1.27278 0.943444
Q2G106   7 0.875 -1.27278 0.943444
Q2FVY3   12 1.5 0.903563 0.161558
Q2FVP9   5 0.625 -1.27278 0.943444
Q2FW42   8 1 0.903563 0.161558
Q2FUV9   14 1.75 0.903563 0.161558
Q2FVR7   11 1.375 0.903563 0.161558
Q2FZN1   10 1.25 0.903563 0.161558
Q2G2Q7   11 1.29412 0.903563 0.161558
Q2G150   12 1.41176 0.903563 0.161558
Q2G081   9 1.05882 0.903563 0.161558
Q2FV45   8 0.941176 -1.27278 0.943444
Q2FX02   12 1.41176 0.903563 0.161558
P0A0Q4   5 0.588235 -1.27278 0.943444
Q2G0L9   11 1.29412 0.903563 0.161558
Q2FY04   10 1.17647 0.903563 0.161558
Q2FV48   1 0.117647 -1.27278 0.943444
Q2FW64   9 1.05882 0.903563 0.161558
Q2FX63   8 0.941176 -1.27278 0.943444
Q2G1T3   8 0.941176 -1.27278 0.943444
Q2G0K9   11 1.29412 0.903563 0.161558
Q2FZ00   5 0.588235 -1.27278 0.943444
Q2FVL9   12 1.41176 0.903563 0.161558
Q2FW33   8 0.941176 -1.27278 0.943444
Q2FWT9   10 1.17647 0.903563 0.161558
Q2FZF7   6 0.705882 -1.27278 0.943444
Q2FWL1   15 1.76471 0.903563 0.161558
Q2FYS7   14 1.64706 0.903563 0.161558
Q2FZX3   12 1.41176 0.903563 0.161558
Q2FXR0   2 0.235294 -1.27278 0.943444
Q2G2I9   11 1.29412 0.903563 0.161558
Q2FWN1   1 0.117647 -1.27278 0.943444
Q2G297   0 0 -1.27278 0.943444
Q2FVA0   2 0.235294 -1.27278 0.943444
Q2FXX0   9 1.05882 0.903563 0.161558
Q2G2P4   5 0.588235 -1.27278 0.943444
Q2G0P8   7 0.823529 -1.27278 0.943444
Q2FVN3   7 0.823529 -1.27278 0.943444
Q2FXK7   13 1.52941 0.903563 0.161558
Q2FZF8   8 0.941176 -1.27278 0.943444
Q2FWR0   11 1.29412 0.903563 0.161558
Q2FXL2   1 0.117647 -1.27278 0.943444
Q2FWA9   7 0.823529 -1.27278 0.943444
Q2G282   10 1.17647 0.903563 0.161558
Q9RQQ0   2 0.235294 -1.27278 0.943444
Q2FXD7   10 1.17647 0.903563 0.161558
Q2FUY4   8 0.941176 -1.27278 0.943444
Q2G2W4   1 0.117647 -1.27278 0.943444
Q2FZF5   5 0.588235 -1.27278 0.943444
Q2FY42   10 1.17647 0.903563 0.161558
Q2FUS3   5 0.588235 -1.27278 0.943444
Q2G2E7   1 0.117647 -1.27278 0.943444
Q2G0S6   8 0.941176 -1.27278 0.943444
Q2G0C2   4 0.470588 -1.27278 0.943444
Q2FWF8   6 0.705882 -1.27278 0.943444
Q2G000   7 0.823529 -1.27278 0.943444
Q2FWX2   9 1.05882 0.903563 0.161558
Q2FZS2   13 1.52941 0.903563 0.161558
Q2FW16   8 0.941176 -1.27278 0.943444
Q2FZI2   0 0 -1.27278 0.943444
Q2G1Q5   4 0.470588 -1.27278 0.943444
Q2G1A5   8 0.941176 -1.27278 0.943444
Q2G0P7   5 0.588235 -1.27278 0.943444
Q2FWV3   11 1.29412 0.903563 0.161558
Q2FW51   14 1.64706 0.903563 0.161558
Q2FVI4   14 1.64706 0.903563 0.161558
Q2FVN7   15 1.76471 0.903563 0.161558
Q2FWP9   10 1.17647 0.903563 0.161558
Q2FXT2   9 1.05882 0.903563 0.161558
P0A0F4   10 1.17647 0.903563 0.161558
Q2G126   12 1.41176 0.903563 0.161558
Q2FW82   2 0.235294 -1.27278 0.943444
Q2FY44   7 0.823529 -1.27278 0.943444
Q2G0N9   11 1.29412 0.903563 0.161558
Q2G0Z9   0 0 -1.27278 0.943444
Q2FV81   13 1.52941 0.903563 0.161558
Q2FYC4   9 1.05882 0.903563 0.161558
Q2G178   7 0.823529 -1.27278 0.943444
Q2G079   4 0.470588 -1.27278 0.943444
Q2G2B7   9 1.05882 0.903563 0.161558
Q2FVF5   10 1.17647 0.903563 0.161558
Q2G2W2   8 0.941176 -1.27278 0.943444
Q2G1I2   11 1.29412 0.903563 0.161558
Q2G245   4 0.470588 -1.27278 0.943444
Q2G1H7   5 0.555556 -1.27278 0.943444
Q2FWF1   12 1.33333 0.903563 0.161558
Q2FZZ9   10 1.11111 0.903563 0.161558
Q2G1W3   9 1 0.903563 0.161558
Q2G204   11 1.22222 0.903563 0.161558
Q2G1H1   7 0.777778 -1.27278 0.943444
Q2FXK3   7 0.777778 -1.27278 0.943444
Q2G2H8   8 0.888889 -1.27278 0.943444
Q2FZP9   14 1.55556 0.903563 0.161558
Q2FWI2   12 1.33333 0.903563 0.161558
Q2FYZ6   1 0.111111 -1.27278 0.943444
Q2FXS1   1 0.111111 -1.27278 0.943444
Q2G200   14 1.55556 0.903563 0.161558
Q2G2L5   2 0.222222 -1.27278 0.943444
Q2FY73   14 1.55556 0.903563 0.161558
Q2G177   1 0.111111 -1.27278 0.943444
Q2G2F9   4 0.444444 -1.27278 0.943444
Q2FV27   8 0.888889 -1.27278 0.943444
Q2FZ56   17 1.88889 0.903563 0.161558
Q2FVF3   2 0.222222 -1.27278 0.943444
Q2G0B6   5 0.555556 -1.27278 0.943444
Q2G2S5   9 1 0.903563 0.161558
Q2FW68   8 0.888889 -1.27278 0.943444
Q2FWX7   8 0.888889 -1.27278 0.943444
Q2FWB6   10 1.11111 0.903563 0.161558
Q2FXA9   12 1.33333 0.903563 0.161558
Q2FXP3   8 0.888889 -1.27278 0.943444
Q2FUX5   13 1.44444 0.903563 0.161558
Q2FZZ4   5 0.555556 -1.27278 0.943444
Q2FX98   10 1.11111 0.903563 0.161558
Q2FV23   12 1.33333 0.903563 0.161558
Q2FUR1   3 0.333333 -1.27278 0.943444
Q2FY49   15 1.66667 0.903563 0.161558
Q2G017   9 1 0.903563 0.161558
Q2G2K9   5 0.555556 -1.27278 0.943444
Q2G2N9   10 1.11111 0.903563 0.161558
Q2G0E9   0 0 -1.27278 0.943444
Q2FY19   14 1.55556 0.903563 0.161558
Q2G1E3   4 0.444444 -1.27278 0.943444
Q2FW17   12 1.33333 0.903563 0.161558
Q2FWK9   12 1.33333 0.903563 0.161558
Q2G2Q6   9 1 0.903563 0.161558
Q2G2Q5   8 0.888889 -1.27278 0.943444
Q2G1U9   15 1.66667 0.903563 0.161558
Q2G299   10 1.11111 0.903563 0.161558
Q2FX75   8 0.888889 -1.27278 0.943444
Q2G058   11 1.22222 0.903563 0.161558
Q2G0E3   9 1 0.903563 0.161558
Q2FYK0   6 0.666667 -1.27278 0.943444
Q2G2K6   9 1 0.903563 0.161558
Q2FYN0   12 1.33333 0.903563 0.161558
Q2FVK7   5 0.555556 -1.27278 0.943444
Q2FX15   9 1 0.903563 0.161558
Q2FVN9   2 0.222222 -1.27278 0.943444
Q2FWX0   2 0.222222 -1.27278 0.943444
Q2G143   10 1.11111 0.903563 0.161558
Q2G0C7   12 1.33333 0.903563 0.161558
Q2G0K6   7 0.777778 -1.27278 0.943444
Q2FZZ1   1 0.111111 -1.27278 0.943444
Q2FV13   11 1.22222 0.903563 0.161558
Q2G128   3 0.333333 -1.27278 0.943444
Q2FXU2   10 1.11111 0.903563 0.161558
Q2G2R4   4 0.444444 -1.27278 0.943444
Q2FXM1   4 0.444444 -1.27278 0.943444
Q8KQR1   8 0.888889 -1.27278 0.943444
Q2G2Q9   8 0.888889 -1.27278 0.943444
Q2FVG9   2 0.222222 -1.27278 0.943444
Q2FV56   2 0.222222 -1.27278 0.943444
Q2FWG7   2 0.210526 -1.27278 0.943444
Q2G0T1   5 0.526316 -1.27278 0.943444
Q2FXB9   2 0.210526 -1.27278 0.943444
Q2FZP3   5 0.526316 -1.27278 0.943444
Q2FZQ2   2 0.210526 -1.27278 0.943444
Q2FXS4   12 1.26316 0.903563 0.161558
Q2FZ21   10 1.05263 0.903563 0.161558
Q2G2X2   5 0.526316 -1.27278 0.943444
Q2FZF6   6 0.631579 -1.27278 0.943444
Q2FYA0   13 1.36842 0.903563 0.161558
Q2G2A9   2 0.210526 -1.27278 0.943444
Q2FYB9   12 1.26316 0.903563 0.161558
Q2FYI4   7 0.736842 -1.27278 0.943444
Q2FYL4   14 1.47368 0.903563 0.161558
Q2G1T0   2 0.210526 -1.27278 0.943444
Q2FXW7   14 1.47368 0.903563 0.161558
Q2FZA1   16 1.68421 0.903563 0.161558
Q2FY76   6 0.631579 -1.27278 0.943444
Q2FZ97   14 1.47368 0.903563 0.161558
Q2G1I4   2 0.210526 -1.27278 0.943444
Q2FYQ6   2 0.210526 -1.27278 0.943444
Q2FXL6   8 0.842105 -1.27278 0.943444
Q2G2G6   1 0.105263 -1.27278 0.943444
Q2FVH1   2 0.210526 -1.27278 0.943444
Q2FYA8   11 1.15789 0.903563 0.161558
Q2G2M5   13 1.36842 0.903563 0.161558
Q2FV99   15 1.57895 0.903563 0.161558
Q2G105   8 0.842105 -1.27278 0.943444
Q2FW23   12 1.26316 0.903563 0.161558
Q2G012   10 1.05263 0.903563 0.161558
Q2G2V5   13 1.36842 0.903563 0.161558
Q2FW07   10 1.05263 0.903563 0.161558
Q2G0F2   11 1.15789 0.903563 0.161558
Q2FZC9   2 0.210526 -1.27278 0.943444
Q2FXE9   2 0.210526 -1.27278 0.943444
Q2FV47   12 1.26316 0.903563 0.161558
Q2G2Q8   9 0.947368 -1.27278 0.943444
Q2FYE7   4 0.421053 -1.27278 0.943444
Q2FUT3   6 0.631579 -1.27278 0.943444
Q2G068   13 1.36842 0.903563 0.161558
Q2G2D3   11 1.15789 0.903563 0.161558
Q2FYK4   7 0.736842 -1.27278 0.943444
Q2FX36   12 1.26316 0.903563 0.161558
Q2G0A4   1 0.105263 -1.27278 0.943444
Q2G080   2 0.210526 -1.27278 0.943444
Q2FUT1   4 0.421053 -1.27278 0.943444
Q2FYH3   9 0.947368 -1.27278 0.943444
Q2FXA7   4 0.421053 -1.27278 0.943444
Q2G2Y6   11 1.15789 0.903563 0.161558
Q2FY55   10 1.05263 0.903563 0.161558
Q2FY61   7 0.736842 -1.27278 0.943444
Q2G0E2   14 1.47368 0.903563 0.161558
Q2FVY1   9 0.947368 -1.27278 0.943444
Q2FUV1   10 1.05263 0.903563 0.161558
Q2FUS9   10 1.05263 0.903563 0.161558
Q2G1A1   13 1.36842 0.903563 0.161558
P60639   2 0.210526 -1.27278 0.943444
Q2FZE9   9 0.947368 -1.27278 0.943444
Q2G1I9   6 0.631579 -1.27278 0.943444
Q2FWN0   11 1.15789 0.903563 0.161558
Q2FZE3   16 1.68421 0.903563 0.161558
Q93Q23   2 0.210526 -1.27278 0.943444
Q2FWE9   5 0.526316 -1.27278 0.943444
Q2FUS1   2 0.210526 -1.27278 0.943444
Q2FVM5   10 1.05263 0.903563 0.161558
Q2G2N7   4 0.421053 -1.27278 0.943444
Q2FWG0   2 0.210526 -1.27278 0.943444
Q2FXV7   1 0.105263 -1.27278 0.943444
Q2FW69   2 0.210526 -1.27278 0.943444
P0A0F8   6 0.631579 -1.27278 0.943444
Q2G055   9 0.947368 -1.27278 0.943444
Q2FV37   2 0.210526 -1.27278 0.943444
Q2G225   2 0.210526 -1.27278 0.943444
Q2FXG2   7 0.736842 -1.27278 0.943444
Q2FY87   9 0.947368 -1.27278 0.943444
Q2FWR7   12 1.26316 0.903563 0.161558
Q2G1U6   9 0.947368 -1.27278 0.943444
Q2G006   13 1.36842 0.903563 0.161558
Q2G2I6   2 0.2 -1.27278 0.943444
Q2FWS1   11 1.1 0.903563 0.161558
Q2FYF5   7 0.7 -1.27278 0.943444
Q2G0F1   6 0.6 -1.27278 0.943444
Q2G0J2   7 0.7 -1.27278 0.943444
Q2FXE3   13 1.3 0.903563 0.161558
Q2FYV8   12 1.2 0.903563 0.161558
Q2G1X6   6 0.6 -1.27278 0.943444
Q2FUP5   9 0.9 -1.27278 0.943444
Q2G1A4   2 0.2 -1.27278 0.943444
Q2G0H9   13 1.3 0.903563 0.161558
Q2G0M0   5 0.5 -1.27278 0.943444
Q2FYK6   15 1.5 0.903563 0.161558
Q2G023   12 1.2 0.903563 0.161558
Q2G0G2   12 1.2 0.903563 0.161558
Q2FXC0   13 1.3 0.903563 0.161558
Q2FXF1   12 1.2 0.903563 0.161558
Q2FW00   1 0.1 -1.27278 0.943444
Q2G1E7   2 0.2 -1.27278 0.943444
Q2FWE7   6 0.6 -1.27278 0.943444
Q2FY32   9 0.9 -1.27278 0.943444
Q2FUU0   12 1.2 0.903563 0.161558
Q2FVU5   11 1.1 0.903563 0.161558
Q2G062   8 0.8 -1.27278 0.943444
Q2FV26   4 0.4 -1.27278 0.943444
Q2FW97   11 1.1 0.903563 0.161558
Q2FZY8   2 0.2 -1.27278 0.943444
Q2G277   2 0.2 -1.27278 0.943444
Q2G0V1   1 0.1 -1.27278 0.943444
Q2FWJ3   11 1.1 0.903563 0.161558
Q2G2J2   13 1.3 0.903563 0.161558
Q2FVB0   2 0.2 -1.27278 0.943444
Q2G278   10 1 0.903563 0.161558
Q2G107   14 1.4 0.903563 0.161558
P0A0M9   15 1.5 0.903563 0.161558
Q2G067   1 0.1 -1.27278 0.943444
Q2FV55   13 1.3 0.903563 0.161558
Q2G1L3   9 0.9 -1.27278 0.943444
Q2G2R0   4 0.4 -1.27278 0.943444
Q2G2T3   10 1 0.903563 0.161558
Q2FWA8   2 0.2 -1.27278 0.943444
Q2G056   6 0.6 -1.27278 0.943444
Q2FWR1   9 0.9 -1.27278 0.943444
Q2FXP9   12 1.2 0.903563 0.161558
Q2FZI4   5 0.5 -1.27278 0.943444
Q2G2L7   12 1.2 0.903563 0.161558
Q2FVG1   2 0.2 -1.27278 0.943444
Q2G1I7   16 1.6 0.903563 0.161558
Q2FVB6   2 0.2 -1.27278 0.943444
Q2G001   10 1 0.903563 0.161558
Q2FUX3   11 1.1 0.903563 0.161558
Q2G1Q9   4 0.4 -1.27278 0.943444
Q2G2S9   9 0.9 -1.27278 0.943444
Q2FXZ8   5 0.5 -1.27278 0.943444
Q2FZI7   7 0.7 -1.27278 0.943444
Q2FUS6   17 1.7 0.903563 0.161558
Q2FUZ6   11 1.1 0.903563 0.161558
Q2FYQ9   9 0.9 -1.27278 0.943444
Q2FYS8   10 1 0.903563 0.161558
Q2FYS6   2 0.2 -1.27278 0.943444
Q2FZG6   14 1.4 0.903563 0.161558
Q2G1L9   2 0.2 -1.27278 0.943444
Q2FXT3   10 1 0.903563 0.161558
Q2FZN9   11 1.1 0.903563 0.161558
Q2FW20   9 0.9 -1.27278 0.943444
Q2G0H3   9 0.9 -1.27278 0.943444
Q2FV98   15 1.5 0.903563 0.161558
Q2FXR7   4 0.4 -1.27278 0.943444
Q2G1T4   15 1.5 0.903563 0.161558
Q2FW38   5 0.5 -1.27278 0.943444
Q2G2P6   5 0.5 -1.27278 0.943444
Q2FVL7   8 0.8 -1.27278 0.943444
Q2FVY2   13 1.3 0.903563 0.161558
Q2FYZ0   11 1.1 0.903563 0.161558
Q2FYW2   2 0.2 -1.27278 0.943444
P60643   2 0.2 -1.27278 0.943444
Q2G265   18 1.8 0.903563 0.161558
Q2FV42   2 0.2 -1.27278 0.943444
Q2FXN0   5 0.5 -1.27278 0.943444
Q2G2D9   2 0.2 -1.27278 0.943444
Q2FV75   8 0.8 -1.27278 0.943444
Q2FYE0   7 0.7 -1.27278 0.943444
Q2FX03   2 0.2 -1.27278 0.943444
Q2FX89   6 0.6 -1.27278 0.943444
Q2FX43   13 1.3 0.903563 0.161558
Q2FV69   5 0.47619 -1.27278 0.943444
P72360   2 0.190476 -1.27278 0.943444
Q2FVQ1   15 1.42857 0.903563 0.161558
Q2FYG7   13 1.2381 0.903563 0.161558
Q2G1J8   2 0.190476 -1.27278 0.943444
Q2FW77   2 0.190476 -1.27278 0.943444
Q2FWI4   14 1.33333 0.903563 0.161558
Q2FX62   11 1.04762 0.903563 0.161558
Q2G0U6   15 1.42857 0.903563 0.161558
Q2G0P2   13 1.2381 0.903563 0.161558
Q2G0B8   16 1.52381 0.903563 0.161558
Q2FVL3   2 0.190476 -1.27278 0.943444
Q2G1K8   12 1.14286 0.903563 0.161558
Q2G2R9   10 0.952381 -1.27278 0.943444
Q2G2I3   1 0.0952381 -1.27278 0.943444
Q2FY56   2 0.190476 -1.27278 0.943444
Q2G0B1   8 0.761905 -1.27278 0.943444
Q2G1T1   7 0.666667 -1.27278 0.943444
Q2FVX5   2 0.190476 -1.27278 0.943444
Q2G0H8   6 0.571429 -1.27278 0.943444
Q2FVT3   7 0.666667 -1.27278 0.943444
Q2FWF6   14 1.33333 0.903563 0.161558
Q2FWZ6   15 1.42857 0.903563 0.161558
Q2FZ77   13 1.2381 0.903563 0.161558
Q2G0H0   7 0.666667 -1.27278 0.943444
Q2G2G7   12 1.14286 0.903563 0.161558
Q2G117   9 0.857143 -1.27278 0.943444
Q2FXG9   8 0.761905 -1.27278 0.943444
Q2FWE4   13 1.2381 0.903563 0.161558
Q2FUS0   14 1.33333 0.903563 0.161558
Q2FWR3   4 0.380952 -1.27278 0.943444
Q2FYA9   11 1.04762 0.903563 0.161558
Q2G0Y5   9 0.857143 -1.27278 0.943444
Q2FZZ8   14 1.33333 0.903563 0.161558
Q2G1Z6   6 0.571429 -1.27278 0.943444
Q2FX53   7 0.666667 -1.27278 0.943444
Q2FZC4   12 1.14286 0.903563 0.161558
Q2FUS5   6 0.571429 -1.27278 0.943444
Q2G1R0   2 0.190476 -1.27278 0.943444
Q2G0D5   2 0.190476 -1.27278 0.943444
Q2FY18   2 0.190476 -1.27278 0.943444
Q2FYH8   2 0.190476 -1.27278 0.943444
Q2G1F2   7 0.666667 -1.27278 0.943444
Q2G0Q5   14 1.33333 0.903563 0.161558
Q2FVR2   15 1.42857 0.903563 0.161558
Q2FZE7   12 1.14286 0.903563 0.161558
Q2G0I0   10 0.952381 -1.27278 0.943444
Q2G0R1   10 0.952381 -1.27278 0.943444
Q2G0L7   10 0.952381 -1.27278 0.943444
Q2FWI1   12 1.14286 0.903563 0.161558
Q2G0F7   2 0.190476 -1.27278 0.943444
Q2FXY3   8 0.761905 -1.27278 0.943444
P0A084   12 1.14286 0.903563 0.161558
Q2G0G5   5 0.47619 -1.27278 0.943444
Q2FZE5   2 0.190476 -1.27278 0.943444
Q2G0A2   2 0.190476 -1.27278 0.943444
Q2FVE8   2 0.190476 -1.27278 0.943444
Q2G2M8   12 1.14286 0.903563 0.161558
Q2FYH7   5 0.47619 -1.27278 0.943444
Q2FVR8   12 1.14286 0.903563 0.161558
Q2FZU9   15 1.42857 0.903563 0.161558
Q2FYX7   8 0.761905 -1.27278 0.943444
Q2G280   14 1.33333 0.903563 0.161558
Q2FVG5   14 1.33333 0.903563 0.161558
Q2FWX1   12 1.14286 0.903563 0.161558
Q2FVB3   2 0.190476 -1.27278 0.943444
Q2G2A1   11 1.04762 0.903563 0.161558
Q2G1W7   11 1.04762 0.903563 0.161558
Q2FW36   6 0.571429 -1.27278 0.943444
P31337   15 1.42857 0.903563 0.161558
Q2FXB8   2 0.190476 -1.27278 0.943444
Q2G2F3   14 1.33333 0.903563 0.161558
Q2FYM7   2 0.190476 -1.27278 0.943444
Q2FYB2   15 1.42857 0.903563 0.161558
Q2G2E2   10 0.909091 -1.27278 0.943444
Q2G2G9   7 0.636364 -1.27278 0.943444
Q2FVC5   12 1.09091 0.903563 0.161558
Q2G0T3   10 0.909091 -1.27278 0.943444
Q2G074   2 0.181818 -1.27278 0.943444
Q2G016   16 1.45455 0.903563 0.161558
Q2G0G4   16 1.45455 0.903563 0.161558
Q2G2K1   11 1 0.903563 0.161558
Q2FXE1   6 0.545455 -1.27278 0.943444
Q2FWD2   6 0.545455 -1.27278 0.943444
Q2G1Q0   12 1.09091 0.903563 0.161558
Q2G073   2 0.181818 -1.27278 0.943444
Q2G1T7   11 1 0.903563 0.161558
Q2FVI3   12 1.09091 0.903563 0.161558
Q2FZ93   8 0.727273 -1.27278 0.943444
Q2FVQ7   12 1.09091 0.903563 0.161558
Q2G2B9   2 0.181818 -1.27278 0.943444
Q2FZN5   1 0.0909091 -1.27278 0.943444
Q2FY72   17 1.54545 0.903563 0.161558
Q2G0A0   15 1.36364 0.903563 0.161558
Q2FZQ8   2 0.181818 -1.27278 0.943444
Q2FXP1   7 0.636364 -1.27278 0.943444
P0A0B7   14 1.27273 0.903563 0.161558
Q2FYW0   8 0.727273 -1.27278 0.943444
Q2G230   6 0.545455 -1.27278 0.943444
Q2G0H5   8 0.727273 -1.27278 0.943444
Q2G0B7   7 0.636364 -1.27278 0.943444
Q2G131   2 0.181818 -1.27278 0.943444
Q2G0Y4   11 1 0.903563 0.161558
Q2G2L0   11 1 0.903563 0.161558
Q2G101   8 0.727273 -1.27278 0.943444
Q2G036   13 1.18182 0.903563 0.161558
Q2FXN3   2 0.181818 -1.27278 0.943444
Q2FWY2   6 0.545455 -1.27278 0.943444
Q2FXK6   13 1.18182 0.903563 0.161558
Q2G2Y3   13 1.18182 0.903563 0.161558
Q2G1P8   11 1 0.903563 0.161558
Q2G0N7   8 0.727273 -1.27278 0.943444
Q2FW43   10 0.909091 -1.27278 0.943444
Q2G2N4   8 0.727273 -1.27278 0.943444
Q2FW59   13 1.18182 0.903563 0.161558
Q2G1V0   2 0.181818 -1.27278 0.943444
Q2G010   15 1.36364 0.903563 0.161558
Q2FWJ4   5 0.454545 -1.27278 0.943444
Q2FUR3   9 0.818182 -1.27278 0.943444
Q2FXE4   13 1.18182 0.903563 0.161558
Q2FY36   10 0.909091 -1.27278 0.943444
Q2G1Q7   13 1.18182 0.903563 0.161558
Q2FX09   5 0.454545 -1.27278 0.943444
Q2G0Z1   17 1.54545 0.903563 0.161558
Q2FWJ1   13 1.18182 0.903563 0.161558
Q2FUT4   14 1.27273 0.903563 0.161558
Q2FYI1   14 1.27273 0.903563 0.161558
Q2FXQ8   8 0.727273 -1.27278 0.943444
Q2FUZ0   12 1.09091 0.903563 0.161558
P0A086   15 1.36364 0.903563 0.161558
Q2FZM0   2 0.181818 -1.27278 0.943444
Q2FXL3   16 1.45455 0.903563 0.161558
Q2G2K7   2 0.181818 -1.27278 0.943444
Q2FVL1   2 0.181818 -1.27278 0.943444
Q2FW21   11 1 0.903563 0.161558
Q2G201   13 1.18182 0.903563 0.161558
Q2FVV6   12 1.09091 0.903563 0.161558
Q2FV03   9 0.818182 -1.27278 0.943444
Q2G2T2   2 0.181818 -1.27278 0.943444
Q2FZ44   11 1 0.903563 0.161558
Q2G1N7   11 1 0.903563 0.161558
Q2G172   2 0.181818 -1.27278 0.943444
Q2G208   9 0.818182 -1.27278 0.943444
Q2FZR7   2 0.181818 -1.27278 0.943444
Q2G2K2   8 0.727273 -1.27278 0.943444
Q2FVA4   12 1.09091 0.903563 0.161558
Q2G0F5   2 0.181818 -1.27278 0.943444
Q2G0X0   13 1.18182 0.903563 0.161558
Q2FXU0   9 0.818182 -1.27278 0.943444
Q2FXX9   9 0.818182 -1.27278 0.943444
Q2G2K8   11 1 0.903563 0.161558
Q2G0X1   12 1.04348 0.903563 0.161558
Q2FXI8   12 1.04348 0.903563 0.161558
Q2G0L1   13 1.13043 0.903563 0.161558
Q2FX07   6 0.521739 -1.27278 0.943444
Q2G139   14 1.21739 0.903563 0.161558
Q2FUV5   14 1.21739 0.903563 0.161558
Q2FVD0   11 0.956522 -1.27278 0.943444
Q2FX10   10 0.869565 -1.27278 0.943444
Q2G1W5   11 0.956522 -1.27278 0.943444
Q2G1Y7   10 0.869565 -1.27278 0.943444
Q2G190   15 1.30435 0.903563 0.161558
Q2FV59   2 0.173913 -1.27278 0.943444
Q2FZS3   12 1.04348 0.903563 0.161558
Q2FX90   5 0.434783 -1.27278 0.943444
Q2FW85   2 0.173913 -1.27278 0.943444
Q2FZ65   14 1.21739 0.903563 0.161558
Q2FXJ7   10 0.869565 -1.27278 0.943444
Q2FVW2   7 0.608696 -1.27278 0.943444
Q2G0H4   15 1.30435 0.903563 0.161558
Q2FVV4   2 0.173913 -1.27278 0.943444
Q2FUR9   2 0.173913 -1.27278 0.943444
Q2FW06   12 1.04348 0.903563 0.161558
Q2FY84   9 0.782609 -1.27278 0.943444
Q2G132   12 1.04348 0.903563 0.161558
Q2G0C9   14 1.21739 0.903563 0.161558
Q2G2N1   0 0 -1.27278 0.943444
Q2FVF2   2 0.173913 -1.27278 0.943444
Q2FZ30   8 0.695652 -1.27278 0.943444
Q2FXX8   10 0.869565 -1.27278 0.943444
Q2FZX6   4 0.347826 -1.27278 0.943444
Q2G1Z2   2 0.173913 -1.27278 0.943444
Q2G0G7   14 1.21739 0.903563 0.161558
Q2FV53   14 1.21739 0.903563 0.161558
Q2FV28   7 0.608696 -1.27278 0.943444
Q2G097   12 1.04348 0.903563 0.161558
Q2FZC5   14 1.21739 0.903563 0.161558
Q2FY77   11 0.956522 -1.27278 0.943444
Q2FVA9   12 1.04348 0.903563 0.161558
Q2G2W5   9 0.782609 -1.27278 0.943444
Q2FX97   7 0.608696 -1.27278 0.943444
Q2G1F3   12 1.04348 0.903563 0.161558
Q2FYU1   12 1.04348 0.903563 0.161558
Q2FUP6   12 1.04348 0.903563 0.161558
Q2G2U7   6 0.521739 -1.27278 0.943444
Q2FY09   11 0.956522 -1.27278 0.943444
Q2G1J6   9 0.782609 -1.27278 0.943444
Q2G059   15 1.30435 0.903563 0.161558
Q2FVK5   1 0.0869565 -1.27278 0.943444
Q2G0H7   13 1.13043 0.903563 0.161558
Q2FWN2   2 0.173913 -1.27278 0.943444
Q2FYV7   11 0.956522 -1.27278 0.943444
Q2G236   5 0.434783 -1.27278 0.943444
Q2FZR6   2 0.173913 -1.27278 0.943444
Q2G1P9   14 1.21739 0.903563 0.161558
Q2G0R9   13 1.13043 0.903563 0.161558
Q2FUZ9   10 0.869565 -1.27278 0.943444
Q2FVP2   15 1.30435 0.903563 0.161558
Q2FXC8   16 1.3913 0.903563 0.161558
Q2FVC4   12 1.04348 0.903563 0.161558
Q2FZ29   13 1.13043 0.903563 0.161558
Q2FYR8   11 0.916667 -1.27278 0.943444
Q2FY23   9 0.75 -1.27278 0.943444
Q2G0D4   12 1 0.903563 0.161558
Q2FZ38   10 0.833333 -1.27278 0.943444
Q2FXH1   2 0.166667 -1.27278 0.943444
Q2FXZ9   8 0.666667 -1.27278 0.943444
Q2G1V3   2 0.166667 -1.27278 0.943444
Q2FVZ0   1 0.0833333 -1.27278 0.943444
Q2FV95   2 0.166667 -1.27278 0.943444
Q2G196   10 0.833333 -1.27278 0.943444
Q2FZ61   12 1 0.903563 0.161558
Q2FW27   10 0.833333 -1.27278 0.943444
Q2FWH2   6 0.5 -1.27278 0.943444
Q2FZQ9   2 0.166667 -1.27278 0.943444
Q2FWQ9   13 1.08333 0.903563 0.161558
Q2G1N5   2 0.166667 -1.27278 0.943444
Q2FZP8   2 0.166667 -1.27278 0.943444
Q2FXC2   14 1.16667 0.903563 0.161558
Q2G0X9   14 1.16667 0.903563 0.161558
Q2FX08   6 0.5 -1.27278 0.943444
Q2FUV2   8 0.666667 -1.27278 0.943444
Q2FZT8   10 0.833333 -1.27278 0.943444
Q2G2N2   2 0.166667 -1.27278 0.943444
Q2G0M1   6 0.5 -1.27278 0.943444
Q2FVX8   11 0.916667 -1.27278 0.943444
Q2G220   8 0.666667 -1.27278 0.943444
Q2FW37   13 1.08333 0.903563 0.161558
Q2G203   12 1 0.903563 0.161558
Q2FY89   9 0.75 -1.27278 0.943444
Q2G1K7   8 0.666667 -1.27278 0.943444
Q2G013   2 0.166667 -1.27278 0.943444
Q2FV91   2 0.166667 -1.27278 0.943444
Q2FW92   15 1.25 0.903563 0.161558
Q2G1U5   14 1.16667 0.903563 0.161558
Q2G2A6   12 1 0.903563 0.161558
Q2G0G9   12 1 0.903563 0.161558
P0A088   10 0.833333 -1.27278 0.943444
Q2G0B4   2 0.166667 -1.27278 0.943444
Q2G0X7   15 1.25 0.903563 0.161558
Q2G0S0   10 0.833333 -1.27278 0.943444
Q2FW12   10 0.833333 -1.27278 0.943444
Q2G0J7   8 0.666667 -1.27278 0.943444
Q2FW76   2 0.166667 -1.27278 0.943444
Q2G1Z7   7 0.583333 -1.27278 0.943444
Q2G2S1   11 0.916667 -1.27278 0.943444
Q2G1B1   14 1.16667 0.903563 0.161558
Q2FVP3   5 0.416667 -1.27278 0.943444
Q2G1V1   14 1.16667 0.903563 0.161558
Q2G1H8   13 1.08333 0.903563 0.161558
Q2G149   13 1.08333 0.903563 0.161558
Q2FXC7   16 1.33333 0.903563 0.161558
Q2G019   14 1.16667 0.903563 0.161558
Q2FWL6   10 0.833333 -1.27278 0.943444
Q2G199   2 0.166667 -1.27278 0.943444
Q2FY41   8 0.666667 -1.27278 0.943444
Q2FX33   12 1 0.903563 0.161558
Q2G181   15 1.25 0.903563 0.161558
Q2FVT1   2 0.166667 -1.27278 0.943444
Q2G0Z5   10 0.833333 -1.27278 0.943444
Q2FZC7   16 1.33333 0.903563 0.161558
Q2G1U0   8 0.666667 -1.27278 0.943444
Q2FW18   12 1 0.903563 0.161558
Q2G0H1   12 1 0.903563 0.161558
Q2FX22   10 0.833333 -1.27278 0.943444
Q2G157   7 0.583333 -1.27278 0.943444
Q2G2J5   14 1.16667 0.903563 0.161558
Q2FZH9   2 0.166667 -1.27278 0.943444
Q2FZA6   1 0.0833333 -1.27278 0.943444
Q2G1N6   2 0.166667 -1.27278 0.943444
Q2FVR4   6 0.5 -1.27278 0.943444
Q2FY13   10 0.833333 -1.27278 0.943444
Q2G025   6 0.5 -1.27278 0.943444
Q2FV36   3 0.25 -1.27278 0.943444
Q2G0W9   13 1.08333 0.903563 0.161558
Q2G0L0   11 0.916667 -1.27278 0.943444
Q2FUR2   13 1.08333 0.903563 0.161558
Q2FVJ9   12 1 0.903563 0.161558
Q2G1S8   15 1.2 0.903563 0.161558
Q2FVJ5   11 0.88 -1.27278 0.943444
Q2FZ39   9 0.72 -1.27278 0.943444
Q2FWP6   9 0.72 -1.27278 0.943444
Q2FVB4   9 0.72 -1.27278 0.943444
Q2G0V7   7 0.56 -1.27278 0.943444
Q2FUV4   14 1.12 0.903563 0.161558
Q2FYG5   8 0.64 -1.27278 0.943444
Q2FW71   2 0.16 -1.27278 0.943444
Q2FZB1   14 1.12 0.903563 0.161558
Q2G0Y9   12 0.96 -1.27278 0.943444
Q2G0X4   15 1.2 0.903563 0.161558
Q2FZL2   13 1.04 0.903563 0.161558
Q2FVS1   15 1.2 0.903563 0.161558
Q2G099   10 0.8 -1.27278 0.943444
Q2FZN0   10 0.8 -1.27278 0.943444
Q2FZ50   6 0.48 -1.27278 0.943444
Q2G0X8   14 1.12 0.903563 0.161558
Q2G167   12 0.96 -1.27278 0.943444
Q2G086   7 0.56 -1.27278 0.943444
Q2G0D0   15 1.2 0.903563 0.161558
Q2FWG3   7 0.56 -1.27278 0.943444
Q2G228   12 0.96 -1.27278 0.943444
Q2FWW8   9 0.72 -1.27278 0.943444
Q2FYL0   13 1.04 0.903563 0.161558
Q2FXX2   8 0.64 -1.27278 0.943444
Q2G0C4   2 0.16 -1.27278 0.943444
Q2FZA2   7 0.56 -1.27278 0.943444
Q2FWL0   13 1.04 0.903563 0.161558
Q2FUY9   11 0.88 -1.27278 0.943444
Q2G0T8   14 1.12 0.903563 0.161558
Q2FWK0   11 0.88 -1.27278 0.943444
Q2G0D9   17 1.36 0.903563 0.161558
Q2FZF3   10 0.8 -1.27278 0.943444
Q2FZ17   12 0.96 -1.27278 0.943444
Q2G0T6   16 1.28 0.903563 0.161558
Q2G140   2 0.16 -1.27278 0.943444
Q2G2F2   2 0.16 -1.27278 0.943444
Q2FXG0   13 1.04 0.903563 0.161558
Q2FWR4   7 0.56 -1.27278 0.943444
Q2G195   7 0.56 -1.27278 0.943444
Q2FVY4   11 0.88 -1.27278 0.943444
Q2G1I6   13 1.04 0.903563 0.161558
Q2FVD5   5 0.4 -1.27278 0.943444
Q2FZM1   14 1.12 0.903563 0.161558
Q2FVG0   11 0.88 -1.27278 0.943444
Q2FZM7   15 1.2 0.903563 0.161558
Q2FZB2   14 1.12 0.903563 0.161558
Q2G287   10 0.8 -1.27278 0.943444
Q2FWG4   6 0.48 -1.27278 0.943444
Q2G2B3   2 0.16 -1.27278 0.943444
Q2FY48   5 0.4 -1.27278 0.943444
Q9ZNI1   12 0.96 -1.27278 0.943444
Q2FV94   11 0.88 -1.27278 0.943444
Q2G2X5   2 0.16 -1.27278 0.943444
Q2FVX6   12 0.96 -1.27278 0.943444
Q2G060   9 0.72 -1.27278 0.943444
Q2FVG2   6 0.48 -1.27278 0.943444
Q2G1Q1   14 1.12 0.903563 0.161558
Q2G1F1   12 0.96 -1.27278 0.943444
Q2FXC5   16 1.28 0.903563 0.161558
Q2G2B0   2 0.16 -1.27278 0.943444
Q2FXR6   2 0.16 -1.27278 0.943444
Q2FXE0   12 0.96 -1.27278 0.943444
Q2FUY3   10 0.8 -1.27278 0.943444
Q2G1S6   13 1.04 0.903563 0.161558
Q2FVE9   2 0.16 -1.27278 0.943444
Q2FVU7   5 0.4 -1.27278 0.943444
Q2FVM7   7 0.56 -1.27278 0.943444
Q2FVU6   2 0.16 -1.27278 0.943444
Q2FVA1   13 1.04 0.903563 0.161558
Q2FWB8   12 0.96 -1.27278 0.943444
Q2FYR5   8 0.64 -1.27278 0.943444
Q2G261   8 0.64 -1.27278 0.943444
Q2G264   13 1.04 0.903563 0.161558
Q2G0U4   12 0.96 -1.27278 0.943444
Q2G226   2 0.16 -1.27278 0.943444
Q2FZT7   11 0.88 -1.27278 0.943444
Q2FXJ4   6 0.48 -1.27278 0.943444
Q2G047   7 0.56 -1.27278 0.943444
Q2FWD9   9 0.72 -1.27278 0.943444
Q2FZH2   22 1.76 0.903563 0.161558
Q2G044   9 0.72 -1.27278 0.943444
Q2FVZ8   2 0.16 -1.27278 0.943444
Q2G1C5   2 0.16 -1.27278 0.943444
Q2G1Z1   6 0.48 -1.27278 0.943444
Q2G135   8 0.64 -1.27278 0.943444
Q2FVE5   10 0.8 -1.27278 0.943444
Q2FZ70   14 1.12 0.903563 0.161558
Q2G2A0   9 0.72 -1.27278 0.943444
Q2G224   7 0.538462 -1.27278 0.943444
P0A0K3   10 0.769231 -1.27278 0.943444
Q2G1A8   9 0.692308 -1.27278 0.943444
Q2G1P5   1 0.0769231 -1.27278 0.943444
Q2FV93   2 0.153846 -1.27278 0.943444
Q2FXC4   14 1.07692 0.903563 0.161558
Q2FY74   9 0.692308 -1.27278 0.943444
Q2G1M1   8 0.615385 -1.27278 0.943444
Q9EZ11   7 0.538462 -1.27278 0.943444
Q2FZB3   14 1.07692 0.903563 0.161558
Q2G1V2   8 0.615385 -1.27278 0.943444
Q2FVM8   6 0.461538 -1.27278 0.943444
Q2FVR1   12 0.923077 -1.27278 0.943444
Q2FXC3   16 1.23077 0.903563 0.161558
Q2FUV6   16 1.23077 0.903563 0.161558
Q2G1D7   9 0.692308 -1.27278 0.943444
Q2FXR2   9 0.692308 -1.27278 0.943444
Q2FW83   2 0.153846 -1.27278 0.943444
Q2G2X7   15 1.15385 0.903563 0.161558
Q2FVM4   2 0.153846 -1.27278 0.943444
P0A0J3   8 0.615385 -1.27278 0.943444
Q2G2L8   8 0.615385 -1.27278 0.943444
Q2FZ27   10 0.769231 -1.27278 0.943444
Q2FZ53   5 0.384615 -1.27278 0.943444
Q2G154   10 0.769231 -1.27278 0.943444
Q2FZS4   1 0.0769231 -1.27278 0.943444
Q2FYQ5   2 0.153846 -1.27278 0.943444
Q2FZL6   10 0.769231 -1.27278 0.943444
Q2FWB9   7 0.538462 -1.27278 0.943444
Q2FUQ4   10 0.769231 -1.27278 0.943444
Q2G293   14 1.07692 0.903563 0.161558
Q2FZS5   13 1 0.903563 0.161558
Q2FYP9   2 0.153846 -1.27278 0.943444
Q2G0K7   8 0.615385 -1.27278 0.943444
Q2FVV2   6 0.461538 -1.27278 0.943444
Q2FVN0   9 0.692308 -1.27278 0.943444
Q2FX00   12 0.923077 -1.27278 0.943444
Q2G1I0   6 0.461538 -1.27278 0.943444
Q2FXI2   9 0.692308 -1.27278 0.943444
Q2G2X1   4 0.307692 -1.27278 0.943444
Q2FYG6   6 0.461538 -1.27278 0.943444
Q2FXH0   10 0.769231 -1.27278 0.943444
Q2FXU7   8 0.615385 -1.27278 0.943444
Q2G170   11 0.846154 -1.27278 0.943444
Q2FVQ9   13 1 0.903563 0.161558
Q2FWV2   13 1 0.903563 0.161558
Q2FVI5   2 0.153846 -1.27278 0.943444
Q2FUW0   13 1 0.903563 0.161558
Q2FXB7   12 0.923077 -1.27278 0.943444
Q2G0J8   11 0.846154 -1.27278 0.943444
Q2FXB5   9 0.692308 -1.27278 0.943444
Q2FYE9   2 0.153846 -1.27278 0.943444
Q2FVE2   4 0.307692 -1.27278 0.943444
Q2G2V6   14 1.07692 0.903563 0.161558
O08387   9 0.692308 -1.27278 0.943444
Q2FZ14   6 0.461538 -1.27278 0.943444
Q2FXW3   8 0.615385 -1.27278 0.943444
Q2FYQ8   11 0.846154 -1.27278 0.943444
Q2G2D6   9 0.692308 -1.27278 0.943444
Q2G2T7   13 1 0.903563 0.161558
Q2FYP8   5 0.384615 -1.27278 0.943444
Q2FZ25   9 0.692308 -1.27278 0.943444
Q2FY65   15 1.15385 0.903563 0.161558
Q2G2T1   9 0.692308 -1.27278 0.943444
Q2G1N0   2 0.153846 -1.27278 0.943444
Q2G110   3 0.230769 -1.27278 0.943444
Q2G1E1   8 0.615385 -1.27278 0.943444
Q2G2F1   13 1 0.903563 0.161558
Q2FXE8   7 0.538462 -1.27278 0.943444
Q2FZ06   13 1 0.903563 0.161558
Q2FVH2   1 0.0769231 -1.27278 0.943444
Q2FYV6   15 1.15385 0.903563 0.161558
Q2FZJ3   13 0.962963 -1.27278 0.943444
Q2G095   12 0.888889 -1.27278 0.943444
Q2G2Y0   17 1.25926 0.903563 0.161558
Q2G2W3   10 0.740741 -1.27278 0.943444
Q2FY07   10 0.740741 -1.27278 0.943444
Q2FXW8   14 1.03704 0.903563 0.161558
Q2FUR6   12 0.888889 -1.27278 0.943444
Q2FVW6   2 0.148148 -1.27278 0.943444
Q2G1X0   11 0.814815 -1.27278 0.943444
Q2G1F6   2 0.148148 -1.27278 0.943444
Q2FVK8   8 0.592593 -1.27278 0.943444
Q2G158   7 0.518519 -1.27278 0.943444
Q2G118   9 0.666667 -1.27278 0.943444
Q2G077   2 0.148148 -1.27278 0.943444
Q2G0E0   13 0.962963 -1.27278 0.943444
Q2G263   16 1.18519 0.903563 0.161558
Q2FUU1   10 0.740741 -1.27278 0.943444
Q2G1X7   8 0.592593 -1.27278 0.943444
Q2G1C0   11 0.814815 -1.27278 0.943444
Q2FVB9   2 0.148148 -1.27278 0.943444
Q2G273   6 0.444444 -1.27278 0.943444
Q53726   4 0.296296 -1.27278 0.943444
Q2G2W9   13 0.962963 -1.27278 0.943444
Q2FZ22   11 0.814815 -1.27278 0.943444
Q2G2U1   14 1.03704 0.903563 0.161558
Q2FXW6   8 0.592593 -1.27278 0.943444
Q2G0P9   2 0.148148 -1.27278 0.943444
Q2FYE3   14 1.03704 0.903563 0.161558
Q2FXU3   10 0.740741 -1.27278 0.943444
Q2G052   13 0.962963 -1.27278 0.943444
Q2FZM6   8 0.592593 -1.27278 0.943444
Q2FX25   10 0.740741 -1.27278 0.943444
Q2FX05   12 0.888889 -1.27278 0.943444
Q2G1P2   2 0.148148 -1.27278 0.943444
Q2G2C4   11 0.814815 -1.27278 0.943444
Q2G165   2 0.148148 -1.27278 0.943444
Q2FXK8   2 0.148148 -1.27278 0.943444
Q2FWP1   13 0.962963 -1.27278 0.943444
Q2FVU1   2 0.148148 -1.27278 0.943444
Q2FZ78   13 0.962963 -1.27278 0.943444
Q2G0P0   13 0.962963 -1.27278 0.943444
Q2FXX3   2 0.148148 -1.27278 0.943444
Q2FVX2   16 1.18519 0.903563 0.161558
Q2G0Q7   6 0.444444 -1.27278 0.943444
Q2FXS6   10 0.740741 -1.27278 0.943444
Q2FUZ1   11 0.814815 -1.27278 0.943444
Q2FZ87   8 0.592593 -1.27278 0.943444
Q2FXF4   9 0.666667 -1.27278 0.943444
Q2G1G4   9 0.666667 -1.27278 0.943444
Q2FWE6   10 0.740741 -1.27278 0.943444
Q2G2U2   17 1.25926 0.903563 0.161558
Q2FY17   15 1.11111 0.903563 0.161558
Q2FVU3   9 0.666667 -1.27278 0.943444
Q2FVK1   9 0.666667 -1.27278 0.943444
Q2G0K5   10 0.740741 -1.27278 0.943444
Q2G2X8   13 0.962963 -1.27278 0.943444
Q2FYZ7   7 0.518519 -1.27278 0.943444
Q2FWG1   12 0.888889 -1.27278 0.943444
Q2G1Q6   11 0.814815 -1.27278 0.943444
Q2G2X9   15 1.11111 0.903563 0.161558
Q2FWN9   12 0.888889 -1.27278 0.943444
Q2FYZ2   11 0.814815 -1.27278 0.943444
Q2FZJ1   13 0.962963 -1.27278 0.943444
Q2G002   6 0.444444 -1.27278 0.943444
Q2FVL4   12 0.888889 -1.27278 0.943444
Q2G2M7   13 0.962963 -1.27278 0.943444
Q2FWH6   14 1.03704 0.903563 0.161558
Q2FXQ3   14 1.03704 0.903563 0.161558
Q2G129   2 0.148148 -1.27278 0.943444
Q7BHL7   14 1.03704 0.903563 0.161558
Q2FZ71   8 0.592593 -1.27278 0.943444
Q2FZ88   12 0.857143 -1.27278 0.943444
Q2FV22   11 0.785714 -1.27278 0.943444
Q2FYM3   13 0.928571 -1.27278 0.943444
Q2FY06   11 0.785714 -1.27278 0.943444
Q2FXB0   11 0.785714 -1.27278 0.943444
Q2FX87   12 0.857143 -1.27278 0.943444
Q2FZ33   11 0.785714 -1.27278 0.943444
Q2G0J1   12 0.857143 -1.27278 0.943444
Q2FUT7   18 1.28571 0.903563 0.161558
Q2FZH1   11 0.785714 -1.27278 0.943444
Q2FVX3   14 1 0.903563 0.161558
Q2FWC6   17 1.21429 0.903563 0.161558
Q2FXN6   15 1.07143 0.903563 0.161558
Q2FY79   15 1.07143 0.903563 0.161558
Q2FZ23   14 1 0.903563 0.161558
Q2FVF1   11 0.785714 -1.27278 0.943444
Q2FWM5   9 0.642857 -1.27278 0.943444
Q2G061   11 0.785714 -1.27278 0.943444
Q2FWL7   7 0.5 -1.27278 0.943444
Q2FVK3   11 0.785714 -1.27278 0.943444
Q2FX19   8 0.571429 -1.27278 0.943444
Q2G2U6   13 0.928571 -1.27278 0.943444
Q2G1S5   14 1 0.903563 0.161558
Q2FVS9   16 1.14286 0.903563 0.161558
Q2G1M7   7 0.5 -1.27278 0.943444
Q2FW50   14 1 0.903563 0.161558
Q2G2L1   11 0.785714 -1.27278 0.943444
Q2FWB1   12 0.857143 -1.27278 0.943444
Q2FXA8   13 0.928571 -1.27278 0.943444
Q2FV20   18 1.28571 0.903563 0.161558
Q2FUY1   15 1.07143 0.903563 0.161558
Q2FYJ1   10 0.714286 -1.27278 0.943444
Q2G043   11 0.785714 -1.27278 0.943444
Q2FZ43   10 0.714286 -1.27278 0.943444
Q9KJN4   15 1.07143 0.903563 0.161558
Q2G194   8 0.571429 -1.27278 0.943444
Q2G0F0   10 0.714286 -1.27278 0.943444
Q2G2G2   15 1.07143 0.903563 0.161558
Q2G0I8   14 1 0.903563 0.161558
Q2FXG5   11 0.785714 -1.27278 0.943444
Q2G2S6   12 0.857143 -1.27278 0.943444
Q53700   11 0.785714 -1.27278 0.943444
Q2G0D8   12 0.857143 -1.27278 0.943444
P60430   11 0.785714 -1.27278 0.943444
Q2FV41   12 0.857143 -1.27278 0.943444
Q2FXZ5   9 0.642857 -1.27278 0.943444
Q2FZL0   2 0.142857 -1.27278 0.943444
Q2FY99   15 1.07143 0.903563 0.161558
Q2FX95   14 1 0.903563 0.161558
Q2FYR6   7 0.5 -1.27278 0.943444
Q2FUW2   11 0.785714 -1.27278 0.943444
Q2FVL2   16 1.14286 0.903563 0.161558
Q2G2L4   2 0.142857 -1.27278 0.943444
Q2FXB1   9 0.642857 -1.27278 0.943444
Q2FZY7   12 0.857143 -1.27278 0.943444
Q2FVN1   2 0.142857 -1.27278 0.943444
Q2G1S1   9 0.642857 -1.27278 0.943444
Q2FXK4   8 0.571429 -1.27278 0.943444
Q2FXM6   11 0.785714 -1.27278 0.943444
Q2FZJ6   10 0.714286 -1.27278 0.943444
Q2FVT4   10 0.714286 -1.27278 0.943444
Q2FYW1   8 0.571429 -1.27278 0.943444
Q2FYZ3   11 0.785714 -1.27278 0.943444
Q2FXX5   12 0.857143 -1.27278 0.943444
Q2FWM4   11 0.785714 -1.27278 0.943444
Q2G2L3   11 0.785714 -1.27278 0.943444
Q2FYR3   8 0.571429 -1.27278 0.943444
Q2G0I9   13 0.928571 -1.27278 0.943444
Q2G0M2   8 0.571429 -1.27278 0.943444
Q2G272   9 0.642857 -1.27278 0.943444
Q2FXL4   10 0.714286 -1.27278 0.943444
Q2G0U9   13 0.928571 -1.27278 0.943444
Q2FVE4   17 1.21429 0.903563 0.161558
Q2FVC6   11 0.785714 -1.27278 0.943444
Q2FV19   14 1 0.903563 0.161558
Q2G0S8   15 1.07143 0.903563 0.161558
Q2G2G3   2 0.142857 -1.27278 0.943444
Q2G2X0   10 0.689655 -1.27278 0.943444
Q2G0F3   10 0.689655 -1.27278 0.943444
Q2G037   13 0.896552 -1.27278 0.943444
Q2G1G6   8 0.551724 -1.27278 0.943444
Q2FWP0   13 0.896552 -1.27278 0.943444
Q2FY29   14 0.965517 -1.27278 0.943444
Q2FXQ4   6 0.413793 -1.27278 0.943444
Q2G0S7   13 0.896552 -1.27278 0.943444
Q2FZX7   6 0.413793 -1.27278 0.943444
Q2G0E6   2 0.137931 -1.27278 0.943444
Q2FY37   14 0.965517 -1.27278 0.943444
Q2FYQ0   11 0.758621 -1.27278 0.943444
Q2FUV3   9 0.62069 -1.27278 0.943444
Q2FYV2   16 1.10345 0.903563 0.161558
Q2FVS4   7 0.482759 -1.27278 0.943444
Q2G2M3   11 0.758621 -1.27278 0.943444
Q2FVM6   13 0.896552 -1.27278 0.943444
Q2G292   9 0.62069 -1.27278 0.943444
Q2FXH7   13 0.896552 -1.27278 0.943444
Q2FYQ7   12 0.827586 -1.27278 0.943444
Q2FWG2   11 0.758621 -1.27278 0.943444
Q2G159   11 0.758621 -1.27278 0.943444
Q2FX96   11 0.758621 -1.27278 0.943444
Q2FV83   12 0.827586 -1.27278 0.943444
Q2G2D8   7 0.482759 -1.27278 0.943444
Q2FYJ4   2 0.137931 -1.27278 0.943444
Q2G1E8   2 0.137931 -1.27278 0.943444
Q2FVK2   11 0.758621 -1.27278 0.943444
Q2FZP1   7 0.482759 -1.27278 0.943444
Q2FXI0   14 0.965517 -1.27278 0.943444
Q2G134   2 0.137931 -1.27278 0.943444
Q2FZZ6   13 0.896552 -1.27278 0.943444
Q2G1Z3   12 0.827586 -1.27278 0.943444
Q2G030   8 0.551724 -1.27278 0.943444
Q2FV21   8 0.551724 -1.27278 0.943444
Q9RQP6   2 0.137931 -1.27278 0.943444
Q2FZ62   5 0.344828 -1.27278 0.943444
Q2FZQ7   6 0.413793 -1.27278 0.943444
Q2G0F4   8 0.551724 -1.27278 0.943444
Q2FWE0   15 1.03448 0.903563 0.161558
Q2FVS0   3 0.206897 -1.27278 0.943444
Q2FUT6   15 1.03448 0.903563 0.161558
Q2FUQ5   9 0.62069 -1.27278 0.943444
Q2FZJ9   15 1.03448 0.903563 0.161558
Q2FY81   14 0.965517 -1.27278 0.943444
Q2G0K8   10 0.689655 -1.27278 0.943444
Q2G262   2 0.137931 -1.27278 0.943444
Q2G0E1   12 0.827586 -1.27278 0.943444
Q2FWD3   11 0.758621 -1.27278 0.943444
Q2FXA4   7 0.482759 -1.27278 0.943444
Q2FVF0   11 0.758621 -1.27278 0.943444
Q2FWW9   11 0.758621 -1.27278 0.943444
Q2FZ54   12 0.827586 -1.27278 0.943444
P0A0J0   4 0.275862 -1.27278 0.943444
Q2G1G1   15 1.03448 0.903563 0.161558
Q2FWA1   12 0.827586 -1.27278 0.943444
Q2FXN1   14 0.965517 -1.27278 0.943444
Q2G2T4   11 0.758621 -1.27278 0.943444
Q2FZW9   6 0.413793 -1.27278 0.943444
Q2FV90   10 0.689655 -1.27278 0.943444
Q2FWB3   13 0.896552 -1.27278 0.943444
Q2G0Q0   10 0.689655 -1.27278 0.943444
Q2FY10   9 0.62069 -1.27278 0.943444
Q2FXM0   11 0.758621 -1.27278 0.943444
Q2G1S2   7 0.482759 -1.27278 0.943444
Q2FXY5   8 0.533333 -1.27278 0.943444
Q2FXV3   9 0.6 -1.27278 0.943444
Q2FXG3   9 0.6 -1.27278 0.943444
Q2FVA8   14 0.933333 -1.27278 0.943444
Q2G2C2   6 0.4 -1.27278 0.943444
Q2FYU2   13 0.866667 -1.27278 0.943444
Q2FYK5   14 0.933333 -1.27278 0.943444
Q2FW35   13 0.866667 -1.27278 0.943444
Q2FY52   10 0.666667 -1.27278 0.943444
Q9RQP9   11 0.733333 -1.27278 0.943444
Q2G039   10 0.666667 -1.27278 0.943444
Q2G1E4   10 0.666667 -1.27278 0.943444
Q2G0B0   11 0.733333 -1.27278 0.943444
Q2FXI7   15 1 0.903563 0.161558
Q2FWN7   10 0.666667 -1.27278 0.943444
Q2FV66   11 0.733333 -1.27278 0.943444
Q2FYJ5   2 0.133333 -1.27278 0.943444
Q2FYC9   11 0.733333 -1.27278 0.943444
Q2FZC6   9 0.6 -1.27278 0.943444
Q2FXW4   10 0.666667 -1.27278 0.943444
Q2FXI1   13 0.866667 -1.27278 0.943444
Q2FZF9   12 0.8 -1.27278 0.943444
Q2G171   2 0.133333 -1.27278 0.943444
Q2G2P8   10 0.666667 -1.27278 0.943444
Q2G2V9   15 1 0.903563 0.161558
Q2FV31   12 0.8 -1.27278 0.943444
Q9KJN3   13 0.866667 -1.27278 0.943444
Q2FZV5   2 0.133333 -1.27278 0.943444
Q2FWC4   13 0.866667 -1.27278 0.943444
Q2FYT0   2 0.133333 -1.27278 0.943444
Q2G145   6 0.4 -1.27278 0.943444
Q2G0J0   13 0.866667 -1.27278 0.943444
Q2FZQ3   5 0.333333 -1.27278 0.943444
Q2FYE5   15 1 0.903563 0.161558
Q2FWN5   6 0.4 -1.27278 0.943444
Q2FY24   10 0.666667 -1.27278 0.943444
Q2FVW7   11 0.733333 -1.27278 0.943444
Q2FZ91   15 1 0.903563 0.161558
Q2FWL2   13 0.866667 -1.27278 0.943444
Q2FZQ6   13 0.866667 -1.27278 0.943444
P02976   6 0.4 -1.27278 0.943444
Q2G0R7   2 0.133333 -1.27278 0.943444
Q2FUU2   13 0.866667 -1.27278 0.943444
Q2FZG1   13 0.866667 -1.27278 0.943444
Q2G0Z4   2 0.133333 -1.27278 0.943444
Q2FZ81   14 0.933333 -1.27278 0.943444
Q2G2J8   13 0.866667 -1.27278 0.943444
Q2FZD7   12 0.8 -1.27278 0.943444
Q2G288   9 0.6 -1.27278 0.943444
Q2FW52   12 0.8 -1.27278 0.943444
Q2FVX4   14 0.933333 -1.27278 0.943444
Q2FVN5   2 0.133333 -1.27278 0.943444
Q2FY88   16 1.06667 0.903563 0.161558
Q2FWC9   19 1.26667 0.903563 0.161558
Q2FZS7   11 0.733333 -1.27278 0.943444
Q2FZ63   11 0.733333 -1.27278 0.943444
Q2G1L8   13 0.866667 -1.27278 0.943444
Q2FV17   9 0.6 -1.27278 0.943444
Q2FVT8   4 0.266667 -1.27278 0.943444
Q2G0W8   12 0.8 -1.27278 0.943444
Q2FV07   14 0.933333 -1.27278 0.943444
Q2G0Q1   8 0.533333 -1.27278 0.943444
Q2FY69   7 0.466667 -1.27278 0.943444
Q2FZ75   8 0.533333 -1.27278 0.943444
Q2G0E5   12 0.8 -1.27278 0.943444
Q2G233   19 1.26667 0.903563 0.161558
Q2FWE1   10 0.666667 -1.27278 0.943444
Q2FVZ2   16 1.06667 0.903563 0.161558
Q2FYE2   14 0.933333 -1.27278 0.943444
Q2G1K6   9 0.580645 -1.27278 0.943444
Q2FVT0   15 0.967742 -1.27278 0.943444
Q2G0Q9   17 1.09677 0.903563 0.161558
Q2FZ89   11 0.709677 -1.27278 0.943444
Q2FVR0   14 0.903226 -1.27278 0.943444
Q2FZD9   9 0.580645 -1.27278 0.943444
Q2FX85   6 0.387097 -1.27278 0.943444
Q2G1B0   14 0.903226 -1.27278 0.943444
Q2G2E4   2 0.129032 -1.27278 0.943444
Q2FYK7   13 0.83871 -1.27278 0.943444
Q2FZ13   13 0.83871 -1.27278 0.943444
Q2FZE6   12 0.774194 -1.27278 0.943444
Q2FVI2   10 0.645161 -1.27278 0.943444
Q2FZE0   12 0.774194 -1.27278 0.943444
Q2FV38   10 0.645161 -1.27278 0.943444
Q2FXE2   8 0.516129 -1.27278 0.943444
Q2G1Q2   10 0.645161 -1.27278 0.943444
Q2FYY8   12 0.774194 -1.27278 0.943444
Q2FYN6   12 0.774194 -1.27278 0.943444
Q2FV39   11 0.709677 -1.27278 0.943444
Q2G130   17 1.09677 0.903563 0.161558
Q2FUR8   12 0.774194 -1.27278 0.943444
Q2FXZ3   12 0.774194 -1.27278 0.943444
Q2FYM4   2 0.129032 -1.27278 0.943444
Q2FWY1   13 0.83871 -1.27278 0.943444
Q2G1V4   16 1.03226 0.903563 0.161558
P0A011   9 0.580645 -1.27278 0.943444
Q2FXZ0   12 0.774194 -1.27278 0.943444
Q2G0V4   12 0.774194 -1.27278 0.943444
Q2FW34   11 0.709677 -1.27278 0.943444
Q2FWC7   11 0.709677 -1.27278 0.943444
Q2G0F6   10 0.645161 -1.27278 0.943444
Q2G0T0   16 1.03226 0.903563 0.161558
Q2FXM8   12 0.774194 -1.27278 0.943444
Q2G0Q8   12 0.774194 -1.27278 0.943444
Q2FZ08   16 1.03226 0.903563 0.161558
Q2G160   9 0.580645 -1.27278 0.943444
Q2FY78   15 0.967742 -1.27278 0.943444
Q2G2H7   9 0.580645 -1.27278 0.943444
Q2FW53   12 0.774194 -1.27278 0.943444
Q2FVX0   13 0.83871 -1.27278 0.943444
Q2G2U5   14 0.903226 -1.27278 0.943444
Q2FZR0   12 0.774194 -1.27278 0.943444
Q2G1Z9   12 0.774194 -1.27278 0.943444
Q2G1G0   9 0.580645 -1.27278 0.943444
Q2FW57   10 0.645161 -1.27278 0.943444
Q9RQP7   9 0.580645 -1.27278 0.943444
Q2FXP0   14 0.903226 -1.27278 0.943444
Q2FVV1   2 0.129032 -1.27278 0.943444
Q2FYU8   2 0.129032 -1.27278 0.943444
Q2FZ04   8 0.516129 -1.27278 0.943444
Q2FVQ0   12 0.774194 -1.27278 0.943444
Q2G151   8 0.516129 -1.27278 0.943444
Q2FXF9   12 0.774194 -1.27278 0.943444
Q2G242   7 0.451613 -1.27278 0.943444
Q2FZQ0   10 0.645161 -1.27278 0.943444
Q2G1Q8   12 0.774194 -1.27278 0.943444
Q2FYG1   12 0.75 -1.27278 0.943444
Q2G1N3   12 0.75 -1.27278 0.943444
Q2FV44   18 1.125 0.903563 0.161558
Q2FXV4   11 0.6875 -1.27278 0.943444
Q2G0I1   10 0.625 -1.27278 0.943444
Q2FZY0   13 0.8125 -1.27278 0.943444
Q2G295   9 0.5625 -1.27278 0.943444
Q2FWH3   14 0.875 -1.27278 0.943444
Q2G072   12 0.75 -1.27278 0.943444
Q2G217   16 1 0.903563 0.161558
Q2FYP6   13 0.8125 -1.27278 0.943444
Q9EZ12   9 0.5625 -1.27278 0.943444
Q2FZ48   12 0.75 -1.27278 0.943444
Q2FY16   12 0.75 -1.27278 0.943444
Q2FZU3   8 0.5 -1.27278 0.943444
Q2FVV7   18 1.125 0.903563 0.161558
Q2FWU0   10 0.625 -1.27278 0.943444
P0A0Q0   13 0.8125 -1.27278 0.943444
Q2FVS3   12 0.75 -1.27278 0.943444
Q2G0I6   16 1 0.903563 0.161558
Q2FYP3   11 0.6875 -1.27278 0.943444
Q2FWM0   9 0.5625 -1.27278 0.943444
Q2FZ36   11 0.6875 -1.27278 0.943444
Q2G0Y8   6 0.375 -1.27278 0.943444
Q2FXF6   2 0.125 -1.27278 0.943444
Q2FXM7   12 0.75 -1.27278 0.943444
Q2G1A6   14 0.875 -1.27278 0.943444
Q2G138   2 0.125 -1.27278 0.943444
Q2FZR4   13 0.8125 -1.27278 0.943444
Q2G162   2 0.125 -1.27278 0.943444
Q2FYH2   7 0.4375 -1.27278 0.943444
Q2FX56   13 0.8125 -1.27278 0.943444
Q2FY68   11 0.6875 -1.27278 0.943444
Q2G1K1   11 0.6875 -1.27278 0.943444
Q2G1A3   12 0.75 -1.27278 0.943444
Q2FZX4   12 0.75 -1.27278 0.943444
Q2G1M5   14 0.875 -1.27278 0.943444
Q2FVA3   6 0.375 -1.27278 0.943444
Q2G2G4   15 0.9375 -1.27278 0.943444
Q2G0U3   15 0.9375 -1.27278 0.943444
Q2FXQ6   10 0.625 -1.27278 0.943444
Q2G0S2   10 0.625 -1.27278 0.943444
Q2G168   13 0.8125 -1.27278 0.943444
Q2FZB0   8 0.5 -1.27278 0.943444
Q2G119   13 0.8125 -1.27278 0.943444
Q2FVJ7   11 0.6875 -1.27278 0.943444
Q2FY30   13 0.8125 -1.27278 0.943444
Q2FXR3   11 0.6875 -1.27278 0.943444
Q2G1Z0   13 0.8125 -1.27278 0.943444
Q2G0A9   12 0.75 -1.27278 0.943444
O33599   14 0.875 -1.27278 0.943444
Q2FZ55   14 0.875 -1.27278 0.943444
Q2FYS0   11 0.6875 -1.27278 0.943444
Q2G248   11 0.6875 -1.27278 0.943444
Q2G049   9 0.5625 -1.27278 0.943444
Q2FVA5   13 0.8125 -1.27278 0.943444
Q2FUX8   9 0.5625 -1.27278 0.943444
Q2G123   14 0.875 -1.27278 0.943444
Q2FVH0   11 0.6875 -1.27278 0.943444
Q2FV01   2 0.125 -1.27278 0.943444
Q2G2L2   11 0.6875 -1.27278 0.943444
Q2FYW3   10 0.625 -1.27278 0.943444
Q2FZZ0   12 0.75 -1.27278 0.943444
Q2FVV8   14 0.875 -1.27278 0.943444
Q2G2W0   11 0.666667 -1.27278 0.943444
Q2G041   11 0.666667 -1.27278 0.943444
P0A0B9   15 0.909091 -1.27278 0.943444
Q2FYI6   15 0.909091 -1.27278 0.943444
Q2G2S2   13 0.787879 -1.27278 0.943444
Q2FVQ8   13 0.787879 -1.27278 0.943444
Q2FVT2   12 0.727273 -1.27278 0.943444
Q2G1Z5   16 0.969697 -1.27278 0.943444
Q2G2A4   12 0.727273 -1.27278 0.943444
P60393   10 0.606061 -1.27278 0.943444
Q2G0P6   13 0.787879 -1.27278 0.943444
Q2FW04   8 0.484848 -1.27278 0.943444
Q2FYY9   11 0.666667 -1.27278 0.943444
Q2FWP2   10 0.606061 -1.27278 0.943444
Q2FVW4   9 0.545455 -1.27278 0.943444
Q2FY63   12 0.727273 -1.27278 0.943444
Q2FZ68   11 0.666667 -1.27278 0.943444
Q2G1E2   6 0.363636 -1.27278 0.943444
Q2G2T8   9 0.545455 -1.27278 0.943444
Q2FY71   12 0.727273 -1.27278 0.943444
Q2FVI1   5 0.30303 -1.27278 0.943444
Q2G0W2   6 0.363636 -1.27278 0.943444
Q2G238   13 0.787879 -1.27278 0.943444
Q2FZR1   10 0.606061 -1.27278 0.943444
Q2FXN2   5 0.30303 -1.27278 0.943444
Q2FXH6   2 0.121212 -1.27278 0.943444
Q2FXM3   9 0.545455 -1.27278 0.943444
Q2FZW3   7 0.424242 -1.27278 0.943444
Q2FWM9   11 0.666667 -1.27278 0.943444
Q2FUW9   2 0.121212 -1.27278 0.943444
Q2FW91   7 0.424242 -1.27278 0.943444
Q2G137   14 0.848485 -1.27278 0.943444
Q2FVM0   12 0.727273 -1.27278 0.943444
Q2G057   9 0.545455 -1.27278 0.943444
Q2FXP5   9 0.545455 -1.27278 0.943444
Q2G1H2   2 0.121212 -1.27278 0.943444
Q2FX99   5 0.30303 -1.27278 0.943444
Q2G0J4   8 0.484848 -1.27278 0.943444
Q2FX74   11 0.666667 -1.27278 0.943444
Q2G1J9   8 0.484848 -1.27278 0.943444
Q2G1F7   2 0.121212 -1.27278 0.943444
Q2G2R8   17 1.0303 0.903563 0.161558
Q2FW32   15 0.909091 -1.27278 0.943444
Q2FXZ4   14 0.848485 -1.27278 0.943444
Q2FUT0   14 0.848485 -1.27278 0.943444
Q2G084   15 0.909091 -1.27278 0.943444
Q2G148   11 0.666667 -1.27278 0.943444
Q2FYR0   14 0.848485 -1.27278 0.943444
Q2FW86   12 0.727273 -1.27278 0.943444
Q2FW01   14 0.848485 -1.27278 0.943444
Q2FUX9   7 0.424242 -1.27278 0.943444
Q2G212   7 0.424242 -1.27278 0.943444
Q2FZ84   16 0.969697 -1.27278 0.943444
Q2G0Y0   12 0.727273 -1.27278 0.943444
Q2FYU4   12 0.727273 -1.27278 0.943444
Q2G223   13 0.787879 -1.27278 0.943444
Q2G136   9 0.545455 -1.27278 0.943444
Q2G0G6   12 0.727273 -1.27278 0.943444
Q2FWY6   15 0.909091 -1.27278 0.943444
Q2FWZ2   16 0.969697 -1.27278 0.943444
Q2G240   14 0.848485 -1.27278 0.943444
O05154   14 0.848485 -1.27278 0.943444
Q2FXP4   9 0.545455 -1.27278 0.943444
Q2FVH5   12 0.727273 -1.27278 0.943444
Q2FYP0   13 0.764706 -1.27278 0.943444
Q2FUW5   10 0.588235 -1.27278 0.943444
Q2FX66   10 0.588235 -1.27278 0.943444
Q2G1P4   2 0.117647 -1.27278 0.943444
Q2FYI9   15 0.882353 -1.27278 0.943444
Q2G0I7   17 1 0.903563 0.161558
Q2FXQ9   12 0.705882 -1.27278 0.943444
Q2FXL0   14 0.823529 -1.27278 0.943444
Q2FYR7   9 0.529412 -1.27278 0.943444
Q2G1W4   12 0.705882 -1.27278 0.943444
Q2G2C8   7 0.411765 -1.27278 0.943444
Q2G163   15 0.882353 -1.27278 0.943444
Q2FWL9   2 0.117647 -1.27278 0.943444
Q2FZH3   13 0.764706 -1.27278 0.943444
Q2FZR5   11 0.647059 -1.27278 0.943444
Q2G1W6   15 0.882353 -1.27278 0.943444
Q2FWA5   9 0.529412 -1.27278 0.943444
Q2FX17   10 0.588235 -1.27278 0.943444
Q2FXY1   12 0.705882 -1.27278 0.943444
Q2G2W1   7 0.411765 -1.27278 0.943444
Q2FV06   2 0.117647 -1.27278 0.943444
Q2FYW6   13 0.764706 -1.27278 0.943444
Q2G281   8 0.470588 -1.27278 0.943444
Q2G227   13 0.764706 -1.27278 0.943444
Q2FWZ5   11 0.647059 -1.27278 0.943444
Q2FZX0   13 0.764706 -1.27278 0.943444
Q2FV51   6 0.352941 -1.27278 0.943444
Q2G082   9 0.529412 -1.27278 0.943444
Q2FWX4   6 0.352941 -1.27278 0.943444
Q2FZT1   15 0.882353 -1.27278 0.943444
Q2FYF3   13 0.764706 -1.27278 0.943444
Q2FXW9   13 0.764706 -1.27278 0.943444
O34090   14 0.823529 -1.27278 0.943444
Q2FVE1   7 0.411765 -1.27278 0.943444
Q2FZL5   13 0.764706 -1.27278 0.943444
Q2G258   13 0.764706 -1.27278 0.943444
Q2FZW5   9 0.529412 -1.27278 0.943444
Q2FW63   6 0.352941 -1.27278 0.943444
Q2FXB4   12 0.705882 -1.27278 0.943444
Q2G1T5   11 0.647059 -1.27278 0.943444
Q2G1J5   10 0.588235 -1.27278 0.943444
Q2G0V0   12 0.705882 -1.27278 0.943444
Q2G0M7   13 0.764706 -1.27278 0.943444
Q2G1I5   13 0.764706 -1.27278 0.943444
Q2G146   10 0.588235 -1.27278 0.943444
Q2G1P6   13 0.764706 -1.27278 0.943444
Q2G1W8   14 0.8 -1.27278 0.943444
Q2G035   12 0.685714 -1.27278 0.943444
Q2G1I3   12 0.685714 -1.27278 0.943444
Q2FWM2   13 0.742857 -1.27278 0.943444
Q2FYJ3   13 0.742857 -1.27278 0.943444
Q2G0L8   16 0.914286 -1.27278 0.943444
Q2G164   13 0.742857 -1.27278 0.943444
Q2FVT7   12 0.685714 -1.27278 0.943444
Q2G1R3   8 0.457143 -1.27278 0.943444
Q2G1T6   13 0.742857 -1.27278 0.943444
Q2FZN7   14 0.8 -1.27278 0.943444
Q2FY83   13 0.742857 -1.27278 0.943444
Q2FZX9   16 0.914286 -1.27278 0.943444
Q2FYL5   9 0.514286 -1.27278 0.943444
Q2G218   13 0.742857 -1.27278 0.943444
Q2G0M5   11 0.628571 -1.27278 0.943444
Q2FW78   2 0.114286 -1.27278 0.943444
P52078   14 0.8 -1.27278 0.943444
Q7X2S2   14 0.8 -1.27278 0.943444
Q2FZG4   11 0.628571 -1.27278 0.943444
Q2G0M4   13 0.742857 -1.27278 0.943444
Q2FVA2   16 0.914286 -1.27278 0.943444
Q2G115   14 0.8 -1.27278 0.943444
Q2G0M8   12 0.685714 -1.27278 0.943444
Q2G1U4   12 0.685714 -1.27278 0.943444
Q2G1D0   19 1.08571 0.903563 0.161558
Q2G2S0   15 0.857143 -1.27278 0.943444
Q2G2N5   8 0.457143 -1.27278 0.943444
Q2G222   19 1.08571 0.903563 0.161558
Q2G1C8   12 0.685714 -1.27278 0.943444
Q2FV40   8 0.457143 -1.27278 0.943444
Q2FXT1   12 0.685714 -1.27278 0.943444
Q2FZZ2   11 0.628571 -1.27278 0.943444
Q2FY01   12 0.685714 -1.27278 0.943444
Q2FVJ8   13 0.742857 -1.27278 0.943444
Q2FXK2   15 0.857143 -1.27278 0.943444
Q2FUS7   20 1.14286 0.903563 0.161558
Q2FVP1   6 0.342857 -1.27278 0.943444
Q2FYN7   12 0.685714 -1.27278 0.943444
P69848   11 0.628571 -1.27278 0.943444
Q2FWN8   10 0.571429 -1.27278 0.943444
Q2FV62   8 0.457143 -1.27278 0.943444
Q2FWW7   13 0.742857 -1.27278 0.943444
Q2G1Y5   14 0.8 -1.27278 0.943444
Q2FXA3   10 0.571429 -1.27278 0.943444
Q2FYV3   11 0.628571 -1.27278 0.943444
Q2G1H4   13 0.742857 -1.27278 0.943444
Q2G038   10 0.571429 -1.27278 0.943444
Q2G161   2 0.114286 -1.27278 0.943444
Q2FYV1   15 0.857143 -1.27278 0.943444
Q2FZ09   15 0.857143 -1.27278 0.943444
Q2FW90   12 0.685714 -1.27278 0.943444
Q2G290   9 0.514286 -1.27278 0.943444
P60611   15 0.857143 -1.27278 0.943444
Q2FV58   14 0.8 -1.27278 0.943444
Q2G0C6   11 0.628571 -1.27278 0.943444
Q2G050   12 0.685714 -1.27278 0.943444
Q2G0V2   12 0.685714 -1.27278 0.943444
Q2FVQ4   7 0.4 -1.27278 0.943444
Q2G094   14 0.777778 -1.27278 0.943444
Q2FY59   12 0.666667 -1.27278 0.943444
Q2FVX7   15 0.833333 -1.27278 0.943444
Q2FVP4   10 0.555556 -1.27278 0.943444
Q2G185   13 0.722222 -1.27278 0.943444
Q2FXP8   2 0.111111 -1.27278 0.943444
Q2G275   14 0.777778 -1.27278 0.943444
Q2G1D9   10 0.555556 -1.27278 0.943444
Q2FXI3   12 0.666667 -1.27278 0.943444
Q2FYM2   12 0.666667 -1.27278 0.943444
P14738   10 0.555556 -1.27278 0.943444
Q2G2Q2   11 0.611111 -1.27278 0.943444
Q2G0M9   13 0.722222 -1.27278 0.943444
Q2FY67   12 0.666667 -1.27278 0.943444
Q2FWX8   10 0.555556 -1.27278 0.943444
Q2FUT9   11 0.611111 -1.27278 0.943444
Q2FZS0   15 0.833333 -1.27278 0.943444
Q2G2A8   8 0.444444 -1.27278 0.943444
Q2FUY2   9 0.5 -1.27278 0.943444
Q2FZL8   14 0.777778 -1.27278 0.943444
Q2FW93   11 0.611111 -1.27278 0.943444
Q2G1L7   13 0.722222 -1.27278 0.943444
Q2FW41   16 0.888889 -1.27278 0.943444
Q2FZY6   11 0.611111 -1.27278 0.943444
Q2G042   2 0.111111 -1.27278 0.943444
Q2FWK2   13 0.722222 -1.27278 0.943444
Q2FYF4   15 0.833333 -1.27278 0.943444
Q2FZP2   15 0.833333 -1.27278 0.943444
Q2G1G7   11 0.611111 -1.27278 0.943444
Q2G1H5   16 0.888889 -1.27278 0.943444
Q2G2S7   13 0.722222 -1.27278 0.943444
Q2FY53   15 0.833333 -1.27278 0.943444
Q2G1N2   14 0.777778 -1.27278 0.943444
Q2G2V2   12 0.666667 -1.27278 0.943444
Q2G1H6   15 0.833333 -1.27278 0.943444
Q2FZA9   15 0.833333 -1.27278 0.943444
Q2FXI5   12 0.666667 -1.27278 0.943444
Q2G206   2 0.111111 -1.27278 0.943444
Q2FWN6   10 0.555556 -1.27278 0.943444
Q2FUQ2   12 0.666667 -1.27278 0.943444
Q2G1K3   14 0.777778 -1.27278 0.943444
Q2FZ76   13 0.722222 -1.27278 0.943444
Q2FY54   11 0.611111 -1.27278 0.943444
Q2G289   14 0.777778 -1.27278 0.943444
Q2FY14   14 0.777778 -1.27278 0.943444
Q2FV77   17 0.944444 -1.27278 0.943444
Q2G064   12 0.666667 -1.27278 0.943444
Q2G033   13 0.722222 -1.27278 0.943444
Q2G198   14 0.777778 -1.27278 0.943444
Q2G0K4   5 0.277778 -1.27278 0.943444
Q2G0V3   15 0.833333 -1.27278 0.943444
Q2FWE2   17 0.918919 -1.27278 0.943444
Q2G089   13 0.702703 -1.27278 0.943444
Q2FZL3   17 0.918919 -1.27278 0.943444
Q2G087   11 0.594595 -1.27278 0.943444
Q2G0A7   6 0.324324 -1.27278 0.943444
Q2FVF9   12 0.648649 -1.27278 0.943444
Q2G071   14 0.756757 -1.27278 0.943444
Q2FUZ2   16 0.864865 -1.27278 0.943444
Q2FY27   13 0.702703 -1.27278 0.943444
Q2FXX4   18 0.972973 -1.27278 0.943444
Q2G1E6   13 0.702703 -1.27278 0.943444
Q2G1G5   11 0.594595 -1.27278 0.943444
Q2G2Q3   16 0.864865 -1.27278 0.943444
Q2FZF0   15 0.810811 -1.27278 0.943444
Q2G2D2   12 0.648649 -1.27278 0.943444
Q2FXT4   11 0.594595 -1.27278 0.943444
Q2FZI8   17 0.918919 -1.27278 0.943444
Q2FUS8   10 0.540541 -1.27278 0.943444
Q2FVR9   15 0.810811 -1.27278 0.943444
Q2FXP2   15 0.810811 -1.27278 0.943444
Q2FX94   12 0.648649 -1.27278 0.943444
Q2G2A5   14 0.756757 -1.27278 0.943444
Q2FZP7   10 0.540541 -1.27278 0.943444
Q2G1R7   13 0.702703 -1.27278 0.943444
Q2G015   11 0.594595 -1.27278 0.943444
Q2FZF4   15 0.810811 -1.27278 0.943444
Q2G1E5   9 0.486486 -1.27278 0.943444
Q2FWH9   11 0.594595 -1.27278 0.943444
Q2G069   18 0.972973 -1.27278 0.943444
Q2FZK3   16 0.864865 -1.27278 0.943444
Q2FZU5   12 0.648649 -1.27278 0.943444
Q2FYT4   13 0.702703 -1.27278 0.943444
Q2FWK4   13 0.702703 -1.27278 0.943444
Q2FY40   14 0.756757 -1.27278 0.943444
Q2FWY4   2 0.108108 -1.27278 0.943444
Q2G156   6 0.324324 -1.27278 0.943444
Q2G045   13 0.702703 -1.27278 0.943444
Q2FZS6   8 0.432432 -1.27278 0.943444
Q2FYC7   16 0.864865 -1.27278 0.943444
Q2FW73   11 0.594595 -1.27278 0.943444
Q2G1H3   12 0.648649 -1.27278 0.943444
Q2FXJ6   17 0.918919 -1.27278 0.943444
Q2FUS2   2 0.105263 -1.27278 0.943444
Q2G120   14 0.736842 -1.27278 0.943444
Q2G2T9   13 0.684211 -1.27278 0.943444
Q2G1N9   7 0.368421 -1.27278 0.943444
Q2FXL9   11 0.578947 -1.27278 0.943444
Q2G0W4   11 0.578947 -1.27278 0.943444
Q2G0R6   12 0.631579 -1.27278 0.943444
Q2G1C4   13 0.684211 -1.27278 0.943444
Q2FWY9   16 0.842105 -1.27278 0.943444
Q2G1K4   14 0.736842 -1.27278 0.943444
Q2FYK3   12 0.631579 -1.27278 0.943444
Q2G1N4   14 0.736842 -1.27278 0.943444
Q2G065   11 0.578947 -1.27278 0.943444
Q2FX88   13 0.684211 -1.27278 0.943444
Q2FVW9   12 0.631579 -1.27278 0.943444
Q2G1E0   11 0.578947 -1.27278 0.943444
Q2G2P2   15 0.789474 -1.27278 0.943444
Q2G0V5   2 0.105263 -1.27278 0.943444
Q2FWA2   14 0.736842 -1.27278 0.943444
Q2FZU1   14 0.736842 -1.27278 0.943444
Q2FX77   13 0.684211 -1.27278 0.943444
Q2FW75   12 0.631579 -1.27278 0.943444
Q2FUT5   11 0.578947 -1.27278 0.943444
Q2G234   16 0.842105 -1.27278 0.943444
Q2FZU6   13 0.684211 -1.27278 0.943444
Q2G1Y2   7 0.368421 -1.27278 0.943444
Q2FXN7   9 0.473684 -1.27278 0.943444
Q2G2J3   2 0.105263 -1.27278 0.943444
Q2G0G1   14 0.736842 -1.27278 0.943444
Q2FW62   13 0.684211 -1.27278 0.943444
Q2FUP7   13 0.684211 -1.27278 0.943444
Q2G1J3   9 0.473684 -1.27278 0.943444
Q2FZ15   15 0.789474 -1.27278 0.943444
Q2G1D3   12 0.631579 -1.27278 0.943444
Q2G0K2   17 0.894737 -1.27278 0.943444
Q2FWC1   12 0.631579 -1.27278 0.943444
Q2FXM5   8 0.421053 -1.27278 0.943444
Q2FY46   10 0.526316 -1.27278 0.943444
Q2G1K0   10 0.526316 -1.27278 0.943444
Q2FXT6   14 0.736842 -1.27278 0.943444
Q2FZM4   11 0.578947 -1.27278 0.943444
Q2FXG1   17 0.894737 -1.27278 0.943444
Q2FXL1   14 0.736842 -1.27278 0.943444
Q2FWX5   14 0.736842 -1.27278 0.943444
# cudaSaTabsearch LTYPE = T LORDER = F LSOLN = F
# QUERY ID = PF10404 
# DBFILE = ./tableaux.ascii.DB                                                             
Q2G1I1   10 0.512821 -1.27278  0.943444
Q2G1K2   9 0.461538 -1.27278  0.943444
Q2FUU5   9 0.461538 -1.27278  0.943444
Q2FXB6   17 0.871795 -1.27278  0.943444
Q2FZU2   15 0.769231 -1.27278  0.943444
Q2FZK0   6 0.307692 -1.27278  0.943444
Q2FY33   18 0.923077 -1.27278  0.943444
Q2G098   16 0.820513 -1.27278  0.943444
Q2FZ46   9 0.461538 -1.27278  0.943444
Q2FZQ5   11 0.564103 -1.27278  0.943444
Q2FXU8   8 0.410256 -1.27278  0.943444
Q9EZ08   12 0.615385 -1.27278  0.943444
Q2G1B9   14 0.717949 -1.27278  0.943444
Q2FZ73   17 0.871795 -1.27278  0.943444
Q2FY35   15 0.769231 -1.27278  0.943444
Q2FZ16   11 0.564103 -1.27278  0.943444
Q2FYR2   14 0.717949 -1.27278  0.943444
Q2FWY3   12 0.615385 -1.27278  0.943444
Q2G2F5   9 0.461538 -1.27278  0.943444
Q2G032   14 0.717949 -1.27278  0.943444
Q2FZ10   10 0.512821 -1.27278  0.943444
Q2G255   10 0.512821 -1.27278  0.943444
Q2G0X6   11 0.564103 -1.27278  0.943444
Q2FYH0   11 0.564103 -1.27278  0.943444
Q2FXJ9   9 0.461538 -1.27278  0.943444
Q2FZT4   17 0.871795 -1.27278  0.943444
Q2FVE6   13 0.666667 -1.27278  0.943444
Q2FYD3   10 0.512821 -1.27278  0.943444
Q2FXT5   13 0.666667 -1.27278  0.943444
Q2FY60   13 0.666667 -1.27278  0.943444
Q2G2D7   13 0.666667 -1.27278  0.943444
Q2FX16   10 0.512821 -1.27278  0.943444
Q2FZ34   16 0.820513 -1.27278  0.943444
Q2G1S4   12 0.615385 -1.27278  0.943444
Q2G147   15 0.769231 -1.27278  0.943444
Q2G1J7   9 0.461538 -1.27278  0.943444
Q2G2A7   12 0.615385 -1.27278  0.943444
Q2G2M6   11 0.564103 -1.27278  0.943444
Q2FV30   16 0.820513 -1.27278  0.943444
Q2FVL5   16 0.820513 -1.27278  0.943444
Q2FXY0   13 0.666667 -1.27278  0.943444
Q2FZL1   11 0.564103 -1.27278  0.943444
Q2FW45   12 0.615385 -1.27278  0.943444
Q2FZU0   11 0.55 -1.27278  0.943444
Q2FWZ0   16 0.8 -1.27278  0.943444
Q2G2H5   8 0.4 -1.27278  0.943444
Q2FYG9   12 0.6 -1.27278  0.943444
Q2G2X6   13 0.65 -1.27278  0.943444
Q2G155   13 0.65 -1.27278  0.943444
Q2FXY9   11 0.55 -1.27278  0.943444
Q2FZ37   11 0.55 -1.27278  0.943444
Q2FVI7   15 0.75 -1.27278  0.943444
Q2FYS1   12 0.6 -1.27278  0.943444
Q2FXL5   17 0.85 -1.27278  0.943444
Q2G1J4   11 0.55 -1.27278  0.943444
Q2FWZ3   15 0.75 -1.27278  0.943444
Q2G2P7   14 0.7 -1.27278  0.943444
Q2FVH3   16 0.8 -1.27278  0.943444
Q2FZ31   17 0.85 -1.27278  0.943444
Q2G283   12 0.6 -1.27278  0.943444
Q2FZ66   14 0.7 -1.27278  0.943444
Q2FWY7   2 0.1 -1.27278  0.943444
Q2G1F9   15 0.75 -1.27278  0.943444
Q2FZJ4   16 0.8 -1.27278  0.943444
Q2FZQ1   10 0.5 -1.27278  0.943444
Q2FY80   11 0.55 -1.27278  0.943444
Q2G2D4   7 0.35 -1.27278  0.943444
Q2FYP1   14 0.7 -1.27278  0.943444
Q2FYF9   8 0.4 -1.27278  0.943444
Q2G0B3   11 0.55 -1.27278  0.943444
Q2FUT8   11 0.55 -1.27278  0.943444
Q2FYR1   15 0.75 -1.27278  0.943444
Q2FYL3   16 0.8 -1.27278  0.943444
Q2FVG4   7 0.35 -1.27278  0.943444
Q2FVP8   10 0.5 -1.27278  0.943444
Q2FZ28   9 0.439024 -1.27278  0.943444
Q2G1F0   14 0.682927 -1.27278  0.943444
P95689   14 0.682927 -1.27278  0.943444
Q2FYH6   13 0.634146 -1.27278  0.943444
Q2FXD1   12 0.585366 -1.27278  0.943444
Q2G0X5   13 0.634146 -1.27278  0.943444
Q2FXN8   4 0.195122 -1.27278  0.943444
Q2G0N0   15 0.731707 -1.27278  0.943444
Q2G268   11 0.536585 -1.27278  0.943444
Q2FV61   12 0.585366 -1.27278  0.943444
Q2FXL7   11 0.536585 -1.27278  0.943444
Q2FUR5   19 0.926829 -1.27278  0.943444
Q2FXV6   11 0.536585 -1.27278  0.943444
Q2G2C5   14 0.682927 -1.27278  0.943444
Q2FVJ6   14 0.682927 -1.27278  0.943444
Q2G1Y4   13 0.634146 -1.27278  0.943444
Q2FVI0   5 0.243902 -1.27278  0.943444
Q2FXJ8   11 0.536585 -1.27278  0.943444
Q2FZU7   10 0.487805 -1.27278  0.943444
Q2G2X4   9 0.439024 -1.27278  0.943444
Q2FZA8   12 0.585366 -1.27278  0.943444
Q2FW96   14 0.682927 -1.27278  0.943444
Q2FYV4   14 0.682927 -1.27278  0.943444
O07325   13 0.634146 -1.27278  0.943444
Q2G1C1   10 0.487805 -1.27278  0.943444
Q2FZR9   19 0.926829 -1.27278  0.943444
Q2FVW3   16 0.780488 -1.27278  0.943444
Q2G124   16 0.780488 -1.27278  0.943444
P0C0V7   17 0.829268 -1.27278  0.943444
Q2FX52   14 0.666667 -1.27278  0.943444
Q2G2C7   13 0.619048 -1.27278  0.943444
Q2G2D5   13 0.619048 -1.27278  0.943444
Q2FXQ7   11 0.52381 -1.27278  0.943444
Q2FZW0   17 0.809524 -1.27278  0.943444
Q2FVG3   15 0.714286 -1.27278  0.943444
Q2FXR4   14 0.666667 -1.27278  0.943444
Q2FZ67   13 0.619048 -1.27278  0.943444
Q2G243   12 0.571429 -1.27278  0.943444
Q2FV76   16 0.761905 -1.27278  0.943444
Q2FVZ4   17 0.809524 -1.27278  0.943444
Q2FWC5   15 0.714286 -1.27278  0.943444
Q2FZY3   14 0.666667 -1.27278  0.943444
Q2FWH5   9 0.428571 -1.27278  0.943444
Q2G241   13 0.619048 -1.27278  0.943444
Q2FV35   13 0.619048 -1.27278  0.943444
Q2G0T5   8 0.380952 -1.27278  0.943444
Q2G1A9   12 0.571429 -1.27278  0.943444
Q2FYU7   14 0.666667 -1.27278  0.943444
Q2G2E0   6 0.285714 -1.27278  0.943444
Q2FVT6   15 0.714286 -1.27278  0.943444
Q2G0D7   14 0.666667 -1.27278  0.943444
Q2G1M6   13 0.619048 -1.27278  0.943444
Q2G0A6   7 0.333333 -1.27278  0.943444
Q2FUY6   14 0.666667 -1.27278  0.943444
Q2FYJ2   11 0.52381 -1.27278  0.943444
Q2G2E5   11 0.511628 -1.27278  0.943444
Q2G2P5   16 0.744186 -1.27278  0.943444
Q2G1R6   13 0.604651 -1.27278  0.943444
Q2FYF0   11 0.511628 -1.27278  0.943444
Q2FVH8   7 0.325581 -1.27278  0.943444
Q2FUU3   14 0.651163 -1.27278  0.943444
Q2FVG8   12 0.55814 -1.27278  0.943444
Q9ZAH5   14 0.651163 -1.27278  0.943444
Q2G2U0   12 0.55814 -1.27278  0.943444
Q2FYR4   13 0.604651 -1.27278  0.943444
Q2G256   11 0.511628 -1.27278  0.943444
Q2FVY0   13 0.604651 -1.27278  0.943444
Q2G0Q2   13 0.604651 -1.27278  0.943444
Q2G0R2   14 0.651163 -1.27278  0.943444
Q2G0Q3   15 0.697674 -1.27278  0.943444
Q2FWZ9   11 0.511628 -1.27278  0.943444
Q53705   10 0.465116 -1.27278  0.943444
Q2G2U3   16 0.744186 -1.27278  0.943444
Q2FYY6   15 0.697674 -1.27278  0.943444
Q2FWL3   13 0.604651 -1.27278  0.943444
Q2FY50   12 0.55814 -1.27278  0.943444
Q2FXN4   18 0.837209 -1.27278  0.943444
Q2G179   13 0.604651 -1.27278  0.943444
Q2G1L6   13 0.604651 -1.27278  0.943444
Q2FXU4   14 0.651163 -1.27278  0.943444
Q2G1E9   16 0.744186 -1.27278  0.943444
Q2G232   14 0.651163 -1.27278  0.943444
Q2FXH9   14 0.651163 -1.27278  0.943444
Q2G0X3   13 0.604651 -1.27278  0.943444
Q2FXD0   12 0.55814 -1.27278  0.943444
Q2G0G3   12 0.55814 -1.27278  0.943444
Q2FWW3   14 0.651163 -1.27278  0.943444
Q2FYG0   13 0.590909 -1.27278  0.943444
Q2FZS9   8 0.363636 -1.27278  0.943444
Q2FYS2   13 0.590909 -1.27278  0.943444
Q2G2U4   10 0.454545 -1.27278  0.943444
Q2FWJ9   11 0.5 -1.27278  0.943444
Q2FWF0   14 0.636364 -1.27278  0.943444
Q2FXR9   13 0.590909 -1.27278  0.943444
Q2FZV7   12 0.545455 -1.27278  0.943444
Q2G1W0   15 0.681818 -1.27278  0.943444
Q2G2I0   13 0.590909 -1.27278  0.943444
Q2G153   13 0.590909 -1.27278  0.943444
Q2FWD7   13 0.590909 -1.27278  0.943444
Q2FY15   10 0.454545 -1.27278  0.943444
Q2FV54   7 0.318182 -1.27278  0.943444
Q2FZ74   13 0.590909 -1.27278  0.943444
Q2FYV5   11 0.5 -1.27278  0.943444
Q2G2I1   11 0.5 -1.27278  0.943444
Q2FXZ6   9 0.409091 -1.27278  0.943444
Q2G0U0   13 0.590909 -1.27278  0.943444
Q2G0Y6   13 0.590909 -1.27278  0.943444
Q2FXJ0   12 0.545455 -1.27278  0.943444
Q2FY43   18 0.8 -1.27278  0.943444
Q2FWM1   13 0.577778 -1.27278  0.943444
Q2FVJ1   14 0.622222 -1.27278  0.943444
Q2G0K3   15 0.666667 -1.27278  0.943444
Q2FY66   12 0.533333 -1.27278  0.943444
Q2FW99   6 0.266667 -1.27278  0.943444
Q2FV10   12 0.533333 -1.27278  0.943444
Q2FXJ5   12 0.533333 -1.27278  0.943444
Q2FX69   10 0.444444 -1.27278  0.943444
Q2G0B2   12 0.533333 -1.27278  0.943444
Q2FX14   18 0.8 -1.27278  0.943444
Q2FYD8   14 0.622222 -1.27278  0.943444
Q2FWE5   14 0.622222 -1.27278  0.943444
Q2G2A3   12 0.533333 -1.27278  0.943444
Q2FZH8   15 0.666667 -1.27278  0.943444
Q2FX51   13 0.577778 -1.27278  0.943444
Q2FWE8   14 0.622222 -1.27278  0.943444
Q2G088   14 0.622222 -1.27278  0.943444
Q2G028   14 0.608696 -1.27278  0.943444
Q2G1S3   18 0.782609 -1.27278  0.943444
Q2FYN4   11 0.478261 -1.27278  0.943444
Q2FX86   16 0.695652 -1.27278  0.943444
Q2G2S8   11 0.478261 -1.27278  0.943444
Q2FUW8   13 0.565217 -1.27278  0.943444
Q2FWD4   13 0.565217 -1.27278  0.943444
Q2FVH6   16 0.695652 -1.27278  0.943444
Q2G029   12 0.521739 -1.27278  0.943444
Q2G1R5   12 0.521739 -1.27278  0.943444
Q2FX65   4 0.173913 -1.27278  0.943444
Q2FZV6   15 0.652174 -1.27278  0.943444
Q2G1P1   11 0.478261 -1.27278  0.943444
Q2FVU4   13 0.565217 -1.27278  0.943444
Q2FVT5   13 0.565217 -1.27278  0.943444
Q2G2H4   16 0.695652 -1.27278  0.943444
Q2FZ58   14 0.608696 -1.27278  0.943444
Q2FVJ2   13 0.565217 -1.27278  0.943444
Q2FXW5   15 0.652174 -1.27278  0.943444
Q2FWK1   16 0.695652 -1.27278  0.943444
Q2G031   12 0.521739 -1.27278  0.943444
Q2G0U1   13 0.565217 -1.27278  0.943444
Q2FW46   13 0.565217 -1.27278  0.943444
Q2FZY5   13 0.565217 -1.27278  0.943444
Q2FZI5   15 0.638298 -1.27278  0.943444
Q2FYR9   15 0.638298 -1.27278  0.943444
Q2FZ92   14 0.595745 -1.27278  0.943444
Q2G1D5   10 0.425532 -1.27278  0.943444
Q2FXM2   16 0.680851 -1.27278  0.943444
Q2FVM2   15 0.638298 -1.27278  0.943444
Q2FZN2   15 0.638298 -1.27278  0.943444
Q2G1U8   14 0.595745 -1.27278  0.943444
Q2FVS7   17 0.723404 -1.27278  0.943444
Q2FWB5   14 0.595745 -1.27278  0.943444
Q2FXX1   15 0.638298 -1.27278  0.943444
Q2G2J9   11 0.468085 -1.27278  0.943444
Q2G0Y7   12 0.510638 -1.27278  0.943444
Q2FW81   14 0.595745 -1.27278  0.943444
Q2FWK3   18 0.765957 -1.27278  0.943444
Q2FY34   13 0.553191 -1.27278  0.943444
Q2FXF8   14 0.595745 -1.27278  0.943444
Q2FXI9   12 0.510638 -1.27278  0.943444
Q05615   13 0.541667 -1.27278  0.943444
Q2FUW4   14 0.583333 -1.27278  0.943444
Q2FVF4   13 0.541667 -1.27278  0.943444
Q2FWI3   13 0.541667 -1.27278  0.943444
Q2FWG8   14 0.583333 -1.27278  0.943444
Q2G0R0   10 0.416667 -1.27278  0.943444
Q2G0I4   12 0.5 -1.27278  0.943444
Q2FV67   14 0.583333 -1.27278  0.943444
Q2G091   11 0.458333 -1.27278  0.943444
Q2G1U1   16 0.666667 -1.27278  0.943444
Q2FUX7   16 0.666667 -1.27278  0.943444
Q2FY51   13 0.541667 -1.27278  0.943444
Q2FYP2   12 0.5 -1.27278  0.943444
Q2G0F8   11 0.458333 -1.27278  0.943444
Q2FXH5   13 0.541667 -1.27278  0.943444
Q2G193   13 0.541667 -1.27278  0.943444
Q2FWD6   15 0.625 -1.27278  0.943444
Q2FZ98   12 0.489796 -1.27278  0.943444
Q2FYQ2   10 0.408163 -1.27278  0.943444
Q2FWL5   12 0.489796 -1.27278  0.943444
Q2FV16   14 0.571429 -1.27278  0.943444
Q2FWX9   11 0.44898 -1.27278  0.943444
Q2G1J0   13 0.530612 -1.27278  0.943444
Q2G235   14 0.571429 -1.27278  0.943444
Q2FXK1   13 0.530612 -1.27278  0.943444
Q2FWF4   15 0.612245 -1.27278  0.943444
Q2FZC8   14 0.571429 -1.27278  0.943444
Q2FZQ4   9 0.367347 -1.27278  0.943444
O52582   12 0.489796 -1.27278  0.943444
Q2FZI6   15 0.612245 -1.27278  0.943444
Q2FUW7   15 0.612245 -1.27278  0.943444
Q2G2M9   13 0.530612 -1.27278  0.943444
Q2FZD0   17 0.693878 -1.27278  0.943444
Q2FWK7   13 0.530612 -1.27278  0.943444
Q2FWU4   11 0.44898 -1.27278  0.943444
Q2FUX4   13 0.530612 -1.27278  0.943444
Q2G2V3   14 0.571429 -1.27278  0.943444
O05204   16 0.653061 -1.27278  0.943444
Q2FYC2   10 0.4 -1.27278  0.943444
Q2FZP6   11 0.44 -1.27278  0.943444
Q2G0L2   14 0.56 -1.27278  0.943444
Q2FZV1   6 0.24 -1.27278  0.943444
Q2FVQ5   14 0.56 -1.27278  0.943444
Q2FZW6   14 0.56 -1.27278  0.943444
Q2FZI3   11 0.44 -1.27278  0.943444
Q2G219   14 0.56 -1.27278  0.943444
Q2FZR2   12 0.48 -1.27278  0.943444
Q2FXZ2   12 0.48 -1.27278  0.943444
Q2FYC6   14 0.56 -1.27278  0.943444
Q2FYZ5   17 0.666667 -1.27278  0.943444
Q2FWN4   14 0.54902 -1.27278  0.943444
Q2G221   10 0.392157 -1.27278  0.943444
Q2FZX5   16 0.627451 -1.27278  0.943444
Q2FUW3   13 0.509804 -1.27278  0.943444
Q2G2H3   14 0.54902 -1.27278  0.943444
Q2FY08   14 0.54902 -1.27278  0.943444
Q2FXU5   14 0.54902 -1.27278  0.943444
Q2G1F8   11 0.431373 -1.27278  0.943444
Q2FYW4   15 0.588235 -1.27278  0.943444
Q2G142   11 0.431373 -1.27278  0.943444
Q2G1U3   11 0.431373 -1.27278  0.943444
Q2FZ18   13 0.509804 -1.27278  0.943444
Q2FV24   14 0.54902 -1.27278  0.943444
Q2G1C2   14 0.54902 -1.27278  0.943444
Q2FYZ4   15 0.588235 -1.27278  0.943444
Q2FWT4   12 0.470588 -1.27278  0.943444
Q2FUX1   10 0.392157 -1.27278  0.943444
Q2FZG9   13 0.5 -1.27278  0.943444
Q2FVC1   15 0.576923 -1.27278  0.943444
Q2FYT3   12 0.461538 -1.27278  0.943444
Q2FY82   17 0.653846 -1.27278  0.943444
Q2FV02   13 0.5 -1.27278  0.943444
Q2FXJ2   15 0.576923 -1.27278  0.943444
Q2FZ02   13 0.5 -1.27278  0.943444
Q2G0L3   12 0.461538 -1.27278  0.943444
Q2FZH5   11 0.423077 -1.27278  0.943444
Q2FWH4   11 0.423077 -1.27278  0.943444
Q2FW49   10 0.384615 -1.27278  0.943444
Q93T05   14 0.538462 -1.27278  0.943444
Q2FX73   12 0.461538 -1.27278  0.943444
Q2G239   12 0.45283 -1.27278  0.943444
Q2G121   9 0.339623 -1.27278  0.943444
Q2FY11   14 0.528302 -1.27278  0.943444
Q2FV11   14 0.528302 -1.27278  0.943444
Q2FZ05   12 0.45283 -1.27278  0.943444
Q2G253   14 0.528302 -1.27278  0.943444
Q2FW98   11 0.415094 -1.27278  0.943444
Q2G205   15 0.566038 -1.27278  0.943444
Q2FVE7   14 0.528302 -1.27278  0.943444
Q2FYD0   14 0.528302 -1.27278  0.943444
Q2FZ19   16 0.603774 -1.27278  0.943444
Q2G1C7   15 0.566038 -1.27278  0.943444
Q2FV60   15 0.566038 -1.27278  0.943444
Q2FY64   14 0.528302 -1.27278  0.943444
Q2FZI9   16 0.603774 -1.27278  0.943444
Q2FV57   13 0.481481 -1.27278  0.943444
Q2FXA5   16 0.592593 -1.27278  0.943444
Q2G2U8   7 0.259259 -1.27278  0.943444
Q2FZP0   14 0.518519 -1.27278  0.943444
Q2FZL7   10 0.37037 -1.27278  0.943444
Q2FZR3   13 0.481481 -1.27278  0.943444
Q2FWA0   15 0.555556 -1.27278  0.943444
Q2G090   11 0.407407 -1.27278  0.943444
Q2G1H0   11 0.4 -1.27278  0.943444
Q2FZP4   15 0.545455 -1.27278  0.943444
Q2FUX0   10 0.363636 -1.27278  0.943444
Q2FV86   8 0.290909 -1.27278  0.943444
Q2FV14   16 0.581818 -1.27278  0.943444
Q2FUT2   13 0.472727 -1.27278  0.943444
Q2FZ64   10 0.363636 -1.27278  0.943444
Q2FUW1   11 0.392857 -1.27278  0.943444
Q2FWI0   12 0.428571 -1.27278  0.943444
Q2G2K5   16 0.571429 -1.27278  0.943444
Q2FWK6   10 0.357143 -1.27278  0.943444
Q2G0T9   15 0.535714 -1.27278  0.943444
Q2G078   15 0.535714 -1.27278  0.943444
Q2G1P3   15 0.535714 -1.27278  0.943444
Q2G274   17 0.596491 -1.27278  0.943444
Q2FZD4   16 0.561404 -1.27278  0.943444
Q2FYS5   17 0.596491 -1.27278  0.943444
Q2G1K5   17 0.596491 -1.27278  0.943444
Q2G1L5   14 0.491228 -1.27278  0.943444
Q2G1M9   15 0.526316 -1.27278  0.943444
Q2FX67   11 0.385965 -1.27278  0.943444
Q2FZ32   14 0.491228 -1.27278  0.943444
Q2FWH7   10 0.350877 -1.27278  0.943444
Q2FXT8   13 0.448276 -1.27278  0.943444
Q2FUQ3   14 0.482759 -1.27278  0.943444
Q2G1Y6   13 0.448276 -1.27278  0.943444
Q2FX68   12 0.413793 -1.27278  0.943444
Q2FWD1   12 0.413793 -1.27278  0.943444
Q2FUZ8   13 0.448276 -1.27278  0.943444
Q2G1F5   13 0.448276 -1.27278  0.943444
Q2G2T6   12 0.413793 -1.27278  0.943444
Q2FYD2   11 0.37931 -1.27278  0.943444
Q2FYA1   17 0.586207 -1.27278  0.943444
Q2FY21   11 0.37931 -1.27278  0.943444
Q2FZD3   10 0.344828 -1.27278  0.943444
Q2G1Z4   18 0.62069 -1.27278  0.943444
Q2G0S3   9 0.305085 -1.27278  0.943444
Q2FVQ3   10 0.338983 -1.27278  0.943444
Q2G2J4   13 0.440678 -1.27278  0.943444
Q2G2B8   13 0.440678 -1.27278  0.943444
Q2G0L5   10 0.338983 -1.27278  0.943444
Q2FW72   14 0.474576 -1.27278  0.943444
Q2FYT8   13 0.440678 -1.27278  0.943444
Q2FXM9   15 0.508475 -1.27278  0.943444
Q2G1Y0   13 0.440678 -1.27278  0.943444
Q2G2D0   13 0.440678 -1.27278  0.943444
Q2G2M2   15 0.508475 -1.27278  0.943444
Q2G1B7   14 0.474576 -1.27278  0.943444
Q2G1B8   14 0.474576 -1.27278  0.943444
Q2G0M6   16 0.542373 -1.27278  0.943444
Q2G1D8   14 0.466667 -1.27278  0.943444
Q2FV70   12 0.4 -1.27278  0.943444
Q2FV72   13 0.433333 -1.27278  0.943444
Q2FVB2   13 0.433333 -1.27278  0.943444
Q2G122   11 0.366667 -1.27278  0.943444
Q2G1W2   14 0.459016 -1.27278  0.943444
Q2FWW1   11 0.360656 -1.27278  0.943444
Q2G1F4   14 0.459016 -1.27278  0.943444
Q2G093   11 0.360656 -1.27278  0.943444
Q2FXY7   16 0.52459 -1.27278  0.943444
Q2G1C6   13 0.42623 -1.27278  0.943444
Q2FZ20   12 0.393443 -1.27278  0.943444
O50581   13 0.419355 -1.27278  0.943444
Q2G1N1   13 0.419355 -1.27278  0.943444
Q2G188   11 0.349206 -1.27278  0.943444
Q2G296   12 0.380952 -1.27278  0.943444
Q2G2E9   14 0.444444 -1.27278  0.943444
Q2G294   12 0.380952 -1.27278  0.943444
Q2FWJ5   11 0.349206 -1.27278  0.943444
Q2FW03   16 0.5 -1.27278  0.943444
Q2G0N1   14 0.4375 -1.27278  0.943444
Q2FZJ0   13 0.40625 -1.27278  0.943444
Q2FYZ9   19 0.59375 -1.27278  0.943444
Q2FV74   13 0.40625 -1.27278  0.943444
Q2FXP7   14 0.4375 -1.27278  0.943444
Q2FXU1   14 0.4375 -1.27278  0.943444
Q2G1M8   17 0.53125 -1.27278  0.943444
Q2FXY4   13 0.40625 -1.27278  0.943444
Q2FZ94   11 0.338462 -1.27278  0.943444
Q2FYI0   14 0.424242 -1.27278  0.943444
Q2FXT9   12 0.363636 -1.27278  0.943444
Q2G0D2   13 0.38806 -1.27278  0.943444
Q2FYB7   11 0.328358 -1.27278  0.943444
Q2FVN8   10 0.298507 -1.27278  0.943444
Q2FZ49   11 0.328358 -1.27278  0.943444
Q2FUW6   13 0.38806 -1.27278  0.943444
Q2G1P7   14 0.41791 -1.27278  0.943444
Q2FW70   16 0.470588 -1.27278  0.943444
Q2G0W1   12 0.352941 -1.27278  0.943444
Q2G024   13 0.382353 -1.27278  0.943444
Q2G1G8   13 0.382353 -1.27278  0.943444
Q2G1R9   11 0.323529 -1.27278  0.943444
O06446   10 0.294118 -1.27278  0.943444
Q2G1C9   12 0.352941 -1.27278  0.943444
Q2FXV8   11 0.318841 -1.27278  0.943444
Q2G0P5   11 0.318841 -1.27278  0.943444
Q2FV64   12 0.342857 -1.27278  0.943444
Q2FV87   13 0.366197 -1.27278  0.943444
Q2G1K9   11 0.305556 -1.27278  0.943444
Q2G266   11 0.305556 -1.27278  0.943444
Q59801   13 0.356164 -1.27278  0.943444
Q2FXH2   11 0.30137 -1.27278  0.943444
Q53727   10 0.27027 -1.27278  0.943444
Q2G2Q0   9 0.243243 -1.27278  0.943444
Q2FZD8   11 0.293333 -1.27278  0.943444
Q2FYS4   12 0.32 -1.27278  0.943444
Q2G1G2   13 0.346667 -1.27278  0.943444
Q2FXV9   11 0.289474 -1.27278  0.943444
Q2G0L4   10 0.263158 -1.27278  0.943444
Q2FXR8   13 0.342105 -1.27278  0.943444
Q2FYJ0   12 0.315789 -1.27278  0.943444
Q2FZS8   10 0.25974 -1.27278  0.943444
Q2FXN9   12 0.303797 -1.27278  0.943444
Q2FYM1   11 0.278481 -1.27278  0.943444
Q2FVZ5   14 0.35443 -1.27278  0.943444
Q2FVL8   11 0.275 -1.27278  0.943444
Q2FZ40   14 0.35 -1.27278  0.943444
Q2FYH5   12 0.296296 -1.27278  0.943444
Q2FXB3   13 0.313253 -1.27278  0.943444
Q2FYS9   13 0.305882 -1.27278  0.943444
Q2G1Q4   12 0.282353 -1.27278  0.943444
Q2FVC3   10 0.235294 -1.27278  0.943444
Q2G046   10 0.232558 -1.27278  0.943444
Q2FWU3   8 0.186047 -1.27278  0.943444
Q2FZ72   13 0.302326 -1.27278  0.943444
Q2FZ82   14 0.325581 -1.27278  0.943444
Q9F1K0   9 0.202247 -1.27278  0.943444
Q2FVV9   11 0.236559 -1.27278  0.943444
Q2FZT6   9 0.191489 -1.27278  0.943444
Q2FWU5   12 0.255319 -1.27278  0.943444
Q2FYC8   10 0.210526 -1.27278  0.943444
Q2FZK7   9 0.185567 -1.27278  0.943444
Q2G2C1   16 0.329897 -1.27278  0.943444
Q2FZT5   10 0.2 -1.27278  0.943444
Q2G0R8   11 0.217822 -1.27278  0.943444
Q2FW95   13 0.257426 -1.27278  0.943444
Q2G0N5   10 0.190476 -1.27278  0.943444
P47768   11 0.205607 -1.27278  0.943444
Q2FXH4   12 0.222222 -1.27278  0.943444
Q2FVM1   11 0.203704 -1.27278  0.943444
```
