## Supplementary Data 3 for "Mining folded proteomes in the era of accurate structure prediction": PF10442.output

```
# cudaSaTabsearch LTYPE = T LORDER = F LSOLN = F
# QUERY ID = PF10442 
# DBFILE = ./tableaux.ascii.DB                                                             
Q2G0V6   0 0 -1.27278 0.943444
Q2G075   0 0 -1.27278 0.943444
Q2G083   0 0 -1.27278 0.943444
Q2FZN3   0 0 -1.27278 0.943444
Q2FY90   0 0 -1.27278 0.943444
Q2FX91   0 0 -1.27278 0.943444
Q2FX54   0 0 -1.27278 0.943444
Q2FYQ4   0 0 -1.27278 0.943444
Q2G284   0 0 -1.27278 0.943444
Q2G0S4   0 0 -1.27278 0.943444
Q2FWM3   0 0 -1.27278 0.943444
Q2FX81   0 0 -1.27278 0.943444
Q2FXC6   0 0 -1.27278 0.943444
Q2FWJ7   0 0 -1.27278 0.943444
Q2FYJ9   0 0 -1.27278 0.943444
Q2G2E6   0 0 -1.27278 0.943444
Q2FWV0   0 0 -1.27278 0.943444
Q2FZC3   0 0 -1.27278 0.943444
Q2FVH9   0 0 -1.27278 0.943444
Q2FXQ5   0 0 -1.27278 0.943444
Q2FZU4   0 0 -1.27278 0.943444
Q2FYF8   0 0 -1.27278 0.943444
Q2FUR4   0 0 -1.27278 0.943444
Q2FYI2   0 0 -1.27278 0.943444
Q2FYY2   0 0 -1.27278 0.943444
Q2FW58   0 0 -1.27278 0.943444
P0C7Z3   0 0 -1.27278 0.943444
Q2G0T2   0 0 -1.27278 0.943444
Q2G1G9   0 0 -1.27278 0.943444
Q2FVJ0   0 0 -1.27278 0.943444
Q2FZ80   0 0 -1.27278 0.943444
Q2G1R4   0 0 -1.27278 0.943444
Q2FW02   0 0 -1.27278 0.943444
Q2G1X3   0 0 -1.27278 0.943444
Q2FWW4   0 0 -1.27278 0.943444
Q2FZE1   0 0 -1.27278 0.943444
Q2FY31   0 0 -1.27278 0.943444
Q2G018   0 0 -1.27278 0.943444
Q2FZI0   0 0 -1.27278 0.943444
Q2FUZ7   0 0 -1.27278 0.943444
Q2G250   0 0 -1.27278 0.943444
Q2FWU8   0 0 -1.27278 0.943444
Q2FYX5   0 0 -1.27278 0.943444
Q2FZY2   0 0 -1.27278 0.943444
Q2FZX8   0 0 -1.27278 0.943444
Q2FUY8   0 0 -1.27278 0.943444
Q2FV73   0 0 -1.27278 0.943444
Q2G0C5   0 0 -1.27278 0.943444
Q2FZ52   0 0 -1.27278 0.943444
Q2FVK6   0 0 -1.27278 0.943444
Q2G0Z3   0 0 -1.27278 0.943444
Q2FZJ8   0 0 -1.27278 0.943444
Q2FY57   0 0 -1.27278 0.943444
Q2G0W3   0 0 -1.27278 0.943444
Q2G0I2   0 0 -1.27278 0.943444
Q2FYX1   0 0 -1.27278 0.943444
Q2G0H2   0 0 -1.27278 0.943444
Q2FWJ8   0 0 -1.27278 0.943444
Q2FWZ7   0 0 -1.27278 0.943444
Q2FV04   0 0 -1.27278 0.943444
Q2G0H6   0 0 -1.27278 0.943444
Q2G291   0 0 -1.27278 0.943444
Q2G1A7   0 0 -1.27278 0.943444
Q2FVS8   0 0 -1.27278 0.943444
Q2FZ26   0 0 -1.27278 0.943444
Q2FXJ3   0 0 -1.27278 0.943444
Q2G231   0 0 -1.27278 0.943444
Q2G2N0   0 0 -1.27278 0.943444
Q2G2I2   0 0 -1.27278 0.943444
Q2FYU3   0 0 -1.27278 0.943444
Q2FWY5   0 0 -1.27278 0.943444
Q2G2E3   0 0 -1.27278 0.943444
Q2FV09   0 0 -1.27278 0.943444
Q2FX72   0 0 -1.27278 0.943444
Q2FWA3   0 0 -1.27278 0.943444
Q2FWF2   0 0 -1.27278 0.943444
Q2G0E4   0 0 -1.27278 0.943444
Q2G251   0 0 -1.27278 0.943444
P0C818   0 0 -1.27278 0.943444
Q2FXQ2   0 0 -1.27278 0.943444
Q2FXD4   0 0 -1.27278 0.943444
Q2G014   0 0 -1.27278 0.943444
Q2FWI9   0 0 -1.27278 0.943444
Q2FX79   0 0 -1.27278 0.943444
Q2FVP7   0 0 -1.27278 0.943444
Q2FZN4   0 0 -1.27278 0.943444
Q2FWU6   0 0 -1.27278 0.943444
Q2G2Y1   0 0 -1.27278 0.943444
Q2FYF6   0 0 -1.27278 0.943444
Q2FXK0   0 0 -1.27278 0.943444
Q2FVI9   0 0 -1.27278 0.943444
Q2G246   0 0 -1.27278 0.943444
Q2G053   0 0 -1.27278 0.943444
Q2FWK8   0 0 -1.27278 0.943444
Q2FXL8   0 0 -1.27278 0.943444
Q2G0Q4   0 0 -1.27278 0.943444
Q2FVB7   0 0 -1.27278 0.943444
Q2FYD6   0 0 -1.27278 0.943444
Q2FXK9   0 0 -1.27278 0.943444
Q2FV78   0 0 -1.27278 0.943444
Q2FXG4   0 0 -1.27278 0.943444
Q2G0C8   0 0 -1.27278 0.943444
Q2FWU9   0 0 -1.27278 0.943444
Q2FUX2   0 0 -1.27278 0.943444
Q2FYI8   0 0 -1.27278 0.943444
Q2FXA1   0 0 -1.27278 0.943444
Q2FV49   0 0 -1.27278 0.943444
Q2G1S0   0 0 -1.27278 0.943444
Q2G0G0   0 0 -1.27278 0.943444
P0C805   0 0 -1.27278 0.943444
Q2FWV9   0 0 -1.27278 0.943444
Q2G152   0 0 -1.27278 0.943444
Q2FX48   0 0 -1.27278 0.943444
Q2FXS5   0 0 -1.27278 0.943444
Q2FWL4   0 0 -1.27278 0.943444
P0C7Y1   0 0 -1.27278 0.943444
Q2FXA2   0 0 -1.27278 0.943444
Q2FY96   0 0 -1.27278 0.943444
Q2FVJ3   0 0 -1.27278 0.943444
Q2FZ24   0 0 -1.27278 0.943444
Q2G1X4   0 0 -1.27278 0.943444
Q2FYM6   0 0 -1.27278 0.943444
Q2FWX6   0 0 -1.27278 0.943444
Q2G1D2   0 0 -1.27278 0.943444
Q2FWC0   0 0 -1.27278 0.943444
Q2FZG7   0 0 -1.27278 0.943444
Q2G2P1   0 0 -1.27278 0.943444
Q2G1M4   0 0 -1.27278 0.943444
Q2FX29   0 0 -1.27278 0.943444
Q2FUZ3   0 0 -1.27278 0.943444
Q2FVZ9   0 0 -1.27278 0.943444
Q2G2N3   0 0 -1.27278 0.943444
Q2G237   0 0 -1.27278 0.943444
Q2FXN5   0 0 -1.27278 0.943444
Q2FYP7   0 0 -1.27278 0.943444
Q2FWC8   0 0 -1.27278 0.943444
Q2G209   0 0 -1.27278 0.943444
Q2FXX7   0 0 -1.27278 0.943444
Q2FV05   0 0 -1.27278 0.943444
Q2FWM8   0 0 -1.27278 0.943444
Q2FV00   0 0 -1.27278 0.943444
Q2FZF2   0 0 -1.27278 0.943444
Q2FV80   0 0 -1.27278 0.943444
Q2FZZ7   0 0 -1.27278 0.943444
Q2FWH8   0 0 -1.27278 0.943444
Q2FVS5   0 0 -1.27278 0.943444
Q2FWY0   0 0 -1.27278 0.943444
Q2FZM3   0 0 -1.27278 0.943444
Q2FZW8   0 0 -1.27278 0.943444
Q2FVY7   0 0 -1.27278 0.943444
Q2FXJ1   0 0 -1.27278 0.943444
Q2G0T7   0 0 -1.27278 0.943444
Q2FW40   0 0 -1.27278 0.943444
Q2FYU9   0 0 -1.27278 0.943444
Q2FUR0   0 0 -1.27278 0.943444
Q2G215   0 0 -1.27278 0.943444
Q2G169   0 0 -1.27278 0.943444
Q2G034   0 0 -1.27278 0.943444
Q2FUV8   0 0 -1.27278 0.943444
Q2FW44   2 0.333333 -1.27278 0.943444
Q2FYJ8   0 0 -1.27278 0.943444
Q2FVR6   2 0.333333 -1.27278 0.943444
Q2G183   0 0 -1.27278 0.943444
Q2G0S1   0 0 -1.27278 0.943444
Q2FX83   0 0 -1.27278 0.943444
Q2FYF7   0 0 -1.27278 0.943444
Q2G166   2 0.333333 -1.27278 0.943444
Q2FX20   0 0 -1.27278 0.943444
Q2G020   0 0 -1.27278 0.943444
Q2FVC0   0 0 -1.27278 0.943444
Q2FVD1   0 0 -1.27278 0.943444
Q2FWH1   1 0.166667 -1.27278 0.943444
Q2FYX2   1 0.166667 -1.27278 0.943444
Q2FZB5   2 0.333333 -1.27278 0.943444
Q2G0G8   0 0 -1.27278 0.943444
P0A0I4   0 0 -1.27278 0.943444
Q2G2C6   0 0 -1.27278 0.943444
Q2FVB1   1 0.166667 -1.27278 0.943444
Q2FYN1   1 0.166667 -1.27278 0.943444
Q2FV79   0 0 -1.27278 0.943444
Q2FVU9   0 0 -1.27278 0.943444
Q2G0W5   0 0 -1.27278 0.943444
Q2FW60   0 0 -1.27278 0.943444
Q2G269   0 0 -1.27278 0.943444
Q2FZS1   0 0 -1.27278 0.943444
Q2G1Y3   0 0 -1.27278 0.943444
Q2FWA4   2 0.333333 -1.27278 0.943444
Q2G0C0   1 0.166667 -1.27278 0.943444
Q2G2J6   0 0 -1.27278 0.943444
Q2G1R2   0 0 -1.27278 0.943444
Q2FXY8   0 0 -1.27278 0.943444
Q2FYL2   1 0.166667 -1.27278 0.943444
Q2FYS3   0 0 -1.27278 0.943444
Q2FXS0   1 0.166667 -1.27278 0.943444
Q2FWA7   0 0 -1.27278 0.943444
Q2FWV8   0 0 -1.27278 0.943444
Q2G279   0 0 -1.27278 0.943444
Q2FYB5   0 0 -1.27278 0.943444
Q2G175   1 0.166667 -1.27278 0.943444
Q2FZ07   1 0.166667 -1.27278 0.943444
Q2FVG7   1 0.166667 -1.27278 0.943444
Q2G2P3   0 0 -1.27278 0.943444
Q2FZA3   0 0 -1.27278 0.943444
Q2FYE1   1 0.166667 -1.27278 0.943444
Q2G2F8   0 0 -1.27278 0.943444
Q2FWS8   0 0 -1.27278 0.943444
Q2FXD8   0 0 -1.27278 0.943444
Q2FX46   0 0 -1.27278 0.943444
Q2FYB4   0 0 -1.27278 0.943444
Q2FYC0   1 0.166667 -1.27278 0.943444
Q2FUY5   0 0 -1.27278 0.943444
Q2FYF2   0 0 -1.27278 0.943444
Q2G0R4   0 0 -1.27278 0.943444
Q2G1L1   1 0.166667 -1.27278 0.943444
Q2FYB0   0 0 -1.27278 0.943444
Q2FWW5   0 0 -1.27278 0.943444
Q2FX04   0 0 -1.27278 0.943444
Q2FV33   0 0 -1.27278 0.943444
Q2FUX6   1 0.166667 -1.27278 0.943444
Q2FVP5   0 0 -1.27278 0.943444
Q2G0W7   0 0 -1.27278 0.943444
Q2FXV1   0 0 -1.27278 0.943444
Q2G096   0 0 -1.27278 0.943444
Q2FV68   2 0.333333 -1.27278 0.943444
Q2FVY6   0 0 -1.27278 0.943444
Q2FYY0   1 0.166667 -1.27278 0.943444
Q2G005   0 0 -1.27278 0.943444
Q2G2B4   1 0.166667 -1.27278 0.943444
Q2FVZ7   0 0 -1.27278 0.943444
Q2FW55   0 0 -1.27278 0.943444
Q2FV92   1 0.166667 -1.27278 0.943444
Q2FYV9   0 0 -1.27278 0.943444
Q2FW74   0 0 -1.27278 0.943444
Q2FVK9   0 0 -1.27278 0.943444
Q2FZA4   0 0 -1.27278 0.943444
Q2FV25   0 0 -1.27278 0.943444
Q2FYG8   0 0 -1.27278 0.943444
Q2G216   0 0 -1.27278 0.943444
Q2FZ69   1 0.166667 -1.27278 0.943444
Q2FV97   0 0 -1.27278 0.943444
Q2FZ95   0 0 -1.27278 0.943444
Q2FZN8   1 0.166667 -1.27278 0.943444
Q2FZG2   2 0.333333 -1.27278 0.943444
Q2G259   0 0 -1.27278 0.943444
Q2FYB6   2 0.333333 -1.27278 0.943444
Q2FZD1   0 0 -1.27278 0.943444
Q2FYT6   1 0.166667 -1.27278 0.943444
Q2G0Y2   1 0.166667 -1.27278 0.943444
Q2FWZ1   0 0 -1.27278 0.943444
Q2FVC8   0 0 -1.27278 0.943444
Q2G2H1   0 0 -1.27278 0.943444
Q2FY47   1 0.166667 -1.27278 0.943444
Q2FX78   2 0.333333 -1.27278 0.943444
Q2FX47   0 0 -1.27278 0.943444
Q2FZA7   0 0 -1.27278 0.943444
Q2FV32   0 0 -1.27278 0.943444
Q2FYE6   0 0 -1.27278 0.943444
Q2FZ41   0 0 -1.27278 0.943444
Q2FYG3   0 0 -1.27278 0.943444
Q2FX01   2 0.333333 -1.27278 0.943444
Q2FXU6   0 0 -1.27278 0.943444
Q2FYL7   0 0 -1.27278 0.943444
Q2FWQ3   0 0 -1.27278 0.943444
Q2FZY9   1 0.166667 -1.27278 0.943444
Q2FV50   2 0.333333 -1.27278 0.943444
Q2FUY7   0 0 -1.27278 0.943444
Q2FXP6   0 0 -1.27278 0.943444
Q2G1S9   0 0 -1.27278 0.943444
Q2FX18   0 0 -1.27278 0.943444
Q2FYU0   0 0 -1.27278 0.943444
Q2FXZ7   2 0.307692 -1.27278 0.943444
Q2G051   1 0.153846 -1.27278 0.943444
Q2FWS3   1 0.153846 -1.27278 0.943444
Q2FW14   3 0.461538 -1.27278 0.943444
Q2FYD7   2 0.307692 -1.27278 0.943444
Q9RQP8   0 0 -1.27278 0.943444
Q2FZK2   1 0.153846 -1.27278 0.943444
Q2FWI7   2 0.307692 -1.27278 0.943444
Q2G182   0 0 -1.27278 0.943444
Q2FYT7   2 0.307692 -1.27278 0.943444
Q2FV46   2 0.307692 -1.27278 0.943444
Q2FY58   0 0 -1.27278 0.943444
Q2FX06   0 0 -1.27278 0.943444
Q2FZH0   3 0.461538 -1.27278 0.943444
Q2FUZ4   5 0.769231 -1.27278 0.943444
Q2G102   1 0.153846 -1.27278 0.943444
Q2G1R8   1 0.153846 -1.27278 0.943444
Q2G2J1   1 0.153846 -1.27278 0.943444
Q2FX71   2 0.307692 -1.27278 0.943444
Q2FUZ5   2 0.307692 -1.27278 0.943444
Q2FYP5   0 0 -1.27278 0.943444
Q2G048   0 0 -1.27278 0.943444
Q2FUQ0   4 0.615385 -1.27278 0.943444
Q2FWS7   2 0.307692 -1.27278 0.943444
Q2FV65   0 0 -1.27278 0.943444
Q2G125   0 0 -1.27278 0.943444
Q2FYT2   2 0.307692 -1.27278 0.943444
Q2FVH7   0 0 -1.27278 0.943444
Q2G127   2 0.307692 -1.27278 0.943444
Q2FYI5   0 0 -1.27278 0.943444
Q2FYX4   6 0.923077 -1.27278 0.943444
Q2G0M3   5 0.769231 -1.27278 0.943444
Q2FW87   1 0.153846 -1.27278 0.943444
Q2G211   0 0 -1.27278 0.943444
Q2FXR5   4 0.615385 -1.27278 0.943444
Q2FWR5   4 0.615385 -1.27278 0.943444
Q2FYD5   2 0.307692 -1.27278 0.943444
Q2FY94   1 0.153846 -1.27278 0.943444
Q2G2W8   0 0 -1.27278 0.943444
Q2FZL9   5 0.769231 -1.27278 0.943444
Q2FYT9   1 0.153846 -1.27278 0.943444
Q2FX44   3 0.461538 -1.27278 0.943444
Q2FXB2   0 0 -1.27278 0.943444
Q2FVF6   3 0.461538 -1.27278 0.943444
Q2G2F6   0 0 -1.27278 0.943444
Q2G2C3   3 0.461538 -1.27278 0.943444
Q2FYA5   3 0.461538 -1.27278 0.943444
Q2FYB1   1 0.153846 -1.27278 0.943444
Q2G011   2 0.307692 -1.27278 0.943444
Q2FV29   0 0 -1.27278 0.943444
Q2FVW1   1 0.153846 -1.27278 0.943444
Q2FYA4   2 0.307692 -1.27278 0.943444
Q2FY26   0 0 -1.27278 0.943444
Q2FXC1   3 0.461538 -1.27278 0.943444
Q2G2T0   3 0.461538 -1.27278 0.943444
Q2FY62   1 0.153846 -1.27278 0.943444
Q2G2K4   1 0.153846 -1.27278 0.943444
Q2FW65   2 0.307692 -1.27278 0.943444
Q2FY05   5 0.769231 -1.27278 0.943444
Q2FV96   4 0.615385 -1.27278 0.943444
Q2G1S7   1 0.153846 -1.27278 0.943444
Q2FWS9   1 0.153846 -1.27278 0.943444
Q2G180   2 0.307692 -1.27278 0.943444
Q2G0L6   3 0.461538 -1.27278 0.943444
Q2G189   0 0 -1.27278 0.943444
Q2FYD9   0 0 -1.27278 0.943444
Q2FWM6   0 0 -1.27278 0.943444
Q2FXA6   0 0 -1.27278 0.943444
Q2G0U8   3 0.461538 -1.27278 0.943444
Q2FXD9   1 0.153846 -1.27278 0.943444
Q2FWF9   0 0 -1.27278 0.943444
Q2FXS3   2 0.307692 -1.27278 0.943444
Q2FXX6   1 0.153846 -1.27278 0.943444
Q2FWU2   2 0.307692 -1.27278 0.943444
Q2FXD5   1 0.153846 -1.27278 0.943444
Q2FZK8   5 0.769231 -1.27278 0.943444
Q2FV15   1 0.153846 -1.27278 0.943444
Q2FZZ5   3 0.461538 -1.27278 0.943444
Q2FW48   3 0.461538 -1.27278 0.943444
Q2FYB3   3 0.461538 -1.27278 0.943444
Q2FWT5   2 0.307692 -1.27278 0.943444
Q2FVH4   0 0 -1.27278 0.943444
Q2FWP4   2 0.307692 -1.27278 0.943444
Q2FYX9   3 0.461538 -1.27278 0.943444
Q2G1U7   2 0.307692 -1.27278 0.943444
Q2FXY6   1 0.153846 -1.27278 0.943444
Q2FYT1   1 0.153846 -1.27278 0.943444
Q2G244   2 0.307692 -1.27278 0.943444
Q2FX30   0 0 -1.27278 0.943444
Q2FVZ3   1 0.153846 -1.27278 0.943444
Q2FWP5   6 0.923077 -1.27278 0.943444
Q2FX41   1 0.153846 -1.27278 0.943444
Q2G2R5   1 0.153846 -1.27278 0.943444
Q2G2S3   4 0.571429 -1.27278 0.943444
Q2G004   1 0.142857 -1.27278 0.943444
Q2FWV1   3 0.428571 -1.27278 0.943444
Q2G003   2 0.285714 -1.27278 0.943444
Q2FZV3   2 0.285714 -1.27278 0.943444
Q2G026   0 0 -1.27278 0.943444
Q2FXG7   1 0.142857 -1.27278 0.943444
Q2FYL8   0 0 -1.27278 0.943444
Q2FZB6   0 0 -1.27278 0.943444
Q2FZE4   3 0.428571 -1.27278 0.943444
Q2FX11   3 0.428571 -1.27278 0.943444
Q2G0Y3   3 0.428571 -1.27278 0.943444
Q2FZW7   0 0 -1.27278 0.943444
Q2FX21   7 1 0.903563 0.161558
Q2G092   9 1.28571 0.903563 0.161558
Q2FZB7   2 0.285714 -1.27278 0.943444
Q2G0J9   7 1 0.903563 0.161558
Q2G1X2   1 0.142857 -1.27278 0.943444
Q2FZD6   8 1.14286 0.903563 0.161558
Q2FW67   3 0.428571 -1.27278 0.943444
Q2G111   2 0.285714 -1.27278 0.943444
Q2G2Y4   3 0.428571 -1.27278 0.943444
Q2FY38   1 0.142857 -1.27278 0.943444
Q2FWJ0   5 0.714286 -1.27278 0.943444
Q2G2T5   4 0.571429 -1.27278 0.943444
Q2FVG6   4 0.571429 -1.27278 0.943444
Q2G1V8   1 0.142857 -1.27278 0.943444
Q2G1L0   2 0.285714 -1.27278 0.943444
Q2FXD6   3 0.428571 -1.27278 0.943444
P0C948   1 0.142857 -1.27278 0.943444
Q2G1M2   2 0.285714 -1.27278 0.943444
Q2FVW8   1 0.142857 -1.27278 0.943444
Q2FX24   1 0.142857 -1.27278 0.943444
Q2FWS4   6 0.857143 -1.27278 0.943444
Q2FYQ3   0 0 -1.27278 0.943444
Q2G254   4 0.571429 -1.27278 0.943444
Q2FWB4   1 0.142857 -1.27278 0.943444
Q2FUP8   1 0.142857 -1.27278 0.943444
Q2FZC2   1 0.142857 -1.27278 0.943444
Q2FYE4   6 0.857143 -1.27278 0.943444
Q2FWS2   1 0.142857 -1.27278 0.943444
Q2FY03   3 0.428571 -1.27278 0.943444
Q2FVS6   4 0.571429 -1.27278 0.943444
Q2FXV2   1 0.142857 -1.27278 0.943444
Q2G2L6   2 0.285714 -1.27278 0.943444
Q2G2I5   2 0.285714 -1.27278 0.943444
Q2FYA2   4 0.571429 -1.27278 0.943444
Q2FWV7   1 0.142857 -1.27278 0.943444
Q2FXE7   3 0.428571 -1.27278 0.943444
Q2G0J6   0 0 -1.27278 0.943444
Q2FUU4   10 1.42857 0.903563 0.161558
Q2FVJ4   1 0.142857 -1.27278 0.943444
Q2FZM9   1 0.142857 -1.27278 0.943444
Q2FZ51   4 0.571429 -1.27278 0.943444
Q2FY22   7 1 0.903563 0.161558
Q2G2Q1   3 0.428571 -1.27278 0.943444
Q2G109   3 0.428571 -1.27278 0.943444
Q2G1D6   7 1 0.903563 0.161558
Q2FVC9   1 0.142857 -1.27278 0.943444
Q2G2R6   10 1.42857 0.903563 0.161558
Q2FZ85   3 0.428571 -1.27278 0.943444
Q2FVK4   7 1 0.903563 0.161558
Q2G1V9   0 0 -1.27278 0.943444
Q2G2H6   1 0.142857 -1.27278 0.943444
Q2FWS6   9 1.28571 0.903563 0.161558
Q2FZW4   2 0.285714 -1.27278 0.943444
Q2G1M3   3 0.428571 -1.27278 0.943444
Q2G1M0   8 1.14286 0.903563 0.161558
Q2G1Y9   7 1 0.903563 0.161558
Q2FX45   4 0.571429 -1.27278 0.943444
Q2FWP8   3 0.428571 -1.27278 0.943444
Q2FYP4   2 0.285714 -1.27278 0.943444
Q2FYL1   2 0.285714 -1.27278 0.943444
Q2G1L4   7 1 0.903563 0.161558
Q2FUQ7   4 0.571429 -1.27278 0.943444
Q2G247   0 0 -1.27278 0.943444
Q2FVV0   7 1 0.903563 0.161558
Q2FYU6   7 1 0.903563 0.161558
Q2G2N6   2 0.285714 -1.27278 0.943444
Q2FXC9   1 0.142857 -1.27278 0.943444
Q2FX42   2 0.285714 -1.27278 0.943444
Q2FX26   6 0.857143 -1.27278 0.943444
Q2FWF3   0 0 -1.27278 0.943444
Q2FZY1   2 0.285714 -1.27278 0.943444
Q2FW15   11 1.46667 0.903563 0.161558
P0A0G2   12 1.6 0.903563 0.161558
Q2G2G5   3 0.4 -1.27278 0.943444
Q2FY39   2 0.266667 -1.27278 0.943444
Q2G0B5   0 0 -1.27278 0.943444
Q2FZI1   10 1.33333 0.903563 0.161558
Q2FUQ6   5 0.666667 -1.27278 0.943444
Q2FVR5   4 0.533333 -1.27278 0.943444
Q2G2W6   4 0.533333 -1.27278 0.943444
Q2FZR8   3 0.4 -1.27278 0.943444
Q2FVY8   12 1.6 0.903563 0.161558
Q2FZ60   5 0.666667 -1.27278 0.943444
Q2FV82   2 0.266667 -1.27278 0.943444
Q2FX23   3 0.4 -1.27278 0.943444
Q2G1G3   2 0.266667 -1.27278 0.943444
P68805   4 0.533333 -1.27278 0.943444
Q2FVL0   12 1.6 0.903563 0.161558
Q2G2J0   5 0.666667 -1.27278 0.943444
Q2FZF1   7 0.933333 -1.27278 0.943444
Q2FXU9   9 1.2 0.903563 0.161558
Q2G1A2   9 1.2 0.903563 0.161558
Q2G1C3   4 0.533333 -1.27278 0.943444
Q2G1D4   2 0.266667 -1.27278 0.943444
Q2G0A8   1 0.133333 -1.27278 0.943444
Q2FVC7   2 0.266667 -1.27278 0.943444
Q2G133   6 0.8 -1.27278 0.943444
Q2FY86   9 1.2 0.903563 0.161558
Q2FX92   9 1.2 0.903563 0.161558
Q2FW47   0 0 -1.27278 0.943444
Q2G1T9   2 0.266667 -1.27278 0.943444
Q2FVU8   3 0.4 -1.27278 0.943444
Q2FVD7   11 1.46667 0.903563 0.161558
Q2FX55   2 0.266667 -1.27278 0.943444
Q2FVD3   5 0.666667 -1.27278 0.943444
Q2G2B5   1 0.133333 -1.27278 0.943444
Q2FWV6   2 0.266667 -1.27278 0.943444
Q2FW29   10 1.33333 0.903563 0.161558
Q2G0W6   1 0.133333 -1.27278 0.943444
Q2FVD2   2 0.266667 -1.27278 0.943444
Q2FWR8   4 0.533333 -1.27278 0.943444
Q2FXA0   4 0.533333 -1.27278 0.943444
Q2FZB4   4 0.533333 -1.27278 0.943444
Q2FX37   5 0.666667 -1.27278 0.943444
Q2FX13   1 0.133333 -1.27278 0.943444
Q2FWD8   7 0.933333 -1.27278 0.943444
Q2G108   6 0.8 -1.27278 0.943444
Q2G2V4   6 0.8 -1.27278 0.943444
Q2FZW2   11 1.46667 0.903563 0.161558
Q2FYY4   4 0.533333 -1.27278 0.943444
Q2FYB8   2 0.266667 -1.27278 0.943444
Q2FWC2   4 0.533333 -1.27278 0.943444
Q2FYE8   6 0.8 -1.27278 0.943444
Q2FXK5   5 0.666667 -1.27278 0.943444
Q2FWT0   4 0.533333 -1.27278 0.943444
Q2FW19   5 0.666667 -1.27278 0.943444
Q2G100   3 0.4 -1.27278 0.943444
Q2FYY3   2 0.266667 -1.27278 0.943444
Q2FZ01   3 0.4 -1.27278 0.943444
Q2FYY1   2 0.266667 -1.27278 0.943444
Q2G103   10 1.33333 0.903563 0.161558
Q2FV12   2 0.266667 -1.27278 0.943444
Q2FWQ1   6 0.8 -1.27278 0.943444
Q2FYY5   2 0.266667 -1.27278 0.943444
Q2G207   7 0.933333 -1.27278 0.943444
Q2G1Y8   11 1.46667 0.903563 0.161558
Q2FWZ8   2 0.266667 -1.27278 0.943444
Q2G0Z8   3 0.4 -1.27278 0.943444
Q2G2F7   3 0.4 -1.27278 0.943444
Q2FYH9   1 0.133333 -1.27278 0.943444
Q2FWB7   4 0.533333 -1.27278 0.943444
Q2FYN2   12 1.5 0.903563 0.161558
Q2FVQ6   6 0.75 -1.27278 0.943444
Q2FWX3   2 0.25 -1.27278 0.943444
Q2G187   2 0.25 -1.27278 0.943444
Q2FW05   4 0.5 -1.27278 0.943444
Q2FYC3   4 0.5 -1.27278 0.943444
Q2FZJ2   11 1.375 0.903563 0.161558
Q2G0D6   3 0.375 -1.27278 0.943444
Q2FWP7   2 0.25 -1.27278 0.943444
Q2FX31   11 1.375 0.903563 0.161558
Q2FVZ6   3 0.375 -1.27278 0.943444
Q2G2A2   9 1.125 0.903563 0.161558
Q2FWQ8   8 1 0.903563 0.161558
Q2FVM9   4 0.5 -1.27278 0.943444
Q2FYD1   12 1.5 0.903563 0.161558
Q2FYN3   4 0.5 -1.27278 0.943444
Q2FYI3   4 0.5 -1.27278 0.943444
Q2G022   12 1.5 0.903563 0.161558
Q2G1Q3   3 0.375 -1.27278 0.943444
Q2FX58   4 0.5 -1.27278 0.943444
Q2G2V1   9 1.125 0.903563 0.161558
Q2FVV5   4 0.5 -1.27278 0.943444
Q2FZC0   13 1.625 0.903563 0.161558
Q2FV63   14 1.75 0.903563 0.161558
Q2FWG9   1 0.125 -1.27278 0.943444
Q2FZA5   2 0.25 -1.27278 0.943444
Q2FX60   12 1.5 0.903563 0.161558
Q2G2I8   10 1.25 0.903563 0.161558
Q2G2Y5   11 1.375 0.903563 0.161558
Q2G2Y2   5 0.625 -1.27278 0.943444
Q2FWA6   10 1.25 0.903563 0.161558
Q2FWL8   18 2.25 3.07991 0.0107511
Q2FY95   11 1.375 0.903563 0.161558
Q2FYC5   7 0.875 -1.27278 0.943444
Q2FV43   3 0.375 -1.27278 0.943444
Q2FVU0   11 1.375 0.903563 0.161558
Q2FZG5   2 0.25 -1.27278 0.943444
Q2G2H9   3 0.375 -1.27278 0.943444
Q2G1D1   5 0.625 -1.27278 0.943444
Q2FWU7   12 1.5 0.903563 0.161558
P60647   3 0.375 -1.27278 0.943444
Q2FUR7   4 0.5 -1.27278 0.943444
Q2FWQ2   13 1.625 0.903563 0.161558
Q2G2M4   7 0.875 -1.27278 0.943444
Q2G104   5 0.625 -1.27278 0.943444
Q2FX76   4 0.5 -1.27278 0.943444
Q2G2Q4   13 1.625 0.903563 0.161558
Q2FXQ1   2 0.25 -1.27278 0.943444
Q2FX80   2 0.25 -1.27278 0.943444
Q2FZN6   11 1.375 0.903563 0.161558
Q2G009   10 1.25 0.903563 0.161558
Q2G021   5 0.625 -1.27278 0.943444
Q2FWH0   17 2.125 3.07991 0.0107511
Q2FXQ0   17 2.125 3.07991 0.0107511
Q2FX64   2 0.25 -1.27278 0.943444
Q2FY98   2 0.25 -1.27278 0.943444
Q2FWK5   15 1.875 0.903563 0.161558
Q2FYK1   3 0.375 -1.27278 0.943444
Q2FXF0   4 0.5 -1.27278 0.943444
Q2FY70   13 1.625 0.903563 0.161558
Q2G114   8 1 0.903563 0.161558
Q2FX38   3 0.375 -1.27278 0.943444
Q2FUP9   6 0.75 -1.27278 0.943444
Q2FVV3   4 0.5 -1.27278 0.943444
Q2G113   13 1.625 0.903563 0.161558
Q2FWB2   9 1.125 0.903563 0.161558
Q2FWT6   4 0.5 -1.27278 0.943444
Q2FW28   14 1.75 0.903563 0.161558
Q2FUQ9   9 1.125 0.903563 0.161558
Q2FY00   4 0.5 -1.27278 0.943444
Q2G040   3 0.375 -1.27278 0.943444
Q2FX35   10 1.25 0.903563 0.161558
Q2FYW9   11 1.29412 0.903563 0.161558
Q2G2N8   3 0.352941 -1.27278 0.943444
Q2G1V7   11 1.29412 0.903563 0.161558
Q2G0C3   7 0.823529 -1.27278 0.943444
Q2FVW0   3 0.352941 -1.27278 0.943444
Q2FUS4   12 1.41176 0.903563 0.161558
Q2FVP6   3 0.352941 -1.27278 0.943444
Q2FZK1   3 0.352941 -1.27278 0.943444
Q2FXY2   22 2.58824 3.07991 0.0107511
Q2FYX3   17 2 3.07991 0.0107511
Q2FZ86   16 1.88235 0.903563 0.161558
Q2FUV7   5 0.588235 -1.27278 0.943444
Q2FX70   10 1.17647 0.903563 0.161558
Q2G1Y1   7 0.823529 -1.27278 0.943444
Q2FVT9   5 0.588235 -1.27278 0.943444
Q2G2K3   7 0.823529 -1.27278 0.943444
P72358   3 0.352941 -1.27278 0.943444
Q2G192   4 0.470588 -1.27278 0.943444
Q2FYX6   13 1.52941 0.903563 0.161558
Q2FXW0   6 0.705882 -1.27278 0.943444
Q2G202   5 0.588235 -1.27278 0.943444
Q2FYW7   10 1.17647 0.903563 0.161558
Q2G2M0   10 1.17647 0.903563 0.161558
Q2FXT7   12 1.41176 0.903563 0.161558
Q2FX59   14 1.64706 0.903563 0.161558
Q2G0X2   5 0.588235 -1.27278 0.943444
Q2FWR6   12 1.41176 0.903563 0.161558
Q2FW22   21 2.47059 3.07991 0.0107511
Q2FZH4   20 2.35294 3.07991 0.0107511
Q2FYZ1   11 1.29412 0.903563 0.161558
Q2G2W7   14 1.64706 0.903563 0.161558
Q2G2I4   11 1.29412 0.903563 0.161558
Q2FZP5   15 1.76471 0.903563 0.161558
Q2FWQ7   13 1.52941 0.903563 0.161558
Q2G1W9   14 1.64706 0.903563 0.161558
Q2FWF7   13 1.52941 0.903563 0.161558
Q2FYM9   15 1.76471 0.903563 0.161558
Q2FXV0   9 1.05882 0.903563 0.161558
Q2FWW2   15 1.76471 0.903563 0.161558
Q2FVS2   5 0.588235 -1.27278 0.943444
Q2G007   13 1.52941 0.903563 0.161558
Q2FYA7   13 1.52941 0.903563 0.161558
Q2G0K0   11 1.29412 0.903563 0.161558
Q2FXS9   15 1.76471 0.903563 0.161558
Q2G249   14 1.64706 0.903563 0.161558
Q2G008   17 2 3.07991 0.0107511
Q2FZD5   5 0.588235 -1.27278 0.943444
Q2FZG0   2 0.235294 -1.27278 0.943444
Q2FX28   10 1.17647 0.903563 0.161558
Q2FXI4   12 1.41176 0.903563 0.161558
Q2G176   5 0.588235 -1.27278 0.943444
Q2G116   11 1.29412 0.903563 0.161558
Q2FXF2   4 0.470588 -1.27278 0.943444
Q2G260   7 0.823529 -1.27278 0.943444
Q2G213   2 0.235294 -1.27278 0.943444
Q2G173   5 0.588235 -1.27278 0.943444
Q2FV71   13 1.52941 0.903563 0.161558
Q2FWY8   3 0.352941 -1.27278 0.943444
Q2FWN3   10 1.17647 0.903563 0.161558
Q2FYD4   12 1.41176 0.903563 0.161558
Q2FVQ2   15 1.76471 0.903563 0.161558
Q2FVK0   13 1.52941 0.903563 0.161558
Q2G285   11 1.29412 0.903563 0.161558
Q2FZH6   17 2 3.07991 0.0107511
Q2FZX1   5 0.588235 -1.27278 0.943444
Q2FZ83   1 0.117647 -1.27278 0.943444
Q2G0S9   16 1.88235 0.903563 0.161558
Q2FZH7   6 0.705882 -1.27278 0.943444
Q2FZT3   8 0.941176 -1.27278 0.943444
Q2FX57   15 1.66667 0.903563 0.161558
Q2G0B9   18 2 3.07991 0.0107511
Q2FY28   14 1.55556 0.903563 0.161558
Q2G0R5   17 1.88889 0.903563 0.161558
Q2FZG8   12 1.33333 0.903563 0.161558
Q2G1X1   20 2.22222 3.07991 0.0107511
Q2FX93   4 0.444444 -1.27278 0.943444
Q2FYU5   5 0.555556 -1.27278 0.943444
Q2FWR9   8 0.888889 -1.27278 0.943444
Q2FWS0   23 2.55556 3.07991 0.0107511
Q2G0P4   4 0.444444 -1.27278 0.943444
Q2FX50   7 0.777778 -1.27278 0.943444
Q2FZV0   14 1.55556 0.903563 0.161558
Q2G0S5   20 2.22222 3.07991 0.0107511
Q2FY25   4 0.444444 -1.27278 0.943444
Q2FXG6   6 0.666667 -1.27278 0.943444
Q2FZJ7   15 1.66667 0.903563 0.161558
Q2G0U7   14 1.55556 0.903563 0.161558
Q2FZV2   9 1 0.903563 0.161558
Q2FWT8   13 1.44444 0.903563 0.161558
Q2G0D1   15 1.66667 0.903563 0.161558
Q2FVW5   13 1.44444 0.903563 0.161558
Q2FY97   12 1.33333 0.903563 0.161558
Q2FXF3   11 1.22222 0.903563 0.161558
Q2G063   4 0.444444 -1.27278 0.943444
Q2G0U5   6 0.666667 -1.27278 0.943444
Q2G2B1   16 1.77778 0.903563 0.161558
Q2FVE3   4 0.444444 -1.27278 0.943444
Q2FZW1   23 2.55556 3.07991 0.0107511
Q2FYK2   18 2 3.07991 0.0107511
Q2FXW2   17 1.88889 0.903563 0.161558
Q9F0R1   16 1.77778 0.903563 0.161558
Q2FZG3   6 0.666667 -1.27278 0.943444
Q2G2K0   18 2 3.07991 0.0107511
Q2FVN4   12 1.33333 0.903563 0.161558
Q2FYV0   15 1.66667 0.903563 0.161558
Q2G0A5   3 0.333333 -1.27278 0.943444
Q2FZ03   17 1.88889 0.903563 0.161558
Q2G1I8   14 1.55556 0.903563 0.161558
Q2FYX8   20 2.22222 3.07991 0.0107511
Q2FV18   7 0.777778 -1.27278 0.943444
Q2FYI7   16 1.77778 0.903563 0.161558
Q2G0K1   18 2 3.07991 0.0107511
Q2G2U9   16 1.77778 0.903563 0.161558
Q2FW31   23 2.55556 3.07991 0.0107511
Q2FVB5   11 1.22222 0.903563 0.161558
Q2FVI8   4 0.444444 -1.27278 0.943444
Q2FZT0   18 2 3.07991 0.0107511
P48860   13 1.44444 0.903563 0.161558
Q2FYC1   20 2.22222 3.07991 0.0107511
Q2G286   17 1.88889 0.903563 0.161558
Q2FXD3   13 1.44444 0.903563 0.161558
Q2G027   2 0.222222 -1.27278 0.943444
Q2G0T4   6 0.666667 -1.27278 0.943444
Q2FZJ5   14 1.55556 0.903563 0.161558
Q2FW10   6 0.666667 -1.27278 0.943444
Q2FY91   11 1.22222 0.903563 0.161558
Q2FVP0   12 1.33333 0.903563 0.161558
P60070   20 2.22222 3.07991 0.0107511
Q2FWU1   8 0.888889 -1.27278 0.943444
Q2FYA3   5 0.555556 -1.27278 0.943444
Q2G0V8   6 0.666667 -1.27278 0.943444
Q2G0Z2   7 0.777778 -1.27278 0.943444
Q2FZ47   6 0.666667 -1.27278 0.943444
Q2G0V9   4 0.444444 -1.27278 0.943444
Q2FZE2   18 2 3.07991 0.0107511
Q2FWB0   9 1 0.903563 0.161558
Q2G1J1   5 0.555556 -1.27278 0.943444
Q2FYQ1   3 0.333333 -1.27278 0.943444
Q2FZ45   13 1.44444 0.903563 0.161558
Q2FYW5   17 1.88889 0.903563 0.161558
Q2G1A0   5 0.555556 -1.27278 0.943444
Q2FZB9   8 0.888889 -1.27278 0.943444
Q2FZX2   15 1.66667 0.903563 0.161558
Q2FZY4   16 1.77778 0.903563 0.161558
Q2FW56   6 0.666667 -1.27278 0.943444
P0A0G6   16 1.77778 0.903563 0.161558
Q2FW80   5 0.555556 -1.27278 0.943444
Q2G2S4   13 1.44444 0.903563 0.161558
Q2G2H0   11 1.22222 0.903563 0.161558
Q2G2E1   2 0.222222 -1.27278 0.943444
Q2G0I5   23 2.55556 3.07991 0.0107511
Q2FWW6   12 1.33333 0.903563 0.161558
Q2G112   13 1.44444 0.903563 0.161558
Q2G214   10 1.11111 0.903563 0.161558
Q2FYG2   13 1.44444 0.903563 0.161558
Q2G0J5   4 0.444444 -1.27278 0.943444
Q2FX27   16 1.77778 0.903563 0.161558
Q2FWV5   13 1.44444 0.903563 0.161558
Q2FX40   22 2.44444 3.07991 0.0107511
Q2FZM5   3 0.333333 -1.27278 0.943444
Q2FXH8   4 0.444444 -1.27278 0.943444
Q2FWS5   7 0.777778 -1.27278 0.943444
Q2FW13   20 2.10526 3.07991 0.0107511
Q2FY93   13 1.36842 0.903563 0.161558
Q2FZM8   21 2.21053 3.07991 0.0107511
Q2FZV4   21 2.21053 3.07991 0.0107511
Q2FVD4   16 1.68421 0.903563 0.161558
Q2G0J3   6 0.631579 -1.27278 0.943444
Q2FX61   22 2.31579 3.07991 0.0107511
Q2FVD6   12 1.26316 0.903563 0.161558
Q2FYY7   14 1.47368 0.903563 0.161558
Q2G0W0   18 1.89474 0.903563 0.161558
Q2FXF7   9 0.947368 -1.27278 0.943444
Q2G191   6 0.631579 -1.27278 0.943444
Q2FYT5   11 1.15789 0.903563 0.161558
Q2G1P0   11 1.15789 0.903563 0.161558
Q2FVF8   19 2 3.07991 0.0107511
Q2G0Y1   5 0.526316 -1.27278 0.943444
Q2FZD2   24 2.52632 3.07991 0.0107511
Q2FZ59   13 1.36842 0.903563 0.161558
Q2G2G1   7 0.736842 -1.27278 0.943444
Q2G0F9   17 1.78947 0.903563 0.161558
Q2G1J2   17 1.78947 0.903563 0.161558
Q2G0Q6   15 1.57895 0.903563 0.161558
Q2FYX0   22 2.31579 3.07991 0.0107511
Q2FZU8   15 1.57895 0.903563 0.161558
Q2G267   6 0.631579 -1.27278 0.943444
Q2G174   15 1.57895 0.903563 0.161558
Q2FWC3   20 2.10526 3.07991 0.0107511
Q2FVN6   16 1.68421 0.903563 0.161558
Q2G2D1   19 2 3.07991 0.0107511
Q2FZK9   14 1.47368 0.903563 0.161558
Q2G2C9   18 1.89474 0.903563 0.161558
Q2G2V8   14 1.47368 0.903563 0.161558
Q2FVL6   16 1.68421 0.903563 0.161558
Q2FY45   5 0.526316 -1.27278 0.943444
Q2G2R7   19 2 3.07991 0.0107511
Q2FWD5   14 1.47368 0.903563 0.161558
Q2FWT3   6 0.631579 -1.27278 0.943444
Q2FY92   20 2.10526 3.07991 0.0107511
Q2FZM2   9 0.947368 -1.27278 0.943444
Q2G2F0   21 2.21053 3.07991 0.0107511
Q2FW30   12 1.26316 0.903563 0.161558
Q2FZV9   24 2.52632 3.07991 0.0107511
Q2FVA6   13 1.36842 0.903563 0.161558
Q2G229   16 1.68421 0.903563 0.161558
Q2FZZ3   22 2.31579 3.07991 0.0107511
Q2G2F4   6 0.631579 -1.27278 0.943444
Q2FVA7   14 1.47368 0.903563 0.161558
Q2G0R3   17 1.78947 0.903563 0.161558
Q2G1R1   19 2 3.07991 0.0107511
Q2FZ79   15 1.57895 0.903563 0.161558
Q2FZ12   4 0.421053 -1.27278 0.943444
Q2FX39   9 0.947368 -1.27278 0.943444
Q2G186   19 2 3.07991 0.0107511
Q2FXE5   6 0.631579 -1.27278 0.943444
Q2G0A1   16 1.68421 0.903563 0.161558
Q2G0E7   7 0.736842 -1.27278 0.943444
Q2G2V7   7 0.736842 -1.27278 0.943444
Q2FYA6   22 2.31579 3.07991 0.0107511
Q2G276   21 2.21053 3.07991 0.0107511
Q2G070   14 1.47368 0.903563 0.161558
Q2FVZ1   11 1.15789 0.903563 0.161558
Q2FW84   8 0.842105 -1.27278 0.943444
Q2FVY9   15 1.57895 0.903563 0.161558
Q2FVD9   12 1.26316 0.903563 0.161558
Q2G1T2   12 1.26316 0.903563 0.161558
Q2G0I3   12 1.26316 0.903563 0.161558
Q2G0E8   20 2.10526 3.07991 0.0107511
Q2FW08   17 1.78947 0.903563 0.161558
Q2FVD8   12 1.26316 0.903563 0.161558
Q2FXF5   20 2.10526 3.07991 0.0107511
Q2FXW1   27 2.84211 3.07991 0.0107511
Q2FW79   14 1.47368 0.903563 0.161558
Q2G2G0   17 1.78947 0.903563 0.161558
P48940   9 0.947368 -1.27278 0.943444
Q2FYL6   6 0.631579 -1.27278 0.943444
Q2FZV8   23 2.42105 3.07991 0.0107511
Q2FYM5   12 1.26316 0.903563 0.161558
Q2G2B6   19 2 3.07991 0.0107511
Q2G1L2   9 0.947368 -1.27278 0.943444
Q2G1V5   4 0.421053 -1.27278 0.943444
Q2FXT0   14 1.47368 0.903563 0.161558
Q2FY02   27 2.84211 3.07991 0.0107511
Q2FWQ4   8 0.842105 -1.27278 0.943444
Q2FYG4   6 0.631579 -1.27278 0.943444
Q2FW11   14 1.47368 0.903563 0.161558
Q2G257   21 2.1 3.07991 0.0107511
Q2FWJ6   22 2.2 3.07991 0.0107511
Q2FXS8   15 1.5 0.903563 0.161558
Q2FX12   19 1.9 0.903563 0.161558
Q2FYF1   10 1 0.903563 0.161558
Q2G2E8   12 1.2 0.903563 0.161558
Q2FXE6   7 0.7 -1.27278 0.943444
Q2G2C0   5 0.5 -1.27278 0.943444
Q2G1V6   6 0.6 -1.27278 0.943444
Q2FWZ4   20 2 3.07991 0.0107511
Q2G2V0   6 0.6 -1.27278 0.943444
Q9ZAH6   21 2.1 3.07991 0.0107511
Q2FVU2   30 3 5.25625 0.000662855
Q2FWI8   14 1.4 0.903563 0.161558
P0A0H0   9 0.9 -1.27278 0.943444
Q2G0C1   19 1.9 0.903563 0.161558
Q2FXH3   16 1.6 0.903563 0.161558
Q2FXI6   30 3 5.25625 0.000662855
Q2G1X5   18 1.8 0.903563 0.161558
Q2FV08   15 1.5 0.903563 0.161558
Q2FWT7   17 1.7 0.903563 0.161558
Q2G210   22 2.2 3.07991 0.0107511
Q2FW66   13 1.3 0.903563 0.161558
Q2FWD0   20 2 3.07991 0.0107511
Q2FUQ1   26 2.6 3.07991 0.0107511
Q2FVI6   4 0.4 -1.27278 0.943444
Q2FWM7   6 0.6 -1.27278 0.943444
Q2FVN2   24 2.4 3.07991 0.0107511
Q2FWR2   21 2.1 3.07991 0.0107511
Q2FYH4   6 0.6 -1.27278 0.943444
Q2FYM8   2 0.2 -1.27278 0.943444
Q9RFJ6   15 1.5 0.903563 0.161558
Q2FZ42   10 1 0.903563 0.161558
Q2FVX9   19 1.9 0.903563 0.161558
Q2G066   21 2.1 3.07991 0.0107511
Q2FVM3   14 1.4 0.903563 0.161558
Q2FWT1   18 1.8 0.903563 0.161558
Q2FZB8   7 0.7 -1.27278 0.943444
Q2FUQ8   4 0.4 -1.27278 0.943444
Q2G2I7   15 1.5 0.903563 0.161558
Q2FVF7   12 1.2 0.903563 0.161558
Q2FV52   15 1.5 0.903563 0.161558
Q2FWE3   15 1.5 0.903563 0.161558
Q2G144   15 1.5 0.903563 0.161558
Q2FXZ1   16 1.6 0.903563 0.161558
Q2FX34   17 1.7 0.903563 0.161558
Q2FWV4   13 1.3 0.903563 0.161558
Q2FZ11   10 1 0.903563 0.161558
Q2G141   10 1 0.903563 0.161558
Q2FWF5   17 1.7 0.903563 0.161558
Q2FV34   16 1.6 0.903563 0.161558
Q2FWQ0   23 2.3 3.07991 0.0107511
Q2FV88   20 2 3.07991 0.0107511
Q2G2P0   16 1.6 0.903563 0.161558
Q2FYW8   22 2.2 3.07991 0.0107511
Q2G1W1   20 2 3.07991 0.0107511
Q2FVC2   23 2.3 3.07991 0.0107511
Q2G0D3   7 0.7 -1.27278 0.943444
Q2FV89   20 2 3.07991 0.0107511
Q2G1U2   15 1.5 0.903563 0.161558
Q2FX32   7 0.7 -1.27278 0.943444
Q2FXS7   11 1.1 0.903563 0.161558
Q2FVX1   7 0.7 -1.27278 0.943444
Q2FVE0   8 0.8 -1.27278 0.943444
Q2G270   14 1.4 0.903563 0.161558
Q9EYW6   17 1.7 0.903563 0.161558
Q2FVB8   7 0.7 -1.27278 0.943444
Q2FZT9   6 0.6 -1.27278 0.943444
Q2G298   24 2.4 3.07991 0.0107511
Q2FX49   9 0.9 -1.27278 0.943444
Q2G0Z0   20 2 3.07991 0.0107511
Q2FW39   22 2.2 3.07991 0.0107511
Q2G252   17 1.7 0.903563 0.161558
Q2G0A3   16 1.6 0.903563 0.161558
Q2FYJ7   37 3.7 5.25625 0.000662855
Q2FWT2   12 1.2 0.903563 0.161558
Q2FWQ5   17 1.7 0.903563 0.161558
Q2G2J7   14 1.4 0.903563 0.161558
Q2FY75   8 0.8 -1.27278 0.943444
Q2G106   20 2 3.07991 0.0107511
Q2FVY3   19 1.9 0.903563 0.161558
Q2FVP9   20 2 3.07991 0.0107511
Q2FW42   14 1.4 0.903563 0.161558
Q2FUV9   27 2.7 3.07991 0.0107511
Q2FVR7   25 2.5 3.07991 0.0107511
Q2FZN1   19 1.9 0.903563 0.161558
Q2G2Q7   22 2.09524 3.07991 0.0107511
Q2G150   21 2 3.07991 0.0107511
Q2G081   19 1.80952 0.903563 0.161558
Q2FV45   22 2.09524 3.07991 0.0107511
Q2FX02   23 2.19048 3.07991 0.0107511
P0A0Q4   13 1.2381 0.903563 0.161558
Q2G0L9   31 2.95238 3.07991 0.0107511
Q2FY04   25 2.38095 3.07991 0.0107511
Q2FV48   6 0.571429 -1.27278 0.943444
Q2FW64   19 1.80952 0.903563 0.161558
Q2FX63   15 1.42857 0.903563 0.161558
Q2G1T3   21 2 3.07991 0.0107511
Q2G0K9   17 1.61905 0.903563 0.161558
Q2FZ00   15 1.42857 0.903563 0.161558
Q2FVL9   18 1.71429 0.903563 0.161558
Q2FW33   20 1.90476 0.903563 0.161558
Q2FWT9   16 1.52381 0.903563 0.161558
Q2FZF7   21 2 3.07991 0.0107511
Q2FWL1   26 2.47619 3.07991 0.0107511
Q2FYS7   24 2.28571 3.07991 0.0107511
Q2FZX3   22 2.09524 3.07991 0.0107511
Q2FXR0   6 0.571429 -1.27278 0.943444
Q2G2I9   16 1.52381 0.903563 0.161558
Q2FWN1   2 0.190476 -1.27278 0.943444
Q2G297   7 0.666667 -1.27278 0.943444
Q2FVA0   7 0.666667 -1.27278 0.943444
Q2FXX0   18 1.71429 0.903563 0.161558
Q2G2P4   20 1.90476 0.903563 0.161558
Q2G0P8   16 1.52381 0.903563 0.161558
Q2FVN3   16 1.52381 0.903563 0.161558
Q2FXK7   34 3.2381 5.25625 0.000662855
Q2FZF8   11 1.04762 0.903563 0.161558
Q2FWR0   18 1.71429 0.903563 0.161558
Q2FXL2   7 0.666667 -1.27278 0.943444
Q2FWA9   12 1.14286 0.903563 0.161558
Q2G282   18 1.71429 0.903563 0.161558
Q9RQQ0   5 0.47619 -1.27278 0.943444
Q2FXD7   19 1.80952 0.903563 0.161558
Q2FUY4   13 1.2381 0.903563 0.161558
Q2G2W4   6 0.571429 -1.27278 0.943444
Q2FZF5   20 1.90476 0.903563 0.161558
Q2FY42   16 1.52381 0.903563 0.161558
Q2FUS3   11 1.04762 0.903563 0.161558
Q2G2E7   5 0.47619 -1.27278 0.943444
Q2G0S6   26 2.47619 3.07991 0.0107511
Q2G0C2   10 0.952381 -1.27278 0.943444
Q2FWF8   18 1.71429 0.903563 0.161558
Q2G000   25 2.38095 3.07991 0.0107511
Q2FWX2   22 2.09524 3.07991 0.0107511
Q2FZS2   20 1.90476 0.903563 0.161558
Q2FW16   21 2 3.07991 0.0107511
Q2FZI2   5 0.47619 -1.27278 0.943444
Q2G1Q5   11 1.04762 0.903563 0.161558
Q2G1A5   34 3.2381 5.25625 0.000662855
Q2G0P7   10 0.952381 -1.27278 0.943444
Q2FWV3   18 1.71429 0.903563 0.161558
Q2FW51   19 1.80952 0.903563 0.161558
Q2FVI4   34 3.2381 5.25625 0.000662855
Q2FVN7   19 1.80952 0.903563 0.161558
Q2FWP9   18 1.71429 0.903563 0.161558
Q2FXT2   15 1.42857 0.903563 0.161558
P0A0F4   17 1.61905 0.903563 0.161558
Q2G126   25 2.38095 3.07991 0.0107511
Q2FW82   5 0.47619 -1.27278 0.943444
Q2FY44   20 1.90476 0.903563 0.161558
Q2G0N9   20 1.90476 0.903563 0.161558
Q2G0Z9   4 0.380952 -1.27278 0.943444
Q2FV81   23 2.19048 3.07991 0.0107511
Q2FYC4   14 1.33333 0.903563 0.161558
Q2G178   24 2.28571 3.07991 0.0107511
Q2G079   16 1.52381 0.903563 0.161558
Q2G2B7   31 2.95238 3.07991 0.0107511
Q2FVF5   22 2.09524 3.07991 0.0107511
Q2G2W2   16 1.52381 0.903563 0.161558
Q2G1I2   21 2 3.07991 0.0107511
Q2G245   5 0.47619 -1.27278 0.943444
Q2G1H7   10 0.909091 -1.27278 0.943444
Q2FWF1   19 1.72727 0.903563 0.161558
Q2FZZ9   24 2.18182 3.07991 0.0107511
Q2G1W3   19 1.72727 0.903563 0.161558
Q2G204   37 3.36364 5.25625 0.000662855
Q2G1H1   18 1.63636 0.903563 0.161558
Q2FXK3   22 2 3.07991 0.0107511
Q2G2H8   21 1.90909 0.903563 0.161558
Q2FZP9   23 2.09091 3.07991 0.0107511
Q2FWI2   16 1.45455 0.903563 0.161558
Q2FYZ6   7 0.636364 -1.27278 0.943444
Q2FXS1   6 0.545455 -1.27278 0.943444
Q2G200   25 2.27273 3.07991 0.0107511
Q2G2L5   5 0.454545 -1.27278 0.943444
Q2FY73   24 2.18182 3.07991 0.0107511
Q2G177   6 0.545455 -1.27278 0.943444
Q2G2F9   11 1 0.903563 0.161558
Q2FV27   20 1.81818 0.903563 0.161558
Q2FZ56   17 1.54545 0.903563 0.161558
Q2FVF3   6 0.545455 -1.27278 0.943444
Q2G0B6   21 1.90909 0.903563 0.161558
Q2G2S5   21 1.90909 0.903563 0.161558
Q2FW68   27 2.45455 3.07991 0.0107511
Q2FWX7   13 1.18182 0.903563 0.161558
Q2FWB6   25 2.27273 3.07991 0.0107511
Q2FXA9   23 2.09091 3.07991 0.0107511
Q2FXP3   16 1.45455 0.903563 0.161558
Q2FUX5   18 1.63636 0.903563 0.161558
Q2FZZ4   19 1.72727 0.903563 0.161558
Q2FX98   22 2 3.07991 0.0107511
Q2FV23   23 2.09091 3.07991 0.0107511
Q2FUR1   14 1.27273 0.903563 0.161558
Q2FY49   19 1.72727 0.903563 0.161558
Q2G017   22 2 3.07991 0.0107511
Q2G2K9   14 1.27273 0.903563 0.161558
Q2G2N9   20 1.81818 0.903563 0.161558
Q2G0E9   6 0.545455 -1.27278 0.943444
Q2FY19   24 2.18182 3.07991 0.0107511
Q2G1E3   8 0.727273 -1.27278 0.943444
Q2FW17   17 1.54545 0.903563 0.161558
Q2FWK9   28 2.54545 3.07991 0.0107511
Q2G2Q6   23 2.09091 3.07991 0.0107511
Q2G2Q5   22 2 3.07991 0.0107511
Q2G1U9   31 2.81818 3.07991 0.0107511
Q2G299   15 1.36364 0.903563 0.161558
Q2FX75   19 1.72727 0.903563 0.161558
Q2G058   26 2.36364 3.07991 0.0107511
Q2G0E3   14 1.27273 0.903563 0.161558
Q2FYK0   10 0.909091 -1.27278 0.943444
Q2G2K6   17 1.54545 0.903563 0.161558
Q2FYN0   17 1.54545 0.903563 0.161558
Q2FVK7   14 1.27273 0.903563 0.161558
Q2FX15   19 1.72727 0.903563 0.161558
Q2FVN9   5 0.454545 -1.27278 0.943444
Q2FWX0   8 0.727273 -1.27278 0.943444
Q2G143   29 2.63636 3.07991 0.0107511
Q2G0C7   23 2.09091 3.07991 0.0107511
Q2G0K6   22 2 3.07991 0.0107511
Q2FZZ1   7 0.636364 -1.27278 0.943444
Q2FV13   29 2.63636 3.07991 0.0107511
Q2G128   8 0.727273 -1.27278 0.943444
Q2FXU2   25 2.27273 3.07991 0.0107511
Q2G2R4   20 1.81818 0.903563 0.161558
Q2FXM1   25 2.27273 3.07991 0.0107511
Q8KQR1   18 1.63636 0.903563 0.161558
Q2G2Q9   22 2 3.07991 0.0107511
Q2FVG9   6 0.545455 -1.27278 0.943444
Q2FV56   4 0.363636 -1.27278 0.943444
Q2FWG7   7 0.608696 -1.27278 0.943444
Q2G0T1   17 1.47826 0.903563 0.161558
Q2FXB9   7 0.608696 -1.27278 0.943444
Q2FZP3   8 0.695652 -1.27278 0.943444
Q2FZQ2   5 0.434783 -1.27278 0.943444
Q2FXS4   29 2.52174 3.07991 0.0107511
Q2FZ21   15 1.30435 0.903563 0.161558
Q2G2X2   28 2.43478 3.07991 0.0107511
Q2FZF6   30 2.6087 3.07991 0.0107511
Q2FYA0   20 1.73913 0.903563 0.161558
Q2G2A9   8 0.695652 -1.27278 0.943444
Q2FYB9   20 1.73913 0.903563 0.161558
Q2FYI4   23 2 3.07991 0.0107511
Q2FYL4   28 2.43478 3.07991 0.0107511
Q2G1T0   8 0.695652 -1.27278 0.943444
Q2FXW7   19 1.65217 0.903563 0.161558
Q2FZA1   24 2.08696 3.07991 0.0107511
Q2FY76   13 1.13043 0.903563 0.161558
Q2FZ97   31 2.69565 3.07991 0.0107511
Q2G1I4   7 0.608696 -1.27278 0.943444
Q2FYQ6   9 0.782609 -1.27278 0.943444
Q2FXL6   21 1.82609 0.903563 0.161558
Q2G2G6   3 0.26087 -1.27278 0.943444
Q2FVH1   8 0.695652 -1.27278 0.943444
Q2FYA8   17 1.47826 0.903563 0.161558
Q2G2M5   34 2.95652 3.07991 0.0107511
Q2FV99   23 2 3.07991 0.0107511
Q2G105   30 2.6087 3.07991 0.0107511
Q2FW23   23 2 3.07991 0.0107511
Q2G012   12 1.04348 0.903563 0.161558
Q2G2V5   26 2.26087 3.07991 0.0107511
Q2FW07   26 2.26087 3.07991 0.0107511
Q2G0F2   21 1.82609 0.903563 0.161558
Q2FZC9   7 0.608696 -1.27278 0.943444
Q2FXE9   7 0.608696 -1.27278 0.943444
Q2FV47   23 2 3.07991 0.0107511
Q2G2Q8   22 1.91304 0.903563 0.161558
Q2FYE7   17 1.47826 0.903563 0.161558
Q2FUT3   11 0.956522 -1.27278 0.943444
Q2G068   28 2.43478 3.07991 0.0107511
Q2G2D3   18 1.56522 0.903563 0.161558
Q2FYK4   27 2.34783 3.07991 0.0107511
Q2FX36   23 2 3.07991 0.0107511
Q2G0A4   6 0.521739 -1.27278 0.943444
Q2G080   9 0.782609 -1.27278 0.943444
Q2FUT1   21 1.82609 0.903563 0.161558
Q2FYH3   20 1.73913 0.903563 0.161558
Q2FXA7   21 1.82609 0.903563 0.161558
Q2G2Y6   15 1.30435 0.903563 0.161558
Q2FY55   27 2.34783 3.07991 0.0107511
Q2FY61   21 1.82609 0.903563 0.161558
Q2G0E2   29 2.52174 3.07991 0.0107511
Q2FVY1   25 2.17391 3.07991 0.0107511
Q2FUV1   25 2.17391 3.07991 0.0107511
Q2FUS9   22 1.91304 0.903563 0.161558
Q2G1A1   19 1.65217 0.903563 0.161558
P60639   7 0.608696 -1.27278 0.943444
Q2FZE9   18 1.56522 0.903563 0.161558
Q2G1I9   13 1.13043 0.903563 0.161558
Q2FWN0   18 1.56522 0.903563 0.161558
Q2FZE3   27 2.34783 3.07991 0.0107511
Q93Q23   6 0.521739 -1.27278 0.943444
Q2FWE9   19 1.65217 0.903563 0.161558
Q2FUS1   7 0.608696 -1.27278 0.943444
Q2FVM5   28 2.43478 3.07991 0.0107511
Q2G2N7   11 0.956522 -1.27278 0.943444
Q2FWG0   6 0.521739 -1.27278 0.943444
Q2FXV7   4 0.347826 -1.27278 0.943444
Q2FW69   7 0.608696 -1.27278 0.943444
P0A0F8   15 1.30435 0.903563 0.161558
Q2G055   19 1.65217 0.903563 0.161558
Q2FV37   8 0.695652 -1.27278 0.943444
Q2G225   7 0.608696 -1.27278 0.943444
Q2FXG2   18 1.56522 0.903563 0.161558
Q2FY87   19 1.65217 0.903563 0.161558
Q2FWR7   24 2.08696 3.07991 0.0107511
Q2G1U6   20 1.73913 0.903563 0.161558
Q2G006   21 1.82609 0.903563 0.161558
Q2G2I6   5 0.416667 -1.27278 0.943444
Q2FWS1   18 1.5 0.903563 0.161558
Q2FYF5   20 1.66667 0.903563 0.161558
Q2G0F1   10 0.833333 -1.27278 0.943444
Q2G0J2   18 1.5 0.903563 0.161558
Q2FXE3   19 1.58333 0.903563 0.161558
Q2FYV8   21 1.75 0.903563 0.161558
Q2G1X6   24 2 3.07991 0.0107511
Q2FUP5   18 1.5 0.903563 0.161558
Q2G1A4   7 0.583333 -1.27278 0.943444
Q2G0H9   25 2.08333 3.07991 0.0107511
Q2G0M0   23 1.91667 0.903563 0.161558
Q2FYK6   25 2.08333 3.07991 0.0107511
Q2G023   25 2.08333 3.07991 0.0107511
Q2G0G2   26 2.16667 3.07991 0.0107511
Q2FXC0   24 2 3.07991 0.0107511
Q2FXF1   31 2.58333 3.07991 0.0107511
Q2FW00   8 0.666667 -1.27278 0.943444
Q2G1E7   7 0.583333 -1.27278 0.943444
Q2FWE7   15 1.25 0.903563 0.161558
Q2FY32   29 2.41667 3.07991 0.0107511
Q2FUU0   28 2.33333 3.07991 0.0107511
Q2FVU5   23 1.91667 0.903563 0.161558
Q2G062   13 1.08333 0.903563 0.161558
Q2FV26   11 0.916667 -1.27278 0.943444
Q2FW97   22 1.83333 0.903563 0.161558
Q2FZY8   8 0.666667 -1.27278 0.943444
Q2G277   7 0.583333 -1.27278 0.943444
Q2G0V1   7 0.583333 -1.27278 0.943444
Q2FWJ3   23 1.91667 0.903563 0.161558
Q2G2J2   20 1.66667 0.903563 0.161558
Q2FVB0   7 0.583333 -1.27278 0.943444
Q2G278   20 1.66667 0.903563 0.161558
Q2G107   24 2 3.07991 0.0107511
P0A0M9   26 2.16667 3.07991 0.0107511
Q2G067   5 0.416667 -1.27278 0.943444
Q2FV55   24 2 3.07991 0.0107511
Q2G1L3   13 1.08333 0.903563 0.161558
Q2G2R0   23 1.91667 0.903563 0.161558
Q2G2T3   16 1.33333 0.903563 0.161558
Q2FWA8   7 0.583333 -1.27278 0.943444
Q2G056   31 2.58333 3.07991 0.0107511
Q2FWR1   19 1.58333 0.903563 0.161558
Q2FXP9   23 1.91667 0.903563 0.161558
Q2FZI4   9 0.75 -1.27278 0.943444
Q2G2L7   32 2.66667 3.07991 0.0107511
Q2FVG1   7 0.583333 -1.27278 0.943444
Q2G1I7   33 2.75 3.07991 0.0107511
Q2FVB6   7 0.583333 -1.27278 0.943444
Q2G001   18 1.5 0.903563 0.161558
Q2FUX3   20 1.66667 0.903563 0.161558
Q2G1Q9   21 1.75 0.903563 0.161558
Q2G2S9   20 1.66667 0.903563 0.161558
Q2FXZ8   13 1.08333 0.903563 0.161558
Q2FZI7   32 2.66667 3.07991 0.0107511
Q2FUS6   35 2.91667 3.07991 0.0107511
Q2FUZ6   24 2 3.07991 0.0107511
Q2FYQ9   14 1.16667 0.903563 0.161558
Q2FYS8   22 1.83333 0.903563 0.161558
Q2FYS6   7 0.583333 -1.27278 0.943444
Q2FZG6   20 1.66667 0.903563 0.161558
Q2G1L9   6 0.5 -1.27278 0.943444
Q2FXT3   20 1.66667 0.903563 0.161558
Q2FZN9   36 3 5.25625 0.000662855
Q2FW20   25 2.08333 3.07991 0.0107511
Q2G0H3   17 1.41667 0.903563 0.161558
Q2FV98   27 2.25 3.07991 0.0107511
Q2FXR7   13 1.08333 0.903563 0.161558
Q2G1T4   37 3.08333 5.25625 0.000662855
Q2FW38   23 1.91667 0.903563 0.161558
Q2G2P6   11 0.916667 -1.27278 0.943444
Q2FVL7   26 2.16667 3.07991 0.0107511
Q2FVY2   27 2.25 3.07991 0.0107511
Q2FYZ0   24 2 3.07991 0.0107511
Q2FYW2   8 0.666667 -1.27278 0.943444
P60643   8 0.666667 -1.27278 0.943444
Q2G265   22 1.83333 0.903563 0.161558
Q2FV42   8 0.666667 -1.27278 0.943444
Q2FXN0   10 0.833333 -1.27278 0.943444
Q2G2D9   8 0.666667 -1.27278 0.943444
Q2FV75   26 2.16667 3.07991 0.0107511
Q2FYE0   13 1.08333 0.903563 0.161558
Q2FX03   5 0.416667 -1.27278 0.943444
Q2FX89   21 1.75 0.903563 0.161558
Q2FX43   23 1.91667 0.903563 0.161558
Q2FV69   13 1.04 0.903563 0.161558
P72360   7 0.56 -1.27278 0.943444
Q2FVQ1   27 2.16 3.07991 0.0107511
Q2FYG7   22 1.76 0.903563 0.161558
Q2G1J8   9 0.72 -1.27278 0.943444
Q2FW77   8 0.64 -1.27278 0.943444
Q2FWI4   20 1.6 0.903563 0.161558
Q2FX62   21 1.68 0.903563 0.161558
Q2G0U6   28 2.24 3.07991 0.0107511
Q2G0P2   21 1.68 0.903563 0.161558
Q2G0B8   30 2.4 3.07991 0.0107511
Q2FVL3   6 0.48 -1.27278 0.943444
Q2G1K8   24 1.92 0.903563 0.161558
Q2G2R9   15 1.2 0.903563 0.161558
Q2G2I3   7 0.56 -1.27278 0.943444
Q2FY56   5 0.4 -1.27278 0.943444
Q2G0B1   15 1.2 0.903563 0.161558
Q2G1T1   36 2.88 3.07991 0.0107511
Q2FVX5   8 0.64 -1.27278 0.943444
Q2G0H8   9 0.72 -1.27278 0.943444
Q2FVT3   21 1.68 0.903563 0.161558
Q2FWF6   21 1.68 0.903563 0.161558
Q2FWZ6   24 1.92 0.903563 0.161558
Q2FZ77   32 2.56 3.07991 0.0107511
Q2G0H0   18 1.44 0.903563 0.161558
Q2G2G7   30 2.4 3.07991 0.0107511
Q2G117   18 1.44 0.903563 0.161558
Q2FXG9   26 2.08 3.07991 0.0107511
Q2FWE4   33 2.64 3.07991 0.0107511
Q2FUS0   33 2.64 3.07991 0.0107511
Q2FWR3   11 0.88 -1.27278 0.943444
Q2FYA9   17 1.36 0.903563 0.161558
Q2G0Y5   42 3.36 5.25625 0.000662855
Q2FZZ8   33 2.64 3.07991 0.0107511
Q2G1Z6   13 1.04 0.903563 0.161558
Q2FX53   17 1.36 0.903563 0.161558
Q2FZC4   34 2.72 3.07991 0.0107511
Q2FUS5   12 0.96 -1.27278 0.943444
Q2G1R0   8 0.64 -1.27278 0.943444
Q2G0D5   8 0.64 -1.27278 0.943444
Q2FY18   6 0.48 -1.27278 0.943444
Q2FYH8   8 0.64 -1.27278 0.943444
Q2G1F2   20 1.6 0.903563 0.161558
Q2G0Q5   32 2.56 3.07991 0.0107511
Q2FVR2   25 2 3.07991 0.0107511
Q2FZE7   18 1.44 0.903563 0.161558
Q2G0I0   17 1.36 0.903563 0.161558
Q2G0R1   32 2.56 3.07991 0.0107511
Q2G0L7   26 2.08 3.07991 0.0107511
Q2FWI1   18 1.44 0.903563 0.161558
Q2G0F7   8 0.64 -1.27278 0.943444
Q2FXY3   26 2.08 3.07991 0.0107511
P0A084   32 2.56 3.07991 0.0107511
Q2G0G5   23 1.84 0.903563 0.161558
Q2FZE5   6 0.48 -1.27278 0.943444
Q2G0A2   8 0.64 -1.27278 0.943444
Q2FVE8   6 0.48 -1.27278 0.943444
Q2G2M8   25 2 3.07991 0.0107511
Q2FYH7   10 0.8 -1.27278 0.943444
Q2FVR8   26 2.08 3.07991 0.0107511
Q2FZU9   23 1.84 0.903563 0.161558
Q2FYX7   19 1.52 0.903563 0.161558
Q2G280   32 2.56 3.07991 0.0107511
Q2FVG5   21 1.68 0.903563 0.161558
Q2FWX1   28 2.24 3.07991 0.0107511
Q2FVB3   7 0.56 -1.27278 0.943444
Q2G2A1   36 2.88 3.07991 0.0107511
Q2G1W7   23 1.84 0.903563 0.161558
Q2FW36   9 0.72 -1.27278 0.943444
P31337   24 1.92 0.903563 0.161558
Q2FXB8   8 0.64 -1.27278 0.943444
Q2G2F3   33 2.64 3.07991 0.0107511
Q2FYM7   5 0.4 -1.27278 0.943444
Q2FYB2   28 2.24 3.07991 0.0107511
Q2G2E2   16 1.23077 0.903563 0.161558
Q2G2G9   13 1 0.903563 0.161558
Q2FVC5   27 2.07692 3.07991 0.0107511
Q2G0T3   23 1.76923 0.903563 0.161558
Q2G074   8 0.615385 -1.27278 0.943444
Q2G016   37 2.84615 3.07991 0.0107511
Q2G0G4   32 2.46154 3.07991 0.0107511
Q2G2K1   21 1.61538 0.903563 0.161558
Q2FXE1   11 0.846154 -1.27278 0.943444
Q2FWD2   24 1.84615 0.903563 0.161558
Q2G1Q0   27 2.07692 3.07991 0.0107511
Q2G073   6 0.461538 -1.27278 0.943444
Q2G1T7   16 1.23077 0.903563 0.161558
Q2FVI3   27 2.07692 3.07991 0.0107511
Q2FZ93   19 1.46154 0.903563 0.161558
Q2FVQ7   23 1.76923 0.903563 0.161558
Q2G2B9   6 0.461538 -1.27278 0.943444
Q2FZN5   7 0.538462 -1.27278 0.943444
Q2FY72   27 2.07692 3.07991 0.0107511
Q2G0A0   32 2.46154 3.07991 0.0107511
Q2FZQ8   8 0.615385 -1.27278 0.943444
Q2FXP1   26 2 3.07991 0.0107511
P0A0B7   28 2.15385 3.07991 0.0107511
Q2FYW0   25 1.92308 0.903563 0.161558
Q2G230   26 2 3.07991 0.0107511
Q2G0H5   15 1.15385 0.903563 0.161558
Q2G0B7   23 1.76923 0.903563 0.161558
Q2G131   5 0.384615 -1.27278 0.943444
Q2G0Y4   17 1.30769 0.903563 0.161558
Q2G2L0   18 1.38462 0.903563 0.161558
Q2G101   26 2 3.07991 0.0107511
Q2G036   24 1.84615 0.903563 0.161558
Q2FXN3   10 0.769231 -1.27278 0.943444
Q2FWY2   23 1.76923 0.903563 0.161558
Q2FXK6   22 1.69231 0.903563 0.161558
Q2G2Y3   27 2.07692 3.07991 0.0107511
Q2G1P8   27 2.07692 3.07991 0.0107511
Q2G0N7   31 2.38462 3.07991 0.0107511
Q2FW43   18 1.38462 0.903563 0.161558
Q2G2N4   19 1.46154 0.903563 0.161558
Q2FW59   27 2.07692 3.07991 0.0107511
Q2G1V0   8 0.615385 -1.27278 0.943444
Q2G010   24 1.84615 0.903563 0.161558
Q2FWJ4   9 0.692308 -1.27278 0.943444
Q2FUR3   38 2.92308 3.07991 0.0107511
Q2FXE4   15 1.15385 0.903563 0.161558
Q2FY36   27 2.07692 3.07991 0.0107511
Q2G1Q7   29 2.23077 3.07991 0.0107511
Q2FX09   23 1.76923 0.903563 0.161558
Q2G0Z1   34 2.61538 3.07991 0.0107511
Q2FWJ1   32 2.46154 3.07991 0.0107511
Q2FUT4   24 1.84615 0.903563 0.161558
Q2FYI1   27 2.07692 3.07991 0.0107511
Q2FXQ8   26 2 3.07991 0.0107511
Q2FUZ0   28 2.15385 3.07991 0.0107511
P0A086   31 2.38462 3.07991 0.0107511
Q2FZM0   6 0.461538 -1.27278 0.943444
Q2FXL3   38 2.92308 3.07991 0.0107511
Q2G2K7   9 0.692308 -1.27278 0.943444
Q2FVL1   5 0.384615 -1.27278 0.943444
Q2FW21   19 1.46154 0.903563 0.161558
Q2G201   26 2 3.07991 0.0107511
Q2FVV6   17 1.30769 0.903563 0.161558
Q2FV03   29 2.23077 3.07991 0.0107511
Q2G2T2   7 0.538462 -1.27278 0.943444
Q2FZ44   23 1.76923 0.903563 0.161558
Q2G1N7   19 1.46154 0.903563 0.161558
Q2G172   7 0.538462 -1.27278 0.943444
Q2G208   22 1.69231 0.903563 0.161558
Q2FZR7   10 0.769231 -1.27278 0.943444
Q2G2K2   15 1.15385 0.903563 0.161558
Q2FVA4   19 1.46154 0.903563 0.161558
Q2G0F5   8 0.615385 -1.27278 0.943444
Q2G0X0   26 2 3.07991 0.0107511
Q2FXU0   26 2 3.07991 0.0107511
Q2FXX9   24 1.84615 0.903563 0.161558
Q2G2K8   17 1.30769 0.903563 0.161558
Q2G0X1   24 1.77778 0.903563 0.161558
Q2FXI8   21 1.55556 0.903563 0.161558
Q2G0L1   32 2.37037 3.07991 0.0107511
Q2FX07   22 1.62963 0.903563 0.161558
Q2G139   25 1.85185 0.903563 0.161558
Q2FUV5   31 2.2963 3.07991 0.0107511
Q2FVD0   27 2 3.07991 0.0107511
Q2FX10   13 0.962963 -1.27278 0.943444
Q2G1W5   35 2.59259 3.07991 0.0107511
Q2G1Y7   27 2 3.07991 0.0107511
Q2G190   22 1.62963 0.903563 0.161558
Q2FV59   6 0.444444 -1.27278 0.943444
Q2FZS3   21 1.55556 0.903563 0.161558
Q2FX90   23 1.7037 0.903563 0.161558
Q2FW85   5 0.37037 -1.27278 0.943444
Q2FZ65   35 2.59259 3.07991 0.0107511
Q2FXJ7   33 2.44444 3.07991 0.0107511
Q2FVW2   22 1.62963 0.903563 0.161558
Q2G0H4   29 2.14815 3.07991 0.0107511
Q2FVV4   6 0.444444 -1.27278 0.943444
Q2FUR9   6 0.444444 -1.27278 0.943444
Q2FW06   20 1.48148 0.903563 0.161558
Q2FY84   16 1.18519 0.903563 0.161558
Q2G132   31 2.2963 3.07991 0.0107511
Q2G0C9   25 1.85185 0.903563 0.161558
Q2G2N1   5 0.37037 -1.27278 0.943444
Q2FVF2   8 0.592593 -1.27278 0.943444
Q2FZ30   21 1.55556 0.903563 0.161558
Q2FXX8   34 2.51852 3.07991 0.0107511
Q2FZX6   11 0.814815 -1.27278 0.943444
Q2G1Z2   7 0.518519 -1.27278 0.943444
Q2G0G7   29 2.14815 3.07991 0.0107511
Q2FV53   23 1.7037 0.903563 0.161558
Q2FV28   27 2 3.07991 0.0107511
Q2G097   26 1.92593 0.903563 0.161558
Q2FZC5   21 1.55556 0.903563 0.161558
Q2FY77   18 1.33333 0.903563 0.161558
Q2FVA9   27 2 3.07991 0.0107511
Q2G2W5   15 1.11111 0.903563 0.161558
Q2FX97   24 1.77778 0.903563 0.161558
Q2G1F3   31 2.2963 3.07991 0.0107511
Q2FYU1   16 1.18519 0.903563 0.161558
Q2FUP6   17 1.25926 0.903563 0.161558
Q2G2U7   14 1.03704 0.903563 0.161558
Q2FY09   31 2.2963 3.07991 0.0107511
Q2G1J6   19 1.40741 0.903563 0.161558
Q2G059   27 2 3.07991 0.0107511
Q2FVK5   5 0.37037 -1.27278 0.943444
Q2G0H7   20 1.48148 0.903563 0.161558
Q2FWN2   7 0.518519 -1.27278 0.943444
Q2FYV7   36 2.66667 3.07991 0.0107511
Q2G236   24 1.77778 0.903563 0.161558
Q2FZR6   8 0.592593 -1.27278 0.943444
Q2G1P9   28 2.07407 3.07991 0.0107511
Q2G0R9   30 2.22222 3.07991 0.0107511
Q2FUZ9   25 1.85185 0.903563 0.161558
Q2FVP2   28 2.07407 3.07991 0.0107511
Q2FXC8   28 2.07407 3.07991 0.0107511
Q2FVC4   26 1.92593 0.903563 0.161558
Q2FZ29   32 2.37037 3.07991 0.0107511
Q2FYR8   30 2.14286 3.07991 0.0107511
Q2FY23   31 2.21429 3.07991 0.0107511
Q2G0D4   23 1.64286 0.903563 0.161558
Q2FZ38   35 2.5 3.07991 0.0107511
Q2FXH1   9 0.642857 -1.27278 0.943444
Q2FXZ9   18 1.28571 0.903563 0.161558
Q2G1V3   6 0.428571 -1.27278 0.943444
Q2FVZ0   7 0.5 -1.27278 0.943444
Q2FV95   9 0.642857 -1.27278 0.943444
Q2G196   33 2.35714 3.07991 0.0107511
Q2FZ61   32 2.28571 3.07991 0.0107511
Q2FW27   32 2.28571 3.07991 0.0107511
Q2FWH2   11 0.785714 -1.27278 0.943444
Q2FZQ9   9 0.642857 -1.27278 0.943444
Q2FWQ9   35 2.5 3.07991 0.0107511
Q2G1N5   6 0.428571 -1.27278 0.943444
Q2FZP8   7 0.5 -1.27278 0.943444
Q2FXC2   31 2.21429 3.07991 0.0107511
Q2G0X9   24 1.71429 0.903563 0.161558
Q2FX08   10 0.714286 -1.27278 0.943444
Q2FUV2   34 2.42857 3.07991 0.0107511
Q2FZT8   21 1.5 0.903563 0.161558
Q2G2N2   6 0.428571 -1.27278 0.943444
Q2G0M1   24 1.71429 0.903563 0.161558
Q2FVX8   34 2.42857 3.07991 0.0107511
Q2G220   23 1.64286 0.903563 0.161558
Q2FW37   26 1.85714 0.903563 0.161558
Q2G203   27 1.92857 0.903563 0.161558
Q2FY89   18 1.28571 0.903563 0.161558
Q2G1K7   30 2.14286 3.07991 0.0107511
Q2G013   6 0.428571 -1.27278 0.943444
Q2FV91   8 0.571429 -1.27278 0.943444
Q2FW92   34 2.42857 3.07991 0.0107511
Q2G1U5   27 1.92857 0.903563 0.161558
Q2G2A6   20 1.42857 0.903563 0.161558
Q2G0G9   22 1.57143 0.903563 0.161558
P0A088   18 1.28571 0.903563 0.161558
Q2G0B4   8 0.571429 -1.27278 0.943444
Q2G0X7   24 1.71429 0.903563 0.161558
Q2G0S0   19 1.35714 0.903563 0.161558
Q2FW12   27 1.92857 0.903563 0.161558
Q2G0J7   25 1.78571 0.903563 0.161558
Q2FW76   8 0.571429 -1.27278 0.943444
Q2G1Z7   26 1.85714 0.903563 0.161558
Q2G2S1   36 2.57143 3.07991 0.0107511
Q2G1B1   33 2.35714 3.07991 0.0107511
Q2FVP3   11 0.785714 -1.27278 0.943444
Q2G1V1   33 2.35714 3.07991 0.0107511
Q2G1H8   36 2.57143 3.07991 0.0107511
Q2G149   39 2.78571 3.07991 0.0107511
Q2FXC7   30 2.14286 3.07991 0.0107511
Q2G019   28 2 3.07991 0.0107511
Q2FWL6   31 2.21429 3.07991 0.0107511
Q2G199   6 0.428571 -1.27278 0.943444
Q2FY41   15 1.07143 0.903563 0.161558
Q2FX33   29 2.07143 3.07991 0.0107511
Q2G181   26 1.85714 0.903563 0.161558
Q2FVT1   7 0.5 -1.27278 0.943444
Q2G0Z5   22 1.57143 0.903563 0.161558
Q2FZC7   29 2.07143 3.07991 0.0107511
Q2G1U0   28 2 3.07991 0.0107511
Q2FW18   26 1.85714 0.903563 0.161558
Q2G0H1   22 1.57143 0.903563 0.161558
Q2FX22   15 1.07143 0.903563 0.161558
Q2G157   30 2.14286 3.07991 0.0107511
Q2G2J5   21 1.5 0.903563 0.161558
Q2FZH9   6 0.428571 -1.27278 0.943444
Q2FZA6   6 0.428571 -1.27278 0.943444
Q2G1N6   6 0.428571 -1.27278 0.943444
Q2FVR4   24 1.71429 0.903563 0.161558
Q2FY13   42 3 5.25625 0.000662855
Q2G025   30 2.14286 3.07991 0.0107511
Q2FV36   10 0.714286 -1.27278 0.943444
Q2G0W9   27 1.92857 0.903563 0.161558
Q2G0L0   31 2.21429 3.07991 0.0107511
Q2FUR2   26 1.85714 0.903563 0.161558
Q2FVJ9   35 2.5 3.07991 0.0107511
Q2G1S8   27 1.86207 0.903563 0.161558
Q2FVJ5   30 2.06897 3.07991 0.0107511
Q2FZ39   28 1.93103 0.903563 0.161558
Q2FWP6   18 1.24138 0.903563 0.161558
Q2FVB4   36 2.48276 3.07991 0.0107511
Q2G0V7   31 2.13793 3.07991 0.0107511
Q2FUV4   33 2.27586 3.07991 0.0107511
Q2FYG5   29 2 3.07991 0.0107511
Q2FW71   7 0.482759 -1.27278 0.943444
Q2FZB1   28 1.93103 0.903563 0.161558
Q2G0Y9   32 2.2069 3.07991 0.0107511
Q2G0X4   24 1.65517 0.903563 0.161558
Q2FZL2   32 2.2069 3.07991 0.0107511
Q2FVS1   25 1.72414 0.903563 0.161558
Q2G099   26 1.7931 0.903563 0.161558
Q2FZN0   23 1.58621 0.903563 0.161558
Q2FZ50   14 0.965517 -1.27278 0.943444
Q2G0X8   27 1.86207 0.903563 0.161558
Q2G167   33 2.27586 3.07991 0.0107511
Q2G086   20 1.37931 0.903563 0.161558
Q2G0D0   34 2.34483 3.07991 0.0107511
Q2FWG3   30 2.06897 3.07991 0.0107511
Q2G228   37 2.55172 3.07991 0.0107511
Q2FWW8   22 1.51724 0.903563 0.161558
Q2FYL0   27 1.86207 0.903563 0.161558
Q2FXX2   28 1.93103 0.903563 0.161558
Q2G0C4   8 0.551724 -1.27278 0.943444
Q2FZA2   27 1.86207 0.903563 0.161558
Q2FWL0   29 2 3.07991 0.0107511
Q2FUY9   29 2 3.07991 0.0107511
Q2G0T8   37 2.55172 3.07991 0.0107511
Q2FWK0   28 1.93103 0.903563 0.161558
Q2G0D9   25 1.72414 0.903563 0.161558
Q2FZF3   28 1.93103 0.903563 0.161558
Q2FZ17   35 2.41379 3.07991 0.0107511
Q2G0T6   31 2.13793 3.07991 0.0107511
Q2G140   8 0.551724 -1.27278 0.943444
Q2G2F2   6 0.413793 -1.27278 0.943444
Q2FXG0   25 1.72414 0.903563 0.161558
Q2FWR4   21 1.44828 0.903563 0.161558
Q2G195   19 1.31034 0.903563 0.161558
Q2FVY4   40 2.75862 3.07991 0.0107511
Q2G1I6   36 2.48276 3.07991 0.0107511
Q2FVD5   21 1.44828 0.903563 0.161558
Q2FZM1   31 2.13793 3.07991 0.0107511
Q2FVG0   32 2.2069 3.07991 0.0107511
Q2FZM7   24 1.65517 0.903563 0.161558
Q2FZB2   26 1.7931 0.903563 0.161558
Q2G287   22 1.51724 0.903563 0.161558
Q2FWG4   10 0.689655 -1.27278 0.943444
Q2G2B3   8 0.551724 -1.27278 0.943444
Q2FY48   15 1.03448 0.903563 0.161558
Q9ZNI1   23 1.58621 0.903563 0.161558
Q2FV94   29 2 3.07991 0.0107511
Q2G2X5   7 0.482759 -1.27278 0.943444
Q2FVX6   32 2.2069 3.07991 0.0107511
Q2G060   16 1.10345 0.903563 0.161558
Q2FVG2   10 0.689655 -1.27278 0.943444
Q2G1Q1   28 1.93103 0.903563 0.161558
Q2G1F1   24 1.65517 0.903563 0.161558
Q2FXC5   30 2.06897 3.07991 0.0107511
Q2G2B0   8 0.551724 -1.27278 0.943444
Q2FXR6   8 0.551724 -1.27278 0.943444
Q2FXE0   29 2 3.07991 0.0107511
Q2FUY3   31 2.13793 3.07991 0.0107511
Q2G1S6   23 1.58621 0.903563 0.161558
Q2FVE9   8 0.551724 -1.27278 0.943444
Q2FVU7   24 1.65517 0.903563 0.161558
Q2FVM7   26 1.7931 0.903563 0.161558
Q2FVU6   8 0.551724 -1.27278 0.943444
Q2FVA1   33 2.27586 3.07991 0.0107511
Q2FWB8   38 2.62069 3.07991 0.0107511
Q2FYR5   30 2.06897 3.07991 0.0107511
Q2G261   20 1.37931 0.903563 0.161558
Q2G264   39 2.68966 3.07991 0.0107511
Q2G0U4   15 1.03448 0.903563 0.161558
Q2G226   7 0.482759 -1.27278 0.943444
Q2FZT7   23 1.58621 0.903563 0.161558
Q2FXJ4   15 1.03448 0.903563 0.161558
Q2G047   23 1.58621 0.903563 0.161558
Q2FWD9   24 1.65517 0.903563 0.161558
Q2FZH2   23 1.58621 0.903563 0.161558
Q2G044   14 0.965517 -1.27278 0.943444
Q2FVZ8   7 0.482759 -1.27278 0.943444
Q2G1C5   7 0.482759 -1.27278 0.943444
Q2G1Z1   13 0.896552 -1.27278 0.943444
Q2G135   27 1.86207 0.903563 0.161558
Q2FVE5   32 2.2069 3.07991 0.0107511
Q2FZ70   35 2.41379 3.07991 0.0107511
Q2G2A0   37 2.55172 3.07991 0.0107511
Q2G224   28 1.86667 0.903563 0.161558
P0A0K3   34 2.26667 3.07991 0.0107511
Q2G1A8   30 2 3.07991 0.0107511
Q2G1P5   6 0.4 -1.27278 0.943444
Q2FV93   8 0.533333 -1.27278 0.943444
Q2FXC4   26 1.73333 0.903563 0.161558
Q2FY74   18 1.2 0.903563 0.161558
Q2G1M1   24 1.6 0.903563 0.161558
Q9EZ11   25 1.66667 0.903563 0.161558
Q2FZB3   29 1.93333 0.903563 0.161558
Q2G1V2   28 1.86667 0.903563 0.161558
Q2FVM8   11 0.733333 -1.27278 0.943444
Q2FVR1   38 2.53333 3.07991 0.0107511
Q2FXC3   25 1.66667 0.903563 0.161558
Q2FUV6   27 1.8 0.903563 0.161558
Q2G1D7   37 2.46667 3.07991 0.0107511
Q2FXR2   26 1.73333 0.903563 0.161558
Q2FW83   7 0.466667 -1.27278 0.943444
Q2G2X7   24 1.6 0.903563 0.161558
Q2FVM4   7 0.466667 -1.27278 0.943444
P0A0J3   20 1.33333 0.903563 0.161558
Q2G2L8   21 1.4 0.903563 0.161558
Q2FZ27   26 1.73333 0.903563 0.161558
Q2FZ53   23 1.53333 0.903563 0.161558
Q2G154   26 1.73333 0.903563 0.161558
Q2FZS4   7 0.466667 -1.27278 0.943444
Q2FYQ5   7 0.466667 -1.27278 0.943444
Q2FZL6   33 2.2 3.07991 0.0107511
Q2FWB9   29 1.93333 0.903563 0.161558
Q2FUQ4   31 2.06667 3.07991 0.0107511
Q2G293   37 2.46667 3.07991 0.0107511
Q2FZS5   35 2.33333 3.07991 0.0107511
Q2FYP9   7 0.466667 -1.27278 0.943444
Q2G0K7   34 2.26667 3.07991 0.0107511
Q2FVV2   23 1.53333 0.903563 0.161558
Q2FVN0   29 1.93333 0.903563 0.161558
Q2FX00   27 1.8 0.903563 0.161558
Q2G1I0   12 0.8 -1.27278 0.943444
Q2FXI2   36 2.4 3.07991 0.0107511
Q2G2X1   14 0.933333 -1.27278 0.943444
Q2FYG6   13 0.866667 -1.27278 0.943444
Q2FXH0   27 1.8 0.903563 0.161558
Q2FXU7   30 2 3.07991 0.0107511
Q2G170   28 1.86667 0.903563 0.161558
Q2FVQ9   26 1.73333 0.903563 0.161558
Q2FWV2   21 1.4 0.903563 0.161558
Q2FVI5   8 0.533333 -1.27278 0.943444
Q2FUW0   30 2 3.07991 0.0107511
Q2FXB7   38 2.53333 3.07991 0.0107511
Q2G0J8   33 2.2 3.07991 0.0107511
Q2FXB5   26 1.73333 0.903563 0.161558
Q2FYE9   8 0.533333 -1.27278 0.943444
Q2FVE2   20 1.33333 0.903563 0.161558
Q2G2V6   30 2 3.07991 0.0107511
O08387   13 0.866667 -1.27278 0.943444
Q2FZ14   25 1.66667 0.903563 0.161558
Q2FXW3   33 2.2 3.07991 0.0107511
Q2FYQ8   35 2.33333 3.07991 0.0107511
Q2G2D6   26 1.73333 0.903563 0.161558
Q2G2T7   34 2.26667 3.07991 0.0107511
Q2FYP8   16 1.06667 0.903563 0.161558
Q2FZ25   26 1.73333 0.903563 0.161558
Q2FY65   28 1.86667 0.903563 0.161558
Q2G2T1   17 1.13333 0.903563 0.161558
Q2G1N0   7 0.466667 -1.27278 0.943444
Q2G110   8 0.533333 -1.27278 0.943444
Q2G1E1   28 1.86667 0.903563 0.161558
Q2G2F1   38 2.53333 3.07991 0.0107511
Q2FXE8   36 2.4 3.07991 0.0107511
Q2FZ06   33 2.2 3.07991 0.0107511
Q2FVH2   8 0.533333 -1.27278 0.943444
Q2FYV6   30 2 3.07991 0.0107511
Q2FZJ3   30 1.93548 0.903563 0.161558
Q2G095   27 1.74194 0.903563 0.161558
Q2G2Y0   29 1.87097 0.903563 0.161558
Q2G2W3   37 2.3871 3.07991 0.0107511
Q2FY07   20 1.29032 0.903563 0.161558
Q2FXW8   23 1.48387 0.903563 0.161558
Q2FUR6   43 2.77419 3.07991 0.0107511
Q2FVW6   8 0.516129 -1.27278 0.943444
Q2G1X0   18 1.16129 0.903563 0.161558
Q2G1F6   8 0.516129 -1.27278 0.943444
Q2FVK8   31 2 3.07991 0.0107511
Q2G158   24 1.54839 0.903563 0.161558
Q2G118   20 1.29032 0.903563 0.161558
Q2G077   7 0.451613 -1.27278 0.943444
Q2G0E0   29 1.87097 0.903563 0.161558
Q2G263   31 2 3.07991 0.0107511
Q2FUU1   30 1.93548 0.903563 0.161558
Q2G1X7   26 1.67742 0.903563 0.161558
Q2G1C0   44 2.83871 3.07991 0.0107511
Q2FVB9   7 0.451613 -1.27278 0.943444
Q2G273   20 1.29032 0.903563 0.161558
Q53726   26 1.67742 0.903563 0.161558
Q2G2W9   25 1.6129 0.903563 0.161558
Q2FZ22   30 1.93548 0.903563 0.161558
Q2G2U1   32 2.06452 3.07991 0.0107511
Q2FXW6   23 1.48387 0.903563 0.161558
Q2G0P9   9 0.580645 -1.27278 0.943444
Q2FYE3   35 2.25806 3.07991 0.0107511
Q2FXU3   29 1.87097 0.903563 0.161558
Q2G052   33 2.12903 3.07991 0.0107511
Q2FZM6   27 1.74194 0.903563 0.161558
Q2FX25   23 1.48387 0.903563 0.161558
Q2FX05   30 1.93548 0.903563 0.161558
Q2G1P2   8 0.516129 -1.27278 0.943444
Q2G2C4   45 2.90323 3.07991 0.0107511
Q2G165   7 0.451613 -1.27278 0.943444
Q2FXK8   4 0.258065 -1.27278 0.943444
Q2FWP1   34 2.19355 3.07991 0.0107511
Q2FVU1   8 0.516129 -1.27278 0.943444
Q2FZ78   22 1.41935 0.903563 0.161558
Q2G0P0   28 1.80645 0.903563 0.161558
Q2FXX3   8 0.516129 -1.27278 0.943444
Q2FVX2   32 2.06452 3.07991 0.0107511
Q2G0Q7   25 1.6129 0.903563 0.161558
Q2FXS6   18 1.16129 0.903563 0.161558
Q2FUZ1   42 2.70968 3.07991 0.0107511
Q2FZ87   27 1.74194 0.903563 0.161558
Q2FXF4   21 1.35484 0.903563 0.161558
Q2G1G4   23 1.48387 0.903563 0.161558
Q2FWE6   34 2.19355 3.07991 0.0107511
Q2G2U2   25 1.6129 0.903563 0.161558
Q2FY17   35 2.25806 3.07991 0.0107511
Q2FVU3   24 1.54839 0.903563 0.161558
Q2FVK1   20 1.29032 0.903563 0.161558
Q2G0K5   32 2.06452 3.07991 0.0107511
Q2G2X8   25 1.6129 0.903563 0.161558
Q2FYZ7   25 1.6129 0.903563 0.161558
Q2FWG1   31 2 3.07991 0.0107511
Q2G1Q6   25 1.6129 0.903563 0.161558
Q2G2X9   27 1.74194 0.903563 0.161558
Q2FWN9   21 1.35484 0.903563 0.161558
Q2FYZ2   24 1.54839 0.903563 0.161558
Q2FZJ1   37 2.3871 3.07991 0.0107511
Q2G002   23 1.48387 0.903563 0.161558
Q2FVL4   36 2.32258 3.07991 0.0107511
Q2G2M7   31 2 3.07991 0.0107511
Q2FWH6   32 2.06452 3.07991 0.0107511
Q2FXQ3   25 1.6129 0.903563 0.161558
Q2G129   6 0.387097 -1.27278 0.943444
Q7BHL7   43 2.77419 3.07991 0.0107511
Q2FZ71   30 1.93548 0.903563 0.161558
Q2FZ88   32 2 3.07991 0.0107511
Q2FV22   32 2 3.07991 0.0107511
Q2FYM3   33 2.0625 3.07991 0.0107511
Q2FY06   33 2.0625 3.07991 0.0107511
Q2FXB0   17 1.0625 0.903563 0.161558
Q2FX87   38 2.375 3.07991 0.0107511
Q2FZ33   29 1.8125 0.903563 0.161558
Q2G0J1   30 1.875 0.903563 0.161558
Q2FUT7   31 1.9375 0.903563 0.161558
Q2FZH1   30 1.875 0.903563 0.161558
Q2FVX3   42 2.625 3.07991 0.0107511
Q2FWC6   25 1.5625 0.903563 0.161558
Q2FXN6   29 1.8125 0.903563 0.161558
Q2FY79   31 1.9375 0.903563 0.161558
Q2FZ23   25 1.5625 0.903563 0.161558
Q2FVF1   31 1.9375 0.903563 0.161558
Q2FWM5   25 1.5625 0.903563 0.161558
Q2G061   25 1.5625 0.903563 0.161558
Q2FWL7   16 1 0.903563 0.161558
Q2FVK3   20 1.25 0.903563 0.161558
Q2FX19   19 1.1875 0.903563 0.161558
Q2G2U6   29 1.8125 0.903563 0.161558
Q2G1S5   27 1.6875 0.903563 0.161558
Q2FVS9   21 1.3125 0.903563 0.161558
Q2G1M7   30 1.875 0.903563 0.161558
Q2FW50   37 2.3125 3.07991 0.0107511
Q2G2L1   30 1.875 0.903563 0.161558
Q2FWB1   31 1.9375 0.903563 0.161558
Q2FXA8   29 1.8125 0.903563 0.161558
Q2FV20   32 2 3.07991 0.0107511
Q2FUY1   26 1.625 0.903563 0.161558
Q2FYJ1   32 2 3.07991 0.0107511
Q2G043   23 1.4375 0.903563 0.161558
Q2FZ43   25 1.5625 0.903563 0.161558
Q9KJN4   27 1.6875 0.903563 0.161558
Q2G194   26 1.625 0.903563 0.161558
Q2G0F0   32 2 3.07991 0.0107511
Q2G2G2   33 2.0625 3.07991 0.0107511
Q2G0I8   32 2 3.07991 0.0107511
Q2FXG5   34 2.125 3.07991 0.0107511
Q2G2S6   21 1.3125 0.903563 0.161558
Q53700   28 1.75 0.903563 0.161558
Q2G0D8   43 2.6875 3.07991 0.0107511
P60430   17 1.0625 0.903563 0.161558
Q2FV41   30 1.875 0.903563 0.161558
Q2FXZ5   30 1.875 0.903563 0.161558
Q2FZL0   10 0.625 -1.27278 0.943444
Q2FY99   26 1.625 0.903563 0.161558
Q2FX95   25 1.5625 0.903563 0.161558
Q2FYR6   32 2 3.07991 0.0107511
Q2FUW2   16 1 0.903563 0.161558
Q2FVL2   30 1.875 0.903563 0.161558
Q2G2L4   7 0.4375 -1.27278 0.943444
Q2FXB1   18 1.125 0.903563 0.161558
Q2FZY7   36 2.25 3.07991 0.0107511
Q2FVN1   9 0.5625 -1.27278 0.943444
Q2G1S1   29 1.8125 0.903563 0.161558
Q2FXK4   35 2.1875 3.07991 0.0107511
Q2FXM6   35 2.1875 3.07991 0.0107511
Q2FZJ6   31 1.9375 0.903563 0.161558
Q2FVT4   30 1.875 0.903563 0.161558
Q2FYW1   22 1.375 0.903563 0.161558
Q2FYZ3   31 1.9375 0.903563 0.161558
Q2FXX5   30 1.875 0.903563 0.161558
Q2FWM4   21 1.3125 0.903563 0.161558
Q2G2L3   27 1.6875 0.903563 0.161558
Q2FYR3   33 2.0625 3.07991 0.0107511
Q2G0I9   31 1.9375 0.903563 0.161558
Q2G0M2   27 1.6875 0.903563 0.161558
Q2G272   21 1.3125 0.903563 0.161558
Q2FXL4   31 1.9375 0.903563 0.161558
Q2G0U9   21 1.3125 0.903563 0.161558
Q2FVE4   32 2 3.07991 0.0107511
Q2FVC6   35 2.1875 3.07991 0.0107511
Q2FV19   32 2 3.07991 0.0107511
Q2G0S8   30 1.875 0.903563 0.161558
Q2G2G3   8 0.5 -1.27278 0.943444
Q2G2X0   34 2.06061 3.07991 0.0107511
Q2G0F3   29 1.75758 0.903563 0.161558
Q2G037   21 1.27273 0.903563 0.161558
Q2G1G6   27 1.63636 0.903563 0.161558
Q2FWP0   25 1.51515 0.903563 0.161558
Q2FY29   31 1.87879 0.903563 0.161558
Q2FXQ4   12 0.727273 -1.27278 0.943444
Q2G0S7   32 1.93939 0.903563 0.161558
Q2FZX7   28 1.69697 0.903563 0.161558
Q2G0E6   8 0.484848 -1.27278 0.943444
Q2FY37   33 2 3.07991 0.0107511
Q2FYQ0   37 2.24242 3.07991 0.0107511
Q2FUV3   28 1.69697 0.903563 0.161558
Q2FYV2   30 1.81818 0.903563 0.161558
Q2FVS4   23 1.39394 0.903563 0.161558
Q2G2M3   25 1.51515 0.903563 0.161558
Q2FVM6   26 1.57576 0.903563 0.161558
Q2G292   28 1.69697 0.903563 0.161558
Q2FXH7   21 1.27273 0.903563 0.161558
Q2FYQ7   33 2 3.07991 0.0107511
Q2FWG2   42 2.54545 3.07991 0.0107511
Q2G159   32 1.93939 0.903563 0.161558
Q2FX96   30 1.81818 0.903563 0.161558
Q2FV83   31 1.87879 0.903563 0.161558
Q2G2D8   21 1.27273 0.903563 0.161558
Q2FYJ4   8 0.484848 -1.27278 0.943444
Q2G1E8   7 0.424242 -1.27278 0.943444
Q2FVK2   18 1.09091 0.903563 0.161558
Q2FZP1   14 0.848485 -1.27278 0.943444
Q2FXI0   29 1.75758 0.903563 0.161558
Q2G134   8 0.484848 -1.27278 0.943444
Q2FZZ6   32 1.93939 0.903563 0.161558
Q2G1Z3   38 2.30303 3.07991 0.0107511
Q2G030   32 1.93939 0.903563 0.161558
Q2FV21   35 2.12121 3.07991 0.0107511
Q9RQP6   8 0.484848 -1.27278 0.943444
Q2FZ62   28 1.69697 0.903563 0.161558
Q2FZQ7   30 1.81818 0.903563 0.161558
Q2G0F4   30 1.81818 0.903563 0.161558
Q2FWE0   31 1.87879 0.903563 0.161558
Q2FVS0   10 0.606061 -1.27278 0.943444
Q2FUT6   38 2.30303 3.07991 0.0107511
Q2FUQ5   21 1.27273 0.903563 0.161558
Q2FZJ9   30 1.81818 0.903563 0.161558
Q2FY81   31 1.87879 0.903563 0.161558
Q2G0K8   28 1.69697 0.903563 0.161558
Q2G262   7 0.424242 -1.27278 0.943444
Q2G0E1   25 1.51515 0.903563 0.161558
Q2FWD3   36 2.18182 3.07991 0.0107511
Q2FXA4   28 1.69697 0.903563 0.161558
Q2FVF0   37 2.24242 3.07991 0.0107511
Q2FWW9   38 2.30303 3.07991 0.0107511
Q2FZ54   24 1.45455 0.903563 0.161558
P0A0J0   10 0.606061 -1.27278 0.943444
Q2G1G1   26 1.57576 0.903563 0.161558
Q2FWA1   32 1.93939 0.903563 0.161558
Q2FXN1   35 2.12121 3.07991 0.0107511
Q2G2T4   30 1.81818 0.903563 0.161558
Q2FZW9   29 1.75758 0.903563 0.161558
Q2FV90   36 2.18182 3.07991 0.0107511
Q2FWB3   22 1.33333 0.903563 0.161558
Q2G0Q0   33 2 3.07991 0.0107511
Q2FY10   23 1.39394 0.903563 0.161558
Q2FXM0   30 1.81818 0.903563 0.161558
Q2G1S2   25 1.51515 0.903563 0.161558
Q2FXY5   21 1.23529 0.903563 0.161558
Q2FXV3   28 1.64706 0.903563 0.161558
Q2FXG3   27 1.58824 0.903563 0.161558
Q2FVA8   25 1.47059 0.903563 0.161558
Q2G2C2   18 1.05882 0.903563 0.161558
Q2FYU2   31 1.82353 0.903563 0.161558
Q2FYK5   34 2 3.07991 0.0107511
Q2FW35   35 2.05882 3.07991 0.0107511
Q2FY52   31 1.82353 0.903563 0.161558
Q9RQP9   31 1.82353 0.903563 0.161558
Q2G039   30 1.76471 0.903563 0.161558
Q2G1E4   33 1.94118 0.903563 0.161558
Q2G0B0   33 1.94118 0.903563 0.161558
Q2FXI7   27 1.58824 0.903563 0.161558
Q2FWN7   37 2.17647 3.07991 0.0107511
Q2FV66   23 1.35294 0.903563 0.161558
Q2FYJ5   8 0.470588 -1.27278 0.943444
Q2FYC9   15 0.882353 -1.27278 0.943444
Q2FZC6   31 1.82353 0.903563 0.161558
Q2FXW4   35 2.05882 3.07991 0.0107511
Q2FXI1   27 1.58824 0.903563 0.161558
Q2FZF9   33 1.94118 0.903563 0.161558
Q2G171   7 0.411765 -1.27278 0.943444
Q2G2P8   36 2.11765 3.07991 0.0107511
Q2G2V9   28 1.64706 0.903563 0.161558
Q2FV31   28 1.64706 0.903563 0.161558
Q9KJN3   23 1.35294 0.903563 0.161558
Q2FZV5   8 0.470588 -1.27278 0.943444
Q2FWC4   32 1.88235 0.903563 0.161558
Q2FYT0   8 0.470588 -1.27278 0.943444
Q2G145   19 1.11765 0.903563 0.161558
Q2G0J0   39 2.29412 3.07991 0.0107511
Q2FZQ3   22 1.29412 0.903563 0.161558
Q2FYE5   31 1.82353 0.903563 0.161558
Q2FWN5   13 0.764706 -1.27278 0.943444
Q2FY24   32 1.88235 0.903563 0.161558
Q2FVW7   22 1.29412 0.903563 0.161558
Q2FZ91   32 1.88235 0.903563 0.161558
Q2FWL2   31 1.82353 0.903563 0.161558
Q2FZQ6   26 1.52941 0.903563 0.161558
P02976   9 0.529412 -1.27278 0.943444
Q2G0R7   8 0.470588 -1.27278 0.943444
Q2FUU2   35 2.05882 3.07991 0.0107511
Q2FZG1   31 1.82353 0.903563 0.161558
Q2G0Z4   8 0.470588 -1.27278 0.943444
Q2FZ81   29 1.70588 0.903563 0.161558
Q2G2J8   27 1.58824 0.903563 0.161558
Q2FZD7   30 1.76471 0.903563 0.161558
Q2G288   16 0.941176 -1.27278 0.943444
Q2FW52   39 2.29412 3.07991 0.0107511
Q2FVX4   38 2.23529 3.07991 0.0107511
Q2FVN5   7 0.411765 -1.27278 0.943444
Q2FY88   29 1.70588 0.903563 0.161558
Q2FWC9   30 1.76471 0.903563 0.161558
Q2FZS7   28 1.64706 0.903563 0.161558
Q2FZ63   26 1.52941 0.903563 0.161558
Q2G1L8   40 2.35294 3.07991 0.0107511
Q2FV17   32 1.88235 0.903563 0.161558
Q2FVT8   23 1.35294 0.903563 0.161558
Q2G0W8   34 2 3.07991 0.0107511
Q2FV07   33 1.94118 0.903563 0.161558
Q2G0Q1   35 2.05882 3.07991 0.0107511
Q2FY69   24 1.41176 0.903563 0.161558
Q2FZ75   31 1.82353 0.903563 0.161558
Q2G0E5   30 1.76471 0.903563 0.161558
Q2G233   32 1.88235 0.903563 0.161558
Q2FWE1   35 2.05882 3.07991 0.0107511
Q2FVZ2   35 2.05882 3.07991 0.0107511
Q2FYE2   31 1.82353 0.903563 0.161558
Q2G1K6   26 1.48571 0.903563 0.161558
Q2FVT0   33 1.88571 0.903563 0.161558
Q2G0Q9   35 2 3.07991 0.0107511
Q2FZ89   40 2.28571 3.07991 0.0107511
Q2FVR0   23 1.31429 0.903563 0.161558
Q2FZD9   21 1.2 0.903563 0.161558
Q2FX85   15 0.857143 -1.27278 0.943444
Q2G1B0   24 1.37143 0.903563 0.161558
Q2G2E4   8 0.457143 -1.27278 0.943444
Q2FYK7   30 1.71429 0.903563 0.161558
Q2FZ13   33 1.88571 0.903563 0.161558
Q2FZE6   28 1.6 0.903563 0.161558
Q2FVI2   32 1.82857 0.903563 0.161558
Q2FZE0   27 1.54286 0.903563 0.161558
Q2FV38   30 1.71429 0.903563 0.161558
Q2FXE2   30 1.71429 0.903563 0.161558
Q2G1Q2   35 2 3.07991 0.0107511
Q2FYY8   36 2.05714 3.07991 0.0107511
Q2FYN6   34 1.94286 0.903563 0.161558
Q2FV39   32 1.82857 0.903563 0.161558
Q2G130   35 2 3.07991 0.0107511
Q2FUR8   32 1.82857 0.903563 0.161558
Q2FXZ3   21 1.2 0.903563 0.161558
Q2FYM4   8 0.457143 -1.27278 0.943444
Q2FWY1   29 1.65714 0.903563 0.161558
Q2G1V4   44 2.51429 3.07991 0.0107511
P0A011   33 1.88571 0.903563 0.161558
Q2FXZ0   36 2.05714 3.07991 0.0107511
Q2G0V4   32 1.82857 0.903563 0.161558
Q2FW34   33 1.88571 0.903563 0.161558
Q2FWC7   42 2.4 3.07991 0.0107511
Q2G0F6   27 1.54286 0.903563 0.161558
Q2G0T0   38 2.17143 3.07991 0.0107511
Q2FXM8   27 1.54286 0.903563 0.161558
Q2G0Q8   31 1.77143 0.903563 0.161558
Q2FZ08   23 1.31429 0.903563 0.161558
Q2G160   34 1.94286 0.903563 0.161558
Q2FY78   22 1.25714 0.903563 0.161558
Q2G2H7   13 0.742857 -1.27278 0.943444
Q2FW53   23 1.31429 0.903563 0.161558
Q2FVX0   31 1.77143 0.903563 0.161558
Q2G2U5   35 2 3.07991 0.0107511
Q2FZR0   36 2.05714 3.07991 0.0107511
Q2G1Z9   24 1.37143 0.903563 0.161558
Q2G1G0   29 1.65714 0.903563 0.161558
Q2FW57   31 1.77143 0.903563 0.161558
Q9RQP7   25 1.42857 0.903563 0.161558
Q2FXP0   26 1.48571 0.903563 0.161558
Q2FVV1   7 0.4 -1.27278 0.943444
Q2FYU8   7 0.4 -1.27278 0.943444
Q2FZ04   27 1.54286 0.903563 0.161558
Q2FVQ0   33 1.88571 0.903563 0.161558
Q2G151   31 1.77143 0.903563 0.161558
Q2FXF9   32 1.82857 0.903563 0.161558
Q2G242   26 1.48571 0.903563 0.161558
Q2FZQ0   30 1.71429 0.903563 0.161558
Q2G1Q8   37 2.11429 3.07991 0.0107511
Q2FYG1   39 2.16667 3.07991 0.0107511
Q2G1N3   34 1.88889 0.903563 0.161558
Q2FV44   28 1.55556 0.903563 0.161558
Q2FXV4   33 1.83333 0.903563 0.161558
Q2G0I1   11 0.611111 -1.27278 0.943444
Q2FZY0   30 1.66667 0.903563 0.161558
Q2G295   31 1.72222 0.903563 0.161558
Q2FWH3   30 1.66667 0.903563 0.161558
Q2G072   33 1.83333 0.903563 0.161558
Q2G217   33 1.83333 0.903563 0.161558
Q2FYP6   29 1.61111 0.903563 0.161558
Q9EZ12   33 1.83333 0.903563 0.161558
Q2FZ48   31 1.72222 0.903563 0.161558
Q2FY16   33 1.83333 0.903563 0.161558
Q2FZU3   33 1.83333 0.903563 0.161558
Q2FVV7   38 2.11111 3.07991 0.0107511
Q2FWU0   18 1 0.903563 0.161558
P0A0Q0   25 1.38889 0.903563 0.161558
Q2FVS3   37 2.05556 3.07991 0.0107511
Q2G0I6   30 1.66667 0.903563 0.161558
Q2FYP3   17 0.944444 -1.27278 0.943444
Q2FWM0   30 1.66667 0.903563 0.161558
Q2FZ36   34 1.88889 0.903563 0.161558
Q2G0Y8   16 0.888889 -1.27278 0.943444
Q2FXF6   9 0.5 -1.27278 0.943444
Q2FXM7   38 2.11111 3.07991 0.0107511
Q2G1A6   35 1.94444 0.903563 0.161558
Q2G138   8 0.444444 -1.27278 0.943444
Q2FZR4   37 2.05556 3.07991 0.0107511
Q2G162   9 0.5 -1.27278 0.943444
Q2FYH2   12 0.666667 -1.27278 0.943444
Q2FX56   27 1.5 0.903563 0.161558
Q2FY68   36 2 3.07991 0.0107511
Q2G1K1   21 1.16667 0.903563 0.161558
Q2G1A3   31 1.72222 0.903563 0.161558
Q2FZX4   35 1.94444 0.903563 0.161558
Q2G1M5   26 1.44444 0.903563 0.161558
Q2FVA3   26 1.44444 0.903563 0.161558
Q2G2G4   35 1.94444 0.903563 0.161558
Q2G0U3   33 1.83333 0.903563 0.161558
Q2FXQ6   18 1 0.903563 0.161558
Q2G0S2   31 1.72222 0.903563 0.161558
Q2G168   22 1.22222 0.903563 0.161558
Q2FZB0   31 1.72222 0.903563 0.161558
Q2G119   36 2 3.07991 0.0107511
Q2FVJ7   27 1.5 0.903563 0.161558
Q2FY30   29 1.61111 0.903563 0.161558
Q2FXR3   28 1.55556 0.903563 0.161558
Q2G1Z0   33 1.83333 0.903563 0.161558
Q2G0A9   31 1.72222 0.903563 0.161558
O33599   23 1.27778 0.903563 0.161558
Q2FZ55   38 2.11111 3.07991 0.0107511
Q2FYS0   33 1.83333 0.903563 0.161558
Q2G248   38 2.11111 3.07991 0.0107511
Q2G049   34 1.88889 0.903563 0.161558
Q2FVA5   28 1.55556 0.903563 0.161558
Q2FUX8   27 1.5 0.903563 0.161558
Q2G123   33 1.83333 0.903563 0.161558
Q2FVH0   30 1.66667 0.903563 0.161558
Q2FV01   8 0.444444 -1.27278 0.943444
Q2G2L2   32 1.77778 0.903563 0.161558
Q2FYW3   34 1.88889 0.903563 0.161558
Q2FZZ0   35 1.94444 0.903563 0.161558
Q2FVV8   36 2 3.07991 0.0107511
Q2G2W0   21 1.13514 0.903563 0.161558
Q2G041   27 1.45946 0.903563 0.161558
P0A0B9   32 1.72973 0.903563 0.161558
Q2FYI6   28 1.51351 0.903563 0.161558
Q2G2S2   24 1.2973 0.903563 0.161558
Q2FVQ8   28 1.51351 0.903563 0.161558
Q2FVT2   35 1.89189 0.903563 0.161558
Q2G1Z5   24 1.2973 0.903563 0.161558
Q2G2A4   24 1.2973 0.903563 0.161558
P60393   35 1.89189 0.903563 0.161558
Q2G0P6   30 1.62162 0.903563 0.161558
Q2FW04   18 0.972973 -1.27278 0.943444
Q2FYY9   27 1.45946 0.903563 0.161558
Q2FWP2   20 1.08108 0.903563 0.161558
Q2FVW4   26 1.40541 0.903563 0.161558
Q2FY63   28 1.51351 0.903563 0.161558
Q2FZ68   33 1.78378 0.903563 0.161558
Q2G1E2   11 0.594595 -1.27278 0.943444
Q2G2T8   32 1.72973 0.903563 0.161558
Q2FY71   30 1.62162 0.903563 0.161558
Q2FVI1   15 0.810811 -1.27278 0.943444
Q2G0W2   9 0.486486 -1.27278 0.943444
Q2G238   36 1.94595 0.903563 0.161558
Q2FZR1   35 1.89189 0.903563 0.161558
Q2FXN2   15 0.810811 -1.27278 0.943444
Q2FXH6   7 0.378378 -1.27278 0.943444
Q2FXM3   24 1.2973 0.903563 0.161558
Q2FZW3   27 1.45946 0.903563 0.161558
Q2FWM9   38 2.05405 3.07991 0.0107511
Q2FUW9   7 0.378378 -1.27278 0.943444
Q2FW91   27 1.45946 0.903563 0.161558
Q2G137   30 1.62162 0.903563 0.161558
Q2FVM0   28 1.51351 0.903563 0.161558
Q2G057   31 1.67568 0.903563 0.161558
Q2FXP5   27 1.45946 0.903563 0.161558
Q2G1H2   8 0.432432 -1.27278 0.943444
Q2FX99   7 0.378378 -1.27278 0.943444
Q2G0J4   11 0.594595 -1.27278 0.943444
Q2FX74   22 1.18919 0.903563 0.161558
Q2G1J9   19 1.02703 0.903563 0.161558
Q2G1F7   6 0.324324 -1.27278 0.943444
Q2G2R8   31 1.67568 0.903563 0.161558
Q2FW32   27 1.45946 0.903563 0.161558
Q2FXZ4   29 1.56757 0.903563 0.161558
Q2FUT0   34 1.83784 0.903563 0.161558
Q2G084   28 1.51351 0.903563 0.161558
Q2G148   32 1.72973 0.903563 0.161558
Q2FYR0   27 1.45946 0.903563 0.161558
Q2FW86   31 1.67568 0.903563 0.161558
Q2FW01   27 1.45946 0.903563 0.161558
Q2FUX9   11 0.594595 -1.27278 0.943444
Q2G212   12 0.648649 -1.27278 0.943444
Q2FZ84   26 1.40541 0.903563 0.161558
Q2G0Y0   29 1.56757 0.903563 0.161558
Q2FYU4   31 1.67568 0.903563 0.161558
Q2G223   24 1.2973 0.903563 0.161558
Q2G136   30 1.62162 0.903563 0.161558
Q2G0G6   31 1.67568 0.903563 0.161558
Q2FWY6   34 1.83784 0.903563 0.161558
Q2FWZ2   30 1.62162 0.903563 0.161558
Q2G240   26 1.40541 0.903563 0.161558
O05154   37 2 3.07991 0.0107511
Q2FXP4   16 0.864865 -1.27278 0.943444
Q2FVH5   26 1.40541 0.903563 0.161558
Q2FYP0   30 1.57895 0.903563 0.161558
Q2FUW5   21 1.10526 0.903563 0.161558
Q2FX66   17 0.894737 -1.27278 0.943444
Q2G1P4   7 0.368421 -1.27278 0.943444
Q2FYI9   28 1.47368 0.903563 0.161558
Q2G0I7   32 1.68421 0.903563 0.161558
Q2FXQ9   31 1.63158 0.903563 0.161558
Q2FXL0   36 1.89474 0.903563 0.161558
Q2FYR7   33 1.73684 0.903563 0.161558
Q2G1W4   25 1.31579 0.903563 0.161558
Q2G2C8   21 1.10526 0.903563 0.161558
Q2G163   29 1.52632 0.903563 0.161558
Q2FWL9   9 0.473684 -1.27278 0.943444
Q2FZH3   20 1.05263 0.903563 0.161558
Q2FZR5   37 1.94737 0.903563 0.161558
Q2G1W6   32 1.68421 0.903563 0.161558
Q2FWA5   11 0.578947 -1.27278 0.943444
Q2FX17   25 1.31579 0.903563 0.161558
Q2FXY1   44 2.31579 3.07991 0.0107511
Q2G2W1   11 0.578947 -1.27278 0.943444
Q2FV06   8 0.421053 -1.27278 0.943444
Q2FYW6   39 2.05263 3.07991 0.0107511
Q2G281   28 1.47368 0.903563 0.161558
Q2G227   39 2.05263 3.07991 0.0107511
Q2FWZ5   22 1.15789 0.903563 0.161558
Q2FZX0   32 1.68421 0.903563 0.161558
Q2FV51   13 0.684211 -1.27278 0.943444
Q2G082   16 0.842105 -1.27278 0.943444
Q2FWX4   15 0.789474 -1.27278 0.943444
Q2FZT1   29 1.52632 0.903563 0.161558
Q2FYF3   26 1.36842 0.903563 0.161558
Q2FXW9   31 1.63158 0.903563 0.161558
O34090   27 1.42105 0.903563 0.161558
Q2FVE1   12 0.631579 -1.27278 0.943444
Q2FZL5   33 1.73684 0.903563 0.161558
Q2G258   41 2.15789 3.07991 0.0107511
Q2FZW5   16 0.842105 -1.27278 0.943444
Q2FW63   9 0.473684 -1.27278 0.943444
Q2FXB4   28 1.47368 0.903563 0.161558
Q2G1T5   18 0.947368 -1.27278 0.943444
Q2G1J5   29 1.52632 0.903563 0.161558
Q2G0V0   31 1.63158 0.903563 0.161558
Q2G0M7   31 1.63158 0.903563 0.161558
Q2G1I5   34 1.78947 0.903563 0.161558
Q2G146   28 1.47368 0.903563 0.161558
Q2G1P6   38 2 3.07991 0.0107511
Q2G1W8   27 1.38462 0.903563 0.161558
Q2G035   27 1.38462 0.903563 0.161558
Q2G1I3   24 1.23077 0.903563 0.161558
Q2FWM2   34 1.74359 0.903563 0.161558
Q2FYJ3   33 1.69231 0.903563 0.161558
Q2G0L8   33 1.69231 0.903563 0.161558
Q2G164   34 1.74359 0.903563 0.161558
Q2FVT7   35 1.79487 0.903563 0.161558
Q2G1R3   27 1.38462 0.903563 0.161558
Q2G1T6   32 1.64103 0.903563 0.161558
Q2FZN7   34 1.74359 0.903563 0.161558
Q2FY83   20 1.02564 0.903563 0.161558
Q2FZX9   41 2.10256 3.07991 0.0107511
Q2FYL5   29 1.48718 0.903563 0.161558
Q2G218   30 1.53846 0.903563 0.161558
Q2G0M5   27 1.38462 0.903563 0.161558
Q2FW78   7 0.358974 -1.27278 0.943444
P52078   34 1.74359 0.903563 0.161558
Q7X2S2   33 1.69231 0.903563 0.161558
Q2FZG4   29 1.48718 0.903563 0.161558
Q2G0M4   29 1.48718 0.903563 0.161558
Q2FVA2   34 1.74359 0.903563 0.161558
Q2G115   27 1.38462 0.903563 0.161558
Q2G0M8   38 1.94872 0.903563 0.161558
Q2G1U4   27 1.38462 0.903563 0.161558
Q2G1D0   30 1.53846 0.903563 0.161558
Q2G2S0   20 1.02564 0.903563 0.161558
Q2G2N5   14 0.717949 -1.27278 0.943444
Q2G222   24 1.23077 0.903563 0.161558
Q2G1C8   21 1.07692 0.903563 0.161558
Q2FV40   25 1.28205 0.903563 0.161558
Q2FXT1   27 1.38462 0.903563 0.161558
Q2FZZ2   38 1.94872 0.903563 0.161558
Q2FY01   29 1.48718 0.903563 0.161558
Q2FVJ8   32 1.64103 0.903563 0.161558
Q2FXK2   33 1.69231 0.903563 0.161558
Q2FUS7   39 2 3.07991 0.0107511
Q2FVP1   11 0.564103 -1.27278 0.943444
Q2FYN7   23 1.17949 0.903563 0.161558
P69848   38 1.94872 0.903563 0.161558
Q2FWN8   37 1.89744 0.903563 0.161558
Q2FV62   24 1.23077 0.903563 0.161558
Q2FWW7   37 1.89744 0.903563 0.161558
Q2G1Y5   30 1.53846 0.903563 0.161558
Q2FXA3   33 1.69231 0.903563 0.161558
Q2FYV3   32 1.64103 0.903563 0.161558
Q2G1H4   40 2.05128 3.07991 0.0107511
Q2G038   30 1.53846 0.903563 0.161558
Q2G161   8 0.410256 -1.27278 0.943444
Q2FYV1   29 1.48718 0.903563 0.161558
Q2FZ09   30 1.53846 0.903563 0.161558
Q2FW90   32 1.64103 0.903563 0.161558
Q2G290   29 1.48718 0.903563 0.161558
P60611   30 1.53846 0.903563 0.161558
Q2FV58   32 1.64103 0.903563 0.161558
Q2G0C6   32 1.64103 0.903563 0.161558
Q2G050   21 1.07692 0.903563 0.161558
Q2G0V2   31 1.58974 0.903563 0.161558
Q2FVQ4   13 0.666667 -1.27278 0.943444
Q2G094   27 1.35 0.903563 0.161558
Q2FY59   34 1.7 0.903563 0.161558
Q2FVX7   39 1.95 0.903563 0.161558
Q2FVP4   22 1.1 0.903563 0.161558
Q2G185   23 1.15 0.903563 0.161558
Q2FXP8   6 0.3 -1.27278 0.943444
Q2G275   29 1.45 0.903563 0.161558
Q2G1D9   29 1.45 0.903563 0.161558
Q2FXI3   33 1.65 0.903563 0.161558
Q2FYM2   33 1.65 0.903563 0.161558
P14738   22 1.1 0.903563 0.161558
Q2G2Q2   27 1.35 0.903563 0.161558
Q2G0M9   36 1.8 0.903563 0.161558
Q2FY67   29 1.45 0.903563 0.161558
Q2FWX8   21 1.05 0.903563 0.161558
Q2FUT9   37 1.85 0.903563 0.161558
Q2FZS0   32 1.6 0.903563 0.161558
Q2G2A8   28 1.4 0.903563 0.161558
Q2FUY2   16 0.8 -1.27278 0.943444
Q2FZL8   35 1.75 0.903563 0.161558
Q2FW93   15 0.75 -1.27278 0.943444
Q2G1L7   39 1.95 0.903563 0.161558
Q2FW41   33 1.65 0.903563 0.161558
Q2FZY6   30 1.5 0.903563 0.161558
Q2G042   8 0.4 -1.27278 0.943444
Q2FWK2   36 1.8 0.903563 0.161558
Q2FYF4   30 1.5 0.903563 0.161558
Q2FZP2   27 1.35 0.903563 0.161558
Q2G1G7   35 1.75 0.903563 0.161558
Q2G1H5   29 1.45 0.903563 0.161558
Q2G2S7   25 1.25 0.903563 0.161558
Q2FY53   30 1.5 0.903563 0.161558
Q2G1N2   29 1.45 0.903563 0.161558
Q2G2V2   24 1.2 0.903563 0.161558
Q2G1H6   33 1.65 0.903563 0.161558
Q2FZA9   37 1.85 0.903563 0.161558
Q2FXI5   39 1.95 0.903563 0.161558
Q2G206   9 0.45 -1.27278 0.943444
Q2FWN6   25 1.25 0.903563 0.161558
Q2FUQ2   28 1.4 0.903563 0.161558
Q2G1K3   22 1.1 0.903563 0.161558
Q2FZ76   20 1 0.903563 0.161558
Q2FY54   27 1.35 0.903563 0.161558
Q2G289   27 1.35 0.903563 0.161558
Q2FY14   31 1.55 0.903563 0.161558
Q2FV77   23 1.15 0.903563 0.161558
Q2G064   31 1.55 0.903563 0.161558
Q2G033   36 1.8 0.903563 0.161558
Q2G198   31 1.55 0.903563 0.161558
Q2G0K4   12 0.6 -1.27278 0.943444
Q2G0V3   35 1.75 0.903563 0.161558
Q2FWE2   30 1.46341 0.903563 0.161558
Q2G089   36 1.7561 0.903563 0.161558
Q2FZL3   33 1.60976 0.903563 0.161558
Q2G087   40 1.95122 0.903563 0.161558
Q2G0A7   10 0.487805 -1.27278 0.943444
Q2FVF9   35 1.70732 0.903563 0.161558
Q2G071   28 1.36585 0.903563 0.161558
Q2FUZ2   26 1.26829 0.903563 0.161558
Q2FY27   30 1.46341 0.903563 0.161558
Q2FXX4   23 1.12195 0.903563 0.161558
Q2G1E6   30 1.46341 0.903563 0.161558
Q2G1G5   18 0.878049 -1.27278 0.943444
Q2G2Q3   28 1.36585 0.903563 0.161558
Q2FZF0   22 1.07317 0.903563 0.161558
Q2G2D2   27 1.31707 0.903563 0.161558
Q2FXT4   27 1.31707 0.903563 0.161558
Q2FZI8   34 1.65854 0.903563 0.161558
Q2FUS8   20 0.97561 -1.27278 0.943444
Q2FVR9   36 1.7561 0.903563 0.161558
Q2FXP2   30 1.46341 0.903563 0.161558
Q2FX94   20 0.97561 -1.27278 0.943444
Q2G2A5   30 1.46341 0.903563 0.161558
Q2FZP7   29 1.41463 0.903563 0.161558
Q2G1R7   24 1.17073 0.903563 0.161558
Q2G015   19 0.926829 -1.27278 0.943444
Q2FZF4   28 1.36585 0.903563 0.161558
Q2G1E5   27 1.31707 0.903563 0.161558
Q2FWH9   13 0.634146 -1.27278 0.943444
Q2G069   30 1.46341 0.903563 0.161558
Q2FZK3   27 1.31707 0.903563 0.161558
Q2FZU5   34 1.65854 0.903563 0.161558
Q2FYT4   26 1.26829 0.903563 0.161558
Q2FWK4   37 1.80488 0.903563 0.161558
Q2FY40   31 1.5122 0.903563 0.161558
Q2FWY4   7 0.341463 -1.27278 0.943444
Q2G156   18 0.878049 -1.27278 0.943444
Q2G045   25 1.21951 0.903563 0.161558
Q2FZS6   26 1.26829 0.903563 0.161558
Q2FYC7   27 1.31707 0.903563 0.161558
Q2FW73   33 1.60976 0.903563 0.161558
Q2G1H3   30 1.46341 0.903563 0.161558
Q2FXJ6   27 1.31707 0.903563 0.161558
Q2FUS2   7 0.333333 -1.27278 0.943444
Q2G120   35 1.66667 0.903563 0.161558
Q2G2T9   22 1.04762 0.903563 0.161558
Q2G1N9   12 0.571429 -1.27278 0.943444
Q2FXL9   31 1.47619 0.903563 0.161558
Q2G0W4   28 1.33333 0.903563 0.161558
Q2G0R6   24 1.14286 0.903563 0.161558
Q2G1C4   32 1.52381 0.903563 0.161558
Q2FWY9   37 1.7619 0.903563 0.161558
Q2G1K4   29 1.38095 0.903563 0.161558
Q2FYK3   23 1.09524 0.903563 0.161558
Q2G1N4   28 1.33333 0.903563 0.161558
Q2G065   25 1.19048 0.903563 0.161558
Q2FX88   34 1.61905 0.903563 0.161558
Q2FVW9   29 1.38095 0.903563 0.161558
Q2G1E0   20 0.952381 -1.27278 0.943444
Q2G2P2   35 1.66667 0.903563 0.161558
Q2G0V5   7 0.333333 -1.27278 0.943444
Q2FWA2   30 1.42857 0.903563 0.161558
Q2FZU1   31 1.47619 0.903563 0.161558
Q2FX77   24 1.14286 0.903563 0.161558
Q2FW75   26 1.2381 0.903563 0.161558
Q2FUT5   33 1.57143 0.903563 0.161558
Q2G234   29 1.38095 0.903563 0.161558
Q2FZU6   31 1.47619 0.903563 0.161558
Q2G1Y2   15 0.714286 -1.27278 0.943444
Q2FXN7   19 0.904762 -1.27278 0.943444
Q2G2J3   8 0.380952 -1.27278 0.943444
Q2G0G1   28 1.33333 0.903563 0.161558
Q2FW62   33 1.57143 0.903563 0.161558
Q2FUP7   35 1.66667 0.903563 0.161558
Q2G1J3   30 1.42857 0.903563 0.161558
Q2FZ15   30 1.42857 0.903563 0.161558
Q2G1D3   27 1.28571 0.903563 0.161558
Q2G0K2   31 1.47619 0.903563 0.161558
Q2FWC1   34 1.61905 0.903563 0.161558
Q2FXM5   32 1.52381 0.903563 0.161558
Q2FY46   26 1.2381 0.903563 0.161558
Q2G1K0   32 1.52381 0.903563 0.161558
Q2FXT6   38 1.80952 0.903563 0.161558
Q2FZM4   26 1.2381 0.903563 0.161558
Q2FXG1   27 1.28571 0.903563 0.161558
Q2FXL1   30 1.42857 0.903563 0.161558
Q2FWX5   35 1.66667 0.903563 0.161558
# cudaSaTabsearch LTYPE = T LORDER = F LSOLN = F
# QUERY ID = PF10442 
# DBFILE = ./tableaux.ascii.DB                                                             
Q2G1I1   31 1.44186 0.903563  0.161558
Q2G1K2   29 1.34884 0.903563  0.161558
Q2FUU5   28 1.30233 0.903563  0.161558
Q2FXB6   34 1.5814 0.903563  0.161558
Q2FZU2   19 0.883721 -1.27278  0.943444
Q2FZK0   10 0.465116 -1.27278  0.943444
Q2FY33   35 1.62791 0.903563  0.161558
Q2G098   31 1.44186 0.903563  0.161558
Q2FZ46   37 1.72093 0.903563  0.161558
Q2FZQ5   26 1.2093 0.903563  0.161558
Q2FXU8   24 1.11628 0.903563  0.161558
Q9EZ08   28 1.30233 0.903563  0.161558
Q2G1B9   30 1.39535 0.903563  0.161558
Q2FZ73   34 1.5814 0.903563  0.161558
Q2FY35   30 1.39535 0.903563  0.161558
Q2FZ16   29 1.34884 0.903563  0.161558
Q2FYR2   29 1.34884 0.903563  0.161558
Q2FWY3   17 0.790698 -1.27278  0.943444
Q2G2F5   29 1.34884 0.903563  0.161558
Q2G032   31 1.44186 0.903563  0.161558
Q2FZ10   29 1.34884 0.903563  0.161558
Q2G255   30 1.39535 0.903563  0.161558
Q2G0X6   30 1.39535 0.903563  0.161558
Q2FYH0   32 1.48837 0.903563  0.161558
Q2FXJ9   26 1.2093 0.903563  0.161558
Q2FZT4   30 1.39535 0.903563  0.161558
Q2FVE6   29 1.34884 0.903563  0.161558
Q2FYD3   19 0.883721 -1.27278  0.943444
Q2FXT5   32 1.48837 0.903563  0.161558
Q2FY60   33 1.53488 0.903563  0.161558
Q2G2D7   29 1.34884 0.903563  0.161558
Q2FX16   27 1.25581 0.903563  0.161558
Q2FZ34   34 1.5814 0.903563  0.161558
Q2G1S4   41 1.90698 0.903563  0.161558
Q2G147   33 1.53488 0.903563  0.161558
Q2G1J7   32 1.48837 0.903563  0.161558
Q2G2A7   37 1.72093 0.903563  0.161558
Q2G2M6   22 1.02326 0.903563  0.161558
Q2FV30   36 1.67442 0.903563  0.161558
Q2FVL5   30 1.39535 0.903563  0.161558
Q2FXY0   29 1.34884 0.903563  0.161558
Q2FZL1   44 2.04651 3.07991  0.0107511
Q2FW45   26 1.2093 0.903563  0.161558
Q2FZU0   30 1.36364 0.903563  0.161558
Q2FWZ0   27 1.22727 0.903563  0.161558
Q2G2H5   26 1.18182 0.903563  0.161558
Q2FYG9   28 1.27273 0.903563  0.161558
Q2G2X6   23 1.04545 0.903563  0.161558
Q2G155   24 1.09091 0.903563  0.161558
Q2FXY9   38 1.72727 0.903563  0.161558
Q2FZ37   25 1.13636 0.903563  0.161558
Q2FVI7   28 1.27273 0.903563  0.161558
Q2FYS1   31 1.40909 0.903563  0.161558
Q2FXL5   35 1.59091 0.903563  0.161558
Q2G1J4   29 1.31818 0.903563  0.161558
Q2FWZ3   32 1.45455 0.903563  0.161558
Q2G2P7   24 1.09091 0.903563  0.161558
Q2FVH3   36 1.63636 0.903563  0.161558
Q2FZ31   31 1.40909 0.903563  0.161558
Q2G283   32 1.45455 0.903563  0.161558
Q2FZ66   36 1.63636 0.903563  0.161558
Q2FWY7   8 0.363636 -1.27278  0.943444
Q2G1F9   25 1.13636 0.903563  0.161558
Q2FZJ4   36 1.63636 0.903563  0.161558
Q2FZQ1   16 0.727273 -1.27278  0.943444
Q2FY80   21 0.954545 -1.27278  0.943444
Q2G2D4   17 0.772727 -1.27278  0.943444
Q2FYP1   29 1.31818 0.903563  0.161558
Q2FYF9   18 0.818182 -1.27278  0.943444
Q2G0B3   34 1.54545 0.903563  0.161558
Q2FUT8   33 1.5 0.903563  0.161558
Q2FYR1   32 1.45455 0.903563  0.161558
Q2FYL3   29 1.31818 0.903563  0.161558
Q2FVG4   13 0.590909 -1.27278  0.943444
Q2FVP8   22 1 0.903563  0.161558
Q2FZ28   30 1.33333 0.903563  0.161558
Q2G1F0   31 1.37778 0.903563  0.161558
P95689   33 1.46667 0.903563  0.161558
Q2FYH6   32 1.42222 0.903563  0.161558
Q2FXD1   29 1.28889 0.903563  0.161558
Q2G0X5   31 1.37778 0.903563  0.161558
Q2FXN8   10 0.444444 -1.27278  0.943444
Q2G0N0   38 1.68889 0.903563  0.161558
Q2G268   28 1.24444 0.903563  0.161558
Q2FV61   38 1.68889 0.903563  0.161558
Q2FXL7   29 1.28889 0.903563  0.161558
Q2FUR5   21 0.933333 -1.27278  0.943444
Q2FXV6   28 1.24444 0.903563  0.161558
Q2G2C5   31 1.37778 0.903563  0.161558
Q2FVJ6   32 1.42222 0.903563  0.161558
Q2G1Y4   34 1.51111 0.903563  0.161558
Q2FVI0   10 0.444444 -1.27278  0.943444
Q2FXJ8   16 0.711111 -1.27278  0.943444
Q2FZU7   34 1.51111 0.903563  0.161558
Q2G2X4   29 1.28889 0.903563  0.161558
Q2FZA8   26 1.15556 0.903563  0.161558
Q2FW96   31 1.37778 0.903563  0.161558
Q2FYV4   31 1.37778 0.903563  0.161558
O07325   29 1.28889 0.903563  0.161558
Q2G1C1   27 1.2 0.903563  0.161558
Q2FZR9   33 1.46667 0.903563  0.161558
Q2FVW3   29 1.28889 0.903563  0.161558
Q2G124   28 1.24444 0.903563  0.161558
P0C0V7   28 1.24444 0.903563  0.161558
Q2FX52   27 1.17391 0.903563  0.161558
Q2G2C7   28 1.21739 0.903563  0.161558
Q2G2D5   35 1.52174 0.903563  0.161558
Q2FXQ7   28 1.21739 0.903563  0.161558
Q2FZW0   26 1.13043 0.903563  0.161558
Q2FVG3   34 1.47826 0.903563  0.161558
Q2FXR4   32 1.3913 0.903563  0.161558
Q2FZ67   33 1.43478 0.903563  0.161558
Q2G243   35 1.52174 0.903563  0.161558
Q2FV76   37 1.6087 0.903563  0.161558
Q2FVZ4   32 1.3913 0.903563  0.161558
Q2FWC5   29 1.26087 0.903563  0.161558
Q2FZY3   29 1.26087 0.903563  0.161558
Q2FWH5   28 1.21739 0.903563  0.161558
Q2G241   26 1.13043 0.903563  0.161558
Q2FV35   26 1.13043 0.903563  0.161558
Q2G0T5   21 0.913043 -1.27278  0.943444
Q2G1A9   34 1.47826 0.903563  0.161558
Q2FYU7   31 1.34783 0.903563  0.161558
Q2G2E0   10 0.434783 -1.27278  0.943444
Q2FVT6   31 1.34783 0.903563  0.161558
Q2G0D7   28 1.21739 0.903563  0.161558
Q2G1M6   36 1.56522 0.903563  0.161558
Q2G0A6   21 0.913043 -1.27278  0.943444
Q2FUY6   35 1.52174 0.903563  0.161558
Q2FYJ2   29 1.26087 0.903563  0.161558
Q2G2E5   33 1.40426 0.903563  0.161558
Q2G2P5   25 1.06383 0.903563  0.161558
Q2G1R6   30 1.2766 0.903563  0.161558
Q2FYF0   25 1.06383 0.903563  0.161558
Q2FVH8   22 0.93617 -1.27278  0.943444
Q2FUU3   34 1.44681 0.903563  0.161558
Q2FVG8   37 1.57447 0.903563  0.161558
Q9ZAH5   31 1.31915 0.903563  0.161558
Q2G2U0   26 1.10638 0.903563  0.161558
Q2FYR4   30 1.2766 0.903563  0.161558
Q2G256   22 0.93617 -1.27278  0.943444
Q2FVY0   24 1.02128 0.903563  0.161558
Q2G0Q2   34 1.44681 0.903563  0.161558
Q2G0R2   24 1.02128 0.903563  0.161558
Q2G0Q3   30 1.2766 0.903563  0.161558
Q2FWZ9   32 1.3617 0.903563  0.161558
Q53705   23 0.978723 -1.27278  0.943444
Q2G2U3   30 1.2766 0.903563  0.161558
Q2FYY6   26 1.10638 0.903563  0.161558
Q2FWL3   30 1.2766 0.903563  0.161558
Q2FY50   24 1.02128 0.903563  0.161558
Q2FXN4   37 1.57447 0.903563  0.161558
Q2G179   23 0.978723 -1.27278  0.943444
Q2G1L6   29 1.23404 0.903563  0.161558
Q2FXU4   37 1.57447 0.903563  0.161558
Q2G1E9   31 1.31915 0.903563  0.161558
Q2G232   31 1.31915 0.903563  0.161558
Q2FXH9   33 1.40426 0.903563  0.161558
Q2G0X3   15 0.638298 -1.27278  0.943444
Q2FXD0   34 1.44681 0.903563  0.161558
Q2G0G3   21 0.893617 -1.27278  0.943444
Q2FWW3   42 1.78723 0.903563  0.161558
Q2FYG0   30 1.25 0.903563  0.161558
Q2FZS9   30 1.25 0.903563  0.161558
Q2FYS2   26 1.08333 0.903563  0.161558
Q2G2U4   20 0.833333 -1.27278  0.943444
Q2FWJ9   34 1.41667 0.903563  0.161558
Q2FWF0   33 1.375 0.903563  0.161558
Q2FXR9   30 1.25 0.903563  0.161558
Q2FZV7   28 1.16667 0.903563  0.161558
Q2G1W0   31 1.29167 0.903563  0.161558
Q2G2I0   27 1.125 0.903563  0.161558
Q2G153   37 1.54167 0.903563  0.161558
Q2FWD7   33 1.375 0.903563  0.161558
Q2FY15   31 1.29167 0.903563  0.161558
Q2FV54   31 1.29167 0.903563  0.161558
Q2FZ74   30 1.25 0.903563  0.161558
Q2FYV5   31 1.29167 0.903563  0.161558
Q2G2I1   22 0.916667 -1.27278  0.943444
Q2FXZ6   33 1.375 0.903563  0.161558
Q2G0U0   21 0.875 -1.27278  0.943444
Q2G0Y6   29 1.20833 0.903563  0.161558
Q2FXJ0   26 1.08333 0.903563  0.161558
Q2FY43   32 1.30612 0.903563  0.161558
Q2FWM1   18 0.734694 -1.27278  0.943444
Q2FVJ1   38 1.55102 0.903563  0.161558
Q2G0K3   28 1.14286 0.903563  0.161558
Q2FY66   29 1.18367 0.903563  0.161558
Q2FW99   20 0.816327 -1.27278  0.943444
Q2FV10   26 1.06122 0.903563  0.161558
Q2FXJ5   26 1.06122 0.903563  0.161558
Q2FX69   17 0.693878 -1.27278  0.943444
Q2G0B2   34 1.38776 0.903563  0.161558
Q2FX14   31 1.26531 0.903563  0.161558
Q2FYD8   28 1.14286 0.903563  0.161558
Q2FWE5   34 1.38776 0.903563  0.161558
Q2G2A3   25 1.02041 0.903563  0.161558
Q2FZH8   36 1.46939 0.903563  0.161558
Q2FX51   28 1.14286 0.903563  0.161558
Q2FWE8   33 1.34694 0.903563  0.161558
Q2G088   29 1.18367 0.903563  0.161558
Q2G028   45 1.8 0.903563  0.161558
Q2G1S3   28 1.12 0.903563  0.161558
Q2FYN4   31 1.24 0.903563  0.161558
Q2FX86   29 1.16 0.903563  0.161558
Q2G2S8   24 0.96 -1.27278  0.943444
Q2FUW8   25 1 0.903563  0.161558
Q2FWD4   27 1.08 0.903563  0.161558
Q2FVH6   25 1 0.903563  0.161558
Q2G029   34 1.36 0.903563  0.161558
Q2G1R5   28 1.12 0.903563  0.161558
Q2FX65   4 0.16 -1.27278  0.943444
Q2FZV6   33 1.32 0.903563  0.161558
Q2G1P1   36 1.44 0.903563  0.161558
Q2FVU4   19 0.76 -1.27278  0.943444
Q2FVT5   33 1.32 0.903563  0.161558
Q2G2H4   27 1.08 0.903563  0.161558
Q2FZ58   24 0.96 -1.27278  0.943444
Q2FVJ2   43 1.72 0.903563  0.161558
Q2FXW5   29 1.16 0.903563  0.161558
Q2FWK1   33 1.32 0.903563  0.161558
Q2G031   26 1.04 0.903563  0.161558
Q2G0U1   26 1.04 0.903563  0.161558
Q2FW46   27 1.08 0.903563  0.161558
Q2FZY5   32 1.28 0.903563  0.161558
Q2FZI5   31 1.21569 0.903563  0.161558
Q2FYR9   31 1.21569 0.903563  0.161558
Q2FZ92   26 1.01961 0.903563  0.161558
Q2G1D5   34 1.33333 0.903563  0.161558
Q2FXM2   29 1.13725 0.903563  0.161558
Q2FVM2   26 1.01961 0.903563  0.161558
Q2FZN2   22 0.862745 -1.27278  0.943444
Q2G1U8   22 0.862745 -1.27278  0.943444
Q2FVS7   24 0.941176 -1.27278  0.943444
Q2FWB5   26 1.01961 0.903563  0.161558
Q2FXX1   29 1.13725 0.903563  0.161558
Q2G2J9   33 1.29412 0.903563  0.161558
Q2G0Y7   34 1.33333 0.903563  0.161558
Q2FW81   31 1.21569 0.903563  0.161558
Q2FWK3   29 1.13725 0.903563  0.161558
Q2FY34   32 1.2549 0.903563  0.161558
Q2FXF8   22 0.862745 -1.27278  0.943444
Q2FXI9   33 1.29412 0.903563  0.161558
Q05615   25 0.961538 -1.27278  0.943444
Q2FUW4   25 0.961538 -1.27278  0.943444
Q2FVF4   29 1.11538 0.903563  0.161558
Q2FWI3   25 0.961538 -1.27278  0.943444
Q2FWG8   24 0.923077 -1.27278  0.943444
Q2G0R0   23 0.884615 -1.27278  0.943444
Q2G0I4   27 1.03846 0.903563  0.161558
Q2FV67   31 1.19231 0.903563  0.161558
Q2G091   32 1.23077 0.903563  0.161558
Q2G1U1   19 0.730769 -1.27278  0.943444
Q2FUX7   26 1 0.903563  0.161558
Q2FY51   26 1 0.903563  0.161558
Q2FYP2   30 1.15385 0.903563  0.161558
Q2G0F8   27 1.03846 0.903563  0.161558
Q2FXH5   27 1.03846 0.903563  0.161558
Q2G193   26 1 0.903563  0.161558
Q2FWD6   28 1.07692 0.903563  0.161558
Q2FZ98   31 1.16981 0.903563  0.161558
Q2FYQ2   17 0.641509 -1.27278  0.943444
Q2FWL5   27 1.01887 0.903563  0.161558
Q2FV16   23 0.867925 -1.27278  0.943444
Q2FWX9   31 1.16981 0.903563  0.161558
Q2G1J0   28 1.0566 0.903563  0.161558
Q2G235   24 0.90566 -1.27278  0.943444
Q2FXK1   25 0.943396 -1.27278  0.943444
Q2FWF4   28 1.0566 0.903563  0.161558
Q2FZC8   33 1.24528 0.903563  0.161558
Q2FZQ4   27 1.01887 0.903563  0.161558
O52582   30 1.13208 0.903563  0.161558
Q2FZI6   35 1.32075 0.903563  0.161558
Q2FUW7   25 0.943396 -1.27278  0.943444
Q2G2M9   28 1.0566 0.903563  0.161558
Q2FZD0   31 1.16981 0.903563  0.161558
Q2FWK7   31 1.16981 0.903563  0.161558
Q2FWU4   18 0.679245 -1.27278  0.943444
Q2FUX4   27 1.01887 0.903563  0.161558
Q2G2V3   28 1.0566 0.903563  0.161558
O05204   33 1.24528 0.903563  0.161558
Q2FYC2   30 1.11111 0.903563  0.161558
Q2FZP6   27 1 0.903563  0.161558
Q2G0L2   25 0.925926 -1.27278  0.943444
Q2FZV1   11 0.407407 -1.27278  0.943444
Q2FVQ5   29 1.07407 0.903563  0.161558
Q2FZW6   28 1.03704 0.903563  0.161558
Q2FZI3   28 1.03704 0.903563  0.161558
Q2G219   19 0.703704 -1.27278  0.943444
Q2FZR2   25 0.925926 -1.27278  0.943444
Q2FXZ2   25 0.925926 -1.27278  0.943444
Q2FYC6   26 0.962963 -1.27278  0.943444
Q2FYZ5   30 1.09091 0.903563  0.161558
Q2FWN4   33 1.2 0.903563  0.161558
Q2G221   21 0.763636 -1.27278  0.943444
Q2FZX5   34 1.23636 0.903563  0.161558
Q2FUW3   24 0.872727 -1.27278  0.943444
Q2G2H3   26 0.945455 -1.27278  0.943444
Q2FY08   33 1.2 0.903563  0.161558
Q2FXU5   23 0.836364 -1.27278  0.943444
Q2G1F8   33 1.2 0.903563  0.161558
Q2FYW4   29 1.05455 0.903563  0.161558
Q2G142   20 0.727273 -1.27278  0.943444
Q2G1U3   19 0.690909 -1.27278  0.943444
Q2FZ18   33 1.2 0.903563  0.161558
Q2FV24   27 0.981818 -1.27278  0.943444
Q2G1C2   24 0.872727 -1.27278  0.943444
Q2FYZ4   23 0.836364 -1.27278  0.943444
Q2FWT4   31 1.12727 0.903563  0.161558
Q2FUX1   30 1.09091 0.903563  0.161558
Q2FZG9   28 1 0.903563  0.161558
Q2FVC1   31 1.10714 0.903563  0.161558
Q2FYT3   30 1.07143 0.903563  0.161558
Q2FY82   38 1.35714 0.903563  0.161558
Q2FV02   32 1.14286 0.903563  0.161558
Q2FXJ2   24 0.857143 -1.27278  0.943444
Q2FZ02   29 1.03571 0.903563  0.161558
Q2G0L3   31 1.10714 0.903563  0.161558
Q2FZH5   30 1.07143 0.903563  0.161558
Q2FWH4   31 1.10714 0.903563  0.161558
Q2FW49   30 1.07143 0.903563  0.161558
Q93T05   29 1.03571 0.903563  0.161558
Q2FX73   24 0.857143 -1.27278  0.943444
Q2G239   29 1.01754 0.903563  0.161558
Q2G121   29 1.01754 0.903563  0.161558
Q2FY11   32 1.12281 0.903563  0.161558
Q2FV11   26 0.912281 -1.27278  0.943444
Q2FZ05   31 1.08772 0.903563  0.161558
Q2G253   31 1.08772 0.903563  0.161558
Q2FW98   24 0.842105 -1.27278  0.943444
Q2G205   28 0.982456 -1.27278  0.943444
Q2FVE7   21 0.736842 -1.27278  0.943444
Q2FYD0   17 0.596491 -1.27278  0.943444
Q2FZ19   39 1.36842 0.903563  0.161558
Q2G1C7   24 0.842105 -1.27278  0.943444
Q2FV60   26 0.912281 -1.27278  0.943444
Q2FY64   32 1.12281 0.903563  0.161558
Q2FZI9   30 1.05263 0.903563  0.161558
Q2FV57   33 1.13793 0.903563  0.161558
Q2FXA5   23 0.793103 -1.27278  0.943444
Q2G2U8   14 0.482759 -1.27278  0.943444
Q2FZP0   31 1.06897 0.903563  0.161558
Q2FZL7   27 0.931034 -1.27278  0.943444
Q2FZR3   24 0.827586 -1.27278  0.943444
Q2FWA0   27 0.931034 -1.27278  0.943444
Q2G090   30 1.03448 0.903563  0.161558
Q2G1H0   26 0.881356 -1.27278  0.943444
Q2FZP4   29 0.983051 -1.27278  0.943444
Q2FUX0   26 0.881356 -1.27278  0.943444
Q2FV86   27 0.915254 -1.27278  0.943444
Q2FV14   25 0.847458 -1.27278  0.943444
Q2FUT2   35 1.18644 0.903563  0.161558
Q2FZ64   24 0.813559 -1.27278  0.943444
Q2FUW1   24 0.8 -1.27278  0.943444
Q2FWI0   25 0.833333 -1.27278  0.943444
Q2G2K5   23 0.766667 -1.27278  0.943444
Q2FWK6   29 0.966667 -1.27278  0.943444
Q2G0T9   30 1 0.903563  0.161558
Q2G078   36 1.2 0.903563  0.161558
Q2G1P3   25 0.833333 -1.27278  0.943444
Q2G274   29 0.95082 -1.27278  0.943444
Q2FZD4   30 0.983607 -1.27278  0.943444
Q2FYS5   26 0.852459 -1.27278  0.943444
Q2G1K5   28 0.918033 -1.27278  0.943444
Q2G1L5   33 1.08197 0.903563  0.161558
Q2G1M9   25 0.819672 -1.27278  0.943444
Q2FX67   22 0.721311 -1.27278  0.943444
Q2FZ32   22 0.721311 -1.27278  0.943444
Q2FWH7   22 0.721311 -1.27278  0.943444
Q2FXT8   24 0.774194 -1.27278  0.943444
Q2FUQ3   20 0.645161 -1.27278  0.943444
Q2G1Y6   28 0.903226 -1.27278  0.943444
Q2FX68   24 0.774194 -1.27278  0.943444
Q2FWD1   30 0.967742 -1.27278  0.943444
Q2FUZ8   27 0.870968 -1.27278  0.943444
Q2G1F5   26 0.83871 -1.27278  0.943444
Q2G2T6   20 0.645161 -1.27278  0.943444
Q2FYD2   22 0.709677 -1.27278  0.943444
Q2FYA1   21 0.677419 -1.27278  0.943444
Q2FY21   20 0.645161 -1.27278  0.943444
Q2FZD3   18 0.580645 -1.27278  0.943444
Q2G1Z4   30 0.967742 -1.27278  0.943444
Q2G0S3   26 0.825397 -1.27278  0.943444
Q2FVQ3   23 0.730159 -1.27278  0.943444
Q2G2J4   26 0.825397 -1.27278  0.943444
Q2G2B8   23 0.730159 -1.27278  0.943444
Q2G0L5   15 0.47619 -1.27278  0.943444
Q2FW72   25 0.793651 -1.27278  0.943444
Q2FYT8   24 0.761905 -1.27278  0.943444
Q2FXM9   28 0.888889 -1.27278  0.943444
Q2G1Y0   18 0.571429 -1.27278  0.943444
Q2G2D0   23 0.730159 -1.27278  0.943444
Q2G2M2   27 0.857143 -1.27278  0.943444
Q2G1B7   31 0.984127 -1.27278  0.943444
Q2G1B8   25 0.793651 -1.27278  0.943444
Q2G0M6   27 0.857143 -1.27278  0.943444
Q2G1D8   38 1.1875 0.903563  0.161558
Q2FV70   20 0.625 -1.27278  0.943444
Q2FV72   31 0.96875 -1.27278  0.943444
Q2FVB2   32 1 0.903563  0.161558
Q2G122   30 0.9375 -1.27278  0.943444
Q2G1W2   31 0.953846 -1.27278  0.943444
Q2FWW1   18 0.553846 -1.27278  0.943444
Q2G1F4   30 0.923077 -1.27278  0.943444
Q2G093   37 1.13846 0.903563  0.161558
Q2FXY7   26 0.8 -1.27278  0.943444
Q2G1C6   27 0.830769 -1.27278  0.943444
Q2FZ20   24 0.738462 -1.27278  0.943444
O50581   23 0.69697 -1.27278  0.943444
Q2G1N1   24 0.727273 -1.27278  0.943444
Q2G188   25 0.746269 -1.27278  0.943444
Q2G296   30 0.895522 -1.27278  0.943444
Q2G2E9   24 0.716418 -1.27278  0.943444
Q2G294   36 1.07463 0.903563  0.161558
Q2FWJ5   24 0.716418 -1.27278  0.943444
Q2FW03   24 0.705882 -1.27278  0.943444
Q2G0N1   28 0.823529 -1.27278  0.943444
Q2FZJ0   31 0.911765 -1.27278  0.943444
Q2FYZ9   32 0.941176 -1.27278  0.943444
Q2FV74   26 0.764706 -1.27278  0.943444
Q2FXP7   22 0.647059 -1.27278  0.943444
Q2FXU1   20 0.588235 -1.27278  0.943444
Q2G1M8   23 0.676471 -1.27278  0.943444
Q2FXY4   27 0.794118 -1.27278  0.943444
Q2FZ94   20 0.57971 -1.27278  0.943444
Q2FYI0   22 0.628571 -1.27278  0.943444
Q2FXT9   23 0.657143 -1.27278  0.943444
Q2G0D2   28 0.788732 -1.27278  0.943444
Q2FYB7   24 0.676056 -1.27278  0.943444
Q2FVN8   27 0.760563 -1.27278  0.943444
Q2FZ49   24 0.676056 -1.27278  0.943444
Q2FUW6   29 0.816901 -1.27278  0.943444
Q2G1P7   24 0.676056 -1.27278  0.943444
Q2FW70   23 0.638889 -1.27278  0.943444
Q2G0W1   24 0.666667 -1.27278  0.943444
Q2G024   18 0.5 -1.27278  0.943444
Q2G1G8   23 0.638889 -1.27278  0.943444
Q2G1R9   23 0.638889 -1.27278  0.943444
O06446   24 0.666667 -1.27278  0.943444
Q2G1C9   27 0.75 -1.27278  0.943444
Q2FXV8   23 0.630137 -1.27278  0.943444
Q2G0P5   23 0.630137 -1.27278  0.943444
Q2FV64   21 0.567568 -1.27278  0.943444
Q2FV87   22 0.586667 -1.27278  0.943444
Q2G1K9   21 0.552632 -1.27278  0.943444
Q2G266   20 0.526316 -1.27278  0.943444
Q59801   25 0.649351 -1.27278  0.943444
Q2FXH2   19 0.493506 -1.27278  0.943444
Q53727   21 0.538462 -1.27278  0.943444
Q2G2Q0   17 0.435897 -1.27278  0.943444
Q2FZD8   24 0.607595 -1.27278  0.943444
Q2FYS4   23 0.582278 -1.27278  0.943444
Q2G1G2   25 0.632911 -1.27278  0.943444
Q2FXV9   21 0.525 -1.27278  0.943444
Q2G0L4   13 0.325 -1.27278  0.943444
Q2FXR8   21 0.525 -1.27278  0.943444
Q2FYJ0   25 0.625 -1.27278  0.943444
Q2FZS8   23 0.567901 -1.27278  0.943444
Q2FXN9   25 0.60241 -1.27278  0.943444
Q2FYM1   30 0.722892 -1.27278  0.943444
Q2FVZ5   21 0.506024 -1.27278  0.943444
Q2FVL8   23 0.547619 -1.27278  0.943444
Q2FZ40   22 0.52381 -1.27278  0.943444
Q2FYH5   24 0.564706 -1.27278  0.943444
Q2FXB3   22 0.505747 -1.27278  0.943444
Q2FYS9   24 0.539326 -1.27278  0.943444
Q2G1Q4   24 0.539326 -1.27278  0.943444
Q2FVC3   25 0.561798 -1.27278  0.943444
Q2G046   18 0.4 -1.27278  0.943444
Q2FWU3   16 0.355556 -1.27278  0.943444
Q2FZ72   20 0.444444 -1.27278  0.943444
Q2FZ82   21 0.466667 -1.27278  0.943444
Q9F1K0   17 0.365591 -1.27278  0.943444
Q2FVV9   21 0.43299 -1.27278  0.943444
Q2FZT6   20 0.408163 -1.27278  0.943444
Q2FWU5   17 0.346939 -1.27278  0.943444
Q2FYC8   18 0.363636 -1.27278  0.943444
Q2FZK7   17 0.336634 -1.27278  0.943444
Q2G2C1   25 0.49505 -1.27278  0.943444
Q2FZT5   17 0.326923 -1.27278  0.943444
Q2G0R8   24 0.457143 -1.27278  0.943444
Q2FW95   22 0.419048 -1.27278  0.943444
Q2G0N5   19 0.348624 -1.27278  0.943444
P47768   17 0.306306 -1.27278  0.943444
Q2FXH4   21 0.375 -1.27278  0.943444
Q2FVM1   24 0.428571 -1.27278  0.943444
```
