## Supplementary Data 3 for "Mining folded proteomes in the era of accurate structure prediction": PF10443.output

```
# cudaSaTabsearch LTYPE = T LORDER = F LSOLN = F
# QUERY ID = PF10443 
# DBFILE = ./tableaux.ascii.DB                                                             
Q2G0V6   0 0 -1.27278 0.943444
Q2G075   0 0 -1.27278 0.943444
Q2G083   0 0 -1.27278 0.943444
Q2FZN3   0 0 -1.27278 0.943444
Q2FY90   0 0 -1.27278 0.943444
Q2FX91   0 0 -1.27278 0.943444
Q2FX54   0 0 -1.27278 0.943444
Q2FYQ4   0 0 -1.27278 0.943444
Q2G284   0 0 -1.27278 0.943444
Q2G0S4   0 0 -1.27278 0.943444
Q2FWM3   0 0 -1.27278 0.943444
Q2FX81   0 0 -1.27278 0.943444
Q2FXC6   0 0 -1.27278 0.943444
Q2FWJ7   0 0 -1.27278 0.943444
Q2FYJ9   0 0 -1.27278 0.943444
Q2G2E6   0 0 -1.27278 0.943444
Q2FWV0   0 0 -1.27278 0.943444
Q2FZC3   0 0 -1.27278 0.943444
Q2FVH9   0 0 -1.27278 0.943444
Q2FXQ5   0 0 -1.27278 0.943444
Q2FZU4   0 0 -1.27278 0.943444
Q2FYF8   0 0 -1.27278 0.943444
Q2FUR4   0 0 -1.27278 0.943444
Q2FYI2   0 0 -1.27278 0.943444
Q2FYY2   0 0 -1.27278 0.943444
Q2FW58   0 0 -1.27278 0.943444
P0C7Z3   0 0 -1.27278 0.943444
Q2G0T2   0 0 -1.27278 0.943444
Q2G1G9   0 0 -1.27278 0.943444
Q2FVJ0   0 0 -1.27278 0.943444
Q2FZ80   0 0 -1.27278 0.943444
Q2G1R4   0 0 -1.27278 0.943444
Q2FW02   0 0 -1.27278 0.943444
Q2G1X3   0 0 -1.27278 0.943444
Q2FWW4   0 0 -1.27278 0.943444
Q2FZE1   0 0 -1.27278 0.943444
Q2FY31   0 0 -1.27278 0.943444
Q2G018   0 0 -1.27278 0.943444
Q2FZI0   0 0 -1.27278 0.943444
Q2FUZ7   0 0 -1.27278 0.943444
Q2G250   0 0 -1.27278 0.943444
Q2FWU8   0 0 -1.27278 0.943444
Q2FYX5   0 0 -1.27278 0.943444
Q2FZY2   0 0 -1.27278 0.943444
Q2FZX8   0 0 -1.27278 0.943444
Q2FUY8   0 0 -1.27278 0.943444
Q2FV73   0 0 -1.27278 0.943444
Q2G0C5   0 0 -1.27278 0.943444
Q2FZ52   0 0 -1.27278 0.943444
Q2FVK6   0 0 -1.27278 0.943444
Q2G0Z3   0 0 -1.27278 0.943444
Q2FZJ8   0 0 -1.27278 0.943444
Q2FY57   0 0 -1.27278 0.943444
Q2G0W3   0 0 -1.27278 0.943444
Q2G0I2   0 0 -1.27278 0.943444
Q2FYX1   0 0 -1.27278 0.943444
Q2G0H2   0 0 -1.27278 0.943444
Q2FWJ8   0 0 -1.27278 0.943444
Q2FWZ7   0 0 -1.27278 0.943444
Q2FV04   0 0 -1.27278 0.943444
Q2G0H6   0 0 -1.27278 0.943444
Q2G291   0 0 -1.27278 0.943444
Q2G1A7   0 0 -1.27278 0.943444
Q2FVS8   0 0 -1.27278 0.943444
Q2FZ26   0 0 -1.27278 0.943444
Q2FXJ3   0 0 -1.27278 0.943444
Q2G231   0 0 -1.27278 0.943444
Q2G2N0   0 0 -1.27278 0.943444
Q2G2I2   0 0 -1.27278 0.943444
Q2FYU3   0 0 -1.27278 0.943444
Q2FWY5   0 0 -1.27278 0.943444
Q2G2E3   0 0 -1.27278 0.943444
Q2FV09   0 0 -1.27278 0.943444
Q2FX72   0 0 -1.27278 0.943444
Q2FWA3   0 0 -1.27278 0.943444
Q2FWF2   0 0 -1.27278 0.943444
Q2G0E4   0 0 -1.27278 0.943444
Q2G251   0 0 -1.27278 0.943444
P0C818   0 0 -1.27278 0.943444
Q2FXQ2   0 0 -1.27278 0.943444
Q2FXD4   0 0 -1.27278 0.943444
Q2G014   0 0 -1.27278 0.943444
Q2FWI9   0 0 -1.27278 0.943444
Q2FX79   0 0 -1.27278 0.943444
Q2FVP7   0 0 -1.27278 0.943444
Q2FZN4   0 0 -1.27278 0.943444
Q2FWU6   0 0 -1.27278 0.943444
Q2G2Y1   0 0 -1.27278 0.943444
Q2FYF6   0 0 -1.27278 0.943444
Q2FXK0   0 0 -1.27278 0.943444
Q2FVI9   0 0 -1.27278 0.943444
Q2G246   0 0 -1.27278 0.943444
Q2G053   0 0 -1.27278 0.943444
Q2FWK8   0 0 -1.27278 0.943444
Q2FXL8   0 0 -1.27278 0.943444
Q2G0Q4   0 0 -1.27278 0.943444
Q2FVB7   0 0 -1.27278 0.943444
Q2FYD6   0 0 -1.27278 0.943444
Q2FXK9   0 0 -1.27278 0.943444
Q2FV78   0 0 -1.27278 0.943444
Q2FXG4   0 0 -1.27278 0.943444
Q2G0C8   0 0 -1.27278 0.943444
Q2FWU9   0 0 -1.27278 0.943444
Q2FUX2   0 0 -1.27278 0.943444
Q2FYI8   0 0 -1.27278 0.943444
Q2FXA1   0 0 -1.27278 0.943444
Q2FV49   0 0 -1.27278 0.943444
Q2G1S0   0 0 -1.27278 0.943444
Q2G0G0   0 0 -1.27278 0.943444
P0C805   0 0 -1.27278 0.943444
Q2FWV9   0 0 -1.27278 0.943444
Q2G152   0 0 -1.27278 0.943444
Q2FX48   0 0 -1.27278 0.943444
Q2FXS5   0 0 -1.27278 0.943444
Q2FWL4   0 0 -1.27278 0.943444
P0C7Y1   0 0 -1.27278 0.943444
Q2FXA2   0 0 -1.27278 0.943444
Q2FY96   0 0 -1.27278 0.943444
Q2FVJ3   0 0 -1.27278 0.943444
Q2FZ24   0 0 -1.27278 0.943444
Q2G1X4   0 0 -1.27278 0.943444
Q2FYM6   0 0 -1.27278 0.943444
Q2FWX6   0 0 -1.27278 0.943444
Q2G1D2   0 0 -1.27278 0.943444
Q2FWC0   0 0 -1.27278 0.943444
Q2FZG7   0 0 -1.27278 0.943444
Q2G2P1   0 0 -1.27278 0.943444
Q2G1M4   0 0 -1.27278 0.943444
Q2FX29   0 0 -1.27278 0.943444
Q2FUZ3   0 0 -1.27278 0.943444
Q2FVZ9   0 0 -1.27278 0.943444
Q2G2N3   0 0 -1.27278 0.943444
Q2G237   0 0 -1.27278 0.943444
Q2FXN5   0 0 -1.27278 0.943444
Q2FYP7   0 0 -1.27278 0.943444
Q2FWC8   0 0 -1.27278 0.943444
Q2G209   0 0 -1.27278 0.943444
Q2FXX7   0 0 -1.27278 0.943444
Q2FV05   0 0 -1.27278 0.943444
Q2FWM8   0 0 -1.27278 0.943444
Q2FV00   0 0 -1.27278 0.943444
Q2FZF2   0 0 -1.27278 0.943444
Q2FV80   0 0 -1.27278 0.943444
Q2FZZ7   0 0 -1.27278 0.943444
Q2FWH8   0 0 -1.27278 0.943444
Q2FVS5   0 0 -1.27278 0.943444
Q2FWY0   0 0 -1.27278 0.943444
Q2FZM3   0 0 -1.27278 0.943444
Q2FZW8   0 0 -1.27278 0.943444
Q2FVY7   0 0 -1.27278 0.943444
Q2FXJ1   0 0 -1.27278 0.943444
Q2G0T7   0 0 -1.27278 0.943444
Q2FW40   0 0 -1.27278 0.943444
Q2FYU9   0 0 -1.27278 0.943444
Q2FUR0   0 0 -1.27278 0.943444
Q2G215   0 0 -1.27278 0.943444
Q2G169   0 0 -1.27278 0.943444
Q2G034   0 0 -1.27278 0.943444
Q2FUV8   2 0.133333 -1.27278 0.943444
Q2FW44   2 0.133333 -1.27278 0.943444
Q2FYJ8   0 0 -1.27278 0.943444
Q2FVR6   2 0.133333 -1.27278 0.943444
Q2G183   2 0.133333 -1.27278 0.943444
Q2G0S1   2 0.133333 -1.27278 0.943444
Q2FX83   0 0 -1.27278 0.943444
Q2FYF7   2 0.133333 -1.27278 0.943444
Q2G166   2 0.133333 -1.27278 0.943444
Q2FX20   2 0.133333 -1.27278 0.943444
Q2G020   2 0.133333 -1.27278 0.943444
Q2FVC0   2 0.133333 -1.27278 0.943444
Q2FVD1   0 0 -1.27278 0.943444
Q2FWH1   2 0.133333 -1.27278 0.943444
Q2FYX2   2 0.133333 -1.27278 0.943444
Q2FZB5   2 0.133333 -1.27278 0.943444
Q2G0G8   2 0.133333 -1.27278 0.943444
P0A0I4   2 0.133333 -1.27278 0.943444
Q2G2C6   2 0.133333 -1.27278 0.943444
Q2FVB1   2 0.133333 -1.27278 0.943444
Q2FYN1   2 0.133333 -1.27278 0.943444
Q2FV79   2 0.133333 -1.27278 0.943444
Q2FVU9   2 0.133333 -1.27278 0.943444
Q2G0W5   2 0.133333 -1.27278 0.943444
Q2FW60   2 0.133333 -1.27278 0.943444
Q2G269   2 0.133333 -1.27278 0.943444
Q2FZS1   2 0.133333 -1.27278 0.943444
Q2G1Y3   2 0.133333 -1.27278 0.943444
Q2FWA4   2 0.133333 -1.27278 0.943444
Q2G0C0   2 0.133333 -1.27278 0.943444
Q2G2J6   0 0 -1.27278 0.943444
Q2G1R2   2 0.133333 -1.27278 0.943444
Q2FXY8   2 0.133333 -1.27278 0.943444
Q2FYL2   2 0.133333 -1.27278 0.943444
Q2FYS3   0 0 -1.27278 0.943444
Q2FXS0   2 0.133333 -1.27278 0.943444
Q2FWA7   0 0 -1.27278 0.943444
Q2FWV8   2 0.133333 -1.27278 0.943444
Q2G279   2 0.133333 -1.27278 0.943444
Q2FYB5   2 0.133333 -1.27278 0.943444
Q2G175   2 0.133333 -1.27278 0.943444
Q2FZ07   2 0.133333 -1.27278 0.943444
Q2FVG7   2 0.133333 -1.27278 0.943444
Q2G2P3   2 0.133333 -1.27278 0.943444
Q2FZA3   2 0.133333 -1.27278 0.943444
Q2FYE1   2 0.133333 -1.27278 0.943444
Q2G2F8   0 0 -1.27278 0.943444
Q2FWS8   0 0 -1.27278 0.943444
Q2FXD8   2 0.133333 -1.27278 0.943444
Q2FX46   1 0.0666667 -1.27278 0.943444
Q2FYB4   1 0.0666667 -1.27278 0.943444
Q2FYC0   2 0.133333 -1.27278 0.943444
Q2FUY5   2 0.133333 -1.27278 0.943444
Q2FYF2   0 0 -1.27278 0.943444
Q2G0R4   1 0.0666667 -1.27278 0.943444
Q2G1L1   2 0.133333 -1.27278 0.943444
Q2FYB0   2 0.133333 -1.27278 0.943444
Q2FWW5   2 0.133333 -1.27278 0.943444
Q2FX04   2 0.133333 -1.27278 0.943444
Q2FV33   2 0.133333 -1.27278 0.943444
Q2FUX6   2 0.133333 -1.27278 0.943444
Q2FVP5   0 0 -1.27278 0.943444
Q2G0W7   2 0.133333 -1.27278 0.943444
Q2FXV1   2 0.133333 -1.27278 0.943444
Q2G096   2 0.133333 -1.27278 0.943444
Q2FV68   2 0.133333 -1.27278 0.943444
Q2FVY6   2 0.133333 -1.27278 0.943444
Q2FYY0   2 0.133333 -1.27278 0.943444
Q2G005   1 0.0666667 -1.27278 0.943444
Q2G2B4   2 0.133333 -1.27278 0.943444
Q2FVZ7   2 0.133333 -1.27278 0.943444
Q2FW55   2 0.133333 -1.27278 0.943444
Q2FV92   2 0.133333 -1.27278 0.943444
Q2FYV9   2 0.133333 -1.27278 0.943444
Q2FW74   2 0.133333 -1.27278 0.943444
Q2FVK9   1 0.0666667 -1.27278 0.943444
Q2FZA4   2 0.133333 -1.27278 0.943444
Q2FV25   0 0 -1.27278 0.943444
Q2FYG8   2 0.133333 -1.27278 0.943444
Q2G216   2 0.133333 -1.27278 0.943444
Q2FZ69   2 0.133333 -1.27278 0.943444
Q2FV97   2 0.133333 -1.27278 0.943444
Q2FZ95   2 0.133333 -1.27278 0.943444
Q2FZN8   2 0.133333 -1.27278 0.943444
Q2FZG2   2 0.133333 -1.27278 0.943444
Q2G259   2 0.133333 -1.27278 0.943444
Q2FYB6   2 0.133333 -1.27278 0.943444
Q2FZD1   2 0.133333 -1.27278 0.943444
Q2FYT6   2 0.133333 -1.27278 0.943444
Q2G0Y2   2 0.133333 -1.27278 0.943444
Q2FWZ1   2 0.133333 -1.27278 0.943444
Q2FVC8   2 0.133333 -1.27278 0.943444
Q2G2H1   2 0.133333 -1.27278 0.943444
Q2FY47   2 0.133333 -1.27278 0.943444
Q2FX78   2 0.133333 -1.27278 0.943444
Q2FX47   2 0.133333 -1.27278 0.943444
Q2FZA7   2 0.133333 -1.27278 0.943444
Q2FV32   1 0.0666667 -1.27278 0.943444
Q2FYE6   0 0 -1.27278 0.943444
Q2FZ41   2 0.133333 -1.27278 0.943444
Q2FYG3   2 0.133333 -1.27278 0.943444
Q2FX01   2 0.133333 -1.27278 0.943444
Q2FXU6   2 0.133333 -1.27278 0.943444
Q2FYL7   2 0.133333 -1.27278 0.943444
Q2FWQ3   2 0.133333 -1.27278 0.943444
Q2FZY9   2 0.133333 -1.27278 0.943444
Q2FV50   2 0.133333 -1.27278 0.943444
Q2FUY7   2 0.133333 -1.27278 0.943444
Q2FXP6   2 0.133333 -1.27278 0.943444
Q2G1S9   2 0.133333 -1.27278 0.943444
Q2FX18   2 0.133333 -1.27278 0.943444
Q2FYU0   0 0 -1.27278 0.943444
Q2FXZ7   4 0.258065 -1.27278 0.943444
Q2G051   4 0.258065 -1.27278 0.943444
Q2FWS3   3 0.193548 -1.27278 0.943444
Q2FW14   5 0.322581 -1.27278 0.943444
Q2FYD7   4 0.258065 -1.27278 0.943444
Q9RQP8   5 0.322581 -1.27278 0.943444
Q2FZK2   5 0.322581 -1.27278 0.943444
Q2FWI7   3 0.193548 -1.27278 0.943444
Q2G182   3 0.193548 -1.27278 0.943444
Q2FYT7   4 0.258065 -1.27278 0.943444
Q2FV46   4 0.258065 -1.27278 0.943444
Q2FY58   2 0.129032 -1.27278 0.943444
Q2FX06   1 0.0645161 -1.27278 0.943444
Q2FZH0   4 0.258065 -1.27278 0.943444
Q2FUZ4   4 0.258065 -1.27278 0.943444
Q2G102   4 0.258065 -1.27278 0.943444
Q2G1R8   5 0.322581 -1.27278 0.943444
Q2G2J1   4 0.258065 -1.27278 0.943444
Q2FX71   5 0.322581 -1.27278 0.943444
Q2FUZ5   2 0.129032 -1.27278 0.943444
Q2FYP5   4 0.258065 -1.27278 0.943444
Q2G048   0 0 -1.27278 0.943444
Q2FUQ0   3 0.193548 -1.27278 0.943444
Q2FWS7   5 0.322581 -1.27278 0.943444
Q2FV65   2 0.129032 -1.27278 0.943444
Q2G125   2 0.129032 -1.27278 0.943444
Q2FYT2   6 0.387097 -1.27278 0.943444
Q2FVH7   2 0.129032 -1.27278 0.943444
Q2G127   4 0.258065 -1.27278 0.943444
Q2FYI5   4 0.258065 -1.27278 0.943444
Q2FYX4   3 0.193548 -1.27278 0.943444
Q2G0M3   5 0.322581 -1.27278 0.943444
Q2FW87   4 0.258065 -1.27278 0.943444
Q2G211   2 0.129032 -1.27278 0.943444
Q2FXR5   2 0.129032 -1.27278 0.943444
Q2FWR5   5 0.322581 -1.27278 0.943444
Q2FYD5   5 0.322581 -1.27278 0.943444
Q2FY94   2 0.129032 -1.27278 0.943444
Q2G2W8   4 0.258065 -1.27278 0.943444
Q2FZL9   2 0.129032 -1.27278 0.943444
Q2FYT9   5 0.322581 -1.27278 0.943444
Q2FX44   4 0.258065 -1.27278 0.943444
Q2FXB2   2 0.129032 -1.27278 0.943444
Q2FVF6   4 0.258065 -1.27278 0.943444
Q2G2F6   1 0.0645161 -1.27278 0.943444
Q2G2C3   4 0.258065 -1.27278 0.943444
Q2FYA5   4 0.258065 -1.27278 0.943444
Q2FYB1   5 0.322581 -1.27278 0.943444
Q2G011   3 0.193548 -1.27278 0.943444
Q2FV29   2 0.129032 -1.27278 0.943444
Q2FVW1   3 0.193548 -1.27278 0.943444
Q2FYA4   4 0.258065 -1.27278 0.943444
Q2FY26   4 0.258065 -1.27278 0.943444
Q2FXC1   4 0.258065 -1.27278 0.943444
Q2G2T0   4 0.258065 -1.27278 0.943444
Q2FY62   2 0.129032 -1.27278 0.943444
Q2G2K4   4 0.258065 -1.27278 0.943444
Q2FW65   4 0.258065 -1.27278 0.943444
Q2FY05   4 0.258065 -1.27278 0.943444
Q2FV96   3 0.193548 -1.27278 0.943444
Q2G1S7   2 0.129032 -1.27278 0.943444
Q2FWS9   3 0.193548 -1.27278 0.943444
Q2G180   3 0.193548 -1.27278 0.943444
Q2G0L6   6 0.387097 -1.27278 0.943444
Q2G189   2 0.129032 -1.27278 0.943444
Q2FYD9   2 0.129032 -1.27278 0.943444
Q2FWM6   2 0.129032 -1.27278 0.943444
Q2FXA6   2 0.129032 -1.27278 0.943444
Q2G0U8   4 0.258065 -1.27278 0.943444
Q2FXD9   2 0.129032 -1.27278 0.943444
Q2FWF9   0 0 -1.27278 0.943444
Q2FXS3   5 0.322581 -1.27278 0.943444
Q2FXX6   3 0.193548 -1.27278 0.943444
Q2FWU2   4 0.258065 -1.27278 0.943444
Q2FXD5   3 0.193548 -1.27278 0.943444
Q2FZK8   3 0.193548 -1.27278 0.943444
Q2FV15   2 0.129032 -1.27278 0.943444
Q2FZZ5   6 0.387097 -1.27278 0.943444
Q2FW48   4 0.258065 -1.27278 0.943444
Q2FYB3   4 0.258065 -1.27278 0.943444
Q2FWT5   4 0.258065 -1.27278 0.943444
Q2FVH4   3 0.193548 -1.27278 0.943444
Q2FWP4   3 0.193548 -1.27278 0.943444
Q2FYX9   4 0.258065 -1.27278 0.943444
Q2G1U7   2 0.129032 -1.27278 0.943444
Q2FXY6   4 0.258065 -1.27278 0.943444
Q2FYT1   4 0.258065 -1.27278 0.943444
Q2G244   5 0.322581 -1.27278 0.943444
Q2FX30   2 0.129032 -1.27278 0.943444
Q2FVZ3   3 0.193548 -1.27278 0.943444
Q2FWP5   3 0.193548 -1.27278 0.943444
Q2FX41   6 0.387097 -1.27278 0.943444
Q2G2R5   3 0.193548 -1.27278 0.943444
Q2G2S3   7 0.4375 -1.27278 0.943444
Q2G004   3 0.1875 -1.27278 0.943444
Q2FWV1   5 0.3125 -1.27278 0.943444
Q2G003   4 0.25 -1.27278 0.943444
Q2FZV3   4 0.25 -1.27278 0.943444
Q2G026   7 0.4375 -1.27278 0.943444
Q2FXG7   3 0.1875 -1.27278 0.943444
Q2FYL8   2 0.125 -1.27278 0.943444
Q2FZB6   2 0.125 -1.27278 0.943444
Q2FZE4   4 0.25 -1.27278 0.943444
Q2FX11   6 0.375 -1.27278 0.943444
Q2G0Y3   6 0.375 -1.27278 0.943444
Q2FZW7   2 0.125 -1.27278 0.943444
Q2FX21   6 0.375 -1.27278 0.943444
Q2G092   6 0.375 -1.27278 0.943444
Q2FZB7   4 0.25 -1.27278 0.943444
Q2G0J9   6 0.375 -1.27278 0.943444
Q2G1X2   3 0.1875 -1.27278 0.943444
Q2FZD6   7 0.4375 -1.27278 0.943444
Q2FW67   7 0.4375 -1.27278 0.943444
Q2G111   5 0.3125 -1.27278 0.943444
Q2G2Y4   5 0.3125 -1.27278 0.943444
Q2FY38   4 0.25 -1.27278 0.943444
Q2FWJ0   6 0.375 -1.27278 0.943444
Q2G2T5   6 0.375 -1.27278 0.943444
Q2FVG6   4 0.25 -1.27278 0.943444
Q2G1V8   7 0.4375 -1.27278 0.943444
Q2G1L0   4 0.25 -1.27278 0.943444
Q2FXD6   5 0.3125 -1.27278 0.943444
P0C948   3 0.1875 -1.27278 0.943444
Q2G1M2   6 0.375 -1.27278 0.943444
Q2FVW8   4 0.25 -1.27278 0.943444
Q2FX24   3 0.1875 -1.27278 0.943444
Q2FWS4   6 0.375 -1.27278 0.943444
Q2FYQ3   4 0.25 -1.27278 0.943444
Q2G254   6 0.375 -1.27278 0.943444
Q2FWB4   2 0.125 -1.27278 0.943444
Q2FUP8   3 0.1875 -1.27278 0.943444
Q2FZC2   4 0.25 -1.27278 0.943444
Q2FYE4   8 0.5 -1.27278 0.943444
Q2FWS2   6 0.375 -1.27278 0.943444
Q2FY03   6 0.375 -1.27278 0.943444
Q2FVS6   5 0.3125 -1.27278 0.943444
Q2FXV2   2 0.125 -1.27278 0.943444
Q2G2L6   4 0.25 -1.27278 0.943444
Q2G2I5   3 0.1875 -1.27278 0.943444
Q2FYA2   3 0.1875 -1.27278 0.943444
Q2FWV7   3 0.1875 -1.27278 0.943444
Q2FXE7   8 0.5 -1.27278 0.943444
Q2G0J6   5 0.3125 -1.27278 0.943444
Q2FUU4   6 0.375 -1.27278 0.943444
Q2FVJ4   4 0.25 -1.27278 0.943444
Q2FZM9   4 0.25 -1.27278 0.943444
Q2FZ51   7 0.4375 -1.27278 0.943444
Q2FY22   3 0.1875 -1.27278 0.943444
Q2G2Q1   5 0.3125 -1.27278 0.943444
Q2G109   6 0.375 -1.27278 0.943444
Q2G1D6   8 0.5 -1.27278 0.943444
Q2FVC9   3 0.1875 -1.27278 0.943444
Q2G2R6   5 0.3125 -1.27278 0.943444
Q2FZ85   6 0.375 -1.27278 0.943444
Q2FVK4   7 0.4375 -1.27278 0.943444
Q2G1V9   4 0.25 -1.27278 0.943444
Q2G2H6   3 0.1875 -1.27278 0.943444
Q2FWS6   6 0.375 -1.27278 0.943444
Q2FZW4   7 0.4375 -1.27278 0.943444
Q2G1M3   4 0.25 -1.27278 0.943444
Q2G1M0   5 0.3125 -1.27278 0.943444
Q2G1Y9   6 0.375 -1.27278 0.943444
Q2FX45   5 0.3125 -1.27278 0.943444
Q2FWP8   4 0.25 -1.27278 0.943444
Q2FYP4   6 0.375 -1.27278 0.943444
Q2FYL1   5 0.3125 -1.27278 0.943444
Q2G1L4   4 0.25 -1.27278 0.943444
Q2FUQ7   7 0.4375 -1.27278 0.943444
Q2G247   2 0.125 -1.27278 0.943444
Q2FVV0   5 0.3125 -1.27278 0.943444
Q2FYU6   3 0.1875 -1.27278 0.943444
Q2G2N6   6 0.375 -1.27278 0.943444
Q2FXC9   3 0.1875 -1.27278 0.943444
Q2FX42   5 0.3125 -1.27278 0.943444
Q2FX26   6 0.375 -1.27278 0.943444
Q2FWF3   2 0.125 -1.27278 0.943444
Q2FZY1   5 0.3125 -1.27278 0.943444
Q2FW15   4 0.242424 -1.27278 0.943444
P0A0G2   10 0.606061 -1.27278 0.943444
Q2G2G5   8 0.484848 -1.27278 0.943444
Q2FY39   9 0.545455 -1.27278 0.943444
Q2G0B5   5 0.30303 -1.27278 0.943444
Q2FZI1   5 0.30303 -1.27278 0.943444
Q2FUQ6   11 0.666667 -1.27278 0.943444
Q2FVR5   7 0.424242 -1.27278 0.943444
Q2G2W6   7 0.424242 -1.27278 0.943444
Q2FZR8   7 0.424242 -1.27278 0.943444
Q2FVY8   5 0.30303 -1.27278 0.943444
Q2FZ60   7 0.424242 -1.27278 0.943444
Q2FV82   6 0.363636 -1.27278 0.943444
Q2FX23   6 0.363636 -1.27278 0.943444
Q2G1G3   4 0.242424 -1.27278 0.943444
P68805   6 0.363636 -1.27278 0.943444
Q2FVL0   6 0.363636 -1.27278 0.943444
Q2G2J0   5 0.30303 -1.27278 0.943444
Q2FZF1   7 0.424242 -1.27278 0.943444
Q2FXU9   5 0.30303 -1.27278 0.943444
Q2G1A2   8 0.484848 -1.27278 0.943444
Q2G1C3   8 0.484848 -1.27278 0.943444
Q2G1D4   8 0.484848 -1.27278 0.943444
Q2G0A8   6 0.363636 -1.27278 0.943444
Q2FVC7   3 0.181818 -1.27278 0.943444
Q2G133   8 0.484848 -1.27278 0.943444
Q2FY86   6 0.363636 -1.27278 0.943444
Q2FX92   8 0.484848 -1.27278 0.943444
Q2FW47   2 0.121212 -1.27278 0.943444
Q2G1T9   3 0.181818 -1.27278 0.943444
Q2FVU8   4 0.242424 -1.27278 0.943444
Q2FVD7   6 0.363636 -1.27278 0.943444
Q2FX55   6 0.363636 -1.27278 0.943444
Q2FVD3   6 0.363636 -1.27278 0.943444
Q2G2B5   3 0.181818 -1.27278 0.943444
Q2FWV6   6 0.363636 -1.27278 0.943444
Q2FW29   5 0.30303 -1.27278 0.943444
Q2G0W6   2 0.121212 -1.27278 0.943444
Q2FVD2   4 0.242424 -1.27278 0.943444
Q2FWR8   3 0.181818 -1.27278 0.943444
Q2FXA0   9 0.545455 -1.27278 0.943444
Q2FZB4   6 0.363636 -1.27278 0.943444
Q2FX37   3 0.181818 -1.27278 0.943444
Q2FX13   4 0.242424 -1.27278 0.943444
Q2FWD8   5 0.30303 -1.27278 0.943444
Q2G108   6 0.363636 -1.27278 0.943444
Q2G2V4   6 0.363636 -1.27278 0.943444
Q2FZW2   9 0.545455 -1.27278 0.943444
Q2FYY4   5 0.30303 -1.27278 0.943444
Q2FYB8   5 0.30303 -1.27278 0.943444
Q2FWC2   6 0.363636 -1.27278 0.943444
Q2FYE8   5 0.30303 -1.27278 0.943444
Q2FXK5   6 0.363636 -1.27278 0.943444
Q2FWT0   9 0.545455 -1.27278 0.943444
Q2FW19   5 0.30303 -1.27278 0.943444
Q2G100   7 0.424242 -1.27278 0.943444
Q2FYY3   5 0.30303 -1.27278 0.943444
Q2FZ01   7 0.424242 -1.27278 0.943444
Q2FYY1   5 0.30303 -1.27278 0.943444
Q2G103   6 0.363636 -1.27278 0.943444
Q2FV12   6 0.363636 -1.27278 0.943444
Q2FWQ1   8 0.484848 -1.27278 0.943444
Q2FYY5   5 0.30303 -1.27278 0.943444
Q2G207   7 0.424242 -1.27278 0.943444
Q2G1Y8   4 0.242424 -1.27278 0.943444
Q2FWZ8   6 0.363636 -1.27278 0.943444
Q2G0Z8   6 0.363636 -1.27278 0.943444
Q2G2F7   7 0.424242 -1.27278 0.943444
Q2FYH9   7 0.424242 -1.27278 0.943444
Q2FWB7   6 0.363636 -1.27278 0.943444
Q2FYN2   3 0.176471 -1.27278 0.943444
Q2FVQ6   10 0.588235 -1.27278 0.943444
Q2FWX3   8 0.470588 -1.27278 0.943444
Q2G187   6 0.352941 -1.27278 0.943444
Q2FW05   6 0.352941 -1.27278 0.943444
Q2FYC3   9 0.529412 -1.27278 0.943444
Q2FZJ2   9 0.529412 -1.27278 0.943444
Q2G0D6   8 0.470588 -1.27278 0.943444
Q2FWP7   6 0.352941 -1.27278 0.943444
Q2FX31   12 0.705882 -1.27278 0.943444
Q2FVZ6   4 0.235294 -1.27278 0.943444
Q2G2A2   7 0.411765 -1.27278 0.943444
Q2FWQ8   2 0.117647 -1.27278 0.943444
Q2FVM9   6 0.352941 -1.27278 0.943444
Q2FYD1   8 0.470588 -1.27278 0.943444
Q2FYN3   11 0.647059 -1.27278 0.943444
Q2FYI3   7 0.411765 -1.27278 0.943444
Q2G022   10 0.588235 -1.27278 0.943444
Q2G1Q3   9 0.529412 -1.27278 0.943444
Q2FX58   5 0.294118 -1.27278 0.943444
Q2G2V1   11 0.647059 -1.27278 0.943444
Q2FVV5   7 0.411765 -1.27278 0.943444
Q2FZC0   11 0.647059 -1.27278 0.943444
Q2FV63   9 0.529412 -1.27278 0.943444
Q2FWG9   5 0.294118 -1.27278 0.943444
Q2FZA5   4 0.235294 -1.27278 0.943444
Q2FX60   11 0.647059 -1.27278 0.943444
Q2G2I8   8 0.470588 -1.27278 0.943444
Q2G2Y5   8 0.470588 -1.27278 0.943444
Q2G2Y2   7 0.411765 -1.27278 0.943444
Q2FWA6   14 0.823529 -1.27278 0.943444
Q2FWL8   16 0.941176 -1.27278 0.943444
Q2FY95   8 0.470588 -1.27278 0.943444
Q2FYC5   9 0.529412 -1.27278 0.943444
Q2FV43   5 0.294118 -1.27278 0.943444
Q2FVU0   7 0.411765 -1.27278 0.943444
Q2FZG5   8 0.470588 -1.27278 0.943444
Q2G2H9   7 0.411765 -1.27278 0.943444
Q2G1D1   4 0.235294 -1.27278 0.943444
Q2FWU7   7 0.411765 -1.27278 0.943444
P60647   7 0.411765 -1.27278 0.943444
Q2FUR7   10 0.588235 -1.27278 0.943444
Q2FWQ2   6 0.352941 -1.27278 0.943444
Q2G2M4   7 0.411765 -1.27278 0.943444
Q2G104   8 0.470588 -1.27278 0.943444
Q2FX76   5 0.294118 -1.27278 0.943444
Q2G2Q4   14 0.823529 -1.27278 0.943444
Q2FXQ1   6 0.352941 -1.27278 0.943444
Q2FX80   5 0.294118 -1.27278 0.943444
Q2FZN6   3 0.176471 -1.27278 0.943444
Q2G009   3 0.176471 -1.27278 0.943444
Q2G021   10 0.588235 -1.27278 0.943444
Q2FWH0   8 0.470588 -1.27278 0.943444
Q2FXQ0   13 0.764706 -1.27278 0.943444
Q2FX64   8 0.470588 -1.27278 0.943444
Q2FY98   6 0.352941 -1.27278 0.943444
Q2FWK5   12 0.705882 -1.27278 0.943444
Q2FYK1   8 0.470588 -1.27278 0.943444
Q2FXF0   7 0.411765 -1.27278 0.943444
Q2FY70   10 0.588235 -1.27278 0.943444
Q2G114   8 0.470588 -1.27278 0.943444
Q2FX38   8 0.470588 -1.27278 0.943444
Q2FUP9   8 0.470588 -1.27278 0.943444
Q2FVV3   10 0.588235 -1.27278 0.943444
Q2G113   11 0.647059 -1.27278 0.943444
Q2FWB2   6 0.352941 -1.27278 0.943444
Q2FWT6   8 0.470588 -1.27278 0.943444
Q2FW28   9 0.529412 -1.27278 0.943444
Q2FUQ9   3 0.176471 -1.27278 0.943444
Q2FY00   8 0.470588 -1.27278 0.943444
Q2G040   6 0.352941 -1.27278 0.943444
Q2FX35   5 0.294118 -1.27278 0.943444
Q2FYW9   6 0.342857 -1.27278 0.943444
Q2G2N8   9 0.514286 -1.27278 0.943444
Q2G1V7   11 0.628571 -1.27278 0.943444
Q2G0C3   9 0.514286 -1.27278 0.943444
Q2FVW0   11 0.628571 -1.27278 0.943444
Q2FUS4   12 0.685714 -1.27278 0.943444
Q2FVP6   7 0.4 -1.27278 0.943444
Q2FZK1   9 0.514286 -1.27278 0.943444
Q2FXY2   17 0.971429 -1.27278 0.943444
Q2FYX3   14 0.8 -1.27278 0.943444
Q2FZ86   12 0.685714 -1.27278 0.943444
Q2FUV7   5 0.285714 -1.27278 0.943444
Q2FX70   8 0.457143 -1.27278 0.943444
Q2G1Y1   10 0.571429 -1.27278 0.943444
Q2FVT9   11 0.628571 -1.27278 0.943444
Q2G2K3   8 0.457143 -1.27278 0.943444
P72358   11 0.628571 -1.27278 0.943444
Q2G192   9 0.514286 -1.27278 0.943444
Q2FYX6   9 0.514286 -1.27278 0.943444
Q2FXW0   6 0.342857 -1.27278 0.943444
Q2G202   7 0.4 -1.27278 0.943444
Q2FYW7   3 0.171429 -1.27278 0.943444
Q2G2M0   11 0.628571 -1.27278 0.943444
Q2FXT7   8 0.457143 -1.27278 0.943444
Q2FX59   8 0.457143 -1.27278 0.943444
Q2G0X2   7 0.4 -1.27278 0.943444
Q2FWR6   10 0.571429 -1.27278 0.943444
Q2FW22   18 1.02857 0.903563 0.161558
Q2FZH4   16 0.914286 -1.27278 0.943444
Q2FYZ1   7 0.4 -1.27278 0.943444
Q2G2W7   15 0.857143 -1.27278 0.943444
Q2G2I4   9 0.514286 -1.27278 0.943444
Q2FZP5   11 0.628571 -1.27278 0.943444
Q2FWQ7   14 0.8 -1.27278 0.943444
Q2G1W9   9 0.514286 -1.27278 0.943444
Q2FWF7   8 0.457143 -1.27278 0.943444
Q2FYM9   13 0.742857 -1.27278 0.943444
Q2FXV0   9 0.514286 -1.27278 0.943444
Q2FWW2   8 0.457143 -1.27278 0.943444
Q2FVS2   10 0.571429 -1.27278 0.943444
Q2G007   13 0.742857 -1.27278 0.943444
Q2FYA7   16 0.914286 -1.27278 0.943444
Q2G0K0   10 0.571429 -1.27278 0.943444
Q2FXS9   12 0.685714 -1.27278 0.943444
Q2G249   13 0.742857 -1.27278 0.943444
Q2G008   11 0.628571 -1.27278 0.943444
Q2FZD5   9 0.514286 -1.27278 0.943444
Q2FZG0   8 0.457143 -1.27278 0.943444
Q2FX28   10 0.571429 -1.27278 0.943444
Q2FXI4   11 0.628571 -1.27278 0.943444
Q2G176   12 0.685714 -1.27278 0.943444
Q2G116   8 0.457143 -1.27278 0.943444
Q2FXF2   11 0.628571 -1.27278 0.943444
Q2G260   9 0.514286 -1.27278 0.943444
Q2G213   9 0.514286 -1.27278 0.943444
Q2G173   10 0.571429 -1.27278 0.943444
Q2FV71   10 0.571429 -1.27278 0.943444
Q2FWY8   8 0.457143 -1.27278 0.943444
Q2FWN3   5 0.285714 -1.27278 0.943444
Q2FYD4   13 0.742857 -1.27278 0.943444
Q2FVQ2   12 0.685714 -1.27278 0.943444
Q2FVK0   14 0.8 -1.27278 0.943444
Q2G285   9 0.514286 -1.27278 0.943444
Q2FZH6   16 0.914286 -1.27278 0.943444
Q2FZX1   7 0.4 -1.27278 0.943444
Q2FZ83   2 0.114286 -1.27278 0.943444
Q2G0S9   12 0.685714 -1.27278 0.943444
Q2FZH7   11 0.628571 -1.27278 0.943444
Q2FZT3   10 0.571429 -1.27278 0.943444
Q2FX57   12 0.666667 -1.27278 0.943444
Q2G0B9   11 0.611111 -1.27278 0.943444
Q2FY28   10 0.555556 -1.27278 0.943444
Q2G0R5   18 1 0.903563 0.161558
Q2FZG8   9 0.5 -1.27278 0.943444
Q2G1X1   12 0.666667 -1.27278 0.943444
Q2FX93   9 0.5 -1.27278 0.943444
Q2FYU5   9 0.5 -1.27278 0.943444
Q2FWR9   9 0.5 -1.27278 0.943444
Q2FWS0   13 0.722222 -1.27278 0.943444
Q2G0P4   8 0.444444 -1.27278 0.943444
Q2FX50   11 0.611111 -1.27278 0.943444
Q2FZV0   8 0.444444 -1.27278 0.943444
Q2G0S5   9 0.5 -1.27278 0.943444
Q2FY25   10 0.555556 -1.27278 0.943444
Q2FXG6   9 0.5 -1.27278 0.943444
Q2FZJ7   11 0.611111 -1.27278 0.943444
Q2G0U7   10 0.555556 -1.27278 0.943444
Q2FZV2   13 0.722222 -1.27278 0.943444
Q2FWT8   10 0.555556 -1.27278 0.943444
Q2G0D1   16 0.888889 -1.27278 0.943444
Q2FVW5   9 0.5 -1.27278 0.943444
Q2FY97   20 1.11111 0.903563 0.161558
Q2FXF3   9 0.5 -1.27278 0.943444
Q2G063   10 0.555556 -1.27278 0.943444
Q2G0U5   15 0.833333 -1.27278 0.943444
Q2G2B1   16 0.888889 -1.27278 0.943444
Q2FVE3   9 0.5 -1.27278 0.943444
Q2FZW1   16 0.888889 -1.27278 0.943444
Q2FYK2   13 0.722222 -1.27278 0.943444
Q2FXW2   10 0.555556 -1.27278 0.943444
Q9F0R1   16 0.888889 -1.27278 0.943444
Q2FZG3   10 0.555556 -1.27278 0.943444
Q2G2K0   13 0.722222 -1.27278 0.943444
Q2FVN4   11 0.611111 -1.27278 0.943444
Q2FYV0   12 0.666667 -1.27278 0.943444
Q2G0A5   7 0.388889 -1.27278 0.943444
Q2FZ03   10 0.555556 -1.27278 0.943444
Q2G1I8   9 0.5 -1.27278 0.943444
Q2FYX8   11 0.611111 -1.27278 0.943444
Q2FV18   7 0.388889 -1.27278 0.943444
Q2FYI7   10 0.555556 -1.27278 0.943444
Q2G0K1   16 0.888889 -1.27278 0.943444
Q2G2U9   15 0.833333 -1.27278 0.943444
Q2FW31   18 1 0.903563 0.161558
Q2FVB5   18 1 0.903563 0.161558
Q2FVI8   6 0.333333 -1.27278 0.943444
Q2FZT0   12 0.666667 -1.27278 0.943444
P48860   14 0.777778 -1.27278 0.943444
Q2FYC1   15 0.833333 -1.27278 0.943444
Q2G286   10 0.555556 -1.27278 0.943444
Q2FXD3   15 0.833333 -1.27278 0.943444
Q2G027   7 0.388889 -1.27278 0.943444
Q2G0T4   11 0.611111 -1.27278 0.943444
Q2FZJ5   22 1.22222 0.903563 0.161558
Q2FW10   4 0.222222 -1.27278 0.943444
Q2FY91   13 0.722222 -1.27278 0.943444
Q2FVP0   10 0.555556 -1.27278 0.943444
P60070   16 0.888889 -1.27278 0.943444
Q2FWU1   12 0.666667 -1.27278 0.943444
Q2FYA3   6 0.333333 -1.27278 0.943444
Q2G0V8   13 0.722222 -1.27278 0.943444
Q2G0Z2   13 0.722222 -1.27278 0.943444
Q2FZ47   9 0.5 -1.27278 0.943444
Q2G0V9   10 0.555556 -1.27278 0.943444
Q2FZE2   13 0.722222 -1.27278 0.943444
Q2FWB0   13 0.722222 -1.27278 0.943444
Q2G1J1   12 0.666667 -1.27278 0.943444
Q2FYQ1   13 0.722222 -1.27278 0.943444
Q2FZ45   14 0.777778 -1.27278 0.943444
Q2FYW5   13 0.722222 -1.27278 0.943444
Q2G1A0   9 0.5 -1.27278 0.943444
Q2FZB9   14 0.777778 -1.27278 0.943444
Q2FZX2   11 0.611111 -1.27278 0.943444
Q2FZY4   15 0.833333 -1.27278 0.943444
Q2FW56   9 0.5 -1.27278 0.943444
P0A0G6   14 0.777778 -1.27278 0.943444
Q2FW80   9 0.5 -1.27278 0.943444
Q2G2S4   6 0.333333 -1.27278 0.943444
Q2G2H0   8 0.444444 -1.27278 0.943444
Q2G2E1   8 0.444444 -1.27278 0.943444
Q2G0I5   17 0.944444 -1.27278 0.943444
Q2FWW6   13 0.722222 -1.27278 0.943444
Q2G112   9 0.5 -1.27278 0.943444
Q2G214   12 0.666667 -1.27278 0.943444
Q2FYG2   11 0.611111 -1.27278 0.943444
Q2G0J5   8 0.444444 -1.27278 0.943444
Q2FX27   13 0.722222 -1.27278 0.943444
Q2FWV5   14 0.777778 -1.27278 0.943444
Q2FX40   14 0.777778 -1.27278 0.943444
Q2FZM5   7 0.388889 -1.27278 0.943444
Q2FXH8   10 0.555556 -1.27278 0.943444
Q2FWS5   16 0.888889 -1.27278 0.943444
Q2FW13   16 0.864865 -1.27278 0.943444
Q2FY93   16 0.864865 -1.27278 0.943444
Q2FZM8   15 0.810811 -1.27278 0.943444
Q2FZV4   11 0.594595 -1.27278 0.943444
Q2FVD4   12 0.648649 -1.27278 0.943444
Q2G0J3   10 0.540541 -1.27278 0.943444
Q2FX61   20 1.08108 0.903563 0.161558
Q2FVD6   13 0.702703 -1.27278 0.943444
Q2FYY7   16 0.864865 -1.27278 0.943444
Q2G0W0   15 0.810811 -1.27278 0.943444
Q2FXF7   12 0.648649 -1.27278 0.943444
Q2G191   15 0.810811 -1.27278 0.943444
Q2FYT5   11 0.594595 -1.27278 0.943444
Q2G1P0   12 0.648649 -1.27278 0.943444
Q2FVF8   9 0.486486 -1.27278 0.943444
Q2G0Y1   11 0.594595 -1.27278 0.943444
Q2FZD2   28 1.51351 0.903563 0.161558
Q2FZ59   10 0.540541 -1.27278 0.943444
Q2G2G1   15 0.810811 -1.27278 0.943444
Q2G0F9   13 0.702703 -1.27278 0.943444
Q2G1J2   15 0.810811 -1.27278 0.943444
Q2G0Q6   15 0.810811 -1.27278 0.943444
Q2FYX0   16 0.864865 -1.27278 0.943444
Q2FZU8   10 0.540541 -1.27278 0.943444
Q2G267   10 0.540541 -1.27278 0.943444
Q2G174   12 0.648649 -1.27278 0.943444
Q2FWC3   14 0.756757 -1.27278 0.943444
Q2FVN6   10 0.540541 -1.27278 0.943444
Q2G2D1   12 0.648649 -1.27278 0.943444
Q2FZK9   18 0.972973 -1.27278 0.943444
Q2G2C9   18 0.972973 -1.27278 0.943444
Q2G2V8   7 0.378378 -1.27278 0.943444
Q2FVL6   13 0.702703 -1.27278 0.943444
Q2FY45   11 0.594595 -1.27278 0.943444
Q2G2R7   12 0.648649 -1.27278 0.943444
Q2FWD5   15 0.810811 -1.27278 0.943444
Q2FWT3   10 0.540541 -1.27278 0.943444
Q2FY92   17 0.918919 -1.27278 0.943444
Q2FZM2   10 0.540541 -1.27278 0.943444
Q2G2F0   14 0.756757 -1.27278 0.943444
Q2FW30   13 0.702703 -1.27278 0.943444
Q2FZV9   16 0.864865 -1.27278 0.943444
Q2FVA6   15 0.810811 -1.27278 0.943444
Q2G229   12 0.648649 -1.27278 0.943444
Q2FZZ3   25 1.35135 0.903563 0.161558
Q2G2F4   11 0.594595 -1.27278 0.943444
Q2FVA7   16 0.864865 -1.27278 0.943444
Q2G0R3   9 0.486486 -1.27278 0.943444
Q2G1R1   16 0.864865 -1.27278 0.943444
Q2FZ79   14 0.756757 -1.27278 0.943444
Q2FZ12   10 0.540541 -1.27278 0.943444
Q2FX39   11 0.594595 -1.27278 0.943444
Q2G186   9 0.486486 -1.27278 0.943444
Q2FXE5   9 0.486486 -1.27278 0.943444
Q2G0A1   15 0.810811 -1.27278 0.943444
Q2G0E7   13 0.702703 -1.27278 0.943444
Q2G2V7   12 0.648649 -1.27278 0.943444
Q2FYA6   13 0.702703 -1.27278 0.943444
Q2G276   12 0.648649 -1.27278 0.943444
Q2G070   12 0.648649 -1.27278 0.943444
Q2FVZ1   18 0.972973 -1.27278 0.943444
Q2FW84   9 0.486486 -1.27278 0.943444
Q2FVY9   13 0.702703 -1.27278 0.943444
Q2FVD9   14 0.756757 -1.27278 0.943444
Q2G1T2   12 0.648649 -1.27278 0.943444
Q2G0I3   15 0.810811 -1.27278 0.943444
Q2G0E8   37 2 3.07991 0.0107511
Q2FW08   13 0.702703 -1.27278 0.943444
Q2FVD8   15 0.810811 -1.27278 0.943444
Q2FXF5   28 1.51351 0.903563 0.161558
Q2FXW1   24 1.2973 0.903563 0.161558
Q2FW79   16 0.864865 -1.27278 0.943444
Q2G2G0   11 0.594595 -1.27278 0.943444
P48940   13 0.702703 -1.27278 0.943444
Q2FYL6   14 0.756757 -1.27278 0.943444
Q2FZV8   15 0.810811 -1.27278 0.943444
Q2FYM5   15 0.810811 -1.27278 0.943444
Q2G2B6   23 1.24324 0.903563 0.161558
Q2G1L2   7 0.378378 -1.27278 0.943444
Q2G1V5   13 0.702703 -1.27278 0.943444
Q2FXT0   11 0.594595 -1.27278 0.943444
Q2FY02   25 1.35135 0.903563 0.161558
Q2FWQ4   14 0.756757 -1.27278 0.943444
Q2FYG4   13 0.702703 -1.27278 0.943444
Q2FW11   12 0.648649 -1.27278 0.943444
Q2G257   17 0.894737 -1.27278 0.943444
Q2FWJ6   18 0.947368 -1.27278 0.943444
Q2FXS8   10 0.526316 -1.27278 0.943444
Q2FX12   28 1.47368 0.903563 0.161558
Q2FYF1   11 0.578947 -1.27278 0.943444
Q2G2E8   17 0.894737 -1.27278 0.943444
Q2FXE6   12 0.631579 -1.27278 0.943444
Q2G2C0   10 0.526316 -1.27278 0.943444
Q2G1V6   18 0.947368 -1.27278 0.943444
Q2FWZ4   19 1 0.903563 0.161558
Q2G2V0   15 0.789474 -1.27278 0.943444
Q9ZAH6   12 0.631579 -1.27278 0.943444
Q2FVU2   18 0.947368 -1.27278 0.943444
Q2FWI8   15 0.789474 -1.27278 0.943444
P0A0H0   9 0.473684 -1.27278 0.943444
Q2G0C1   16 0.842105 -1.27278 0.943444
Q2FXH3   22 1.15789 0.903563 0.161558
Q2FXI6   29 1.52632 0.903563 0.161558
Q2G1X5   14 0.736842 -1.27278 0.943444
Q2FV08   16 0.842105 -1.27278 0.943444
Q2FWT7   11 0.578947 -1.27278 0.943444
Q2G210   12 0.631579 -1.27278 0.943444
Q2FW66   12 0.631579 -1.27278 0.943444
Q2FWD0   15 0.789474 -1.27278 0.943444
Q2FUQ1   17 0.894737 -1.27278 0.943444
Q2FVI6   14 0.736842 -1.27278 0.943444
Q2FWM7   14 0.736842 -1.27278 0.943444
Q2FVN2   15 0.789474 -1.27278 0.943444
Q2FWR2   15 0.789474 -1.27278 0.943444
Q2FYH4   14 0.736842 -1.27278 0.943444
Q2FYM8   7 0.368421 -1.27278 0.943444
Q9RFJ6   15 0.789474 -1.27278 0.943444
Q2FZ42   8 0.421053 -1.27278 0.943444
Q2FVX9   15 0.789474 -1.27278 0.943444
Q2G066   25 1.31579 0.903563 0.161558
Q2FVM3   16 0.842105 -1.27278 0.943444
Q2FWT1   12 0.631579 -1.27278 0.943444
Q2FZB8   8 0.421053 -1.27278 0.943444
Q2FUQ8   15 0.789474 -1.27278 0.943444
Q2G2I7   10 0.526316 -1.27278 0.943444
Q2FVF7   11 0.578947 -1.27278 0.943444
Q2FV52   13 0.684211 -1.27278 0.943444
Q2FWE3   21 1.10526 0.903563 0.161558
Q2G144   20 1.05263 0.903563 0.161558
Q2FXZ1   14 0.736842 -1.27278 0.943444
Q2FX34   13 0.684211 -1.27278 0.943444
Q2FWV4   9 0.473684 -1.27278 0.943444
Q2FZ11   16 0.842105 -1.27278 0.943444
Q2G141   15 0.789474 -1.27278 0.943444
Q2FWF5   11 0.578947 -1.27278 0.943444
Q2FV34   9 0.473684 -1.27278 0.943444
Q2FWQ0   14 0.736842 -1.27278 0.943444
Q2FV88   15 0.789474 -1.27278 0.943444
Q2G2P0   15 0.789474 -1.27278 0.943444
Q2FYW8   13 0.684211 -1.27278 0.943444
Q2G1W1   16 0.842105 -1.27278 0.943444
Q2FVC2   14 0.736842 -1.27278 0.943444
Q2G0D3   10 0.526316 -1.27278 0.943444
Q2FV89   25 1.31579 0.903563 0.161558
Q2G1U2   20 1.05263 0.903563 0.161558
Q2FX32   11 0.578947 -1.27278 0.943444
Q2FXS7   15 0.789474 -1.27278 0.943444
Q2FVX1   12 0.631579 -1.27278 0.943444
Q2FVE0   15 0.789474 -1.27278 0.943444
Q2G270   14 0.736842 -1.27278 0.943444
Q9EYW6   13 0.684211 -1.27278 0.943444
Q2FVB8   20 1.05263 0.903563 0.161558
Q2FZT9   17 0.894737 -1.27278 0.943444
Q2G298   25 1.31579 0.903563 0.161558
Q2FX49   13 0.684211 -1.27278 0.943444
Q2G0Z0   16 0.842105 -1.27278 0.943444
Q2FW39   14 0.736842 -1.27278 0.943444
Q2G252   28 1.47368 0.903563 0.161558
Q2G0A3   13 0.684211 -1.27278 0.943444
Q2FYJ7   24 1.26316 0.903563 0.161558
Q2FWT2   14 0.736842 -1.27278 0.943444
Q2FWQ5   15 0.789474 -1.27278 0.943444
Q2G2J7   11 0.578947 -1.27278 0.943444
Q2FY75   18 0.947368 -1.27278 0.943444
Q2G106   14 0.736842 -1.27278 0.943444
Q2FVY3   13 0.684211 -1.27278 0.943444
Q2FVP9   13 0.684211 -1.27278 0.943444
Q2FW42   12 0.631579 -1.27278 0.943444
Q2FUV9   21 1.10526 0.903563 0.161558
Q2FVR7   13 0.684211 -1.27278 0.943444
Q2FZN1   13 0.684211 -1.27278 0.943444
Q2G2Q7   19 0.974359 -1.27278 0.943444
Q2G150   21 1.07692 0.903563 0.161558
Q2G081   14 0.717949 -1.27278 0.943444
Q2FV45   19 0.974359 -1.27278 0.943444
Q2FX02   17 0.871795 -1.27278 0.943444
P0A0Q4   17 0.871795 -1.27278 0.943444
Q2G0L9   24 1.23077 0.903563 0.161558
Q2FY04   19 0.974359 -1.27278 0.943444
Q2FV48   14 0.717949 -1.27278 0.943444
Q2FW64   16 0.820513 -1.27278 0.943444
Q2FX63   18 0.923077 -1.27278 0.943444
Q2G1T3   16 0.820513 -1.27278 0.943444
Q2G0K9   15 0.769231 -1.27278 0.943444
Q2FZ00   23 1.17949 0.903563 0.161558
Q2FVL9   11 0.564103 -1.27278 0.943444
Q2FW33   17 0.871795 -1.27278 0.943444
Q2FWT9   13 0.666667 -1.27278 0.943444
Q2FZF7   20 1.02564 0.903563 0.161558
Q2FWL1   20 1.02564 0.903563 0.161558
Q2FYS7   15 0.769231 -1.27278 0.943444
Q2FZX3   15 0.769231 -1.27278 0.943444
Q2FXR0   14 0.717949 -1.27278 0.943444
Q2G2I9   13 0.666667 -1.27278 0.943444
Q2FWN1   10 0.512821 -1.27278 0.943444
Q2G297   15 0.769231 -1.27278 0.943444
Q2FVA0   19 0.974359 -1.27278 0.943444
Q2FXX0   15 0.769231 -1.27278 0.943444
Q2G2P4   24 1.23077 0.903563 0.161558
Q2G0P8   21 1.07692 0.903563 0.161558
Q2FVN3   16 0.820513 -1.27278 0.943444
Q2FXK7   21 1.07692 0.903563 0.161558
Q2FZF8   11 0.564103 -1.27278 0.943444
Q2FWR0   14 0.717949 -1.27278 0.943444
Q2FXL2   19 0.974359 -1.27278 0.943444
Q2FWA9   18 0.923077 -1.27278 0.943444
Q2G282   21 1.07692 0.903563 0.161558
Q9RQQ0   14 0.717949 -1.27278 0.943444
Q2FXD7   16 0.820513 -1.27278 0.943444
Q2FUY4   19 0.974359 -1.27278 0.943444
Q2G2W4   18 0.923077 -1.27278 0.943444
Q2FZF5   32 1.64103 0.903563 0.161558
Q2FY42   11 0.564103 -1.27278 0.943444
Q2FUS3   14 0.717949 -1.27278 0.943444
Q2G2E7   15 0.769231 -1.27278 0.943444
Q2G0S6   19 0.974359 -1.27278 0.943444
Q2G0C2   17 0.871795 -1.27278 0.943444
Q2FWF8   16 0.820513 -1.27278 0.943444
Q2G000   27 1.38462 0.903563 0.161558
Q2FWX2   20 1.02564 0.903563 0.161558
Q2FZS2   12 0.615385 -1.27278 0.943444
Q2FW16   10 0.512821 -1.27278 0.943444
Q2FZI2   13 0.666667 -1.27278 0.943444
Q2G1Q5   15 0.769231 -1.27278 0.943444
Q2G1A5   33 1.69231 0.903563 0.161558
Q2G0P7   18 0.923077 -1.27278 0.943444
Q2FWV3   13 0.666667 -1.27278 0.943444
Q2FW51   15 0.769231 -1.27278 0.943444
Q2FVI4   19 0.974359 -1.27278 0.943444
Q2FVN7   18 0.923077 -1.27278 0.943444
Q2FWP9   15 0.769231 -1.27278 0.943444
Q2FXT2   15 0.769231 -1.27278 0.943444
P0A0F4   20 1.02564 0.903563 0.161558
Q2G126   22 1.12821 0.903563 0.161558
Q2FW82   16 0.820513 -1.27278 0.943444
Q2FY44   21 1.07692 0.903563 0.161558
Q2G0N9   24 1.23077 0.903563 0.161558
Q2G0Z9   8 0.410256 -1.27278 0.943444
Q2FV81   20 1.02564 0.903563 0.161558
Q2FYC4   11 0.564103 -1.27278 0.943444
Q2G178   18 0.923077 -1.27278 0.943444
Q2G079   32 1.64103 0.903563 0.161558
Q2G2B7   20 1.02564 0.903563 0.161558
Q2FVF5   18 0.923077 -1.27278 0.943444
Q2G2W2   13 0.666667 -1.27278 0.943444
Q2G1I2   19 0.974359 -1.27278 0.943444
Q2G245   11 0.564103 -1.27278 0.943444
Q2G1H7   16 0.8 -1.27278 0.943444
Q2FWF1   14 0.7 -1.27278 0.943444
Q2FZZ9   25 1.25 0.903563 0.161558
Q2G1W3   15 0.75 -1.27278 0.943444
Q2G204   20 1 0.903563 0.161558
Q2G1H1   31 1.55 0.903563 0.161558
Q2FXK3   20 1 0.903563 0.161558
Q2G2H8   15 0.75 -1.27278 0.943444
Q2FZP9   24 1.2 0.903563 0.161558
Q2FWI2   20 1 0.903563 0.161558
Q2FYZ6   21 1.05 0.903563 0.161558
Q2FXS1   15 0.75 -1.27278 0.943444
Q2G200   18 0.9 -1.27278 0.943444
Q2G2L5   18 0.9 -1.27278 0.943444
Q2FY73   27 1.35 0.903563 0.161558
Q2G177   19 0.95 -1.27278 0.943444
Q2G2F9   16 0.8 -1.27278 0.943444
Q2FV27   19 0.95 -1.27278 0.943444
Q2FZ56   20 1 0.903563 0.161558
Q2FVF3   15 0.75 -1.27278 0.943444
Q2G0B6   38 1.9 0.903563 0.161558
Q2G2S5   21 1.05 0.903563 0.161558
Q2FW68   18 0.9 -1.27278 0.943444
Q2FWX7   11 0.55 -1.27278 0.943444
Q2FWB6   24 1.2 0.903563 0.161558
Q2FXA9   22 1.1 0.903563 0.161558
Q2FXP3   15 0.75 -1.27278 0.943444
Q2FUX5   24 1.2 0.903563 0.161558
Q2FZZ4   26 1.3 0.903563 0.161558
Q2FX98   20 1 0.903563 0.161558
Q2FV23   16 0.8 -1.27278 0.943444
Q2FUR1   19 0.95 -1.27278 0.943444
Q2FY49   18 0.9 -1.27278 0.943444
Q2G017   13 0.65 -1.27278 0.943444
Q2G2K9   21 1.05 0.903563 0.161558
Q2G2N9   14 0.7 -1.27278 0.943444
Q2G0E9   15 0.75 -1.27278 0.943444
Q2FY19   22 1.1 0.903563 0.161558
Q2G1E3   10 0.5 -1.27278 0.943444
Q2FW17   10 0.5 -1.27278 0.943444
Q2FWK9   29 1.45 0.903563 0.161558
Q2G2Q6   19 0.95 -1.27278 0.943444
Q2G2Q5   22 1.1 0.903563 0.161558
Q2G1U9   23 1.15 0.903563 0.161558
Q2G299   18 0.9 -1.27278 0.943444
Q2FX75   12 0.6 -1.27278 0.943444
Q2G058   22 1.1 0.903563 0.161558
Q2G0E3   12 0.6 -1.27278 0.943444
Q2FYK0   20 1 0.903563 0.161558
Q2G2K6   9 0.45 -1.27278 0.943444
Q2FYN0   14 0.7 -1.27278 0.943444
Q2FVK7   17 0.85 -1.27278 0.943444
Q2FX15   17 0.85 -1.27278 0.943444
Q2FVN9   12 0.6 -1.27278 0.943444
Q2FWX0   18 0.9 -1.27278 0.943444
Q2G143   22 1.1 0.903563 0.161558
Q2G0C7   18 0.9 -1.27278 0.943444
Q2G0K6   38 1.9 0.903563 0.161558
Q2FZZ1   18 0.9 -1.27278 0.943444
Q2FV13   18 0.9 -1.27278 0.943444
Q2G128   17 0.85 -1.27278 0.943444
Q2FXU2   22 1.1 0.903563 0.161558
Q2G2R4   45 2.25 3.07991 0.0107511
Q2FXM1   35 1.75 0.903563 0.161558
Q8KQR1   19 0.95 -1.27278 0.943444
Q2G2Q9   17 0.85 -1.27278 0.943444
Q2FVG9   14 0.7 -1.27278 0.943444
Q2FV56   11 0.55 -1.27278 0.943444
Q2FWG7   19 0.926829 -1.27278 0.943444
Q2G0T1   33 1.60976 0.903563 0.161558
Q2FXB9   20 0.97561 -1.27278 0.943444
Q2FZP3   17 0.829268 -1.27278 0.943444
Q2FZQ2   20 0.97561 -1.27278 0.943444
Q2FXS4   18 0.878049 -1.27278 0.943444
Q2FZ21   18 0.878049 -1.27278 0.943444
Q2G2X2   36 1.7561 0.903563 0.161558
Q2FZF6   39 1.90244 0.903563 0.161558
Q2FYA0   20 0.97561 -1.27278 0.943444
Q2G2A9   20 0.97561 -1.27278 0.943444
Q2FYB9   16 0.780488 -1.27278 0.943444
Q2FYI4   35 1.70732 0.903563 0.161558
Q2FYL4   17 0.829268 -1.27278 0.943444
Q2G1T0   21 1.02439 0.903563 0.161558
Q2FXW7   18 0.878049 -1.27278 0.943444
Q2FZA1   19 0.926829 -1.27278 0.943444
Q2FY76   13 0.634146 -1.27278 0.943444
Q2FZ97   22 1.07317 0.903563 0.161558
Q2G1I4   20 0.97561 -1.27278 0.943444
Q2FYQ6   19 0.926829 -1.27278 0.943444
Q2FXL6   38 1.85366 0.903563 0.161558
Q2G2G6   13 0.634146 -1.27278 0.943444
Q2FVH1   21 1.02439 0.903563 0.161558
Q2FYA8   21 1.02439 0.903563 0.161558
Q2G2M5   46 2.2439 3.07991 0.0107511
Q2FV99   14 0.682927 -1.27278 0.943444
Q2G105   17 0.829268 -1.27278 0.943444
Q2FW23   21 1.02439 0.903563 0.161558
Q2G012   12 0.585366 -1.27278 0.943444
Q2G2V5   16 0.780488 -1.27278 0.943444
Q2FW07   35 1.70732 0.903563 0.161558
Q2G0F2   20 0.97561 -1.27278 0.943444
Q2FZC9   17 0.829268 -1.27278 0.943444
Q2FXE9   21 1.02439 0.903563 0.161558
Q2FV47   22 1.07317 0.903563 0.161558
Q2G2Q8   23 1.12195 0.903563 0.161558
Q2FYE7   17 0.829268 -1.27278 0.943444
Q2FUT3   23 1.12195 0.903563 0.161558
Q2G068   24 1.17073 0.903563 0.161558
Q2G2D3   15 0.731707 -1.27278 0.943444
Q2FYK4   30 1.46341 0.903563 0.161558
Q2FX36   22 1.07317 0.903563 0.161558
Q2G0A4   17 0.829268 -1.27278 0.943444
Q2G080   18 0.878049 -1.27278 0.943444
Q2FUT1   19 0.926829 -1.27278 0.943444
Q2FYH3   24 1.17073 0.903563 0.161558
Q2FXA7   40 1.95122 0.903563 0.161558
Q2G2Y6   12 0.585366 -1.27278 0.943444
Q2FY55   28 1.36585 0.903563 0.161558
Q2FY61   23 1.12195 0.903563 0.161558
Q2G0E2   23 1.12195 0.903563 0.161558
Q2FVY1   40 1.95122 0.903563 0.161558
Q2FUV1   22 1.07317 0.903563 0.161558
Q2FUS9   18 0.878049 -1.27278 0.943444
Q2G1A1   15 0.731707 -1.27278 0.943444
P60639   21 1.02439 0.903563 0.161558
Q2FZE9   10 0.487805 -1.27278 0.943444
Q2G1I9   17 0.829268 -1.27278 0.943444
Q2FWN0   19 0.926829 -1.27278 0.943444
Q2FZE3   21 1.02439 0.903563 0.161558
Q93Q23   17 0.829268 -1.27278 0.943444
Q2FWE9   24 1.17073 0.903563 0.161558
Q2FUS1   22 1.07317 0.903563 0.161558
Q2FVM5   21 1.02439 0.903563 0.161558
Q2G2N7   16 0.780488 -1.27278 0.943444
Q2FWG0   22 1.07317 0.903563 0.161558
Q2FXV7   21 1.02439 0.903563 0.161558
Q2FW69   20 0.97561 -1.27278 0.943444
P0A0F8   17 0.829268 -1.27278 0.943444
Q2G055   21 1.02439 0.903563 0.161558
Q2FV37   16 0.780488 -1.27278 0.943444
Q2G225   18 0.878049 -1.27278 0.943444
Q2FXG2   32 1.56098 0.903563 0.161558
Q2FY87   15 0.731707 -1.27278 0.943444
Q2FWR7   19 0.926829 -1.27278 0.943444
Q2G1U6   22 1.07317 0.903563 0.161558
Q2G006   20 0.97561 -1.27278 0.943444
Q2G2I6   16 0.761905 -1.27278 0.943444
Q2FWS1   10 0.47619 -1.27278 0.943444
Q2FYF5   26 1.2381 0.903563 0.161558
Q2G0F1   25 1.19048 0.903563 0.161558
Q2G0J2   20 0.952381 -1.27278 0.943444
Q2FXE3   22 1.04762 0.903563 0.161558
Q2FYV8   20 0.952381 -1.27278 0.943444
Q2G1X6   33 1.57143 0.903563 0.161558
Q2FUP5   22 1.04762 0.903563 0.161558
Q2G1A4   24 1.14286 0.903563 0.161558
Q2G0H9   23 1.09524 0.903563 0.161558
Q2G0M0   50 2.38095 3.07991 0.0107511
Q2FYK6   24 1.14286 0.903563 0.161558
Q2G023   21 1 0.903563 0.161558
Q2G0G2   22 1.04762 0.903563 0.161558
Q2FXC0   15 0.714286 -1.27278 0.943444
Q2FXF1   18 0.857143 -1.27278 0.943444
Q2FW00   20 0.952381 -1.27278 0.943444
Q2G1E7   23 1.09524 0.903563 0.161558
Q2FWE7   29 1.38095 0.903563 0.161558
Q2FY32   40 1.90476 0.903563 0.161558
Q2FUU0   30 1.42857 0.903563 0.161558
Q2FVU5   17 0.809524 -1.27278 0.943444
Q2G062   20 0.952381 -1.27278 0.943444
Q2FV26   24 1.14286 0.903563 0.161558
Q2FW97   26 1.2381 0.903563 0.161558
Q2FZY8   23 1.09524 0.903563 0.161558
Q2G277   23 1.09524 0.903563 0.161558
Q2G0V1   16 0.761905 -1.27278 0.943444
Q2FWJ3   25 1.19048 0.903563 0.161558
Q2G2J2   14 0.666667 -1.27278 0.943444
Q2FVB0   24 1.14286 0.903563 0.161558
Q2G278   18 0.857143 -1.27278 0.943444
Q2G107   15 0.714286 -1.27278 0.943444
P0A0M9   25 1.19048 0.903563 0.161558
Q2G067   15 0.714286 -1.27278 0.943444
Q2FV55   17 0.809524 -1.27278 0.943444
Q2G1L3   20 0.952381 -1.27278 0.943444
Q2G2R0   36 1.71429 0.903563 0.161558
Q2G2T3   14 0.666667 -1.27278 0.943444
Q2FWA8   18 0.857143 -1.27278 0.943444
Q2G056   34 1.61905 0.903563 0.161558
Q2FWR1   26 1.2381 0.903563 0.161558
Q2FXP9   17 0.809524 -1.27278 0.943444
Q2FZI4   19 0.904762 -1.27278 0.943444
Q2G2L7   20 0.952381 -1.27278 0.943444
Q2FVG1   18 0.857143 -1.27278 0.943444
Q2G1I7   22 1.04762 0.903563 0.161558
Q2FVB6   24 1.14286 0.903563 0.161558
Q2G001   20 0.952381 -1.27278 0.943444
Q2FUX3   15 0.714286 -1.27278 0.943444
Q2G1Q9   59 2.80952 3.07991 0.0107511
Q2G2S9   24 1.14286 0.903563 0.161558
Q2FXZ8   14 0.666667 -1.27278 0.943444
Q2FZI7   43 2.04762 3.07991 0.0107511
Q2FUS6   38 1.80952 0.903563 0.161558
Q2FUZ6   22 1.04762 0.903563 0.161558
Q2FYQ9   18 0.857143 -1.27278 0.943444
Q2FYS8   22 1.04762 0.903563 0.161558
Q2FYS6   20 0.952381 -1.27278 0.943444
Q2FZG6   17 0.809524 -1.27278 0.943444
Q2G1L9   19 0.904762 -1.27278 0.943444
Q2FXT3   27 1.28571 0.903563 0.161558
Q2FZN9   23 1.09524 0.903563 0.161558
Q2FW20   18 0.857143 -1.27278 0.943444
Q2G0H3   16 0.761905 -1.27278 0.943444
Q2FV98   19 0.904762 -1.27278 0.943444
Q2FXR7   19 0.904762 -1.27278 0.943444
Q2G1T4   24 1.14286 0.903563 0.161558
Q2FW38   24 1.14286 0.903563 0.161558
Q2G2P6   27 1.28571 0.903563 0.161558
Q2FVL7   29 1.38095 0.903563 0.161558
Q2FVY2   30 1.42857 0.903563 0.161558
Q2FYZ0   22 1.04762 0.903563 0.161558
Q2FYW2   18 0.857143 -1.27278 0.943444
P60643   19 0.904762 -1.27278 0.943444
Q2G265   19 0.904762 -1.27278 0.943444
Q2FV42   23 1.09524 0.903563 0.161558
Q2FXN0   18 0.857143 -1.27278 0.943444
Q2G2D9   28 1.33333 0.903563 0.161558
Q2FV75   20 0.952381 -1.27278 0.943444
Q2FYE0   24 1.14286 0.903563 0.161558
Q2FX03   20 0.952381 -1.27278 0.943444
Q2FX89   37 1.7619 0.903563 0.161558
Q2FX43   17 0.809524 -1.27278 0.943444
Q2FV69   24 1.11628 0.903563 0.161558
P72360   19 0.883721 -1.27278 0.943444
Q2FVQ1   23 1.06977 0.903563 0.161558
Q2FYG7   24 1.11628 0.903563 0.161558
Q2G1J8   25 1.16279 0.903563 0.161558
Q2FW77   23 1.06977 0.903563 0.161558
Q2FWI4   17 0.790698 -1.27278 0.943444
Q2FX62   20 0.930233 -1.27278 0.943444
Q2G0U6   26 1.2093 0.903563 0.161558
Q2G0P2   20 0.930233 -1.27278 0.943444
Q2G0B8   27 1.25581 0.903563 0.161558
Q2FVL3   19 0.883721 -1.27278 0.943444
Q2G1K8   21 0.976744 -1.27278 0.943444
Q2G2R9   24 1.11628 0.903563 0.161558
Q2G2I3   27 1.25581 0.903563 0.161558
Q2FY56   15 0.697674 -1.27278 0.943444
Q2G0B1   22 1.02326 0.903563 0.161558
Q2G1T1   27 1.25581 0.903563 0.161558
Q2FVX5   21 0.976744 -1.27278 0.943444
Q2G0H8   19 0.883721 -1.27278 0.943444
Q2FVT3   18 0.837209 -1.27278 0.943444
Q2FWF6   18 0.837209 -1.27278 0.943444
Q2FWZ6   23 1.06977 0.903563 0.161558
Q2FZ77   35 1.62791 0.903563 0.161558
Q2G0H0   19 0.883721 -1.27278 0.943444
Q2G2G7   26 1.2093 0.903563 0.161558
Q2G117   16 0.744186 -1.27278 0.943444
Q2FXG9   44 2.04651 3.07991 0.0107511
Q2FWE4   25 1.16279 0.903563 0.161558
Q2FUS0   29 1.34884 0.903563 0.161558
Q2FWR3   23 1.06977 0.903563 0.161558
Q2FYA9   14 0.651163 -1.27278 0.943444
Q2G0Y5   52 2.4186 3.07991 0.0107511
Q2FZZ8   24 1.11628 0.903563 0.161558
Q2G1Z6   23 1.06977 0.903563 0.161558
Q2FX53   19 0.883721 -1.27278 0.943444
Q2FZC4   25 1.16279 0.903563 0.161558
Q2FUS5   22 1.02326 0.903563 0.161558
Q2G1R0   18 0.837209 -1.27278 0.943444
Q2G0D5   27 1.25581 0.903563 0.161558
Q2FY18   21 0.976744 -1.27278 0.943444
Q2FYH8   20 0.930233 -1.27278 0.943444
Q2G1F2   36 1.67442 0.903563 0.161558
Q2G0Q5   24 1.11628 0.903563 0.161558
Q2FVR2   20 0.930233 -1.27278 0.943444
Q2FZE7   15 0.697674 -1.27278 0.943444
Q2G0I0   21 0.976744 -1.27278 0.943444
Q2G0R1   28 1.30233 0.903563 0.161558
Q2G0L7   36 1.67442 0.903563 0.161558
Q2FWI1   24 1.11628 0.903563 0.161558
Q2G0F7   25 1.16279 0.903563 0.161558
Q2FXY3   42 1.95349 0.903563 0.161558
P0A084   26 1.2093 0.903563 0.161558
Q2G0G5   39 1.81395 0.903563 0.161558
Q2FZE5   21 0.976744 -1.27278 0.943444
Q2G0A2   27 1.25581 0.903563 0.161558
Q2FVE8   20 0.930233 -1.27278 0.943444
Q2G2M8   19 0.883721 -1.27278 0.943444
Q2FYH7   17 0.790698 -1.27278 0.943444
Q2FVR8   26 1.2093 0.903563 0.161558
Q2FZU9   26 1.2093 0.903563 0.161558
Q2FYX7   15 0.697674 -1.27278 0.943444
Q2G280   34 1.5814 0.903563 0.161558
Q2FVG5   24 1.11628 0.903563 0.161558
Q2FWX1   30 1.39535 0.903563 0.161558
Q2FVB3   20 0.930233 -1.27278 0.943444
Q2G2A1   28 1.30233 0.903563 0.161558
Q2G1W7   19 0.883721 -1.27278 0.943444
Q2FW36   28 1.30233 0.903563 0.161558
P31337   24 1.11628 0.903563 0.161558
Q2FXB8   17 0.790698 -1.27278 0.943444
Q2G2F3   24 1.11628 0.903563 0.161558
Q2FYM7   11 0.511628 -1.27278 0.943444
Q2FYB2   22 1.02326 0.903563 0.161558
Q2G2E2   25 1.13636 0.903563 0.161558
Q2G2G9   31 1.40909 0.903563 0.161558
Q2FVC5   22 1 0.903563 0.161558
Q2G0T3   40 1.81818 0.903563 0.161558
Q2G074   22 1 0.903563 0.161558
Q2G016   27 1.22727 0.903563 0.161558
Q2G0G4   30 1.36364 0.903563 0.161558
Q2G2K1   17 0.772727 -1.27278 0.943444
Q2FXE1   19 0.863636 -1.27278 0.943444
Q2FWD2   36 1.63636 0.903563 0.161558
Q2G1Q0   22 1 0.903563 0.161558
Q2G073   24 1.09091 0.903563 0.161558
Q2G1T7   35 1.59091 0.903563 0.161558
Q2FVI3   23 1.04545 0.903563 0.161558
Q2FZ93   29 1.31818 0.903563 0.161558
Q2FVQ7   18 0.818182 -1.27278 0.943444
Q2G2B9   23 1.04545 0.903563 0.161558
Q2FZN5   16 0.727273 -1.27278 0.943444
Q2FY72   21 0.954545 -1.27278 0.943444
Q2G0A0   23 1.04545 0.903563 0.161558
Q2FZQ8   23 1.04545 0.903563 0.161558
Q2FXP1   44 2 3.07991 0.0107511
P0A0B7   25 1.13636 0.903563 0.161558
Q2FYW0   55 2.5 3.07991 0.0107511
Q2G230   50 2.27273 3.07991 0.0107511
Q2G0H5   20 0.909091 -1.27278 0.943444
Q2G0B7   45 2.04545 3.07991 0.0107511
Q2G131   17 0.772727 -1.27278 0.943444
Q2G0Y4   21 0.954545 -1.27278 0.943444
Q2G2L0   31 1.40909 0.903563 0.161558
Q2G101   34 1.54545 0.903563 0.161558
Q2G036   43 1.95455 0.903563 0.161558
Q2FXN3   22 1 0.903563 0.161558
Q2FWY2   37 1.68182 0.903563 0.161558
Q2FXK6   27 1.22727 0.903563 0.161558
Q2G2Y3   19 0.863636 -1.27278 0.943444
Q2G1P8   24 1.09091 0.903563 0.161558
Q2G0N7   38 1.72727 0.903563 0.161558
Q2FW43   22 1 0.903563 0.161558
Q2G2N4   24 1.09091 0.903563 0.161558
Q2FW59   30 1.36364 0.903563 0.161558
Q2G1V0   21 0.954545 -1.27278 0.943444
Q2G010   17 0.772727 -1.27278 0.943444
Q2FWJ4   24 1.09091 0.903563 0.161558
Q2FUR3   31 1.40909 0.903563 0.161558
Q2FXE4   31 1.40909 0.903563 0.161558
Q2FY36   27 1.22727 0.903563 0.161558
Q2G1Q7   21 0.954545 -1.27278 0.943444
Q2FX09   47 2.13636 3.07991 0.0107511
Q2G0Z1   29 1.31818 0.903563 0.161558
Q2FWJ1   26 1.18182 0.903563 0.161558
Q2FUT4   30 1.36364 0.903563 0.161558
Q2FYI1   28 1.27273 0.903563 0.161558
Q2FXQ8   35 1.59091 0.903563 0.161558
Q2FUZ0   24 1.09091 0.903563 0.161558
P0A086   26 1.18182 0.903563 0.161558
Q2FZM0   20 0.909091 -1.27278 0.943444
Q2FXL3   27 1.22727 0.903563 0.161558
Q2G2K7   19 0.863636 -1.27278 0.943444
Q2FVL1   23 1.04545 0.903563 0.161558
Q2FW21   18 0.818182 -1.27278 0.943444
Q2G201   23 1.04545 0.903563 0.161558
Q2FVV6   19 0.863636 -1.27278 0.943444
Q2FV03   27 1.22727 0.903563 0.161558
Q2G2T2   25 1.13636 0.903563 0.161558
Q2FZ44   18 0.818182 -1.27278 0.943444
Q2G1N7   25 1.13636 0.903563 0.161558
Q2G172   22 1 0.903563 0.161558
Q2G208   24 1.09091 0.903563 0.161558
Q2FZR7   24 1.09091 0.903563 0.161558
Q2G2K2   9 0.409091 -1.27278 0.943444
Q2FVA4   30 1.36364 0.903563 0.161558
Q2G0F5   29 1.31818 0.903563 0.161558
Q2G0X0   21 0.954545 -1.27278 0.943444
Q2FXU0   39 1.77273 0.903563 0.161558
Q2FXX9   44 2 3.07991 0.0107511
Q2G2K8   20 0.909091 -1.27278 0.943444
Q2G0X1   23 1.02222 0.903563 0.161558
Q2FXI8   15 0.666667 -1.27278 0.943444
Q2G0L1   30 1.33333 0.903563 0.161558
Q2FX07   18 0.8 -1.27278 0.943444
Q2G139   20 0.888889 -1.27278 0.943444
Q2FUV5   22 0.977778 -1.27278 0.943444
Q2FVD0   22 0.977778 -1.27278 0.943444
Q2FX10   26 1.15556 0.903563 0.161558
Q2G1W5   30 1.33333 0.903563 0.161558
Q2G1Y7   20 0.888889 -1.27278 0.943444
Q2G190   25 1.11111 0.903563 0.161558
Q2FV59   25 1.11111 0.903563 0.161558
Q2FZS3   18 0.8 -1.27278 0.943444
Q2FX90   47 2.08889 3.07991 0.0107511
Q2FW85   24 1.06667 0.903563 0.161558
Q2FZ65   31 1.37778 0.903563 0.161558
Q2FXJ7   34 1.51111 0.903563 0.161558
Q2FVW2   23 1.02222 0.903563 0.161558
Q2G0H4   22 0.977778 -1.27278 0.943444
Q2FVV4   17 0.755556 -1.27278 0.943444
Q2FUR9   25 1.11111 0.903563 0.161558
Q2FW06   23 1.02222 0.903563 0.161558
Q2FY84   19 0.844444 -1.27278 0.943444
Q2G132   27 1.2 0.903563 0.161558
Q2G0C9   20 0.888889 -1.27278 0.943444
Q2G2N1   19 0.844444 -1.27278 0.943444
Q2FVF2   25 1.11111 0.903563 0.161558
Q2FZ30   30 1.33333 0.903563 0.161558
Q2FXX8   36 1.6 0.903563 0.161558
Q2FZX6   20 0.888889 -1.27278 0.943444
Q2G1Z2   30 1.33333 0.903563 0.161558
Q2G0G7   24 1.06667 0.903563 0.161558
Q2FV53   19 0.844444 -1.27278 0.943444
Q2FV28   51 2.26667 3.07991 0.0107511
Q2G097   26 1.15556 0.903563 0.161558
Q2FZC5   34 1.51111 0.903563 0.161558
Q2FY77   34 1.51111 0.903563 0.161558
Q2FVA9   39 1.73333 0.903563 0.161558
Q2G2W5   13 0.577778 -1.27278 0.943444
Q2FX97   53 2.35556 3.07991 0.0107511
Q2G1F3   25 1.11111 0.903563 0.161558
Q2FYU1   17 0.755556 -1.27278 0.943444
Q2FUP6   30 1.33333 0.903563 0.161558
Q2G2U7   26 1.15556 0.903563 0.161558
Q2FY09   34 1.51111 0.903563 0.161558
Q2G1J6   25 1.11111 0.903563 0.161558
Q2G059   24 1.06667 0.903563 0.161558
Q2FVK5   16 0.711111 -1.27278 0.943444
Q2G0H7   19 0.844444 -1.27278 0.943444
Q2FWN2   22 0.977778 -1.27278 0.943444
Q2FYV7   31 1.37778 0.903563 0.161558
Q2G236   46 2.04444 3.07991 0.0107511
Q2FZR6   20 0.888889 -1.27278 0.943444
Q2G1P9   25 1.11111 0.903563 0.161558
Q2G0R9   43 1.91111 0.903563 0.161558
Q2FUZ9   34 1.51111 0.903563 0.161558
Q2FVP2   23 1.02222 0.903563 0.161558
Q2FXC8   21 0.933333 -1.27278 0.943444
Q2FVC4   20 0.888889 -1.27278 0.943444
Q2FZ29   28 1.24444 0.903563 0.161558
Q2FYR8   27 1.17391 0.903563 0.161558
Q2FY23   42 1.82609 0.903563 0.161558
Q2G0D4   26 1.13043 0.903563 0.161558
Q2FZ38   36 1.56522 0.903563 0.161558
Q2FXH1   29 1.26087 0.903563 0.161558
Q2FXZ9   27 1.17391 0.903563 0.161558
Q2G1V3   22 0.956522 -1.27278 0.943444
Q2FVZ0   19 0.826087 -1.27278 0.943444
Q2FV95   24 1.04348 0.903563 0.161558
Q2G196   53 2.30435 3.07991 0.0107511
Q2FZ61   43 1.86957 0.903563 0.161558
Q2FW27   46 2 3.07991 0.0107511
Q2FWH2   35 1.52174 0.903563 0.161558
Q2FZQ9   22 0.956522 -1.27278 0.943444
Q2FWQ9   40 1.73913 0.903563 0.161558
Q2G1N5   26 1.13043 0.903563 0.161558
Q2FZP8   22 0.956522 -1.27278 0.943444
Q2FXC2   21 0.913043 -1.27278 0.943444
Q2G0X9   18 0.782609 -1.27278 0.943444
Q2FX08   13 0.565217 -1.27278 0.943444
Q2FUV2   67 2.91304 3.07991 0.0107511
Q2FZT8   16 0.695652 -1.27278 0.943444
Q2G2N2   22 0.956522 -1.27278 0.943444
Q2G0M1   41 1.78261 0.903563 0.161558
Q2FVX8   40 1.73913 0.903563 0.161558
Q2G220   43 1.86957 0.903563 0.161558
Q2FW37   24 1.04348 0.903563 0.161558
Q2G203   42 1.82609 0.903563 0.161558
Q2FY89   21 0.913043 -1.27278 0.943444
Q2G1K7   64 2.78261 3.07991 0.0107511
Q2G013   22 0.956522 -1.27278 0.943444
Q2FV91   26 1.13043 0.903563 0.161558
Q2FW92   29 1.26087 0.903563 0.161558
Q2G1U5   34 1.47826 0.903563 0.161558
Q2G2A6   21 0.913043 -1.27278 0.943444
Q2G0G9   19 0.826087 -1.27278 0.943444
P0A088   10 0.434783 -1.27278 0.943444
Q2G0B4   22 0.956522 -1.27278 0.943444
Q2G0X7   19 0.826087 -1.27278 0.943444
Q2G0S0   22 0.956522 -1.27278 0.943444
Q2FW12   27 1.17391 0.903563 0.161558
Q2G0J7   35 1.52174 0.903563 0.161558
Q2FW76   27 1.17391 0.903563 0.161558
Q2G1Z7   39 1.69565 0.903563 0.161558
Q2G2S1   51 2.21739 3.07991 0.0107511
Q2G1B1   30 1.30435 0.903563 0.161558
Q2FVP3   27 1.17391 0.903563 0.161558
Q2G1V1   24 1.04348 0.903563 0.161558
Q2G1H8   25 1.08696 0.903563 0.161558
Q2G149   53 2.30435 3.07991 0.0107511
Q2FXC7   19 0.826087 -1.27278 0.943444
Q2G019   17 0.73913 -1.27278 0.943444
Q2FWL6   45 1.95652 0.903563 0.161558
Q2G199   23 1 0.903563 0.161558
Q2FY41   12 0.521739 -1.27278 0.943444
Q2FX33   41 1.78261 0.903563 0.161558
Q2G181   26 1.13043 0.903563 0.161558
Q2FVT1   24 1.04348 0.903563 0.161558
Q2G0Z5   31 1.34783 0.903563 0.161558
Q2FZC7   25 1.08696 0.903563 0.161558
Q2G1U0   47 2.04348 3.07991 0.0107511
Q2FW18   20 0.869565 -1.27278 0.943444
Q2G0H1   23 1 0.903563 0.161558
Q2FX22   16 0.695652 -1.27278 0.943444
Q2G157   55 2.3913 3.07991 0.0107511
Q2G2J5   29 1.26087 0.903563 0.161558
Q2FZH9   28 1.21739 0.903563 0.161558
Q2FZA6   21 0.913043 -1.27278 0.943444
Q2G1N6   21 0.913043 -1.27278 0.943444
Q2FVR4   50 2.17391 3.07991 0.0107511
Q2FY13   58 2.52174 3.07991 0.0107511
Q2G025   54 2.34783 3.07991 0.0107511
Q2FV36   21 0.913043 -1.27278 0.943444
Q2G0W9   27 1.17391 0.903563 0.161558
Q2G0L0   42 1.82609 0.903563 0.161558
Q2FUR2   25 1.08696 0.903563 0.161558
Q2FVJ9   27 1.17391 0.903563 0.161558
Q2G1S8   23 0.978723 -1.27278 0.943444
Q2FVJ5   70 2.97872 3.07991 0.0107511
Q2FZ39   48 2.04255 3.07991 0.0107511
Q2FWP6   19 0.808511 -1.27278 0.943444
Q2FVB4   65 2.76596 3.07991 0.0107511
Q2G0V7   49 2.08511 3.07991 0.0107511
Q2FUV4   24 1.02128 0.903563 0.161558
Q2FYG5   41 1.74468 0.903563 0.161558
Q2FW71   25 1.06383 0.903563 0.161558
Q2FZB1   15 0.638298 -1.27278 0.943444
Q2G0Y9   35 1.48936 0.903563 0.161558
Q2G0X4   18 0.765957 -1.27278 0.943444
Q2FZL2   21 0.893617 -1.27278 0.943444
Q2FVS1   22 0.93617 -1.27278 0.943444
Q2G099   35 1.48936 0.903563 0.161558
Q2FZN0   55 2.34043 3.07991 0.0107511
Q2FZ50   28 1.19149 0.903563 0.161558
Q2G0X8   22 0.93617 -1.27278 0.943444
Q2G167   44 1.87234 0.903563 0.161558
Q2G086   36 1.53191 0.903563 0.161558
Q2G0D0   32 1.3617 0.903563 0.161558
Q2FWG3   52 2.21277 3.07991 0.0107511
Q2G228   32 1.3617 0.903563 0.161558
Q2FWW8   30 1.2766 0.903563 0.161558
Q2FYL0   20 0.851064 -1.27278 0.943444
Q2FXX2   49 2.08511 3.07991 0.0107511
Q2G0C4   29 1.23404 0.903563 0.161558
Q2FZA2   57 2.42553 3.07991 0.0107511
Q2FWL0   29 1.23404 0.903563 0.161558
Q2FUY9   54 2.29787 3.07991 0.0107511
Q2G0T8   39 1.65957 0.903563 0.161558
Q2FWK0   33 1.40426 0.903563 0.161558
Q2G0D9   29 1.23404 0.903563 0.161558
Q2FZF3   19 0.808511 -1.27278 0.943444
Q2FZ17   32 1.3617 0.903563 0.161558
Q2G0T6   21 0.893617 -1.27278 0.943444
Q2G140   28 1.19149 0.903563 0.161558
Q2G2F2   24 1.02128 0.903563 0.161558
Q2FXG0   22 0.93617 -1.27278 0.943444
Q2FWR4   56 2.38298 3.07991 0.0107511
Q2G195   27 1.14894 0.903563 0.161558
Q2FVY4   35 1.48936 0.903563 0.161558
Q2G1I6   52 2.21277 3.07991 0.0107511
Q2FVD5   51 2.17021 3.07991 0.0107511
Q2FZM1   28 1.19149 0.903563 0.161558
Q2FVG0   50 2.12766 3.07991 0.0107511
Q2FZM7   30 1.2766 0.903563 0.161558
Q2FZB2   18 0.765957 -1.27278 0.943444
Q2G287   33 1.40426 0.903563 0.161558
Q2FWG4   21 0.893617 -1.27278 0.943444
Q2G2B3   29 1.23404 0.903563 0.161558
Q2FY48   29 1.23404 0.903563 0.161558
Q9ZNI1   22 0.93617 -1.27278 0.943444
Q2FV94   35 1.48936 0.903563 0.161558
Q2G2X5   26 1.10638 0.903563 0.161558
Q2FVX6   44 1.87234 0.903563 0.161558
Q2G060   32 1.3617 0.903563 0.161558
Q2FVG2   25 1.06383 0.903563 0.161558
Q2G1Q1   24 1.02128 0.903563 0.161558
Q2G1F1   20 0.851064 -1.27278 0.943444
Q2FXC5   18 0.765957 -1.27278 0.943444
Q2G2B0   25 1.06383 0.903563 0.161558
Q2FXR6   31 1.31915 0.903563 0.161558
Q2FXE0   32 1.3617 0.903563 0.161558
Q2FUY3   50 2.12766 3.07991 0.0107511
Q2G1S6   23 0.978723 -1.27278 0.943444
Q2FVE9   24 1.02128 0.903563 0.161558
Q2FVU7   61 2.59574 3.07991 0.0107511
Q2FVM7   59 2.51064 3.07991 0.0107511
Q2FVU6   30 1.2766 0.903563 0.161558
Q2FVA1   65 2.76596 3.07991 0.0107511
Q2FWB8   43 1.82979 0.903563 0.161558
Q2FYR5   52 2.21277 3.07991 0.0107511
Q2G261   25 1.06383 0.903563 0.161558
Q2G264   32 1.3617 0.903563 0.161558
Q2G0U4   25 1.06383 0.903563 0.161558
Q2G226   27 1.14894 0.903563 0.161558
Q2FZT7   20 0.851064 -1.27278 0.943444
Q2FXJ4   30 1.2766 0.903563 0.161558
Q2G047   51 2.17021 3.07991 0.0107511
Q2FWD9   34 1.44681 0.903563 0.161558
Q2FZH2   29 1.23404 0.903563 0.161558
Q2G044   30 1.2766 0.903563 0.161558
Q2FVZ8   32 1.3617 0.903563 0.161558
Q2G1C5   27 1.14894 0.903563 0.161558
Q2G1Z1   35 1.48936 0.903563 0.161558
Q2G135   42 1.78723 0.903563 0.161558
Q2FVE5   56 2.38298 3.07991 0.0107511
Q2FZ70   42 1.78723 0.903563 0.161558
Q2G2A0   54 2.29787 3.07991 0.0107511
Q2G224   61 2.54167 3.07991 0.0107511
P0A0K3   36 1.5 0.903563 0.161558
Q2G1A8   51 2.125 3.07991 0.0107511
Q2G1P5   24 1 0.903563 0.161558
Q2FV93   26 1.08333 0.903563 0.161558
Q2FXC4   20 0.833333 -1.27278 0.943444
Q2FY74   35 1.45833 0.903563 0.161558
Q2G1M1   62 2.58333 3.07991 0.0107511
Q9EZ11   43 1.79167 0.903563 0.161558
Q2FZB3   16 0.666667 -1.27278 0.943444
Q2G1V2   38 1.58333 0.903563 0.161558
Q2FVM8   30 1.25 0.903563 0.161558
Q2FVR1   37 1.54167 0.903563 0.161558
Q2FXC3   25 1.04167 0.903563 0.161558
Q2FUV6   21 0.875 -1.27278 0.943444
Q2G1D7   39 1.625 0.903563 0.161558
Q2FXR2   46 1.91667 0.903563 0.161558
Q2FW83   22 0.916667 -1.27278 0.943444
Q2G2X7   24 1 0.903563 0.161558
Q2FVM4   21 0.875 -1.27278 0.943444
P0A0J3   26 1.08333 0.903563 0.161558
Q2G2L8   26 1.08333 0.903563 0.161558
Q2FZ27   32 1.33333 0.903563 0.161558
Q2FZ53   59 2.45833 3.07991 0.0107511
Q2G154   52 2.16667 3.07991 0.0107511
Q2FZS4   28 1.16667 0.903563 0.161558
Q2FYQ5   28 1.16667 0.903563 0.161558
Q2FZL6   50 2.08333 3.07991 0.0107511
Q2FWB9   65 2.70833 3.07991 0.0107511
Q2FUQ4   56 2.33333 3.07991 0.0107511
Q2G293   34 1.41667 0.903563 0.161558
Q2FZS5   34 1.41667 0.903563 0.161558
Q2FYP9   24 1 0.903563 0.161558
Q2G0K7   60 2.5 3.07991 0.0107511
Q2FVV2   53 2.20833 3.07991 0.0107511
Q2FVN0   37 1.54167 0.903563 0.161558
Q2FX00   32 1.33333 0.903563 0.161558
Q2G1I0   31 1.29167 0.903563 0.161558
Q2FXI2   57 2.375 3.07991 0.0107511
Q2G2X1   47 1.95833 0.903563 0.161558
Q2FYG6   41 1.70833 0.903563 0.161558
Q2FXH0   54 2.25 3.07991 0.0107511
Q2FXU7   49 2.04167 3.07991 0.0107511
Q2G170   41 1.70833 0.903563 0.161558
Q2FVQ9   43 1.79167 0.903563 0.161558
Q2FWV2   21 0.875 -1.27278 0.943444
Q2FVI5   29 1.20833 0.903563 0.161558
Q2FUW0   27 1.125 0.903563 0.161558
Q2FXB7   43 1.79167 0.903563 0.161558
Q2G0J8   49 2.04167 3.07991 0.0107511
Q2FXB5   43 1.79167 0.903563 0.161558
Q2FYE9   27 1.125 0.903563 0.161558
Q2FVE2   43 1.79167 0.903563 0.161558
Q2G2V6   45 1.875 0.903563 0.161558
O08387   30 1.25 0.903563 0.161558
Q2FZ14   45 1.875 0.903563 0.161558
Q2FXW3   50 2.08333 3.07991 0.0107511
Q2FYQ8   54 2.25 3.07991 0.0107511
Q2G2D6   53 2.20833 3.07991 0.0107511
Q2G2T7   47 1.95833 0.903563 0.161558
Q2FYP8   31 1.29167 0.903563 0.161558
Q2FZ25   41 1.70833 0.903563 0.161558
Q2FY65   36 1.5 0.903563 0.161558
Q2G2T1   23 0.958333 -1.27278 0.943444
Q2G1N0   25 1.04167 0.903563 0.161558
Q2G110   29 1.20833 0.903563 0.161558
Q2G1E1   60 2.5 3.07991 0.0107511
Q2G2F1   59 2.45833 3.07991 0.0107511
Q2FXE8   61 2.54167 3.07991 0.0107511
Q2FZ06   46 1.91667 0.903563 0.161558
Q2FVH2   24 1 0.903563 0.161558
Q2FYV6   30 1.25 0.903563 0.161558
Q2FZJ3   29 1.18367 0.903563 0.161558
Q2G095   26 1.06122 0.903563 0.161558
Q2G2Y0   26 1.06122 0.903563 0.161558
Q2G2W3   55 2.2449 3.07991 0.0107511
Q2FY07   30 1.22449 0.903563 0.161558
Q2FXW8   28 1.14286 0.903563 0.161558
Q2FUR6   49 2 3.07991 0.0107511
Q2FVW6   26 1.06122 0.903563 0.161558
Q2G1X0   15 0.612245 -1.27278 0.943444
Q2G1F6   29 1.18367 0.903563 0.161558
Q2FVK8   40 1.63265 0.903563 0.161558
Q2G158   60 2.44898 3.07991 0.0107511
Q2G118   32 1.30612 0.903563 0.161558
Q2G077   22 0.897959 -1.27278 0.943444
Q2G0E0   49 2 3.07991 0.0107511
Q2G263   33 1.34694 0.903563 0.161558
Q2FUU1   34 1.38776 0.903563 0.161558
Q2G1X7   40 1.63265 0.903563 0.161558
Q2G1C0   47 1.91837 0.903563 0.161558
Q2FVB9   23 0.938776 -1.27278 0.943444
Q2G273   43 1.7551 0.903563 0.161558
Q53726   47 1.91837 0.903563 0.161558
Q2G2W9   25 1.02041 0.903563 0.161558
Q2FZ22   49 2 3.07991 0.0107511
Q2G2U1   31 1.26531 0.903563 0.161558
Q2FXW6   42 1.71429 0.903563 0.161558
Q2G0P9   33 1.34694 0.903563 0.161558
Q2FYE3   26 1.06122 0.903563 0.161558
Q2FXU3   30 1.22449 0.903563 0.161558
Q2G052   32 1.30612 0.903563 0.161558
Q2FZM6   59 2.40816 3.07991 0.0107511
Q2FX25   26 1.06122 0.903563 0.161558
Q2FX05   25 1.02041 0.903563 0.161558
Q2G1P2   24 0.979592 -1.27278 0.943444
Q2G2C4   42 1.71429 0.903563 0.161558
Q2G165   31 1.26531 0.903563 0.161558
Q2FXK8   17 0.693878 -1.27278 0.943444
Q2FWP1   38 1.55102 0.903563 0.161558
Q2FVU1   31 1.26531 0.903563 0.161558
Q2FZ78   23 0.938776 -1.27278 0.943444
Q2G0P0   34 1.38776 0.903563 0.161558
Q2FXX3   29 1.18367 0.903563 0.161558
Q2FVX2   33 1.34694 0.903563 0.161558
Q2G0Q7   60 2.44898 3.07991 0.0107511
Q2FXS6   18 0.734694 -1.27278 0.943444
Q2FUZ1   53 2.16327 3.07991 0.0107511
Q2FZ87   52 2.12245 3.07991 0.0107511
Q2FXF4   35 1.42857 0.903563 0.161558
Q2G1G4   43 1.7551 0.903563 0.161558
Q2FWE6   42 1.71429 0.903563 0.161558
Q2G2U2   29 1.18367 0.903563 0.161558
Q2FY17   50 2.04082 3.07991 0.0107511
Q2FVU3   56 2.28571 3.07991 0.0107511
Q2FVK1   14 0.571429 -1.27278 0.943444
Q2G0K5   52 2.12245 3.07991 0.0107511
Q2G2X8   19 0.77551 -1.27278 0.943444
Q2FYZ7   53 2.16327 3.07991 0.0107511
Q2FWG1   44 1.79592 0.903563 0.161558
Q2G1Q6   34 1.38776 0.903563 0.161558
Q2G2X9   23 0.938776 -1.27278 0.943444
Q2FWN9   15 0.612245 -1.27278 0.943444
Q2FYZ2   56 2.28571 3.07991 0.0107511
Q2FZJ1   32 1.30612 0.903563 0.161558
Q2G002   49 2 3.07991 0.0107511
Q2FVL4   51 2.08163 3.07991 0.0107511
Q2G2M7   23 0.938776 -1.27278 0.943444
Q2FWH6   57 2.32653 3.07991 0.0107511
Q2FXQ3   22 0.897959 -1.27278 0.943444
Q2G129   33 1.34694 0.903563 0.161558
Q7BHL7   43 1.7551 0.903563 0.161558
Q2FZ71   62 2.53061 3.07991 0.0107511
Q2FZ88   21 0.84 -1.27278 0.943444
Q2FV22   60 2.4 3.07991 0.0107511
Q2FYM3   23 0.92 -1.27278 0.943444
Q2FY06   40 1.6 0.903563 0.161558
Q2FXB0   14 0.56 -1.27278 0.943444
Q2FX87   46 1.84 0.903563 0.161558
Q2FZ33   52 2.08 3.07991 0.0107511
Q2G0J1   28 1.12 0.903563 0.161558
Q2FUT7   51 2.04 3.07991 0.0107511
Q2FZH1   56 2.24 3.07991 0.0107511
Q2FVX3   32 1.28 0.903563 0.161558
Q2FWC6   29 1.16 0.903563 0.161558
Q2FXN6   46 1.84 0.903563 0.161558
Q2FY79   52 2.08 3.07991 0.0107511
Q2FZ23   33 1.32 0.903563 0.161558
Q2FVF1   49 1.96 0.903563 0.161558
Q2FWM5   34 1.36 0.903563 0.161558
Q2G061   32 1.28 0.903563 0.161558
Q2FWL7   31 1.24 0.903563 0.161558
Q2FVK3   11 0.44 -1.27278 0.943444
Q2FX19   25 1 0.903563 0.161558
Q2G2U6   55 2.2 3.07991 0.0107511
Q2G1S5   18 0.72 -1.27278 0.943444
Q2FVS9   26 1.04 0.903563 0.161558
Q2G1M7   64 2.56 3.07991 0.0107511
Q2FW50   28 1.12 0.903563 0.161558
Q2G2L1   49 1.96 0.903563 0.161558
Q2FWB1   54 2.16 3.07991 0.0107511
Q2FXA8   45 1.8 0.903563 0.161558
Q2FV20   45 1.8 0.903563 0.161558
Q2FUY1   28 1.12 0.903563 0.161558
Q2FYJ1   54 2.16 3.07991 0.0107511
Q2G043   18 0.72 -1.27278 0.943444
Q2FZ43   37 1.48 0.903563 0.161558
Q9KJN4   51 2.04 3.07991 0.0107511
Q2G194   35 1.4 0.903563 0.161558
Q2G0F0   46 1.84 0.903563 0.161558
Q2G2G2   59 2.36 3.07991 0.0107511
Q2G0I8   35 1.4 0.903563 0.161558
Q2FXG5   52 2.08 3.07991 0.0107511
Q2G2S6   32 1.28 0.903563 0.161558
Q53700   50 2 3.07991 0.0107511
Q2G0D8   57 2.28 3.07991 0.0107511
P60430   16 0.64 -1.27278 0.943444
Q2FV41   53 2.12 3.07991 0.0107511
Q2FXZ5   55 2.2 3.07991 0.0107511
Q2FZL0   29 1.16 0.903563 0.161558
Q2FY99   35 1.4 0.903563 0.161558
Q2FX95   24 0.96 -1.27278 0.943444
Q2FYR6   74 2.96 3.07991 0.0107511
Q2FUW2   29 1.16 0.903563 0.161558
Q2FVL2   35 1.4 0.903563 0.161558
Q2G2L4   25 1 0.903563 0.161558
Q2FXB1   14 0.56 -1.27278 0.943444
Q2FZY7   43 1.72 0.903563 0.161558
Q2FVN1   31 1.24 0.903563 0.161558
Q2G1S1   42 1.68 0.903563 0.161558
Q2FXK4   59 2.36 3.07991 0.0107511
Q2FXM6   44 1.76 0.903563 0.161558
Q2FZJ6   42 1.68 0.903563 0.161558
Q2FVT4   33 1.32 0.903563 0.161558
Q2FYW1   22 0.88 -1.27278 0.943444
Q2FYZ3   53 2.12 3.07991 0.0107511
Q2FXX5   21 0.84 -1.27278 0.943444
Q2FWM4   26 1.04 0.903563 0.161558
Q2G2L3   60 2.4 3.07991 0.0107511
Q2FYR3   62 2.48 3.07991 0.0107511
Q2G0I9   35 1.4 0.903563 0.161558
Q2G0M2   48 1.92 0.903563 0.161558
Q2G272   20 0.8 -1.27278 0.943444
Q2FXL4   52 2.08 3.07991 0.0107511
Q2G0U9   34 1.36 0.903563 0.161558
Q2FVE4   25 1 0.903563 0.161558
Q2FVC6   49 1.96 0.903563 0.161558
Q2FV19   27 1.08 0.903563 0.161558
Q2G0S8   37 1.48 0.903563 0.161558
Q2G2G3   31 1.24 0.903563 0.161558
Q2G2X0   48 1.88235 0.903563 0.161558
Q2G0F3   55 2.15686 3.07991 0.0107511
Q2G037   33 1.29412 0.903563 0.161558
Q2G1G6   48 1.88235 0.903563 0.161558
Q2FWP0   17 0.666667 -1.27278 0.943444
Q2FY29   31 1.21569 0.903563 0.161558
Q2FXQ4   33 1.29412 0.903563 0.161558
Q2G0S7   38 1.4902 0.903563 0.161558
Q2FZX7   59 2.31373 3.07991 0.0107511
Q2G0E6   30 1.17647 0.903563 0.161558
Q2FY37   39 1.52941 0.903563 0.161558
Q2FYQ0   45 1.76471 0.903563 0.161558
Q2FUV3   52 2.03922 3.07991 0.0107511
Q2FYV2   40 1.56863 0.903563 0.161558
Q2FVS4   44 1.72549 0.903563 0.161558
Q2G2M3   52 2.03922 3.07991 0.0107511
Q2FVM6   31 1.21569 0.903563 0.161558
Q2G292   66 2.58824 3.07991 0.0107511
Q2FXH7   31 1.21569 0.903563 0.161558
Q2FYQ7   51 2 3.07991 0.0107511
Q2FWG2   53 2.07843 3.07991 0.0107511
Q2G159   43 1.68627 0.903563 0.161558
Q2FX96   44 1.72549 0.903563 0.161558
Q2FV83   36 1.41176 0.903563 0.161558
Q2G2D8   40 1.56863 0.903563 0.161558
Q2FYJ4   34 1.33333 0.903563 0.161558
Q2G1E8   28 1.09804 0.903563 0.161558
Q2FVK2   15 0.588235 -1.27278 0.943444
Q2FZP1   32 1.2549 0.903563 0.161558
Q2FXI0   29 1.13725 0.903563 0.161558
Q2G134   35 1.37255 0.903563 0.161558
Q2FZZ6   27 1.05882 0.903563 0.161558
Q2G1Z3   51 2 3.07991 0.0107511
Q2G030   70 2.7451 3.07991 0.0107511
Q2FV21   71 2.78431 3.07991 0.0107511
Q9RQP6   28 1.09804 0.903563 0.161558
Q2FZ62   52 2.03922 3.07991 0.0107511
Q2FZQ7   63 2.47059 3.07991 0.0107511
Q2G0F4   50 1.96078 0.903563 0.161558
Q2FWE0   37 1.45098 0.903563 0.161558
Q2FVS0   38 1.4902 0.903563 0.161558
Q2FUT6   32 1.2549 0.903563 0.161558
Q2FUQ5   34 1.33333 0.903563 0.161558
Q2FZJ9   39 1.52941 0.903563 0.161558
Q2FY81   34 1.33333 0.903563 0.161558
Q2G0K8   46 1.80392 0.903563 0.161558
Q2G262   33 1.29412 0.903563 0.161558
Q2G0E1   42 1.64706 0.903563 0.161558
Q2FWD3   53 2.07843 3.07991 0.0107511
Q2FXA4   48 1.88235 0.903563 0.161558
Q2FVF0   46 1.80392 0.903563 0.161558
Q2FWW9   47 1.84314 0.903563 0.161558
Q2FZ54   44 1.72549 0.903563 0.161558
P0A0J0   29 1.13725 0.903563 0.161558
Q2G1G1   44 1.72549 0.903563 0.161558
Q2FWA1   52 2.03922 3.07991 0.0107511
Q2FXN1   31 1.21569 0.903563 0.161558
Q2G2T4   54 2.11765 3.07991 0.0107511
Q2FZW9   65 2.54902 3.07991 0.0107511
Q2FV90   55 2.15686 3.07991 0.0107511
Q2FWB3   21 0.823529 -1.27278 0.943444
Q2G0Q0   27 1.05882 0.903563 0.161558
Q2FY10   48 1.88235 0.903563 0.161558
Q2FXM0   42 1.64706 0.903563 0.161558
Q2G1S2   55 2.15686 3.07991 0.0107511
Q2FXY5   54 2.07692 3.07991 0.0107511
Q2FXV3   59 2.26923 3.07991 0.0107511
Q2FXG3   68 2.61538 3.07991 0.0107511
Q2FVA8   23 0.884615 -1.27278 0.943444
Q2G2C2   34 1.30769 0.903563 0.161558
Q2FYU2   41 1.57692 0.903563 0.161558
Q2FYK5   32 1.23077 0.903563 0.161558
Q2FW35   65 2.5 3.07991 0.0107511
Q2FY52   64 2.46154 3.07991 0.0107511
Q9RQP9   55 2.11538 3.07991 0.0107511
Q2G039   48 1.84615 0.903563 0.161558
Q2G1E4   56 2.15385 3.07991 0.0107511
Q2G0B0   54 2.07692 3.07991 0.0107511
Q2FXI7   32 1.23077 0.903563 0.161558
Q2FWN7   54 2.07692 3.07991 0.0107511
Q2FV66   22 0.846154 -1.27278 0.943444
Q2FYJ5   36 1.38462 0.903563 0.161558
Q2FYC9   14 0.538462 -1.27278 0.943444
Q2FZC6   66 2.53846 3.07991 0.0107511
Q2FXW4   58 2.23077 3.07991 0.0107511
Q2FXI1   34 1.30769 0.903563 0.161558
Q2FZF9   58 2.23077 3.07991 0.0107511
Q2G171   33 1.26923 0.903563 0.161558
Q2G2P8   67 2.57692 3.07991 0.0107511
Q2G2V9   37 1.42308 0.903563 0.161558
Q2FV31   38 1.46154 0.903563 0.161558
Q9KJN3   20 0.769231 -1.27278 0.943444
Q2FZV5   30 1.15385 0.903563 0.161558
Q2FWC4   56 2.15385 3.07991 0.0107511
Q2FYT0   27 1.03846 0.903563 0.161558
Q2G145   42 1.61538 0.903563 0.161558
Q2G0J0   50 1.92308 0.903563 0.161558
Q2FZQ3   56 2.15385 3.07991 0.0107511
Q2FYE5   31 1.19231 0.903563 0.161558
Q2FWN5   36 1.38462 0.903563 0.161558
Q2FY24   45 1.73077 0.903563 0.161558
Q2FVW7   32 1.23077 0.903563 0.161558
Q2FZ91   42 1.61538 0.903563 0.161558
Q2FWL2   43 1.65385 0.903563 0.161558
Q2FZQ6   29 1.11538 0.903563 0.161558
P02976   27 1.03846 0.903563 0.161558
Q2G0R7   31 1.19231 0.903563 0.161558
Q2FUU2   61 2.34615 3.07991 0.0107511
Q2FZG1   44 1.69231 0.903563 0.161558
Q2G0Z4   34 1.30769 0.903563 0.161558
Q2FZ81   26 1 0.903563 0.161558
Q2G2J8   67 2.57692 3.07991 0.0107511
Q2FZD7   36 1.38462 0.903563 0.161558
Q2G288   40 1.53846 0.903563 0.161558
Q2FW52   44 1.69231 0.903563 0.161558
Q2FVX4   34 1.30769 0.903563 0.161558
Q2FVN5   36 1.38462 0.903563 0.161558
Q2FY88   46 1.76923 0.903563 0.161558
Q2FWC9   29 1.11538 0.903563 0.161558
Q2FZS7   42 1.61538 0.903563 0.161558
Q2FZ63   38 1.46154 0.903563 0.161558
Q2G1L8   53 2.03846 3.07991 0.0107511
Q2FV17   58 2.23077 3.07991 0.0107511
Q2FVT8   51 1.96154 0.903563 0.161558
Q2G0W8   52 2 3.07991 0.0107511
Q2FV07   24 0.923077 -1.27278 0.943444
Q2G0Q1   77 2.96154 3.07991 0.0107511
Q2FY69   54 2.07692 3.07991 0.0107511
Q2FZ75   38 1.46154 0.903563 0.161558
Q2G0E5   42 1.61538 0.903563 0.161558
Q2G233   34 1.30769 0.903563 0.161558
Q2FWE1   58 2.23077 3.07991 0.0107511
Q2FVZ2   26 1 0.903563 0.161558
Q2FYE2   41 1.57692 0.903563 0.161558
Q2G1K6   55 2.07547 3.07991 0.0107511
Q2FVT0   45 1.69811 0.903563 0.161558
Q2G0Q9   42 1.58491 0.903563 0.161558
Q2FZ89   59 2.22642 3.07991 0.0107511
Q2FVR0   31 1.16981 0.903563 0.161558
Q2FZD9   29 1.09434 0.903563 0.161558
Q2FX85   29 1.09434 0.903563 0.161558
Q2G1B0   23 0.867925 -1.27278 0.943444
Q2G2E4   32 1.20755 0.903563 0.161558
Q2FYK7   44 1.66038 0.903563 0.161558
Q2FZ13   42 1.58491 0.903563 0.161558
Q2FZE6   42 1.58491 0.903563 0.161558
Q2FVI2   41 1.54717 0.903563 0.161558
Q2FZE0   40 1.50943 0.903563 0.161558
Q2FV38   43 1.62264 0.903563 0.161558
Q2FXE2   49 1.84906 0.903563 0.161558
Q2G1Q2   53 2 3.07991 0.0107511
Q2FYY8   48 1.81132 0.903563 0.161558
Q2FYN6   41 1.54717 0.903563 0.161558
Q2FV39   56 2.11321 3.07991 0.0107511
Q2G130   32 1.20755 0.903563 0.161558
Q2FUR8   32 1.20755 0.903563 0.161558
Q2FXZ3   24 0.90566 -1.27278 0.943444
Q2FYM4   34 1.28302 0.903563 0.161558
Q2FWY1   52 1.96226 0.903563 0.161558
Q2G1V4   53 2 3.07991 0.0107511
P0A011   64 2.41509 3.07991 0.0107511
Q2FXZ0   40 1.50943 0.903563 0.161558
Q2G0V4   51 1.92453 0.903563 0.161558
Q2FW34   63 2.37736 3.07991 0.0107511
Q2FWC7   36 1.35849 0.903563 0.161558
Q2G0F6   53 2 3.07991 0.0107511
Q2G0T0   54 2.03774 3.07991 0.0107511
Q2FXM8   57 2.15094 3.07991 0.0107511
Q2G0Q8   44 1.66038 0.903563 0.161558
Q2FZ08   38 1.43396 0.903563 0.161558
Q2G160   69 2.60377 3.07991 0.0107511
Q2FY78   27 1.01887 0.903563 0.161558
Q2G2H7   35 1.32075 0.903563 0.161558
Q2FW53   21 0.792453 -1.27278 0.943444
Q2FVX0   66 2.49057 3.07991 0.0107511
Q2G2U5   49 1.84906 0.903563 0.161558
Q2FZR0   56 2.11321 3.07991 0.0107511
Q2G1Z9   29 1.09434 0.903563 0.161558
Q2G1G0   46 1.73585 0.903563 0.161558
Q2FW57   55 2.07547 3.07991 0.0107511
Q9RQP7   51 1.92453 0.903563 0.161558
Q2FXP0   33 1.24528 0.903563 0.161558
Q2FVV1   26 0.981132 -1.27278 0.943444
Q2FYU8   31 1.16981 0.903563 0.161558
Q2FZ04   48 1.81132 0.903563 0.161558
Q2FVQ0   41 1.54717 0.903563 0.161558
Q2G151   74 2.79245 3.07991 0.0107511
Q2FXF9   47 1.77358 0.903563 0.161558
Q2G242   45 1.69811 0.903563 0.161558
Q2FZQ0   43 1.62264 0.903563 0.161558
Q2G1Q8   40 1.50943 0.903563 0.161558
Q2FYG1   67 2.48148 3.07991 0.0107511
Q2G1N3   50 1.85185 0.903563 0.161558
Q2FV44   69 2.55556 3.07991 0.0107511
Q2FXV4   59 2.18519 3.07991 0.0107511
Q2G0I1   31 1.14815 0.903563 0.161558
Q2FZY0   39 1.44444 0.903563 0.161558
Q2G295   50 1.85185 0.903563 0.161558
Q2FWH3   43 1.59259 0.903563 0.161558
Q2G072   58 2.14815 3.07991 0.0107511
Q2G217   59 2.18519 3.07991 0.0107511
Q2FYP6   50 1.85185 0.903563 0.161558
Q9EZ12   67 2.48148 3.07991 0.0107511
Q2FZ48   66 2.44444 3.07991 0.0107511
Q2FY16   56 2.07407 3.07991 0.0107511
Q2FZU3   50 1.85185 0.903563 0.161558
Q2FVV7   43 1.59259 0.903563 0.161558
Q2FWU0   17 0.62963 -1.27278 0.943444
P0A0Q0   36 1.33333 0.903563 0.161558
Q2FVS3   51 1.88889 0.903563 0.161558
Q2G0I6   41 1.51852 0.903563 0.161558
Q2FYP3   21 0.777778 -1.27278 0.943444
Q2FWM0   47 1.74074 0.903563 0.161558
Q2FZ36   28 1.03704 0.903563 0.161558
Q2G0Y8   34 1.25926 0.903563 0.161558
Q2FXF6   37 1.37037 0.903563 0.161558
Q2FXM7   67 2.48148 3.07991 0.0107511
Q2G1A6   56 2.07407 3.07991 0.0107511
Q2G138   33 1.22222 0.903563 0.161558
Q2FZR4   67 2.48148 3.07991 0.0107511
Q2G162   32 1.18519 0.903563 0.161558
Q2FYH2   37 1.37037 0.903563 0.161558
Q2FX56   34 1.25926 0.903563 0.161558
Q2FY68   48 1.77778 0.903563 0.161558
Q2G1K1   18 0.666667 -1.27278 0.943444
Q2G1A3   59 2.18519 3.07991 0.0107511
Q2FZX4   56 2.07407 3.07991 0.0107511
Q2G1M5   32 1.18519 0.903563 0.161558
Q2FVA3   59 2.18519 3.07991 0.0107511
Q2G2G4   36 1.33333 0.903563 0.161558
Q2G0U3   35 1.2963 0.903563 0.161558
Q2FXQ6   40 1.48148 0.903563 0.161558
Q2G0S2   48 1.77778 0.903563 0.161558
Q2G168   32 1.18519 0.903563 0.161558
Q2FZB0   50 1.85185 0.903563 0.161558
Q2G119   65 2.40741 3.07991 0.0107511
Q2FVJ7   57 2.11111 3.07991 0.0107511
Q2FY30   50 1.85185 0.903563 0.161558
Q2FXR3   63 2.33333 3.07991 0.0107511
Q2G1Z0   40 1.48148 0.903563 0.161558
Q2G0A9   59 2.18519 3.07991 0.0107511
O33599   23 0.851852 -1.27278 0.943444
Q2FZ55   49 1.81481 0.903563 0.161558
Q2FYS0   36 1.33333 0.903563 0.161558
Q2G248   62 2.2963 3.07991 0.0107511
Q2G049   39 1.44444 0.903563 0.161558
Q2FVA5   24 0.888889 -1.27278 0.943444
Q2FUX8   46 1.7037 0.903563 0.161558
Q2G123   36 1.33333 0.903563 0.161558
Q2FVH0   59 2.18519 3.07991 0.0107511
Q2FV01   30 1.11111 0.903563 0.161558
Q2G2L2   62 2.2963 3.07991 0.0107511
Q2FYW3   47 1.74074 0.903563 0.161558
Q2FZZ0   42 1.55556 0.903563 0.161558
Q2FVV8   35 1.2963 0.903563 0.161558
Q2G2W0   38 1.38182 0.903563 0.161558
Q2G041   31 1.12727 0.903563 0.161558
P0A0B9   49 1.78182 0.903563 0.161558
Q2FYI6   56 2.03636 3.07991 0.0107511
Q2G2S2   34 1.23636 0.903563 0.161558
Q2FVQ8   26 0.945455 -1.27278 0.943444
Q2FVT2   59 2.14545 3.07991 0.0107511
Q2G1Z5   27 0.981818 -1.27278 0.943444
Q2G2A4   28 1.01818 0.903563 0.161558
P60393   66 2.4 3.07991 0.0107511
Q2G0P6   52 1.89091 0.903563 0.161558
Q2FW04   43 1.56364 0.903563 0.161558
Q2FYY9   46 1.67273 0.903563 0.161558
Q2FWP2   41 1.49091 0.903563 0.161558
Q2FVW4   47 1.70909 0.903563 0.161558
Q2FY63   53 1.92727 0.903563 0.161558
Q2FZ68   37 1.34545 0.903563 0.161558
Q2G1E2   31 1.12727 0.903563 0.161558
Q2G2T8   52 1.89091 0.903563 0.161558
Q2FY71   62 2.25455 3.07991 0.0107511
Q2FVI1   41 1.49091 0.903563 0.161558
Q2G0W2   36 1.30909 0.903563 0.161558
Q2G238   45 1.63636 0.903563 0.161558
Q2FZR1   48 1.74545 0.903563 0.161558
Q2FXN2   33 1.2 0.903563 0.161558
Q2FXH6   29 1.05455 0.903563 0.161558
Q2FXM3   57 2.07273 3.07991 0.0107511
Q2FZW3   58 2.10909 3.07991 0.0107511
Q2FWM9   40 1.45455 0.903563 0.161558
Q2FUW9   31 1.12727 0.903563 0.161558
Q2FW91   58 2.10909 3.07991 0.0107511
Q2G137   33 1.2 0.903563 0.161558
Q2FVM0   46 1.67273 0.903563 0.161558
Q2G057   44 1.6 0.903563 0.161558
Q2FXP5   55 2 3.07991 0.0107511
Q2G1H2   40 1.45455 0.903563 0.161558
Q2FX99   26 0.945455 -1.27278 0.943444
Q2G0J4   36 1.30909 0.903563 0.161558
Q2FX74   30 1.09091 0.903563 0.161558
Q2G1J9   45 1.63636 0.903563 0.161558
Q2G1F7   32 1.16364 0.903563 0.161558
Q2G2R8   40 1.45455 0.903563 0.161558
Q2FW32   26 0.945455 -1.27278 0.943444
Q2FXZ4   43 1.56364 0.903563 0.161558
Q2FUT0   31 1.12727 0.903563 0.161558
Q2G084   40 1.45455 0.903563 0.161558
Q2G148   62 2.25455 3.07991 0.0107511
Q2FYR0   39 1.41818 0.903563 0.161558
Q2FW86   66 2.4 3.07991 0.0107511
Q2FW01   34 1.23636 0.903563 0.161558
Q2FUX9   37 1.34545 0.903563 0.161558
Q2G212   36 1.30909 0.903563 0.161558
Q2FZ84   28 1.01818 0.903563 0.161558
Q2G0Y0   68 2.47273 3.07991 0.0107511
Q2FYU4   65 2.36364 3.07991 0.0107511
Q2G223   25 0.909091 -1.27278 0.943444
Q2G136   62 2.25455 3.07991 0.0107511
Q2G0G6   50 1.81818 0.903563 0.161558
Q2FWY6   45 1.63636 0.903563 0.161558
Q2FWZ2   47 1.70909 0.903563 0.161558
Q2G240   48 1.74545 0.903563 0.161558
O05154   45 1.63636 0.903563 0.161558
Q2FXP4   32 1.16364 0.903563 0.161558
Q2FVH5   61 2.21818 3.07991 0.0107511
Q2FYP0   44 1.57143 0.903563 0.161558
Q2FUW5   33 1.17857 0.903563 0.161558
Q2FX66   16 0.571429 -1.27278 0.943444
Q2G1P4   31 1.10714 0.903563 0.161558
Q2FYI9   41 1.46429 0.903563 0.161558
Q2G0I7   33 1.17857 0.903563 0.161558
Q2FXQ9   61 2.17857 3.07991 0.0107511
Q2FXL0   53 1.89286 0.903563 0.161558
Q2FYR7   54 1.92857 0.903563 0.161558
Q2G1W4   35 1.25 0.903563 0.161558
Q2G2C8   48 1.71429 0.903563 0.161558
Q2G163   51 1.82143 0.903563 0.161558
Q2FWL9   35 1.25 0.903563 0.161558
Q2FZH3   40 1.42857 0.903563 0.161558
Q2FZR5   58 2.07143 3.07991 0.0107511
Q2G1W6   30 1.07143 0.903563 0.161558
Q2FWA5   35 1.25 0.903563 0.161558
Q2FX17   40 1.42857 0.903563 0.161558
Q2FXY1   51 1.82143 0.903563 0.161558
Q2G2W1   31 1.10714 0.903563 0.161558
Q2FV06   36 1.28571 0.903563 0.161558
Q2FYW6   68 2.42857 3.07991 0.0107511
Q2G281   54 1.92857 0.903563 0.161558
Q2G227   57 2.03571 3.07991 0.0107511
Q2FWZ5   45 1.60714 0.903563 0.161558
Q2FZX0   52 1.85714 0.903563 0.161558
Q2FV51   30 1.07143 0.903563 0.161558
Q2G082   40 1.42857 0.903563 0.161558
Q2FWX4   13 0.464286 -1.27278 0.943444
Q2FZT1   41 1.46429 0.903563 0.161558
Q2FYF3   34 1.21429 0.903563 0.161558
Q2FXW9   23 0.821429 -1.27278 0.943444
O34090   41 1.46429 0.903563 0.161558
Q2FVE1   38 1.35714 0.903563 0.161558
Q2FZL5   37 1.32143 0.903563 0.161558
Q2G258   39 1.39286 0.903563 0.161558
Q2FZW5   43 1.53571 0.903563 0.161558
Q2FW63   35 1.25 0.903563 0.161558
Q2FXB4   48 1.71429 0.903563 0.161558
Q2G1T5   18 0.642857 -1.27278 0.943444
Q2G1J5   54 1.92857 0.903563 0.161558
Q2G0V0   48 1.71429 0.903563 0.161558
Q2G0M7   48 1.71429 0.903563 0.161558
Q2G1I5   49 1.75 0.903563 0.161558
Q2G146   69 2.46429 3.07991 0.0107511
Q2G1P6   59 2.10714 3.07991 0.0107511
Q2G1W8   37 1.29825 0.903563 0.161558
Q2G035   47 1.64912 0.903563 0.161558
Q2G1I3   39 1.36842 0.903563 0.161558
Q2FWM2   51 1.78947 0.903563 0.161558
Q2FYJ3   59 2.07018 3.07991 0.0107511
Q2G0L8   44 1.54386 0.903563 0.161558
Q2G164   54 1.89474 0.903563 0.161558
Q2FVT7   47 1.64912 0.903563 0.161558
Q2G1R3   68 2.38596 3.07991 0.0107511
Q2G1T6   47 1.64912 0.903563 0.161558
Q2FZN7   47 1.64912 0.903563 0.161558
Q2FY83   34 1.19298 0.903563 0.161558
Q2FZX9   63 2.21053 3.07991 0.0107511
Q2FYL5   57 2 3.07991 0.0107511
Q2G218   47 1.64912 0.903563 0.161558
Q2G0M5   54 1.89474 0.903563 0.161558
Q2FW78   37 1.29825 0.903563 0.161558
P52078   40 1.40351 0.903563 0.161558
Q7X2S2   48 1.68421 0.903563 0.161558
Q2FZG4   60 2.10526 3.07991 0.0107511
Q2G0M4   32 1.12281 0.903563 0.161558
Q2FVA2   49 1.7193 0.903563 0.161558
Q2G115   53 1.85965 0.903563 0.161558
Q2G0M8   64 2.24561 3.07991 0.0107511
Q2G1U4   33 1.15789 0.903563 0.161558
Q2G1D0   43 1.50877 0.903563 0.161558
Q2G2S0   38 1.33333 0.903563 0.161558
Q2G2N5   35 1.22807 0.903563 0.161558
Q2G222   43 1.50877 0.903563 0.161558
Q2G1C8   34 1.19298 0.903563 0.161558
Q2FV40   65 2.2807 3.07991 0.0107511
Q2FXT1   42 1.47368 0.903563 0.161558
Q2FZZ2   61 2.14035 3.07991 0.0107511
Q2FY01   61 2.14035 3.07991 0.0107511
Q2FVJ8   54 1.89474 0.903563 0.161558
Q2FXK2   49 1.7193 0.903563 0.161558
Q2FUS7   46 1.61404 0.903563 0.161558
Q2FVP1   36 1.26316 0.903563 0.161558
Q2FYN7   16 0.561404 -1.27278 0.943444
P69848   71 2.49123 3.07991 0.0107511
Q2FWN8   44 1.54386 0.903563 0.161558
Q2FV62   53 1.85965 0.903563 0.161558
Q2FWW7   70 2.45614 3.07991 0.0107511
Q2G1Y5   61 2.14035 3.07991 0.0107511
Q2FXA3   72 2.52632 3.07991 0.0107511
Q2FYV3   51 1.78947 0.903563 0.161558
Q2G1H4   46 1.61404 0.903563 0.161558
Q2G038   56 1.96491 0.903563 0.161558
Q2G161   34 1.19298 0.903563 0.161558
Q2FYV1   45 1.57895 0.903563 0.161558
Q2FZ09   48 1.68421 0.903563 0.161558
Q2FW90   45 1.57895 0.903563 0.161558
Q2G290   54 1.89474 0.903563 0.161558
P60611   44 1.54386 0.903563 0.161558
Q2FV58   60 2.10526 3.07991 0.0107511
Q2G0C6   38 1.33333 0.903563 0.161558
Q2G050   40 1.40351 0.903563 0.161558
Q2G0V2   63 2.21053 3.07991 0.0107511
Q2FVQ4   34 1.19298 0.903563 0.161558
Q2G094   27 0.931034 -1.27278 0.943444
Q2FY59   38 1.31034 0.903563 0.161558
Q2FVX7   68 2.34483 3.07991 0.0107511
Q2FVP4   40 1.37931 0.903563 0.161558
Q2G185   29 1 0.903563 0.161558
Q2FXP8   28 0.965517 -1.27278 0.943444
Q2G275   42 1.44828 0.903563 0.161558
Q2G1D9   39 1.34483 0.903563 0.161558
Q2FXI3   38 1.31034 0.903563 0.161558
Q2FYM2   27 0.931034 -1.27278 0.943444
P14738   14 0.482759 -1.27278 0.943444
Q2G2Q2   40 1.37931 0.903563 0.161558
Q2G0M9   49 1.68966 0.903563 0.161558
Q2FY67   38 1.31034 0.903563 0.161558
Q2FWX8   13 0.448276 -1.27278 0.943444
Q2FUT9   57 1.96552 0.903563 0.161558
Q2FZS0   32 1.10345 0.903563 0.161558
Q2G2A8   42 1.44828 0.903563 0.161558
Q2FUY2   12 0.413793 -1.27278 0.943444
Q2FZL8   38 1.31034 0.903563 0.161558
Q2FW93   18 0.62069 -1.27278 0.943444
Q2G1L7   49 1.68966 0.903563 0.161558
Q2FW41   39 1.34483 0.903563 0.161558
Q2FZY6   43 1.48276 0.903563 0.161558
Q2G042   29 1 0.903563 0.161558
Q2FWK2   54 1.86207 0.903563 0.161558
Q2FYF4   43 1.48276 0.903563 0.161558
Q2FZP2   30 1.03448 0.903563 0.161558
Q2G1G7   59 2.03448 3.07991 0.0107511
Q2G1H5   46 1.58621 0.903563 0.161558
Q2G2S7   31 1.06897 0.903563 0.161558
Q2FY53   46 1.58621 0.903563 0.161558
Q2G1N2   67 2.31034 3.07991 0.0107511
Q2G2V2   49 1.68966 0.903563 0.161558
Q2G1H6   56 1.93103 0.903563 0.161558
Q2FZA9   55 1.89655 0.903563 0.161558
Q2FXI5   39 1.34483 0.903563 0.161558
Q2G206   36 1.24138 0.903563 0.161558
Q2FWN6   48 1.65517 0.903563 0.161558
Q2FUQ2   47 1.62069 0.903563 0.161558
Q2G1K3   48 1.65517 0.903563 0.161558
Q2FZ76   38 1.31034 0.903563 0.161558
Q2FY54   24 0.827586 -1.27278 0.943444
Q2G289   80 2.75862 3.07991 0.0107511
Q2FY14   39 1.34483 0.903563 0.161558
Q2FV77   51 1.75862 0.903563 0.161558
Q2G064   42 1.44828 0.903563 0.161558
Q2G033   61 2.10345 3.07991 0.0107511
Q2G198   28 0.965517 -1.27278 0.943444
Q2G0K4   50 1.72414 0.903563 0.161558
Q2G0V3   73 2.51724 3.07991 0.0107511
Q2FWE2   35 1.18644 0.903563 0.161558
Q2G089   49 1.66102 0.903563 0.161558
Q2FZL3   30 1.01695 0.903563 0.161558
Q2G087   59 2 3.07991 0.0107511
Q2G0A7   43 1.45763 0.903563 0.161558
Q2FVF9   48 1.62712 0.903563 0.161558
Q2G071   42 1.42373 0.903563 0.161558
Q2FUZ2   45 1.52542 0.903563 0.161558
Q2FY27   47 1.59322 0.903563 0.161558
Q2FXX4   46 1.55932 0.903563 0.161558
Q2G1E6   57 1.9322 0.903563 0.161558
Q2G1G5   43 1.45763 0.903563 0.161558
Q2G2Q3   27 0.915254 -1.27278 0.943444
Q2FZF0   23 0.779661 -1.27278 0.943444
Q2G2D2   34 1.15254 0.903563 0.161558
Q2FXT4   82 2.77966 3.07991 0.0107511
Q2FZI8   45 1.52542 0.903563 0.161558
Q2FUS8   13 0.440678 -1.27278 0.943444
Q2FVR9   54 1.83051 0.903563 0.161558
Q2FXP2   36 1.22034 0.903563 0.161558
Q2FX94   37 1.25424 0.903563 0.161558
Q2G2A5   44 1.49153 0.903563 0.161558
Q2FZP7   53 1.79661 0.903563 0.161558
Q2G1R7   45 1.52542 0.903563 0.161558
Q2G015   19 0.644068 -1.27278 0.943444
Q2FZF4   52 1.76271 0.903563 0.161558
Q2G1E5   46 1.55932 0.903563 0.161558
Q2FWH9   44 1.49153 0.903563 0.161558
Q2G069   34 1.15254 0.903563 0.161558
Q2FZK3   40 1.35593 0.903563 0.161558
Q2FZU5   58 1.9661 0.903563 0.161558
Q2FYT4   35 1.18644 0.903563 0.161558
Q2FWK4   51 1.72881 0.903563 0.161558
Q2FY40   45 1.52542 0.903563 0.161558
Q2FWY4   32 1.08475 0.903563 0.161558
Q2G156   40 1.35593 0.903563 0.161558
Q2G045   33 1.11864 0.903563 0.161558
Q2FZS6   70 2.37288 3.07991 0.0107511
Q2FYC7   35 1.18644 0.903563 0.161558
Q2FW73   53 1.79661 0.903563 0.161558
Q2G1H3   52 1.76271 0.903563 0.161558
Q2FXJ6   29 0.983051 -1.27278 0.943444
Q2FUS2   36 1.2 0.903563 0.161558
Q2G120   66 2.2 3.07991 0.0107511
Q2G2T9   42 1.4 0.903563 0.161558
Q2G1N9   35 1.16667 0.903563 0.161558
Q2FXL9   41 1.36667 0.903563 0.161558
Q2G0W4   65 2.16667 3.07991 0.0107511
Q2G0R6   47 1.56667 0.903563 0.161558
Q2G1C4   48 1.6 0.903563 0.161558
Q2FWY9   52 1.73333 0.903563 0.161558
Q2G1K4   70 2.33333 3.07991 0.0107511
Q2FYK3   43 1.43333 0.903563 0.161558
Q2G1N4   49 1.63333 0.903563 0.161558
Q2G065   51 1.7 0.903563 0.161558
Q2FX88   48 1.6 0.903563 0.161558
Q2FVW9   50 1.66667 0.903563 0.161558
Q2G1E0   22 0.733333 -1.27278 0.943444
Q2G2P2   53 1.76667 0.903563 0.161558
Q2G0V5   26 0.866667 -1.27278 0.943444
Q2FWA2   50 1.66667 0.903563 0.161558
Q2FZU1   56 1.86667 0.903563 0.161558
Q2FX77   32 1.06667 0.903563 0.161558
Q2FW75   56 1.86667 0.903563 0.161558
Q2FUT5   51 1.7 0.903563 0.161558
Q2G234   31 1.03333 0.903563 0.161558
Q2FZU6   47 1.56667 0.903563 0.161558
Q2G1Y2   35 1.16667 0.903563 0.161558
Q2FXN7   27 0.9 -1.27278 0.943444
Q2G2J3   30 1 0.903563 0.161558
Q2G0G1   43 1.43333 0.903563 0.161558
Q2FW62   57 1.9 0.903563 0.161558
Q2FUP7   69 2.3 3.07991 0.0107511
Q2G1J3   62 2.06667 3.07991 0.0107511
Q2FZ15   46 1.53333 0.903563 0.161558
Q2G1D3   37 1.23333 0.903563 0.161558
Q2G0K2   42 1.4 0.903563 0.161558
Q2FWC1   61 2.03333 3.07991 0.0107511
Q2FXM5   72 2.4 3.07991 0.0107511
Q2FY46   33 1.1 0.903563 0.161558
Q2G1K0   69 2.3 3.07991 0.0107511
Q2FXT6   66 2.2 3.07991 0.0107511
Q2FZM4   44 1.46667 0.903563 0.161558
Q2FXG1   46 1.53333 0.903563 0.161558
Q2FXL1   42 1.4 0.903563 0.161558
Q2FWX5   43 1.43333 0.903563 0.161558
# cudaSaTabsearch LTYPE = T LORDER = F LSOLN = F
# QUERY ID = PF10443 
# DBFILE = ./tableaux.ascii.DB                                                             
Q2G1I1   59 1.93443 0.903563  0.161558
Q2G1K2   75 2.45902 3.07991  0.0107511
Q2FUU5   58 1.90164 0.903563  0.161558
Q2FXB6   50 1.63934 0.903563  0.161558
Q2FZU2   38 1.2459 0.903563  0.161558
Q2FZK0   42 1.37705 0.903563  0.161558
Q2FY33   30 0.983607 -1.27278  0.943444
Q2G098   38 1.2459 0.903563  0.161558
Q2FZ46   64 2.09836 3.07991  0.0107511
Q2FZQ5   59 1.93443 0.903563  0.161558
Q2FXU8   93 3.04918 5.25625  0.000662855
Q9EZ08   49 1.60656 0.903563  0.161558
Q2G1B9   51 1.67213 0.903563  0.161558
Q2FZ73   45 1.47541 0.903563  0.161558
Q2FY35   55 1.80328 0.903563  0.161558
Q2FZ16   50 1.63934 0.903563  0.161558
Q2FYR2   45 1.47541 0.903563  0.161558
Q2FWY3   15 0.491803 -1.27278  0.943444
Q2G2F5   60 1.96721 0.903563  0.161558
Q2G032   39 1.27869 0.903563  0.161558
Q2FZ10   53 1.7377 0.903563  0.161558
Q2G255   54 1.77049 0.903563  0.161558
Q2G0X6   57 1.86885 0.903563  0.161558
Q2FYH0   59 1.93443 0.903563  0.161558
Q2FXJ9   70 2.29508 3.07991  0.0107511
Q2FZT4   30 0.983607 -1.27278  0.943444
Q2FVE6   46 1.5082 0.903563  0.161558
Q2FYD3   16 0.52459 -1.27278  0.943444
Q2FXT5   28 0.918033 -1.27278  0.943444
Q2FY60   63 2.06557 3.07991  0.0107511
Q2G2D7   44 1.44262 0.903563  0.161558
Q2FX16   57 1.86885 0.903563  0.161558
Q2FZ34   52 1.70492 0.903563  0.161558
Q2G1S4   79 2.59016 3.07991  0.0107511
Q2G147   41 1.34426 0.903563  0.161558
Q2G1J7   73 2.39344 3.07991  0.0107511
Q2G2A7   55 1.80328 0.903563  0.161558
Q2G2M6   47 1.54098 0.903563  0.161558
Q2FV30   69 2.2623 3.07991  0.0107511
Q2FVL5   46 1.5082 0.903563  0.161558
Q2FXY0   44 1.44262 0.903563  0.161558
Q2FZL1   60 1.96721 0.903563  0.161558
Q2FW45   58 1.90164 0.903563  0.161558
Q2FZU0   55 1.77419 0.903563  0.161558
Q2FWZ0   45 1.45161 0.903563  0.161558
Q2G2H5   62 2 3.07991  0.0107511
Q2FYG9   39 1.25806 0.903563  0.161558
Q2G2X6   40 1.29032 0.903563  0.161558
Q2G155   59 1.90323 0.903563  0.161558
Q2FXY9   60 1.93548 0.903563  0.161558
Q2FZ37   46 1.48387 0.903563  0.161558
Q2FVI7   50 1.6129 0.903563  0.161558
Q2FYS1   58 1.87097 0.903563  0.161558
Q2FXL5   57 1.83871 0.903563  0.161558
Q2G1J4   45 1.45161 0.903563  0.161558
Q2FWZ3   43 1.3871 0.903563  0.161558
Q2G2P7   48 1.54839 0.903563  0.161558
Q2FVH3   45 1.45161 0.903563  0.161558
Q2FZ31   39 1.25806 0.903563  0.161558
Q2G283   55 1.77419 0.903563  0.161558
Q2FZ66   70 2.25806 3.07991  0.0107511
Q2FWY7   35 1.12903 0.903563  0.161558
Q2G1F9   36 1.16129 0.903563  0.161558
Q2FZJ4   51 1.64516 0.903563  0.161558
Q2FZQ1   40 1.29032 0.903563  0.161558
Q2FY80   21 0.677419 -1.27278  0.943444
Q2G2D4   45 1.45161 0.903563  0.161558
Q2FYP1   40 1.29032 0.903563  0.161558
Q2FYF9   20 0.645161 -1.27278  0.943444
Q2G0B3   46 1.48387 0.903563  0.161558
Q2FUT8   58 1.87097 0.903563  0.161558
Q2FYR1   49 1.58065 0.903563  0.161558
Q2FYL3   40 1.29032 0.903563  0.161558
Q2FVG4   42 1.35484 0.903563  0.161558
Q2FVP8   33 1.06452 0.903563  0.161558
Q2FZ28   60 1.90476 0.903563  0.161558
Q2G1F0   45 1.42857 0.903563  0.161558
P95689   38 1.20635 0.903563  0.161558
Q2FYH6   39 1.2381 0.903563  0.161558
Q2FXD1   32 1.01587 0.903563  0.161558
Q2G0X5   34 1.07937 0.903563  0.161558
Q2FXN8   36 1.14286 0.903563  0.161558
Q2G0N0   41 1.30159 0.903563  0.161558
Q2G268   52 1.65079 0.903563  0.161558
Q2FV61   56 1.77778 0.903563  0.161558
Q2FXL7   46 1.46032 0.903563  0.161558
Q2FUR5   39 1.2381 0.903563  0.161558
Q2FXV6   42 1.33333 0.903563  0.161558
Q2G2C5   49 1.55556 0.903563  0.161558
Q2FVJ6   53 1.68254 0.903563  0.161558
Q2G1Y4   47 1.49206 0.903563  0.161558
Q2FVI0   31 0.984127 -1.27278  0.943444
Q2FXJ8   34 1.07937 0.903563  0.161558
Q2FZU7   57 1.80952 0.903563  0.161558
Q2G2X4   58 1.84127 0.903563  0.161558
Q2FZA8   45 1.42857 0.903563  0.161558
Q2FW96   54 1.71429 0.903563  0.161558
Q2FYV4   51 1.61905 0.903563  0.161558
O07325   46 1.46032 0.903563  0.161558
Q2G1C1   56 1.77778 0.903563  0.161558
Q2FZR9   52 1.65079 0.903563  0.161558
Q2FVW3   44 1.39683 0.903563  0.161558
Q2G124   39 1.2381 0.903563  0.161558
P0C0V7   43 1.36508 0.903563  0.161558
Q2FX52   35 1.09375 0.903563  0.161558
Q2G2C7   54 1.6875 0.903563  0.161558
Q2G2D5   55 1.71875 0.903563  0.161558
Q2FXQ7   58 1.8125 0.903563  0.161558
Q2FZW0   35 1.09375 0.903563  0.161558
Q2FVG3   50 1.5625 0.903563  0.161558
Q2FXR4   60 1.875 0.903563  0.161558
Q2FZ67   72 2.25 3.07991  0.0107511
Q2G243   45 1.40625 0.903563  0.161558
Q2FV76   43 1.34375 0.903563  0.161558
Q2FVZ4   49 1.53125 0.903563  0.161558
Q2FWC5   45 1.40625 0.903563  0.161558
Q2FZY3   40 1.25 0.903563  0.161558
Q2FWH5   61 1.90625 0.903563  0.161558
Q2G241   53 1.65625 0.903563  0.161558
Q2FV35   43 1.34375 0.903563  0.161558
Q2G0T5   72 2.25 3.07991  0.0107511
Q2G1A9   57 1.78125 0.903563  0.161558
Q2FYU7   41 1.28125 0.903563  0.161558
Q2G2E0   43 1.34375 0.903563  0.161558
Q2FVT6   58 1.8125 0.903563  0.161558
Q2G0D7   43 1.34375 0.903563  0.161558
Q2G1M6   53 1.65625 0.903563  0.161558
Q2G0A6   55 1.71875 0.903563  0.161558
Q2FUY6   60 1.875 0.903563  0.161558
Q2FYJ2   52 1.625 0.903563  0.161558
Q2G2E5   63 1.93846 0.903563  0.161558
Q2G2P5   49 1.50769 0.903563  0.161558
Q2G1R6   50 1.53846 0.903563  0.161558
Q2FYF0   57 1.75385 0.903563  0.161558
Q2FVH8   46 1.41538 0.903563  0.161558
Q2FUU3   53 1.63077 0.903563  0.161558
Q2FVG8   68 2.09231 3.07991  0.0107511
Q9ZAH5   47 1.44615 0.903563  0.161558
Q2G2U0   53 1.63077 0.903563  0.161558
Q2FYR4   48 1.47692 0.903563  0.161558
Q2G256   48 1.47692 0.903563  0.161558
Q2FVY0   33 1.01538 0.903563  0.161558
Q2G0Q2   48 1.47692 0.903563  0.161558
Q2G0R2   45 1.38462 0.903563  0.161558
Q2G0Q3   42 1.29231 0.903563  0.161558
Q2FWZ9   45 1.38462 0.903563  0.161558
Q53705   34 1.04615 0.903563  0.161558
Q2G2U3   38 1.16923 0.903563  0.161558
Q2FYY6   43 1.32308 0.903563  0.161558
Q2FWL3   49 1.50769 0.903563  0.161558
Q2FY50   41 1.26154 0.903563  0.161558
Q2FXN4   48 1.47692 0.903563  0.161558
Q2G179   41 1.26154 0.903563  0.161558
Q2G1L6   33 1.01538 0.903563  0.161558
Q2FXU4   40 1.23077 0.903563  0.161558
Q2G1E9   51 1.56923 0.903563  0.161558
Q2G232   47 1.44615 0.903563  0.161558
Q2FXH9   44 1.35385 0.903563  0.161558
Q2G0X3   16 0.492308 -1.27278  0.943444
Q2FXD0   51 1.56923 0.903563  0.161558
Q2G0G3   43 1.32308 0.903563  0.161558
Q2FWW3   65 2 3.07991  0.0107511
Q2FYG0   47 1.42424 0.903563  0.161558
Q2FZS9   44 1.33333 0.903563  0.161558
Q2FYS2   42 1.27273 0.903563  0.161558
Q2G2U4   23 0.69697 -1.27278  0.943444
Q2FWJ9   60 1.81818 0.903563  0.161558
Q2FWF0   62 1.87879 0.903563  0.161558
Q2FXR9   62 1.87879 0.903563  0.161558
Q2FZV7   40 1.21212 0.903563  0.161558
Q2G1W0   58 1.75758 0.903563  0.161558
Q2G2I0   48 1.45455 0.903563  0.161558
Q2G153   61 1.84848 0.903563  0.161558
Q2FWD7   49 1.48485 0.903563  0.161558
Q2FY15   71 2.15152 3.07991  0.0107511
Q2FV54   50 1.51515 0.903563  0.161558
Q2FZ74   49 1.48485 0.903563  0.161558
Q2FYV5   65 1.9697 0.903563  0.161558
Q2G2I1   22 0.666667 -1.27278  0.943444
Q2FXZ6   56 1.69697 0.903563  0.161558
Q2G0U0   57 1.72727 0.903563  0.161558
Q2G0Y6   65 1.9697 0.903563  0.161558
Q2FXJ0   52 1.57576 0.903563  0.161558
Q2FY43   48 1.43284 0.903563  0.161558
Q2FWM1   26 0.776119 -1.27278  0.943444
Q2FVJ1   52 1.55224 0.903563  0.161558
Q2G0K3   44 1.31343 0.903563  0.161558
Q2FY66   58 1.73134 0.903563  0.161558
Q2FW99   53 1.58209 0.903563  0.161558
Q2FV10   55 1.64179 0.903563  0.161558
Q2FXJ5   55 1.64179 0.903563  0.161558
Q2FX69   12 0.358209 -1.27278  0.943444
Q2G0B2   56 1.67164 0.903563  0.161558
Q2FX14   45 1.34328 0.903563  0.161558
Q2FYD8   36 1.07463 0.903563  0.161558
Q2FWE5   52 1.55224 0.903563  0.161558
Q2G2A3   34 1.01493 0.903563  0.161558
Q2FZH8   39 1.16418 0.903563  0.161558
Q2FX51   51 1.52239 0.903563  0.161558
Q2FWE8   57 1.70149 0.903563  0.161558
Q2G088   57 1.70149 0.903563  0.161558
Q2G028   63 1.85294 0.903563  0.161558
Q2G1S3   53 1.55882 0.903563  0.161558
Q2FYN4   55 1.61765 0.903563  0.161558
Q2FX86   54 1.58824 0.903563  0.161558
Q2G2S8   42 1.23529 0.903563  0.161558
Q2FUW8   49 1.44118 0.903563  0.161558
Q2FWD4   47 1.38235 0.903563  0.161558
Q2FVH6   48 1.41176 0.903563  0.161558
Q2G029   49 1.44118 0.903563  0.161558
Q2G1R5   43 1.26471 0.903563  0.161558
Q2FX65   22 0.647059 -1.27278  0.943444
Q2FZV6   49 1.44118 0.903563  0.161558
Q2G1P1   59 1.73529 0.903563  0.161558
Q2FVU4   50 1.47059 0.903563  0.161558
Q2FVT5   60 1.76471 0.903563  0.161558
Q2G2H4   23 0.676471 -1.27278  0.943444
Q2FZ58   70 2.05882 3.07991  0.0107511
Q2FVJ2   52 1.52941 0.903563  0.161558
Q2FXW5   60 1.76471 0.903563  0.161558
Q2FWK1   58 1.70588 0.903563  0.161558
Q2G031   50 1.47059 0.903563  0.161558
Q2G0U1   55 1.61765 0.903563  0.161558
Q2FW46   44 1.29412 0.903563  0.161558
Q2FZY5   60 1.76471 0.903563  0.161558
Q2FZI5   52 1.50725 0.903563  0.161558
Q2FYR9   54 1.56522 0.903563  0.161558
Q2FZ92   48 1.3913 0.903563  0.161558
Q2G1D5   65 1.88406 0.903563  0.161558
Q2FXM2   44 1.27536 0.903563  0.161558
Q2FVM2   51 1.47826 0.903563  0.161558
Q2FZN2   40 1.15942 0.903563  0.161558
Q2G1U8   58 1.68116 0.903563  0.161558
Q2FVS7   29 0.84058 -1.27278  0.943444
Q2FWB5   50 1.44928 0.903563  0.161558
Q2FXX1   58 1.68116 0.903563  0.161558
Q2G2J9   45 1.30435 0.903563  0.161558
Q2G0Y7   57 1.65217 0.903563  0.161558
Q2FW81   48 1.3913 0.903563  0.161558
Q2FWK3   62 1.7971 0.903563  0.161558
Q2FY34   51 1.47826 0.903563  0.161558
Q2FXF8   52 1.50725 0.903563  0.161558
Q2FXI9   48 1.3913 0.903563  0.161558
Q05615   49 1.4 0.903563  0.161558
Q2FUW4   48 1.37143 0.903563  0.161558
Q2FVF4   58 1.65714 0.903563  0.161558
Q2FWI3   39 1.11429 0.903563  0.161558
Q2FWG8   51 1.45714 0.903563  0.161558
Q2G0R0   49 1.4 0.903563  0.161558
Q2G0I4   37 1.05714 0.903563  0.161558
Q2FV67   50 1.42857 0.903563  0.161558
Q2G091   62 1.77143 0.903563  0.161558
Q2G1U1   35 1 0.903563  0.161558
Q2FUX7   45 1.28571 0.903563  0.161558
Q2FY51   38 1.08571 0.903563  0.161558
Q2FYP2   60 1.71429 0.903563  0.161558
Q2G0F8   70 2 3.07991  0.0107511
Q2FXH5   40 1.14286 0.903563  0.161558
Q2G193   46 1.31429 0.903563  0.161558
Q2FWD6   57 1.62857 0.903563  0.161558
Q2FZ98   52 1.46479 0.903563  0.161558
Q2FYQ2   38 1.07042 0.903563  0.161558
Q2FWL5   56 1.57746 0.903563  0.161558
Q2FV16   45 1.26761 0.903563  0.161558
Q2FWX9   50 1.40845 0.903563  0.161558
Q2G1J0   59 1.66197 0.903563  0.161558
Q2G235   51 1.43662 0.903563  0.161558
Q2FXK1   79 2.22535 3.07991  0.0107511
Q2FWF4   46 1.29577 0.903563  0.161558
Q2FZC8   56 1.57746 0.903563  0.161558
Q2FZQ4   65 1.83099 0.903563  0.161558
O52582   36 1.01408 0.903563  0.161558
Q2FZI6   50 1.40845 0.903563  0.161558
Q2FUW7   58 1.6338 0.903563  0.161558
Q2G2M9   56 1.57746 0.903563  0.161558
Q2FZD0   44 1.23944 0.903563  0.161558
Q2FWK7   72 2.02817 3.07991  0.0107511
Q2FWU4   17 0.478873 -1.27278  0.943444
Q2FUX4   33 0.929577 -1.27278  0.943444
Q2G2V3   49 1.38028 0.903563  0.161558
O05204   46 1.29577 0.903563  0.161558
Q2FYC2   60 1.66667 0.903563  0.161558
Q2FZP6   58 1.61111 0.903563  0.161558
Q2G0L2   56 1.55556 0.903563  0.161558
Q2FZV1   35 0.972222 -1.27278  0.943444
Q2FVQ5   47 1.30556 0.903563  0.161558
Q2FZW6   45 1.25 0.903563  0.161558
Q2FZI3   47 1.30556 0.903563  0.161558
Q2G219   46 1.27778 0.903563  0.161558
Q2FZR2   42 1.16667 0.903563  0.161558
Q2FXZ2   33 0.916667 -1.27278  0.943444
Q2FYC6   50 1.38889 0.903563  0.161558
Q2FYZ5   52 1.42466 0.903563  0.161558
Q2FWN4   47 1.28767 0.903563  0.161558
Q2G221   34 0.931507 -1.27278  0.943444
Q2FZX5   52 1.42466 0.903563  0.161558
Q2FUW3   52 1.42466 0.903563  0.161558
Q2G2H3   44 1.20548 0.903563  0.161558
Q2FY08   46 1.26027 0.903563  0.161558
Q2FXU5   45 1.23288 0.903563  0.161558
Q2G1F8   59 1.61644 0.903563  0.161558
Q2FYW4   53 1.45205 0.903563  0.161558
Q2G142   58 1.58904 0.903563  0.161558
Q2G1U3   51 1.39726 0.903563  0.161558
Q2FZ18   47 1.28767 0.903563  0.161558
Q2FV24   35 0.958904 -1.27278  0.943444
Q2G1C2   55 1.50685 0.903563  0.161558
Q2FYZ4   53 1.45205 0.903563  0.161558
Q2FWT4   51 1.39726 0.903563  0.161558
Q2FUX1   62 1.69863 0.903563  0.161558
Q2FZG9   54 1.45946 0.903563  0.161558
Q2FVC1   49 1.32432 0.903563  0.161558
Q2FYT3   43 1.16216 0.903563  0.161558
Q2FY82   51 1.37838 0.903563  0.161558
Q2FV02   65 1.75676 0.903563  0.161558
Q2FXJ2   26 0.702703 -1.27278  0.943444
Q2FZ02   48 1.2973 0.903563  0.161558
Q2G0L3   48 1.2973 0.903563  0.161558
Q2FZH5   53 1.43243 0.903563  0.161558
Q2FWH4   52 1.40541 0.903563  0.161558
Q2FW49   52 1.40541 0.903563  0.161558
Q93T05   44 1.18919 0.903563  0.161558
Q2FX73   49 1.32432 0.903563  0.161558
Q2G239   64 1.70667 0.903563  0.161558
Q2G121   66 1.76 0.903563  0.161558
Q2FY11   58 1.54667 0.903563  0.161558
Q2FV11   40 1.06667 0.903563  0.161558
Q2FZ05   58 1.54667 0.903563  0.161558
Q2G253   49 1.30667 0.903563  0.161558
Q2FW98   46 1.22667 0.903563  0.161558
Q2G205   56 1.49333 0.903563  0.161558
Q2FVE7   56 1.49333 0.903563  0.161558
Q2FYD0   25 0.666667 -1.27278  0.943444
Q2FZ19   50 1.33333 0.903563  0.161558
Q2G1C7   50 1.33333 0.903563  0.161558
Q2FV60   48 1.28 0.903563  0.161558
Q2FY64   54 1.44 0.903563  0.161558
Q2FZI9   53 1.41333 0.903563  0.161558
Q2FV57   50 1.31579 0.903563  0.161558
Q2FXA5   54 1.42105 0.903563  0.161558
Q2G2U8   35 0.921053 -1.27278  0.943444
Q2FZP0   47 1.23684 0.903563  0.161558
Q2FZL7   74 1.94737 0.903563  0.161558
Q2FZR3   48 1.26316 0.903563  0.161558
Q2FWA0   55 1.44737 0.903563  0.161558
Q2G090   62 1.63158 0.903563  0.161558
Q2G1H0   71 1.84416 0.903563  0.161558
Q2FZP4   47 1.22078 0.903563  0.161558
Q2FUX0   55 1.42857 0.903563  0.161558
Q2FV86   61 1.58442 0.903563  0.161558
Q2FV14   49 1.27273 0.903563  0.161558
Q2FUT2   60 1.55844 0.903563  0.161558
Q2FZ64   38 0.987013 -1.27278  0.943444
Q2FUW1   18 0.461538 -1.27278  0.943444
Q2FWI0   38 0.974359 -1.27278  0.943444
Q2G2K5   58 1.48718 0.903563  0.161558
Q2FWK6   57 1.46154 0.903563  0.161558
Q2G0T9   67 1.71795 0.903563  0.161558
Q2G078   63 1.61538 0.903563  0.161558
Q2G1P3   51 1.30769 0.903563  0.161558
Q2G274   44 1.11392 0.903563  0.161558
Q2FZD4   49 1.24051 0.903563  0.161558
Q2FYS5   69 1.74684 0.903563  0.161558
Q2G1K5   50 1.26582 0.903563  0.161558
Q2G1L5   46 1.16456 0.903563  0.161558
Q2G1M9   49 1.24051 0.903563  0.161558
Q2FX67   41 1.03797 0.903563  0.161558
Q2FZ32   54 1.36709 0.903563  0.161558
Q2FWH7   51 1.29114 0.903563  0.161558
Q2FXT8   44 1.1 0.903563  0.161558
Q2FUQ3   48 1.2 0.903563  0.161558
Q2G1Y6   52 1.3 0.903563  0.161558
Q2FX68   26 0.65 -1.27278  0.943444
Q2FWD1   56 1.4 0.903563  0.161558
Q2FUZ8   56 1.4 0.903563  0.161558
Q2G1F5   48 1.2 0.903563  0.161558
Q2G2T6   37 0.925 -1.27278  0.943444
Q2FYD2   26 0.65 -1.27278  0.943444
Q2FYA1   52 1.3 0.903563  0.161558
Q2FY21   41 1.025 0.903563  0.161558
Q2FZD3   36 0.9 -1.27278  0.943444
Q2G1Z4   39 0.975 -1.27278  0.943444
Q2G0S3   35 0.864198 -1.27278  0.943444
Q2FVQ3   61 1.50617 0.903563  0.161558
Q2G2J4   45 1.11111 0.903563  0.161558
Q2G2B8   53 1.30864 0.903563  0.161558
Q2G0L5   13 0.320988 -1.27278  0.943444
Q2FW72   62 1.53086 0.903563  0.161558
Q2FYT8   57 1.40741 0.903563  0.161558
Q2FXM9   59 1.45679 0.903563  0.161558
Q2G1Y0   54 1.33333 0.903563  0.161558
Q2G2D0   42 1.03704 0.903563  0.161558
Q2G2M2   41 1.01235 0.903563  0.161558
Q2G1B7   42 1.03704 0.903563  0.161558
Q2G1B8   52 1.28395 0.903563  0.161558
Q2G0M6   50 1.23457 0.903563  0.161558
Q2G1D8   57 1.39024 0.903563  0.161558
Q2FV70   57 1.39024 0.903563  0.161558
Q2FV72   70 1.70732 0.903563  0.161558
Q2FVB2   53 1.29268 0.903563  0.161558
Q2G122   58 1.41463 0.903563  0.161558
Q2G1W2   51 1.22892 0.903563  0.161558
Q2FWW1   29 0.698795 -1.27278  0.943444
Q2G1F4   49 1.18072 0.903563  0.161558
Q2G093   49 1.18072 0.903563  0.161558
Q2FXY7   45 1.08434 0.903563  0.161558
Q2G1C6   46 1.10843 0.903563  0.161558
Q2FZ20   44 1.06024 0.903563  0.161558
O50581   53 1.2619 0.903563  0.161558
Q2G1N1   50 1.19048 0.903563  0.161558
Q2G188   41 0.964706 -1.27278  0.943444
Q2G296   50 1.17647 0.903563  0.161558
Q2G2E9   48 1.12941 0.903563  0.161558
Q2G294   56 1.31765 0.903563  0.161558
Q2FWJ5   50 1.17647 0.903563  0.161558
Q2FW03   55 1.27907 0.903563  0.161558
Q2G0N1   59 1.37209 0.903563  0.161558
Q2FZJ0   62 1.44186 0.903563  0.161558
Q2FYZ9   47 1.09302 0.903563  0.161558
Q2FV74   63 1.46512 0.903563  0.161558
Q2FXP7   49 1.13953 0.903563  0.161558
Q2FXU1   43 1 0.903563  0.161558
Q2G1M8   58 1.34884 0.903563  0.161558
Q2FXY4   51 1.18605 0.903563  0.161558
Q2FZ94   41 0.942529 -1.27278  0.943444
Q2FYI0   50 1.13636 0.903563  0.161558
Q2FXT9   53 1.20455 0.903563  0.161558
Q2G0D2   50 1.1236 0.903563  0.161558
Q2FYB7   36 0.808989 -1.27278  0.943444
Q2FVN8   48 1.07865 0.903563  0.161558
Q2FZ49   41 0.921348 -1.27278  0.943444
Q2FUW6   59 1.32584 0.903563  0.161558
Q2G1P7   47 1.05618 0.903563  0.161558
Q2FW70   51 1.13333 0.903563  0.161558
Q2G0W1   51 1.13333 0.903563  0.161558
Q2G024   56 1.24444 0.903563  0.161558
Q2G1G8   44 0.977778 -1.27278  0.943444
Q2G1R9   46 1.02222 0.903563  0.161558
O06446   65 1.44444 0.903563  0.161558
Q2G1C9   56 1.24444 0.903563  0.161558
Q2FXV8   53 1.16484 0.903563  0.161558
Q2G0P5   42 0.923077 -1.27278  0.943444
Q2FV64   46 1 0.903563  0.161558
Q2FV87   42 0.903226 -1.27278  0.943444
Q2G1K9   54 1.14894 0.903563  0.161558
Q2G266   54 1.14894 0.903563  0.161558
Q59801   51 1.07368 0.903563  0.161558
Q2FXH2   52 1.09474 0.903563  0.161558
Q53727   59 1.22917 0.903563  0.161558
Q2G2Q0   46 0.958333 -1.27278  0.943444
Q2FZD8   42 0.865979 -1.27278  0.943444
Q2FYS4   53 1.09278 0.903563  0.161558
Q2G1G2   52 1.07216 0.903563  0.161558
Q2FXV9   47 0.959184 -1.27278  0.943444
Q2G0L4   12 0.244898 -1.27278  0.943444
Q2FXR8   46 0.938776 -1.27278  0.943444
Q2FYJ0   51 1.04082 0.903563  0.161558
Q2FZS8   53 1.07071 0.903563  0.161558
Q2FXN9   49 0.970297 -1.27278  0.943444
Q2FYM1   57 1.12871 0.903563  0.161558
Q2FVZ5   40 0.792079 -1.27278  0.943444
Q2FVL8   50 0.980392 -1.27278  0.943444
Q2FZ40   43 0.843137 -1.27278  0.943444
Q2FYH5   55 1.06796 0.903563  0.161558
Q2FXB3   43 0.819048 -1.27278  0.943444
Q2FYS9   62 1.15888 0.903563  0.161558
Q2G1Q4   52 0.971963 -1.27278  0.943444
Q2FVC3   53 0.990654 -1.27278  0.943444
Q2G046   40 0.740741 -1.27278  0.943444
Q2FWU3   33 0.611111 -1.27278  0.943444
Q2FZ72   55 1.01852 0.903563  0.161558
Q2FZ82   40 0.740741 -1.27278  0.943444
Q9F1K0   53 0.954955 -1.27278  0.943444
Q2FVV9   50 0.869565 -1.27278  0.943444
Q2FZT6   52 0.896552 -1.27278  0.943444
Q2FWU5   35 0.603448 -1.27278  0.943444
Q2FYC8   32 0.547009 -1.27278  0.943444
Q2FZK7   41 0.689076 -1.27278  0.943444
Q2G2C1   54 0.907563 -1.27278  0.943444
Q2FZT5   53 0.868852 -1.27278  0.943444
Q2G0R8   47 0.764228 -1.27278  0.943444
Q2FW95   29 0.471545 -1.27278  0.943444
Q2G0N5   43 0.677165 -1.27278  0.943444
P47768   44 0.682171 -1.27278  0.943444
Q2FXH4   27 0.415385 -1.27278  0.943444
Q2FVM1   61 0.938462 -1.27278  0.943444
```
