## Supplementary Data 3 for "Mining folded proteomes in the era of accurate structure prediction": PF10475.output

```
# cudaSaTabsearch LTYPE = T LORDER = F LSOLN = F
# QUERY ID = PF10475 
# DBFILE = ./tableaux.ascii.DB                                                             
Q2G0V6   0 0 -1.27278 0.943444
Q2G075   0 0 -1.27278 0.943444
Q2G083   0 0 -1.27278 0.943444
Q2FZN3   0 0 -1.27278 0.943444
Q2FY90   0 0 -1.27278 0.943444
Q2FX91   0 0 -1.27278 0.943444
Q2FX54   0 0 -1.27278 0.943444
Q2FYQ4   0 0 -1.27278 0.943444
Q2G284   0 0 -1.27278 0.943444
Q2G0S4   0 0 -1.27278 0.943444
Q2FWM3   0 0 -1.27278 0.943444
Q2FX81   0 0 -1.27278 0.943444
Q2FXC6   0 0 -1.27278 0.943444
Q2FWJ7   0 0 -1.27278 0.943444
Q2FYJ9   0 0 -1.27278 0.943444
Q2G2E6   0 0 -1.27278 0.943444
Q2FWV0   0 0 -1.27278 0.943444
Q2FZC3   0 0 -1.27278 0.943444
Q2FVH9   0 0 -1.27278 0.943444
Q2FXQ5   0 0 -1.27278 0.943444
Q2FZU4   0 0 -1.27278 0.943444
Q2FYF8   0 0 -1.27278 0.943444
Q2FUR4   0 0 -1.27278 0.943444
Q2FYI2   0 0 -1.27278 0.943444
Q2FYY2   0 0 -1.27278 0.943444
Q2FW58   0 0 -1.27278 0.943444
P0C7Z3   0 0 -1.27278 0.943444
Q2G0T2   0 0 -1.27278 0.943444
Q2G1G9   0 0 -1.27278 0.943444
Q2FVJ0   0 0 -1.27278 0.943444
Q2FZ80   0 0 -1.27278 0.943444
Q2G1R4   0 0 -1.27278 0.943444
Q2FW02   0 0 -1.27278 0.943444
Q2G1X3   0 0 -1.27278 0.943444
Q2FWW4   0 0 -1.27278 0.943444
Q2FZE1   0 0 -1.27278 0.943444
Q2FY31   0 0 -1.27278 0.943444
Q2G018   0 0 -1.27278 0.943444
Q2FZI0   0 0 -1.27278 0.943444
Q2FUZ7   0 0 -1.27278 0.943444
Q2G250   0 0 -1.27278 0.943444
Q2FWU8   0 0 -1.27278 0.943444
Q2FYX5   0 0 -1.27278 0.943444
Q2FZY2   0 0 -1.27278 0.943444
Q2FZX8   0 0 -1.27278 0.943444
Q2FUY8   0 0 -1.27278 0.943444
Q2FV73   0 0 -1.27278 0.943444
Q2G0C5   0 0 -1.27278 0.943444
Q2FZ52   0 0 -1.27278 0.943444
Q2FVK6   0 0 -1.27278 0.943444
Q2G0Z3   0 0 -1.27278 0.943444
Q2FZJ8   0 0 -1.27278 0.943444
Q2FY57   0 0 -1.27278 0.943444
Q2G0W3   0 0 -1.27278 0.943444
Q2G0I2   0 0 -1.27278 0.943444
Q2FYX1   0 0 -1.27278 0.943444
Q2G0H2   0 0 -1.27278 0.943444
Q2FWJ8   0 0 -1.27278 0.943444
Q2FWZ7   0 0 -1.27278 0.943444
Q2FV04   0 0 -1.27278 0.943444
Q2G0H6   0 0 -1.27278 0.943444
Q2G291   0 0 -1.27278 0.943444
Q2G1A7   0 0 -1.27278 0.943444
Q2FVS8   0 0 -1.27278 0.943444
Q2FZ26   0 0 -1.27278 0.943444
Q2FXJ3   0 0 -1.27278 0.943444
Q2G231   0 0 -1.27278 0.943444
Q2G2N0   0 0 -1.27278 0.943444
Q2G2I2   0 0 -1.27278 0.943444
Q2FYU3   0 0 -1.27278 0.943444
Q2FWY5   0 0 -1.27278 0.943444
Q2G2E3   0 0 -1.27278 0.943444
Q2FV09   0 0 -1.27278 0.943444
Q2FX72   0 0 -1.27278 0.943444
Q2FWA3   0 0 -1.27278 0.943444
Q2FWF2   0 0 -1.27278 0.943444
Q2G0E4   0 0 -1.27278 0.943444
Q2G251   0 0 -1.27278 0.943444
P0C818   0 0 -1.27278 0.943444
Q2FXQ2   0 0 -1.27278 0.943444
Q2FXD4   0 0 -1.27278 0.943444
Q2G014   0 0 -1.27278 0.943444
Q2FWI9   0 0 -1.27278 0.943444
Q2FX79   0 0 -1.27278 0.943444
Q2FVP7   0 0 -1.27278 0.943444
Q2FZN4   0 0 -1.27278 0.943444
Q2FWU6   0 0 -1.27278 0.943444
Q2G2Y1   0 0 -1.27278 0.943444
Q2FYF6   0 0 -1.27278 0.943444
Q2FXK0   0 0 -1.27278 0.943444
Q2FVI9   0 0 -1.27278 0.943444
Q2G246   0 0 -1.27278 0.943444
Q2G053   0 0 -1.27278 0.943444
Q2FWK8   0 0 -1.27278 0.943444
Q2FXL8   0 0 -1.27278 0.943444
Q2G0Q4   0 0 -1.27278 0.943444
Q2FVB7   0 0 -1.27278 0.943444
Q2FYD6   0 0 -1.27278 0.943444
Q2FXK9   0 0 -1.27278 0.943444
Q2FV78   0 0 -1.27278 0.943444
Q2FXG4   0 0 -1.27278 0.943444
Q2G0C8   0 0 -1.27278 0.943444
Q2FWU9   0 0 -1.27278 0.943444
Q2FUX2   0 0 -1.27278 0.943444
Q2FYI8   0 0 -1.27278 0.943444
Q2FXA1   0 0 -1.27278 0.943444
Q2FV49   0 0 -1.27278 0.943444
Q2G1S0   0 0 -1.27278 0.943444
Q2G0G0   0 0 -1.27278 0.943444
P0C805   0 0 -1.27278 0.943444
Q2FWV9   0 0 -1.27278 0.943444
Q2G152   0 0 -1.27278 0.943444
Q2FX48   0 0 -1.27278 0.943444
Q2FXS5   0 0 -1.27278 0.943444
Q2FWL4   0 0 -1.27278 0.943444
P0C7Y1   0 0 -1.27278 0.943444
Q2FXA2   0 0 -1.27278 0.943444
Q2FY96   0 0 -1.27278 0.943444
Q2FVJ3   0 0 -1.27278 0.943444
Q2FZ24   0 0 -1.27278 0.943444
Q2G1X4   0 0 -1.27278 0.943444
Q2FYM6   0 0 -1.27278 0.943444
Q2FWX6   0 0 -1.27278 0.943444
Q2G1D2   0 0 -1.27278 0.943444
Q2FWC0   0 0 -1.27278 0.943444
Q2FZG7   0 0 -1.27278 0.943444
Q2G2P1   0 0 -1.27278 0.943444
Q2G1M4   0 0 -1.27278 0.943444
Q2FX29   0 0 -1.27278 0.943444
Q2FUZ3   0 0 -1.27278 0.943444
Q2FVZ9   0 0 -1.27278 0.943444
Q2G2N3   0 0 -1.27278 0.943444
Q2G237   0 0 -1.27278 0.943444
Q2FXN5   0 0 -1.27278 0.943444
Q2FYP7   0 0 -1.27278 0.943444
Q2FWC8   0 0 -1.27278 0.943444
Q2G209   0 0 -1.27278 0.943444
Q2FXX7   0 0 -1.27278 0.943444
Q2FV05   0 0 -1.27278 0.943444
Q2FWM8   0 0 -1.27278 0.943444
Q2FV00   0 0 -1.27278 0.943444
Q2FZF2   0 0 -1.27278 0.943444
Q2FV80   0 0 -1.27278 0.943444
Q2FZZ7   0 0 -1.27278 0.943444
Q2FWH8   0 0 -1.27278 0.943444
Q2FVS5   0 0 -1.27278 0.943444
Q2FWY0   0 0 -1.27278 0.943444
Q2FZM3   0 0 -1.27278 0.943444
Q2FZW8   0 0 -1.27278 0.943444
Q2FVY7   0 0 -1.27278 0.943444
Q2FXJ1   0 0 -1.27278 0.943444
Q2G0T7   0 0 -1.27278 0.943444
Q2FW40   0 0 -1.27278 0.943444
Q2FYU9   0 0 -1.27278 0.943444
Q2FUR0   0 0 -1.27278 0.943444
Q2G215   0 0 -1.27278 0.943444
Q2G169   0 0 -1.27278 0.943444
Q2G034   0 0 -1.27278 0.943444
Q2FUV8   1 0.153846 -1.27278 0.943444
Q2FW44   1 0.153846 -1.27278 0.943444
Q2FYJ8   0 0 -1.27278 0.943444
Q2FVR6   2 0.307692 -1.27278 0.943444
Q2G183   1 0.153846 -1.27278 0.943444
Q2G0S1   2 0.307692 -1.27278 0.943444
Q2FX83   0 0 -1.27278 0.943444
Q2FYF7   1 0.153846 -1.27278 0.943444
Q2G166   0 0 -1.27278 0.943444
Q2FX20   2 0.307692 -1.27278 0.943444
Q2G020   2 0.307692 -1.27278 0.943444
Q2FVC0   1 0.153846 -1.27278 0.943444
Q2FVD1   0 0 -1.27278 0.943444
Q2FWH1   2 0.307692 -1.27278 0.943444
Q2FYX2   2 0.307692 -1.27278 0.943444
Q2FZB5   1 0.153846 -1.27278 0.943444
Q2G0G8   2 0.307692 -1.27278 0.943444
P0A0I4   2 0.307692 -1.27278 0.943444
Q2G2C6   2 0.307692 -1.27278 0.943444
Q2FVB1   2 0.307692 -1.27278 0.943444
Q2FYN1   2 0.307692 -1.27278 0.943444
Q2FV79   2 0.307692 -1.27278 0.943444
Q2FVU9   2 0.307692 -1.27278 0.943444
Q2G0W5   2 0.307692 -1.27278 0.943444
Q2FW60   2 0.307692 -1.27278 0.943444
Q2G269   2 0.307692 -1.27278 0.943444
Q2FZS1   2 0.307692 -1.27278 0.943444
Q2G1Y3   2 0.307692 -1.27278 0.943444
Q2FWA4   0 0 -1.27278 0.943444
Q2G0C0   2 0.307692 -1.27278 0.943444
Q2G2J6   0 0 -1.27278 0.943444
Q2G1R2   2 0.307692 -1.27278 0.943444
Q2FXY8   1 0.153846 -1.27278 0.943444
Q2FYL2   2 0.307692 -1.27278 0.943444
Q2FYS3   0 0 -1.27278 0.943444
Q2FXS0   1 0.153846 -1.27278 0.943444
Q2FWA7   0 0 -1.27278 0.943444
Q2FWV8   2 0.307692 -1.27278 0.943444
Q2G279   2 0.307692 -1.27278 0.943444
Q2FYB5   0 0 -1.27278 0.943444
Q2G175   2 0.307692 -1.27278 0.943444
Q2FZ07   2 0.307692 -1.27278 0.943444
Q2FVG7   1 0.153846 -1.27278 0.943444
Q2G2P3   2 0.307692 -1.27278 0.943444
Q2FZA3   2 0.307692 -1.27278 0.943444
Q2FYE1   2 0.307692 -1.27278 0.943444
Q2G2F8   0 0 -1.27278 0.943444
Q2FWS8   0 0 -1.27278 0.943444
Q2FXD8   2 0.307692 -1.27278 0.943444
Q2FX46   2 0.307692 -1.27278 0.943444
Q2FYB4   2 0.307692 -1.27278 0.943444
Q2FYC0   1 0.153846 -1.27278 0.943444
Q2FUY5   2 0.307692 -1.27278 0.943444
Q2FYF2   0 0 -1.27278 0.943444
Q2G0R4   1 0.153846 -1.27278 0.943444
Q2G1L1   2 0.307692 -1.27278 0.943444
Q2FYB0   1 0.153846 -1.27278 0.943444
Q2FWW5   2 0.307692 -1.27278 0.943444
Q2FX04   1 0.153846 -1.27278 0.943444
Q2FV33   2 0.307692 -1.27278 0.943444
Q2FUX6   2 0.307692 -1.27278 0.943444
Q2FVP5   0 0 -1.27278 0.943444
Q2G0W7   2 0.307692 -1.27278 0.943444
Q2FXV1   2 0.307692 -1.27278 0.943444
Q2G096   2 0.307692 -1.27278 0.943444
Q2FV68   1 0.153846 -1.27278 0.943444
Q2FVY6   2 0.307692 -1.27278 0.943444
Q2FYY0   1 0.153846 -1.27278 0.943444
Q2G005   1 0.153846 -1.27278 0.943444
Q2G2B4   2 0.307692 -1.27278 0.943444
Q2FVZ7   2 0.307692 -1.27278 0.943444
Q2FW55   2 0.307692 -1.27278 0.943444
Q2FV92   1 0.153846 -1.27278 0.943444
Q2FYV9   2 0.307692 -1.27278 0.943444
Q2FW74   2 0.307692 -1.27278 0.943444
Q2FVK9   1 0.153846 -1.27278 0.943444
Q2FZA4   2 0.307692 -1.27278 0.943444
Q2FV25   0 0 -1.27278 0.943444
Q2FYG8   2 0.307692 -1.27278 0.943444
Q2G216   2 0.307692 -1.27278 0.943444
Q2FZ69   1 0.153846 -1.27278 0.943444
Q2FV97   2 0.307692 -1.27278 0.943444
Q2FZ95   2 0.307692 -1.27278 0.943444
Q2FZN8   2 0.307692 -1.27278 0.943444
Q2FZG2   1 0.153846 -1.27278 0.943444
Q2G259   2 0.307692 -1.27278 0.943444
Q2FYB6   1 0.153846 -1.27278 0.943444
Q2FZD1   1 0.153846 -1.27278 0.943444
Q2FYT6   0 0 -1.27278 0.943444
Q2G0Y2   2 0.307692 -1.27278 0.943444
Q2FWZ1   2 0.307692 -1.27278 0.943444
Q2FVC8   2 0.307692 -1.27278 0.943444
Q2G2H1   2 0.307692 -1.27278 0.943444
Q2FY47   2 0.307692 -1.27278 0.943444
Q2FX78   2 0.307692 -1.27278 0.943444
Q2FX47   1 0.153846 -1.27278 0.943444
Q2FZA7   2 0.307692 -1.27278 0.943444
Q2FV32   2 0.307692 -1.27278 0.943444
Q2FYE6   0 0 -1.27278 0.943444
Q2FZ41   1 0.153846 -1.27278 0.943444
Q2FYG3   1 0.153846 -1.27278 0.943444
Q2FX01   0 0 -1.27278 0.943444
Q2FXU6   2 0.307692 -1.27278 0.943444
Q2FYL7   2 0.307692 -1.27278 0.943444
Q2FWQ3   2 0.307692 -1.27278 0.943444
Q2FZY9   2 0.307692 -1.27278 0.943444
Q2FV50   2 0.307692 -1.27278 0.943444
Q2FUY7   0 0 -1.27278 0.943444
Q2FXP6   2 0.307692 -1.27278 0.943444
Q2G1S9   2 0.307692 -1.27278 0.943444
Q2FX18   2 0.307692 -1.27278 0.943444
Q2FYU0   0 0 -1.27278 0.943444
Q2FXZ7   3 0.428571 -1.27278 0.943444
Q2G051   3 0.428571 -1.27278 0.943444
Q2FWS3   2 0.285714 -1.27278 0.943444
Q2FW14   3 0.428571 -1.27278 0.943444
Q2FYD7   4 0.571429 -1.27278 0.943444
Q9RQP8   3 0.428571 -1.27278 0.943444
Q2FZK2   6 0.857143 -1.27278 0.943444
Q2FWI7   4 0.571429 -1.27278 0.943444
Q2G182   3 0.428571 -1.27278 0.943444
Q2FYT7   4 0.571429 -1.27278 0.943444
Q2FV46   2 0.285714 -1.27278 0.943444
Q2FY58   2 0.285714 -1.27278 0.943444
Q2FX06   1 0.142857 -1.27278 0.943444
Q2FZH0   3 0.428571 -1.27278 0.943444
Q2FUZ4   0 0 -1.27278 0.943444
Q2G102   4 0.571429 -1.27278 0.943444
Q2G1R8   6 0.857143 -1.27278 0.943444
Q2G2J1   2 0.285714 -1.27278 0.943444
Q2FX71   2 0.285714 -1.27278 0.943444
Q2FUZ5   0 0 -1.27278 0.943444
Q2FYP5   3 0.428571 -1.27278 0.943444
Q2G048   0 0 -1.27278 0.943444
Q2FUQ0   2 0.285714 -1.27278 0.943444
Q2FWS7   0 0 -1.27278 0.943444
Q2FV65   1 0.142857 -1.27278 0.943444
Q2G125   2 0.285714 -1.27278 0.943444
Q2FYT2   0 0 -1.27278 0.943444
Q2FVH7   2 0.285714 -1.27278 0.943444
Q2G127   4 0.571429 -1.27278 0.943444
Q2FYI5   0 0 -1.27278 0.943444
Q2FYX4   0 0 -1.27278 0.943444
Q2G0M3   0 0 -1.27278 0.943444
Q2FW87   2 0.285714 -1.27278 0.943444
Q2G211   1 0.142857 -1.27278 0.943444
Q2FXR5   0 0 -1.27278 0.943444
Q2FWR5   2 0.285714 -1.27278 0.943444
Q2FYD5   2 0.285714 -1.27278 0.943444
Q2FY94   2 0.285714 -1.27278 0.943444
Q2G2W8   3 0.428571 -1.27278 0.943444
Q2FZL9   0 0 -1.27278 0.943444
Q2FYT9   4 0.571429 -1.27278 0.943444
Q2FX44   4 0.571429 -1.27278 0.943444
Q2FXB2   2 0.285714 -1.27278 0.943444
Q2FVF6   3 0.428571 -1.27278 0.943444
Q2G2F6   1 0.142857 -1.27278 0.943444
Q2G2C3   2 0.285714 -1.27278 0.943444
Q2FYA5   4 0.571429 -1.27278 0.943444
Q2FYB1   3 0.428571 -1.27278 0.943444
Q2G011   5 0.714286 -1.27278 0.943444
Q2FV29   2 0.285714 -1.27278 0.943444
Q2FVW1   4 0.571429 -1.27278 0.943444
Q2FYA4   3 0.428571 -1.27278 0.943444
Q2FY26   3 0.428571 -1.27278 0.943444
Q2FXC1   3 0.428571 -1.27278 0.943444
Q2G2T0   4 0.571429 -1.27278 0.943444
Q2FY62   2 0.285714 -1.27278 0.943444
Q2G2K4   3 0.428571 -1.27278 0.943444
Q2FW65   3 0.428571 -1.27278 0.943444
Q2FY05   0 0 -1.27278 0.943444
Q2FV96   0 0 -1.27278 0.943444
Q2G1S7   2 0.285714 -1.27278 0.943444
Q2FWS9   4 0.571429 -1.27278 0.943444
Q2G180   5 0.714286 -1.27278 0.943444
Q2G0L6   4 0.571429 -1.27278 0.943444
Q2G189   2 0.285714 -1.27278 0.943444
Q2FYD9   0 0 -1.27278 0.943444
Q2FWM6   1 0.142857 -1.27278 0.943444
Q2FXA6   2 0.285714 -1.27278 0.943444
Q2G0U8   4 0.571429 -1.27278 0.943444
Q2FXD9   1 0.142857 -1.27278 0.943444
Q2FWF9   0 0 -1.27278 0.943444
Q2FXS3   2 0.285714 -1.27278 0.943444
Q2FXX6   4 0.571429 -1.27278 0.943444
Q2FWU2   2 0.285714 -1.27278 0.943444
Q2FXD5   2 0.285714 -1.27278 0.943444
Q2FZK8   0 0 -1.27278 0.943444
Q2FV15   5 0.714286 -1.27278 0.943444
Q2FZZ5   0 0 -1.27278 0.943444
Q2FW48   2 0.285714 -1.27278 0.943444
Q2FYB3   0 0 -1.27278 0.943444
Q2FWT5   3 0.428571 -1.27278 0.943444
Q2FVH4   4 0.571429 -1.27278 0.943444
Q2FWP4   2 0.285714 -1.27278 0.943444
Q2FYX9   2 0.285714 -1.27278 0.943444
Q2G1U7   0 0 -1.27278 0.943444
Q2FXY6   6 0.857143 -1.27278 0.943444
Q2FYT1   4 0.571429 -1.27278 0.943444
Q2G244   3 0.428571 -1.27278 0.943444
Q2FX30   2 0.285714 -1.27278 0.943444
Q2FVZ3   4 0.571429 -1.27278 0.943444
Q2FWP5   0 0 -1.27278 0.943444
Q2FX41   3 0.428571 -1.27278 0.943444
Q2G2R5   2 0.285714 -1.27278 0.943444
Q2G2S3   4 0.533333 -1.27278 0.943444
Q2G004   6 0.8 -1.27278 0.943444
Q2FWV1   4 0.533333 -1.27278 0.943444
Q2G003   3 0.4 -1.27278 0.943444
Q2FZV3   3 0.4 -1.27278 0.943444
Q2G026   6 0.8 -1.27278 0.943444
Q2FXG7   2 0.266667 -1.27278 0.943444
Q2FYL8   2 0.266667 -1.27278 0.943444
Q2FZB6   1 0.133333 -1.27278 0.943444
Q2FZE4   7 0.933333 -1.27278 0.943444
Q2FX11   6 0.8 -1.27278 0.943444
Q2G0Y3   4 0.533333 -1.27278 0.943444
Q2FZW7   1 0.133333 -1.27278 0.943444
Q2FX21   0 0 -1.27278 0.943444
Q2G092   0 0 -1.27278 0.943444
Q2FZB7   4 0.533333 -1.27278 0.943444
Q2G0J9   0 0 -1.27278 0.943444
Q2G1X2   6 0.8 -1.27278 0.943444
Q2FZD6   1 0.133333 -1.27278 0.943444
Q2FW67   4 0.533333 -1.27278 0.943444
Q2G111   5 0.666667 -1.27278 0.943444
Q2G2Y4   0 0 -1.27278 0.943444
Q2FY38   2 0.266667 -1.27278 0.943444
Q2FWJ0   5 0.666667 -1.27278 0.943444
Q2G2T5   7 0.933333 -1.27278 0.943444
Q2FVG6   0 0 -1.27278 0.943444
Q2G1V8   7 0.933333 -1.27278 0.943444
Q2G1L0   3 0.4 -1.27278 0.943444
Q2FXD6   4 0.533333 -1.27278 0.943444
P0C948   3 0.4 -1.27278 0.943444
Q2G1M2   7 0.933333 -1.27278 0.943444
Q2FVW8   3 0.4 -1.27278 0.943444
Q2FX24   1 0.133333 -1.27278 0.943444
Q2FWS4   0 0 -1.27278 0.943444
Q2FYQ3   4 0.533333 -1.27278 0.943444
Q2G254   5 0.666667 -1.27278 0.943444
Q2FWB4   1 0.133333 -1.27278 0.943444
Q2FUP8   3 0.4 -1.27278 0.943444
Q2FZC2   3 0.4 -1.27278 0.943444
Q2FYE4   2 0.266667 -1.27278 0.943444
Q2FWS2   6 0.8 -1.27278 0.943444
Q2FY03   7 0.933333 -1.27278 0.943444
Q2FVS6   7 0.933333 -1.27278 0.943444
Q2FXV2   1 0.133333 -1.27278 0.943444
Q2G2L6   4 0.533333 -1.27278 0.943444
Q2G2I5   4 0.533333 -1.27278 0.943444
Q2FYA2   0 0 -1.27278 0.943444
Q2FWV7   6 0.8 -1.27278 0.943444
Q2FXE7   5 0.666667 -1.27278 0.943444
Q2G0J6   4 0.533333 -1.27278 0.943444
Q2FUU4   0 0 -1.27278 0.943444
Q2FVJ4   2 0.266667 -1.27278 0.943444
Q2FZM9   6 0.8 -1.27278 0.943444
Q2FZ51   5 0.666667 -1.27278 0.943444
Q2FY22   0 0 -1.27278 0.943444
Q2G2Q1   7 0.933333 -1.27278 0.943444
Q2G109   4 0.533333 -1.27278 0.943444
Q2G1D6   5 0.666667 -1.27278 0.943444
Q2FVC9   3 0.4 -1.27278 0.943444
Q2G2R6   0 0 -1.27278 0.943444
Q2FZ85   5 0.666667 -1.27278 0.943444
Q2FVK4   0 0 -1.27278 0.943444
Q2G1V9   5 0.666667 -1.27278 0.943444
Q2G2H6   3 0.4 -1.27278 0.943444
Q2FWS6   0 0 -1.27278 0.943444
Q2FZW4   4 0.533333 -1.27278 0.943444
Q2G1M3   7 0.933333 -1.27278 0.943444
Q2G1M0   0 0 -1.27278 0.943444
Q2G1Y9   2 0.266667 -1.27278 0.943444
Q2FX45   0 0 -1.27278 0.943444
Q2FWP8   3 0.4 -1.27278 0.943444
Q2FYP4   3 0.4 -1.27278 0.943444
Q2FYL1   3 0.4 -1.27278 0.943444
Q2G1L4   4 0.533333 -1.27278 0.943444
Q2FUQ7   4 0.533333 -1.27278 0.943444
Q2G247   4 0.533333 -1.27278 0.943444
Q2FVV0   6 0.8 -1.27278 0.943444
Q2FYU6   0 0 -1.27278 0.943444
Q2G2N6   4 0.533333 -1.27278 0.943444
Q2FXC9   4 0.533333 -1.27278 0.943444
Q2FX42   6 0.8 -1.27278 0.943444
Q2FX26   2 0.266667 -1.27278 0.943444
Q2FWF3   2 0.266667 -1.27278 0.943444
Q2FZY1   4 0.533333 -1.27278 0.943444
Q2FW15   0 0 -1.27278 0.943444
P0A0G2   2 0.25 -1.27278 0.943444
Q2G2G5   9 1.125 0.903563 0.161558
Q2FY39   9 1.125 0.903563 0.161558
Q2G0B5   4 0.5 -1.27278 0.943444
Q2FZI1   0 0 -1.27278 0.943444
Q2FUQ6   9 1.125 0.903563 0.161558
Q2FVR5   6 0.75 -1.27278 0.943444
Q2G2W6   9 1.125 0.903563 0.161558
Q2FZR8   5 0.625 -1.27278 0.943444
Q2FVY8   0 0 -1.27278 0.943444
Q2FZ60   0 0 -1.27278 0.943444
Q2FV82   3 0.375 -1.27278 0.943444
Q2FX23   6 0.75 -1.27278 0.943444
Q2G1G3   6 0.75 -1.27278 0.943444
P68805   4 0.5 -1.27278 0.943444
Q2FVL0   0 0 -1.27278 0.943444
Q2G2J0   1 0.125 -1.27278 0.943444
Q2FZF1   0 0 -1.27278 0.943444
Q2FXU9   2 0.25 -1.27278 0.943444
Q2G1A2   0 0 -1.27278 0.943444
Q2G1C3   8 1 0.903563 0.161558
Q2G1D4   6 0.75 -1.27278 0.943444
Q2G0A8   5 0.625 -1.27278 0.943444
Q2FVC7   4 0.5 -1.27278 0.943444
Q2G133   6 0.75 -1.27278 0.943444
Q2FY86   0 0 -1.27278 0.943444
Q2FX92   2 0.25 -1.27278 0.943444
Q2FW47   2 0.25 -1.27278 0.943444
Q2G1T9   2 0.25 -1.27278 0.943444
Q2FVU8   6 0.75 -1.27278 0.943444
Q2FVD7   0 0 -1.27278 0.943444
Q2FX55   4 0.5 -1.27278 0.943444
Q2FVD3   1 0.125 -1.27278 0.943444
Q2G2B5   4 0.5 -1.27278 0.943444
Q2FWV6   7 0.875 -1.27278 0.943444
Q2FW29   0 0 -1.27278 0.943444
Q2G0W6   2 0.25 -1.27278 0.943444
Q2FVD2   4 0.5 -1.27278 0.943444
Q2FWR8   0 0 -1.27278 0.943444
Q2FXA0   9 1.125 0.903563 0.161558
Q2FZB4   4 0.5 -1.27278 0.943444
Q2FX37   0 0 -1.27278 0.943444
Q2FX13   4 0.5 -1.27278 0.943444
Q2FWD8   0 0 -1.27278 0.943444
Q2G108   2 0.25 -1.27278 0.943444
Q2G2V4   4 0.5 -1.27278 0.943444
Q2FZW2   2 0.25 -1.27278 0.943444
Q2FYY4   5 0.625 -1.27278 0.943444
Q2FYB8   5 0.625 -1.27278 0.943444
Q2FWC2   8 1 0.903563 0.161558
Q2FYE8   2 0.25 -1.27278 0.943444
Q2FXK5   2 0.25 -1.27278 0.943444
Q2FWT0   6 0.75 -1.27278 0.943444
Q2FW19   2 0.25 -1.27278 0.943444
Q2G100   6 0.75 -1.27278 0.943444
Q2FYY3   3 0.375 -1.27278 0.943444
Q2FZ01   6 0.75 -1.27278 0.943444
Q2FYY1   3 0.375 -1.27278 0.943444
Q2G103   2 0.25 -1.27278 0.943444
Q2FV12   3 0.375 -1.27278 0.943444
Q2FWQ1   3 0.375 -1.27278 0.943444
Q2FYY5   3 0.375 -1.27278 0.943444
Q2G207   5 0.625 -1.27278 0.943444
Q2G1Y8   0 0 -1.27278 0.943444
Q2FWZ8   9 1.125 0.903563 0.161558
Q2G0Z8   5 0.625 -1.27278 0.943444
Q2G2F7   7 0.875 -1.27278 0.943444
Q2FYH9   8 1 0.903563 0.161558
Q2FWB7   8 1 0.903563 0.161558
Q2FYN2   0 0 -1.27278 0.943444
Q2FVQ6   8 0.941176 -1.27278 0.943444
Q2FWX3   8 0.941176 -1.27278 0.943444
Q2G187   4 0.470588 -1.27278 0.943444
Q2FW05   7 0.823529 -1.27278 0.943444
Q2FYC3   7 0.823529 -1.27278 0.943444
Q2FZJ2   1 0.117647 -1.27278 0.943444
Q2G0D6   11 1.29412 0.903563 0.161558
Q2FWP7   6 0.705882 -1.27278 0.943444
Q2FX31   2 0.235294 -1.27278 0.943444
Q2FVZ6   6 0.705882 -1.27278 0.943444
Q2G2A2   3 0.352941 -1.27278 0.943444
Q2FWQ8   0 0 -1.27278 0.943444
Q2FVM9   5 0.588235 -1.27278 0.943444
Q2FYD1   2 0.235294 -1.27278 0.943444
Q2FYN3   6 0.705882 -1.27278 0.943444
Q2FYI3   7 0.823529 -1.27278 0.943444
Q2G022   0 0 -1.27278 0.943444
Q2G1Q3   7 0.823529 -1.27278 0.943444
Q2FX58   5 0.588235 -1.27278 0.943444
Q2G2V1   0 0 -1.27278 0.943444
Q2FVV5   6 0.705882 -1.27278 0.943444
Q2FZC0   2 0.235294 -1.27278 0.943444
Q2FV63   2 0.235294 -1.27278 0.943444
Q2FWG9   7 0.823529 -1.27278 0.943444
Q2FZA5   3 0.352941 -1.27278 0.943444
Q2FX60   6 0.705882 -1.27278 0.943444
Q2G2I8   0 0 -1.27278 0.943444
Q2G2Y5   1 0.117647 -1.27278 0.943444
Q2G2Y2   12 1.41176 0.903563 0.161558
Q2FWA6   6 0.705882 -1.27278 0.943444
Q2FWL8   0 0 -1.27278 0.943444
Q2FY95   3 0.352941 -1.27278 0.943444
Q2FYC5   5 0.588235 -1.27278 0.943444
Q2FV43   4 0.470588 -1.27278 0.943444
Q2FVU0   2 0.235294 -1.27278 0.943444
Q2FZG5   10 1.17647 0.903563 0.161558
Q2G2H9   11 1.29412 0.903563 0.161558
Q2G1D1   0 0 -1.27278 0.943444
Q2FWU7   0 0 -1.27278 0.943444
P60647   5 0.588235 -1.27278 0.943444
Q2FUR7   6 0.705882 -1.27278 0.943444
Q2FWQ2   0 0 -1.27278 0.943444
Q2G2M4   8 0.941176 -1.27278 0.943444
Q2G104   6 0.705882 -1.27278 0.943444
Q2FX76   4 0.470588 -1.27278 0.943444
Q2G2Q4   2 0.235294 -1.27278 0.943444
Q2FXQ1   5 0.588235 -1.27278 0.943444
Q2FX80   3 0.352941 -1.27278 0.943444
Q2FZN6   0 0 -1.27278 0.943444
Q2G009   0 0 -1.27278 0.943444
Q2G021   7 0.823529 -1.27278 0.943444
Q2FWH0   2 0.235294 -1.27278 0.943444
Q2FXQ0   3 0.352941 -1.27278 0.943444
Q2FX64   8 0.941176 -1.27278 0.943444
Q2FY98   5 0.588235 -1.27278 0.943444
Q2FWK5   2 0.235294 -1.27278 0.943444
Q2FYK1   4 0.470588 -1.27278 0.943444
Q2FXF0   5 0.588235 -1.27278 0.943444
Q2FY70   2 0.235294 -1.27278 0.943444
Q2G114   2 0.235294 -1.27278 0.943444
Q2FX38   6 0.705882 -1.27278 0.943444
Q2FUP9   5 0.588235 -1.27278 0.943444
Q2FVV3   6 0.705882 -1.27278 0.943444
Q2G113   2 0.235294 -1.27278 0.943444
Q2FWB2   0 0 -1.27278 0.943444
Q2FWT6   5 0.588235 -1.27278 0.943444
Q2FW28   0 0 -1.27278 0.943444
Q2FUQ9   0 0 -1.27278 0.943444
Q2FY00   4 0.470588 -1.27278 0.943444
Q2G040   4 0.470588 -1.27278 0.943444
Q2FX35   0 0 -1.27278 0.943444
Q2FYW9   0 0 -1.27278 0.943444
Q2G2N8   9 1 0.903563 0.161558
Q2G1V7   6 0.666667 -1.27278 0.943444
Q2G0C3   9 1 0.903563 0.161558
Q2FVW0   8 0.888889 -1.27278 0.943444
Q2FUS4   6 0.666667 -1.27278 0.943444
Q2FVP6   10 1.11111 0.903563 0.161558
Q2FZK1   9 1 0.903563 0.161558
Q2FXY2   3 0.333333 -1.27278 0.943444
Q2FYX3   5 0.555556 -1.27278 0.943444
Q2FZ86   0 0 -1.27278 0.943444
Q2FUV7   7 0.777778 -1.27278 0.943444
Q2FX70   0 0 -1.27278 0.943444
Q2G1Y1   7 0.777778 -1.27278 0.943444
Q2FVT9   12 1.33333 0.903563 0.161558
Q2G2K3   5 0.555556 -1.27278 0.943444
P72358   6 0.666667 -1.27278 0.943444
Q2G192   11 1.22222 0.903563 0.161558
Q2FYX6   0 0 -1.27278 0.943444
Q2FXW0   3 0.333333 -1.27278 0.943444
Q2G202   11 1.22222 0.903563 0.161558
Q2FYW7   0 0 -1.27278 0.943444
Q2G2M0   0 0 -1.27278 0.943444
Q2FXT7   0 0 -1.27278 0.943444
Q2FX59   0 0 -1.27278 0.943444
Q2G0X2   5 0.555556 -1.27278 0.943444
Q2FWR6   0 0 -1.27278 0.943444
Q2FW22   3 0.333333 -1.27278 0.943444
Q2FZH4   3 0.333333 -1.27278 0.943444
Q2FYZ1   0 0 -1.27278 0.943444
Q2G2W7   5 0.555556 -1.27278 0.943444
Q2G2I4   3 0.333333 -1.27278 0.943444
Q2FZP5   2 0.222222 -1.27278 0.943444
Q2FWQ7   2 0.222222 -1.27278 0.943444
Q2G1W9   0 0 -1.27278 0.943444
Q2FWF7   0 0 -1.27278 0.943444
Q2FYM9   2 0.222222 -1.27278 0.943444
Q2FXV0   6 0.666667 -1.27278 0.943444
Q2FWW2   2 0.222222 -1.27278 0.943444
Q2FVS2   9 1 0.903563 0.161558
Q2G007   5 0.555556 -1.27278 0.943444
Q2FYA7   1 0.111111 -1.27278 0.943444
Q2G0K0   2 0.222222 -1.27278 0.943444
Q2FXS9   2 0.222222 -1.27278 0.943444
Q2G249   0 0 -1.27278 0.943444
Q2G008   0 0 -1.27278 0.943444
Q2FZD5   7 0.777778 -1.27278 0.943444
Q2FZG0   7 0.777778 -1.27278 0.943444
Q2FX28   6 0.666667 -1.27278 0.943444
Q2FXI4   1 0.111111 -1.27278 0.943444
Q2G176   15 1.66667 0.903563 0.161558
Q2G116   0 0 -1.27278 0.943444
Q2FXF2   9 1 0.903563 0.161558
Q2G260   2 0.222222 -1.27278 0.943444
Q2G213   4 0.444444 -1.27278 0.943444
Q2G173   10 1.11111 0.903563 0.161558
Q2FV71   0 0 -1.27278 0.943444
Q2FWY8   4 0.444444 -1.27278 0.943444
Q2FWN3   0 0 -1.27278 0.943444
Q2FYD4   2 0.222222 -1.27278 0.943444
Q2FVQ2   3 0.333333 -1.27278 0.943444
Q2FVK0   7 0.777778 -1.27278 0.943444
Q2G285   3 0.333333 -1.27278 0.943444
Q2FZH6   3 0.333333 -1.27278 0.943444
Q2FZX1   8 0.888889 -1.27278 0.943444
Q2FZ83   4 0.444444 -1.27278 0.943444
Q2G0S9   2 0.222222 -1.27278 0.943444
Q2FZH7   11 1.22222 0.903563 0.161558
Q2FZT3   8 0.888889 -1.27278 0.943444
Q2FX57   3 0.315789 -1.27278 0.943444
Q2G0B9   2 0.210526 -1.27278 0.943444
Q2FY28   3 0.315789 -1.27278 0.943444
Q2G0R5   3 0.315789 -1.27278 0.943444
Q2FZG8   1 0.105263 -1.27278 0.943444
Q2G1X1   0 0 -1.27278 0.943444
Q2FX93   10 1.05263 0.903563 0.161558
Q2FYU5   5 0.526316 -1.27278 0.943444
Q2FWR9   4 0.421053 -1.27278 0.943444
Q2FWS0   3 0.315789 -1.27278 0.943444
Q2G0P4   9 0.947368 -1.27278 0.943444
Q2FX50   10 1.05263 0.903563 0.161558
Q2FZV0   2 0.210526 -1.27278 0.943444
Q2G0S5   0 0 -1.27278 0.943444
Q2FY25   11 1.15789 0.903563 0.161558
Q2FXG6   7 0.736842 -1.27278 0.943444
Q2FZJ7   0 0 -1.27278 0.943444
Q2G0U7   2 0.210526 -1.27278 0.943444
Q2FZV2   9 0.947368 -1.27278 0.943444
Q2FWT8   3 0.315789 -1.27278 0.943444
Q2G0D1   5 0.526316 -1.27278 0.943444
Q2FVW5   5 0.526316 -1.27278 0.943444
Q2FY97   6 0.631579 -1.27278 0.943444
Q2FXF3   1 0.105263 -1.27278 0.943444
Q2G063   7 0.736842 -1.27278 0.943444
Q2G0U5   9 0.947368 -1.27278 0.943444
Q2G2B1   5 0.526316 -1.27278 0.943444
Q2FVE3   8 0.842105 -1.27278 0.943444
Q2FZW1   4 0.421053 -1.27278 0.943444
Q2FYK2   2 0.210526 -1.27278 0.943444
Q2FXW2   0 0 -1.27278 0.943444
Q9F0R1   5 0.526316 -1.27278 0.943444
Q2FZG3   6 0.631579 -1.27278 0.943444
Q2G2K0   2 0.210526 -1.27278 0.943444
Q2FVN4   0 0 -1.27278 0.943444
Q2FYV0   0 0 -1.27278 0.943444
Q2G0A5   7 0.736842 -1.27278 0.943444
Q2FZ03   4 0.421053 -1.27278 0.943444
Q2G1I8   0 0 -1.27278 0.943444
Q2FYX8   2 0.210526 -1.27278 0.943444
Q2FV18   8 0.842105 -1.27278 0.943444
Q2FYI7   2 0.210526 -1.27278 0.943444
Q2G0K1   1 0.105263 -1.27278 0.943444
Q2G2U9   5 0.526316 -1.27278 0.943444
Q2FW31   0 0 -1.27278 0.943444
Q2FVB5   7 0.736842 -1.27278 0.943444
Q2FVI8   7 0.736842 -1.27278 0.943444
Q2FZT0   2 0.210526 -1.27278 0.943444
P48860   5 0.526316 -1.27278 0.943444
Q2FYC1   1 0.105263 -1.27278 0.943444
Q2G286   1 0.105263 -1.27278 0.943444
Q2FXD3   1 0.105263 -1.27278 0.943444
Q2G027   7 0.736842 -1.27278 0.943444
Q2G0T4   3 0.315789 -1.27278 0.943444
Q2FZJ5   6 0.631579 -1.27278 0.943444
Q2FW10   0 0 -1.27278 0.943444
Q2FY91   5 0.526316 -1.27278 0.943444
Q2FVP0   2 0.210526 -1.27278 0.943444
P60070   2 0.210526 -1.27278 0.943444
Q2FWU1   11 1.15789 0.903563 0.161558
Q2FYA3   4 0.421053 -1.27278 0.943444
Q2G0V8   14 1.47368 0.903563 0.161558
Q2G0Z2   5 0.526316 -1.27278 0.943444
Q2FZ47   7 0.736842 -1.27278 0.943444
Q2G0V9   14 1.47368 0.903563 0.161558
Q2FZE2   4 0.421053 -1.27278 0.943444
Q2FWB0   7 0.736842 -1.27278 0.943444
Q2G1J1   8 0.842105 -1.27278 0.943444
Q2FYQ1   14 1.47368 0.903563 0.161558
Q2FZ45   1 0.105263 -1.27278 0.943444
Q2FYW5   6 0.631579 -1.27278 0.943444
Q2G1A0   6 0.631579 -1.27278 0.943444
Q2FZB9   7 0.736842 -1.27278 0.943444
Q2FZX2   2 0.210526 -1.27278 0.943444
Q2FZY4   5 0.526316 -1.27278 0.943444
Q2FW56   6 0.631579 -1.27278 0.943444
P0A0G6   1 0.105263 -1.27278 0.943444
Q2FW80   11 1.15789 0.903563 0.161558
Q2G2S4   0 0 -1.27278 0.943444
Q2G2H0   1 0.105263 -1.27278 0.943444
Q2G2E1   8 0.842105 -1.27278 0.943444
Q2G0I5   5 0.526316 -1.27278 0.943444
Q2FWW6   5 0.526316 -1.27278 0.943444
Q2G112   0 0 -1.27278 0.943444
Q2G214   7 0.736842 -1.27278 0.943444
Q2FYG2   4 0.421053 -1.27278 0.943444
Q2G0J5   10 1.05263 0.903563 0.161558
Q2FX27   4 0.421053 -1.27278 0.943444
Q2FWV5   4 0.421053 -1.27278 0.943444
Q2FX40   3 0.315789 -1.27278 0.943444
Q2FZM5   5 0.526316 -1.27278 0.943444
Q2FXH8   8 0.842105 -1.27278 0.943444
Q2FWS5   10 1.05263 0.903563 0.161558
Q2FW13   2 0.2 -1.27278 0.943444
Q2FY93   13 1.3 0.903563 0.161558
Q2FZM8   1 0.1 -1.27278 0.943444
Q2FZV4   1 0.1 -1.27278 0.943444
Q2FVD4   6 0.6 -1.27278 0.943444
Q2G0J3   6 0.6 -1.27278 0.943444
Q2FX61   2 0.2 -1.27278 0.943444
Q2FVD6   2 0.2 -1.27278 0.943444
Q2FYY7   6 0.6 -1.27278 0.943444
Q2G0W0   4 0.4 -1.27278 0.943444
Q2FXF7   8 0.8 -1.27278 0.943444
Q2G191   15 1.5 0.903563 0.161558
Q2FYT5   7 0.7 -1.27278 0.943444
Q2G1P0   9 0.9 -1.27278 0.943444
Q2FVF8   1 0.1 -1.27278 0.943444
Q2G0Y1   10 1 0.903563 0.161558
Q2FZD2   2 0.2 -1.27278 0.943444
Q2FZ59   2 0.2 -1.27278 0.943444
Q2G2G1   10 1 0.903563 0.161558
Q2G0F9   0 0 -1.27278 0.943444
Q2G1J2   3 0.3 -1.27278 0.943444
Q2G0Q6   5 0.5 -1.27278 0.943444
Q2FYX0   1 0.1 -1.27278 0.943444
Q2FZU8   1 0.1 -1.27278 0.943444
Q2G267   7 0.7 -1.27278 0.943444
Q2G174   3 0.3 -1.27278 0.943444
Q2FWC3   2 0.2 -1.27278 0.943444
Q2FVN6   0 0 -1.27278 0.943444
Q2G2D1   2 0.2 -1.27278 0.943444
Q2FZK9   7 0.7 -1.27278 0.943444
Q2G2C9   5 0.5 -1.27278 0.943444
Q2G2V8   0 0 -1.27278 0.943444
Q2FVL6   2 0.2 -1.27278 0.943444
Q2FY45   8 0.8 -1.27278 0.943444
Q2G2R7   0 0 -1.27278 0.943444
Q2FWD5   6 0.6 -1.27278 0.943444
Q2FWT3   7 0.7 -1.27278 0.943444
Q2FY92   3 0.3 -1.27278 0.943444
Q2FZM2   7 0.7 -1.27278 0.943444
Q2G2F0   2 0.2 -1.27278 0.943444
Q2FW30   7 0.7 -1.27278 0.943444
Q2FZV9   5 0.5 -1.27278 0.943444
Q2FVA6   0 0 -1.27278 0.943444
Q2G229   2 0.2 -1.27278 0.943444
Q2FZZ3   1 0.1 -1.27278 0.943444
Q2G2F4   13 1.3 0.903563 0.161558
Q2FVA7   7 0.7 -1.27278 0.943444
Q2G0R3   2 0.2 -1.27278 0.943444
Q2G1R1   4 0.4 -1.27278 0.943444
Q2FZ79   6 0.6 -1.27278 0.943444
Q2FZ12   8 0.8 -1.27278 0.943444
Q2FX39   6 0.6 -1.27278 0.943444
Q2G186   2 0.2 -1.27278 0.943444
Q2FXE5   9 0.9 -1.27278 0.943444
Q2G0A1   4 0.4 -1.27278 0.943444
Q2G0E7   16 1.6 0.903563 0.161558
Q2G2V7   13 1.3 0.903563 0.161558
Q2FYA6   3 0.3 -1.27278 0.943444
Q2G276   2 0.2 -1.27278 0.943444
Q2G070   4 0.4 -1.27278 0.943444
Q2FVZ1   10 1 0.903563 0.161558
Q2FW84   4 0.4 -1.27278 0.943444
Q2FVY9   7 0.7 -1.27278 0.943444
Q2FVD9   2 0.2 -1.27278 0.943444
Q2G1T2   2 0.2 -1.27278 0.943444
Q2G0I3   7 0.7 -1.27278 0.943444
Q2G0E8   7 0.7 -1.27278 0.943444
Q2FW08   3 0.3 -1.27278 0.943444
Q2FVD8   2 0.2 -1.27278 0.943444
Q2FXF5   5 0.5 -1.27278 0.943444
Q2FXW1   4 0.4 -1.27278 0.943444
Q2FW79   0 0 -1.27278 0.943444
Q2G2G0   0 0 -1.27278 0.943444
P48940   6 0.6 -1.27278 0.943444
Q2FYL6   13 1.3 0.903563 0.161558
Q2FZV8   2 0.2 -1.27278 0.943444
Q2FYM5   4 0.4 -1.27278 0.943444
Q2G2B6   7 0.7 -1.27278 0.943444
Q2G1L2   3 0.3 -1.27278 0.943444
Q2G1V5   13 1.3 0.903563 0.161558
Q2FXT0   0 0 -1.27278 0.943444
Q2FY02   7 0.7 -1.27278 0.943444
Q2FWQ4   12 1.2 0.903563 0.161558
Q2FYG4   15 1.5 0.903563 0.161558
Q2FW11   3 0.3 -1.27278 0.943444
Q2G257   10 0.952381 -1.27278 0.943444
Q2FWJ6   4 0.380952 -1.27278 0.943444
Q2FXS8   0 0 -1.27278 0.943444
Q2FX12   5 0.47619 -1.27278 0.943444
Q2FYF1   5 0.47619 -1.27278 0.943444
Q2G2E8   12 1.14286 0.903563 0.161558
Q2FXE6   12 1.14286 0.903563 0.161558
Q2G2C0   18 1.71429 0.903563 0.161558
Q2G1V6   12 1.14286 0.903563 0.161558
Q2FWZ4   10 0.952381 -1.27278 0.943444
Q2G2V0   14 1.33333 0.903563 0.161558
Q9ZAH6   6 0.571429 -1.27278 0.943444
Q2FVU2   3 0.285714 -1.27278 0.943444
Q2FWI8   4 0.380952 -1.27278 0.943444
P0A0H0   0 0 -1.27278 0.943444
Q2G0C1   4 0.380952 -1.27278 0.943444
Q2FXH3   4 0.380952 -1.27278 0.943444
Q2FXI6   4 0.380952 -1.27278 0.943444
Q2G1X5   2 0.190476 -1.27278 0.943444
Q2FV08   11 1.04762 0.903563 0.161558
Q2FWT7   0 0 -1.27278 0.943444
Q2G210   8 0.761905 -1.27278 0.943444
Q2FW66   7 0.666667 -1.27278 0.943444
Q2FWD0   5 0.47619 -1.27278 0.943444
Q2FUQ1   1 0.0952381 -1.27278 0.943444
Q2FVI6   12 1.14286 0.903563 0.161558
Q2FWM7   13 1.2381 0.903563 0.161558
Q2FVN2   0 0 -1.27278 0.943444
Q2FWR2   2 0.190476 -1.27278 0.943444
Q2FYH4   13 1.2381 0.903563 0.161558
Q2FYM8   14 1.33333 0.903563 0.161558
Q9RFJ6   6 0.571429 -1.27278 0.943444
Q2FZ42   0 0 -1.27278 0.943444
Q2FVX9   4 0.380952 -1.27278 0.943444
Q2G066   3 0.285714 -1.27278 0.943444
Q2FVM3   13 1.2381 0.903563 0.161558
Q2FWT1   5 0.47619 -1.27278 0.943444
Q2FZB8   6 0.571429 -1.27278 0.943444
Q2FUQ8   12 1.14286 0.903563 0.161558
Q2G2I7   0 0 -1.27278 0.943444
Q2FVF7   4 0.380952 -1.27278 0.943444
Q2FV52   5 0.47619 -1.27278 0.943444
Q2FWE3   4 0.380952 -1.27278 0.943444
Q2G144   3 0.285714 -1.27278 0.943444
Q2FXZ1   4 0.380952 -1.27278 0.943444
Q2FX34   2 0.190476 -1.27278 0.943444
Q2FWV4   0 0 -1.27278 0.943444
Q2FZ11   9 0.857143 -1.27278 0.943444
Q2G141   9 0.857143 -1.27278 0.943444
Q2FWF5   1 0.0952381 -1.27278 0.943444
Q2FV34   0 0 -1.27278 0.943444
Q2FWQ0   8 0.761905 -1.27278 0.943444
Q2FV88   3 0.285714 -1.27278 0.943444
Q2G2P0   4 0.380952 -1.27278 0.943444
Q2FYW8   3 0.285714 -1.27278 0.943444
Q2G1W1   3 0.285714 -1.27278 0.943444
Q2FVC2   2 0.190476 -1.27278 0.943444
Q2G0D3   10 0.952381 -1.27278 0.943444
Q2FV89   3 0.285714 -1.27278 0.943444
Q2G1U2   2 0.190476 -1.27278 0.943444
Q2FX32   2 0.190476 -1.27278 0.943444
Q2FXS7   9 0.857143 -1.27278 0.943444
Q2FVX1   9 0.857143 -1.27278 0.943444
Q2FVE0   10 0.952381 -1.27278 0.943444
Q2G270   0 0 -1.27278 0.943444
Q9EYW6   0 0 -1.27278 0.943444
Q2FVB8   13 1.2381 0.903563 0.161558
Q2FZT9   10 0.952381 -1.27278 0.943444
Q2G298   5 0.47619 -1.27278 0.943444
Q2FX49   8 0.761905 -1.27278 0.943444
Q2G0Z0   4 0.380952 -1.27278 0.943444
Q2FW39   6 0.571429 -1.27278 0.943444
Q2G252   5 0.47619 -1.27278 0.943444
Q2G0A3   0 0 -1.27278 0.943444
Q2FYJ7   2 0.190476 -1.27278 0.943444
Q2FWT2   4 0.380952 -1.27278 0.943444
Q2FWQ5   7 0.666667 -1.27278 0.943444
Q2G2J7   4 0.380952 -1.27278 0.943444
Q2FY75   12 1.14286 0.903563 0.161558
Q2G106   1 0.0952381 -1.27278 0.943444
Q2FVY3   2 0.190476 -1.27278 0.943444
Q2FVP9   3 0.285714 -1.27278 0.943444
Q2FW42   2 0.190476 -1.27278 0.943444
Q2FUV9   4 0.380952 -1.27278 0.943444
Q2FVR7   3 0.285714 -1.27278 0.943444
Q2FZN1   2 0.190476 -1.27278 0.943444
Q2G2Q7   7 0.636364 -1.27278 0.943444
Q2G150   4 0.363636 -1.27278 0.943444
Q2G081   5 0.454545 -1.27278 0.943444
Q2FV45   2 0.181818 -1.27278 0.943444
Q2FX02   5 0.454545 -1.27278 0.943444
P0A0Q4   11 1 0.903563 0.161558
Q2G0L9   6 0.545455 -1.27278 0.943444
Q2FY04   4 0.363636 -1.27278 0.943444
Q2FV48   11 1 0.903563 0.161558
Q2FW64   5 0.454545 -1.27278 0.943444
Q2FX63   6 0.545455 -1.27278 0.943444
Q2G1T3   2 0.181818 -1.27278 0.943444
Q2G0K9   0 0 -1.27278 0.943444
Q2FZ00   10 0.909091 -1.27278 0.943444
Q2FVL9   0 0 -1.27278 0.943444
Q2FW33   6 0.545455 -1.27278 0.943444
Q2FWT9   2 0.181818 -1.27278 0.943444
Q2FZF7   4 0.363636 -1.27278 0.943444
Q2FWL1   5 0.454545 -1.27278 0.943444
Q2FYS7   2 0.181818 -1.27278 0.943444
Q2FZX3   3 0.272727 -1.27278 0.943444
Q2FXR0   19 1.72727 0.903563 0.161558
Q2G2I9   1 0.0909091 -1.27278 0.943444
Q2FWN1   9 0.818182 -1.27278 0.943444
Q2G297   18 1.63636 0.903563 0.161558
Q2FVA0   19 1.72727 0.903563 0.161558
Q2FXX0   0 0 -1.27278 0.943444
Q2G2P4   5 0.454545 -1.27278 0.943444
Q2G0P8   9 0.818182 -1.27278 0.943444
Q2FVN3   7 0.636364 -1.27278 0.943444
Q2FXK7   6 0.545455 -1.27278 0.943444
Q2FZF8   2 0.181818 -1.27278 0.943444
Q2FWR0   4 0.363636 -1.27278 0.943444
Q2FXL2   15 1.36364 0.903563 0.161558
Q2FWA9   15 1.36364 0.903563 0.161558
Q2G282   10 0.909091 -1.27278 0.943444
Q9RQQ0   13 1.18182 0.903563 0.161558
Q2FXD7   7 0.636364 -1.27278 0.943444
Q2FUY4   7 0.636364 -1.27278 0.943444
Q2G2W4   12 1.09091 0.903563 0.161558
Q2FZF5   7 0.636364 -1.27278 0.943444
Q2FY42   0 0 -1.27278 0.943444
Q2FUS3   8 0.727273 -1.27278 0.943444
Q2G2E7   16 1.45455 0.903563 0.161558
Q2G0S6   1 0.0909091 -1.27278 0.943444
Q2G0C2   14 1.27273 0.903563 0.161558
Q2FWF8   5 0.454545 -1.27278 0.943444
Q2G000   4 0.363636 -1.27278 0.943444
Q2FWX2   3 0.272727 -1.27278 0.943444
Q2FZS2   2 0.181818 -1.27278 0.943444
Q2FW16   0 0 -1.27278 0.943444
Q2FZI2   11 1 0.903563 0.161558
Q2G1Q5   12 1.09091 0.903563 0.161558
Q2G1A5   5 0.454545 -1.27278 0.943444
Q2G0P7   11 1 0.903563 0.161558
Q2FWV3   0 0 -1.27278 0.943444
Q2FW51   2 0.181818 -1.27278 0.943444
Q2FVI4   2 0.181818 -1.27278 0.943444
Q2FVN7   4 0.363636 -1.27278 0.943444
Q2FWP9   1 0.0909091 -1.27278 0.943444
Q2FXT2   9 0.818182 -1.27278 0.943444
P0A0F4   6 0.545455 -1.27278 0.943444
Q2G126   7 0.636364 -1.27278 0.943444
Q2FW82   12 1.09091 0.903563 0.161558
Q2FY44   5 0.454545 -1.27278 0.943444
Q2G0N9   6 0.545455 -1.27278 0.943444
Q2G0Z9   10 0.909091 -1.27278 0.943444
Q2FV81   6 0.545455 -1.27278 0.943444
Q2FYC4   5 0.454545 -1.27278 0.943444
Q2G178   4 0.363636 -1.27278 0.943444
Q2G079   4 0.363636 -1.27278 0.943444
Q2G2B7   6 0.545455 -1.27278 0.943444
Q2FVF5   5 0.454545 -1.27278 0.943444
Q2G2W2   10 0.909091 -1.27278 0.943444
Q2G1I2   5 0.454545 -1.27278 0.943444
Q2G245   8 0.727273 -1.27278 0.943444
Q2G1H7   9 0.782609 -1.27278 0.943444
Q2FWF1   1 0.0869565 -1.27278 0.943444
Q2FZZ9   8 0.695652 -1.27278 0.943444
Q2G1W3   3 0.26087 -1.27278 0.943444
Q2G204   8 0.695652 -1.27278 0.943444
Q2G1H1   4 0.347826 -1.27278 0.943444
Q2FXK3   2 0.173913 -1.27278 0.943444
Q2G2H8   7 0.608696 -1.27278 0.943444
Q2FZP9   5 0.434783 -1.27278 0.943444
Q2FWI2   6 0.521739 -1.27278 0.943444
Q2FYZ6   16 1.3913 0.903563 0.161558
Q2FXS1   18 1.56522 0.903563 0.161558
Q2G200   3 0.26087 -1.27278 0.943444
Q2G2L5   13 1.13043 0.903563 0.161558
Q2FY73   6 0.521739 -1.27278 0.943444
Q2G177   15 1.30435 0.903563 0.161558
Q2G2F9   13 1.13043 0.903563 0.161558
Q2FV27   4 0.347826 -1.27278 0.943444
Q2FZ56   7 0.608696 -1.27278 0.943444
Q2FVF3   15 1.30435 0.903563 0.161558
Q2G0B6   7 0.608696 -1.27278 0.943444
Q2G2S5   8 0.695652 -1.27278 0.943444
Q2FW68   3 0.26087 -1.27278 0.943444
Q2FWX7   2 0.173913 -1.27278 0.943444
Q2FWB6   9 0.782609 -1.27278 0.943444
Q2FXA9   2 0.173913 -1.27278 0.943444
Q2FXP3   8 0.695652 -1.27278 0.943444
Q2FUX5   7 0.608696 -1.27278 0.943444
Q2FZZ4   4 0.347826 -1.27278 0.943444
Q2FX98   10 0.869565 -1.27278 0.943444
Q2FV23   2 0.173913 -1.27278 0.943444
Q2FUR1   6 0.521739 -1.27278 0.943444
Q2FY49   7 0.608696 -1.27278 0.943444
Q2G017   0 0 -1.27278 0.943444
Q2G2K9   13 1.13043 0.903563 0.161558
Q2G2N9   5 0.434783 -1.27278 0.943444
Q2G0E9   15 1.30435 0.903563 0.161558
Q2FY19   8 0.695652 -1.27278 0.943444
Q2G1E3   9 0.782609 -1.27278 0.943444
Q2FW17   0 0 -1.27278 0.943444
Q2FWK9   6 0.521739 -1.27278 0.943444
Q2G2Q6   7 0.608696 -1.27278 0.943444
Q2G2Q5   9 0.782609 -1.27278 0.943444
Q2G1U9   4 0.347826 -1.27278 0.943444
Q2G299   7 0.608696 -1.27278 0.943444
Q2FX75   0 0 -1.27278 0.943444
Q2G058   4 0.347826 -1.27278 0.943444
Q2G0E3   1 0.0869565 -1.27278 0.943444
Q2FYK0   12 1.04348 0.903563 0.161558
Q2G2K6   0 0 -1.27278 0.943444
Q2FYN0   0 0 -1.27278 0.943444
Q2FVK7   11 0.956522 -1.27278 0.943444
Q2FX15   2 0.173913 -1.27278 0.943444
Q2FVN9   16 1.3913 0.903563 0.161558
Q2FWX0   17 1.47826 0.903563 0.161558
Q2G143   8 0.695652 -1.27278 0.943444
Q2G0C7   2 0.173913 -1.27278 0.943444
Q2G0K6   6 0.521739 -1.27278 0.943444
Q2FZZ1   16 1.3913 0.903563 0.161558
Q2FV13   4 0.347826 -1.27278 0.943444
Q2G128   12 1.04348 0.903563 0.161558
Q2FXU2   0 0 -1.27278 0.943444
Q2G2R4   5 0.434783 -1.27278 0.943444
Q2FXM1   8 0.695652 -1.27278 0.943444
Q8KQR1   1 0.0869565 -1.27278 0.943444
Q2G2Q9   5 0.434783 -1.27278 0.943444
Q2FVG9   12 1.04348 0.903563 0.161558
Q2FV56   9 0.782609 -1.27278 0.943444
Q2FWG7   16 1.33333 0.903563 0.161558
Q2G0T1   8 0.666667 -1.27278 0.943444
Q2FXB9   16 1.33333 0.903563 0.161558
Q2FZP3   10 0.833333 -1.27278 0.943444
Q2FZQ2   15 1.25 0.903563 0.161558
Q2FXS4   7 0.583333 -1.27278 0.943444
Q2FZ21   6 0.5 -1.27278 0.943444
Q2G2X2   7 0.583333 -1.27278 0.943444
Q2FZF6   4 0.333333 -1.27278 0.943444
Q2FYA0   1 0.0833333 -1.27278 0.943444
Q2G2A9   14 1.16667 0.903563 0.161558
Q2FYB9   4 0.333333 -1.27278 0.943444
Q2FYI4   6 0.5 -1.27278 0.943444
Q2FYL4   5 0.416667 -1.27278 0.943444
Q2G1T0   15 1.25 0.903563 0.161558
Q2FXW7   5 0.416667 -1.27278 0.943444
Q2FZA1   5 0.416667 -1.27278 0.943444
Q2FY76   6 0.5 -1.27278 0.943444
Q2FZ97   5 0.416667 -1.27278 0.943444
Q2G1I4   18 1.5 0.903563 0.161558
Q2FYQ6   16 1.33333 0.903563 0.161558
Q2FXL6   11 0.916667 -1.27278 0.943444
Q2G2G6   13 1.08333 0.903563 0.161558
Q2FVH1   21 1.75 0.903563 0.161558
Q2FYA8   3 0.25 -1.27278 0.943444
Q2G2M5   12 1 0.903563 0.161558
Q2FV99   2 0.166667 -1.27278 0.943444
Q2G105   2 0.166667 -1.27278 0.943444
Q2FW23   4 0.333333 -1.27278 0.943444
Q2G012   2 0.166667 -1.27278 0.943444
Q2G2V5   2 0.166667 -1.27278 0.943444
Q2FW07   7 0.583333 -1.27278 0.943444
Q2G0F2   4 0.333333 -1.27278 0.943444
Q2FZC9   13 1.08333 0.903563 0.161558
Q2FXE9   16 1.33333 0.903563 0.161558
Q2FV47   4 0.333333 -1.27278 0.943444
Q2G2Q8   7 0.583333 -1.27278 0.943444
Q2FYE7   13 1.08333 0.903563 0.161558
Q2FUT3   15 1.25 0.903563 0.161558
Q2G068   8 0.666667 -1.27278 0.943444
Q2G2D3   3 0.25 -1.27278 0.943444
Q2FYK4   5 0.416667 -1.27278 0.943444
Q2FX36   4 0.333333 -1.27278 0.943444
Q2G0A4   13 1.08333 0.903563 0.161558
Q2G080   18 1.5 0.903563 0.161558
Q2FUT1   15 1.25 0.903563 0.161558
Q2FYH3   12 1 0.903563 0.161558
Q2FXA7   7 0.583333 -1.27278 0.943444
Q2G2Y6   0 0 -1.27278 0.943444
Q2FY55   5 0.416667 -1.27278 0.943444
Q2FY61   2 0.166667 -1.27278 0.943444
Q2G0E2   5 0.416667 -1.27278 0.943444
Q2FVY1   7 0.583333 -1.27278 0.943444
Q2FUV1   9 0.75 -1.27278 0.943444
Q2FUS9   0 0 -1.27278 0.943444
Q2G1A1   1 0.0833333 -1.27278 0.943444
P60639   12 1 0.903563 0.161558
Q2FZE9   0 0 -1.27278 0.943444
Q2G1I9   17 1.41667 0.903563 0.161558
Q2FWN0   8 0.666667 -1.27278 0.943444
Q2FZE3   7 0.583333 -1.27278 0.943444
Q93Q23   11 0.916667 -1.27278 0.943444
Q2FWE9   5 0.416667 -1.27278 0.943444
Q2FUS1   20 1.66667 0.903563 0.161558
Q2FVM5   7 0.583333 -1.27278 0.943444
Q2G2N7   10 0.833333 -1.27278 0.943444
Q2FWG0   18 1.5 0.903563 0.161558
Q2FXV7   14 1.16667 0.903563 0.161558
Q2FW69   12 1 0.903563 0.161558
P0A0F8   2 0.166667 -1.27278 0.943444
Q2G055   2 0.166667 -1.27278 0.943444
Q2FV37   13 1.08333 0.903563 0.161558
Q2G225   17 1.41667 0.903563 0.161558
Q2FXG2   5 0.416667 -1.27278 0.943444
Q2FY87   2 0.166667 -1.27278 0.943444
Q2FWR7   4 0.333333 -1.27278 0.943444
Q2G1U6   8 0.666667 -1.27278 0.943444
Q2G006   4 0.333333 -1.27278 0.943444
Q2G2I6   17 1.36 0.903563 0.161558
Q2FWS1   0 0 -1.27278 0.943444
Q2FYF5   9 0.72 -1.27278 0.943444
Q2G0F1   16 1.28 0.903563 0.161558
Q2G0J2   14 1.12 0.903563 0.161558
Q2FXE3   8 0.64 -1.27278 0.943444
Q2FYV8   5 0.4 -1.27278 0.943444
Q2G1X6   9 0.72 -1.27278 0.943444
Q2FUP5   12 0.96 -1.27278 0.943444
Q2G1A4   19 1.52 0.903563 0.161558
Q2G0H9   14 1.12 0.903563 0.161558
Q2G0M0   11 0.88 -1.27278 0.943444
Q2FYK6   4 0.32 -1.27278 0.943444
Q2G023   5 0.4 -1.27278 0.943444
Q2G0G2   5 0.4 -1.27278 0.943444
Q2FXC0   2 0.16 -1.27278 0.943444
Q2FXF1   3 0.24 -1.27278 0.943444
Q2FW00   21 1.68 0.903563 0.161558
Q2G1E7   16 1.28 0.903563 0.161558
Q2FWE7   10 0.8 -1.27278 0.943444
Q2FY32   12 0.96 -1.27278 0.943444
Q2FUU0   2 0.16 -1.27278 0.943444
Q2FVU5   7 0.56 -1.27278 0.943444
Q2G062   15 1.2 0.903563 0.161558
Q2FV26   12 0.96 -1.27278 0.943444
Q2FW97   6 0.48 -1.27278 0.943444
Q2FZY8   14 1.12 0.903563 0.161558
Q2G277   18 1.44 0.903563 0.161558
Q2G0V1   17 1.36 0.903563 0.161558
Q2FWJ3   9 0.72 -1.27278 0.943444
Q2G2J2   3 0.24 -1.27278 0.943444
Q2FVB0   17 1.36 0.903563 0.161558
Q2G278   6 0.48 -1.27278 0.943444
Q2G107   2 0.16 -1.27278 0.943444
P0A0M9   8 0.64 -1.27278 0.943444
Q2G067   17 1.36 0.903563 0.161558
Q2FV55   3 0.24 -1.27278 0.943444
Q2G1L3   4 0.32 -1.27278 0.943444
Q2G2R0   8 0.64 -1.27278 0.943444
Q2G2T3   1 0.08 -1.27278 0.943444
Q2FWA8   16 1.28 0.903563 0.161558
Q2G056   8 0.64 -1.27278 0.943444
Q2FWR1   13 1.04 0.903563 0.161558
Q2FXP9   3 0.24 -1.27278 0.943444
Q2FZI4   10 0.8 -1.27278 0.943444
Q2G2L7   9 0.72 -1.27278 0.943444
Q2FVG1   15 1.2 0.903563 0.161558
Q2G1I7   4 0.32 -1.27278 0.943444
Q2FVB6   24 1.92 0.903563 0.161558
Q2G001   8 0.64 -1.27278 0.943444
Q2FUX3   0 0 -1.27278 0.943444
Q2G1Q9   8 0.64 -1.27278 0.943444
Q2G2S9   9 0.72 -1.27278 0.943444
Q2FXZ8   8 0.64 -1.27278 0.943444
Q2FZI7   5 0.4 -1.27278 0.943444
Q2FUS6   7 0.56 -1.27278 0.943444
Q2FUZ6   2 0.16 -1.27278 0.943444
Q2FYQ9   9 0.72 -1.27278 0.943444
Q2FYS8   5 0.4 -1.27278 0.943444
Q2FYS6   16 1.28 0.903563 0.161558
Q2FZG6   3 0.24 -1.27278 0.943444
Q2G1L9   18 1.44 0.903563 0.161558
Q2FXT3   10 0.8 -1.27278 0.943444
Q2FZN9   5 0.4 -1.27278 0.943444
Q2FW20   3 0.24 -1.27278 0.943444
Q2G0H3   7 0.56 -1.27278 0.943444
Q2FV98   5 0.4 -1.27278 0.943444
Q2FXR7   12 0.96 -1.27278 0.943444
Q2G1T4   6 0.48 -1.27278 0.943444
Q2FW38   5 0.4 -1.27278 0.943444
Q2G2P6   17 1.36 0.903563 0.161558
Q2FVL7   10 0.8 -1.27278 0.943444
Q2FVY2   4 0.32 -1.27278 0.943444
Q2FYZ0   2 0.16 -1.27278 0.943444
Q2FYW2   18 1.44 0.903563 0.161558
P60643   14 1.12 0.903563 0.161558
Q2G265   3 0.24 -1.27278 0.943444
Q2FV42   14 1.12 0.903563 0.161558
Q2FXN0   12 0.96 -1.27278 0.943444
Q2G2D9   16 1.28 0.903563 0.161558
Q2FV75   6 0.48 -1.27278 0.943444
Q2FYE0   15 1.2 0.903563 0.161558
Q2FX03   16 1.28 0.903563 0.161558
Q2FX89   5 0.4 -1.27278 0.943444
Q2FX43   0 0 -1.27278 0.943444
Q2FV69   16 1.23077 0.903563 0.161558
P72360   19 1.46154 0.903563 0.161558
Q2FVQ1   7 0.538462 -1.27278 0.943444
Q2FYG7   10 0.769231 -1.27278 0.943444
Q2G1J8   18 1.38462 0.903563 0.161558
Q2FW77   17 1.30769 0.903563 0.161558
Q2FWI4   8 0.615385 -1.27278 0.943444
Q2FX62   3 0.230769 -1.27278 0.943444
Q2G0U6   7 0.538462 -1.27278 0.943444
Q2G0P2   4 0.307692 -1.27278 0.943444
Q2G0B8   8 0.615385 -1.27278 0.943444
Q2FVL3   21 1.61538 0.903563 0.161558
Q2G1K8   9 0.692308 -1.27278 0.943444
Q2G2R9   11 0.846154 -1.27278 0.943444
Q2G2I3   18 1.38462 0.903563 0.161558
Q2FY56   22 1.69231 0.903563 0.161558
Q2G0B1   13 1 0.903563 0.161558
Q2G1T1   10 0.769231 -1.27278 0.943444
Q2FVX5   20 1.53846 0.903563 0.161558
Q2G0H8   9 0.692308 -1.27278 0.943444
Q2FVT3   3 0.230769 -1.27278 0.943444
Q2FWF6   4 0.307692 -1.27278 0.943444
Q2FWZ6   9 0.692308 -1.27278 0.943444
Q2FZ77   5 0.384615 -1.27278 0.943444
Q2G0H0   14 1.07692 0.903563 0.161558
Q2G2G7   6 0.461538 -1.27278 0.943444
Q2G117   7 0.538462 -1.27278 0.943444
Q2FXG9   9 0.692308 -1.27278 0.943444
Q2FWE4   5 0.384615 -1.27278 0.943444
Q2FUS0   10 0.769231 -1.27278 0.943444
Q2FWR3   10 0.769231 -1.27278 0.943444
Q2FYA9   0 0 -1.27278 0.943444
Q2G0Y5   11 0.846154 -1.27278 0.943444
Q2FZZ8   8 0.615385 -1.27278 0.943444
Q2G1Z6   18 1.38462 0.903563 0.161558
Q2FX53   17 1.30769 0.903563 0.161558
Q2FZC4   2 0.153846 -1.27278 0.943444
Q2FUS5   21 1.61538 0.903563 0.161558
Q2G1R0   24 1.84615 0.903563 0.161558
Q2G0D5   19 1.46154 0.903563 0.161558
Q2FY18   20 1.53846 0.903563 0.161558
Q2FYH8   17 1.30769 0.903563 0.161558
Q2G1F2   7 0.538462 -1.27278 0.943444
Q2G0Q5   4 0.307692 -1.27278 0.943444
Q2FVR2   4 0.307692 -1.27278 0.943444
Q2FZE7   2 0.153846 -1.27278 0.943444
Q2G0I0   12 0.923077 -1.27278 0.943444
Q2G0R1   4 0.307692 -1.27278 0.943444
Q2G0L7   5 0.384615 -1.27278 0.943444
Q2FWI1   11 0.846154 -1.27278 0.943444
Q2G0F7   15 1.15385 0.903563 0.161558
Q2FXY3   12 0.923077 -1.27278 0.943444
P0A084   5 0.384615 -1.27278 0.943444
Q2G0G5   7 0.538462 -1.27278 0.943444
Q2FZE5   18 1.38462 0.903563 0.161558
Q2G0A2   18 1.38462 0.903563 0.161558
Q2FVE8   18 1.38462 0.903563 0.161558
Q2G2M8   1 0.0769231 -1.27278 0.943444
Q2FYH7   11 0.846154 -1.27278 0.943444
Q2FVR8   9 0.692308 -1.27278 0.943444
Q2FZU9   5 0.384615 -1.27278 0.943444
Q2FYX7   11 0.846154 -1.27278 0.943444
Q2G280   6 0.461538 -1.27278 0.943444
Q2FVG5   8 0.615385 -1.27278 0.943444
Q2FWX1   11 0.846154 -1.27278 0.943444
Q2FVB3   18 1.38462 0.903563 0.161558
Q2G2A1   6 0.461538 -1.27278 0.943444
Q2G1W7   1 0.0769231 -1.27278 0.943444
Q2FW36   13 1 0.903563 0.161558
P31337   10 0.769231 -1.27278 0.943444
Q2FXB8   21 1.61538 0.903563 0.161558
Q2G2F3   6 0.461538 -1.27278 0.943444
Q2FYM7   16 1.23077 0.903563 0.161558
Q2FYB2   1 0.0769231 -1.27278 0.943444
Q2G2E2   15 1.11111 0.903563 0.161558
Q2G2G9   25 1.85185 0.903563 0.161558
Q2FVC5   3 0.222222 -1.27278 0.943444
Q2G0T3   10 0.740741 -1.27278 0.943444
Q2G074   19 1.40741 0.903563 0.161558
Q2G016   7 0.518519 -1.27278 0.943444
Q2G0G4   5 0.37037 -1.27278 0.943444
Q2G2K1   1 0.0740741 -1.27278 0.943444
Q2FXE1   10 0.740741 -1.27278 0.943444
Q2FWD2   5 0.37037 -1.27278 0.943444
Q2G1Q0   3 0.222222 -1.27278 0.943444
Q2G073   20 1.48148 0.903563 0.161558
Q2G1T7   14 1.03704 0.903563 0.161558
Q2FVI3   5 0.37037 -1.27278 0.943444
Q2FZ93   17 1.25926 0.903563 0.161558
Q2FVQ7   4 0.296296 -1.27278 0.943444
Q2G2B9   18 1.33333 0.903563 0.161558
Q2FZN5   15 1.11111 0.903563 0.161558
Q2FY72   2 0.148148 -1.27278 0.943444
Q2G0A0   7 0.518519 -1.27278 0.943444
Q2FZQ8   17 1.25926 0.903563 0.161558
Q2FXP1   14 1.03704 0.903563 0.161558
P0A0B7   4 0.296296 -1.27278 0.943444
Q2FYW0   13 0.962963 -1.27278 0.943444
Q2G230   14 1.03704 0.903563 0.161558
Q2G0H5   9 0.666667 -1.27278 0.943444
Q2G0B7   10 0.740741 -1.27278 0.943444
Q2G131   19 1.40741 0.903563 0.161558
Q2G0Y4   8 0.592593 -1.27278 0.943444
Q2G2L0   13 0.962963 -1.27278 0.943444
Q2G101   9 0.666667 -1.27278 0.943444
Q2G036   9 0.666667 -1.27278 0.943444
Q2FXN3   16 1.18519 0.903563 0.161558
Q2FWY2   7 0.518519 -1.27278 0.943444
Q2FXK6   10 0.740741 -1.27278 0.943444
Q2G2Y3   3 0.222222 -1.27278 0.943444
Q2G1P8   3 0.222222 -1.27278 0.943444
Q2G0N7   5 0.37037 -1.27278 0.943444
Q2FW43   8 0.592593 -1.27278 0.943444
Q2G2N4   17 1.25926 0.903563 0.161558
Q2FW59   6 0.444444 -1.27278 0.943444
Q2G1V0   16 1.18519 0.903563 0.161558
Q2G010   7 0.518519 -1.27278 0.943444
Q2FWJ4   13 0.962963 -1.27278 0.943444
Q2FUR3   8 0.592593 -1.27278 0.943444
Q2FXE4   9 0.666667 -1.27278 0.943444
Q2FY36   4 0.296296 -1.27278 0.943444
Q2G1Q7   2 0.148148 -1.27278 0.943444
Q2FX09   12 0.888889 -1.27278 0.943444
Q2G0Z1   10 0.740741 -1.27278 0.943444
Q2FWJ1   9 0.666667 -1.27278 0.943444
Q2FUT4   8 0.592593 -1.27278 0.943444
Q2FYI1   7 0.518519 -1.27278 0.943444
Q2FXQ8   6 0.444444 -1.27278 0.943444
Q2FUZ0   12 0.888889 -1.27278 0.943444
P0A086   6 0.444444 -1.27278 0.943444
Q2FZM0   20 1.48148 0.903563 0.161558
Q2FXL3   4 0.296296 -1.27278 0.943444
Q2G2K7   18 1.33333 0.903563 0.161558
Q2FVL1   20 1.48148 0.903563 0.161558
Q2FW21   1 0.0740741 -1.27278 0.943444
Q2G201   6 0.444444 -1.27278 0.943444
Q2FVV6   9 0.666667 -1.27278 0.943444
Q2FV03   4 0.296296 -1.27278 0.943444
Q2G2T2   18 1.33333 0.903563 0.161558
Q2FZ44   2 0.148148 -1.27278 0.943444
Q2G1N7   12 0.888889 -1.27278 0.943444
Q2G172   17 1.25926 0.903563 0.161558
Q2G208   12 0.888889 -1.27278 0.943444
Q2FZR7   22 1.62963 0.903563 0.161558
Q2G2K2   0 0 -1.27278 0.943444
Q2FVA4   11 0.814815 -1.27278 0.943444
Q2G0F5   23 1.7037 0.903563 0.161558
Q2G0X0   3 0.222222 -1.27278 0.943444
Q2FXU0   6 0.444444 -1.27278 0.943444
Q2FXX9   7 0.518519 -1.27278 0.943444
Q2G2K8   2 0.148148 -1.27278 0.943444
Q2G0X1   4 0.285714 -1.27278 0.943444
Q2FXI8   2 0.142857 -1.27278 0.943444
Q2G0L1   8 0.571429 -1.27278 0.943444
Q2FX07   6 0.428571 -1.27278 0.943444
Q2G139   4 0.285714 -1.27278 0.943444
Q2FUV5   5 0.357143 -1.27278 0.943444
Q2FVD0   2 0.142857 -1.27278 0.943444
Q2FX10   12 0.857143 -1.27278 0.943444
Q2G1W5   8 0.571429 -1.27278 0.943444
Q2G1Y7   4 0.285714 -1.27278 0.943444
Q2G190   5 0.357143 -1.27278 0.943444
Q2FV59   20 1.42857 0.903563 0.161558
Q2FZS3   0 0 -1.27278 0.943444
Q2FX90   7 0.5 -1.27278 0.943444
Q2FW85   21 1.5 0.903563 0.161558
Q2FZ65   9 0.642857 -1.27278 0.943444
Q2FXJ7   7 0.5 -1.27278 0.943444
Q2FVW2   11 0.785714 -1.27278 0.943444
Q2G0H4   13 0.928571 -1.27278 0.943444
Q2FVV4   17 1.21429 0.903563 0.161558
Q2FUR9   17 1.21429 0.903563 0.161558
Q2FW06   3 0.214286 -1.27278 0.943444
Q2FY84   9 0.642857 -1.27278 0.943444
Q2G132   6 0.428571 -1.27278 0.943444
Q2G0C9   4 0.285714 -1.27278 0.943444
Q2G2N1   24 1.71429 0.903563 0.161558
Q2FVF2   23 1.64286 0.903563 0.161558
Q2FZ30   16 1.14286 0.903563 0.161558
Q2FXX8   7 0.5 -1.27278 0.943444
Q2FZX6   16 1.14286 0.903563 0.161558
Q2G1Z2   20 1.42857 0.903563 0.161558
Q2G0G7   13 0.928571 -1.27278 0.943444
Q2FV53   6 0.428571 -1.27278 0.943444
Q2FV28   11 0.785714 -1.27278 0.943444
Q2G097   7 0.5 -1.27278 0.943444
Q2FZC5   5 0.357143 -1.27278 0.943444
Q2FY77   13 0.928571 -1.27278 0.943444
Q2FVA9   5 0.357143 -1.27278 0.943444
Q2G2W5   0 0 -1.27278 0.943444
Q2FX97   12 0.857143 -1.27278 0.943444
Q2G1F3   5 0.357143 -1.27278 0.943444
Q2FYU1   2 0.142857 -1.27278 0.943444
Q2FUP6   13 0.928571 -1.27278 0.943444
Q2G2U7   16 1.14286 0.903563 0.161558
Q2FY09   9 0.642857 -1.27278 0.943444
Q2G1J6   13 0.928571 -1.27278 0.943444
Q2G059   8 0.571429 -1.27278 0.943444
Q2FVK5   17 1.21429 0.903563 0.161558
Q2G0H7   8 0.571429 -1.27278 0.943444
Q2FWN2   18 1.28571 0.903563 0.161558
Q2FYV7   10 0.714286 -1.27278 0.943444
Q2G236   17 1.21429 0.903563 0.161558
Q2FZR6   19 1.35714 0.903563 0.161558
Q2G1P9   3 0.214286 -1.27278 0.943444
Q2G0R9   8 0.571429 -1.27278 0.943444
Q2FUZ9   8 0.571429 -1.27278 0.943444
Q2FVP2   12 0.857143 -1.27278 0.943444
Q2FXC8   3 0.214286 -1.27278 0.943444
Q2FVC4   5 0.357143 -1.27278 0.943444
Q2FZ29   6 0.428571 -1.27278 0.943444
Q2FYR8   2 0.137931 -1.27278 0.943444
Q2FY23   4 0.275862 -1.27278 0.943444
Q2G0D4   9 0.62069 -1.27278 0.943444
Q2FZ38   11 0.758621 -1.27278 0.943444
Q2FXH1   21 1.44828 0.903563 0.161558
Q2FXZ9   14 0.965517 -1.27278 0.943444
Q2G1V3   20 1.37931 0.903563 0.161558
Q2FVZ0   21 1.44828 0.903563 0.161558
Q2FV95   18 1.24138 0.903563 0.161558
Q2G196   8 0.551724 -1.27278 0.943444
Q2FZ61   6 0.413793 -1.27278 0.943444
Q2FW27   9 0.62069 -1.27278 0.943444
Q2FWH2   23 1.58621 0.903563 0.161558
Q2FZQ9   18 1.24138 0.903563 0.161558
Q2FWQ9   10 0.689655 -1.27278 0.943444
Q2G1N5   20 1.37931 0.903563 0.161558
Q2FZP8   17 1.17241 0.903563 0.161558
Q2FXC2   5 0.344828 -1.27278 0.943444
Q2G0X9   1 0.0689655 -1.27278 0.943444
Q2FX08   13 0.896552 -1.27278 0.943444
Q2FUV2   13 0.896552 -1.27278 0.943444
Q2FZT8   3 0.206897 -1.27278 0.943444
Q2G2N2   18 1.24138 0.903563 0.161558
Q2G0M1   16 1.10345 0.903563 0.161558
Q2FVX8   8 0.551724 -1.27278 0.943444
Q2G220   8 0.551724 -1.27278 0.943444
Q2FW37   7 0.482759 -1.27278 0.943444
Q2G203   14 0.965517 -1.27278 0.943444
Q2FY89   8 0.551724 -1.27278 0.943444
Q2G1K7   12 0.827586 -1.27278 0.943444
Q2G013   17 1.17241 0.903563 0.161558
Q2FV91   20 1.37931 0.903563 0.161558
Q2FW92   12 0.827586 -1.27278 0.943444
Q2G1U5   10 0.689655 -1.27278 0.943444
Q2G2A6   6 0.413793 -1.27278 0.943444
Q2G0G9   10 0.689655 -1.27278 0.943444
P0A088   0 0 -1.27278 0.943444
Q2G0B4   16 1.10345 0.903563 0.161558
Q2G0X7   3 0.206897 -1.27278 0.943444
Q2G0S0   4 0.275862 -1.27278 0.943444
Q2FW12   7 0.482759 -1.27278 0.943444
Q2G0J7   11 0.758621 -1.27278 0.943444
Q2FW76   21 1.44828 0.903563 0.161558
Q2G1Z7   7 0.482759 -1.27278 0.943444
Q2G2S1   12 0.827586 -1.27278 0.943444
Q2G1B1   10 0.689655 -1.27278 0.943444
Q2FVP3   16 1.10345 0.903563 0.161558
Q2G1V1   8 0.551724 -1.27278 0.943444
Q2G1H8   8 0.551724 -1.27278 0.943444
Q2G149   10 0.689655 -1.27278 0.943444
Q2FXC7   2 0.137931 -1.27278 0.943444
Q2G019   3 0.206897 -1.27278 0.943444
Q2FWL6   9 0.62069 -1.27278 0.943444
Q2G199   21 1.44828 0.903563 0.161558
Q2FY41   0 0 -1.27278 0.943444
Q2FX33   9 0.62069 -1.27278 0.943444
Q2G181   6 0.413793 -1.27278 0.943444
Q2FVT1   18 1.24138 0.903563 0.161558
Q2G0Z5   15 1.03448 0.903563 0.161558
Q2FZC7   16 1.10345 0.903563 0.161558
Q2G1U0   10 0.689655 -1.27278 0.943444
Q2FW18   6 0.413793 -1.27278 0.943444
Q2G0H1   12 0.827586 -1.27278 0.943444
Q2FX22   8 0.551724 -1.27278 0.943444
Q2G157   8 0.551724 -1.27278 0.943444
Q2G2J5   14 0.965517 -1.27278 0.943444
Q2FZH9   19 1.31034 0.903563 0.161558
Q2FZA6   14 0.965517 -1.27278 0.943444
Q2G1N6   15 1.03448 0.903563 0.161558
Q2FVR4   17 1.17241 0.903563 0.161558
Q2FY13   13 0.896552 -1.27278 0.943444
Q2G025   10 0.689655 -1.27278 0.943444
Q2FV36   17 1.17241 0.903563 0.161558
Q2G0W9   4 0.275862 -1.27278 0.943444
Q2G0L0   10 0.689655 -1.27278 0.943444
Q2FUR2   7 0.482759 -1.27278 0.943444
Q2FVJ9   7 0.482759 -1.27278 0.943444
Q2G1S8   4 0.266667 -1.27278 0.943444
Q2FVJ5   10 0.666667 -1.27278 0.943444
Q2FZ39   13 0.866667 -1.27278 0.943444
Q2FWP6   11 0.733333 -1.27278 0.943444
Q2FVB4   8 0.533333 -1.27278 0.943444
Q2G0V7   10 0.666667 -1.27278 0.943444
Q2FUV4   7 0.466667 -1.27278 0.943444
Q2FYG5   9 0.6 -1.27278 0.943444
Q2FW71   22 1.46667 0.903563 0.161558
Q2FZB1   4 0.266667 -1.27278 0.943444
Q2G0Y9   6 0.4 -1.27278 0.943444
Q2G0X4   4 0.266667 -1.27278 0.943444
Q2FZL2   3 0.2 -1.27278 0.943444
Q2FVS1   4 0.266667 -1.27278 0.943444
Q2G099   6 0.4 -1.27278 0.943444
Q2FZN0   9 0.6 -1.27278 0.943444
Q2FZ50   16 1.06667 0.903563 0.161558
Q2G0X8   3 0.2 -1.27278 0.943444
Q2G167   8 0.533333 -1.27278 0.943444
Q2G086   8 0.533333 -1.27278 0.943444
Q2G0D0   10 0.666667 -1.27278 0.943444
Q2FWG3   8 0.533333 -1.27278 0.943444
Q2G228   9 0.6 -1.27278 0.943444
Q2FWW8   19 1.26667 0.903563 0.161558
Q2FYL0   2 0.133333 -1.27278 0.943444
Q2FXX2   7 0.466667 -1.27278 0.943444
Q2G0C4   19 1.26667 0.903563 0.161558
Q2FZA2   11 0.733333 -1.27278 0.943444
Q2FWL0   6 0.4 -1.27278 0.943444
Q2FUY9   9 0.6 -1.27278 0.943444
Q2G0T8   11 0.733333 -1.27278 0.943444
Q2FWK0   11 0.733333 -1.27278 0.943444
Q2G0D9   16 1.06667 0.903563 0.161558
Q2FZF3   6 0.4 -1.27278 0.943444
Q2FZ17   10 0.666667 -1.27278 0.943444
Q2G0T6   7 0.466667 -1.27278 0.943444
Q2G140   21 1.4 0.903563 0.161558
Q2G2F2   18 1.2 0.903563 0.161558
Q2FXG0   6 0.4 -1.27278 0.943444
Q2FWR4   11 0.733333 -1.27278 0.943444
Q2G195   18 1.2 0.903563 0.161558
Q2FVY4   8 0.533333 -1.27278 0.943444
Q2G1I6   8 0.533333 -1.27278 0.943444
Q2FVD5   9 0.6 -1.27278 0.943444
Q2FZM1   8 0.533333 -1.27278 0.943444
Q2FVG0   11 0.733333 -1.27278 0.943444
Q2FZM7   6 0.4 -1.27278 0.943444
Q2FZB2   4 0.266667 -1.27278 0.943444
Q2G287   17 1.13333 0.903563 0.161558
Q2FWG4   12 0.8 -1.27278 0.943444
Q2G2B3   17 1.13333 0.903563 0.161558
Q2FY48   19 1.26667 0.903563 0.161558
Q9ZNI1   7 0.466667 -1.27278 0.943444
Q2FV94   8 0.533333 -1.27278 0.943444
Q2G2X5   17 1.13333 0.903563 0.161558
Q2FVX6   6 0.4 -1.27278 0.943444
Q2G060   18 1.2 0.903563 0.161558
Q2FVG2   19 1.26667 0.903563 0.161558
Q2G1Q1   5 0.333333 -1.27278 0.943444
Q2G1F1   5 0.333333 -1.27278 0.943444
Q2FXC5   3 0.2 -1.27278 0.943444
Q2G2B0   17 1.13333 0.903563 0.161558
Q2FXR6   17 1.13333 0.903563 0.161558
Q2FXE0   8 0.533333 -1.27278 0.943444
Q2FUY3   10 0.666667 -1.27278 0.943444
Q2G1S6   3 0.2 -1.27278 0.943444
Q2FVE9   20 1.33333 0.903563 0.161558
Q2FVU7   12 0.8 -1.27278 0.943444
Q2FVM7   15 1 0.903563 0.161558
Q2FVU6   17 1.13333 0.903563 0.161558
Q2FVA1   10 0.666667 -1.27278 0.943444
Q2FWB8   9 0.6 -1.27278 0.943444
Q2FYR5   6 0.4 -1.27278 0.943444
Q2G261   15 1 0.903563 0.161558
Q2G264   13 0.866667 -1.27278 0.943444
Q2G0U4   15 1 0.903563 0.161558
Q2G226   23 1.53333 0.903563 0.161558
Q2FZT7   3 0.2 -1.27278 0.943444
Q2FXJ4   14 0.933333 -1.27278 0.943444
Q2G047   13 0.866667 -1.27278 0.943444
Q2FWD9   3 0.2 -1.27278 0.943444
Q2FZH2   15 1 0.903563 0.161558
Q2G044   19 1.26667 0.903563 0.161558
Q2FVZ8   20 1.33333 0.903563 0.161558
Q2G1C5   19 1.26667 0.903563 0.161558
Q2G1Z1   20 1.33333 0.903563 0.161558
Q2G135   5 0.333333 -1.27278 0.943444
Q2FVE5   9 0.6 -1.27278 0.943444
Q2FZ70   9 0.6 -1.27278 0.943444
Q2G2A0   10 0.666667 -1.27278 0.943444
Q2G224   10 0.645161 -1.27278 0.943444
P0A0K3   6 0.387097 -1.27278 0.943444
Q2G1A8   10 0.645161 -1.27278 0.943444
Q2G1P5   22 1.41935 0.903563 0.161558
Q2FV93   19 1.22581 0.903563 0.161558
Q2FXC4   3 0.193548 -1.27278 0.943444
Q2FY74   19 1.22581 0.903563 0.161558
Q2G1M1   11 0.709677 -1.27278 0.943444
Q9EZ11   7 0.451613 -1.27278 0.943444
Q2FZB3   4 0.258065 -1.27278 0.943444
Q2G1V2   10 0.645161 -1.27278 0.943444
Q2FVM8   13 0.83871 -1.27278 0.943444
Q2FVR1   9 0.580645 -1.27278 0.943444
Q2FXC3   3 0.193548 -1.27278 0.943444
Q2FUV6   4 0.258065 -1.27278 0.943444
Q2G1D7   9 0.580645 -1.27278 0.943444
Q2FXR2   8 0.516129 -1.27278 0.943444
Q2FW83   22 1.41935 0.903563 0.161558
Q2G2X7   3 0.193548 -1.27278 0.943444
Q2FVM4   13 0.83871 -1.27278 0.943444
P0A0J3   13 0.83871 -1.27278 0.943444
Q2G2L8   10 0.645161 -1.27278 0.943444
Q2FZ27   10 0.645161 -1.27278 0.943444
Q2FZ53   10 0.645161 -1.27278 0.943444
Q2G154   12 0.774194 -1.27278 0.943444
Q2FZS4   21 1.35484 0.903563 0.161558
Q2FYQ5   16 1.03226 0.903563 0.161558
Q2FZL6   10 0.645161 -1.27278 0.943444
Q2FWB9   9 0.580645 -1.27278 0.943444
Q2FUQ4   10 0.645161 -1.27278 0.943444
Q2G293   13 0.83871 -1.27278 0.943444
Q2FZS5   12 0.774194 -1.27278 0.943444
Q2FYP9   19 1.22581 0.903563 0.161558
Q2G0K7   10 0.645161 -1.27278 0.943444
Q2FVV2   14 0.903226 -1.27278 0.943444
Q2FVN0   12 0.774194 -1.27278 0.943444
Q2FX00   8 0.516129 -1.27278 0.943444
Q2G1I0   22 1.41935 0.903563 0.161558
Q2FXI2   10 0.645161 -1.27278 0.943444
Q2G2X1   17 1.09677 0.903563 0.161558
Q2FYG6   17 1.09677 0.903563 0.161558
Q2FXH0   13 0.83871 -1.27278 0.943444
Q2FXU7   10 0.645161 -1.27278 0.943444
Q2G170   13 0.83871 -1.27278 0.943444
Q2FVQ9   9 0.580645 -1.27278 0.943444
Q2FWV2   4 0.258065 -1.27278 0.943444
Q2FVI5   21 1.35484 0.903563 0.161558
Q2FUW0   5 0.322581 -1.27278 0.943444
Q2FXB7   9 0.580645 -1.27278 0.943444
Q2G0J8   9 0.580645 -1.27278 0.943444
Q2FXB5   10 0.645161 -1.27278 0.943444
Q2FYE9   15 0.967742 -1.27278 0.943444
Q2FVE2   10 0.645161 -1.27278 0.943444
Q2G2V6   10 0.645161 -1.27278 0.943444
O08387   17 1.09677 0.903563 0.161558
Q2FZ14   9 0.580645 -1.27278 0.943444
Q2FXW3   10 0.645161 -1.27278 0.943444
Q2FYQ8   10 0.645161 -1.27278 0.943444
Q2G2D6   9 0.580645 -1.27278 0.943444
Q2G2T7   14 0.903226 -1.27278 0.943444
Q2FYP8   20 1.29032 0.903563 0.161558
Q2FZ25   11 0.709677 -1.27278 0.943444
Q2FY65   11 0.709677 -1.27278 0.943444
Q2G2T1   14 0.903226 -1.27278 0.943444
Q2G1N0   21 1.35484 0.903563 0.161558
Q2G110   18 1.16129 0.903563 0.161558
Q2G1E1   14 0.903226 -1.27278 0.943444
Q2G2F1   10 0.645161 -1.27278 0.943444
Q2FXE8   11 0.709677 -1.27278 0.943444
Q2FZ06   4 0.258065 -1.27278 0.943444
Q2FVH2   19 1.22581 0.903563 0.161558
Q2FYV6   13 0.83871 -1.27278 0.943444
Q2FZJ3   7 0.4375 -1.27278 0.943444
Q2G095   4 0.25 -1.27278 0.943444
Q2G2Y0   5 0.3125 -1.27278 0.943444
Q2G2W3   8 0.5 -1.27278 0.943444
Q2FY07   16 1 0.903563 0.161558
Q2FXW8   4 0.25 -1.27278 0.943444
Q2FUR6   11 0.6875 -1.27278 0.943444
Q2FVW6   20 1.25 0.903563 0.161558
Q2G1X0   0 0 -1.27278 0.943444
Q2G1F6   18 1.125 0.903563 0.161558
Q2FVK8   11 0.6875 -1.27278 0.943444
Q2G158   13 0.8125 -1.27278 0.943444
Q2G118   13 0.8125 -1.27278 0.943444
Q2G077   19 1.1875 0.903563 0.161558
Q2G0E0   7 0.4375 -1.27278 0.943444
Q2G263   9 0.5625 -1.27278 0.943444
Q2FUU1   7 0.4375 -1.27278 0.943444
Q2G1X7   6 0.375 -1.27278 0.943444
Q2G1C0   9 0.5625 -1.27278 0.943444
Q2FVB9   21 1.3125 0.903563 0.161558
Q2G273   8 0.5 -1.27278 0.943444
Q53726   7 0.4375 -1.27278 0.943444
Q2G2W9   11 0.6875 -1.27278 0.943444
Q2FZ22   10 0.625 -1.27278 0.943444
Q2G2U1   11 0.6875 -1.27278 0.943444
Q2FXW6   8 0.5 -1.27278 0.943444
Q2G0P9   18 1.125 0.903563 0.161558
Q2FYE3   9 0.5625 -1.27278 0.943444
Q2FXU3   9 0.5625 -1.27278 0.943444
Q2G052   10 0.625 -1.27278 0.943444
Q2FZM6   15 0.9375 -1.27278 0.943444
Q2FX25   9 0.5625 -1.27278 0.943444
Q2FX05   8 0.5 -1.27278 0.943444
Q2G1P2   18 1.125 0.903563 0.161558
Q2G2C4   9 0.5625 -1.27278 0.943444
Q2G165   19 1.1875 0.903563 0.161558
Q2FXK8   14 0.875 -1.27278 0.943444
Q2FWP1   4 0.25 -1.27278 0.943444
Q2FVU1   25 1.5625 0.903563 0.161558
Q2FZ78   7 0.4375 -1.27278 0.943444
Q2G0P0   9 0.5625 -1.27278 0.943444
Q2FXX3   17 1.0625 0.903563 0.161558
Q2FVX2   7 0.4375 -1.27278 0.943444
Q2G0Q7   8 0.5 -1.27278 0.943444
Q2FXS6   5 0.3125 -1.27278 0.943444
Q2FUZ1   10 0.625 -1.27278 0.943444
Q2FZ87   8 0.5 -1.27278 0.943444
Q2FXF4   19 1.1875 0.903563 0.161558
Q2G1G4   13 0.8125 -1.27278 0.943444
Q2FWE6   8 0.5 -1.27278 0.943444
Q2G2U2   7 0.4375 -1.27278 0.943444
Q2FY17   11 0.6875 -1.27278 0.943444
Q2FVU3   15 0.9375 -1.27278 0.943444
Q2FVK1   0 0 -1.27278 0.943444
Q2G0K5   11 0.6875 -1.27278 0.943444
Q2G2X8   3 0.1875 -1.27278 0.943444
Q2FYZ7   6 0.375 -1.27278 0.943444
Q2FWG1   12 0.75 -1.27278 0.943444
Q2G1Q6   11 0.6875 -1.27278 0.943444
Q2G2X9   6 0.375 -1.27278 0.943444
Q2FWN9   0 0 -1.27278 0.943444
Q2FYZ2   15 0.9375 -1.27278 0.943444
Q2FZJ1   5 0.3125 -1.27278 0.943444
Q2G002   7 0.4375 -1.27278 0.943444
Q2FVL4   13 0.8125 -1.27278 0.943444
Q2G2M7   6 0.375 -1.27278 0.943444
Q2FWH6   7 0.4375 -1.27278 0.943444
Q2FXQ3   9 0.5625 -1.27278 0.943444
Q2G129   22 1.375 0.903563 0.161558
Q7BHL7   13 0.8125 -1.27278 0.943444
Q2FZ71   10 0.625 -1.27278 0.943444
Q2FZ88   5 0.30303 -1.27278 0.943444
Q2FV22   12 0.727273 -1.27278 0.943444
Q2FYM3   4 0.242424 -1.27278 0.943444
Q2FY06   12 0.727273 -1.27278 0.943444
Q2FXB0   0 0 -1.27278 0.943444
Q2FX87   17 1.0303 0.903563 0.161558
Q2FZ33   9 0.545455 -1.27278 0.943444
Q2G0J1   10 0.606061 -1.27278 0.943444
Q2FUT7   10 0.606061 -1.27278 0.943444
Q2FZH1   9 0.545455 -1.27278 0.943444
Q2FVX3   12 0.727273 -1.27278 0.943444
Q2FWC6   10 0.606061 -1.27278 0.943444
Q2FXN6   8 0.484848 -1.27278 0.943444
Q2FY79   10 0.606061 -1.27278 0.943444
Q2FZ23   13 0.787879 -1.27278 0.943444
Q2FVF1   10 0.606061 -1.27278 0.943444
Q2FWM5   17 1.0303 0.903563 0.161558
Q2G061   15 0.909091 -1.27278 0.943444
Q2FWL7   18 1.09091 0.903563 0.161558
Q2FVK3   0 0 -1.27278 0.943444
Q2FX19   15 0.909091 -1.27278 0.943444
Q2G2U6   8 0.484848 -1.27278 0.943444
Q2G1S5   3 0.181818 -1.27278 0.943444
Q2FVS9   8 0.484848 -1.27278 0.943444
Q2G1M7   12 0.727273 -1.27278 0.943444
Q2FW50   8 0.484848 -1.27278 0.943444
Q2G2L1   11 0.666667 -1.27278 0.943444
Q2FWB1   9 0.545455 -1.27278 0.943444
Q2FXA8   11 0.666667 -1.27278 0.943444
Q2FV20   11 0.666667 -1.27278 0.943444
Q2FUY1   8 0.484848 -1.27278 0.943444
Q2FYJ1   16 0.969697 -1.27278 0.943444
Q2G043   1 0.0606061 -1.27278 0.943444
Q2FZ43   11 0.666667 -1.27278 0.943444
Q9KJN4   8 0.484848 -1.27278 0.943444
Q2G194   15 0.909091 -1.27278 0.943444
Q2G0F0   10 0.606061 -1.27278 0.943444
Q2G2G2   8 0.484848 -1.27278 0.943444
Q2G0I8   13 0.787879 -1.27278 0.943444
Q2FXG5   8 0.484848 -1.27278 0.943444
Q2G2S6   16 0.969697 -1.27278 0.943444
Q53700   12 0.727273 -1.27278 0.943444
Q2G0D8   10 0.606061 -1.27278 0.943444
P60430   0 0 -1.27278 0.943444
Q2FV41   10 0.606061 -1.27278 0.943444
Q2FXZ5   8 0.484848 -1.27278 0.943444
Q2FZL0   18 1.09091 0.903563 0.161558
Q2FY99   19 1.15152 0.903563 0.161558
Q2FX95   9 0.545455 -1.27278 0.943444
Q2FYR6   12 0.727273 -1.27278 0.943444
Q2FUW2   15 0.909091 -1.27278 0.943444
Q2FVL2   12 0.727273 -1.27278 0.943444
Q2G2L4   21 1.27273 0.903563 0.161558
Q2FXB1   0 0 -1.27278 0.943444
Q2FZY7   12 0.727273 -1.27278 0.943444
Q2FVN1   20 1.21212 0.903563 0.161558
Q2G1S1   11 0.666667 -1.27278 0.943444
Q2FXK4   7 0.424242 -1.27278 0.943444
Q2FXM6   10 0.606061 -1.27278 0.943444
Q2FZJ6   9 0.545455 -1.27278 0.943444
Q2FVT4   13 0.787879 -1.27278 0.943444
Q2FYW1   17 1.0303 0.903563 0.161558
Q2FYZ3   11 0.666667 -1.27278 0.943444
Q2FXX5   3 0.181818 -1.27278 0.943444
Q2FWM4   5 0.30303 -1.27278 0.943444
Q2G2L3   11 0.666667 -1.27278 0.943444
Q2FYR3   12 0.727273 -1.27278 0.943444
Q2G0I9   10 0.606061 -1.27278 0.943444
Q2G0M2   12 0.727273 -1.27278 0.943444
Q2G272   4 0.242424 -1.27278 0.943444
Q2FXL4   15 0.909091 -1.27278 0.943444
Q2G0U9   12 0.727273 -1.27278 0.943444
Q2FVE4   4 0.242424 -1.27278 0.943444
Q2FVC6   14 0.848485 -1.27278 0.943444
Q2FV19   8 0.484848 -1.27278 0.943444
Q2G0S8   15 0.909091 -1.27278 0.943444
Q2G2G3   17 1.0303 0.903563 0.161558
Q2G2X0   7 0.411765 -1.27278 0.943444
Q2G0F3   11 0.647059 -1.27278 0.943444
Q2G037   15 0.882353 -1.27278 0.943444
Q2G1G6   12 0.705882 -1.27278 0.943444
Q2FWP0   1 0.0588235 -1.27278 0.943444
Q2FY29   6 0.352941 -1.27278 0.943444
Q2FXQ4   16 0.941176 -1.27278 0.943444
Q2G0S7   9 0.529412 -1.27278 0.943444
Q2FZX7   9 0.529412 -1.27278 0.943444
Q2G0E6   17 1 0.903563 0.161558
Q2FY37   13 0.764706 -1.27278 0.943444
Q2FYQ0   14 0.823529 -1.27278 0.943444
Q2FUV3   11 0.647059 -1.27278 0.943444
Q2FYV2   14 0.823529 -1.27278 0.943444
Q2FVS4   19 1.11765 0.903563 0.161558
Q2G2M3   10 0.588235 -1.27278 0.943444
Q2FVM6   15 0.882353 -1.27278 0.943444
Q2G292   15 0.882353 -1.27278 0.943444
Q2FXH7   8 0.470588 -1.27278 0.943444
Q2FYQ7   10 0.588235 -1.27278 0.943444
Q2FWG2   10 0.588235 -1.27278 0.943444
Q2G159   13 0.764706 -1.27278 0.943444
Q2FX96   18 1.05882 0.903563 0.161558
Q2FV83   10 0.588235 -1.27278 0.943444
Q2G2D8   13 0.764706 -1.27278 0.943444
Q2FYJ4   19 1.11765 0.903563 0.161558
Q2G1E8   19 1.11765 0.903563 0.161558
Q2FVK2   0 0 -1.27278 0.943444
Q2FZP1   18 1.05882 0.903563 0.161558
Q2FXI0   8 0.470588 -1.27278 0.943444
Q2G134   17 1 0.903563 0.161558
Q2FZZ6   6 0.352941 -1.27278 0.943444
Q2G1Z3   16 0.941176 -1.27278 0.943444
Q2G030   11 0.647059 -1.27278 0.943444
Q2FV21   10 0.588235 -1.27278 0.943444
Q9RQP6   21 1.23529 0.903563 0.161558
Q2FZ62   6 0.352941 -1.27278 0.943444
Q2FZQ7   19 1.11765 0.903563 0.161558
Q2G0F4   10 0.588235 -1.27278 0.943444
Q2FWE0   10 0.588235 -1.27278 0.943444
Q2FVS0   17 1 0.903563 0.161558
Q2FUT6   15 0.882353 -1.27278 0.943444
Q2FUQ5   14 0.823529 -1.27278 0.943444
Q2FZJ9   14 0.823529 -1.27278 0.943444
Q2FY81   9 0.529412 -1.27278 0.943444
Q2G0K8   6 0.352941 -1.27278 0.943444
Q2G262   21 1.23529 0.903563 0.161558
Q2G0E1   7 0.411765 -1.27278 0.943444
Q2FWD3   12 0.705882 -1.27278 0.943444
Q2FXA4   12 0.705882 -1.27278 0.943444
Q2FVF0   15 0.882353 -1.27278 0.943444
Q2FWW9   12 0.705882 -1.27278 0.943444
Q2FZ54   16 0.941176 -1.27278 0.943444
P0A0J0   17 1 0.903563 0.161558
Q2G1G1   14 0.823529 -1.27278 0.943444
Q2FWA1   13 0.764706 -1.27278 0.943444
Q2FXN1   8 0.470588 -1.27278 0.943444
Q2G2T4   12 0.705882 -1.27278 0.943444
Q2FZW9   15 0.882353 -1.27278 0.943444
Q2FV90   10 0.588235 -1.27278 0.943444
Q2FWB3   4 0.235294 -1.27278 0.943444
Q2G0Q0   5 0.294118 -1.27278 0.943444
Q2FY10   11 0.647059 -1.27278 0.943444
Q2FXM0   5 0.294118 -1.27278 0.943444
Q2G1S2   9 0.529412 -1.27278 0.943444
Q2FXY5   17 0.971429 -1.27278 0.943444
Q2FXV3   13 0.742857 -1.27278 0.943444
Q2FXG3   11 0.628571 -1.27278 0.943444
Q2FVA8   4 0.228571 -1.27278 0.943444
Q2G2C2   17 0.971429 -1.27278 0.943444
Q2FYU2   9 0.514286 -1.27278 0.943444
Q2FYK5   12 0.685714 -1.27278 0.943444
Q2FW35   13 0.742857 -1.27278 0.943444
Q2FY52   12 0.685714 -1.27278 0.943444
Q9RQP9   13 0.742857 -1.27278 0.943444
Q2G039   8 0.457143 -1.27278 0.943444
Q2G1E4   12 0.685714 -1.27278 0.943444
Q2G0B0   11 0.628571 -1.27278 0.943444
Q2FXI7   8 0.457143 -1.27278 0.943444
Q2FWN7   15 0.857143 -1.27278 0.943444
Q2FV66   6 0.342857 -1.27278 0.943444
Q2FYJ5   24 1.37143 0.903563 0.161558
Q2FYC9   0 0 -1.27278 0.943444
Q2FZC6   14 0.8 -1.27278 0.943444
Q2FXW4   11 0.628571 -1.27278 0.943444
Q2FXI1   13 0.742857 -1.27278 0.943444
Q2FZF9   10 0.571429 -1.27278 0.943444
Q2G171   19 1.08571 0.903563 0.161558
Q2G2P8   9 0.514286 -1.27278 0.943444
Q2G2V9   14 0.8 -1.27278 0.943444
Q2FV31   13 0.742857 -1.27278 0.943444
Q9KJN3   8 0.457143 -1.27278 0.943444
Q2FZV5   22 1.25714 0.903563 0.161558
Q2FWC4   14 0.8 -1.27278 0.943444
Q2FYT0   18 1.02857 0.903563 0.161558
Q2G145   16 0.914286 -1.27278 0.943444
Q2G0J0   13 0.742857 -1.27278 0.943444
Q2FZQ3   9 0.514286 -1.27278 0.943444
Q2FYE5   10 0.571429 -1.27278 0.943444
Q2FWN5   17 0.971429 -1.27278 0.943444
Q2FY24   18 1.02857 0.903563 0.161558
Q2FVW7   10 0.571429 -1.27278 0.943444
Q2FZ91   12 0.685714 -1.27278 0.943444
Q2FWL2   15 0.857143 -1.27278 0.943444
Q2FZQ6   9 0.514286 -1.27278 0.943444
P02976   13 0.742857 -1.27278 0.943444
Q2G0R7   20 1.14286 0.903563 0.161558
Q2FUU2   10 0.571429 -1.27278 0.943444
Q2FZG1   11 0.628571 -1.27278 0.943444
Q2G0Z4   18 1.02857 0.903563 0.161558
Q2FZ81   4 0.228571 -1.27278 0.943444
Q2G2J8   12 0.685714 -1.27278 0.943444
Q2FZD7   15 0.857143 -1.27278 0.943444
Q2G288   19 1.08571 0.903563 0.161558
Q2FW52   12 0.685714 -1.27278 0.943444
Q2FVX4   11 0.628571 -1.27278 0.943444
Q2FVN5   23 1.31429 0.903563 0.161558
Q2FY88   11 0.628571 -1.27278 0.943444
Q2FWC9   12 0.685714 -1.27278 0.943444
Q2FZS7   12 0.685714 -1.27278 0.943444
Q2FZ63   11 0.628571 -1.27278 0.943444
Q2G1L8   14 0.8 -1.27278 0.943444
Q2FV17   10 0.571429 -1.27278 0.943444
Q2FVT8   7 0.4 -1.27278 0.943444
Q2G0W8   16 0.914286 -1.27278 0.943444
Q2FV07   7 0.4 -1.27278 0.943444
Q2G0Q1   14 0.8 -1.27278 0.943444
Q2FY69   16 0.914286 -1.27278 0.943444
Q2FZ75   8 0.457143 -1.27278 0.943444
Q2G0E5   13 0.742857 -1.27278 0.943444
Q2G233   8 0.457143 -1.27278 0.943444
Q2FWE1   15 0.857143 -1.27278 0.943444
Q2FVZ2   8 0.457143 -1.27278 0.943444
Q2FYE2   9 0.514286 -1.27278 0.943444
Q2G1K6   12 0.666667 -1.27278 0.943444
Q2FVT0   7 0.388889 -1.27278 0.943444
Q2G0Q9   14 0.777778 -1.27278 0.943444
Q2FZ89   16 0.888889 -1.27278 0.943444
Q2FVR0   14 0.777778 -1.27278 0.943444
Q2FZD9   14 0.777778 -1.27278 0.943444
Q2FX85   24 1.33333 0.903563 0.161558
Q2G1B0   6 0.333333 -1.27278 0.943444
Q2G2E4   17 0.944444 -1.27278 0.943444
Q2FYK7   12 0.666667 -1.27278 0.943444
Q2FZ13   9 0.5 -1.27278 0.943444
Q2FZE6   16 0.888889 -1.27278 0.943444
Q2FVI2   8 0.444444 -1.27278 0.943444
Q2FZE0   12 0.666667 -1.27278 0.943444
Q2FV38   8 0.444444 -1.27278 0.943444
Q2FXE2   14 0.777778 -1.27278 0.943444
Q2G1Q2   8 0.444444 -1.27278 0.943444
Q2FYY8   14 0.777778 -1.27278 0.943444
Q2FYN6   10 0.555556 -1.27278 0.943444
Q2FV39   13 0.722222 -1.27278 0.943444
Q2G130   11 0.611111 -1.27278 0.943444
Q2FUR8   10 0.555556 -1.27278 0.943444
Q2FXZ3   12 0.666667 -1.27278 0.943444
Q2FYM4   17 0.944444 -1.27278 0.943444
Q2FWY1   15 0.833333 -1.27278 0.943444
Q2G1V4   10 0.555556 -1.27278 0.943444
P0A011   11 0.611111 -1.27278 0.943444
Q2FXZ0   14 0.777778 -1.27278 0.943444
Q2G0V4   8 0.444444 -1.27278 0.943444
Q2FW34   15 0.833333 -1.27278 0.943444
Q2FWC7   13 0.722222 -1.27278 0.943444
Q2G0F6   13 0.722222 -1.27278 0.943444
Q2G0T0   18 1 0.903563 0.161558
Q2FXM8   16 0.888889 -1.27278 0.943444
Q2G0Q8   10 0.555556 -1.27278 0.943444
Q2FZ08   15 0.833333 -1.27278 0.943444
Q2G160   16 0.888889 -1.27278 0.943444
Q2FY78   6 0.333333 -1.27278 0.943444
Q2G2H7   20 1.11111 0.903563 0.161558
Q2FW53   4 0.222222 -1.27278 0.943444
Q2FVX0   12 0.666667 -1.27278 0.943444
Q2G2U5   10 0.555556 -1.27278 0.943444
Q2FZR0   12 0.666667 -1.27278 0.943444
Q2G1Z9   6 0.333333 -1.27278 0.943444
Q2G1G0   11 0.611111 -1.27278 0.943444
Q2FW57   10 0.555556 -1.27278 0.943444
Q9RQP7   9 0.5 -1.27278 0.943444
Q2FXP0   16 0.888889 -1.27278 0.943444
Q2FVV1   17 0.944444 -1.27278 0.943444
Q2FYU8   14 0.777778 -1.27278 0.943444
Q2FZ04   8 0.444444 -1.27278 0.943444
Q2FVQ0   9 0.5 -1.27278 0.943444
Q2G151   11 0.611111 -1.27278 0.943444
Q2FXF9   13 0.722222 -1.27278 0.943444
Q2G242   18 1 0.903563 0.161558
Q2FZQ0   10 0.555556 -1.27278 0.943444
Q2G1Q8   13 0.722222 -1.27278 0.943444
Q2FYG1   17 0.918919 -1.27278 0.943444
Q2G1N3   11 0.594595 -1.27278 0.943444
Q2FV44   13 0.702703 -1.27278 0.943444
Q2FXV4   16 0.864865 -1.27278 0.943444
Q2G0I1   18 0.972973 -1.27278 0.943444
Q2FZY0   15 0.810811 -1.27278 0.943444
Q2G295   16 0.864865 -1.27278 0.943444
Q2FWH3   14 0.756757 -1.27278 0.943444
Q2G072   16 0.864865 -1.27278 0.943444
Q2G217   12 0.648649 -1.27278 0.943444
Q2FYP6   17 0.918919 -1.27278 0.943444
Q9EZ12   15 0.810811 -1.27278 0.943444
Q2FZ48   16 0.864865 -1.27278 0.943444
Q2FY16   12 0.648649 -1.27278 0.943444
Q2FZU3   10 0.540541 -1.27278 0.943444
Q2FVV7   12 0.648649 -1.27278 0.943444
Q2FWU0   3 0.162162 -1.27278 0.943444
P0A0Q0   10 0.540541 -1.27278 0.943444
Q2FVS3   11 0.594595 -1.27278 0.943444
Q2G0I6   16 0.864865 -1.27278 0.943444
Q2FYP3   6 0.324324 -1.27278 0.943444
Q2FWM0   17 0.918919 -1.27278 0.943444
Q2FZ36   10 0.540541 -1.27278 0.943444
Q2G0Y8   19 1.02703 0.903563 0.161558
Q2FXF6   17 0.918919 -1.27278 0.943444
Q2FXM7   13 0.702703 -1.27278 0.943444
Q2G1A6   13 0.702703 -1.27278 0.943444
Q2G138   19 1.02703 0.903563 0.161558
Q2FZR4   12 0.648649 -1.27278 0.943444
Q2G162   18 0.972973 -1.27278 0.943444
Q2FYH2   13 0.702703 -1.27278 0.943444
Q2FX56   7 0.378378 -1.27278 0.943444
Q2FY68   13 0.702703 -1.27278 0.943444
Q2G1K1   3 0.162162 -1.27278 0.943444
Q2G1A3   16 0.864865 -1.27278 0.943444
Q2FZX4   10 0.540541 -1.27278 0.943444
Q2G1M5   11 0.594595 -1.27278 0.943444
Q2FVA3   13 0.702703 -1.27278 0.943444
Q2G2G4   10 0.540541 -1.27278 0.943444
Q2G0U3   13 0.702703 -1.27278 0.943444
Q2FXQ6   15 0.810811 -1.27278 0.943444
Q2G0S2   9 0.486486 -1.27278 0.943444
Q2G168   12 0.648649 -1.27278 0.943444
Q2FZB0   12 0.648649 -1.27278 0.943444
Q2G119   15 0.810811 -1.27278 0.943444
Q2FVJ7   15 0.810811 -1.27278 0.943444
Q2FY30   13 0.702703 -1.27278 0.943444
Q2FXR3   12 0.648649 -1.27278 0.943444
Q2G1Z0   11 0.594595 -1.27278 0.943444
Q2G0A9   11 0.594595 -1.27278 0.943444
O33599   3 0.162162 -1.27278 0.943444
Q2FZ55   12 0.648649 -1.27278 0.943444
Q2FYS0   9 0.486486 -1.27278 0.943444
Q2G248   13 0.702703 -1.27278 0.943444
Q2G049   13 0.702703 -1.27278 0.943444
Q2FVA5   4 0.216216 -1.27278 0.943444
Q2FUX8   11 0.594595 -1.27278 0.943444
Q2G123   8 0.432432 -1.27278 0.943444
Q2FVH0   16 0.864865 -1.27278 0.943444
Q2FV01   22 1.18919 0.903563 0.161558
Q2G2L2   14 0.756757 -1.27278 0.943444
Q2FYW3   12 0.648649 -1.27278 0.943444
Q2FZZ0   11 0.594595 -1.27278 0.943444
Q2FVV8   14 0.756757 -1.27278 0.943444
Q2G2W0   16 0.842105 -1.27278 0.943444
Q2G041   7 0.368421 -1.27278 0.943444
P0A0B9   11 0.578947 -1.27278 0.943444
Q2FYI6   12 0.631579 -1.27278 0.943444
Q2G2S2   16 0.842105 -1.27278 0.943444
Q2FVQ8   14 0.736842 -1.27278 0.943444
Q2FVT2   10 0.526316 -1.27278 0.943444
Q2G1Z5   11 0.578947 -1.27278 0.943444
Q2G2A4   8 0.421053 -1.27278 0.943444
P60393   14 0.736842 -1.27278 0.943444
Q2G0P6   16 0.842105 -1.27278 0.943444
Q2FW04   20 1.05263 0.903563 0.161558
Q2FYY9   12 0.631579 -1.27278 0.943444
Q2FWP2   19 1 0.903563 0.161558
Q2FVW4   18 0.947368 -1.27278 0.943444
Q2FY63   16 0.842105 -1.27278 0.943444
Q2FZ68   9 0.473684 -1.27278 0.943444
Q2G1E2   19 1 0.903563 0.161558
Q2G2T8   10 0.526316 -1.27278 0.943444
Q2FY71   11 0.578947 -1.27278 0.943444
Q2FVI1   16 0.842105 -1.27278 0.943444
Q2G0W2   23 1.21053 0.903563 0.161558
Q2G238   11 0.578947 -1.27278 0.943444
Q2FZR1   14 0.736842 -1.27278 0.943444
Q2FXN2   19 1 0.903563 0.161558
Q2FXH6   24 1.26316 0.903563 0.161558
Q2FXM3   19 1 0.903563 0.161558
Q2FZW3   21 1.10526 0.903563 0.161558
Q2FWM9   8 0.421053 -1.27278 0.943444
Q2FUW9   15 0.789474 -1.27278 0.943444
Q2FW91   12 0.631579 -1.27278 0.943444
Q2G137   5 0.263158 -1.27278 0.943444
Q2FVM0   19 1 0.903563 0.161558
Q2G057   9 0.473684 -1.27278 0.943444
Q2FXP5   12 0.631579 -1.27278 0.943444
Q2G1H2   17 0.894737 -1.27278 0.943444
Q2FX99   15 0.789474 -1.27278 0.943444
Q2G0J4   17 0.894737 -1.27278 0.943444
Q2FX74   10 0.526316 -1.27278 0.943444
Q2G1J9   20 1.05263 0.903563 0.161558
Q2G1F7   16 0.842105 -1.27278 0.943444
Q2G2R8   7 0.368421 -1.27278 0.943444
Q2FW32   11 0.578947 -1.27278 0.943444
Q2FXZ4   8 0.421053 -1.27278 0.943444
Q2FUT0   7 0.368421 -1.27278 0.943444
Q2G084   11 0.578947 -1.27278 0.943444
Q2G148   14 0.736842 -1.27278 0.943444
Q2FYR0   11 0.578947 -1.27278 0.943444
Q2FW86   8 0.421053 -1.27278 0.943444
Q2FW01   9 0.473684 -1.27278 0.943444
Q2FUX9   15 0.789474 -1.27278 0.943444
Q2G212   23 1.21053 0.903563 0.161558
Q2FZ84   13 0.684211 -1.27278 0.943444
Q2G0Y0   13 0.684211 -1.27278 0.943444
Q2FYU4   11 0.578947 -1.27278 0.943444
Q2G223   6 0.315789 -1.27278 0.943444
Q2G136   11 0.578947 -1.27278 0.943444
Q2G0G6   11 0.578947 -1.27278 0.943444
Q2FWY6   12 0.631579 -1.27278 0.943444
Q2FWZ2   11 0.578947 -1.27278 0.943444
Q2G240   11 0.578947 -1.27278 0.943444
O05154   16 0.842105 -1.27278 0.943444
Q2FXP4   16 0.842105 -1.27278 0.943444
Q2FVH5   15 0.789474 -1.27278 0.943444
Q2FYP0   12 0.615385 -1.27278 0.943444
Q2FUW5   5 0.25641 -1.27278 0.943444
Q2FX66   2 0.102564 -1.27278 0.943444
Q2G1P4   22 1.12821 0.903563 0.161558
Q2FYI9   19 0.974359 -1.27278 0.943444
Q2G0I7   13 0.666667 -1.27278 0.943444
Q2FXQ9   16 0.820513 -1.27278 0.943444
Q2FXL0   17 0.871795 -1.27278 0.943444
Q2FYR7   14 0.717949 -1.27278 0.943444
Q2G1W4   11 0.564103 -1.27278 0.943444
Q2G2C8   15 0.769231 -1.27278 0.943444
Q2G163   15 0.769231 -1.27278 0.943444
Q2FWL9   19 0.974359 -1.27278 0.943444
Q2FZH3   16 0.820513 -1.27278 0.943444
Q2FZR5   12 0.615385 -1.27278 0.943444
Q2G1W6   15 0.769231 -1.27278 0.943444
Q2FWA5   17 0.871795 -1.27278 0.943444
Q2FX17   15 0.769231 -1.27278 0.943444
Q2FXY1   10 0.512821 -1.27278 0.943444
Q2G2W1   20 1.02564 0.903563 0.161558
Q2FV06   14 0.717949 -1.27278 0.943444
Q2FYW6   14 0.717949 -1.27278 0.943444
Q2G281   16 0.820513 -1.27278 0.943444
Q2G227   14 0.717949 -1.27278 0.943444
Q2FWZ5   14 0.717949 -1.27278 0.943444
Q2FZX0   13 0.666667 -1.27278 0.943444
Q2FV51   25 1.28205 0.903563 0.161558
Q2G082   19 0.974359 -1.27278 0.943444
Q2FWX4   0 0 -1.27278 0.943444
Q2FZT1   12 0.615385 -1.27278 0.943444
Q2FYF3   13 0.666667 -1.27278 0.943444
Q2FXW9   4 0.205128 -1.27278 0.943444
O34090   20 1.02564 0.903563 0.161558
Q2FVE1   20 1.02564 0.903563 0.161558
Q2FZL5   14 0.717949 -1.27278 0.943444
Q2G258   9 0.461538 -1.27278 0.943444
Q2FZW5   18 0.923077 -1.27278 0.943444
Q2FW63   16 0.820513 -1.27278 0.943444
Q2FXB4   16 0.820513 -1.27278 0.943444
Q2G1T5   0 0 -1.27278 0.943444
Q2G1J5   11 0.564103 -1.27278 0.943444
Q2G0V0   10 0.512821 -1.27278 0.943444
Q2G0M7   10 0.512821 -1.27278 0.943444
Q2G1I5   16 0.820513 -1.27278 0.943444
Q2G146   11 0.564103 -1.27278 0.943444
Q2G1P6   11 0.564103 -1.27278 0.943444
Q2G1W8   11 0.55 -1.27278 0.943444
Q2G035   8 0.4 -1.27278 0.943444
Q2G1I3   16 0.8 -1.27278 0.943444
Q2FWM2   10 0.5 -1.27278 0.943444
Q2FYJ3   14 0.7 -1.27278 0.943444
Q2G0L8   11 0.55 -1.27278 0.943444
Q2G164   13 0.65 -1.27278 0.943444
Q2FVT7   11 0.55 -1.27278 0.943444
Q2G1R3   18 0.9 -1.27278 0.943444
Q2G1T6   12 0.6 -1.27278 0.943444
Q2FZN7   17 0.85 -1.27278 0.943444
Q2FY83   19 0.95 -1.27278 0.943444
Q2FZX9   13 0.65 -1.27278 0.943444
Q2FYL5   14 0.7 -1.27278 0.943444
Q2G218   10 0.5 -1.27278 0.943444
Q2G0M5   15 0.75 -1.27278 0.943444
Q2FW78   18 0.9 -1.27278 0.943444
P52078   16 0.8 -1.27278 0.943444
Q7X2S2   14 0.7 -1.27278 0.943444
Q2FZG4   15 0.75 -1.27278 0.943444
Q2G0M4   9 0.45 -1.27278 0.943444
Q2FVA2   10 0.5 -1.27278 0.943444
Q2G115   15 0.75 -1.27278 0.943444
Q2G0M8   16 0.8 -1.27278 0.943444
Q2G1U4   13 0.65 -1.27278 0.943444
Q2G1D0   13 0.65 -1.27278 0.943444
Q2G2S0   16 0.8 -1.27278 0.943444
Q2G2N5   19 0.95 -1.27278 0.943444
Q2G222   20 1 0.903563 0.161558
Q2G1C8   20 1 0.903563 0.161558
Q2FV40   14 0.7 -1.27278 0.943444
Q2FXT1   10 0.5 -1.27278 0.943444
Q2FZZ2   15 0.75 -1.27278 0.943444
Q2FY01   12 0.6 -1.27278 0.943444
Q2FVJ8   14 0.7 -1.27278 0.943444
Q2FXK2   16 0.8 -1.27278 0.943444
Q2FUS7   11 0.55 -1.27278 0.943444
Q2FVP1   18 0.9 -1.27278 0.943444
Q2FYN7   1 0.05 -1.27278 0.943444
P69848   12 0.6 -1.27278 0.943444
Q2FWN8   13 0.65 -1.27278 0.943444
Q2FV62   15 0.75 -1.27278 0.943444
Q2FWW7   19 0.95 -1.27278 0.943444
Q2G1Y5   11 0.55 -1.27278 0.943444
Q2FXA3   15 0.75 -1.27278 0.943444
Q2FYV3   13 0.65 -1.27278 0.943444
Q2G1H4   10 0.5 -1.27278 0.943444
Q2G038   11 0.55 -1.27278 0.943444
Q2G161   17 0.85 -1.27278 0.943444
Q2FYV1   11 0.55 -1.27278 0.943444
Q2FZ09   13 0.65 -1.27278 0.943444
Q2FW90   14 0.7 -1.27278 0.943444
Q2G290   16 0.8 -1.27278 0.943444
P60611   8 0.4 -1.27278 0.943444
Q2FV58   13 0.65 -1.27278 0.943444
Q2G0C6   13 0.65 -1.27278 0.943444
Q2G050   11 0.55 -1.27278 0.943444
Q2G0V2   12 0.6 -1.27278 0.943444
Q2FVQ4   20 1 0.903563 0.161558
Q2G094   8 0.390244 -1.27278 0.943444
Q2FY59   10 0.487805 -1.27278 0.943444
Q2FVX7   16 0.780488 -1.27278 0.943444
Q2FVP4   19 0.926829 -1.27278 0.943444
Q2G185   16 0.780488 -1.27278 0.943444
Q2FXP8   16 0.780488 -1.27278 0.943444
Q2G275   12 0.585366 -1.27278 0.943444
Q2G1D9   17 0.829268 -1.27278 0.943444
Q2FXI3   8 0.390244 -1.27278 0.943444
Q2FYM2   8 0.390244 -1.27278 0.943444
P14738   0 0 -1.27278 0.943444
Q2G2Q2   13 0.634146 -1.27278 0.943444
Q2G0M9   12 0.585366 -1.27278 0.943444
Q2FY67   9 0.439024 -1.27278 0.943444
Q2FWX8   0 0 -1.27278 0.943444
Q2FUT9   13 0.634146 -1.27278 0.943444
Q2FZS0   12 0.585366 -1.27278 0.943444
Q2G2A8   15 0.731707 -1.27278 0.943444
Q2FUY2   0 0 -1.27278 0.943444
Q2FZL8   11 0.536585 -1.27278 0.943444
Q2FW93   4 0.195122 -1.27278 0.943444
Q2G1L7   18 0.878049 -1.27278 0.943444
Q2FW41   15 0.731707 -1.27278 0.943444
Q2FZY6   13 0.634146 -1.27278 0.943444
Q2G042   15 0.731707 -1.27278 0.943444
Q2FWK2   12 0.585366 -1.27278 0.943444
Q2FYF4   11 0.536585 -1.27278 0.943444
Q2FZP2   9 0.439024 -1.27278 0.943444
Q2G1G7   9 0.439024 -1.27278 0.943444
Q2G1H5   16 0.780488 -1.27278 0.943444
Q2G2S7   7 0.341463 -1.27278 0.943444
Q2FY53   14 0.682927 -1.27278 0.943444
Q2G1N2   12 0.585366 -1.27278 0.943444
Q2G2V2   12 0.585366 -1.27278 0.943444
Q2G1H6   15 0.731707 -1.27278 0.943444
Q2FZA9   12 0.585366 -1.27278 0.943444
Q2FXI5   13 0.634146 -1.27278 0.943444
Q2G206   18 0.878049 -1.27278 0.943444
Q2FWN6   8 0.390244 -1.27278 0.943444
Q2FUQ2   18 0.878049 -1.27278 0.943444
Q2G1K3   12 0.585366 -1.27278 0.943444
Q2FZ76   18 0.878049 -1.27278 0.943444
Q2FY54   8 0.390244 -1.27278 0.943444
Q2G289   12 0.585366 -1.27278 0.943444
Q2FY14   14 0.682927 -1.27278 0.943444
Q2FV77   15 0.731707 -1.27278 0.943444
Q2G064   11 0.536585 -1.27278 0.943444
Q2G033   15 0.731707 -1.27278 0.943444
Q2G198   8 0.390244 -1.27278 0.943444
Q2G0K4   21 1.02439 0.903563 0.161558
Q2G0V3   17 0.829268 -1.27278 0.943444
Q2FWE2   10 0.47619 -1.27278 0.943444
Q2G089   12 0.571429 -1.27278 0.943444
Q2FZL3   8 0.380952 -1.27278 0.943444
Q2G087   13 0.619048 -1.27278 0.943444
Q2G0A7   24 1.14286 0.903563 0.161558
Q2FVF9   13 0.619048 -1.27278 0.943444
Q2G071   14 0.666667 -1.27278 0.943444
Q2FUZ2   17 0.809524 -1.27278 0.943444
Q2FY27   13 0.619048 -1.27278 0.943444
Q2FXX4   19 0.904762 -1.27278 0.943444
Q2G1E6   11 0.52381 -1.27278 0.943444
Q2G1G5   17 0.809524 -1.27278 0.943444
Q2G2Q3   8 0.380952 -1.27278 0.943444
Q2FZF0   9 0.428571 -1.27278 0.943444
Q2G2D2   14 0.666667 -1.27278 0.943444
Q2FXT4   14 0.666667 -1.27278 0.943444
Q2FZI8   15 0.714286 -1.27278 0.943444
Q2FUS8   0 0 -1.27278 0.943444
Q2FVR9   12 0.571429 -1.27278 0.943444
Q2FXP2   7 0.333333 -1.27278 0.943444
Q2FX94   20 0.952381 -1.27278 0.943444
Q2G2A5   13 0.619048 -1.27278 0.943444
Q2FZP7   16 0.761905 -1.27278 0.943444
Q2G1R7   12 0.571429 -1.27278 0.943444
Q2G015   0 0 -1.27278 0.943444
Q2FZF4   16 0.761905 -1.27278 0.943444
Q2G1E5   12 0.571429 -1.27278 0.943444
Q2FWH9   19 0.904762 -1.27278 0.943444
Q2G069   9 0.428571 -1.27278 0.943444
Q2FZK3   15 0.714286 -1.27278 0.943444
Q2FZU5   14 0.666667 -1.27278 0.943444
Q2FYT4   11 0.52381 -1.27278 0.943444
Q2FWK4   14 0.666667 -1.27278 0.943444
Q2FY40   12 0.571429 -1.27278 0.943444
Q2FWY4   20 0.952381 -1.27278 0.943444
Q2G156   18 0.857143 -1.27278 0.943444
Q2G045   14 0.666667 -1.27278 0.943444
Q2FZS6   14 0.666667 -1.27278 0.943444
Q2FYC7   19 0.904762 -1.27278 0.943444
Q2FW73   10 0.47619 -1.27278 0.943444
Q2G1H3   19 0.904762 -1.27278 0.943444
Q2FXJ6   8 0.380952 -1.27278 0.943444
Q2FUS2   20 0.930233 -1.27278 0.943444
Q2G120   20 0.930233 -1.27278 0.943444
Q2G2T9   15 0.697674 -1.27278 0.943444
Q2G1N9   24 1.11628 0.903563 0.161558
Q2FXL9   12 0.55814 -1.27278 0.943444
Q2G0W4   14 0.651163 -1.27278 0.943444
Q2G0R6   12 0.55814 -1.27278 0.943444
Q2G1C4   13 0.604651 -1.27278 0.943444
Q2FWY9   15 0.697674 -1.27278 0.943444
Q2G1K4   16 0.744186 -1.27278 0.943444
Q2FYK3   18 0.837209 -1.27278 0.943444
Q2G1N4   12 0.55814 -1.27278 0.943444
Q2G065   11 0.511628 -1.27278 0.943444
Q2FX88   18 0.837209 -1.27278 0.943444
Q2FVW9   12 0.55814 -1.27278 0.943444
Q2G1E0   9 0.418605 -1.27278 0.943444
Q2G2P2   17 0.790698 -1.27278 0.943444
Q2G0V5   16 0.744186 -1.27278 0.943444
Q2FWA2   11 0.511628 -1.27278 0.943444
Q2FZU1   19 0.883721 -1.27278 0.943444
Q2FX77   11 0.511628 -1.27278 0.943444
Q2FW75   13 0.604651 -1.27278 0.943444
Q2FUT5   14 0.651163 -1.27278 0.943444
Q2G234   12 0.55814 -1.27278 0.943444
Q2FZU6   17 0.790698 -1.27278 0.943444
Q2G1Y2   17 0.790698 -1.27278 0.943444
Q2FXN7   13 0.604651 -1.27278 0.943444
Q2G2J3   23 1.06977 0.903563 0.161558
Q2G0G1   14 0.651163 -1.27278 0.943444
Q2FW62   10 0.465116 -1.27278 0.943444
Q2FUP7   16 0.744186 -1.27278 0.943444
Q2G1J3   13 0.604651 -1.27278 0.943444
Q2FZ15   15 0.697674 -1.27278 0.943444
Q2G1D3   13 0.604651 -1.27278 0.943444
Q2G0K2   13 0.604651 -1.27278 0.943444
Q2FWC1   17 0.790698 -1.27278 0.943444
Q2FXM5   15 0.697674 -1.27278 0.943444
Q2FY46   13 0.604651 -1.27278 0.943444
Q2G1K0   16 0.744186 -1.27278 0.943444
Q2FXT6   16 0.744186 -1.27278 0.943444
Q2FZM4   14 0.651163 -1.27278 0.943444
Q2FXG1   14 0.651163 -1.27278 0.943444
Q2FXL1   13 0.604651 -1.27278 0.943444
Q2FWX5   14 0.651163 -1.27278 0.943444
# cudaSaTabsearch LTYPE = T LORDER = F LSOLN = F
# QUERY ID = PF10475 
# DBFILE = ./tableaux.ascii.DB                                                             
Q2G1I1   19 0.863636 -1.27278  0.943444
Q2G1K2   13 0.590909 -1.27278  0.943444
Q2FUU5   14 0.636364 -1.27278  0.943444
Q2FXB6   16 0.727273 -1.27278  0.943444
Q2FZU2   18 0.818182 -1.27278  0.943444
Q2FZK0   19 0.863636 -1.27278  0.943444
Q2FY33   10 0.454545 -1.27278  0.943444
Q2G098   11 0.5 -1.27278  0.943444
Q2FZ46   18 0.818182 -1.27278  0.943444
Q2FZQ5   19 0.863636 -1.27278  0.943444
Q2FXU8   15 0.681818 -1.27278  0.943444
Q9EZ08   10 0.454545 -1.27278  0.943444
Q2G1B9   12 0.545455 -1.27278  0.943444
Q2FZ73   14 0.636364 -1.27278  0.943444
Q2FY35   16 0.727273 -1.27278  0.943444
Q2FZ16   14 0.636364 -1.27278  0.943444
Q2FYR2   17 0.772727 -1.27278  0.943444
Q2FWY3   0 0 -1.27278  0.943444
Q2G2F5   13 0.590909 -1.27278  0.943444
Q2G032   7 0.318182 -1.27278  0.943444
Q2FZ10   12 0.545455 -1.27278  0.943444
Q2G255   16 0.727273 -1.27278  0.943444
Q2G0X6   19 0.863636 -1.27278  0.943444
Q2FYH0   19 0.863636 -1.27278  0.943444
Q2FXJ9   17 0.772727 -1.27278  0.943444
Q2FZT4   8 0.363636 -1.27278  0.943444
Q2FVE6   16 0.727273 -1.27278  0.943444
Q2FYD3   4 0.181818 -1.27278  0.943444
Q2FXT5   8 0.363636 -1.27278  0.943444
Q2FY60   20 0.909091 -1.27278  0.943444
Q2G2D7   11 0.5 -1.27278  0.943444
Q2FX16   13 0.590909 -1.27278  0.943444
Q2FZ34   13 0.590909 -1.27278  0.943444
Q2G1S4   16 0.727273 -1.27278  0.943444
Q2G147   13 0.590909 -1.27278  0.943444
Q2G1J7   16 0.727273 -1.27278  0.943444
Q2G2A7   9 0.409091 -1.27278  0.943444
Q2G2M6   16 0.727273 -1.27278  0.943444
Q2FV30   14 0.636364 -1.27278  0.943444
Q2FVL5   12 0.545455 -1.27278  0.943444
Q2FXY0   14 0.636364 -1.27278  0.943444
Q2FZL1   15 0.681818 -1.27278  0.943444
Q2FW45   14 0.636364 -1.27278  0.943444
Q2FZU0   16 0.711111 -1.27278  0.943444
Q2FWZ0   18 0.8 -1.27278  0.943444
Q2G2H5   15 0.666667 -1.27278  0.943444
Q2FYG9   12 0.533333 -1.27278  0.943444
Q2G2X6   21 0.933333 -1.27278  0.943444
Q2G155   14 0.622222 -1.27278  0.943444
Q2FXY9   14 0.622222 -1.27278  0.943444
Q2FZ37   14 0.622222 -1.27278  0.943444
Q2FVI7   15 0.666667 -1.27278  0.943444
Q2FYS1   15 0.666667 -1.27278  0.943444
Q2FXL5   16 0.711111 -1.27278  0.943444
Q2G1J4   15 0.666667 -1.27278  0.943444
Q2FWZ3   11 0.488889 -1.27278  0.943444
Q2G2P7   17 0.755556 -1.27278  0.943444
Q2FVH3   15 0.666667 -1.27278  0.943444
Q2FZ31   15 0.666667 -1.27278  0.943444
Q2G283   14 0.622222 -1.27278  0.943444
Q2FZ66   11 0.488889 -1.27278  0.943444
Q2FWY7   17 0.755556 -1.27278  0.943444
Q2G1F9   13 0.577778 -1.27278  0.943444
Q2FZJ4   20 0.888889 -1.27278  0.943444
Q2FZQ1   17 0.755556 -1.27278  0.943444
Q2FY80   12 0.533333 -1.27278  0.943444
Q2G2D4   15 0.666667 -1.27278  0.943444
Q2FYP1   14 0.622222 -1.27278  0.943444
Q2FYF9   8 0.355556 -1.27278  0.943444
Q2G0B3   18 0.8 -1.27278  0.943444
Q2FUT8   14 0.622222 -1.27278  0.943444
Q2FYR1   13 0.577778 -1.27278  0.943444
Q2FYL3   12 0.533333 -1.27278  0.943444
Q2FVG4   18 0.8 -1.27278  0.943444
Q2FVP8   7 0.311111 -1.27278  0.943444
Q2FZ28   15 0.652174 -1.27278  0.943444
Q2G1F0   12 0.521739 -1.27278  0.943444
P95689   19 0.826087 -1.27278  0.943444
Q2FYH6   18 0.782609 -1.27278  0.943444
Q2FXD1   10 0.434783 -1.27278  0.943444
Q2G0X5   12 0.521739 -1.27278  0.943444
Q2FXN8   19 0.826087 -1.27278  0.943444
Q2G0N0   8 0.347826 -1.27278  0.943444
Q2G268   13 0.565217 -1.27278  0.943444
Q2FV61   15 0.652174 -1.27278  0.943444
Q2FXL7   18 0.782609 -1.27278  0.943444
Q2FUR5   19 0.826087 -1.27278  0.943444
Q2FXV6   11 0.478261 -1.27278  0.943444
Q2G2C5   15 0.652174 -1.27278  0.943444
Q2FVJ6   13 0.565217 -1.27278  0.943444
Q2G1Y4   13 0.565217 -1.27278  0.943444
Q2FVI0   19 0.826087 -1.27278  0.943444
Q2FXJ8   15 0.652174 -1.27278  0.943444
Q2FZU7   13 0.565217 -1.27278  0.943444
Q2G2X4   15 0.652174 -1.27278  0.943444
Q2FZA8   19 0.826087 -1.27278  0.943444
Q2FW96   15 0.652174 -1.27278  0.943444
Q2FYV4   14 0.608696 -1.27278  0.943444
O07325   11 0.478261 -1.27278  0.943444
Q2G1C1   17 0.73913 -1.27278  0.943444
Q2FZR9   13 0.565217 -1.27278  0.943444
Q2FVW3   16 0.695652 -1.27278  0.943444
Q2G124   12 0.521739 -1.27278  0.943444
P0C0V7   14 0.608696 -1.27278  0.943444
Q2FX52   22 0.93617 -1.27278  0.943444
Q2G2C7   16 0.680851 -1.27278  0.943444
Q2G2D5   15 0.638298 -1.27278  0.943444
Q2FXQ7   17 0.723404 -1.27278  0.943444
Q2FZW0   10 0.425532 -1.27278  0.943444
Q2FVG3   13 0.553191 -1.27278  0.943444
Q2FXR4   15 0.638298 -1.27278  0.943444
Q2FZ67   15 0.638298 -1.27278  0.943444
Q2G243   12 0.510638 -1.27278  0.943444
Q2FV76   13 0.553191 -1.27278  0.943444
Q2FVZ4   14 0.595745 -1.27278  0.943444
Q2FWC5   16 0.680851 -1.27278  0.943444
Q2FZY3   15 0.638298 -1.27278  0.943444
Q2FWH5   16 0.680851 -1.27278  0.943444
Q2G241   19 0.808511 -1.27278  0.943444
Q2FV35   16 0.680851 -1.27278  0.943444
Q2G0T5   14 0.595745 -1.27278  0.943444
Q2G1A9   13 0.553191 -1.27278  0.943444
Q2FYU7   12 0.510638 -1.27278  0.943444
Q2G2E0   17 0.723404 -1.27278  0.943444
Q2FVT6   13 0.553191 -1.27278  0.943444
Q2G0D7   16 0.680851 -1.27278  0.943444
Q2G1M6   11 0.468085 -1.27278  0.943444
Q2G0A6   16 0.680851 -1.27278  0.943444
Q2FUY6   14 0.595745 -1.27278  0.943444
Q2FYJ2   15 0.638298 -1.27278  0.943444
Q2G2E5   18 0.75 -1.27278  0.943444
Q2G2P5   15 0.625 -1.27278  0.943444
Q2G1R6   16 0.666667 -1.27278  0.943444
Q2FYF0   15 0.625 -1.27278  0.943444
Q2FVH8   14 0.583333 -1.27278  0.943444
Q2FUU3   15 0.625 -1.27278  0.943444
Q2FVG8   16 0.666667 -1.27278  0.943444
Q9ZAH5   13 0.541667 -1.27278  0.943444
Q2G2U0   11 0.458333 -1.27278  0.943444
Q2FYR4   14 0.583333 -1.27278  0.943444
Q2G256   13 0.541667 -1.27278  0.943444
Q2FVY0   8 0.333333 -1.27278  0.943444
Q2G0Q2   13 0.541667 -1.27278  0.943444
Q2G0R2   15 0.625 -1.27278  0.943444
Q2G0Q3   14 0.583333 -1.27278  0.943444
Q2FWZ9   16 0.666667 -1.27278  0.943444
Q53705   15 0.625 -1.27278  0.943444
Q2G2U3   10 0.416667 -1.27278  0.943444
Q2FYY6   17 0.708333 -1.27278  0.943444
Q2FWL3   13 0.541667 -1.27278  0.943444
Q2FY50   14 0.583333 -1.27278  0.943444
Q2FXN4   15 0.625 -1.27278  0.943444
Q2G179   16 0.666667 -1.27278  0.943444
Q2G1L6   9 0.375 -1.27278  0.943444
Q2FXU4   18 0.75 -1.27278  0.943444
Q2G1E9   17 0.708333 -1.27278  0.943444
Q2G232   12 0.5 -1.27278  0.943444
Q2FXH9   13 0.541667 -1.27278  0.943444
Q2G0X3   0 0 -1.27278  0.943444
Q2FXD0   17 0.708333 -1.27278  0.943444
Q2G0G3   17 0.708333 -1.27278  0.943444
Q2FWW3   14 0.583333 -1.27278  0.943444
Q2FYG0   14 0.571429 -1.27278  0.943444
Q2FZS9   19 0.77551 -1.27278  0.943444
Q2FYS2   14 0.571429 -1.27278  0.943444
Q2G2U4   16 0.653061 -1.27278  0.943444
Q2FWJ9   16 0.653061 -1.27278  0.943444
Q2FWF0   13 0.530612 -1.27278  0.943444
Q2FXR9   14 0.571429 -1.27278  0.943444
Q2FZV7   10 0.408163 -1.27278  0.943444
Q2G1W0   16 0.653061 -1.27278  0.943444
Q2G2I0   13 0.530612 -1.27278  0.943444
Q2G153   14 0.571429 -1.27278  0.943444
Q2FWD7   17 0.693878 -1.27278  0.943444
Q2FY15   17 0.693878 -1.27278  0.943444
Q2FV54   18 0.734694 -1.27278  0.943444
Q2FZ74   12 0.489796 -1.27278  0.943444
Q2FYV5   17 0.693878 -1.27278  0.943444
Q2G2I1   9 0.367347 -1.27278  0.943444
Q2FXZ6   14 0.571429 -1.27278  0.943444
Q2G0U0   17 0.693878 -1.27278  0.943444
Q2G0Y6   16 0.653061 -1.27278  0.943444
Q2FXJ0   15 0.612245 -1.27278  0.943444
Q2FY43   16 0.64 -1.27278  0.943444
Q2FWM1   2 0.08 -1.27278  0.943444
Q2FVJ1   16 0.64 -1.27278  0.943444
Q2G0K3   14 0.56 -1.27278  0.943444
Q2FY66   15 0.6 -1.27278  0.943444
Q2FW99   15 0.6 -1.27278  0.943444
Q2FV10   15 0.6 -1.27278  0.943444
Q2FXJ5   15 0.6 -1.27278  0.943444
Q2FX69   2 0.08 -1.27278  0.943444
Q2G0B2   18 0.72 -1.27278  0.943444
Q2FX14   13 0.52 -1.27278  0.943444
Q2FYD8   16 0.64 -1.27278  0.943444
Q2FWE5   16 0.64 -1.27278  0.943444
Q2G2A3   17 0.68 -1.27278  0.943444
Q2FZH8   10 0.4 -1.27278  0.943444
Q2FX51   14 0.56 -1.27278  0.943444
Q2FWE8   15 0.6 -1.27278  0.943444
Q2G088   16 0.64 -1.27278  0.943444
Q2G028   15 0.588235 -1.27278  0.943444
Q2G1S3   14 0.54902 -1.27278  0.943444
Q2FYN4   13 0.509804 -1.27278  0.943444
Q2FX86   17 0.666667 -1.27278  0.943444
Q2G2S8   12 0.470588 -1.27278  0.943444
Q2FUW8   15 0.588235 -1.27278  0.943444
Q2FWD4   15 0.588235 -1.27278  0.943444
Q2FVH6   13 0.509804 -1.27278  0.943444
Q2G029   12 0.470588 -1.27278  0.943444
Q2G1R5   15 0.588235 -1.27278  0.943444
Q2FX65   15 0.588235 -1.27278  0.943444
Q2FZV6   16 0.627451 -1.27278  0.943444
Q2G1P1   15 0.588235 -1.27278  0.943444
Q2FVU4   17 0.666667 -1.27278  0.943444
Q2FVT5   20 0.784314 -1.27278  0.943444
Q2G2H4   10 0.392157 -1.27278  0.943444
Q2FZ58   15 0.588235 -1.27278  0.943444
Q2FVJ2   14 0.54902 -1.27278  0.943444
Q2FXW5   12 0.470588 -1.27278  0.943444
Q2FWK1   15 0.588235 -1.27278  0.943444
Q2G031   10 0.392157 -1.27278  0.943444
Q2G0U1   18 0.705882 -1.27278  0.943444
Q2FW46   16 0.627451 -1.27278  0.943444
Q2FZY5   15 0.588235 -1.27278  0.943444
Q2FZI5   14 0.538462 -1.27278  0.943444
Q2FYR9   17 0.653846 -1.27278  0.943444
Q2FZ92   14 0.538462 -1.27278  0.943444
Q2G1D5   16 0.615385 -1.27278  0.943444
Q2FXM2   14 0.538462 -1.27278  0.943444
Q2FVM2   16 0.615385 -1.27278  0.943444
Q2FZN2   17 0.653846 -1.27278  0.943444
Q2G1U8   18 0.692308 -1.27278  0.943444
Q2FVS7   7 0.269231 -1.27278  0.943444
Q2FWB5   13 0.5 -1.27278  0.943444
Q2FXX1   19 0.730769 -1.27278  0.943444
Q2G2J9   17 0.653846 -1.27278  0.943444
Q2G0Y7   14 0.538462 -1.27278  0.943444
Q2FW81   15 0.576923 -1.27278  0.943444
Q2FWK3   13 0.5 -1.27278  0.943444
Q2FY34   16 0.615385 -1.27278  0.943444
Q2FXF8   19 0.730769 -1.27278  0.943444
Q2FXI9   12 0.461538 -1.27278  0.943444
Q05615   12 0.45283 -1.27278  0.943444
Q2FUW4   15 0.566038 -1.27278  0.943444
Q2FVF4   14 0.528302 -1.27278  0.943444
Q2FWI3   15 0.566038 -1.27278  0.943444
Q2FWG8   17 0.641509 -1.27278  0.943444
Q2G0R0   14 0.528302 -1.27278  0.943444
Q2G0I4   18 0.679245 -1.27278  0.943444
Q2FV67   16 0.603774 -1.27278  0.943444
Q2G091   17 0.641509 -1.27278  0.943444
Q2G1U1   16 0.603774 -1.27278  0.943444
Q2FUX7   17 0.641509 -1.27278  0.943444
Q2FY51   20 0.754717 -1.27278  0.943444
Q2FYP2   17 0.641509 -1.27278  0.943444
Q2G0F8   18 0.679245 -1.27278  0.943444
Q2FXH5   13 0.490566 -1.27278  0.943444
Q2G193   16 0.603774 -1.27278  0.943444
Q2FWD6   17 0.641509 -1.27278  0.943444
Q2FZ98   15 0.555556 -1.27278  0.943444
Q2FYQ2   20 0.740741 -1.27278  0.943444
Q2FWL5   16 0.592593 -1.27278  0.943444
Q2FV16   16 0.592593 -1.27278  0.943444
Q2FWX9   15 0.555556 -1.27278  0.943444
Q2G1J0   18 0.666667 -1.27278  0.943444
Q2G235   20 0.740741 -1.27278  0.943444
Q2FXK1   15 0.555556 -1.27278  0.943444
Q2FWF4   17 0.62963 -1.27278  0.943444
Q2FZC8   14 0.518519 -1.27278  0.943444
Q2FZQ4   19 0.703704 -1.27278  0.943444
O52582   13 0.481481 -1.27278  0.943444
Q2FZI6   15 0.555556 -1.27278  0.943444
Q2FUW7   13 0.481481 -1.27278  0.943444
Q2G2M9   17 0.62963 -1.27278  0.943444
Q2FZD0   12 0.444444 -1.27278  0.943444
Q2FWK7   22 0.814815 -1.27278  0.943444
Q2FWU4   0 0 -1.27278  0.943444
Q2FUX4   12 0.444444 -1.27278  0.943444
Q2G2V3   15 0.555556 -1.27278  0.943444
O05204   13 0.481481 -1.27278  0.943444
Q2FYC2   14 0.509091 -1.27278  0.943444
Q2FZP6   15 0.545455 -1.27278  0.943444
Q2G0L2   16 0.581818 -1.27278  0.943444
Q2FZV1   18 0.654545 -1.27278  0.943444
Q2FVQ5   13 0.472727 -1.27278  0.943444
Q2FZW6   14 0.509091 -1.27278  0.943444
Q2FZI3   17 0.618182 -1.27278  0.943444
Q2G219   18 0.654545 -1.27278  0.943444
Q2FZR2   17 0.618182 -1.27278  0.943444
Q2FXZ2   13 0.472727 -1.27278  0.943444
Q2FYC6   20 0.727273 -1.27278  0.943444
Q2FYZ5   17 0.607143 -1.27278  0.943444
Q2FWN4   17 0.607143 -1.27278  0.943444
Q2G221   16 0.571429 -1.27278  0.943444
Q2FZX5   16 0.571429 -1.27278  0.943444
Q2FUW3   14 0.5 -1.27278  0.943444
Q2G2H3   15 0.535714 -1.27278  0.943444
Q2FY08   14 0.5 -1.27278  0.943444
Q2FXU5   16 0.571429 -1.27278  0.943444
Q2G1F8   17 0.607143 -1.27278  0.943444
Q2FYW4   16 0.571429 -1.27278  0.943444
Q2G142   17 0.607143 -1.27278  0.943444
Q2G1U3   17 0.607143 -1.27278  0.943444
Q2FZ18   17 0.607143 -1.27278  0.943444
Q2FV24   12 0.428571 -1.27278  0.943444
Q2G1C2   14 0.5 -1.27278  0.943444
Q2FYZ4   15 0.535714 -1.27278  0.943444
Q2FWT4   16 0.571429 -1.27278  0.943444
Q2FUX1   16 0.571429 -1.27278  0.943444
Q2FZG9   14 0.491228 -1.27278  0.943444
Q2FVC1   17 0.596491 -1.27278  0.943444
Q2FYT3   15 0.526316 -1.27278  0.943444
Q2FY82   19 0.666667 -1.27278  0.943444
Q2FV02   15 0.526316 -1.27278  0.943444
Q2FXJ2   13 0.45614 -1.27278  0.943444
Q2FZ02   15 0.526316 -1.27278  0.943444
Q2G0L3   16 0.561404 -1.27278  0.943444
Q2FZH5   16 0.561404 -1.27278  0.943444
Q2FWH4   15 0.526316 -1.27278  0.943444
Q2FW49   15 0.526316 -1.27278  0.943444
Q93T05   17 0.596491 -1.27278  0.943444
Q2FX73   22 0.77193 -1.27278  0.943444
Q2G239   17 0.586207 -1.27278  0.943444
Q2G121   23 0.793103 -1.27278  0.943444
Q2FY11   16 0.551724 -1.27278  0.943444
Q2FV11   11 0.37931 -1.27278  0.943444
Q2FZ05   15 0.517241 -1.27278  0.943444
Q2G253   16 0.551724 -1.27278  0.943444
Q2FW98   17 0.586207 -1.27278  0.943444
Q2G205   17 0.586207 -1.27278  0.943444
Q2FVE7   14 0.482759 -1.27278  0.943444
Q2FYD0   8 0.275862 -1.27278  0.943444
Q2FZ19   13 0.448276 -1.27278  0.943444
Q2G1C7   14 0.482759 -1.27278  0.943444
Q2FV60   15 0.517241 -1.27278  0.943444
Q2FY64   14 0.482759 -1.27278  0.943444
Q2FZI9   16 0.551724 -1.27278  0.943444
Q2FV57   16 0.542373 -1.27278  0.943444
Q2FXA5   17 0.576271 -1.27278  0.943444
Q2G2U8   18 0.610169 -1.27278  0.943444
Q2FZP0   15 0.508475 -1.27278  0.943444
Q2FZL7   12 0.40678 -1.27278  0.943444
Q2FZR3   15 0.508475 -1.27278  0.943444
Q2FWA0   17 0.576271 -1.27278  0.943444
Q2G090   16 0.542373 -1.27278  0.943444
Q2G1H0   15 0.5 -1.27278  0.943444
Q2FZP4   15 0.5 -1.27278  0.943444
Q2FUX0   19 0.633333 -1.27278  0.943444
Q2FV86   19 0.633333 -1.27278  0.943444
Q2FV14   14 0.466667 -1.27278  0.943444
Q2FUT2   16 0.533333 -1.27278  0.943444
Q2FZ64   16 0.533333 -1.27278  0.943444
Q2FUW1   3 0.0983607 -1.27278  0.943444
Q2FWI0   20 0.655738 -1.27278  0.943444
Q2G2K5   16 0.52459 -1.27278  0.943444
Q2FWK6   14 0.459016 -1.27278  0.943444
Q2G0T9   14 0.459016 -1.27278  0.943444
Q2G078   14 0.459016 -1.27278  0.943444
Q2G1P3   15 0.491803 -1.27278  0.943444
Q2G274   17 0.548387 -1.27278  0.943444
Q2FZD4   16 0.516129 -1.27278  0.943444
Q2FYS5   16 0.516129 -1.27278  0.943444
Q2G1K5   15 0.483871 -1.27278  0.943444
Q2G1L5   14 0.451613 -1.27278  0.943444
Q2G1M9   17 0.548387 -1.27278  0.943444
Q2FX67   12 0.387097 -1.27278  0.943444
Q2FZ32   19 0.612903 -1.27278  0.943444
Q2FWH7   15 0.483871 -1.27278  0.943444
Q2FXT8   18 0.571429 -1.27278  0.943444
Q2FUQ3   16 0.507937 -1.27278  0.943444
Q2G1Y6   16 0.507937 -1.27278  0.943444
Q2FX68   12 0.380952 -1.27278  0.943444
Q2FWD1   14 0.444444 -1.27278  0.943444
Q2FUZ8   13 0.412698 -1.27278  0.943444
Q2G1F5   15 0.47619 -1.27278  0.943444
Q2G2T6   11 0.349206 -1.27278  0.943444
Q2FYD2   9 0.285714 -1.27278  0.943444
Q2FYA1   16 0.507937 -1.27278  0.943444
Q2FY21   15 0.47619 -1.27278  0.943444
Q2FZD3   14 0.444444 -1.27278  0.943444
Q2G1Z4   17 0.539683 -1.27278  0.943444
Q2G0S3   10 0.3125 -1.27278  0.943444
Q2FVQ3   18 0.5625 -1.27278  0.943444
Q2G2J4   15 0.46875 -1.27278  0.943444
Q2G2B8   16 0.5 -1.27278  0.943444
Q2G0L5   0 0 -1.27278  0.943444
Q2FW72   16 0.5 -1.27278  0.943444
Q2FYT8   14 0.4375 -1.27278  0.943444
Q2FXM9   16 0.5 -1.27278  0.943444
Q2G1Y0   15 0.46875 -1.27278  0.943444
Q2G2D0   14 0.4375 -1.27278  0.943444
Q2G2M2   30 0.9375 -1.27278  0.943444
Q2G1B7   15 0.46875 -1.27278  0.943444
Q2G1B8   15 0.46875 -1.27278  0.943444
Q2G0M6   15 0.46875 -1.27278  0.943444
Q2G1D8   15 0.461538 -1.27278  0.943444
Q2FV70   20 0.615385 -1.27278  0.943444
Q2FV72   18 0.553846 -1.27278  0.943444
Q2FVB2   17 0.523077 -1.27278  0.943444
Q2G122   17 0.523077 -1.27278  0.943444
Q2G1W2   15 0.454545 -1.27278  0.943444
Q2FWW1   9 0.272727 -1.27278  0.943444
Q2G1F4   16 0.484848 -1.27278  0.943444
Q2G093   14 0.424242 -1.27278  0.943444
Q2FXY7   15 0.454545 -1.27278  0.943444
Q2G1C6   13 0.393939 -1.27278  0.943444
Q2FZ20   18 0.545455 -1.27278  0.943444
O50581   16 0.477612 -1.27278  0.943444
Q2G1N1   15 0.447761 -1.27278  0.943444
Q2G188   13 0.382353 -1.27278  0.943444
Q2G296   19 0.558824 -1.27278  0.943444
Q2G2E9   15 0.441176 -1.27278  0.943444
Q2G294   16 0.470588 -1.27278  0.943444
Q2FWJ5   18 0.529412 -1.27278  0.943444
Q2FW03   17 0.492754 -1.27278  0.943444
Q2G0N1   14 0.405797 -1.27278  0.943444
Q2FZJ0   14 0.405797 -1.27278  0.943444
Q2FYZ9   16 0.463768 -1.27278  0.943444
Q2FV74   17 0.492754 -1.27278  0.943444
Q2FXP7   13 0.376812 -1.27278  0.943444
Q2FXU1   18 0.521739 -1.27278  0.943444
Q2G1M8   17 0.492754 -1.27278  0.943444
Q2FXY4   17 0.492754 -1.27278  0.943444
Q2FZ94   17 0.485714 -1.27278  0.943444
Q2FYI0   15 0.422535 -1.27278  0.943444
Q2FXT9   15 0.422535 -1.27278  0.943444
Q2G0D2   14 0.388889 -1.27278  0.943444
Q2FYB7   12 0.333333 -1.27278  0.943444
Q2FVN8   17 0.472222 -1.27278  0.943444
Q2FZ49   15 0.416667 -1.27278  0.943444
Q2FUW6   16 0.444444 -1.27278  0.943444
Q2G1P7   13 0.361111 -1.27278  0.943444
Q2FW70   18 0.493151 -1.27278  0.943444
Q2G0W1   18 0.493151 -1.27278  0.943444
Q2G024   14 0.383562 -1.27278  0.943444
Q2G1G8   16 0.438356 -1.27278  0.943444
Q2G1R9   20 0.547945 -1.27278  0.943444
O06446   14 0.383562 -1.27278  0.943444
Q2G1C9   17 0.465753 -1.27278  0.943444
Q2FXV8   15 0.405405 -1.27278  0.943444
Q2G0P5   15 0.405405 -1.27278  0.943444
Q2FV64   15 0.4 -1.27278  0.943444
Q2FV87   17 0.447368 -1.27278  0.943444
Q2G1K9   16 0.415584 -1.27278  0.943444
Q2G266   14 0.363636 -1.27278  0.943444
Q59801   15 0.384615 -1.27278  0.943444
Q2FXH2   18 0.461538 -1.27278  0.943444
Q53727   16 0.405063 -1.27278  0.943444
Q2G2Q0   15 0.379747 -1.27278  0.943444
Q2FZD8   15 0.375 -1.27278  0.943444
Q2FYS4   17 0.425 -1.27278  0.943444
Q2G1G2   15 0.375 -1.27278  0.943444
Q2FXV9   18 0.444444 -1.27278  0.943444
Q2G0L4   1 0.0246914 -1.27278  0.943444
Q2FXR8   19 0.469136 -1.27278  0.943444
Q2FYJ0   17 0.419753 -1.27278  0.943444
Q2FZS8   13 0.317073 -1.27278  0.943444
Q2FXN9   16 0.380952 -1.27278  0.943444
Q2FYM1   16 0.380952 -1.27278  0.943444
Q2FVZ5   17 0.404762 -1.27278  0.943444
Q2FVL8   18 0.423529 -1.27278  0.943444
Q2FZ40   18 0.423529 -1.27278  0.943444
Q2FYH5   16 0.372093 -1.27278  0.943444
Q2FXB3   17 0.386364 -1.27278  0.943444
Q2FYS9   18 0.4 -1.27278  0.943444
Q2G1Q4   17 0.377778 -1.27278  0.943444
Q2FVC3   14 0.311111 -1.27278  0.943444
Q2G046   16 0.351648 -1.27278  0.943444
Q2FWU3   13 0.285714 -1.27278  0.943444
Q2FZ72   16 0.351648 -1.27278  0.943444
Q2FZ82   17 0.373626 -1.27278  0.943444
Q9F1K0   15 0.319149 -1.27278  0.943444
Q2FVV9   15 0.306122 -1.27278  0.943444
Q2FZT6   16 0.323232 -1.27278  0.943444
Q2FWU5   13 0.262626 -1.27278  0.943444
Q2FYC8   14 0.28 -1.27278  0.943444
Q2FZK7   16 0.313725 -1.27278  0.943444
Q2G2C1   15 0.294118 -1.27278  0.943444
Q2FZT5   17 0.32381 -1.27278  0.943444
Q2G0R8   16 0.301887 -1.27278  0.943444
Q2FW95   12 0.226415 -1.27278  0.943444
Q2G0N5   13 0.236364 -1.27278  0.943444
P47768   17 0.303571 -1.27278  0.943444
Q2FXH4   15 0.265487 -1.27278  0.943444
Q2FVM1   15 0.265487 -1.27278  0.943444
```
