## Supplementary Data 3 for "Mining folded proteomes in the era of accurate structure prediction": PF10536.output

```
# cudaSaTabsearch LTYPE = T LORDER = F LSOLN = F
# QUERY ID = PF10536 
# DBFILE = ./tableaux.ascii.DB                                                             
Q2G0V6   0 0 -1.27278 0.943444
Q2G075   0 0 -1.27278 0.943444
Q2G083   0 0 -1.27278 0.943444
Q2FZN3   0 0 -1.27278 0.943444
Q2FY90   0 0 -1.27278 0.943444
Q2FX91   0 0 -1.27278 0.943444
Q2FX54   0 0 -1.27278 0.943444
Q2FYQ4   0 0 -1.27278 0.943444
Q2G284   0 0 -1.27278 0.943444
Q2G0S4   0 0 -1.27278 0.943444
Q2FWM3   0 0 -1.27278 0.943444
Q2FX81   0 0 -1.27278 0.943444
Q2FXC6   0 0 -1.27278 0.943444
Q2FWJ7   0 0 -1.27278 0.943444
Q2FYJ9   0 0 -1.27278 0.943444
Q2G2E6   0 0 -1.27278 0.943444
Q2FWV0   0 0 -1.27278 0.943444
Q2FZC3   0 0 -1.27278 0.943444
Q2FVH9   0 0 -1.27278 0.943444
Q2FXQ5   0 0 -1.27278 0.943444
Q2FZU4   0 0 -1.27278 0.943444
Q2FYF8   0 0 -1.27278 0.943444
Q2FUR4   0 0 -1.27278 0.943444
Q2FYI2   0 0 -1.27278 0.943444
Q2FYY2   0 0 -1.27278 0.943444
Q2FW58   0 0 -1.27278 0.943444
P0C7Z3   0 0 -1.27278 0.943444
Q2G0T2   0 0 -1.27278 0.943444
Q2G1G9   0 0 -1.27278 0.943444
Q2FVJ0   0 0 -1.27278 0.943444
Q2FZ80   0 0 -1.27278 0.943444
Q2G1R4   0 0 -1.27278 0.943444
Q2FW02   0 0 -1.27278 0.943444
Q2G1X3   0 0 -1.27278 0.943444
Q2FWW4   0 0 -1.27278 0.943444
Q2FZE1   0 0 -1.27278 0.943444
Q2FY31   0 0 -1.27278 0.943444
Q2G018   0 0 -1.27278 0.943444
Q2FZI0   0 0 -1.27278 0.943444
Q2FUZ7   0 0 -1.27278 0.943444
Q2G250   0 0 -1.27278 0.943444
Q2FWU8   0 0 -1.27278 0.943444
Q2FYX5   0 0 -1.27278 0.943444
Q2FZY2   0 0 -1.27278 0.943444
Q2FZX8   0 0 -1.27278 0.943444
Q2FUY8   0 0 -1.27278 0.943444
Q2FV73   0 0 -1.27278 0.943444
Q2G0C5   0 0 -1.27278 0.943444
Q2FZ52   0 0 -1.27278 0.943444
Q2FVK6   0 0 -1.27278 0.943444
Q2G0Z3   0 0 -1.27278 0.943444
Q2FZJ8   0 0 -1.27278 0.943444
Q2FY57   0 0 -1.27278 0.943444
Q2G0W3   0 0 -1.27278 0.943444
Q2G0I2   0 0 -1.27278 0.943444
Q2FYX1   0 0 -1.27278 0.943444
Q2G0H2   0 0 -1.27278 0.943444
Q2FWJ8   0 0 -1.27278 0.943444
Q2FWZ7   0 0 -1.27278 0.943444
Q2FV04   0 0 -1.27278 0.943444
Q2G0H6   0 0 -1.27278 0.943444
Q2G291   0 0 -1.27278 0.943444
Q2G1A7   0 0 -1.27278 0.943444
Q2FVS8   0 0 -1.27278 0.943444
Q2FZ26   0 0 -1.27278 0.943444
Q2FXJ3   0 0 -1.27278 0.943444
Q2G231   0 0 -1.27278 0.943444
Q2G2N0   0 0 -1.27278 0.943444
Q2G2I2   0 0 -1.27278 0.943444
Q2FYU3   0 0 -1.27278 0.943444
Q2FWY5   0 0 -1.27278 0.943444
Q2G2E3   0 0 -1.27278 0.943444
Q2FV09   0 0 -1.27278 0.943444
Q2FX72   0 0 -1.27278 0.943444
Q2FWA3   0 0 -1.27278 0.943444
Q2FWF2   0 0 -1.27278 0.943444
Q2G0E4   0 0 -1.27278 0.943444
Q2G251   0 0 -1.27278 0.943444
P0C818   0 0 -1.27278 0.943444
Q2FXQ2   0 0 -1.27278 0.943444
Q2FXD4   0 0 -1.27278 0.943444
Q2G014   0 0 -1.27278 0.943444
Q2FWI9   0 0 -1.27278 0.943444
Q2FX79   0 0 -1.27278 0.943444
Q2FVP7   0 0 -1.27278 0.943444
Q2FZN4   0 0 -1.27278 0.943444
Q2FWU6   0 0 -1.27278 0.943444
Q2G2Y1   0 0 -1.27278 0.943444
Q2FYF6   0 0 -1.27278 0.943444
Q2FXK0   0 0 -1.27278 0.943444
Q2FVI9   0 0 -1.27278 0.943444
Q2G246   0 0 -1.27278 0.943444
Q2G053   0 0 -1.27278 0.943444
Q2FWK8   0 0 -1.27278 0.943444
Q2FXL8   0 0 -1.27278 0.943444
Q2G0Q4   0 0 -1.27278 0.943444
Q2FVB7   0 0 -1.27278 0.943444
Q2FYD6   0 0 -1.27278 0.943444
Q2FXK9   0 0 -1.27278 0.943444
Q2FV78   0 0 -1.27278 0.943444
Q2FXG4   0 0 -1.27278 0.943444
Q2G0C8   0 0 -1.27278 0.943444
Q2FWU9   0 0 -1.27278 0.943444
Q2FUX2   0 0 -1.27278 0.943444
Q2FYI8   0 0 -1.27278 0.943444
Q2FXA1   0 0 -1.27278 0.943444
Q2FV49   0 0 -1.27278 0.943444
Q2G1S0   0 0 -1.27278 0.943444
Q2G0G0   0 0 -1.27278 0.943444
P0C805   0 0 -1.27278 0.943444
Q2FWV9   0 0 -1.27278 0.943444
Q2G152   0 0 -1.27278 0.943444
Q2FX48   0 0 -1.27278 0.943444
Q2FXS5   0 0 -1.27278 0.943444
Q2FWL4   0 0 -1.27278 0.943444
P0C7Y1   0 0 -1.27278 0.943444
Q2FXA2   0 0 -1.27278 0.943444
Q2FY96   0 0 -1.27278 0.943444
Q2FVJ3   0 0 -1.27278 0.943444
Q2FZ24   0 0 -1.27278 0.943444
Q2G1X4   0 0 -1.27278 0.943444
Q2FYM6   0 0 -1.27278 0.943444
Q2FWX6   0 0 -1.27278 0.943444
Q2G1D2   0 0 -1.27278 0.943444
Q2FWC0   0 0 -1.27278 0.943444
Q2FZG7   0 0 -1.27278 0.943444
Q2G2P1   0 0 -1.27278 0.943444
Q2G1M4   0 0 -1.27278 0.943444
Q2FX29   0 0 -1.27278 0.943444
Q2FUZ3   0 0 -1.27278 0.943444
Q2FVZ9   0 0 -1.27278 0.943444
Q2G2N3   0 0 -1.27278 0.943444
Q2G237   0 0 -1.27278 0.943444
Q2FXN5   0 0 -1.27278 0.943444
Q2FYP7   0 0 -1.27278 0.943444
Q2FWC8   0 0 -1.27278 0.943444
Q2G209   0 0 -1.27278 0.943444
Q2FXX7   0 0 -1.27278 0.943444
Q2FV05   0 0 -1.27278 0.943444
Q2FWM8   0 0 -1.27278 0.943444
Q2FV00   0 0 -1.27278 0.943444
Q2FZF2   0 0 -1.27278 0.943444
Q2FV80   0 0 -1.27278 0.943444
Q2FZZ7   0 0 -1.27278 0.943444
Q2FWH8   0 0 -1.27278 0.943444
Q2FVS5   0 0 -1.27278 0.943444
Q2FWY0   0 0 -1.27278 0.943444
Q2FZM3   0 0 -1.27278 0.943444
Q2FZW8   0 0 -1.27278 0.943444
Q2FVY7   0 0 -1.27278 0.943444
Q2FXJ1   0 0 -1.27278 0.943444
Q2G0T7   0 0 -1.27278 0.943444
Q2FW40   0 0 -1.27278 0.943444
Q2FYU9   0 0 -1.27278 0.943444
Q2FUR0   0 0 -1.27278 0.943444
Q2G215   0 0 -1.27278 0.943444
Q2G169   0 0 -1.27278 0.943444
Q2G034   0 0 -1.27278 0.943444
Q2FUV8   1 0.0833333 -1.27278 0.943444
Q2FW44   2 0.166667 -1.27278 0.943444
Q2FYJ8   0 0 -1.27278 0.943444
Q2FVR6   2 0.166667 -1.27278 0.943444
Q2G183   2 0.166667 -1.27278 0.943444
Q2G0S1   2 0.166667 -1.27278 0.943444
Q2FX83   0 0 -1.27278 0.943444
Q2FYF7   2 0.166667 -1.27278 0.943444
Q2G166   2 0.166667 -1.27278 0.943444
Q2FX20   2 0.166667 -1.27278 0.943444
Q2G020   1 0.0833333 -1.27278 0.943444
Q2FVC0   1 0.0833333 -1.27278 0.943444
Q2FVD1   0 0 -1.27278 0.943444
Q2FWH1   2 0.166667 -1.27278 0.943444
Q2FYX2   2 0.166667 -1.27278 0.943444
Q2FZB5   2 0.166667 -1.27278 0.943444
Q2G0G8   2 0.166667 -1.27278 0.943444
P0A0I4   2 0.166667 -1.27278 0.943444
Q2G2C6   2 0.166667 -1.27278 0.943444
Q2FVB1   2 0.166667 -1.27278 0.943444
Q2FYN1   2 0.166667 -1.27278 0.943444
Q2FV79   2 0.166667 -1.27278 0.943444
Q2FVU9   2 0.166667 -1.27278 0.943444
Q2G0W5   1 0.0833333 -1.27278 0.943444
Q2FW60   2 0.166667 -1.27278 0.943444
Q2G269   2 0.166667 -1.27278 0.943444
Q2FZS1   1 0.0833333 -1.27278 0.943444
Q2G1Y3   1 0.0833333 -1.27278 0.943444
Q2FWA4   2 0.166667 -1.27278 0.943444
Q2G0C0   2 0.166667 -1.27278 0.943444
Q2G2J6   0 0 -1.27278 0.943444
Q2G1R2   1 0.0833333 -1.27278 0.943444
Q2FXY8   2 0.166667 -1.27278 0.943444
Q2FYL2   2 0.166667 -1.27278 0.943444
Q2FYS3   0 0 -1.27278 0.943444
Q2FXS0   2 0.166667 -1.27278 0.943444
Q2FWA7   0 0 -1.27278 0.943444
Q2FWV8   2 0.166667 -1.27278 0.943444
Q2G279   1 0.0833333 -1.27278 0.943444
Q2FYB5   2 0.166667 -1.27278 0.943444
Q2G175   2 0.166667 -1.27278 0.943444
Q2FZ07   2 0.166667 -1.27278 0.943444
Q2FVG7   2 0.166667 -1.27278 0.943444
Q2G2P3   1 0.0833333 -1.27278 0.943444
Q2FZA3   1 0.0833333 -1.27278 0.943444
Q2FYE1   2 0.166667 -1.27278 0.943444
Q2G2F8   0 0 -1.27278 0.943444
Q2FWS8   0 0 -1.27278 0.943444
Q2FXD8   1 0.0833333 -1.27278 0.943444
Q2FX46   2 0.166667 -1.27278 0.943444
Q2FYB4   2 0.166667 -1.27278 0.943444
Q2FYC0   2 0.166667 -1.27278 0.943444
Q2FUY5   2 0.166667 -1.27278 0.943444
Q2FYF2   0 0 -1.27278 0.943444
Q2G0R4   0 0 -1.27278 0.943444
Q2G1L1   2 0.166667 -1.27278 0.943444
Q2FYB0   1 0.0833333 -1.27278 0.943444
Q2FWW5   2 0.166667 -1.27278 0.943444
Q2FX04   2 0.166667 -1.27278 0.943444
Q2FV33   2 0.166667 -1.27278 0.943444
Q2FUX6   1 0.0833333 -1.27278 0.943444
Q2FVP5   0 0 -1.27278 0.943444
Q2G0W7   2 0.166667 -1.27278 0.943444
Q2FXV1   2 0.166667 -1.27278 0.943444
Q2G096   1 0.0833333 -1.27278 0.943444
Q2FV68   2 0.166667 -1.27278 0.943444
Q2FVY6   2 0.166667 -1.27278 0.943444
Q2FYY0   2 0.166667 -1.27278 0.943444
Q2G005   2 0.166667 -1.27278 0.943444
Q2G2B4   2 0.166667 -1.27278 0.943444
Q2FVZ7   2 0.166667 -1.27278 0.943444
Q2FW55   2 0.166667 -1.27278 0.943444
Q2FV92   2 0.166667 -1.27278 0.943444
Q2FYV9   1 0.0833333 -1.27278 0.943444
Q2FW74   2 0.166667 -1.27278 0.943444
Q2FVK9   2 0.166667 -1.27278 0.943444
Q2FZA4   2 0.166667 -1.27278 0.943444
Q2FV25   0 0 -1.27278 0.943444
Q2FYG8   2 0.166667 -1.27278 0.943444
Q2G216   2 0.166667 -1.27278 0.943444
Q2FZ69   2 0.166667 -1.27278 0.943444
Q2FV97   2 0.166667 -1.27278 0.943444
Q2FZ95   0 0 -1.27278 0.943444
Q2FZN8   2 0.166667 -1.27278 0.943444
Q2FZG2   2 0.166667 -1.27278 0.943444
Q2G259   2 0.166667 -1.27278 0.943444
Q2FYB6   2 0.166667 -1.27278 0.943444
Q2FZD1   2 0.166667 -1.27278 0.943444
Q2FYT6   2 0.166667 -1.27278 0.943444
Q2G0Y2   1 0.0833333 -1.27278 0.943444
Q2FWZ1   2 0.166667 -1.27278 0.943444
Q2FVC8   2 0.166667 -1.27278 0.943444
Q2G2H1   2 0.166667 -1.27278 0.943444
Q2FY47   2 0.166667 -1.27278 0.943444
Q2FX78   2 0.166667 -1.27278 0.943444
Q2FX47   2 0.166667 -1.27278 0.943444
Q2FZA7   1 0.0833333 -1.27278 0.943444
Q2FV32   2 0.166667 -1.27278 0.943444
Q2FYE6   0 0 -1.27278 0.943444
Q2FZ41   2 0.166667 -1.27278 0.943444
Q2FYG3   1 0.0833333 -1.27278 0.943444
Q2FX01   2 0.166667 -1.27278 0.943444
Q2FXU6   2 0.166667 -1.27278 0.943444
Q2FYL7   1 0.0833333 -1.27278 0.943444
Q2FWQ3   2 0.166667 -1.27278 0.943444
Q2FZY9   2 0.166667 -1.27278 0.943444
Q2FV50   2 0.166667 -1.27278 0.943444
Q2FUY7   2 0.166667 -1.27278 0.943444
Q2FXP6   2 0.166667 -1.27278 0.943444
Q2G1S9   2 0.166667 -1.27278 0.943444
Q2FX18   2 0.166667 -1.27278 0.943444
Q2FYU0   0 0 -1.27278 0.943444
Q2FXZ7   4 0.32 -1.27278 0.943444
Q2G051   3 0.24 -1.27278 0.943444
Q2FWS3   3 0.24 -1.27278 0.943444
Q2FW14   4 0.32 -1.27278 0.943444
Q2FYD7   4 0.32 -1.27278 0.943444
Q9RQP8   5 0.4 -1.27278 0.943444
Q2FZK2   4 0.32 -1.27278 0.943444
Q2FWI7   4 0.32 -1.27278 0.943444
Q2G182   4 0.32 -1.27278 0.943444
Q2FYT7   4 0.32 -1.27278 0.943444
Q2FV46   6 0.48 -1.27278 0.943444
Q2FY58   2 0.16 -1.27278 0.943444
Q2FX06   2 0.16 -1.27278 0.943444
Q2FZH0   4 0.32 -1.27278 0.943444
Q2FUZ4   4 0.32 -1.27278 0.943444
Q2G102   3 0.24 -1.27278 0.943444
Q2G1R8   3 0.24 -1.27278 0.943444
Q2G2J1   5 0.4 -1.27278 0.943444
Q2FX71   2 0.16 -1.27278 0.943444
Q2FUZ5   2 0.16 -1.27278 0.943444
Q2FYP5   4 0.32 -1.27278 0.943444
Q2G048   0 0 -1.27278 0.943444
Q2FUQ0   6 0.48 -1.27278 0.943444
Q2FWS7   5 0.4 -1.27278 0.943444
Q2FV65   2 0.16 -1.27278 0.943444
Q2G125   2 0.16 -1.27278 0.943444
Q2FYT2   4 0.32 -1.27278 0.943444
Q2FVH7   2 0.16 -1.27278 0.943444
Q2G127   4 0.32 -1.27278 0.943444
Q2FYI5   3 0.24 -1.27278 0.943444
Q2FYX4   5 0.4 -1.27278 0.943444
Q2G0M3   6 0.48 -1.27278 0.943444
Q2FW87   4 0.32 -1.27278 0.943444
Q2G211   1 0.08 -1.27278 0.943444
Q2FXR5   5 0.4 -1.27278 0.943444
Q2FWR5   4 0.32 -1.27278 0.943444
Q2FYD5   2 0.16 -1.27278 0.943444
Q2FY94   2 0.16 -1.27278 0.943444
Q2G2W8   5 0.4 -1.27278 0.943444
Q2FZL9   5 0.4 -1.27278 0.943444
Q2FYT9   4 0.32 -1.27278 0.943444
Q2FX44   5 0.4 -1.27278 0.943444
Q2FXB2   2 0.16 -1.27278 0.943444
Q2FVF6   3 0.24 -1.27278 0.943444
Q2G2F6   2 0.16 -1.27278 0.943444
Q2G2C3   2 0.16 -1.27278 0.943444
Q2FYA5   5 0.4 -1.27278 0.943444
Q2FYB1   4 0.32 -1.27278 0.943444
Q2G011   3 0.24 -1.27278 0.943444
Q2FV29   2 0.16 -1.27278 0.943444
Q2FVW1   3 0.24 -1.27278 0.943444
Q2FYA4   5 0.4 -1.27278 0.943444
Q2FY26   4 0.32 -1.27278 0.943444
Q2FXC1   4 0.32 -1.27278 0.943444
Q2G2T0   4 0.32 -1.27278 0.943444
Q2FY62   2 0.16 -1.27278 0.943444
Q2G2K4   4 0.32 -1.27278 0.943444
Q2FW65   4 0.32 -1.27278 0.943444
Q2FY05   4 0.32 -1.27278 0.943444
Q2FV96   5 0.4 -1.27278 0.943444
Q2G1S7   2 0.16 -1.27278 0.943444
Q2FWS9   4 0.32 -1.27278 0.943444
Q2G180   4 0.32 -1.27278 0.943444
Q2G0L6   4 0.32 -1.27278 0.943444
Q2G189   1 0.08 -1.27278 0.943444
Q2FYD9   2 0.16 -1.27278 0.943444
Q2FWM6   2 0.16 -1.27278 0.943444
Q2FXA6   2 0.16 -1.27278 0.943444
Q2G0U8   4 0.32 -1.27278 0.943444
Q2FXD9   2 0.16 -1.27278 0.943444
Q2FWF9   0 0 -1.27278 0.943444
Q2FXS3   2 0.16 -1.27278 0.943444
Q2FXX6   3 0.24 -1.27278 0.943444
Q2FWU2   6 0.48 -1.27278 0.943444
Q2FXD5   5 0.4 -1.27278 0.943444
Q2FZK8   4 0.32 -1.27278 0.943444
Q2FV15   1 0.08 -1.27278 0.943444
Q2FZZ5   4 0.32 -1.27278 0.943444
Q2FW48   5 0.4 -1.27278 0.943444
Q2FYB3   4 0.32 -1.27278 0.943444
Q2FWT5   4 0.32 -1.27278 0.943444
Q2FVH4   3 0.24 -1.27278 0.943444
Q2FWP4   4 0.32 -1.27278 0.943444
Q2FYX9   5 0.4 -1.27278 0.943444
Q2G1U7   2 0.16 -1.27278 0.943444
Q2FXY6   4 0.32 -1.27278 0.943444
Q2FYT1   3 0.24 -1.27278 0.943444
Q2G244   3 0.24 -1.27278 0.943444
Q2FX30   1 0.08 -1.27278 0.943444
Q2FVZ3   3 0.24 -1.27278 0.943444
Q2FWP5   6 0.48 -1.27278 0.943444
Q2FX41   4 0.32 -1.27278 0.943444
Q2G2R5   2 0.16 -1.27278 0.943444
Q2G2S3   7 0.538462 -1.27278 0.943444
Q2G004   3 0.230769 -1.27278 0.943444
Q2FWV1   7 0.538462 -1.27278 0.943444
Q2G003   6 0.461538 -1.27278 0.943444
Q2FZV3   3 0.230769 -1.27278 0.943444
Q2G026   7 0.538462 -1.27278 0.943444
Q2FXG7   2 0.153846 -1.27278 0.943444
Q2FYL8   2 0.153846 -1.27278 0.943444
Q2FZB6   2 0.153846 -1.27278 0.943444
Q2FZE4   6 0.461538 -1.27278 0.943444
Q2FX11   7 0.538462 -1.27278 0.943444
Q2G0Y3   6 0.461538 -1.27278 0.943444
Q2FZW7   3 0.230769 -1.27278 0.943444
Q2FX21   8 0.615385 -1.27278 0.943444
Q2G092   9 0.692308 -1.27278 0.943444
Q2FZB7   5 0.384615 -1.27278 0.943444
Q2G0J9   10 0.769231 -1.27278 0.943444
Q2G1X2   3 0.230769 -1.27278 0.943444
Q2FZD6   7 0.538462 -1.27278 0.943444
Q2FW67   6 0.461538 -1.27278 0.943444
Q2G111   8 0.615385 -1.27278 0.943444
Q2G2Y4   5 0.384615 -1.27278 0.943444
Q2FY38   4 0.307692 -1.27278 0.943444
Q2FWJ0   6 0.461538 -1.27278 0.943444
Q2G2T5   6 0.461538 -1.27278 0.943444
Q2FVG6   5 0.384615 -1.27278 0.943444
Q2G1V8   6 0.461538 -1.27278 0.943444
Q2G1L0   4 0.307692 -1.27278 0.943444
Q2FXD6   6 0.461538 -1.27278 0.943444
P0C948   4 0.307692 -1.27278 0.943444
Q2G1M2   6 0.461538 -1.27278 0.943444
Q2FVW8   6 0.461538 -1.27278 0.943444
Q2FX24   4 0.307692 -1.27278 0.943444
Q2FWS4   6 0.461538 -1.27278 0.943444
Q2FYQ3   4 0.307692 -1.27278 0.943444
Q2G254   7 0.538462 -1.27278 0.943444
Q2FWB4   2 0.153846 -1.27278 0.943444
Q2FUP8   5 0.384615 -1.27278 0.943444
Q2FZC2   4 0.307692 -1.27278 0.943444
Q2FYE4   8 0.615385 -1.27278 0.943444
Q2FWS2   4 0.307692 -1.27278 0.943444
Q2FY03   6 0.461538 -1.27278 0.943444
Q2FVS6   5 0.384615 -1.27278 0.943444
Q2FXV2   2 0.153846 -1.27278 0.943444
Q2G2L6   4 0.307692 -1.27278 0.943444
Q2G2I5   4 0.307692 -1.27278 0.943444
Q2FYA2   4 0.307692 -1.27278 0.943444
Q2FWV7   3 0.230769 -1.27278 0.943444
Q2FXE7   6 0.461538 -1.27278 0.943444
Q2G0J6   3 0.230769 -1.27278 0.943444
Q2FUU4   10 0.769231 -1.27278 0.943444
Q2FVJ4   3 0.230769 -1.27278 0.943444
Q2FZM9   3 0.230769 -1.27278 0.943444
Q2FZ51   5 0.384615 -1.27278 0.943444
Q2FY22   4 0.307692 -1.27278 0.943444
Q2G2Q1   5 0.384615 -1.27278 0.943444
Q2G109   7 0.538462 -1.27278 0.943444
Q2G1D6   5 0.384615 -1.27278 0.943444
Q2FVC9   3 0.230769 -1.27278 0.943444
Q2G2R6   9 0.692308 -1.27278 0.943444
Q2FZ85   6 0.461538 -1.27278 0.943444
Q2FVK4   7 0.538462 -1.27278 0.943444
Q2G1V9   4 0.307692 -1.27278 0.943444
Q2G2H6   4 0.307692 -1.27278 0.943444
Q2FWS6   9 0.692308 -1.27278 0.943444
Q2FZW4   5 0.384615 -1.27278 0.943444
Q2G1M3   6 0.461538 -1.27278 0.943444
Q2G1M0   7 0.538462 -1.27278 0.943444
Q2G1Y9   9 0.692308 -1.27278 0.943444
Q2FX45   5 0.384615 -1.27278 0.943444
Q2FWP8   4 0.307692 -1.27278 0.943444
Q2FYP4   6 0.461538 -1.27278 0.943444
Q2FYL1   7 0.538462 -1.27278 0.943444
Q2G1L4   7 0.538462 -1.27278 0.943444
Q2FUQ7   6 0.461538 -1.27278 0.943444
Q2G247   2 0.153846 -1.27278 0.943444
Q2FVV0   4 0.307692 -1.27278 0.943444
Q2FYU6   5 0.384615 -1.27278 0.943444
Q2G2N6   6 0.461538 -1.27278 0.943444
Q2FXC9   3 0.230769 -1.27278 0.943444
Q2FX42   6 0.461538 -1.27278 0.943444
Q2FX26   9 0.692308 -1.27278 0.943444
Q2FWF3   2 0.153846 -1.27278 0.943444
Q2FZY1   4 0.307692 -1.27278 0.943444
Q2FW15   10 0.740741 -1.27278 0.943444
P0A0G2   12 0.888889 -1.27278 0.943444
Q2G2G5   6 0.444444 -1.27278 0.943444
Q2FY39   7 0.518519 -1.27278 0.943444
Q2G0B5   4 0.296296 -1.27278 0.943444
Q2FZI1   9 0.666667 -1.27278 0.943444
Q2FUQ6   9 0.666667 -1.27278 0.943444
Q2FVR5   10 0.740741 -1.27278 0.943444
Q2G2W6   8 0.592593 -1.27278 0.943444
Q2FZR8   10 0.740741 -1.27278 0.943444
Q2FVY8   10 0.740741 -1.27278 0.943444
Q2FZ60   10 0.740741 -1.27278 0.943444
Q2FV82   6 0.444444 -1.27278 0.943444
Q2FX23   10 0.740741 -1.27278 0.943444
Q2G1G3   6 0.444444 -1.27278 0.943444
P68805   6 0.444444 -1.27278 0.943444
Q2FVL0   9 0.666667 -1.27278 0.943444
Q2G2J0   8 0.592593 -1.27278 0.943444
Q2FZF1   10 0.740741 -1.27278 0.943444
Q2FXU9   9 0.666667 -1.27278 0.943444
Q2G1A2   7 0.518519 -1.27278 0.943444
Q2G1C3   6 0.444444 -1.27278 0.943444
Q2G1D4   5 0.37037 -1.27278 0.943444
Q2G0A8   5 0.37037 -1.27278 0.943444
Q2FVC7   2 0.148148 -1.27278 0.943444
Q2G133   11 0.814815 -1.27278 0.943444
Q2FY86   10 0.740741 -1.27278 0.943444
Q2FX92   9 0.666667 -1.27278 0.943444
Q2FW47   2 0.148148 -1.27278 0.943444
Q2G1T9   5 0.37037 -1.27278 0.943444
Q2FVU8   4 0.296296 -1.27278 0.943444
Q2FVD7   9 0.666667 -1.27278 0.943444
Q2FX55   6 0.444444 -1.27278 0.943444
Q2FVD3   7 0.518519 -1.27278 0.943444
Q2G2B5   3 0.222222 -1.27278 0.943444
Q2FWV6   7 0.518519 -1.27278 0.943444
Q2FW29   6 0.444444 -1.27278 0.943444
Q2G0W6   3 0.222222 -1.27278 0.943444
Q2FVD2   8 0.592593 -1.27278 0.943444
Q2FWR8   4 0.296296 -1.27278 0.943444
Q2FXA0   9 0.666667 -1.27278 0.943444
Q2FZB4   9 0.666667 -1.27278 0.943444
Q2FX37   4 0.296296 -1.27278 0.943444
Q2FX13   2 0.148148 -1.27278 0.943444
Q2FWD8   6 0.444444 -1.27278 0.943444
Q2G108   6 0.444444 -1.27278 0.943444
Q2G2V4   7 0.518519 -1.27278 0.943444
Q2FZW2   8 0.592593 -1.27278 0.943444
Q2FYY4   8 0.592593 -1.27278 0.943444
Q2FYB8   5 0.37037 -1.27278 0.943444
Q2FWC2   8 0.592593 -1.27278 0.943444
Q2FYE8   5 0.37037 -1.27278 0.943444
Q2FXK5   8 0.592593 -1.27278 0.943444
Q2FWT0   7 0.518519 -1.27278 0.943444
Q2FW19   6 0.444444 -1.27278 0.943444
Q2G100   5 0.37037 -1.27278 0.943444
Q2FYY3   7 0.518519 -1.27278 0.943444
Q2FZ01   8 0.592593 -1.27278 0.943444
Q2FYY1   6 0.444444 -1.27278 0.943444
Q2G103   8 0.592593 -1.27278 0.943444
Q2FV12   7 0.518519 -1.27278 0.943444
Q2FWQ1   11 0.814815 -1.27278 0.943444
Q2FYY5   7 0.518519 -1.27278 0.943444
Q2G207   6 0.444444 -1.27278 0.943444
Q2G1Y8   7 0.518519 -1.27278 0.943444
Q2FWZ8   6 0.444444 -1.27278 0.943444
Q2G0Z8   6 0.444444 -1.27278 0.943444
Q2G2F7   6 0.444444 -1.27278 0.943444
Q2FYH9   7 0.518519 -1.27278 0.943444
Q2FWB7   8 0.592593 -1.27278 0.943444
Q2FYN2   9 0.642857 -1.27278 0.943444
Q2FVQ6   10 0.714286 -1.27278 0.943444
Q2FWX3   7 0.5 -1.27278 0.943444
Q2G187   6 0.428571 -1.27278 0.943444
Q2FW05   8 0.571429 -1.27278 0.943444
Q2FYC3   10 0.714286 -1.27278 0.943444
Q2FZJ2   12 0.857143 -1.27278 0.943444
Q2G0D6   8 0.571429 -1.27278 0.943444
Q2FWP7   8 0.571429 -1.27278 0.943444
Q2FX31   12 0.857143 -1.27278 0.943444
Q2FVZ6   5 0.357143 -1.27278 0.943444
Q2G2A2   14 1 0.903563 0.161558
Q2FWQ8   10 0.714286 -1.27278 0.943444
Q2FVM9   9 0.642857 -1.27278 0.943444
Q2FYD1   15 1.07143 0.903563 0.161558
Q2FYN3   7 0.5 -1.27278 0.943444
Q2FYI3   8 0.571429 -1.27278 0.943444
Q2G022   11 0.785714 -1.27278 0.943444
Q2G1Q3   9 0.642857 -1.27278 0.943444
Q2FX58   6 0.428571 -1.27278 0.943444
Q2G2V1   10 0.714286 -1.27278 0.943444
Q2FVV5   10 0.714286 -1.27278 0.943444
Q2FZC0   16 1.14286 0.903563 0.161558
Q2FV63   9 0.642857 -1.27278 0.943444
Q2FWG9   5 0.357143 -1.27278 0.943444
Q2FZA5   10 0.714286 -1.27278 0.943444
Q2FX60   10 0.714286 -1.27278 0.943444
Q2G2I8   10 0.714286 -1.27278 0.943444
Q2G2Y5   10 0.714286 -1.27278 0.943444
Q2G2Y2   9 0.642857 -1.27278 0.943444
Q2FWA6   11 0.785714 -1.27278 0.943444
Q2FWL8   9 0.642857 -1.27278 0.943444
Q2FY95   13 0.928571 -1.27278 0.943444
Q2FYC5   13 0.928571 -1.27278 0.943444
Q2FV43   5 0.357143 -1.27278 0.943444
Q2FVU0   10 0.714286 -1.27278 0.943444
Q2FZG5   8 0.571429 -1.27278 0.943444
Q2G2H9   9 0.642857 -1.27278 0.943444
Q2G1D1   5 0.357143 -1.27278 0.943444
Q2FWU7   10 0.714286 -1.27278 0.943444
P60647   8 0.571429 -1.27278 0.943444
Q2FUR7   10 0.714286 -1.27278 0.943444
Q2FWQ2   10 0.714286 -1.27278 0.943444
Q2G2M4   11 0.785714 -1.27278 0.943444
Q2G104   10 0.714286 -1.27278 0.943444
Q2FX76   5 0.357143 -1.27278 0.943444
Q2G2Q4   10 0.714286 -1.27278 0.943444
Q2FXQ1   7 0.5 -1.27278 0.943444
Q2FX80   10 0.714286 -1.27278 0.943444
Q2FZN6   8 0.571429 -1.27278 0.943444
Q2G009   9 0.642857 -1.27278 0.943444
Q2G021   13 0.928571 -1.27278 0.943444
Q2FWH0   13 0.928571 -1.27278 0.943444
Q2FXQ0   16 1.14286 0.903563 0.161558
Q2FX64   8 0.571429 -1.27278 0.943444
Q2FY98   6 0.428571 -1.27278 0.943444
Q2FWK5   11 0.785714 -1.27278 0.943444
Q2FYK1   6 0.428571 -1.27278 0.943444
Q2FXF0   10 0.714286 -1.27278 0.943444
Q2FY70   14 1 0.903563 0.161558
Q2G114   13 0.928571 -1.27278 0.943444
Q2FX38   9 0.642857 -1.27278 0.943444
Q2FUP9   7 0.5 -1.27278 0.943444
Q2FVV3   11 0.785714 -1.27278 0.943444
Q2G113   12 0.857143 -1.27278 0.943444
Q2FWB2   6 0.428571 -1.27278 0.943444
Q2FWT6   8 0.571429 -1.27278 0.943444
Q2FW28   10 0.714286 -1.27278 0.943444
Q2FUQ9   9 0.642857 -1.27278 0.943444
Q2FY00   8 0.571429 -1.27278 0.943444
Q2G040   5 0.357143 -1.27278 0.943444
Q2FX35   10 0.714286 -1.27278 0.943444
Q2FYW9   11 0.758621 -1.27278 0.943444
Q2G2N8   10 0.689655 -1.27278 0.943444
Q2G1V7   14 0.965517 -1.27278 0.943444
Q2G0C3   10 0.689655 -1.27278 0.943444
Q2FVW0   10 0.689655 -1.27278 0.943444
Q2FUS4   18 1.24138 0.903563 0.161558
Q2FVP6   7 0.482759 -1.27278 0.943444
Q2FZK1   10 0.689655 -1.27278 0.943444
Q2FXY2   15 1.03448 0.903563 0.161558
Q2FYX3   12 0.827586 -1.27278 0.943444
Q2FZ86   13 0.896552 -1.27278 0.943444
Q2FUV7   10 0.689655 -1.27278 0.943444
Q2FX70   11 0.758621 -1.27278 0.943444
Q2G1Y1   11 0.758621 -1.27278 0.943444
Q2FVT9   12 0.827586 -1.27278 0.943444
Q2G2K3   14 0.965517 -1.27278 0.943444
P72358   11 0.758621 -1.27278 0.943444
Q2G192   12 0.827586 -1.27278 0.943444
Q2FYX6   11 0.758621 -1.27278 0.943444
Q2FXW0   6 0.413793 -1.27278 0.943444
Q2G202   11 0.758621 -1.27278 0.943444
Q2FYW7   9 0.62069 -1.27278 0.943444
Q2G2M0   8 0.551724 -1.27278 0.943444
Q2FXT7   14 0.965517 -1.27278 0.943444
Q2FX59   19 1.31034 0.903563 0.161558
Q2G0X2   10 0.689655 -1.27278 0.943444
Q2FWR6   12 0.827586 -1.27278 0.943444
Q2FW22   10 0.689655 -1.27278 0.943444
Q2FZH4   12 0.827586 -1.27278 0.943444
Q2FYZ1   11 0.758621 -1.27278 0.943444
Q2G2W7   18 1.24138 0.903563 0.161558
Q2G2I4   13 0.896552 -1.27278 0.943444
Q2FZP5   13 0.896552 -1.27278 0.943444
Q2FWQ7   10 0.689655 -1.27278 0.943444
Q2G1W9   11 0.758621 -1.27278 0.943444
Q2FWF7   12 0.827586 -1.27278 0.943444
Q2FYM9   11 0.758621 -1.27278 0.943444
Q2FXV0   12 0.827586 -1.27278 0.943444
Q2FWW2   11 0.758621 -1.27278 0.943444
Q2FVS2   11 0.758621 -1.27278 0.943444
Q2G007   15 1.03448 0.903563 0.161558
Q2FYA7   14 0.965517 -1.27278 0.943444
Q2G0K0   11 0.758621 -1.27278 0.943444
Q2FXS9   10 0.689655 -1.27278 0.943444
Q2G249   10 0.689655 -1.27278 0.943444
Q2G008   8 0.551724 -1.27278 0.943444
Q2FZD5   11 0.758621 -1.27278 0.943444
Q2FZG0   8 0.551724 -1.27278 0.943444
Q2FX28   13 0.896552 -1.27278 0.943444
Q2FXI4   14 0.965517 -1.27278 0.943444
Q2G176   10 0.689655 -1.27278 0.943444
Q2G116   14 0.965517 -1.27278 0.943444
Q2FXF2   12 0.827586 -1.27278 0.943444
Q2G260   12 0.827586 -1.27278 0.943444
Q2G213   7 0.482759 -1.27278 0.943444
Q2G173   11 0.758621 -1.27278 0.943444
Q2FV71   18 1.24138 0.903563 0.161558
Q2FWY8   9 0.62069 -1.27278 0.943444
Q2FWN3   12 0.827586 -1.27278 0.943444
Q2FYD4   15 1.03448 0.903563 0.161558
Q2FVQ2   17 1.17241 0.903563 0.161558
Q2FVK0   14 0.965517 -1.27278 0.943444
Q2G285   14 0.965517 -1.27278 0.943444
Q2FZH6   15 1.03448 0.903563 0.161558
Q2FZX1   9 0.62069 -1.27278 0.943444
Q2FZ83   2 0.137931 -1.27278 0.943444
Q2G0S9   16 1.10345 0.903563 0.161558
Q2FZH7   12 0.827586 -1.27278 0.943444
Q2FZT3   11 0.758621 -1.27278 0.943444
Q2FX57   23 1.53333 0.903563 0.161558
Q2G0B9   14 0.933333 -1.27278 0.943444
Q2FY28   12 0.8 -1.27278 0.943444
Q2G0R5   17 1.13333 0.903563 0.161558
Q2FZG8   11 0.733333 -1.27278 0.943444
Q2G1X1   12 0.8 -1.27278 0.943444
Q2FX93   11 0.733333 -1.27278 0.943444
Q2FYU5   11 0.733333 -1.27278 0.943444
Q2FWR9   15 1 0.903563 0.161558
Q2FWS0   15 1 0.903563 0.161558
Q2G0P4   11 0.733333 -1.27278 0.943444
Q2FX50   16 1.06667 0.903563 0.161558
Q2FZV0   14 0.933333 -1.27278 0.943444
Q2G0S5   13 0.866667 -1.27278 0.943444
Q2FY25   13 0.866667 -1.27278 0.943444
Q2FXG6   11 0.733333 -1.27278 0.943444
Q2FZJ7   10 0.666667 -1.27278 0.943444
Q2G0U7   12 0.8 -1.27278 0.943444
Q2FZV2   15 1 0.903563 0.161558
Q2FWT8   12 0.8 -1.27278 0.943444
Q2G0D1   15 1 0.903563 0.161558
Q2FVW5   10 0.666667 -1.27278 0.943444
Q2FY97   16 1.06667 0.903563 0.161558
Q2FXF3   11 0.733333 -1.27278 0.943444
Q2G063   11 0.733333 -1.27278 0.943444
Q2G0U5   12 0.8 -1.27278 0.943444
Q2G2B1   17 1.13333 0.903563 0.161558
Q2FVE3   10 0.666667 -1.27278 0.943444
Q2FZW1   14 0.933333 -1.27278 0.943444
Q2FYK2   13 0.866667 -1.27278 0.943444
Q2FXW2   15 1 0.903563 0.161558
Q9F0R1   16 1.06667 0.903563 0.161558
Q2FZG3   14 0.933333 -1.27278 0.943444
Q2G2K0   13 0.866667 -1.27278 0.943444
Q2FVN4   11 0.733333 -1.27278 0.943444
Q2FYV0   12 0.8 -1.27278 0.943444
Q2G0A5   8 0.533333 -1.27278 0.943444
Q2FZ03   15 1 0.903563 0.161558
Q2G1I8   13 0.866667 -1.27278 0.943444
Q2FYX8   13 0.866667 -1.27278 0.943444
Q2FV18   11 0.733333 -1.27278 0.943444
Q2FYI7   14 0.933333 -1.27278 0.943444
Q2G0K1   14 0.933333 -1.27278 0.943444
Q2G2U9   16 1.06667 0.903563 0.161558
Q2FW31   10 0.666667 -1.27278 0.943444
Q2FVB5   18 1.2 0.903563 0.161558
Q2FVI8   9 0.6 -1.27278 0.943444
Q2FZT0   10 0.666667 -1.27278 0.943444
P48860   12 0.8 -1.27278 0.943444
Q2FYC1   11 0.733333 -1.27278 0.943444
Q2G286   13 0.866667 -1.27278 0.943444
Q2FXD3   16 1.06667 0.903563 0.161558
Q2G027   8 0.533333 -1.27278 0.943444
Q2G0T4   9 0.6 -1.27278 0.943444
Q2FZJ5   10 0.666667 -1.27278 0.943444
Q2FW10   7 0.466667 -1.27278 0.943444
Q2FY91   13 0.866667 -1.27278 0.943444
Q2FVP0   10 0.666667 -1.27278 0.943444
P60070   10 0.666667 -1.27278 0.943444
Q2FWU1   15 1 0.903563 0.161558
Q2FYA3   8 0.533333 -1.27278 0.943444
Q2G0V8   14 0.933333 -1.27278 0.943444
Q2G0Z2   15 1 0.903563 0.161558
Q2FZ47   10 0.666667 -1.27278 0.943444
Q2G0V9   11 0.733333 -1.27278 0.943444
Q2FZE2   13 0.866667 -1.27278 0.943444
Q2FWB0   16 1.06667 0.903563 0.161558
Q2G1J1   11 0.733333 -1.27278 0.943444
Q2FYQ1   13 0.866667 -1.27278 0.943444
Q2FZ45   14 0.933333 -1.27278 0.943444
Q2FYW5   14 0.933333 -1.27278 0.943444
Q2G1A0   10 0.666667 -1.27278 0.943444
Q2FZB9   14 0.933333 -1.27278 0.943444
Q2FZX2   14 0.933333 -1.27278 0.943444
Q2FZY4   17 1.13333 0.903563 0.161558
Q2FW56   8 0.533333 -1.27278 0.943444
P0A0G6   13 0.866667 -1.27278 0.943444
Q2FW80   11 0.733333 -1.27278 0.943444
Q2G2S4   15 1 0.903563 0.161558
Q2G2H0   13 0.866667 -1.27278 0.943444
Q2G2E1   10 0.666667 -1.27278 0.943444
Q2G0I5   16 1.06667 0.903563 0.161558
Q2FWW6   16 1.06667 0.903563 0.161558
Q2G112   10 0.666667 -1.27278 0.943444
Q2G214   13 0.866667 -1.27278 0.943444
Q2FYG2   15 1 0.903563 0.161558
Q2G0J5   9 0.6 -1.27278 0.943444
Q2FX27   13 0.866667 -1.27278 0.943444
Q2FWV5   17 1.13333 0.903563 0.161558
Q2FX40   17 1.13333 0.903563 0.161558
Q2FZM5   8 0.533333 -1.27278 0.943444
Q2FXH8   11 0.733333 -1.27278 0.943444
Q2FWS5   14 0.933333 -1.27278 0.943444
Q2FW13   19 1.22581 0.903563 0.161558
Q2FY93   20 1.29032 0.903563 0.161558
Q2FZM8   18 1.16129 0.903563 0.161558
Q2FZV4   14 0.903226 -1.27278 0.943444
Q2FVD4   17 1.09677 0.903563 0.161558
Q2G0J3   9 0.580645 -1.27278 0.943444
Q2FX61   12 0.774194 -1.27278 0.943444
Q2FVD6   18 1.16129 0.903563 0.161558
Q2FYY7   21 1.35484 0.903563 0.161558
Q2G0W0   17 1.09677 0.903563 0.161558
Q2FXF7   18 1.16129 0.903563 0.161558
Q2G191   15 0.967742 -1.27278 0.943444
Q2FYT5   15 0.967742 -1.27278 0.943444
Q2G1P0   15 0.967742 -1.27278 0.943444
Q2FVF8   14 0.903226 -1.27278 0.943444
Q2G0Y1   11 0.709677 -1.27278 0.943444
Q2FZD2   17 1.09677 0.903563 0.161558
Q2FZ59   17 1.09677 0.903563 0.161558
Q2G2G1   14 0.903226 -1.27278 0.943444
Q2G0F9   11 0.709677 -1.27278 0.943444
Q2G1J2   13 0.83871 -1.27278 0.943444
Q2G0Q6   15 0.967742 -1.27278 0.943444
Q2FYX0   17 1.09677 0.903563 0.161558
Q2FZU8   12 0.774194 -1.27278 0.943444
Q2G267   11 0.709677 -1.27278 0.943444
Q2G174   18 1.16129 0.903563 0.161558
Q2FWC3   14 0.903226 -1.27278 0.943444
Q2FVN6   16 1.03226 0.903563 0.161558
Q2G2D1   15 0.967742 -1.27278 0.943444
Q2FZK9   20 1.29032 0.903563 0.161558
Q2G2C9   19 1.22581 0.903563 0.161558
Q2G2V8   8 0.516129 -1.27278 0.943444
Q2FVL6   17 1.09677 0.903563 0.161558
Q2FY45   12 0.774194 -1.27278 0.943444
Q2G2R7   15 0.967742 -1.27278 0.943444
Q2FWD5   17 1.09677 0.903563 0.161558
Q2FWT3   11 0.709677 -1.27278 0.943444
Q2FY92   19 1.22581 0.903563 0.161558
Q2FZM2   12 0.774194 -1.27278 0.943444
Q2G2F0   16 1.03226 0.903563 0.161558
Q2FW30   17 1.09677 0.903563 0.161558
Q2FZV9   15 0.967742 -1.27278 0.943444
Q2FVA6   13 0.83871 -1.27278 0.943444
Q2G229   20 1.29032 0.903563 0.161558
Q2FZZ3   16 1.03226 0.903563 0.161558
Q2G2F4   11 0.709677 -1.27278 0.943444
Q2FVA7   18 1.16129 0.903563 0.161558
Q2G0R3   17 1.09677 0.903563 0.161558
Q2G1R1   21 1.35484 0.903563 0.161558
Q2FZ79   16 1.03226 0.903563 0.161558
Q2FZ12   11 0.709677 -1.27278 0.943444
Q2FX39   16 1.03226 0.903563 0.161558
Q2G186   15 0.967742 -1.27278 0.943444
Q2FXE5   9 0.580645 -1.27278 0.943444
Q2G0A1   15 0.967742 -1.27278 0.943444
Q2G0E7   17 1.09677 0.903563 0.161558
Q2G2V7   16 1.03226 0.903563 0.161558
Q2FYA6   14 0.903226 -1.27278 0.943444
Q2G276   18 1.16129 0.903563 0.161558
Q2G070   11 0.709677 -1.27278 0.943444
Q2FVZ1   22 1.41935 0.903563 0.161558
Q2FW84   10 0.645161 -1.27278 0.943444
Q2FVY9   19 1.22581 0.903563 0.161558
Q2FVD9   19 1.22581 0.903563 0.161558
Q2G1T2   18 1.16129 0.903563 0.161558
Q2G0I3   18 1.16129 0.903563 0.161558
Q2G0E8   16 1.03226 0.903563 0.161558
Q2FW08   20 1.29032 0.903563 0.161558
Q2FVD8   25 1.6129 0.903563 0.161558
Q2FXF5   16 1.03226 0.903563 0.161558
Q2FXW1   18 1.16129 0.903563 0.161558
Q2FW79   14 0.903226 -1.27278 0.943444
Q2G2G0   12 0.774194 -1.27278 0.943444
P48940   18 1.16129 0.903563 0.161558
Q2FYL6   14 0.903226 -1.27278 0.943444
Q2FZV8   19 1.22581 0.903563 0.161558
Q2FYM5   17 1.09677 0.903563 0.161558
Q2G2B6   14 0.903226 -1.27278 0.943444
Q2G1L2   10 0.645161 -1.27278 0.943444
Q2G1V5   10 0.645161 -1.27278 0.943444
Q2FXT0   10 0.645161 -1.27278 0.943444
Q2FY02   21 1.35484 0.903563 0.161558
Q2FWQ4   17 1.09677 0.903563 0.161558
Q2FYG4   13 0.83871 -1.27278 0.943444
Q2FW11   14 0.903226 -1.27278 0.943444
Q2G257   21 1.3125 0.903563 0.161558
Q2FWJ6   20 1.25 0.903563 0.161558
Q2FXS8   12 0.75 -1.27278 0.943444
Q2FX12   19 1.1875 0.903563 0.161558
Q2FYF1   15 0.9375 -1.27278 0.943444
Q2G2E8   15 0.9375 -1.27278 0.943444
Q2FXE6   13 0.8125 -1.27278 0.943444
Q2G2C0   12 0.75 -1.27278 0.943444
Q2G1V6   15 0.9375 -1.27278 0.943444
Q2FWZ4   19 1.1875 0.903563 0.161558
Q2G2V0   20 1.25 0.903563 0.161558
Q9ZAH6   31 1.9375 0.903563 0.161558
Q2FVU2   23 1.4375 0.903563 0.161558
Q2FWI8   25 1.5625 0.903563 0.161558
P0A0H0   13 0.8125 -1.27278 0.943444
Q2G0C1   17 1.0625 0.903563 0.161558
Q2FXH3   16 1 0.903563 0.161558
Q2FXI6   18 1.125 0.903563 0.161558
Q2G1X5   12 0.75 -1.27278 0.943444
Q2FV08   19 1.1875 0.903563 0.161558
Q2FWT7   15 0.9375 -1.27278 0.943444
Q2G210   14 0.875 -1.27278 0.943444
Q2FW66   12 0.75 -1.27278 0.943444
Q2FWD0   16 1 0.903563 0.161558
Q2FUQ1   14 0.875 -1.27278 0.943444
Q2FVI6   13 0.8125 -1.27278 0.943444
Q2FWM7   15 0.9375 -1.27278 0.943444
Q2FVN2   9 0.5625 -1.27278 0.943444
Q2FWR2   17 1.0625 0.903563 0.161558
Q2FYH4   14 0.875 -1.27278 0.943444
Q2FYM8   8 0.5 -1.27278 0.943444
Q9RFJ6   17 1.0625 0.903563 0.161558
Q2FZ42   15 0.9375 -1.27278 0.943444
Q2FVX9   17 1.0625 0.903563 0.161558
Q2G066   19 1.1875 0.903563 0.161558
Q2FVM3   23 1.4375 0.903563 0.161558
Q2FWT1   17 1.0625 0.903563 0.161558
Q2FZB8   11 0.6875 -1.27278 0.943444
Q2FUQ8   15 0.9375 -1.27278 0.943444
Q2G2I7   14 0.875 -1.27278 0.943444
Q2FVF7   14 0.875 -1.27278 0.943444
Q2FV52   16 1 0.903563 0.161558
Q2FWE3   15 0.9375 -1.27278 0.943444
Q2G144   8 0.5 -1.27278 0.943444
Q2FXZ1   18 1.125 0.903563 0.161558
Q2FX34   20 1.25 0.903563 0.161558
Q2FWV4   18 1.125 0.903563 0.161558
Q2FZ11   18 1.125 0.903563 0.161558
Q2G141   20 1.25 0.903563 0.161558
Q2FWF5   15 0.9375 -1.27278 0.943444
Q2FV34   16 1 0.903563 0.161558
Q2FWQ0   16 1 0.903563 0.161558
Q2FV88   18 1.125 0.903563 0.161558
Q2G2P0   19 1.1875 0.903563 0.161558
Q2FYW8   19 1.1875 0.903563 0.161558
Q2G1W1   20 1.25 0.903563 0.161558
Q2FVC2   23 1.4375 0.903563 0.161558
Q2G0D3   14 0.875 -1.27278 0.943444
Q2FV89   14 0.875 -1.27278 0.943444
Q2G1U2   13 0.8125 -1.27278 0.943444
Q2FX32   14 0.875 -1.27278 0.943444
Q2FXS7   19 1.1875 0.903563 0.161558
Q2FVX1   12 0.75 -1.27278 0.943444
Q2FVE0   16 1 0.903563 0.161558
Q2G270   18 1.125 0.903563 0.161558
Q9EYW6   14 0.875 -1.27278 0.943444
Q2FVB8   21 1.3125 0.903563 0.161558
Q2FZT9   16 1 0.903563 0.161558
Q2G298   22 1.375 0.903563 0.161558
Q2FX49   15 0.9375 -1.27278 0.943444
Q2G0Z0   16 1 0.903563 0.161558
Q2FW39   17 1.0625 0.903563 0.161558
Q2G252   16 1 0.903563 0.161558
Q2G0A3   14 0.875 -1.27278 0.943444
Q2FYJ7   17 1.0625 0.903563 0.161558
Q2FWT2   16 1 0.903563 0.161558
Q2FWQ5   19 1.1875 0.903563 0.161558
Q2G2J7   17 1.0625 0.903563 0.161558
Q2FY75   18 1.125 0.903563 0.161558
Q2G106   19 1.1875 0.903563 0.161558
Q2FVY3   17 1.0625 0.903563 0.161558
Q2FVP9   13 0.8125 -1.27278 0.943444
Q2FW42   13 0.8125 -1.27278 0.943444
Q2FUV9   17 1.0625 0.903563 0.161558
Q2FVR7   17 1.0625 0.903563 0.161558
Q2FZN1   13 0.8125 -1.27278 0.943444
Q2G2Q7   19 1.15152 0.903563 0.161558
Q2G150   21 1.27273 0.903563 0.161558
Q2G081   15 0.909091 -1.27278 0.943444
Q2FV45   17 1.0303 0.903563 0.161558
Q2FX02   25 1.51515 0.903563 0.161558
P0A0Q4   19 1.15152 0.903563 0.161558
Q2G0L9   18 1.09091 0.903563 0.161558
Q2FY04   16 0.969697 -1.27278 0.943444
Q2FV48   18 1.09091 0.903563 0.161558
Q2FW64   21 1.27273 0.903563 0.161558
Q2FX63   19 1.15152 0.903563 0.161558
Q2G1T3   20 1.21212 0.903563 0.161558
Q2G0K9   16 0.969697 -1.27278 0.943444
Q2FZ00   22 1.33333 0.903563 0.161558
Q2FVL9   16 0.969697 -1.27278 0.943444
Q2FW33   23 1.39394 0.903563 0.161558
Q2FWT9   15 0.909091 -1.27278 0.943444
Q2FZF7   19 1.15152 0.903563 0.161558
Q2FWL1   19 1.15152 0.903563 0.161558
Q2FYS7   17 1.0303 0.903563 0.161558
Q2FZX3   17 1.0303 0.903563 0.161558
Q2FXR0   15 0.909091 -1.27278 0.943444
Q2G2I9   16 0.969697 -1.27278 0.943444
Q2FWN1   8 0.484848 -1.27278 0.943444
Q2G297   18 1.09091 0.903563 0.161558
Q2FVA0   23 1.39394 0.903563 0.161558
Q2FXX0   15 0.909091 -1.27278 0.943444
Q2G2P4   13 0.787879 -1.27278 0.943444
Q2G0P8   22 1.33333 0.903563 0.161558
Q2FVN3   21 1.27273 0.903563 0.161558
Q2FXK7   22 1.33333 0.903563 0.161558
Q2FZF8   10 0.606061 -1.27278 0.943444
Q2FWR0   24 1.45455 0.903563 0.161558
Q2FXL2   20 1.21212 0.903563 0.161558
Q2FWA9   16 0.969697 -1.27278 0.943444
Q2G282   27 1.63636 0.903563 0.161558
Q9RQQ0   18 1.09091 0.903563 0.161558
Q2FXD7   24 1.45455 0.903563 0.161558
Q2FUY4   17 1.0303 0.903563 0.161558
Q2G2W4   19 1.15152 0.903563 0.161558
Q2FZF5   19 1.15152 0.903563 0.161558
Q2FY42   19 1.15152 0.903563 0.161558
Q2FUS3   18 1.09091 0.903563 0.161558
Q2G2E7   15 0.909091 -1.27278 0.943444
Q2G0S6   11 0.666667 -1.27278 0.943444
Q2G0C2   20 1.21212 0.903563 0.161558
Q2FWF8   19 1.15152 0.903563 0.161558
Q2G000   25 1.51515 0.903563 0.161558
Q2FWX2   20 1.21212 0.903563 0.161558
Q2FZS2   18 1.09091 0.903563 0.161558
Q2FW16   16 0.969697 -1.27278 0.943444
Q2FZI2   13 0.787879 -1.27278 0.943444
Q2G1Q5   16 0.969697 -1.27278 0.943444
Q2G1A5   19 1.15152 0.903563 0.161558
Q2G0P7   21 1.27273 0.903563 0.161558
Q2FWV3   14 0.848485 -1.27278 0.943444
Q2FW51   16 0.969697 -1.27278 0.943444
Q2FVI4   22 1.33333 0.903563 0.161558
Q2FVN7   18 1.09091 0.903563 0.161558
Q2FWP9   21 1.27273 0.903563 0.161558
Q2FXT2   16 0.969697 -1.27278 0.943444
P0A0F4   17 1.0303 0.903563 0.161558
Q2G126   21 1.27273 0.903563 0.161558
Q2FW82   17 1.0303 0.903563 0.161558
Q2FY44   18 1.09091 0.903563 0.161558
Q2G0N9   20 1.21212 0.903563 0.161558
Q2G0Z9   11 0.666667 -1.27278 0.943444
Q2FV81   27 1.63636 0.903563 0.161558
Q2FYC4   18 1.09091 0.903563 0.161558
Q2G178   20 1.21212 0.903563 0.161558
Q2G079   15 0.909091 -1.27278 0.943444
Q2G2B7   24 1.45455 0.903563 0.161558
Q2FVF5   19 1.15152 0.903563 0.161558
Q2G2W2   16 0.969697 -1.27278 0.943444
Q2G1I2   20 1.21212 0.903563 0.161558
Q2G245   10 0.606061 -1.27278 0.943444
Q2G1H7   19 1.11765 0.903563 0.161558
Q2FWF1   16 0.941176 -1.27278 0.943444
Q2FZZ9   20 1.17647 0.903563 0.161558
Q2G1W3   23 1.35294 0.903563 0.161558
Q2G204   26 1.52941 0.903563 0.161558
Q2G1H1   15 0.882353 -1.27278 0.943444
Q2FXK3   16 0.941176 -1.27278 0.943444
Q2G2H8   18 1.05882 0.903563 0.161558
Q2FZP9   23 1.35294 0.903563 0.161558
Q2FWI2   21 1.23529 0.903563 0.161558
Q2FYZ6   23 1.35294 0.903563 0.161558
Q2FXS1   16 0.941176 -1.27278 0.943444
Q2G200   20 1.17647 0.903563 0.161558
Q2G2L5   16 0.941176 -1.27278 0.943444
Q2FY73   25 1.47059 0.903563 0.161558
Q2G177   22 1.29412 0.903563 0.161558
Q2G2F9   18 1.05882 0.903563 0.161558
Q2FV27   14 0.823529 -1.27278 0.943444
Q2FZ56   21 1.23529 0.903563 0.161558
Q2FVF3   16 0.941176 -1.27278 0.943444
Q2G0B6   14 0.823529 -1.27278 0.943444
Q2G2S5   21 1.23529 0.903563 0.161558
Q2FW68   15 0.882353 -1.27278 0.943444
Q2FWX7   13 0.764706 -1.27278 0.943444
Q2FWB6   23 1.35294 0.903563 0.161558
Q2FXA9   21 1.23529 0.903563 0.161558
Q2FXP3   23 1.35294 0.903563 0.161558
Q2FUX5   29 1.70588 0.903563 0.161558
Q2FZZ4   14 0.823529 -1.27278 0.943444
Q2FX98   25 1.47059 0.903563 0.161558
Q2FV23   19 1.11765 0.903563 0.161558
Q2FUR1   14 0.823529 -1.27278 0.943444
Q2FY49   26 1.52941 0.903563 0.161558
Q2G017   15 0.882353 -1.27278 0.943444
Q2G2K9   26 1.52941 0.903563 0.161558
Q2G2N9   17 1 0.903563 0.161558
Q2G0E9   16 0.941176 -1.27278 0.943444
Q2FY19   22 1.29412 0.903563 0.161558
Q2G1E3   12 0.705882 -1.27278 0.943444
Q2FW17   16 0.941176 -1.27278 0.943444
Q2FWK9   20 1.17647 0.903563 0.161558
Q2G2Q6   23 1.35294 0.903563 0.161558
Q2G2Q5   23 1.35294 0.903563 0.161558
Q2G1U9   28 1.64706 0.903563 0.161558
Q2G299   14 0.823529 -1.27278 0.943444
Q2FX75   13 0.764706 -1.27278 0.943444
Q2G058   21 1.23529 0.903563 0.161558
Q2G0E3   20 1.17647 0.903563 0.161558
Q2FYK0   22 1.29412 0.903563 0.161558
Q2G2K6   19 1.11765 0.903563 0.161558
Q2FYN0   15 0.882353 -1.27278 0.943444
Q2FVK7   18 1.05882 0.903563 0.161558
Q2FX15   13 0.764706 -1.27278 0.943444
Q2FVN9   13 0.764706 -1.27278 0.943444
Q2FWX0   23 1.35294 0.903563 0.161558
Q2G143   24 1.41176 0.903563 0.161558
Q2G0C7   20 1.17647 0.903563 0.161558
Q2G0K6   21 1.23529 0.903563 0.161558
Q2FZZ1   17 1 0.903563 0.161558
Q2FV13   23 1.35294 0.903563 0.161558
Q2G128   20 1.17647 0.903563 0.161558
Q2FXU2   20 1.17647 0.903563 0.161558
Q2G2R4   13 0.764706 -1.27278 0.943444
Q2FXM1   16 0.941176 -1.27278 0.943444
Q8KQR1   16 0.941176 -1.27278 0.943444
Q2G2Q9   18 1.05882 0.903563 0.161558
Q2FVG9   15 0.882353 -1.27278 0.943444
Q2FV56   12 0.705882 -1.27278 0.943444
Q2FWG7   17 0.971429 -1.27278 0.943444
Q2G0T1   22 1.25714 0.903563 0.161558
Q2FXB9   18 1.02857 0.903563 0.161558
Q2FZP3   20 1.14286 0.903563 0.161558
Q2FZQ2   25 1.42857 0.903563 0.161558
Q2FXS4   21 1.2 0.903563 0.161558
Q2FZ21   20 1.14286 0.903563 0.161558
Q2G2X2   15 0.857143 -1.27278 0.943444
Q2FZF6   16 0.914286 -1.27278 0.943444
Q2FYA0   25 1.42857 0.903563 0.161558
Q2G2A9   22 1.25714 0.903563 0.161558
Q2FYB9   29 1.65714 0.903563 0.161558
Q2FYI4   20 1.14286 0.903563 0.161558
Q2FYL4   28 1.6 0.903563 0.161558
Q2G1T0   19 1.08571 0.903563 0.161558
Q2FXW7   23 1.31429 0.903563 0.161558
Q2FZA1   26 1.48571 0.903563 0.161558
Q2FY76   17 0.971429 -1.27278 0.943444
Q2FZ97   30 1.71429 0.903563 0.161558
Q2G1I4   23 1.31429 0.903563 0.161558
Q2FYQ6   21 1.2 0.903563 0.161558
Q2FXL6   17 0.971429 -1.27278 0.943444
Q2G2G6   11 0.628571 -1.27278 0.943444
Q2FVH1   21 1.2 0.903563 0.161558
Q2FYA8   20 1.14286 0.903563 0.161558
Q2G2M5   24 1.37143 0.903563 0.161558
Q2FV99   18 1.02857 0.903563 0.161558
Q2G105   19 1.08571 0.903563 0.161558
Q2FW23   17 0.971429 -1.27278 0.943444
Q2G012   15 0.857143 -1.27278 0.943444
Q2G2V5   17 0.971429 -1.27278 0.943444
Q2FW07   27 1.54286 0.903563 0.161558
Q2G0F2   15 0.857143 -1.27278 0.943444
Q2FZC9   21 1.2 0.903563 0.161558
Q2FXE9   18 1.02857 0.903563 0.161558
Q2FV47   25 1.42857 0.903563 0.161558
Q2G2Q8   28 1.6 0.903563 0.161558
Q2FYE7   24 1.37143 0.903563 0.161558
Q2FUT3   24 1.37143 0.903563 0.161558
Q2G068   27 1.54286 0.903563 0.161558
Q2G2D3   23 1.31429 0.903563 0.161558
Q2FYK4   22 1.25714 0.903563 0.161558
Q2FX36   23 1.31429 0.903563 0.161558
Q2G0A4   17 0.971429 -1.27278 0.943444
Q2G080   20 1.14286 0.903563 0.161558
Q2FUT1   23 1.31429 0.903563 0.161558
Q2FYH3   25 1.42857 0.903563 0.161558
Q2FXA7   17 0.971429 -1.27278 0.943444
Q2G2Y6   18 1.02857 0.903563 0.161558
Q2FY55   20 1.14286 0.903563 0.161558
Q2FY61   22 1.25714 0.903563 0.161558
Q2G0E2   22 1.25714 0.903563 0.161558
Q2FVY1   20 1.14286 0.903563 0.161558
Q2FUV1   25 1.42857 0.903563 0.161558
Q2FUS9   17 0.971429 -1.27278 0.943444
Q2G1A1   19 1.08571 0.903563 0.161558
P60639   19 1.08571 0.903563 0.161558
Q2FZE9   13 0.742857 -1.27278 0.943444
Q2G1I9   17 0.971429 -1.27278 0.943444
Q2FWN0   22 1.25714 0.903563 0.161558
Q2FZE3   24 1.37143 0.903563 0.161558
Q93Q23   18 1.02857 0.903563 0.161558
Q2FWE9   15 0.857143 -1.27278 0.943444
Q2FUS1   28 1.6 0.903563 0.161558
Q2FVM5   24 1.37143 0.903563 0.161558
Q2G2N7   17 0.971429 -1.27278 0.943444
Q2FWG0   22 1.25714 0.903563 0.161558
Q2FXV7   29 1.65714 0.903563 0.161558
Q2FW69   22 1.25714 0.903563 0.161558
P0A0F8   18 1.02857 0.903563 0.161558
Q2G055   23 1.31429 0.903563 0.161558
Q2FV37   17 0.971429 -1.27278 0.943444
Q2G225   21 1.2 0.903563 0.161558
Q2FXG2   17 0.971429 -1.27278 0.943444
Q2FY87   20 1.14286 0.903563 0.161558
Q2FWR7   26 1.48571 0.903563 0.161558
Q2G1U6   23 1.31429 0.903563 0.161558
Q2G006   28 1.6 0.903563 0.161558
Q2G2I6   21 1.16667 0.903563 0.161558
Q2FWS1   16 0.888889 -1.27278 0.943444
Q2FYF5   40 2.22222 3.07991 0.0107511
Q2G0F1   23 1.27778 0.903563 0.161558
Q2G0J2   22 1.22222 0.903563 0.161558
Q2FXE3   29 1.61111 0.903563 0.161558
Q2FYV8   24 1.33333 0.903563 0.161558
Q2G1X6   21 1.16667 0.903563 0.161558
Q2FUP5   27 1.5 0.903563 0.161558
Q2G1A4   28 1.55556 0.903563 0.161558
Q2G0H9   27 1.5 0.903563 0.161558
Q2G0M0   22 1.22222 0.903563 0.161558
Q2FYK6   27 1.5 0.903563 0.161558
Q2G023   29 1.61111 0.903563 0.161558
Q2G0G2   20 1.11111 0.903563 0.161558
Q2FXC0   17 0.944444 -1.27278 0.943444
Q2FXF1   21 1.16667 0.903563 0.161558
Q2FW00   25 1.38889 0.903563 0.161558
Q2G1E7   23 1.27778 0.903563 0.161558
Q2FWE7   27 1.5 0.903563 0.161558
Q2FY32   25 1.38889 0.903563 0.161558
Q2FUU0   27 1.5 0.903563 0.161558
Q2FVU5   21 1.16667 0.903563 0.161558
Q2G062   23 1.27778 0.903563 0.161558
Q2FV26   27 1.5 0.903563 0.161558
Q2FW97   26 1.44444 0.903563 0.161558
Q2FZY8   31 1.72222 0.903563 0.161558
Q2G277   22 1.22222 0.903563 0.161558
Q2G0V1   20 1.11111 0.903563 0.161558
Q2FWJ3   22 1.22222 0.903563 0.161558
Q2G2J2   36 2 3.07991 0.0107511
Q2FVB0   31 1.72222 0.903563 0.161558
Q2G278   21 1.16667 0.903563 0.161558
Q2G107   20 1.11111 0.903563 0.161558
P0A0M9   29 1.61111 0.903563 0.161558
Q2G067   17 0.944444 -1.27278 0.943444
Q2FV55   26 1.44444 0.903563 0.161558
Q2G1L3   17 0.944444 -1.27278 0.943444
Q2G2R0   14 0.777778 -1.27278 0.943444
Q2G2T3   16 0.888889 -1.27278 0.943444
Q2FWA8   22 1.22222 0.903563 0.161558
Q2G056   27 1.5 0.903563 0.161558
Q2FWR1   31 1.72222 0.903563 0.161558
Q2FXP9   19 1.05556 0.903563 0.161558
Q2FZI4   22 1.22222 0.903563 0.161558
Q2G2L7   27 1.5 0.903563 0.161558
Q2FVG1   21 1.16667 0.903563 0.161558
Q2G1I7   28 1.55556 0.903563 0.161558
Q2FVB6   23 1.27778 0.903563 0.161558
Q2G001   22 1.22222 0.903563 0.161558
Q2FUX3   16 0.888889 -1.27278 0.943444
Q2G1Q9   25 1.38889 0.903563 0.161558
Q2G2S9   27 1.5 0.903563 0.161558
Q2FXZ8   15 0.833333 -1.27278 0.943444
Q2FZI7   25 1.38889 0.903563 0.161558
Q2FUS6   23 1.27778 0.903563 0.161558
Q2FUZ6   23 1.27778 0.903563 0.161558
Q2FYQ9   19 1.05556 0.903563 0.161558
Q2FYS8   24 1.33333 0.903563 0.161558
Q2FYS6   20 1.11111 0.903563 0.161558
Q2FZG6   23 1.27778 0.903563 0.161558
Q2G1L9   19 1.05556 0.903563 0.161558
Q2FXT3   28 1.55556 0.903563 0.161558
Q2FZN9   26 1.44444 0.903563 0.161558
Q2FW20   21 1.16667 0.903563 0.161558
Q2G0H3   24 1.33333 0.903563 0.161558
Q2FV98   24 1.33333 0.903563 0.161558
Q2FXR7   30 1.66667 0.903563 0.161558
Q2G1T4   28 1.55556 0.903563 0.161558
Q2FW38   23 1.27778 0.903563 0.161558
Q2G2P6   28 1.55556 0.903563 0.161558
Q2FVL7   22 1.22222 0.903563 0.161558
Q2FVY2   30 1.66667 0.903563 0.161558
Q2FYZ0   20 1.11111 0.903563 0.161558
Q2FYW2   24 1.33333 0.903563 0.161558
P60643   28 1.55556 0.903563 0.161558
Q2G265   38 2.11111 3.07991 0.0107511
Q2FV42   22 1.22222 0.903563 0.161558
Q2FXN0   23 1.27778 0.903563 0.161558
Q2G2D9   23 1.27778 0.903563 0.161558
Q2FV75   19 1.05556 0.903563 0.161558
Q2FYE0   35 1.94444 0.903563 0.161558
Q2FX03   18 1 0.903563 0.161558
Q2FX89   18 1 0.903563 0.161558
Q2FX43   19 1.05556 0.903563 0.161558
Q2FV69   33 1.78378 0.903563 0.161558
P72360   20 1.08108 0.903563 0.161558
Q2FVQ1   27 1.45946 0.903563 0.161558
Q2FYG7   26 1.40541 0.903563 0.161558
Q2G1J8   27 1.45946 0.903563 0.161558
Q2FW77   23 1.24324 0.903563 0.161558
Q2FWI4   25 1.35135 0.903563 0.161558
Q2FX62   23 1.24324 0.903563 0.161558
Q2G0U6   22 1.18919 0.903563 0.161558
Q2G0P2   29 1.56757 0.903563 0.161558
Q2G0B8   30 1.62162 0.903563 0.161558
Q2FVL3   20 1.08108 0.903563 0.161558
Q2G1K8   25 1.35135 0.903563 0.161558
Q2G2R9   28 1.51351 0.903563 0.161558
Q2G2I3   21 1.13514 0.903563 0.161558
Q2FY56   17 0.918919 -1.27278 0.943444
Q2G0B1   25 1.35135 0.903563 0.161558
Q2G1T1   21 1.13514 0.903563 0.161558
Q2FVX5   23 1.24324 0.903563 0.161558
Q2G0H8   22 1.18919 0.903563 0.161558
Q2FVT3   19 1.02703 0.903563 0.161558
Q2FWF6   21 1.13514 0.903563 0.161558
Q2FWZ6   38 2.05405 3.07991 0.0107511
Q2FZ77   25 1.35135 0.903563 0.161558
Q2G0H0   24 1.2973 0.903563 0.161558
Q2G2G7   23 1.24324 0.903563 0.161558
Q2G117   32 1.72973 0.903563 0.161558
Q2FXG9   20 1.08108 0.903563 0.161558
Q2FWE4   22 1.18919 0.903563 0.161558
Q2FUS0   36 1.94595 0.903563 0.161558
Q2FWR3   27 1.45946 0.903563 0.161558
Q2FYA9   21 1.13514 0.903563 0.161558
Q2G0Y5   28 1.51351 0.903563 0.161558
Q2FZZ8   30 1.62162 0.903563 0.161558
Q2G1Z6   27 1.45946 0.903563 0.161558
Q2FX53   21 1.13514 0.903563 0.161558
Q2FZC4   14 0.756757 -1.27278 0.943444
Q2FUS5   22 1.18919 0.903563 0.161558
Q2G1R0   24 1.2973 0.903563 0.161558
Q2G0D5   26 1.40541 0.903563 0.161558
Q2FY18   25 1.35135 0.903563 0.161558
Q2FYH8   24 1.2973 0.903563 0.161558
Q2G1F2   22 1.18919 0.903563 0.161558
Q2G0Q5   24 1.2973 0.903563 0.161558
Q2FVR2   23 1.24324 0.903563 0.161558
Q2FZE7   19 1.02703 0.903563 0.161558
Q2G0I0   29 1.56757 0.903563 0.161558
Q2G0R1   17 0.918919 -1.27278 0.943444
Q2G0L7   17 0.918919 -1.27278 0.943444
Q2FWI1   26 1.40541 0.903563 0.161558
Q2G0F7   28 1.51351 0.903563 0.161558
Q2FXY3   26 1.40541 0.903563 0.161558
P0A084   34 1.83784 0.903563 0.161558
Q2G0G5   22 1.18919 0.903563 0.161558
Q2FZE5   24 1.2973 0.903563 0.161558
Q2G0A2   25 1.35135 0.903563 0.161558
Q2FVE8   25 1.35135 0.903563 0.161558
Q2G2M8   21 1.13514 0.903563 0.161558
Q2FYH7   19 1.02703 0.903563 0.161558
Q2FVR8   24 1.2973 0.903563 0.161558
Q2FZU9   28 1.51351 0.903563 0.161558
Q2FYX7   23 1.24324 0.903563 0.161558
Q2G280   31 1.67568 0.903563 0.161558
Q2FVG5   28 1.51351 0.903563 0.161558
Q2FWX1   31 1.67568 0.903563 0.161558
Q2FVB3   31 1.67568 0.903563 0.161558
Q2G2A1   33 1.78378 0.903563 0.161558
Q2G1W7   24 1.2973 0.903563 0.161558
Q2FW36   26 1.40541 0.903563 0.161558
P31337   28 1.51351 0.903563 0.161558
Q2FXB8   21 1.13514 0.903563 0.161558
Q2G2F3   26 1.40541 0.903563 0.161558
Q2FYM7   12 0.648649 -1.27278 0.943444
Q2FYB2   21 1.13514 0.903563 0.161558
Q2G2E2   36 1.89474 0.903563 0.161558
Q2G2G9   24 1.26316 0.903563 0.161558
Q2FVC5   22 1.15789 0.903563 0.161558
Q2G0T3   29 1.52632 0.903563 0.161558
Q2G074   25 1.31579 0.903563 0.161558
Q2G016   23 1.21053 0.903563 0.161558
Q2G0G4   29 1.52632 0.903563 0.161558
Q2G2K1   24 1.26316 0.903563 0.161558
Q2FXE1   22 1.15789 0.903563 0.161558
Q2FWD2   17 0.894737 -1.27278 0.943444
Q2G1Q0   25 1.31579 0.903563 0.161558
Q2G073   24 1.26316 0.903563 0.161558
Q2G1T7   35 1.84211 0.903563 0.161558
Q2FVI3   38 2 3.07991 0.0107511
Q2FZ93   27 1.42105 0.903563 0.161558
Q2FVQ7   23 1.21053 0.903563 0.161558
Q2G2B9   29 1.52632 0.903563 0.161558
Q2FZN5   19 1 0.903563 0.161558
Q2FY72   25 1.31579 0.903563 0.161558
Q2G0A0   27 1.42105 0.903563 0.161558
Q2FZQ8   23 1.21053 0.903563 0.161558
Q2FXP1   34 1.78947 0.903563 0.161558
P0A0B7   29 1.52632 0.903563 0.161558
Q2FYW0   24 1.26316 0.903563 0.161558
Q2G230   29 1.52632 0.903563 0.161558
Q2G0H5   31 1.63158 0.903563 0.161558
Q2G0B7   22 1.15789 0.903563 0.161558
Q2G131   19 1 0.903563 0.161558
Q2G0Y4   29 1.52632 0.903563 0.161558
Q2G2L0   42 2.21053 3.07991 0.0107511
Q2G101   24 1.26316 0.903563 0.161558
Q2G036   27 1.42105 0.903563 0.161558
Q2FXN3   25 1.31579 0.903563 0.161558
Q2FWY2   19 1 0.903563 0.161558
Q2FXK6   33 1.73684 0.903563 0.161558
Q2G2Y3   23 1.21053 0.903563 0.161558
Q2G1P8   25 1.31579 0.903563 0.161558
Q2G0N7   22 1.15789 0.903563 0.161558
Q2FW43   32 1.68421 0.903563 0.161558
Q2G2N4   32 1.68421 0.903563 0.161558
Q2FW59   25 1.31579 0.903563 0.161558
Q2G1V0   24 1.26316 0.903563 0.161558
Q2G010   23 1.21053 0.903563 0.161558
Q2FWJ4   22 1.15789 0.903563 0.161558
Q2FUR3   20 1.05263 0.903563 0.161558
Q2FXE4   27 1.42105 0.903563 0.161558
Q2FY36   20 1.05263 0.903563 0.161558
Q2G1Q7   23 1.21053 0.903563 0.161558
Q2FX09   25 1.31579 0.903563 0.161558
Q2G0Z1   27 1.42105 0.903563 0.161558
Q2FWJ1   27 1.42105 0.903563 0.161558
Q2FUT4   25 1.31579 0.903563 0.161558
Q2FYI1   26 1.36842 0.903563 0.161558
Q2FXQ8   23 1.21053 0.903563 0.161558
Q2FUZ0   25 1.31579 0.903563 0.161558
P0A086   35 1.84211 0.903563 0.161558
Q2FZM0   28 1.47368 0.903563 0.161558
Q2FXL3   25 1.31579 0.903563 0.161558
Q2G2K7   21 1.10526 0.903563 0.161558
Q2FVL1   24 1.26316 0.903563 0.161558
Q2FW21   20 1.05263 0.903563 0.161558
Q2G201   25 1.31579 0.903563 0.161558
Q2FVV6   25 1.31579 0.903563 0.161558
Q2FV03   21 1.10526 0.903563 0.161558
Q2G2T2   27 1.42105 0.903563 0.161558
Q2FZ44   26 1.36842 0.903563 0.161558
Q2G1N7   42 2.21053 3.07991 0.0107511
Q2G172   25 1.31579 0.903563 0.161558
Q2G208   30 1.57895 0.903563 0.161558
Q2FZR7   22 1.15789 0.903563 0.161558
Q2G2K2   10 0.526316 -1.27278 0.943444
Q2FVA4   29 1.52632 0.903563 0.161558
Q2G0F5   27 1.42105 0.903563 0.161558
Q2G0X0   24 1.26316 0.903563 0.161558
Q2FXU0   20 1.05263 0.903563 0.161558
Q2FXX9   19 1 0.903563 0.161558
Q2G2K8   23 1.21053 0.903563 0.161558
Q2G0X1   25 1.28205 0.903563 0.161558
Q2FXI8   21 1.07692 0.903563 0.161558
Q2G0L1   26 1.33333 0.903563 0.161558
Q2FX07   10 0.512821 -1.27278 0.943444
Q2G139   30 1.53846 0.903563 0.161558
Q2FUV5   25 1.28205 0.903563 0.161558
Q2FVD0   24 1.23077 0.903563 0.161558
Q2FX10   28 1.4359 0.903563 0.161558
Q2G1W5   24 1.23077 0.903563 0.161558
Q2G1Y7   21 1.07692 0.903563 0.161558
Q2G190   30 1.53846 0.903563 0.161558
Q2FV59   23 1.17949 0.903563 0.161558
Q2FZS3   21 1.07692 0.903563 0.161558
Q2FX90   20 1.02564 0.903563 0.161558
Q2FW85   28 1.4359 0.903563 0.161558
Q2FZ65   25 1.28205 0.903563 0.161558
Q2FXJ7   27 1.38462 0.903563 0.161558
Q2FVW2   29 1.48718 0.903563 0.161558
Q2G0H4   33 1.69231 0.903563 0.161558
Q2FVV4   19 0.974359 -1.27278 0.943444
Q2FUR9   22 1.12821 0.903563 0.161558
Q2FW06   27 1.38462 0.903563 0.161558
Q2FY84   23 1.17949 0.903563 0.161558
Q2G132   34 1.74359 0.903563 0.161558
Q2G0C9   29 1.48718 0.903563 0.161558
Q2G2N1   18 0.923077 -1.27278 0.943444
Q2FVF2   35 1.79487 0.903563 0.161558
Q2FZ30   33 1.69231 0.903563 0.161558
Q2FXX8   25 1.28205 0.903563 0.161558
Q2FZX6   26 1.33333 0.903563 0.161558
Q2G1Z2   32 1.64103 0.903563 0.161558
Q2G0G7   33 1.69231 0.903563 0.161558
Q2FV53   23 1.17949 0.903563 0.161558
Q2FV28   29 1.48718 0.903563 0.161558
Q2G097   33 1.69231 0.903563 0.161558
Q2FZC5   26 1.33333 0.903563 0.161558
Q2FY77   32 1.64103 0.903563 0.161558
Q2FVA9   23 1.17949 0.903563 0.161558
Q2G2W5   16 0.820513 -1.27278 0.943444
Q2FX97   29 1.48718 0.903563 0.161558
Q2G1F3   23 1.17949 0.903563 0.161558
Q2FYU1   23 1.17949 0.903563 0.161558
Q2FUP6   30 1.53846 0.903563 0.161558
Q2G2U7   27 1.38462 0.903563 0.161558
Q2FY09   27 1.38462 0.903563 0.161558
Q2G1J6   31 1.58974 0.903563 0.161558
Q2G059   24 1.23077 0.903563 0.161558
Q2FVK5   17 0.871795 -1.27278 0.943444
Q2G0H7   26 1.33333 0.903563 0.161558
Q2FWN2   22 1.12821 0.903563 0.161558
Q2FYV7   29 1.48718 0.903563 0.161558
Q2G236   33 1.69231 0.903563 0.161558
Q2FZR6   25 1.28205 0.903563 0.161558
Q2G1P9   25 1.28205 0.903563 0.161558
Q2G0R9   28 1.4359 0.903563 0.161558
Q2FUZ9   24 1.23077 0.903563 0.161558
Q2FVP2   23 1.17949 0.903563 0.161558
Q2FXC8   22 1.12821 0.903563 0.161558
Q2FVC4   20 1.02564 0.903563 0.161558
Q2FZ29   22 1.12821 0.903563 0.161558
Q2FYR8   19 0.95 -1.27278 0.943444
Q2FY23   22 1.1 0.903563 0.161558
Q2G0D4   41 2.05 3.07991 0.0107511
Q2FZ38   33 1.65 0.903563 0.161558
Q2FXH1   29 1.45 0.903563 0.161558
Q2FXZ9   30 1.5 0.903563 0.161558
Q2G1V3   21 1.05 0.903563 0.161558
Q2FVZ0   23 1.15 0.903563 0.161558
Q2FV95   24 1.2 0.903563 0.161558
Q2G196   27 1.35 0.903563 0.161558
Q2FZ61   29 1.45 0.903563 0.161558
Q2FW27   33 1.65 0.903563 0.161558
Q2FWH2   28 1.4 0.903563 0.161558
Q2FZQ9   35 1.75 0.903563 0.161558
Q2FWQ9   34 1.7 0.903563 0.161558
Q2G1N5   29 1.45 0.903563 0.161558
Q2FZP8   26 1.3 0.903563 0.161558
Q2FXC2   29 1.45 0.903563 0.161558
Q2G0X9   20 1 0.903563 0.161558
Q2FX08   17 0.85 -1.27278 0.943444
Q2FUV2   37 1.85 0.903563 0.161558
Q2FZT8   26 1.3 0.903563 0.161558
Q2G2N2   24 1.2 0.903563 0.161558
Q2G0M1   29 1.45 0.903563 0.161558
Q2FVX8   22 1.1 0.903563 0.161558
Q2G220   29 1.45 0.903563 0.161558
Q2FW37   27 1.35 0.903563 0.161558
Q2G203   46 2.3 3.07991 0.0107511
Q2FY89   26 1.3 0.903563 0.161558
Q2G1K7   30 1.5 0.903563 0.161558
Q2G013   28 1.4 0.903563 0.161558
Q2FV91   25 1.25 0.903563 0.161558
Q2FW92   31 1.55 0.903563 0.161558
Q2G1U5   32 1.6 0.903563 0.161558
Q2G2A6   23 1.15 0.903563 0.161558
Q2G0G9   27 1.35 0.903563 0.161558
P0A088   22 1.1 0.903563 0.161558
Q2G0B4   25 1.25 0.903563 0.161558
Q2G0X7   24 1.2 0.903563 0.161558
Q2G0S0   25 1.25 0.903563 0.161558
Q2FW12   26 1.3 0.903563 0.161558
Q2G0J7   23 1.15 0.903563 0.161558
Q2FW76   26 1.3 0.903563 0.161558
Q2G1Z7   21 1.05 0.903563 0.161558
Q2G2S1   34 1.7 0.903563 0.161558
Q2G1B1   35 1.75 0.903563 0.161558
Q2FVP3   25 1.25 0.903563 0.161558
Q2G1V1   27 1.35 0.903563 0.161558
Q2G1H8   29 1.45 0.903563 0.161558
Q2G149   29 1.45 0.903563 0.161558
Q2FXC7   26 1.3 0.903563 0.161558
Q2G019   20 1 0.903563 0.161558
Q2FWL6   28 1.4 0.903563 0.161558
Q2G199   29 1.45 0.903563 0.161558
Q2FY41   15 0.75 -1.27278 0.943444
Q2FX33   38 1.9 0.903563 0.161558
Q2G181   35 1.75 0.903563 0.161558
Q2FVT1   26 1.3 0.903563 0.161558
Q2G0Z5   38 1.9 0.903563 0.161558
Q2FZC7   37 1.85 0.903563 0.161558
Q2G1U0   26 1.3 0.903563 0.161558
Q2FW18   21 1.05 0.903563 0.161558
Q2G0H1   35 1.75 0.903563 0.161558
Q2FX22   28 1.4 0.903563 0.161558
Q2G157   24 1.2 0.903563 0.161558
Q2G2J5   34 1.7 0.903563 0.161558
Q2FZH9   26 1.3 0.903563 0.161558
Q2FZA6   21 1.05 0.903563 0.161558
Q2G1N6   22 1.1 0.903563 0.161558
Q2FVR4   30 1.5 0.903563 0.161558
Q2FY13   27 1.35 0.903563 0.161558
Q2G025   26 1.3 0.903563 0.161558
Q2FV36   20 1 0.903563 0.161558
Q2G0W9   24 1.2 0.903563 0.161558
Q2G0L0   35 1.75 0.903563 0.161558
Q2FUR2   24 1.2 0.903563 0.161558
Q2FVJ9   27 1.35 0.903563 0.161558
Q2G1S8   24 1.17073 0.903563 0.161558
Q2FVJ5   36 1.7561 0.903563 0.161558
Q2FZ39   30 1.46341 0.903563 0.161558
Q2FWP6   29 1.41463 0.903563 0.161558
Q2FVB4   28 1.36585 0.903563 0.161558
Q2G0V7   24 1.17073 0.903563 0.161558
Q2FUV4   25 1.21951 0.903563 0.161558
Q2FYG5   30 1.46341 0.903563 0.161558
Q2FW71   32 1.56098 0.903563 0.161558
Q2FZB1   20 0.97561 -1.27278 0.943444
Q2G0Y9   23 1.12195 0.903563 0.161558
Q2G0X4   22 1.07317 0.903563 0.161558
Q2FZL2   28 1.36585 0.903563 0.161558
Q2FVS1   29 1.41463 0.903563 0.161558
Q2G099   22 1.07317 0.903563 0.161558
Q2FZN0   24 1.17073 0.903563 0.161558
Q2FZ50   41 2 3.07991 0.0107511
Q2G0X8   21 1.02439 0.903563 0.161558
Q2G167   30 1.46341 0.903563 0.161558
Q2G086   19 0.926829 -1.27278 0.943444
Q2G0D0   44 2.14634 3.07991 0.0107511
Q2FWG3   24 1.17073 0.903563 0.161558
Q2G228   27 1.31707 0.903563 0.161558
Q2FWW8   33 1.60976 0.903563 0.161558
Q2FYL0   20 0.97561 -1.27278 0.943444
Q2FXX2   36 1.7561 0.903563 0.161558
Q2G0C4   32 1.56098 0.903563 0.161558
Q2FZA2   32 1.56098 0.903563 0.161558
Q2FWL0   31 1.5122 0.903563 0.161558
Q2FUY9   32 1.56098 0.903563 0.161558
Q2G0T8   32 1.56098 0.903563 0.161558
Q2FWK0   27 1.31707 0.903563 0.161558
Q2G0D9   34 1.65854 0.903563 0.161558
Q2FZF3   20 0.97561 -1.27278 0.943444
Q2FZ17   33 1.60976 0.903563 0.161558
Q2G0T6   28 1.36585 0.903563 0.161558
Q2G140   32 1.56098 0.903563 0.161558
Q2G2F2   24 1.17073 0.903563 0.161558
Q2FXG0   33 1.60976 0.903563 0.161558
Q2FWR4   28 1.36585 0.903563 0.161558
Q2G195   28 1.36585 0.903563 0.161558
Q2FVY4   27 1.31707 0.903563 0.161558
Q2G1I6   33 1.60976 0.903563 0.161558
Q2FVD5   17 0.829268 -1.27278 0.943444
Q2FZM1   38 1.85366 0.903563 0.161558
Q2FVG0   28 1.36585 0.903563 0.161558
Q2FZM7   31 1.5122 0.903563 0.161558
Q2FZB2   20 0.97561 -1.27278 0.943444
Q2G287   28 1.36585 0.903563 0.161558
Q2FWG4   24 1.17073 0.903563 0.161558
Q2G2B3   30 1.46341 0.903563 0.161558
Q2FY48   37 1.80488 0.903563 0.161558
Q9ZNI1   28 1.36585 0.903563 0.161558
Q2FV94   22 1.07317 0.903563 0.161558
Q2G2X5   26 1.26829 0.903563 0.161558
Q2FVX6   31 1.5122 0.903563 0.161558
Q2G060   42 2.04878 3.07991 0.0107511
Q2FVG2   31 1.5122 0.903563 0.161558
Q2G1Q1   32 1.56098 0.903563 0.161558
Q2G1F1   25 1.21951 0.903563 0.161558
Q2FXC5   22 1.07317 0.903563 0.161558
Q2G2B0   27 1.31707 0.903563 0.161558
Q2FXR6   31 1.5122 0.903563 0.161558
Q2FXE0   33 1.60976 0.903563 0.161558
Q2FUY3   28 1.36585 0.903563 0.161558
Q2G1S6   23 1.12195 0.903563 0.161558
Q2FVE9   23 1.12195 0.903563 0.161558
Q2FVU7   27 1.31707 0.903563 0.161558
Q2FVM7   29 1.41463 0.903563 0.161558
Q2FVU6   26 1.26829 0.903563 0.161558
Q2FVA1   29 1.41463 0.903563 0.161558
Q2FWB8   30 1.46341 0.903563 0.161558
Q2FYR5   25 1.21951 0.903563 0.161558
Q2G261   37 1.80488 0.903563 0.161558
Q2G264   40 1.95122 0.903563 0.161558
Q2G0U4   28 1.36585 0.903563 0.161558
Q2G226   26 1.26829 0.903563 0.161558
Q2FZT7   25 1.21951 0.903563 0.161558
Q2FXJ4   37 1.80488 0.903563 0.161558
Q2G047   26 1.26829 0.903563 0.161558
Q2FWD9   21 1.02439 0.903563 0.161558
Q2FZH2   38 1.85366 0.903563 0.161558
Q2G044   30 1.46341 0.903563 0.161558
Q2FVZ8   28 1.36585 0.903563 0.161558
Q2G1C5   31 1.5122 0.903563 0.161558
Q2G1Z1   42 2.04878 3.07991 0.0107511
Q2G135   17 0.829268 -1.27278 0.943444
Q2FVE5   33 1.60976 0.903563 0.161558
Q2FZ70   31 1.5122 0.903563 0.161558
Q2G2A0   33 1.60976 0.903563 0.161558
Q2G224   26 1.2381 0.903563 0.161558
P0A0K3   26 1.2381 0.903563 0.161558
Q2G1A8   35 1.66667 0.903563 0.161558
Q2G1P5   27 1.28571 0.903563 0.161558
Q2FV93   26 1.2381 0.903563 0.161558
Q2FXC4   24 1.14286 0.903563 0.161558
Q2FY74   34 1.61905 0.903563 0.161558
Q2G1M1   25 1.19048 0.903563 0.161558
Q9EZ11   27 1.28571 0.903563 0.161558
Q2FZB3   22 1.04762 0.903563 0.161558
Q2G1V2   25 1.19048 0.903563 0.161558
Q2FVM8   23 1.09524 0.903563 0.161558
Q2FVR1   32 1.52381 0.903563 0.161558
Q2FXC3   24 1.14286 0.903563 0.161558
Q2FUV6   27 1.28571 0.903563 0.161558
Q2G1D7   30 1.42857 0.903563 0.161558
Q2FXR2   24 1.14286 0.903563 0.161558
Q2FW83   32 1.52381 0.903563 0.161558
Q2G2X7   22 1.04762 0.903563 0.161558
Q2FVM4   21 1 0.903563 0.161558
P0A0J3   31 1.47619 0.903563 0.161558
Q2G2L8   39 1.85714 0.903563 0.161558
Q2FZ27   30 1.42857 0.903563 0.161558
Q2FZ53   26 1.2381 0.903563 0.161558
Q2G154   38 1.80952 0.903563 0.161558
Q2FZS4   27 1.28571 0.903563 0.161558
Q2FYQ5   34 1.61905 0.903563 0.161558
Q2FZL6   28 1.33333 0.903563 0.161558
Q2FWB9   22 1.04762 0.903563 0.161558
Q2FUQ4   36 1.71429 0.903563 0.161558
Q2G293   37 1.7619 0.903563 0.161558
Q2FZS5   38 1.80952 0.903563 0.161558
Q2FYP9   23 1.09524 0.903563 0.161558
Q2G0K7   30 1.42857 0.903563 0.161558
Q2FVV2   31 1.47619 0.903563 0.161558
Q2FVN0   29 1.38095 0.903563 0.161558
Q2FX00   26 1.2381 0.903563 0.161558
Q2G1I0   37 1.7619 0.903563 0.161558
Q2FXI2   30 1.42857 0.903563 0.161558
Q2G2X1   28 1.33333 0.903563 0.161558
Q2FYG6   36 1.71429 0.903563 0.161558
Q2FXH0   35 1.66667 0.903563 0.161558
Q2FXU7   25 1.19048 0.903563 0.161558
Q2G170   25 1.19048 0.903563 0.161558
Q2FVQ9   28 1.33333 0.903563 0.161558
Q2FWV2   25 1.19048 0.903563 0.161558
Q2FVI5   37 1.7619 0.903563 0.161558
Q2FUW0   26 1.2381 0.903563 0.161558
Q2FXB7   26 1.2381 0.903563 0.161558
Q2G0J8   39 1.85714 0.903563 0.161558
Q2FXB5   27 1.28571 0.903563 0.161558
Q2FYE9   26 1.2381 0.903563 0.161558
Q2FVE2   22 1.04762 0.903563 0.161558
Q2G2V6   30 1.42857 0.903563 0.161558
O08387   41 1.95238 0.903563 0.161558
Q2FZ14   25 1.19048 0.903563 0.161558
Q2FXW3   27 1.28571 0.903563 0.161558
Q2FYQ8   32 1.52381 0.903563 0.161558
Q2G2D6   33 1.57143 0.903563 0.161558
Q2G2T7   31 1.47619 0.903563 0.161558
Q2FYP8   31 1.47619 0.903563 0.161558
Q2FZ25   29 1.38095 0.903563 0.161558
Q2FY65   39 1.85714 0.903563 0.161558
Q2G2T1   31 1.47619 0.903563 0.161558
Q2G1N0   33 1.57143 0.903563 0.161558
Q2G110   26 1.2381 0.903563 0.161558
Q2G1E1   37 1.7619 0.903563 0.161558
Q2G2F1   38 1.80952 0.903563 0.161558
Q2FXE8   30 1.42857 0.903563 0.161558
Q2FZ06   25 1.19048 0.903563 0.161558
Q2FVH2   30 1.42857 0.903563 0.161558
Q2FYV6   31 1.47619 0.903563 0.161558
Q2FZJ3   31 1.44186 0.903563 0.161558
Q2G095   25 1.16279 0.903563 0.161558
Q2G2Y0   25 1.16279 0.903563 0.161558
Q2G2W3   32 1.48837 0.903563 0.161558
Q2FY07   34 1.5814 0.903563 0.161558
Q2FXW8   25 1.16279 0.903563 0.161558
Q2FUR6   32 1.48837 0.903563 0.161558
Q2FVW6   26 1.2093 0.903563 0.161558
Q2G1X0   13 0.604651 -1.27278 0.943444
Q2G1F6   29 1.34884 0.903563 0.161558
Q2FVK8   32 1.48837 0.903563 0.161558
Q2G158   28 1.30233 0.903563 0.161558
Q2G118   36 1.67442 0.903563 0.161558
Q2G077   27 1.25581 0.903563 0.161558
Q2G0E0   30 1.39535 0.903563 0.161558
Q2G263   30 1.39535 0.903563 0.161558
Q2FUU1   21 0.976744 -1.27278 0.943444
Q2G1X7   25 1.16279 0.903563 0.161558
Q2G1C0   26 1.2093 0.903563 0.161558
Q2FVB9   25 1.16279 0.903563 0.161558
Q2G273   22 1.02326 0.903563 0.161558
Q53726   22 1.02326 0.903563 0.161558
Q2G2W9   29 1.34884 0.903563 0.161558
Q2FZ22   30 1.39535 0.903563 0.161558
Q2G2U1   28 1.30233 0.903563 0.161558
Q2FXW6   26 1.2093 0.903563 0.161558
Q2G0P9   33 1.53488 0.903563 0.161558
Q2FYE3   31 1.44186 0.903563 0.161558
Q2FXU3   34 1.5814 0.903563 0.161558
Q2G052   28 1.30233 0.903563 0.161558
Q2FZM6   26 1.2093 0.903563 0.161558
Q2FX25   31 1.44186 0.903563 0.161558
Q2FX05   22 1.02326 0.903563 0.161558
Q2G1P2   36 1.67442 0.903563 0.161558
Q2G2C4   30 1.39535 0.903563 0.161558
Q2G165   27 1.25581 0.903563 0.161558
Q2FXK8   16 0.744186 -1.27278 0.943444
Q2FWP1   26 1.2093 0.903563 0.161558
Q2FVU1   32 1.48837 0.903563 0.161558
Q2FZ78   27 1.25581 0.903563 0.161558
Q2G0P0   38 1.76744 0.903563 0.161558
Q2FXX3   30 1.39535 0.903563 0.161558
Q2FVX2   30 1.39535 0.903563 0.161558
Q2G0Q7   28 1.30233 0.903563 0.161558
Q2FXS6   24 1.11628 0.903563 0.161558
Q2FUZ1   37 1.72093 0.903563 0.161558
Q2FZ87   37 1.72093 0.903563 0.161558
Q2FXF4   40 1.86047 0.903563 0.161558
Q2G1G4   38 1.76744 0.903563 0.161558
Q2FWE6   27 1.25581 0.903563 0.161558
Q2G2U2   29 1.34884 0.903563 0.161558
Q2FY17   31 1.44186 0.903563 0.161558
Q2FVU3   31 1.44186 0.903563 0.161558
Q2FVK1   13 0.604651 -1.27278 0.943444
Q2G0K5   30 1.39535 0.903563 0.161558
Q2G2X8   22 1.02326 0.903563 0.161558
Q2FYZ7   25 1.16279 0.903563 0.161558
Q2FWG1   34 1.5814 0.903563 0.161558
Q2G1Q6   26 1.2093 0.903563 0.161558
Q2G2X9   29 1.34884 0.903563 0.161558
Q2FWN9   15 0.697674 -1.27278 0.943444
Q2FYZ2   29 1.34884 0.903563 0.161558
Q2FZJ1   25 1.16279 0.903563 0.161558
Q2G002   24 1.11628 0.903563 0.161558
Q2FVL4   34 1.5814 0.903563 0.161558
Q2G2M7   23 1.06977 0.903563 0.161558
Q2FWH6   30 1.39535 0.903563 0.161558
Q2FXQ3   29 1.34884 0.903563 0.161558
Q2G129   23 1.06977 0.903563 0.161558
Q7BHL7   42 1.95349 0.903563 0.161558
Q2FZ71   31 1.44186 0.903563 0.161558
Q2FZ88   26 1.18182 0.903563 0.161558
Q2FV22   32 1.45455 0.903563 0.161558
Q2FYM3   23 1.04545 0.903563 0.161558
Q2FY06   31 1.40909 0.903563 0.161558
Q2FXB0   15 0.681818 -1.27278 0.943444
Q2FX87   32 1.45455 0.903563 0.161558
Q2FZ33   32 1.45455 0.903563 0.161558
Q2G0J1   34 1.54545 0.903563 0.161558
Q2FUT7   36 1.63636 0.903563 0.161558
Q2FZH1   32 1.45455 0.903563 0.161558
Q2FVX3   34 1.54545 0.903563 0.161558
Q2FWC6   34 1.54545 0.903563 0.161558
Q2FXN6   37 1.68182 0.903563 0.161558
Q2FY79   37 1.68182 0.903563 0.161558
Q2FZ23   36 1.63636 0.903563 0.161558
Q2FVF1   38 1.72727 0.903563 0.161558
Q2FWM5   29 1.31818 0.903563 0.161558
Q2G061   31 1.40909 0.903563 0.161558
Q2FWL7   32 1.45455 0.903563 0.161558
Q2FVK3   17 0.772727 -1.27278 0.943444
Q2FX19   29 1.31818 0.903563 0.161558
Q2G2U6   33 1.5 0.903563 0.161558
Q2G1S5   23 1.04545 0.903563 0.161558
Q2FVS9   26 1.18182 0.903563 0.161558
Q2G1M7   36 1.63636 0.903563 0.161558
Q2FW50   31 1.40909 0.903563 0.161558
Q2G2L1   32 1.45455 0.903563 0.161558
Q2FWB1   38 1.72727 0.903563 0.161558
Q2FXA8   32 1.45455 0.903563 0.161558
Q2FV20   37 1.68182 0.903563 0.161558
Q2FUY1   32 1.45455 0.903563 0.161558
Q2FYJ1   44 2 3.07991 0.0107511
Q2G043   18 0.818182 -1.27278 0.943444
Q2FZ43   28 1.27273 0.903563 0.161558
Q9KJN4   33 1.5 0.903563 0.161558
Q2G194   29 1.31818 0.903563 0.161558
Q2G0F0   40 1.81818 0.903563 0.161558
Q2G2G2   30 1.36364 0.903563 0.161558
Q2G0I8   38 1.72727 0.903563 0.161558
Q2FXG5   33 1.5 0.903563 0.161558
Q2G2S6   40 1.81818 0.903563 0.161558
Q53700   31 1.40909 0.903563 0.161558
Q2G0D8   30 1.36364 0.903563 0.161558
P60430   18 0.818182 -1.27278 0.943444
Q2FV41   29 1.31818 0.903563 0.161558
Q2FXZ5   30 1.36364 0.903563 0.161558
Q2FZL0   29 1.31818 0.903563 0.161558
Q2FY99   37 1.68182 0.903563 0.161558
Q2FX95   26 1.18182 0.903563 0.161558
Q2FYR6   38 1.72727 0.903563 0.161558
Q2FUW2   38 1.72727 0.903563 0.161558
Q2FVL2   35 1.59091 0.903563 0.161558
Q2G2L4   21 0.954545 -1.27278 0.943444
Q2FXB1   14 0.636364 -1.27278 0.943444
Q2FZY7   31 1.40909 0.903563 0.161558
Q2FVN1   35 1.59091 0.903563 0.161558
Q2G1S1   28 1.27273 0.903563 0.161558
Q2FXK4   33 1.5 0.903563 0.161558
Q2FXM6   36 1.63636 0.903563 0.161558
Q2FZJ6   30 1.36364 0.903563 0.161558
Q2FVT4   29 1.31818 0.903563 0.161558
Q2FYW1   22 1 0.903563 0.161558
Q2FYZ3   33 1.5 0.903563 0.161558
Q2FXX5   22 1 0.903563 0.161558
Q2FWM4   19 0.863636 -1.27278 0.943444
Q2G2L3   40 1.81818 0.903563 0.161558
Q2FYR3   32 1.45455 0.903563 0.161558
Q2G0I9   37 1.68182 0.903563 0.161558
Q2G0M2   27 1.22727 0.903563 0.161558
Q2G272   14 0.636364 -1.27278 0.943444
Q2FXL4   31 1.40909 0.903563 0.161558
Q2G0U9   30 1.36364 0.903563 0.161558
Q2FVE4   35 1.59091 0.903563 0.161558
Q2FVC6   40 1.81818 0.903563 0.161558
Q2FV19   29 1.31818 0.903563 0.161558
Q2G0S8   36 1.63636 0.903563 0.161558
Q2G2G3   26 1.18182 0.903563 0.161558
Q2G2X0   31 1.37778 0.903563 0.161558
Q2G0F3   37 1.64444 0.903563 0.161558
Q2G037   36 1.6 0.903563 0.161558
Q2G1G6   35 1.55556 0.903563 0.161558
Q2FWP0   15 0.666667 -1.27278 0.943444
Q2FY29   28 1.24444 0.903563 0.161558
Q2FXQ4   36 1.6 0.903563 0.161558
Q2G0S7   25 1.11111 0.903563 0.161558
Q2FZX7   26 1.15556 0.903563 0.161558
Q2G0E6   34 1.51111 0.903563 0.161558
Q2FY37   40 1.77778 0.903563 0.161558
Q2FYQ0   31 1.37778 0.903563 0.161558
Q2FUV3   33 1.46667 0.903563 0.161558
Q2FYV2   47 2.08889 3.07991 0.0107511
Q2FVS4   34 1.51111 0.903563 0.161558
Q2G2M3   32 1.42222 0.903563 0.161558
Q2FVM6   30 1.33333 0.903563 0.161558
Q2G292   29 1.28889 0.903563 0.161558
Q2FXH7   37 1.64444 0.903563 0.161558
Q2FYQ7   33 1.46667 0.903563 0.161558
Q2FWG2   41 1.82222 0.903563 0.161558
Q2G159   39 1.73333 0.903563 0.161558
Q2FX96   35 1.55556 0.903563 0.161558
Q2FV83   30 1.33333 0.903563 0.161558
Q2G2D8   27 1.2 0.903563 0.161558
Q2FYJ4   27 1.2 0.903563 0.161558
Q2G1E8   27 1.2 0.903563 0.161558
Q2FVK2   15 0.666667 -1.27278 0.943444
Q2FZP1   38 1.68889 0.903563 0.161558
Q2FXI0   36 1.6 0.903563 0.161558
Q2G134   28 1.24444 0.903563 0.161558
Q2FZZ6   29 1.28889 0.903563 0.161558
Q2G1Z3   48 2.13333 3.07991 0.0107511
Q2G030   46 2.04444 3.07991 0.0107511
Q2FV21   30 1.33333 0.903563 0.161558
Q9RQP6   25 1.11111 0.903563 0.161558
Q2FZ62   25 1.11111 0.903563 0.161558
Q2FZQ7   41 1.82222 0.903563 0.161558
Q2G0F4   27 1.2 0.903563 0.161558
Q2FWE0   35 1.55556 0.903563 0.161558
Q2FVS0   37 1.64444 0.903563 0.161558
Q2FUT6   39 1.73333 0.903563 0.161558
Q2FUQ5   42 1.86667 0.903563 0.161558
Q2FZJ9   36 1.6 0.903563 0.161558
Q2FY81   35 1.55556 0.903563 0.161558
Q2G0K8   24 1.06667 0.903563 0.161558
Q2G262   35 1.55556 0.903563 0.161558
Q2G0E1   32 1.42222 0.903563 0.161558
Q2FWD3   45 2 3.07991 0.0107511
Q2FXA4   35 1.55556 0.903563 0.161558
Q2FVF0   34 1.51111 0.903563 0.161558
Q2FWW9   33 1.46667 0.903563 0.161558
Q2FZ54   46 2.04444 3.07991 0.0107511
P0A0J0   28 1.24444 0.903563 0.161558
Q2G1G1   44 1.95556 0.903563 0.161558
Q2FWA1   33 1.46667 0.903563 0.161558
Q2FXN1   36 1.6 0.903563 0.161558
Q2G2T4   42 1.86667 0.903563 0.161558
Q2FZW9   28 1.24444 0.903563 0.161558
Q2FV90   28 1.24444 0.903563 0.161558
Q2FWB3   24 1.06667 0.903563 0.161558
Q2G0Q0   24 1.06667 0.903563 0.161558
Q2FY10   31 1.37778 0.903563 0.161558
Q2FXM0   25 1.11111 0.903563 0.161558
Q2G1S2   26 1.15556 0.903563 0.161558
Q2FXY5   32 1.3913 0.903563 0.161558
Q2FXV3   34 1.47826 0.903563 0.161558
Q2FXG3   35 1.52174 0.903563 0.161558
Q2FVA8   21 0.913043 -1.27278 0.943444
Q2G2C2   38 1.65217 0.903563 0.161558
Q2FYU2   40 1.73913 0.903563 0.161558
Q2FYK5   44 1.91304 0.903563 0.161558
Q2FW35   37 1.6087 0.903563 0.161558
Q2FY52   37 1.6087 0.903563 0.161558
Q9RQP9   43 1.86957 0.903563 0.161558
Q2G039   32 1.3913 0.903563 0.161558
Q2G1E4   36 1.56522 0.903563 0.161558
Q2G0B0   29 1.26087 0.903563 0.161558
Q2FXI7   32 1.3913 0.903563 0.161558
Q2FWN7   39 1.69565 0.903563 0.161558
Q2FV66   26 1.13043 0.903563 0.161558
Q2FYJ5   27 1.17391 0.903563 0.161558
Q2FYC9   17 0.73913 -1.27278 0.943444
Q2FZC6   37 1.6087 0.903563 0.161558
Q2FXW4   33 1.43478 0.903563 0.161558
Q2FXI1   42 1.82609 0.903563 0.161558
Q2FZF9   31 1.34783 0.903563 0.161558
Q2G171   30 1.30435 0.903563 0.161558
Q2G2P8   35 1.52174 0.903563 0.161558
Q2G2V9   41 1.78261 0.903563 0.161558
Q2FV31   38 1.65217 0.903563 0.161558
Q9KJN3   18 0.782609 -1.27278 0.943444
Q2FZV5   28 1.21739 0.903563 0.161558
Q2FWC4   33 1.43478 0.903563 0.161558
Q2FYT0   30 1.30435 0.903563 0.161558
Q2G145   37 1.6087 0.903563 0.161558
Q2G0J0   33 1.43478 0.903563 0.161558
Q2FZQ3   22 0.956522 -1.27278 0.943444
Q2FYE5   38 1.65217 0.903563 0.161558
Q2FWN5   34 1.47826 0.903563 0.161558
Q2FY24   37 1.6087 0.903563 0.161558
Q2FVW7   36 1.56522 0.903563 0.161558
Q2FZ91   43 1.86957 0.903563 0.161558
Q2FWL2   32 1.3913 0.903563 0.161558
Q2FZQ6   28 1.21739 0.903563 0.161558
P02976   27 1.17391 0.903563 0.161558
Q2G0R7   28 1.21739 0.903563 0.161558
Q2FUU2   32 1.3913 0.903563 0.161558
Q2FZG1   34 1.47826 0.903563 0.161558
Q2G0Z4   30 1.30435 0.903563 0.161558
Q2FZ81   25 1.08696 0.903563 0.161558
Q2G2J8   32 1.3913 0.903563 0.161558
Q2FZD7   41 1.78261 0.903563 0.161558
Q2G288   36 1.56522 0.903563 0.161558
Q2FW52   37 1.6087 0.903563 0.161558
Q2FVX4   32 1.3913 0.903563 0.161558
Q2FVN5   30 1.30435 0.903563 0.161558
Q2FY88   44 1.91304 0.903563 0.161558
Q2FWC9   32 1.3913 0.903563 0.161558
Q2FZS7   36 1.56522 0.903563 0.161558
Q2FZ63   33 1.43478 0.903563 0.161558
Q2G1L8   42 1.82609 0.903563 0.161558
Q2FV17   41 1.78261 0.903563 0.161558
Q2FVT8   18 0.782609 -1.27278 0.943444
Q2G0W8   36 1.56522 0.903563 0.161558
Q2FV07   23 1 0.903563 0.161558
Q2G0Q1   31 1.34783 0.903563 0.161558
Q2FY69   28 1.21739 0.903563 0.161558
Q2FZ75   26 1.13043 0.903563 0.161558
Q2G0E5   32 1.3913 0.903563 0.161558
Q2G233   30 1.30435 0.903563 0.161558
Q2FWE1   39 1.69565 0.903563 0.161558
Q2FVZ2   37 1.6087 0.903563 0.161558
Q2FYE2   32 1.3913 0.903563 0.161558
Q2G1K6   37 1.57447 0.903563 0.161558
Q2FVT0   30 1.2766 0.903563 0.161558
Q2G0Q9   42 1.78723 0.903563 0.161558
Q2FZ89   34 1.44681 0.903563 0.161558
Q2FVR0   34 1.44681 0.903563 0.161558
Q2FZD9   28 1.19149 0.903563 0.161558
Q2FX85   33 1.40426 0.903563 0.161558
Q2G1B0   26 1.10638 0.903563 0.161558
Q2G2E4   36 1.53191 0.903563 0.161558
Q2FYK7   35 1.48936 0.903563 0.161558
Q2FZ13   34 1.44681 0.903563 0.161558
Q2FZE6   34 1.44681 0.903563 0.161558
Q2FVI2   33 1.40426 0.903563 0.161558
Q2FZE0   32 1.3617 0.903563 0.161558
Q2FV38   26 1.10638 0.903563 0.161558
Q2FXE2   30 1.2766 0.903563 0.161558
Q2G1Q2   29 1.23404 0.903563 0.161558
Q2FYY8   37 1.57447 0.903563 0.161558
Q2FYN6   36 1.53191 0.903563 0.161558
Q2FV39   40 1.70213 0.903563 0.161558
Q2G130   36 1.53191 0.903563 0.161558
Q2FUR8   40 1.70213 0.903563 0.161558
Q2FXZ3   23 0.978723 -1.27278 0.943444
Q2FYM4   28 1.19149 0.903563 0.161558
Q2FWY1   45 1.91489 0.903563 0.161558
Q2G1V4   32 1.3617 0.903563 0.161558
P0A011   34 1.44681 0.903563 0.161558
Q2FXZ0   44 1.87234 0.903563 0.161558
Q2G0V4   31 1.31915 0.903563 0.161558
Q2FW34   39 1.65957 0.903563 0.161558
Q2FWC7   39 1.65957 0.903563 0.161558
Q2G0F6   42 1.78723 0.903563 0.161558
Q2G0T0   39 1.65957 0.903563 0.161558
Q2FXM8   33 1.40426 0.903563 0.161558
Q2G0Q8   28 1.19149 0.903563 0.161558
Q2FZ08   41 1.74468 0.903563 0.161558
Q2G160   29 1.23404 0.903563 0.161558
Q2FY78   30 1.2766 0.903563 0.161558
Q2G2H7   36 1.53191 0.903563 0.161558
Q2FW53   24 1.02128 0.903563 0.161558
Q2FVX0   40 1.70213 0.903563 0.161558
Q2G2U5   32 1.3617 0.903563 0.161558
Q2FZR0   37 1.57447 0.903563 0.161558
Q2G1Z9   25 1.06383 0.903563 0.161558
Q2G1G0   27 1.14894 0.903563 0.161558
Q2FW57   37 1.57447 0.903563 0.161558
Q9RQP7   40 1.70213 0.903563 0.161558
Q2FXP0   38 1.61702 0.903563 0.161558
Q2FVV1   27 1.14894 0.903563 0.161558
Q2FYU8   30 1.2766 0.903563 0.161558
Q2FZ04   24 1.02128 0.903563 0.161558
Q2FVQ0   34 1.44681 0.903563 0.161558
Q2G151   36 1.53191 0.903563 0.161558
Q2FXF9   28 1.19149 0.903563 0.161558
Q2G242   35 1.48936 0.903563 0.161558
Q2FZQ0   34 1.44681 0.903563 0.161558
Q2G1Q8   35 1.48936 0.903563 0.161558
Q2FYG1   43 1.79167 0.903563 0.161558
Q2G1N3   37 1.54167 0.903563 0.161558
Q2FV44   34 1.41667 0.903563 0.161558
Q2FXV4   44 1.83333 0.903563 0.161558
Q2G0I1   33 1.375 0.903563 0.161558
Q2FZY0   35 1.45833 0.903563 0.161558
Q2G295   29 1.20833 0.903563 0.161558
Q2FWH3   45 1.875 0.903563 0.161558
Q2G072   29 1.20833 0.903563 0.161558
Q2G217   48 2 3.07991 0.0107511
Q2FYP6   39 1.625 0.903563 0.161558
Q9EZ12   42 1.75 0.903563 0.161558
Q2FZ48   31 1.29167 0.903563 0.161558
Q2FY16   33 1.375 0.903563 0.161558
Q2FZU3   33 1.375 0.903563 0.161558
Q2FVV7   35 1.45833 0.903563 0.161558
Q2FWU0   20 0.833333 -1.27278 0.943444
P0A0Q0   36 1.5 0.903563 0.161558
Q2FVS3   33 1.375 0.903563 0.161558
Q2G0I6   39 1.625 0.903563 0.161558
Q2FYP3   21 0.875 -1.27278 0.943444
Q2FWM0   25 1.04167 0.903563 0.161558
Q2FZ36   31 1.29167 0.903563 0.161558
Q2G0Y8   37 1.54167 0.903563 0.161558
Q2FXF6   30 1.25 0.903563 0.161558
Q2FXM7   51 2.125 3.07991 0.0107511
Q2G1A6   35 1.45833 0.903563 0.161558
Q2G138   35 1.45833 0.903563 0.161558
Q2FZR4   38 1.58333 0.903563 0.161558
Q2G162   30 1.25 0.903563 0.161558
Q2FYH2   32 1.33333 0.903563 0.161558
Q2FX56   27 1.125 0.903563 0.161558
Q2FY68   40 1.66667 0.903563 0.161558
Q2G1K1   16 0.666667 -1.27278 0.943444
Q2G1A3   27 1.125 0.903563 0.161558
Q2FZX4   35 1.45833 0.903563 0.161558
Q2G1M5   40 1.66667 0.903563 0.161558
Q2FVA3   26 1.08333 0.903563 0.161558
Q2G2G4   38 1.58333 0.903563 0.161558
Q2G0U3   28 1.16667 0.903563 0.161558
Q2FXQ6   38 1.58333 0.903563 0.161558
Q2G0S2   29 1.20833 0.903563 0.161558
Q2G168   38 1.58333 0.903563 0.161558
Q2FZB0   39 1.625 0.903563 0.161558
Q2G119   47 1.95833 0.903563 0.161558
Q2FVJ7   41 1.70833 0.903563 0.161558
Q2FY30   45 1.875 0.903563 0.161558
Q2FXR3   38 1.58333 0.903563 0.161558
Q2G1Z0   31 1.29167 0.903563 0.161558
Q2G0A9   35 1.45833 0.903563 0.161558
O33599   25 1.04167 0.903563 0.161558
Q2FZ55   43 1.79167 0.903563 0.161558
Q2FYS0   30 1.25 0.903563 0.161558
Q2G248   37 1.54167 0.903563 0.161558
Q2G049   40 1.66667 0.903563 0.161558
Q2FVA5   23 0.958333 -1.27278 0.943444
Q2FUX8   45 1.875 0.903563 0.161558
Q2G123   38 1.58333 0.903563 0.161558
Q2FVH0   39 1.625 0.903563 0.161558
Q2FV01   35 1.45833 0.903563 0.161558
Q2G2L2   33 1.375 0.903563 0.161558
Q2FYW3   32 1.33333 0.903563 0.161558
Q2FZZ0   29 1.20833 0.903563 0.161558
Q2FVV8   39 1.625 0.903563 0.161558
Q2G2W0   50 2.04082 3.07991 0.0107511
Q2G041   24 0.979592 -1.27278 0.943444
P0A0B9   39 1.59184 0.903563 0.161558
Q2FYI6   40 1.63265 0.903563 0.161558
Q2G2S2   41 1.67347 0.903563 0.161558
Q2FVQ8   26 1.06122 0.903563 0.161558
Q2FVT2   33 1.34694 0.903563 0.161558
Q2G1Z5   30 1.22449 0.903563 0.161558
Q2G2A4   31 1.26531 0.903563 0.161558
P60393   31 1.26531 0.903563 0.161558
Q2G0P6   43 1.7551 0.903563 0.161558
Q2FW04   35 1.42857 0.903563 0.161558
Q2FYY9   31 1.26531 0.903563 0.161558
Q2FWP2   38 1.55102 0.903563 0.161558
Q2FVW4   30 1.22449 0.903563 0.161558
Q2FY63   30 1.22449 0.903563 0.161558
Q2FZ68   33 1.34694 0.903563 0.161558
Q2G1E2   32 1.30612 0.903563 0.161558
Q2G2T8   31 1.26531 0.903563 0.161558
Q2FY71   38 1.55102 0.903563 0.161558
Q2FVI1   38 1.55102 0.903563 0.161558
Q2G0W2   32 1.30612 0.903563 0.161558
Q2G238   39 1.59184 0.903563 0.161558
Q2FZR1   43 1.7551 0.903563 0.161558
Q2FXN2   34 1.38776 0.903563 0.161558
Q2FXH6   26 1.06122 0.903563 0.161558
Q2FXM3   35 1.42857 0.903563 0.161558
Q2FZW3   33 1.34694 0.903563 0.161558
Q2FWM9   28 1.14286 0.903563 0.161558
Q2FUW9   25 1.02041 0.903563 0.161558
Q2FW91   35 1.42857 0.903563 0.161558
Q2G137   26 1.06122 0.903563 0.161558
Q2FVM0   30 1.22449 0.903563 0.161558
Q2G057   33 1.34694 0.903563 0.161558
Q2FXP5   32 1.30612 0.903563 0.161558
Q2G1H2   34 1.38776 0.903563 0.161558
Q2FX99   24 0.979592 -1.27278 0.943444
Q2G0J4   34 1.38776 0.903563 0.161558
Q2FX74   24 0.979592 -1.27278 0.943444
Q2G1J9   33 1.34694 0.903563 0.161558
Q2G1F7   29 1.18367 0.903563 0.161558
Q2G2R8   38 1.55102 0.903563 0.161558
Q2FW32   32 1.30612 0.903563 0.161558
Q2FXZ4   38 1.55102 0.903563 0.161558
Q2FUT0   31 1.26531 0.903563 0.161558
Q2G084   38 1.55102 0.903563 0.161558
Q2G148   44 1.79592 0.903563 0.161558
Q2FYR0   31 1.26531 0.903563 0.161558
Q2FW86   31 1.26531 0.903563 0.161558
Q2FW01   35 1.42857 0.903563 0.161558
Q2FUX9   40 1.63265 0.903563 0.161558
Q2G212   32 1.30612 0.903563 0.161558
Q2FZ84   32 1.30612 0.903563 0.161558
Q2G0Y0   40 1.63265 0.903563 0.161558
Q2FYU4   35 1.42857 0.903563 0.161558
Q2G223   24 0.979592 -1.27278 0.943444
Q2G136   40 1.63265 0.903563 0.161558
Q2G0G6   34 1.38776 0.903563 0.161558
Q2FWY6   37 1.5102 0.903563 0.161558
Q2FWZ2   29 1.18367 0.903563 0.161558
Q2G240   36 1.46939 0.903563 0.161558
O05154   30 1.22449 0.903563 0.161558
Q2FXP4   34 1.38776 0.903563 0.161558
Q2FVH5   37 1.5102 0.903563 0.161558
Q2FYP0   39 1.56 0.903563 0.161558
Q2FUW5   23 0.92 -1.27278 0.943444
Q2FX66   21 0.84 -1.27278 0.943444
Q2G1P4   22 0.88 -1.27278 0.943444
Q2FYI9   45 1.8 0.903563 0.161558
Q2G0I7   37 1.48 0.903563 0.161558
Q2FXQ9   35 1.4 0.903563 0.161558
Q2FXL0   40 1.6 0.903563 0.161558
Q2FYR7   36 1.44 0.903563 0.161558
Q2G1W4   45 1.8 0.903563 0.161558
Q2G2C8   45 1.8 0.903563 0.161558
Q2G163   42 1.68 0.903563 0.161558
Q2FWL9   31 1.24 0.903563 0.161558
Q2FZH3   47 1.88 0.903563 0.161558
Q2FZR5   37 1.48 0.903563 0.161558
Q2G1W6   33 1.32 0.903563 0.161558
Q2FWA5   31 1.24 0.903563 0.161558
Q2FX17   39 1.56 0.903563 0.161558
Q2FXY1   33 1.32 0.903563 0.161558
Q2G2W1   31 1.24 0.903563 0.161558
Q2FV06   35 1.4 0.903563 0.161558
Q2FYW6   44 1.76 0.903563 0.161558
Q2G281   26 1.04 0.903563 0.161558
Q2G227   42 1.68 0.903563 0.161558
Q2FWZ5   44 1.76 0.903563 0.161558
Q2FZX0   35 1.4 0.903563 0.161558
Q2FV51   35 1.4 0.903563 0.161558
Q2G082   42 1.68 0.903563 0.161558
Q2FWX4   11 0.44 -1.27278 0.943444
Q2FZT1   29 1.16 0.903563 0.161558
Q2FYF3   34 1.36 0.903563 0.161558
Q2FXW9   24 0.96 -1.27278 0.943444
O34090   45 1.8 0.903563 0.161558
Q2FVE1   35 1.4 0.903563 0.161558
Q2FZL5   39 1.56 0.903563 0.161558
Q2G258   29 1.16 0.903563 0.161558
Q2FZW5   39 1.56 0.903563 0.161558
Q2FW63   32 1.28 0.903563 0.161558
Q2FXB4   46 1.84 0.903563 0.161558
Q2G1T5   17 0.68 -1.27278 0.943444
Q2G1J5   37 1.48 0.903563 0.161558
Q2G0V0   29 1.16 0.903563 0.161558
Q2G0M7   35 1.4 0.903563 0.161558
Q2G1I5   45 1.8 0.903563 0.161558
Q2G146   38 1.52 0.903563 0.161558
Q2G1P6   31 1.24 0.903563 0.161558
Q2G1W8   31 1.21569 0.903563 0.161558
Q2G035   38 1.4902 0.903563 0.161558
Q2G1I3   43 1.68627 0.903563 0.161558
Q2FWM2   32 1.2549 0.903563 0.161558
Q2FYJ3   47 1.84314 0.903563 0.161558
Q2G0L8   35 1.37255 0.903563 0.161558
Q2G164   34 1.33333 0.903563 0.161558
Q2FVT7   30 1.17647 0.903563 0.161558
Q2G1R3   32 1.2549 0.903563 0.161558
Q2G1T6   36 1.41176 0.903563 0.161558
Q2FZN7   41 1.60784 0.903563 0.161558
Q2FY83   38 1.4902 0.903563 0.161558
Q2FZX9   40 1.56863 0.903563 0.161558
Q2FYL5   35 1.37255 0.903563 0.161558
Q2G218   32 1.2549 0.903563 0.161558
Q2G0M5   37 1.45098 0.903563 0.161558
Q2FW78   27 1.05882 0.903563 0.161558
P52078   36 1.41176 0.903563 0.161558
Q7X2S2   37 1.45098 0.903563 0.161558
Q2FZG4   43 1.68627 0.903563 0.161558
Q2G0M4   32 1.2549 0.903563 0.161558
Q2FVA2   34 1.33333 0.903563 0.161558
Q2G115   46 1.80392 0.903563 0.161558
Q2G0M8   43 1.68627 0.903563 0.161558
Q2G1U4   33 1.29412 0.903563 0.161558
Q2G1D0   40 1.56863 0.903563 0.161558
Q2G2S0   37 1.45098 0.903563 0.161558
Q2G2N5   38 1.4902 0.903563 0.161558
Q2G222   43 1.68627 0.903563 0.161558
Q2G1C8   38 1.4902 0.903563 0.161558
Q2FV40   41 1.60784 0.903563 0.161558
Q2FXT1   34 1.33333 0.903563 0.161558
Q2FZZ2   43 1.68627 0.903563 0.161558
Q2FY01   37 1.45098 0.903563 0.161558
Q2FVJ8   43 1.68627 0.903563 0.161558
Q2FXK2   41 1.60784 0.903563 0.161558
Q2FUS7   40 1.56863 0.903563 0.161558
Q2FVP1   33 1.29412 0.903563 0.161558
Q2FYN7   14 0.54902 -1.27278 0.943444
P69848   41 1.60784 0.903563 0.161558
Q2FWN8   38 1.4902 0.903563 0.161558
Q2FV62   28 1.09804 0.903563 0.161558
Q2FWW7   39 1.52941 0.903563 0.161558
Q2G1Y5   41 1.60784 0.903563 0.161558
Q2FXA3   36 1.41176 0.903563 0.161558
Q2FYV3   43 1.68627 0.903563 0.161558
Q2G1H4   41 1.60784 0.903563 0.161558
Q2G038   36 1.41176 0.903563 0.161558
Q2G161   31 1.21569 0.903563 0.161558
Q2FYV1   41 1.60784 0.903563 0.161558
Q2FZ09   40 1.56863 0.903563 0.161558
Q2FW90   38 1.4902 0.903563 0.161558
Q2G290   35 1.37255 0.903563 0.161558
P60611   28 1.09804 0.903563 0.161558
Q2FV58   43 1.68627 0.903563 0.161558
Q2G0C6   33 1.29412 0.903563 0.161558
Q2G050   36 1.41176 0.903563 0.161558
Q2G0V2   36 1.41176 0.903563 0.161558
Q2FVQ4   34 1.33333 0.903563 0.161558
Q2G094   26 1 0.903563 0.161558
Q2FY59   38 1.46154 0.903563 0.161558
Q2FVX7   40 1.53846 0.903563 0.161558
Q2FVP4   34 1.30769 0.903563 0.161558
Q2G185   45 1.73077 0.903563 0.161558
Q2FXP8   27 1.03846 0.903563 0.161558
Q2G275   38 1.46154 0.903563 0.161558
Q2G1D9   36 1.38462 0.903563 0.161558
Q2FXI3   34 1.30769 0.903563 0.161558
Q2FYM2   35 1.34615 0.903563 0.161558
P14738   12 0.461538 -1.27278 0.943444
Q2G2Q2   33 1.26923 0.903563 0.161558
Q2G0M9   31 1.19231 0.903563 0.161558
Q2FY67   28 1.07692 0.903563 0.161558
Q2FWX8   10 0.384615 -1.27278 0.943444
Q2FUT9   43 1.65385 0.903563 0.161558
Q2FZS0   33 1.26923 0.903563 0.161558
Q2G2A8   35 1.34615 0.903563 0.161558
Q2FUY2   12 0.461538 -1.27278 0.943444
Q2FZL8   41 1.57692 0.903563 0.161558
Q2FW93   17 0.653846 -1.27278 0.943444
Q2G1L7   34 1.30769 0.903563 0.161558
Q2FW41   35 1.34615 0.903563 0.161558
Q2FZY6   33 1.26923 0.903563 0.161558
Q2G042   28 1.07692 0.903563 0.161558
Q2FWK2   46 1.76923 0.903563 0.161558
Q2FYF4   34 1.30769 0.903563 0.161558
Q2FZP2   30 1.15385 0.903563 0.161558
Q2G1G7   29 1.11538 0.903563 0.161558
Q2G1H5   37 1.42308 0.903563 0.161558
Q2G2S7   24 0.923077 -1.27278 0.943444
Q2FY53   38 1.46154 0.903563 0.161558
Q2G1N2   43 1.65385 0.903563 0.161558
Q2G2V2   35 1.34615 0.903563 0.161558
Q2G1H6   42 1.61538 0.903563 0.161558
Q2FZA9   38 1.46154 0.903563 0.161558
Q2FXI5   44 1.69231 0.903563 0.161558
Q2G206   35 1.34615 0.903563 0.161558
Q2FWN6   33 1.26923 0.903563 0.161558
Q2FUQ2   40 1.53846 0.903563 0.161558
Q2G1K3   26 1 0.903563 0.161558
Q2FZ76   47 1.80769 0.903563 0.161558
Q2FY54   28 1.07692 0.903563 0.161558
Q2G289   36 1.38462 0.903563 0.161558
Q2FY14   30 1.15385 0.903563 0.161558
Q2FV77   50 1.92308 0.903563 0.161558
Q2G064   31 1.19231 0.903563 0.161558
Q2G033   38 1.46154 0.903563 0.161558
Q2G198   30 1.15385 0.903563 0.161558
Q2G0K4   33 1.26923 0.903563 0.161558
Q2G0V3   50 1.92308 0.903563 0.161558
Q2FWE2   35 1.32075 0.903563 0.161558
Q2G089   36 1.35849 0.903563 0.161558
Q2FZL3   33 1.24528 0.903563 0.161558
Q2G087   47 1.77358 0.903563 0.161558
Q2G0A7   35 1.32075 0.903563 0.161558
Q2FVF9   49 1.84906 0.903563 0.161558
Q2G071   31 1.16981 0.903563 0.161558
Q2FUZ2   41 1.54717 0.903563 0.161558
Q2FY27   36 1.35849 0.903563 0.161558
Q2FXX4   47 1.77358 0.903563 0.161558
Q2G1E6   35 1.32075 0.903563 0.161558
Q2G1G5   38 1.43396 0.903563 0.161558
Q2G2Q3   28 1.0566 0.903563 0.161558
Q2FZF0   25 0.943396 -1.27278 0.943444
Q2G2D2   44 1.66038 0.903563 0.161558
Q2FXT4   45 1.69811 0.903563 0.161558
Q2FZI8   38 1.43396 0.903563 0.161558
Q2FUS8   15 0.566038 -1.27278 0.943444
Q2FVR9   44 1.66038 0.903563 0.161558
Q2FXP2   30 1.13208 0.903563 0.161558
Q2FX94   46 1.73585 0.903563 0.161558
Q2G2A5   40 1.50943 0.903563 0.161558
Q2FZP7   39 1.4717 0.903563 0.161558
Q2G1R7   41 1.54717 0.903563 0.161558
Q2G015   12 0.45283 -1.27278 0.943444
Q2FZF4   42 1.58491 0.903563 0.161558
Q2G1E5   35 1.32075 0.903563 0.161558
Q2FWH9   38 1.43396 0.903563 0.161558
Q2G069   39 1.4717 0.903563 0.161558
Q2FZK3   44 1.66038 0.903563 0.161558
Q2FZU5   40 1.50943 0.903563 0.161558
Q2FYT4   30 1.13208 0.903563 0.161558
Q2FWK4   45 1.69811 0.903563 0.161558
Q2FY40   39 1.4717 0.903563 0.161558
Q2FWY4   33 1.24528 0.903563 0.161558
Q2G156   40 1.50943 0.903563 0.161558
Q2G045   38 1.43396 0.903563 0.161558
Q2FZS6   27 1.01887 0.903563 0.161558
Q2FYC7   35 1.32075 0.903563 0.161558
Q2FW73   39 1.4717 0.903563 0.161558
Q2G1H3   46 1.73585 0.903563 0.161558
Q2FXJ6   27 1.01887 0.903563 0.161558
Q2FUS2   31 1.14815 0.903563 0.161558
Q2G120   44 1.62963 0.903563 0.161558
Q2G2T9   37 1.37037 0.903563 0.161558
Q2G1N9   36 1.33333 0.903563 0.161558
Q2FXL9   35 1.2963 0.903563 0.161558
Q2G0W4   34 1.25926 0.903563 0.161558
Q2G0R6   35 1.2963 0.903563 0.161558
Q2G1C4   39 1.44444 0.903563 0.161558
Q2FWY9   47 1.74074 0.903563 0.161558
Q2G1K4   37 1.37037 0.903563 0.161558
Q2FYK3   46 1.7037 0.903563 0.161558
Q2G1N4   35 1.2963 0.903563 0.161558
Q2G065   35 1.2963 0.903563 0.161558
Q2FX88   46 1.7037 0.903563 0.161558
Q2FVW9   38 1.40741 0.903563 0.161558
Q2G1E0   18 0.666667 -1.27278 0.943444
Q2G2P2   42 1.55556 0.903563 0.161558
Q2G0V5   31 1.14815 0.903563 0.161558
Q2FWA2   39 1.44444 0.903563 0.161558
Q2FZU1   40 1.48148 0.903563 0.161558
Q2FX77   32 1.18519 0.903563 0.161558
Q2FW75   36 1.33333 0.903563 0.161558
Q2FUT5   36 1.33333 0.903563 0.161558
Q2G234   34 1.25926 0.903563 0.161558
Q2FZU6   44 1.62963 0.903563 0.161558
Q2G1Y2   37 1.37037 0.903563 0.161558
Q2FXN7   23 0.851852 -1.27278 0.943444
Q2G2J3   31 1.14815 0.903563 0.161558
Q2G0G1   35 1.2963 0.903563 0.161558
Q2FW62   37 1.37037 0.903563 0.161558
Q2FUP7   39 1.44444 0.903563 0.161558
Q2G1J3   40 1.48148 0.903563 0.161558
Q2FZ15   53 1.96296 0.903563 0.161558
Q2G1D3   28 1.03704 0.903563 0.161558
Q2G0K2   36 1.33333 0.903563 0.161558
Q2FWC1   53 1.96296 0.903563 0.161558
Q2FXM5   45 1.66667 0.903563 0.161558
Q2FY46   28 1.03704 0.903563 0.161558
Q2G1K0   38 1.40741 0.903563 0.161558
Q2FXT6   56 2.07407 3.07991 0.0107511
Q2FZM4   39 1.44444 0.903563 0.161558
Q2FXG1   42 1.55556 0.903563 0.161558
Q2FXL1   40 1.48148 0.903563 0.161558
Q2FWX5   41 1.51852 0.903563 0.161558
# cudaSaTabsearch LTYPE = T LORDER = F LSOLN = F
# QUERY ID = PF10536 
# DBFILE = ./tableaux.ascii.DB                                                             
Q2G1I1   33 1.2 0.903563  0.161558
Q2G1K2   46 1.67273 0.903563  0.161558
Q2FUU5   38 1.38182 0.903563  0.161558
Q2FXB6   38 1.38182 0.903563  0.161558
Q2FZU2   44 1.6 0.903563  0.161558
Q2FZK0   35 1.27273 0.903563  0.161558
Q2FY33   30 1.09091 0.903563  0.161558
Q2G098   36 1.30909 0.903563  0.161558
Q2FZ46   40 1.45455 0.903563  0.161558
Q2FZQ5   41 1.49091 0.903563  0.161558
Q2FXU8   35 1.27273 0.903563  0.161558
Q9EZ08   41 1.49091 0.903563  0.161558
Q2G1B9   38 1.38182 0.903563  0.161558
Q2FZ73   38 1.38182 0.903563  0.161558
Q2FY35   44 1.6 0.903563  0.161558
Q2FZ16   44 1.6 0.903563  0.161558
Q2FYR2   42 1.52727 0.903563  0.161558
Q2FWY3   16 0.581818 -1.27278  0.943444
Q2G2F5   39 1.41818 0.903563  0.161558
Q2G032   33 1.2 0.903563  0.161558
Q2FZ10   34 1.23636 0.903563  0.161558
Q2G255   39 1.41818 0.903563  0.161558
Q2G0X6   36 1.30909 0.903563  0.161558
Q2FYH0   46 1.67273 0.903563  0.161558
Q2FXJ9   36 1.30909 0.903563  0.161558
Q2FZT4   31 1.12727 0.903563  0.161558
Q2FVE6   43 1.56364 0.903563  0.161558
Q2FYD3   11 0.4 -1.27278  0.943444
Q2FXT5   34 1.23636 0.903563  0.161558
Q2FY60   46 1.67273 0.903563  0.161558
Q2G2D7   32 1.16364 0.903563  0.161558
Q2FX16   44 1.6 0.903563  0.161558
Q2FZ34   45 1.63636 0.903563  0.161558
Q2G1S4   43 1.56364 0.903563  0.161558
Q2G147   42 1.52727 0.903563  0.161558
Q2G1J7   45 1.63636 0.903563  0.161558
Q2G2A7   30 1.09091 0.903563  0.161558
Q2G2M6   35 1.27273 0.903563  0.161558
Q2FV30   42 1.52727 0.903563  0.161558
Q2FVL5   44 1.6 0.903563  0.161558
Q2FXY0   34 1.23636 0.903563  0.161558
Q2FZL1   43 1.56364 0.903563  0.161558
Q2FW45   37 1.34545 0.903563  0.161558
Q2FZU0   38 1.35714 0.903563  0.161558
Q2FWZ0   42 1.5 0.903563  0.161558
Q2G2H5   37 1.32143 0.903563  0.161558
Q2FYG9   38 1.35714 0.903563  0.161558
Q2G2X6   39 1.39286 0.903563  0.161558
Q2G155   45 1.60714 0.903563  0.161558
Q2FXY9   37 1.32143 0.903563  0.161558
Q2FZ37   35 1.25 0.903563  0.161558
Q2FVI7   42 1.5 0.903563  0.161558
Q2FYS1   46 1.64286 0.903563  0.161558
Q2FXL5   48 1.71429 0.903563  0.161558
Q2G1J4   35 1.25 0.903563  0.161558
Q2FWZ3   29 1.03571 0.903563  0.161558
Q2G2P7   45 1.60714 0.903563  0.161558
Q2FVH3   43 1.53571 0.903563  0.161558
Q2FZ31   39 1.39286 0.903563  0.161558
Q2G283   43 1.53571 0.903563  0.161558
Q2FZ66   41 1.46429 0.903563  0.161558
Q2FWY7   30 1.07143 0.903563  0.161558
Q2G1F9   47 1.67857 0.903563  0.161558
Q2FZJ4   42 1.5 0.903563  0.161558
Q2FZQ1   39 1.39286 0.903563  0.161558
Q2FY80   19 0.678571 -1.27278  0.943444
Q2G2D4   34 1.21429 0.903563  0.161558
Q2FYP1   39 1.39286 0.903563  0.161558
Q2FYF9   24 0.857143 -1.27278  0.943444
Q2G0B3   39 1.39286 0.903563  0.161558
Q2FUT8   41 1.46429 0.903563  0.161558
Q2FYR1   43 1.53571 0.903563  0.161558
Q2FYL3   42 1.5 0.903563  0.161558
Q2FVG4   32 1.14286 0.903563  0.161558
Q2FVP8   31 1.10714 0.903563  0.161558
Q2FZ28   38 1.33333 0.903563  0.161558
Q2G1F0   36 1.26316 0.903563  0.161558
P95689   41 1.4386 0.903563  0.161558
Q2FYH6   43 1.50877 0.903563  0.161558
Q2FXD1   34 1.19298 0.903563  0.161558
Q2G0X5   30 1.05263 0.903563  0.161558
Q2FXN8   37 1.29825 0.903563  0.161558
Q2G0N0   36 1.26316 0.903563  0.161558
Q2G268   37 1.29825 0.903563  0.161558
Q2FV61   42 1.47368 0.903563  0.161558
Q2FXL7   31 1.08772 0.903563  0.161558
Q2FUR5   39 1.36842 0.903563  0.161558
Q2FXV6   32 1.12281 0.903563  0.161558
Q2G2C5   39 1.36842 0.903563  0.161558
Q2FVJ6   53 1.85965 0.903563  0.161558
Q2G1Y4   50 1.75439 0.903563  0.161558
Q2FVI0   35 1.22807 0.903563  0.161558
Q2FXJ8   36 1.26316 0.903563  0.161558
Q2FZU7   36 1.26316 0.903563  0.161558
Q2G2X4   36 1.26316 0.903563  0.161558
Q2FZA8   46 1.61404 0.903563  0.161558
Q2FW96   45 1.57895 0.903563  0.161558
Q2FYV4   39 1.36842 0.903563  0.161558
O07325   40 1.40351 0.903563  0.161558
Q2G1C1   42 1.47368 0.903563  0.161558
Q2FZR9   40 1.40351 0.903563  0.161558
Q2FVW3   44 1.54386 0.903563  0.161558
Q2G124   38 1.33333 0.903563  0.161558
P0C0V7   43 1.50877 0.903563  0.161558
Q2FX52   45 1.55172 0.903563  0.161558
Q2G2C7   36 1.24138 0.903563  0.161558
Q2G2D5   43 1.48276 0.903563  0.161558
Q2FXQ7   43 1.48276 0.903563  0.161558
Q2FZW0   26 0.896552 -1.27278  0.943444
Q2FVG3   35 1.2069 0.903563  0.161558
Q2FXR4   46 1.58621 0.903563  0.161558
Q2FZ67   44 1.51724 0.903563  0.161558
Q2G243   36 1.24138 0.903563  0.161558
Q2FV76   54 1.86207 0.903563  0.161558
Q2FVZ4   45 1.55172 0.903563  0.161558
Q2FWC5   45 1.55172 0.903563  0.161558
Q2FZY3   35 1.2069 0.903563  0.161558
Q2FWH5   35 1.2069 0.903563  0.161558
Q2G241   44 1.51724 0.903563  0.161558
Q2FV35   30 1.03448 0.903563  0.161558
Q2G0T5   35 1.2069 0.903563  0.161558
Q2G1A9   51 1.75862 0.903563  0.161558
Q2FYU7   42 1.44828 0.903563  0.161558
Q2G2E0   35 1.2069 0.903563  0.161558
Q2FVT6   46 1.58621 0.903563  0.161558
Q2G0D7   39 1.34483 0.903563  0.161558
Q2G1M6   45 1.55172 0.903563  0.161558
Q2G0A6   36 1.24138 0.903563  0.161558
Q2FUY6   39 1.34483 0.903563  0.161558
Q2FYJ2   37 1.27586 0.903563  0.161558
Q2G2E5   41 1.38983 0.903563  0.161558
Q2G2P5   41 1.38983 0.903563  0.161558
Q2G1R6   42 1.42373 0.903563  0.161558
Q2FYF0   43 1.45763 0.903563  0.161558
Q2FVH8   34 1.15254 0.903563  0.161558
Q2FUU3   41 1.38983 0.903563  0.161558
Q2FVG8   41 1.38983 0.903563  0.161558
Q9ZAH5   46 1.55932 0.903563  0.161558
Q2G2U0   37 1.25424 0.903563  0.161558
Q2FYR4   40 1.35593 0.903563  0.161558
Q2G256   47 1.59322 0.903563  0.161558
Q2FVY0   26 0.881356 -1.27278  0.943444
Q2G0Q2   42 1.42373 0.903563  0.161558
Q2G0R2   37 1.25424 0.903563  0.161558
Q2G0Q3   45 1.52542 0.903563  0.161558
Q2FWZ9   40 1.35593 0.903563  0.161558
Q53705   29 0.983051 -1.27278  0.943444
Q2G2U3   33 1.11864 0.903563  0.161558
Q2FYY6   50 1.69492 0.903563  0.161558
Q2FWL3   43 1.45763 0.903563  0.161558
Q2FY50   31 1.05085 0.903563  0.161558
Q2FXN4   43 1.45763 0.903563  0.161558
Q2G179   45 1.52542 0.903563  0.161558
Q2G1L6   27 0.915254 -1.27278  0.943444
Q2FXU4   33 1.11864 0.903563  0.161558
Q2G1E9   51 1.72881 0.903563  0.161558
Q2G232   37 1.25424 0.903563  0.161558
Q2FXH9   35 1.18644 0.903563  0.161558
Q2G0X3   24 0.813559 -1.27278  0.943444
Q2FXD0   44 1.49153 0.903563  0.161558
Q2G0G3   43 1.45763 0.903563  0.161558
Q2FWW3   47 1.59322 0.903563  0.161558
Q2FYG0   38 1.26667 0.903563  0.161558
Q2FZS9   31 1.03333 0.903563  0.161558
Q2FYS2   39 1.3 0.903563  0.161558
Q2G2U4   19 0.633333 -1.27278  0.943444
Q2FWJ9   38 1.26667 0.903563  0.161558
Q2FWF0   40 1.33333 0.903563  0.161558
Q2FXR9   47 1.56667 0.903563  0.161558
Q2FZV7   35 1.16667 0.903563  0.161558
Q2G1W0   45 1.5 0.903563  0.161558
Q2G2I0   41 1.36667 0.903563  0.161558
Q2G153   44 1.46667 0.903563  0.161558
Q2FWD7   40 1.33333 0.903563  0.161558
Q2FY15   34 1.13333 0.903563  0.161558
Q2FV54   30 1 0.903563  0.161558
Q2FZ74   44 1.46667 0.903563  0.161558
Q2FYV5   45 1.5 0.903563  0.161558
Q2G2I1   22 0.733333 -1.27278  0.943444
Q2FXZ6   39 1.3 0.903563  0.161558
Q2G0U0   40 1.33333 0.903563  0.161558
Q2G0Y6   48 1.6 0.903563  0.161558
Q2FXJ0   38 1.26667 0.903563  0.161558
Q2FY43   43 1.40984 0.903563  0.161558
Q2FWM1   17 0.557377 -1.27278  0.943444
Q2FVJ1   36 1.18033 0.903563  0.161558
Q2G0K3   36 1.18033 0.903563  0.161558
Q2FY66   46 1.5082 0.903563  0.161558
Q2FW99   42 1.37705 0.903563  0.161558
Q2FV10   40 1.31148 0.903563  0.161558
Q2FXJ5   51 1.67213 0.903563  0.161558
Q2FX69   15 0.491803 -1.27278  0.943444
Q2G0B2   34 1.11475 0.903563  0.161558
Q2FX14   44 1.44262 0.903563  0.161558
Q2FYD8   36 1.18033 0.903563  0.161558
Q2FWE5   47 1.54098 0.903563  0.161558
Q2G2A3   40 1.31148 0.903563  0.161558
Q2FZH8   40 1.31148 0.903563  0.161558
Q2FX51   39 1.27869 0.903563  0.161558
Q2FWE8   43 1.40984 0.903563  0.161558
Q2G088   43 1.40984 0.903563  0.161558
Q2G028   45 1.45161 0.903563  0.161558
Q2G1S3   40 1.29032 0.903563  0.161558
Q2FYN4   44 1.41935 0.903563  0.161558
Q2FX86   45 1.45161 0.903563  0.161558
Q2G2S8   41 1.32258 0.903563  0.161558
Q2FUW8   36 1.16129 0.903563  0.161558
Q2FWD4   31 1 0.903563  0.161558
Q2FVH6   45 1.45161 0.903563  0.161558
Q2G029   35 1.12903 0.903563  0.161558
Q2G1R5   33 1.06452 0.903563  0.161558
Q2FX65   20 0.645161 -1.27278  0.943444
Q2FZV6   41 1.32258 0.903563  0.161558
Q2G1P1   42 1.35484 0.903563  0.161558
Q2FVU4   48 1.54839 0.903563  0.161558
Q2FVT5   43 1.3871 0.903563  0.161558
Q2G2H4   25 0.806452 -1.27278  0.943444
Q2FZ58   39 1.25806 0.903563  0.161558
Q2FVJ2   34 1.09677 0.903563  0.161558
Q2FXW5   34 1.09677 0.903563  0.161558
Q2FWK1   46 1.48387 0.903563  0.161558
Q2G031   48 1.54839 0.903563  0.161558
Q2G0U1   48 1.54839 0.903563  0.161558
Q2FW46   41 1.32258 0.903563  0.161558
Q2FZY5   47 1.51613 0.903563  0.161558
Q2FZI5   41 1.30159 0.903563  0.161558
Q2FYR9   50 1.5873 0.903563  0.161558
Q2FZ92   38 1.20635 0.903563  0.161558
Q2G1D5   42 1.33333 0.903563  0.161558
Q2FXM2   36 1.14286 0.903563  0.161558
Q2FVM2   45 1.42857 0.903563  0.161558
Q2FZN2   42 1.33333 0.903563  0.161558
Q2G1U8   44 1.39683 0.903563  0.161558
Q2FVS7   28 0.888889 -1.27278  0.943444
Q2FWB5   37 1.1746 0.903563  0.161558
Q2FXX1   47 1.49206 0.903563  0.161558
Q2G2J9   38 1.20635 0.903563  0.161558
Q2G0Y7   47 1.49206 0.903563  0.161558
Q2FW81   48 1.52381 0.903563  0.161558
Q2FWK3   38 1.20635 0.903563  0.161558
Q2FY34   45 1.42857 0.903563  0.161558
Q2FXF8   39 1.2381 0.903563  0.161558
Q2FXI9   43 1.36508 0.903563  0.161558
Q05615   30 0.9375 -1.27278  0.943444
Q2FUW4   39 1.21875 0.903563  0.161558
Q2FVF4   41 1.28125 0.903563  0.161558
Q2FWI3   39 1.21875 0.903563  0.161558
Q2FWG8   43 1.34375 0.903563  0.161558
Q2G0R0   36 1.125 0.903563  0.161558
Q2G0I4   43 1.34375 0.903563  0.161558
Q2FV67   44 1.375 0.903563  0.161558
Q2G091   40 1.25 0.903563  0.161558
Q2G1U1   37 1.15625 0.903563  0.161558
Q2FUX7   42 1.3125 0.903563  0.161558
Q2FY51   41 1.28125 0.903563  0.161558
Q2FYP2   41 1.28125 0.903563  0.161558
Q2G0F8   36 1.125 0.903563  0.161558
Q2FXH5   42 1.3125 0.903563  0.161558
Q2G193   42 1.3125 0.903563  0.161558
Q2FWD6   45 1.40625 0.903563  0.161558
Q2FZ98   41 1.26154 0.903563  0.161558
Q2FYQ2   47 1.44615 0.903563  0.161558
Q2FWL5   39 1.2 0.903563  0.161558
Q2FV16   44 1.35385 0.903563  0.161558
Q2FWX9   37 1.13846 0.903563  0.161558
Q2G1J0   38 1.16923 0.903563  0.161558
Q2G235   40 1.23077 0.903563  0.161558
Q2FXK1   36 1.10769 0.903563  0.161558
Q2FWF4   38 1.16923 0.903563  0.161558
Q2FZC8   44 1.35385 0.903563  0.161558
Q2FZQ4   41 1.26154 0.903563  0.161558
O52582   34 1.04615 0.903563  0.161558
Q2FZI6   33 1.01538 0.903563  0.161558
Q2FUW7   34 1.04615 0.903563  0.161558
Q2G2M9   37 1.13846 0.903563  0.161558
Q2FZD0   37 1.13846 0.903563  0.161558
Q2FWK7   48 1.47692 0.903563  0.161558
Q2FWU4   16 0.492308 -1.27278  0.943444
Q2FUX4   32 0.984615 -1.27278  0.943444
Q2G2V3   41 1.26154 0.903563  0.161558
O05204   40 1.23077 0.903563  0.161558
Q2FYC2   42 1.27273 0.903563  0.161558
Q2FZP6   39 1.18182 0.903563  0.161558
Q2G0L2   47 1.42424 0.903563  0.161558
Q2FZV1   34 1.0303 0.903563  0.161558
Q2FVQ5   47 1.42424 0.903563  0.161558
Q2FZW6   44 1.33333 0.903563  0.161558
Q2FZI3   37 1.12121 0.903563  0.161558
Q2G219   46 1.39394 0.903563  0.161558
Q2FZR2   45 1.36364 0.903563  0.161558
Q2FXZ2   41 1.24242 0.903563  0.161558
Q2FYC6   41 1.24242 0.903563  0.161558
Q2FYZ5   45 1.34328 0.903563  0.161558
Q2FWN4   45 1.34328 0.903563  0.161558
Q2G221   34 1.01493 0.903563  0.161558
Q2FZX5   46 1.37313 0.903563  0.161558
Q2FUW3   36 1.07463 0.903563  0.161558
Q2G2H3   34 1.01493 0.903563  0.161558
Q2FY08   42 1.25373 0.903563  0.161558
Q2FXU5   44 1.31343 0.903563  0.161558
Q2G1F8   44 1.31343 0.903563  0.161558
Q2FYW4   40 1.19403 0.903563  0.161558
Q2G142   41 1.22388 0.903563  0.161558
Q2G1U3   47 1.40299 0.903563  0.161558
Q2FZ18   43 1.28358 0.903563  0.161558
Q2FV24   35 1.04478 0.903563  0.161558
Q2G1C2   37 1.10448 0.903563  0.161558
Q2FYZ4   46 1.37313 0.903563  0.161558
Q2FWT4   43 1.28358 0.903563  0.161558
Q2FUX1   46 1.37313 0.903563  0.161558
Q2FZG9   33 0.970588 -1.27278  0.943444
Q2FVC1   52 1.52941 0.903563  0.161558
Q2FYT3   34 1 0.903563  0.161558
Q2FY82   41 1.20588 0.903563  0.161558
Q2FV02   43 1.26471 0.903563  0.161558
Q2FXJ2   32 0.941176 -1.27278  0.943444
Q2FZ02   41 1.20588 0.903563  0.161558
Q2G0L3   40 1.17647 0.903563  0.161558
Q2FZH5   42 1.23529 0.903563  0.161558
Q2FWH4   42 1.23529 0.903563  0.161558
Q2FW49   36 1.05882 0.903563  0.161558
Q93T05   42 1.23529 0.903563  0.161558
Q2FX73   41 1.20588 0.903563  0.161558
Q2G239   43 1.24638 0.903563  0.161558
Q2G121   41 1.18841 0.903563  0.161558
Q2FY11   46 1.33333 0.903563  0.161558
Q2FV11   45 1.30435 0.903563  0.161558
Q2FZ05   51 1.47826 0.903563  0.161558
Q2G253   39 1.13043 0.903563  0.161558
Q2FW98   44 1.27536 0.903563  0.161558
Q2G205   45 1.30435 0.903563  0.161558
Q2FVE7   50 1.44928 0.903563  0.161558
Q2FYD0   27 0.782609 -1.27278  0.943444
Q2FZ19   33 0.956522 -1.27278  0.943444
Q2G1C7   40 1.15942 0.903563  0.161558
Q2FV60   49 1.42029 0.903563  0.161558
Q2FY64   43 1.24638 0.903563  0.161558
Q2FZI9   44 1.27536 0.903563  0.161558
Q2FV57   45 1.28571 0.903563  0.161558
Q2FXA5   43 1.22857 0.903563  0.161558
Q2G2U8   33 0.942857 -1.27278  0.943444
Q2FZP0   43 1.22857 0.903563  0.161558
Q2FZL7   40 1.14286 0.903563  0.161558
Q2FZR3   42 1.2 0.903563  0.161558
Q2FWA0   40 1.14286 0.903563  0.161558
Q2G090   41 1.17143 0.903563  0.161558
Q2G1H0   36 1.01408 0.903563  0.161558
Q2FZP4   37 1.04225 0.903563  0.161558
Q2FUX0   35 0.985915 -1.27278  0.943444
Q2FV86   42 1.1831 0.903563  0.161558
Q2FV14   43 1.21127 0.903563  0.161558
Q2FUT2   40 1.12676 0.903563  0.161558
Q2FZ64   48 1.35211 0.903563  0.161558
Q2FUW1   17 0.472222 -1.27278  0.943444
Q2FWI0   37 1.02778 0.903563  0.161558
Q2G2K5   52 1.44444 0.903563  0.161558
Q2FWK6   43 1.19444 0.903563  0.161558
Q2G0T9   41 1.13889 0.903563  0.161558
Q2G078   59 1.63889 0.903563  0.161558
Q2G1P3   47 1.30556 0.903563  0.161558
Q2G274   39 1.06849 0.903563  0.161558
Q2FZD4   39 1.06849 0.903563  0.161558
Q2FYS5   44 1.20548 0.903563  0.161558
Q2G1K5   37 1.0137 0.903563  0.161558
Q2G1L5   41 1.12329 0.903563  0.161558
Q2G1M9   53 1.45205 0.903563  0.161558
Q2FX67   41 1.12329 0.903563  0.161558
Q2FZ32   46 1.26027 0.903563  0.161558
Q2FWH7   36 0.986301 -1.27278  0.943444
Q2FXT8   43 1.16216 0.903563  0.161558
Q2FUQ3   41 1.10811 0.903563  0.161558
Q2G1Y6   47 1.27027 0.903563  0.161558
Q2FX68   22 0.594595 -1.27278  0.943444
Q2FWD1   44 1.18919 0.903563  0.161558
Q2FUZ8   42 1.13514 0.903563  0.161558
Q2G1F5   38 1.02703 0.903563  0.161558
Q2G2T6   31 0.837838 -1.27278  0.943444
Q2FYD2   24 0.648649 -1.27278  0.943444
Q2FYA1   47 1.27027 0.903563  0.161558
Q2FY21   39 1.05405 0.903563  0.161558
Q2FZD3   32 0.864865 -1.27278  0.943444
Q2G1Z4   39 1.05405 0.903563  0.161558
Q2G0S3   30 0.8 -1.27278  0.943444
Q2FVQ3   39 1.04 0.903563  0.161558
Q2G2J4   41 1.09333 0.903563  0.161558
Q2G2B8   38 1.01333 0.903563  0.161558
Q2G0L5   13 0.346667 -1.27278  0.943444
Q2FW72   46 1.22667 0.903563  0.161558
Q2FYT8   46 1.22667 0.903563  0.161558
Q2FXM9   48 1.28 0.903563  0.161558
Q2G1Y0   44 1.17333 0.903563  0.161558
Q2G2D0   38 1.01333 0.903563  0.161558
Q2G2M2   40 1.06667 0.903563  0.161558
Q2G1B7   37 0.986667 -1.27278  0.943444
Q2G1B8   45 1.2 0.903563  0.161558
Q2G0M6   47 1.25333 0.903563  0.161558
Q2G1D8   47 1.23684 0.903563  0.161558
Q2FV70   38 1 0.903563  0.161558
Q2FV72   43 1.13158 0.903563  0.161558
Q2FVB2   49 1.28947 0.903563  0.161558
Q2G122   40 1.05263 0.903563  0.161558
Q2G1W2   42 1.09091 0.903563  0.161558
Q2FWW1   31 0.805195 -1.27278  0.943444
Q2G1F4   51 1.32468 0.903563  0.161558
Q2G093   47 1.22078 0.903563  0.161558
Q2FXY7   45 1.16883 0.903563  0.161558
Q2G1C6   44 1.14286 0.903563  0.161558
Q2FZ20   44 1.14286 0.903563  0.161558
O50581   38 0.974359 -1.27278  0.943444
Q2G1N1   44 1.12821 0.903563  0.161558
Q2G188   30 0.759494 -1.27278  0.943444
Q2G296   46 1.16456 0.903563  0.161558
Q2G2E9   40 1.01266 0.903563  0.161558
Q2G294   42 1.06329 0.903563  0.161558
Q2FWJ5   39 0.987342 -1.27278  0.943444
Q2FW03   42 1.05 0.903563  0.161558
Q2G0N1   38 0.95 -1.27278  0.943444
Q2FZJ0   47 1.175 0.903563  0.161558
Q2FYZ9   41 1.025 0.903563  0.161558
Q2FV74   37 0.925 -1.27278  0.943444
Q2FXP7   39 0.975 -1.27278  0.943444
Q2FXU1   41 1.025 0.903563  0.161558
Q2G1M8   42 1.05 0.903563  0.161558
Q2FXY4   49 1.225 0.903563  0.161558
Q2FZ94   43 1.06173 0.903563  0.161558
Q2FYI0   43 1.04878 0.903563  0.161558
Q2FXT9   41 1 0.903563  0.161558
Q2G0D2   41 0.987952 -1.27278  0.943444
Q2FYB7   37 0.891566 -1.27278  0.943444
Q2FVN8   42 1.01205 0.903563  0.161558
Q2FZ49   29 0.698795 -1.27278  0.943444
Q2FUW6   46 1.10843 0.903563  0.161558
Q2G1P7   43 1.03614 0.903563  0.161558
Q2FW70   42 1 0.903563  0.161558
Q2G0W1   47 1.11905 0.903563  0.161558
Q2G024   38 0.904762 -1.27278  0.943444
Q2G1G8   45 1.07143 0.903563  0.161558
Q2G1R9   33 0.785714 -1.27278  0.943444
O06446   40 0.952381 -1.27278  0.943444
Q2G1C9   49 1.16667 0.903563  0.161558
Q2FXV8   43 1.01176 0.903563  0.161558
Q2G0P5   35 0.823529 -1.27278  0.943444
Q2FV64   36 0.837209 -1.27278  0.943444
Q2FV87   47 1.08046 0.903563  0.161558
Q2G1K9   34 0.772727 -1.27278  0.943444
Q2G266   40 0.909091 -1.27278  0.943444
Q59801   44 0.988764 -1.27278  0.943444
Q2FXH2   40 0.898876 -1.27278  0.943444
Q53727   40 0.888889 -1.27278  0.943444
Q2G2Q0   35 0.777778 -1.27278  0.943444
Q2FZD8   36 0.791209 -1.27278  0.943444
Q2FYS4   37 0.813187 -1.27278  0.943444
Q2G1G2   42 0.923077 -1.27278  0.943444
Q2FXV9   33 0.717391 -1.27278  0.943444
Q2G0L4   11 0.23913 -1.27278  0.943444
Q2FXR8   49 1.06522 0.903563  0.161558
Q2FYJ0   35 0.76087 -1.27278  0.943444
Q2FZS8   36 0.774194 -1.27278  0.943444
Q2FXN9   42 0.884211 -1.27278  0.943444
Q2FYM1   38 0.8 -1.27278  0.943444
Q2FVZ5   40 0.842105 -1.27278  0.943444
Q2FVL8   43 0.895833 -1.27278  0.943444
Q2FZ40   43 0.895833 -1.27278  0.943444
Q2FYH5   37 0.762887 -1.27278  0.943444
Q2FXB3   38 0.767677 -1.27278  0.943444
Q2FYS9   49 0.970297 -1.27278  0.943444
Q2G1Q4   48 0.950495 -1.27278  0.943444
Q2FVC3   42 0.831683 -1.27278  0.943444
Q2G046   36 0.705882 -1.27278  0.943444
Q2FWU3   29 0.568627 -1.27278  0.943444
Q2FZ72   39 0.764706 -1.27278  0.943444
Q2FZ82   35 0.686275 -1.27278  0.943444
Q9F1K0   39 0.742857 -1.27278  0.943444
Q2FVV9   41 0.752294 -1.27278  0.943444
Q2FZT6   35 0.636364 -1.27278  0.943444
Q2FWU5   29 0.527273 -1.27278  0.943444
Q2FYC8   30 0.540541 -1.27278  0.943444
Q2FZK7   44 0.778761 -1.27278  0.943444
Q2G2C1   40 0.707965 -1.27278  0.943444
Q2FZT5   37 0.637931 -1.27278  0.943444
Q2G0R8   34 0.581197 -1.27278  0.943444
Q2FW95   22 0.376068 -1.27278  0.943444
Q2G0N5   36 0.595041 -1.27278  0.943444
P47768   36 0.585366 -1.27278  0.943444
Q2FXH4   26 0.419355 -1.27278  0.943444
Q2FVM1   40 0.645161 -1.27278  0.943444
```
