## Supplementary Data 3 for "Mining folded proteomes in the era of accurate structure prediction": PF10543.output

```
# cudaSaTabsearch LTYPE = T LORDER = F LSOLN = F
# QUERY ID = PF10543 
# DBFILE = ./tableaux.ascii.DB                                                             
Q2G0V6   0 0 -1.27278 0.943444
Q2G075   0 0 -1.27278 0.943444
Q2G083   0 0 -1.27278 0.943444
Q2FZN3   0 0 -1.27278 0.943444
Q2FY90   0 0 -1.27278 0.943444
Q2FX91   0 0 -1.27278 0.943444
Q2FX54   0 0 -1.27278 0.943444
Q2FYQ4   0 0 -1.27278 0.943444
Q2G284   0 0 -1.27278 0.943444
Q2G0S4   0 0 -1.27278 0.943444
Q2FWM3   0 0 -1.27278 0.943444
Q2FX81   0 0 -1.27278 0.943444
Q2FXC6   0 0 -1.27278 0.943444
Q2FWJ7   0 0 -1.27278 0.943444
Q2FYJ9   0 0 -1.27278 0.943444
Q2G2E6   0 0 -1.27278 0.943444
Q2FWV0   0 0 -1.27278 0.943444
Q2FZC3   0 0 -1.27278 0.943444
Q2FVH9   0 0 -1.27278 0.943444
Q2FXQ5   0 0 -1.27278 0.943444
Q2FZU4   0 0 -1.27278 0.943444
Q2FYF8   0 0 -1.27278 0.943444
Q2FUR4   0 0 -1.27278 0.943444
Q2FYI2   0 0 -1.27278 0.943444
Q2FYY2   0 0 -1.27278 0.943444
Q2FW58   0 0 -1.27278 0.943444
P0C7Z3   0 0 -1.27278 0.943444
Q2G0T2   0 0 -1.27278 0.943444
Q2G1G9   0 0 -1.27278 0.943444
Q2FVJ0   0 0 -1.27278 0.943444
Q2FZ80   0 0 -1.27278 0.943444
Q2G1R4   0 0 -1.27278 0.943444
Q2FW02   0 0 -1.27278 0.943444
Q2G1X3   0 0 -1.27278 0.943444
Q2FWW4   0 0 -1.27278 0.943444
Q2FZE1   0 0 -1.27278 0.943444
Q2FY31   0 0 -1.27278 0.943444
Q2G018   0 0 -1.27278 0.943444
Q2FZI0   0 0 -1.27278 0.943444
Q2FUZ7   0 0 -1.27278 0.943444
Q2G250   0 0 -1.27278 0.943444
Q2FWU8   0 0 -1.27278 0.943444
Q2FYX5   0 0 -1.27278 0.943444
Q2FZY2   0 0 -1.27278 0.943444
Q2FZX8   0 0 -1.27278 0.943444
Q2FUY8   0 0 -1.27278 0.943444
Q2FV73   0 0 -1.27278 0.943444
Q2G0C5   0 0 -1.27278 0.943444
Q2FZ52   0 0 -1.27278 0.943444
Q2FVK6   0 0 -1.27278 0.943444
Q2G0Z3   0 0 -1.27278 0.943444
Q2FZJ8   0 0 -1.27278 0.943444
Q2FY57   0 0 -1.27278 0.943444
Q2G0W3   0 0 -1.27278 0.943444
Q2G0I2   0 0 -1.27278 0.943444
Q2FYX1   0 0 -1.27278 0.943444
Q2G0H2   0 0 -1.27278 0.943444
Q2FWJ8   0 0 -1.27278 0.943444
Q2FWZ7   0 0 -1.27278 0.943444
Q2FV04   0 0 -1.27278 0.943444
Q2G0H6   0 0 -1.27278 0.943444
Q2G291   0 0 -1.27278 0.943444
Q2G1A7   0 0 -1.27278 0.943444
Q2FVS8   0 0 -1.27278 0.943444
Q2FZ26   0 0 -1.27278 0.943444
Q2FXJ3   0 0 -1.27278 0.943444
Q2G231   0 0 -1.27278 0.943444
Q2G2N0   0 0 -1.27278 0.943444
Q2G2I2   0 0 -1.27278 0.943444
Q2FYU3   0 0 -1.27278 0.943444
Q2FWY5   0 0 -1.27278 0.943444
Q2G2E3   0 0 -1.27278 0.943444
Q2FV09   0 0 -1.27278 0.943444
Q2FX72   0 0 -1.27278 0.943444
Q2FWA3   0 0 -1.27278 0.943444
Q2FWF2   0 0 -1.27278 0.943444
Q2G0E4   0 0 -1.27278 0.943444
Q2G251   0 0 -1.27278 0.943444
P0C818   0 0 -1.27278 0.943444
Q2FXQ2   0 0 -1.27278 0.943444
Q2FXD4   0 0 -1.27278 0.943444
Q2G014   0 0 -1.27278 0.943444
Q2FWI9   0 0 -1.27278 0.943444
Q2FX79   0 0 -1.27278 0.943444
Q2FVP7   0 0 -1.27278 0.943444
Q2FZN4   0 0 -1.27278 0.943444
Q2FWU6   0 0 -1.27278 0.943444
Q2G2Y1   0 0 -1.27278 0.943444
Q2FYF6   0 0 -1.27278 0.943444
Q2FXK0   0 0 -1.27278 0.943444
Q2FVI9   0 0 -1.27278 0.943444
Q2G246   0 0 -1.27278 0.943444
Q2G053   0 0 -1.27278 0.943444
Q2FWK8   0 0 -1.27278 0.943444
Q2FXL8   0 0 -1.27278 0.943444
Q2G0Q4   0 0 -1.27278 0.943444
Q2FVB7   0 0 -1.27278 0.943444
Q2FYD6   0 0 -1.27278 0.943444
Q2FXK9   0 0 -1.27278 0.943444
Q2FV78   0 0 -1.27278 0.943444
Q2FXG4   0 0 -1.27278 0.943444
Q2G0C8   0 0 -1.27278 0.943444
Q2FWU9   0 0 -1.27278 0.943444
Q2FUX2   0 0 -1.27278 0.943444
Q2FYI8   0 0 -1.27278 0.943444
Q2FXA1   0 0 -1.27278 0.943444
Q2FV49   0 0 -1.27278 0.943444
Q2G1S0   0 0 -1.27278 0.943444
Q2G0G0   0 0 -1.27278 0.943444
P0C805   0 0 -1.27278 0.943444
Q2FWV9   0 0 -1.27278 0.943444
Q2G152   0 0 -1.27278 0.943444
Q2FX48   0 0 -1.27278 0.943444
Q2FXS5   0 0 -1.27278 0.943444
Q2FWL4   0 0 -1.27278 0.943444
P0C7Y1   0 0 -1.27278 0.943444
Q2FXA2   0 0 -1.27278 0.943444
Q2FY96   0 0 -1.27278 0.943444
Q2FVJ3   0 0 -1.27278 0.943444
Q2FZ24   0 0 -1.27278 0.943444
Q2G1X4   0 0 -1.27278 0.943444
Q2FYM6   0 0 -1.27278 0.943444
Q2FWX6   0 0 -1.27278 0.943444
Q2G1D2   0 0 -1.27278 0.943444
Q2FWC0   0 0 -1.27278 0.943444
Q2FZG7   0 0 -1.27278 0.943444
Q2G2P1   0 0 -1.27278 0.943444
Q2G1M4   0 0 -1.27278 0.943444
Q2FX29   0 0 -1.27278 0.943444
Q2FUZ3   0 0 -1.27278 0.943444
Q2FVZ9   0 0 -1.27278 0.943444
Q2G2N3   0 0 -1.27278 0.943444
Q2G237   0 0 -1.27278 0.943444
Q2FXN5   0 0 -1.27278 0.943444
Q2FYP7   0 0 -1.27278 0.943444
Q2FWC8   0 0 -1.27278 0.943444
Q2G209   0 0 -1.27278 0.943444
Q2FXX7   0 0 -1.27278 0.943444
Q2FV05   0 0 -1.27278 0.943444
Q2FWM8   0 0 -1.27278 0.943444
Q2FV00   0 0 -1.27278 0.943444
Q2FZF2   0 0 -1.27278 0.943444
Q2FV80   0 0 -1.27278 0.943444
Q2FZZ7   0 0 -1.27278 0.943444
Q2FWH8   0 0 -1.27278 0.943444
Q2FVS5   0 0 -1.27278 0.943444
Q2FWY0   0 0 -1.27278 0.943444
Q2FZM3   0 0 -1.27278 0.943444
Q2FZW8   0 0 -1.27278 0.943444
Q2FVY7   0 0 -1.27278 0.943444
Q2FXJ1   0 0 -1.27278 0.943444
Q2G0T7   0 0 -1.27278 0.943444
Q2FW40   0 0 -1.27278 0.943444
Q2FYU9   0 0 -1.27278 0.943444
Q2FUR0   0 0 -1.27278 0.943444
Q2G215   0 0 -1.27278 0.943444
Q2G169   0 0 -1.27278 0.943444
Q2G034   0 0 -1.27278 0.943444
Q2FUV8   0 0 -1.27278 0.943444
Q2FW44   2 0.4 -1.27278 0.943444
Q2FYJ8   0 0 -1.27278 0.943444
Q2FVR6   0 0 -1.27278 0.943444
Q2G183   0 0 -1.27278 0.943444
Q2G0S1   1 0.2 -1.27278 0.943444
Q2FX83   0 0 -1.27278 0.943444
Q2FYF7   0 0 -1.27278 0.943444
Q2G166   2 0.4 -1.27278 0.943444
Q2FX20   2 0.4 -1.27278 0.943444
Q2G020   1 0.2 -1.27278 0.943444
Q2FVC0   0 0 -1.27278 0.943444
Q2FVD1   0 0 -1.27278 0.943444
Q2FWH1   1 0.2 -1.27278 0.943444
Q2FYX2   2 0.4 -1.27278 0.943444
Q2FZB5   0 0 -1.27278 0.943444
Q2G0G8   0 0 -1.27278 0.943444
P0A0I4   0 0 -1.27278 0.943444
Q2G2C6   0 0 -1.27278 0.943444
Q2FVB1   1 0.2 -1.27278 0.943444
Q2FYN1   1 0.2 -1.27278 0.943444
Q2FV79   0 0 -1.27278 0.943444
Q2FVU9   0 0 -1.27278 0.943444
Q2G0W5   0 0 -1.27278 0.943444
Q2FW60   0 0 -1.27278 0.943444
Q2G269   0 0 -1.27278 0.943444
Q2FZS1   1 0.2 -1.27278 0.943444
Q2G1Y3   1 0.2 -1.27278 0.943444
Q2FWA4   2 0.4 -1.27278 0.943444
Q2G0C0   0 0 -1.27278 0.943444
Q2G2J6   0 0 -1.27278 0.943444
Q2G1R2   1 0.2 -1.27278 0.943444
Q2FXY8   0 0 -1.27278 0.943444
Q2FYL2   1 0.2 -1.27278 0.943444
Q2FYS3   0 0 -1.27278 0.943444
Q2FXS0   2 0.4 -1.27278 0.943444
Q2FWA7   0 0 -1.27278 0.943444
Q2FWV8   0 0 -1.27278 0.943444
Q2G279   1 0.2 -1.27278 0.943444
Q2FYB5   0 0 -1.27278 0.943444
Q2G175   2 0.4 -1.27278 0.943444
Q2FZ07   1 0.2 -1.27278 0.943444
Q2FVG7   0 0 -1.27278 0.943444
Q2G2P3   1 0.2 -1.27278 0.943444
Q2FZA3   1 0.2 -1.27278 0.943444
Q2FYE1   1 0.2 -1.27278 0.943444
Q2G2F8   0 0 -1.27278 0.943444
Q2FWS8   0 0 -1.27278 0.943444
Q2FXD8   1 0.2 -1.27278 0.943444
Q2FX46   0 0 -1.27278 0.943444
Q2FYB4   0 0 -1.27278 0.943444
Q2FYC0   0 0 -1.27278 0.943444
Q2FUY5   1 0.2 -1.27278 0.943444
Q2FYF2   0 0 -1.27278 0.943444
Q2G0R4   0 0 -1.27278 0.943444
Q2G1L1   2 0.4 -1.27278 0.943444
Q2FYB0   0 0 -1.27278 0.943444
Q2FWW5   0 0 -1.27278 0.943444
Q2FX04   0 0 -1.27278 0.943444
Q2FV33   0 0 -1.27278 0.943444
Q2FUX6   1 0.2 -1.27278 0.943444
Q2FVP5   0 0 -1.27278 0.943444
Q2G0W7   0 0 -1.27278 0.943444
Q2FXV1   0 0 -1.27278 0.943444
Q2G096   0 0 -1.27278 0.943444
Q2FV68   2 0.4 -1.27278 0.943444
Q2FVY6   0 0 -1.27278 0.943444
Q2FYY0   2 0.4 -1.27278 0.943444
Q2G005   0 0 -1.27278 0.943444
Q2G2B4   2 0.4 -1.27278 0.943444
Q2FVZ7   0 0 -1.27278 0.943444
Q2FW55   0 0 -1.27278 0.943444
Q2FV92   0 0 -1.27278 0.943444
Q2FYV9   1 0.2 -1.27278 0.943444
Q2FW74   2 0.4 -1.27278 0.943444
Q2FVK9   0 0 -1.27278 0.943444
Q2FZA4   0 0 -1.27278 0.943444
Q2FV25   0 0 -1.27278 0.943444
Q2FYG8   0 0 -1.27278 0.943444
Q2G216   0 0 -1.27278 0.943444
Q2FZ69   0 0 -1.27278 0.943444
Q2FV97   0 0 -1.27278 0.943444
Q2FZ95   0 0 -1.27278 0.943444
Q2FZN8   2 0.4 -1.27278 0.943444
Q2FZG2   2 0.4 -1.27278 0.943444
Q2G259   0 0 -1.27278 0.943444
Q2FYB6   0 0 -1.27278 0.943444
Q2FZD1   0 0 -1.27278 0.943444
Q2FYT6   1 0.2 -1.27278 0.943444
Q2G0Y2   1 0.2 -1.27278 0.943444
Q2FWZ1   2 0.4 -1.27278 0.943444
Q2FVC8   0 0 -1.27278 0.943444
Q2G2H1   0 0 -1.27278 0.943444
Q2FY47   2 0.4 -1.27278 0.943444
Q2FX78   1 0.2 -1.27278 0.943444
Q2FX47   0 0 -1.27278 0.943444
Q2FZA7   0 0 -1.27278 0.943444
Q2FV32   0 0 -1.27278 0.943444
Q2FYE6   0 0 -1.27278 0.943444
Q2FZ41   0 0 -1.27278 0.943444
Q2FYG3   0 0 -1.27278 0.943444
Q2FX01   2 0.4 -1.27278 0.943444
Q2FXU6   2 0.4 -1.27278 0.943444
Q2FYL7   0 0 -1.27278 0.943444
Q2FWQ3   0 0 -1.27278 0.943444
Q2FZY9   2 0.4 -1.27278 0.943444
Q2FV50   1 0.2 -1.27278 0.943444
Q2FUY7   0 0 -1.27278 0.943444
Q2FXP6   0 0 -1.27278 0.943444
Q2G1S9   0 0 -1.27278 0.943444
Q2FX18   0 0 -1.27278 0.943444
Q2FYU0   0 0 -1.27278 0.943444
Q2FXZ7   1 0.181818 -1.27278 0.943444
Q2G051   1 0.181818 -1.27278 0.943444
Q2FWS3   1 0.181818 -1.27278 0.943444
Q2FW14   2 0.363636 -1.27278 0.943444
Q2FYD7   2 0.363636 -1.27278 0.943444
Q9RQP8   0 0 -1.27278 0.943444
Q2FZK2   1 0.181818 -1.27278 0.943444
Q2FWI7   2 0.363636 -1.27278 0.943444
Q2G182   0 0 -1.27278 0.943444
Q2FYT7   2 0.363636 -1.27278 0.943444
Q2FV46   1 0.181818 -1.27278 0.943444
Q2FY58   0 0 -1.27278 0.943444
Q2FX06   0 0 -1.27278 0.943444
Q2FZH0   3 0.545455 -1.27278 0.943444
Q2FUZ4   4 0.727273 -1.27278 0.943444
Q2G102   1 0.181818 -1.27278 0.943444
Q2G1R8   2 0.363636 -1.27278 0.943444
Q2G2J1   4 0.727273 -1.27278 0.943444
Q2FX71   4 0.727273 -1.27278 0.943444
Q2FUZ5   2 0.363636 -1.27278 0.943444
Q2FYP5   0 0 -1.27278 0.943444
Q2G048   0 0 -1.27278 0.943444
Q2FUQ0   2 0.363636 -1.27278 0.943444
Q2FWS7   2 0.363636 -1.27278 0.943444
Q2FV65   0 0 -1.27278 0.943444
Q2G125   0 0 -1.27278 0.943444
Q2FYT2   4 0.727273 -1.27278 0.943444
Q2FVH7   1 0.181818 -1.27278 0.943444
Q2G127   1 0.181818 -1.27278 0.943444
Q2FYI5   0 0 -1.27278 0.943444
Q2FYX4   5 0.909091 -1.27278 0.943444
Q2G0M3   6 1.09091 0.903563 0.161558
Q2FW87   1 0.181818 -1.27278 0.943444
Q2G211   0 0 -1.27278 0.943444
Q2FXR5   4 0.727273 -1.27278 0.943444
Q2FWR5   6 1.09091 0.903563 0.161558
Q2FYD5   4 0.727273 -1.27278 0.943444
Q2FY94   1 0.181818 -1.27278 0.943444
Q2G2W8   0 0 -1.27278 0.943444
Q2FZL9   5 0.909091 -1.27278 0.943444
Q2FYT9   2 0.363636 -1.27278 0.943444
Q2FX44   1 0.181818 -1.27278 0.943444
Q2FXB2   0 0 -1.27278 0.943444
Q2FVF6   1 0.181818 -1.27278 0.943444
Q2G2F6   0 0 -1.27278 0.943444
Q2G2C3   2 0.363636 -1.27278 0.943444
Q2FYA5   3 0.545455 -1.27278 0.943444
Q2FYB1   1 0.181818 -1.27278 0.943444
Q2G011   2 0.363636 -1.27278 0.943444
Q2FV29   0 0 -1.27278 0.943444
Q2FVW1   1 0.181818 -1.27278 0.943444
Q2FYA4   1 0.181818 -1.27278 0.943444
Q2FY26   1 0.181818 -1.27278 0.943444
Q2FXC1   2 0.363636 -1.27278 0.943444
Q2G2T0   1 0.181818 -1.27278 0.943444
Q2FY62   2 0.363636 -1.27278 0.943444
Q2G2K4   2 0.363636 -1.27278 0.943444
Q2FW65   2 0.363636 -1.27278 0.943444
Q2FY05   4 0.727273 -1.27278 0.943444
Q2FV96   6 1.09091 0.903563 0.161558
Q2G1S7   1 0.181818 -1.27278 0.943444
Q2FWS9   2 0.363636 -1.27278 0.943444
Q2G180   1 0.181818 -1.27278 0.943444
Q2G0L6   2 0.363636 -1.27278 0.943444
Q2G189   0 0 -1.27278 0.943444
Q2FYD9   0 0 -1.27278 0.943444
Q2FWM6   0 0 -1.27278 0.943444
Q2FXA6   0 0 -1.27278 0.943444
Q2G0U8   2 0.363636 -1.27278 0.943444
Q2FXD9   0 0 -1.27278 0.943444
Q2FWF9   0 0 -1.27278 0.943444
Q2FXS3   4 0.727273 -1.27278 0.943444
Q2FXX6   1 0.181818 -1.27278 0.943444
Q2FWU2   3 0.545455 -1.27278 0.943444
Q2FXD5   2 0.363636 -1.27278 0.943444
Q2FZK8   2 0.363636 -1.27278 0.943444
Q2FV15   1 0.181818 -1.27278 0.943444
Q2FZZ5   4 0.727273 -1.27278 0.943444
Q2FW48   2 0.363636 -1.27278 0.943444
Q2FYB3   2 0.363636 -1.27278 0.943444
Q2FWT5   1 0.181818 -1.27278 0.943444
Q2FVH4   0 0 -1.27278 0.943444
Q2FWP4   2 0.363636 -1.27278 0.943444
Q2FYX9   2 0.363636 -1.27278 0.943444
Q2G1U7   2 0.363636 -1.27278 0.943444
Q2FXY6   1 0.181818 -1.27278 0.943444
Q2FYT1   1 0.181818 -1.27278 0.943444
Q2G244   4 0.727273 -1.27278 0.943444
Q2FX30   0 0 -1.27278 0.943444
Q2FVZ3   1 0.181818 -1.27278 0.943444
Q2FWP5   4 0.727273 -1.27278 0.943444
Q2FX41   1 0.181818 -1.27278 0.943444
Q2G2R5   1 0.181818 -1.27278 0.943444
Q2G2S3   5 0.833333 -1.27278 0.943444
Q2G004   1 0.166667 -1.27278 0.943444
Q2FWV1   2 0.333333 -1.27278 0.943444
Q2G003   6 1 0.903563 0.161558
Q2FZV3   3 0.5 -1.27278 0.943444
Q2G026   1 0.166667 -1.27278 0.943444
Q2FXG7   1 0.166667 -1.27278 0.943444
Q2FYL8   0 0 -1.27278 0.943444
Q2FZB6   0 0 -1.27278 0.943444
Q2FZE4   4 0.666667 -1.27278 0.943444
Q2FX11   3 0.5 -1.27278 0.943444
Q2G0Y3   6 1 0.903563 0.161558
Q2FZW7   0 0 -1.27278 0.943444
Q2FX21   5 0.833333 -1.27278 0.943444
Q2G092   4 0.666667 -1.27278 0.943444
Q2FZB7   2 0.333333 -1.27278 0.943444
Q2G0J9   4 0.666667 -1.27278 0.943444
Q2G1X2   1 0.166667 -1.27278 0.943444
Q2FZD6   5 0.833333 -1.27278 0.943444
Q2FW67   2 0.333333 -1.27278 0.943444
Q2G111   4 0.666667 -1.27278 0.943444
Q2G2Y4   4 0.666667 -1.27278 0.943444
Q2FY38   0 0 -1.27278 0.943444
Q2FWJ0   5 0.833333 -1.27278 0.943444
Q2G2T5   4 0.666667 -1.27278 0.943444
Q2FVG6   2 0.333333 -1.27278 0.943444
Q2G1V8   2 0.333333 -1.27278 0.943444
Q2G1L0   2 0.333333 -1.27278 0.943444
Q2FXD6   5 0.833333 -1.27278 0.943444
P0C948   1 0.166667 -1.27278 0.943444
Q2G1M2   4 0.666667 -1.27278 0.943444
Q2FVW8   0 0 -1.27278 0.943444
Q2FX24   1 0.166667 -1.27278 0.943444
Q2FWS4   4 0.666667 -1.27278 0.943444
Q2FYQ3   1 0.166667 -1.27278 0.943444
Q2G254   3 0.5 -1.27278 0.943444
Q2FWB4   1 0.166667 -1.27278 0.943444
Q2FUP8   2 0.333333 -1.27278 0.943444
Q2FZC2   0 0 -1.27278 0.943444
Q2FYE4   6 1 0.903563 0.161558
Q2FWS2   2 0.333333 -1.27278 0.943444
Q2FY03   3 0.5 -1.27278 0.943444
Q2FVS6   2 0.333333 -1.27278 0.943444
Q2FXV2   2 0.333333 -1.27278 0.943444
Q2G2L6   2 0.333333 -1.27278 0.943444
Q2G2I5   2 0.333333 -1.27278 0.943444
Q2FYA2   2 0.333333 -1.27278 0.943444
Q2FWV7   1 0.166667 -1.27278 0.943444
Q2FXE7   3 0.5 -1.27278 0.943444
Q2G0J6   0 0 -1.27278 0.943444
Q2FUU4   5 0.833333 -1.27278 0.943444
Q2FVJ4   1 0.166667 -1.27278 0.943444
Q2FZM9   1 0.166667 -1.27278 0.943444
Q2FZ51   5 0.833333 -1.27278 0.943444
Q2FY22   5 0.833333 -1.27278 0.943444
Q2G2Q1   2 0.333333 -1.27278 0.943444
Q2G109   3 0.5 -1.27278 0.943444
Q2G1D6   5 0.833333 -1.27278 0.943444
Q2FVC9   2 0.333333 -1.27278 0.943444
Q2G2R6   7 1.16667 0.903563 0.161558
Q2FZ85   2 0.333333 -1.27278 0.943444
Q2FVK4   4 0.666667 -1.27278 0.943444
Q2G1V9   1 0.166667 -1.27278 0.943444
Q2G2H6   2 0.333333 -1.27278 0.943444
Q2FWS6   7 1.16667 0.903563 0.161558
Q2FZW4   5 0.833333 -1.27278 0.943444
Q2G1M3   3 0.5 -1.27278 0.943444
Q2G1M0   7 1.16667 0.903563 0.161558
Q2G1Y9   8 1.33333 0.903563 0.161558
Q2FX45   2 0.333333 -1.27278 0.943444
Q2FWP8   2 0.333333 -1.27278 0.943444
Q2FYP4   2 0.333333 -1.27278 0.943444
Q2FYL1   5 0.833333 -1.27278 0.943444
Q2G1L4   4 0.666667 -1.27278 0.943444
Q2FUQ7   3 0.5 -1.27278 0.943444
Q2G247   0 0 -1.27278 0.943444
Q2FVV0   4 0.666667 -1.27278 0.943444
Q2FYU6   5 0.833333 -1.27278 0.943444
Q2G2N6   3 0.5 -1.27278 0.943444
Q2FXC9   1 0.166667 -1.27278 0.943444
Q2FX42   2 0.333333 -1.27278 0.943444
Q2FX26   3 0.5 -1.27278 0.943444
Q2FWF3   2 0.333333 -1.27278 0.943444
Q2FZY1   1 0.166667 -1.27278 0.943444
Q2FW15   11 1.69231 0.903563 0.161558
P0A0G2   8 1.23077 0.903563 0.161558
Q2G2G5   3 0.461538 -1.27278 0.943444
Q2FY39   2 0.307692 -1.27278 0.943444
Q2G0B5   1 0.153846 -1.27278 0.943444
Q2FZI1   12 1.84615 0.903563 0.161558
Q2FUQ6   4 0.615385 -1.27278 0.943444
Q2FVR5   9 1.38462 0.903563 0.161558
Q2G2W6   2 0.307692 -1.27278 0.943444
Q2FZR8   3 0.461538 -1.27278 0.943444
Q2FVY8   12 1.84615 0.903563 0.161558
Q2FZ60   6 0.923077 -1.27278 0.943444
Q2FV82   6 0.923077 -1.27278 0.943444
Q2FX23   8 1.23077 0.903563 0.161558
Q2G1G3   2 0.307692 -1.27278 0.943444
P68805   0 0 -1.27278 0.943444
Q2FVL0   5 0.769231 -1.27278 0.943444
Q2G2J0   5 0.769231 -1.27278 0.943444
Q2FZF1   7 1.07692 0.903563 0.161558
Q2FXU9   7 1.07692 0.903563 0.161558
Q2G1A2   4 0.615385 -1.27278 0.943444
Q2G1C3   3 0.461538 -1.27278 0.943444
Q2G1D4   1 0.153846 -1.27278 0.943444
Q2G0A8   1 0.153846 -1.27278 0.943444
Q2FVC7   2 0.307692 -1.27278 0.943444
Q2G133   4 0.615385 -1.27278 0.943444
Q2FY86   5 0.769231 -1.27278 0.943444
Q2FX92   7 1.07692 0.903563 0.161558
Q2FW47   0 0 -1.27278 0.943444
Q2G1T9   3 0.461538 -1.27278 0.943444
Q2FVU8   3 0.461538 -1.27278 0.943444
Q2FVD7   4 0.615385 -1.27278 0.943444
Q2FX55   2 0.307692 -1.27278 0.943444
Q2FVD3   4 0.615385 -1.27278 0.943444
Q2G2B5   1 0.153846 -1.27278 0.943444
Q2FWV6   3 0.461538 -1.27278 0.943444
Q2FW29   5 0.769231 -1.27278 0.943444
Q2G0W6   2 0.307692 -1.27278 0.943444
Q2FVD2   3 0.461538 -1.27278 0.943444
Q2FWR8   3 0.461538 -1.27278 0.943444
Q2FXA0   5 0.769231 -1.27278 0.943444
Q2FZB4   5 0.769231 -1.27278 0.943444
Q2FX37   2 0.307692 -1.27278 0.943444
Q2FX13   1 0.153846 -1.27278 0.943444
Q2FWD8   10 1.53846 0.903563 0.161558
Q2G108   5 0.769231 -1.27278 0.943444
Q2G2V4   6 0.923077 -1.27278 0.943444
Q2FZW2   7 1.07692 0.903563 0.161558
Q2FYY4   5 0.769231 -1.27278 0.943444
Q2FYB8   1 0.153846 -1.27278 0.943444
Q2FWC2   4 0.615385 -1.27278 0.943444
Q2FYE8   7 1.07692 0.903563 0.161558
Q2FXK5   6 0.923077 -1.27278 0.943444
Q2FWT0   3 0.461538 -1.27278 0.943444
Q2FW19   9 1.38462 0.903563 0.161558
Q2G100   1 0.153846 -1.27278 0.943444
Q2FYY3   5 0.769231 -1.27278 0.943444
Q2FZ01   5 0.769231 -1.27278 0.943444
Q2FYY1   5 0.769231 -1.27278 0.943444
Q2G103   9 1.38462 0.903563 0.161558
Q2FV12   6 0.923077 -1.27278 0.943444
Q2FWQ1   7 1.07692 0.903563 0.161558
Q2FYY5   4 0.615385 -1.27278 0.943444
Q2G207   6 0.923077 -1.27278 0.943444
Q2G1Y8   4 0.615385 -1.27278 0.943444
Q2FWZ8   2 0.307692 -1.27278 0.943444
Q2G0Z8   3 0.461538 -1.27278 0.943444
Q2G2F7   4 0.615385 -1.27278 0.943444
Q2FYH9   4 0.615385 -1.27278 0.943444
Q2FWB7   3 0.461538 -1.27278 0.943444
Q2FYN2   11 1.57143 0.903563 0.161558
Q2FVQ6   6 0.857143 -1.27278 0.943444
Q2FWX3   2 0.285714 -1.27278 0.943444
Q2G187   3 0.428571 -1.27278 0.943444
Q2FW05   2 0.285714 -1.27278 0.943444
Q2FYC3   6 0.857143 -1.27278 0.943444
Q2FZJ2   4 0.571429 -1.27278 0.943444
Q2G0D6   2 0.285714 -1.27278 0.943444
Q2FWP7   4 0.571429 -1.27278 0.943444
Q2FX31   11 1.57143 0.903563 0.161558
Q2FVZ6   2 0.285714 -1.27278 0.943444
Q2G2A2   11 1.57143 0.903563 0.161558
Q2FWQ8   6 0.857143 -1.27278 0.943444
Q2FVM9   4 0.571429 -1.27278 0.943444
Q2FYD1   14 2 3.07991 0.0107511
Q2FYN3   5 0.714286 -1.27278 0.943444
Q2FYI3   5 0.714286 -1.27278 0.943444
Q2G022   8 1.14286 0.903563 0.161558
Q2G1Q3   3 0.428571 -1.27278 0.943444
Q2FX58   5 0.714286 -1.27278 0.943444
Q2G2V1   7 1 0.903563 0.161558
Q2FVV5   4 0.571429 -1.27278 0.943444
Q2FZC0   8 1.14286 0.903563 0.161558
Q2FV63   8 1.14286 0.903563 0.161558
Q2FWG9   2 0.285714 -1.27278 0.943444
Q2FZA5   5 0.714286 -1.27278 0.943444
Q2FX60   8 1.14286 0.903563 0.161558
Q2G2I8   10 1.42857 0.903563 0.161558
Q2G2Y5   11 1.57143 0.903563 0.161558
Q2G2Y2   3 0.428571 -1.27278 0.943444
Q2FWA6   10 1.42857 0.903563 0.161558
Q2FWL8   8 1.14286 0.903563 0.161558
Q2FY95   20 2.85714 3.07991 0.0107511
Q2FYC5   6 0.857143 -1.27278 0.943444
Q2FV43   5 0.714286 -1.27278 0.943444
Q2FVU0   8 1.14286 0.903563 0.161558
Q2FZG5   2 0.285714 -1.27278 0.943444
Q2G2H9   3 0.428571 -1.27278 0.943444
Q2G1D1   4 0.571429 -1.27278 0.943444
Q2FWU7   10 1.42857 0.903563 0.161558
P60647   4 0.571429 -1.27278 0.943444
Q2FUR7   3 0.428571 -1.27278 0.943444
Q2FWQ2   14 2 3.07991 0.0107511
Q2G2M4   5 0.714286 -1.27278 0.943444
Q2G104   7 1 0.903563 0.161558
Q2FX76   1 0.142857 -1.27278 0.943444
Q2G2Q4   7 1 0.903563 0.161558
Q2FXQ1   4 0.571429 -1.27278 0.943444
Q2FX80   5 0.714286 -1.27278 0.943444
Q2FZN6   12 1.71429 0.903563 0.161558
Q2G009   11 1.57143 0.903563 0.161558
Q2G021   5 0.714286 -1.27278 0.943444
Q2FWH0   8 1.14286 0.903563 0.161558
Q2FXQ0   15 2.14286 3.07991 0.0107511
Q2FX64   4 0.571429 -1.27278 0.943444
Q2FY98   2 0.285714 -1.27278 0.943444
Q2FWK5   8 1.14286 0.903563 0.161558
Q2FYK1   3 0.428571 -1.27278 0.943444
Q2FXF0   4 0.571429 -1.27278 0.943444
Q2FY70   15 2.14286 3.07991 0.0107511
Q2G114   15 2.14286 3.07991 0.0107511
Q2FX38   5 0.714286 -1.27278 0.943444
Q2FUP9   7 1 0.903563 0.161558
Q2FVV3   3 0.428571 -1.27278 0.943444
Q2G113   8 1.14286 0.903563 0.161558
Q2FWB2   3 0.428571 -1.27278 0.943444
Q2FWT6   5 0.714286 -1.27278 0.943444
Q2FW28   18 2.57143 3.07991 0.0107511
Q2FUQ9   10 1.42857 0.903563 0.161558
Q2FY00   2 0.285714 -1.27278 0.943444
Q2G040   1 0.142857 -1.27278 0.943444
Q2FX35   9 1.28571 0.903563 0.161558
Q2FYW9   17 2.26667 3.07991 0.0107511
Q2G2N8   5 0.666667 -1.27278 0.943444
Q2G1V7   13 1.73333 0.903563 0.161558
Q2G0C3   4 0.533333 -1.27278 0.943444
Q2FVW0   2 0.266667 -1.27278 0.943444
Q2FUS4   14 1.86667 0.903563 0.161558
Q2FVP6   3 0.4 -1.27278 0.943444
Q2FZK1   3 0.4 -1.27278 0.943444
Q2FXY2   9 1.2 0.903563 0.161558
Q2FYX3   12 1.6 0.903563 0.161558
Q2FZ86   10 1.33333 0.903563 0.161558
Q2FUV7   4 0.533333 -1.27278 0.943444
Q2FX70   8 1.06667 0.903563 0.161558
Q2G1Y1   6 0.8 -1.27278 0.943444
Q2FVT9   4 0.533333 -1.27278 0.943444
Q2G2K3   9 1.2 0.903563 0.161558
P72358   3 0.4 -1.27278 0.943444
Q2G192   3 0.4 -1.27278 0.943444
Q2FYX6   11 1.46667 0.903563 0.161558
Q2FXW0   3 0.4 -1.27278 0.943444
Q2G202   5 0.666667 -1.27278 0.943444
Q2FYW7   12 1.6 0.903563 0.161558
Q2G2M0   4 0.533333 -1.27278 0.943444
Q2FXT7   11 1.46667 0.903563 0.161558
Q2FX59   14 1.86667 0.903563 0.161558
Q2G0X2   4 0.533333 -1.27278 0.943444
Q2FWR6   8 1.06667 0.903563 0.161558
Q2FW22   10 1.33333 0.903563 0.161558
Q2FZH4   12 1.6 0.903563 0.161558
Q2FYZ1   13 1.73333 0.903563 0.161558
Q2G2W7   12 1.6 0.903563 0.161558
Q2G2I4   11 1.46667 0.903563 0.161558
Q2FZP5   11 1.46667 0.903563 0.161558
Q2FWQ7   11 1.46667 0.903563 0.161558
Q2G1W9   10 1.33333 0.903563 0.161558
Q2FWF7   15 2 3.07991 0.0107511
Q2FYM9   9 1.2 0.903563 0.161558
Q2FXV0   14 1.86667 0.903563 0.161558
Q2FWW2   12 1.6 0.903563 0.161558
Q2FVS2   4 0.533333 -1.27278 0.943444
Q2G007   14 1.86667 0.903563 0.161558
Q2FYA7   9 1.2 0.903563 0.161558
Q2G0K0   10 1.33333 0.903563 0.161558
Q2FXS9   10 1.33333 0.903563 0.161558
Q2G249   9 1.2 0.903563 0.161558
Q2G008   5 0.666667 -1.27278 0.943444
Q2FZD5   4 0.533333 -1.27278 0.943444
Q2FZG0   2 0.266667 -1.27278 0.943444
Q2FX28   12 1.6 0.903563 0.161558
Q2FXI4   9 1.2 0.903563 0.161558
Q2G176   5 0.666667 -1.27278 0.943444
Q2G116   12 1.6 0.903563 0.161558
Q2FXF2   5 0.666667 -1.27278 0.943444
Q2G260   10 1.33333 0.903563 0.161558
Q2G213   2 0.266667 -1.27278 0.943444
Q2G173   5 0.666667 -1.27278 0.943444
Q2FV71   14 1.86667 0.903563 0.161558
Q2FWY8   7 0.933333 -1.27278 0.943444
Q2FWN3   12 1.6 0.903563 0.161558
Q2FYD4   14 1.86667 0.903563 0.161558
Q2FVQ2   16 2.13333 3.07991 0.0107511
Q2FVK0   9 1.2 0.903563 0.161558
Q2G285   10 1.33333 0.903563 0.161558
Q2FZH6   13 1.73333 0.903563 0.161558
Q2FZX1   4 0.533333 -1.27278 0.943444
Q2FZ83   3 0.4 -1.27278 0.943444
Q2G0S9   21 2.8 3.07991 0.0107511
Q2FZH7   5 0.666667 -1.27278 0.943444
Q2FZT3   5 0.666667 -1.27278 0.943444
Q2FX57   17 2.125 3.07991 0.0107511
Q2G0B9   14 1.75 0.903563 0.161558
Q2FY28   14 1.75 0.903563 0.161558
Q2G0R5   13 1.625 0.903563 0.161558
Q2FZG8   11 1.375 0.903563 0.161558
Q2G1X1   8 1 0.903563 0.161558
Q2FX93   4 0.5 -1.27278 0.943444
Q2FYU5   11 1.375 0.903563 0.161558
Q2FWR9   8 1 0.903563 0.161558
Q2FWS0   16 2 3.07991 0.0107511
Q2G0P4   4 0.5 -1.27278 0.943444
Q2FX50   5 0.625 -1.27278 0.943444
Q2FZV0   11 1.375 0.903563 0.161558
Q2G0S5   9 1.125 0.903563 0.161558
Q2FY25   4 0.5 -1.27278 0.943444
Q2FXG6   6 0.75 -1.27278 0.943444
Q2FZJ7   6 0.75 -1.27278 0.943444
Q2G0U7   15 1.875 0.903563 0.161558
Q2FZV2   7 0.875 -1.27278 0.943444
Q2FWT8   12 1.5 0.903563 0.161558
Q2G0D1   17 2.125 3.07991 0.0107511
Q2FVW5   8 1 0.903563 0.161558
Q2FY97   13 1.625 0.903563 0.161558
Q2FXF3   12 1.5 0.903563 0.161558
Q2G063   8 1 0.903563 0.161558
Q2G0U5   5 0.625 -1.27278 0.943444
Q2G2B1   16 2 3.07991 0.0107511
Q2FVE3   4 0.5 -1.27278 0.943444
Q2FZW1   9 1.125 0.903563 0.161558
Q2FYK2   13 1.625 0.903563 0.161558
Q2FXW2   14 1.75 0.903563 0.161558
Q9F0R1   14 1.75 0.903563 0.161558
Q2FZG3   7 0.875 -1.27278 0.943444
Q2G2K0   12 1.5 0.903563 0.161558
Q2FVN4   8 1 0.903563 0.161558
Q2FYV0   10 1.25 0.903563 0.161558
Q2G0A5   3 0.375 -1.27278 0.943444
Q2FZ03   17 2.125 3.07991 0.0107511
Q2G1I8   12 1.5 0.903563 0.161558
Q2FYX8   14 1.75 0.903563 0.161558
Q2FV18   6 0.75 -1.27278 0.943444
Q2FYI7   14 1.75 0.903563 0.161558
Q2G0K1   7 0.875 -1.27278 0.943444
Q2G2U9   18 2.25 3.07991 0.0107511
Q2FW31   7 0.875 -1.27278 0.943444
Q2FVB5   12 1.5 0.903563 0.161558
Q2FVI8   5 0.625 -1.27278 0.943444
Q2FZT0   8 1 0.903563 0.161558
P48860   9 1.125 0.903563 0.161558
Q2FYC1   13 1.625 0.903563 0.161558
Q2G286   13 1.625 0.903563 0.161558
Q2FXD3   10 1.25 0.903563 0.161558
Q2G027   4 0.5 -1.27278 0.943444
Q2G0T4   4 0.5 -1.27278 0.943444
Q2FZJ5   8 1 0.903563 0.161558
Q2FW10   7 0.875 -1.27278 0.943444
Q2FY91   11 1.375 0.903563 0.161558
Q2FVP0   11 1.375 0.903563 0.161558
P60070   11 1.375 0.903563 0.161558
Q2FWU1   11 1.375 0.903563 0.161558
Q2FYA3   9 1.125 0.903563 0.161558
Q2G0V8   6 0.75 -1.27278 0.943444
Q2G0Z2   10 1.25 0.903563 0.161558
Q2FZ47   5 0.625 -1.27278 0.943444
Q2G0V9   4 0.5 -1.27278 0.943444
Q2FZE2   10 1.25 0.903563 0.161558
Q2FWB0   18 2.25 3.07991 0.0107511
Q2G1J1   5 0.625 -1.27278 0.943444
Q2FYQ1   3 0.375 -1.27278 0.943444
Q2FZ45   12 1.5 0.903563 0.161558
Q2FYW5   12 1.5 0.903563 0.161558
Q2G1A0   7 0.875 -1.27278 0.943444
Q2FZB9   7 0.875 -1.27278 0.943444
Q2FZX2   12 1.5 0.903563 0.161558
Q2FZY4   9 1.125 0.903563 0.161558
Q2FW56   7 0.875 -1.27278 0.943444
P0A0G6   8 1 0.903563 0.161558
Q2FW80   5 0.625 -1.27278 0.943444
Q2G2S4   10 1.25 0.903563 0.161558
Q2G2H0   10 1.25 0.903563 0.161558
Q2G2E1   4 0.5 -1.27278 0.943444
Q2G0I5   9 1.125 0.903563 0.161558
Q2FWW6   20 2.5 3.07991 0.0107511
Q2G112   13 1.625 0.903563 0.161558
Q2G214   6 0.75 -1.27278 0.943444
Q2FYG2   9 1.125 0.903563 0.161558
Q2G0J5   4 0.5 -1.27278 0.943444
Q2FX27   8 1 0.903563 0.161558
Q2FWV5   14 1.75 0.903563 0.161558
Q2FX40   15 1.875 0.903563 0.161558
Q2FZM5   3 0.375 -1.27278 0.943444
Q2FXH8   4 0.5 -1.27278 0.943444
Q2FWS5   7 0.875 -1.27278 0.943444
Q2FW13   10 1.17647 0.903563 0.161558
Q2FY93   16 1.88235 0.903563 0.161558
Q2FZM8   13 1.52941 0.903563 0.161558
Q2FZV4   12 1.41176 0.903563 0.161558
Q2FVD4   14 1.64706 0.903563 0.161558
Q2G0J3   6 0.705882 -1.27278 0.943444
Q2FX61   10 1.17647 0.903563 0.161558
Q2FVD6   10 1.17647 0.903563 0.161558
Q2FYY7   19 2.23529 3.07991 0.0107511
Q2G0W0   12 1.41176 0.903563 0.161558
Q2FXF7   23 2.70588 3.07991 0.0107511
Q2G191   5 0.588235 -1.27278 0.943444
Q2FYT5   8 0.941176 -1.27278 0.943444
Q2G1P0   5 0.588235 -1.27278 0.943444
Q2FVF8   16 1.88235 0.903563 0.161558
Q2G0Y1   5 0.588235 -1.27278 0.943444
Q2FZD2   14 1.64706 0.903563 0.161558
Q2FZ59   9 1.05882 0.903563 0.161558
Q2G2G1   3 0.352941 -1.27278 0.943444
Q2G0F9   7 0.823529 -1.27278 0.943444
Q2G1J2   11 1.29412 0.903563 0.161558
Q2G0Q6   9 1.05882 0.903563 0.161558
Q2FYX0   13 1.52941 0.903563 0.161558
Q2FZU8   9 1.05882 0.903563 0.161558
Q2G267   8 0.941176 -1.27278 0.943444
Q2G174   13 1.52941 0.903563 0.161558
Q2FWC3   11 1.29412 0.903563 0.161558
Q2FVN6   16 1.88235 0.903563 0.161558
Q2G2D1   15 1.76471 0.903563 0.161558
Q2FZK9   13 1.52941 0.903563 0.161558
Q2G2C9   19 2.23529 3.07991 0.0107511
Q2G2V8   6 0.705882 -1.27278 0.943444
Q2FVL6   15 1.76471 0.903563 0.161558
Q2FY45   7 0.823529 -1.27278 0.943444
Q2G2R7   16 1.88235 0.903563 0.161558
Q2FWD5   15 1.76471 0.903563 0.161558
Q2FWT3   5 0.588235 -1.27278 0.943444
Q2FY92   19 2.23529 3.07991 0.0107511
Q2FZM2   6 0.705882 -1.27278 0.943444
Q2G2F0   12 1.41176 0.903563 0.161558
Q2FW30   9 1.05882 0.903563 0.161558
Q2FZV9   11 1.29412 0.903563 0.161558
Q2FVA6   11 1.29412 0.903563 0.161558
Q2G229   9 1.05882 0.903563 0.161558
Q2FZZ3   11 1.29412 0.903563 0.161558
Q2G2F4   5 0.588235 -1.27278 0.943444
Q2FVA7   17 2 3.07991 0.0107511
Q2G0R3   18 2.11765 3.07991 0.0107511
Q2G1R1   17 2 3.07991 0.0107511
Q2FZ79   11 1.29412 0.903563 0.161558
Q2FZ12   6 0.705882 -1.27278 0.943444
Q2FX39   10 1.17647 0.903563 0.161558
Q2G186   16 1.88235 0.903563 0.161558
Q2FXE5   7 0.823529 -1.27278 0.943444
Q2G0A1   12 1.41176 0.903563 0.161558
Q2G0E7   6 0.705882 -1.27278 0.943444
Q2G2V7   7 0.823529 -1.27278 0.943444
Q2FYA6   13 1.52941 0.903563 0.161558
Q2G276   12 1.41176 0.903563 0.161558
Q2G070   16 1.88235 0.903563 0.161558
Q2FVZ1   14 1.64706 0.903563 0.161558
Q2FW84   6 0.705882 -1.27278 0.943444
Q2FVY9   19 2.23529 3.07991 0.0107511
Q2FVD9   10 1.17647 0.903563 0.161558
Q2G1T2   18 2.11765 3.07991 0.0107511
Q2G0I3   14 1.64706 0.903563 0.161558
Q2G0E8   8 0.941176 -1.27278 0.943444
Q2FW08   19 2.23529 3.07991 0.0107511
Q2FVD8   10 1.17647 0.903563 0.161558
Q2FXF5   10 1.17647 0.903563 0.161558
Q2FXW1   13 1.52941 0.903563 0.161558
Q2FW79   10 1.17647 0.903563 0.161558
Q2G2G0   8 0.941176 -1.27278 0.943444
P48940   11 1.29412 0.903563 0.161558
Q2FYL6   6 0.705882 -1.27278 0.943444
Q2FZV8   13 1.52941 0.903563 0.161558
Q2FYM5   8 0.941176 -1.27278 0.943444
Q2G2B6   11 1.29412 0.903563 0.161558
Q2G1L2   7 0.823529 -1.27278 0.943444
Q2G1V5   4 0.470588 -1.27278 0.943444
Q2FXT0   8 0.941176 -1.27278 0.943444
Q2FY02   14 1.64706 0.903563 0.161558
Q2FWQ4   7 0.823529 -1.27278 0.943444
Q2FYG4   7 0.823529 -1.27278 0.943444
Q2FW11   8 0.941176 -1.27278 0.943444
Q2G257   11 1.22222 0.903563 0.161558
Q2FWJ6   13 1.44444 0.903563 0.161558
Q2FXS8   9 1 0.903563 0.161558
Q2FX12   11 1.22222 0.903563 0.161558
Q2FYF1   5 0.555556 -1.27278 0.943444
Q2G2E8   9 1 0.903563 0.161558
Q2FXE6   8 0.888889 -1.27278 0.943444
Q2G2C0   3 0.333333 -1.27278 0.943444
Q2G1V6   6 0.666667 -1.27278 0.943444
Q2FWZ4   10 1.11111 0.903563 0.161558
Q2G2V0   7 0.777778 -1.27278 0.943444
Q9ZAH6   17 1.88889 0.903563 0.161558
Q2FVU2   13 1.44444 0.903563 0.161558
Q2FWI8   17 1.88889 0.903563 0.161558
P0A0H0   12 1.33333 0.903563 0.161558
Q2G0C1   14 1.55556 0.903563 0.161558
Q2FXH3   13 1.44444 0.903563 0.161558
Q2FXI6   15 1.66667 0.903563 0.161558
Q2G1X5   9 1 0.903563 0.161558
Q2FV08   18 2 3.07991 0.0107511
Q2FWT7   15 1.66667 0.903563 0.161558
Q2G210   11 1.22222 0.903563 0.161558
Q2FW66   8 0.888889 -1.27278 0.943444
Q2FWD0   14 1.55556 0.903563 0.161558
Q2FUQ1   9 1 0.903563 0.161558
Q2FVI6   6 0.666667 -1.27278 0.943444
Q2FWM7   7 0.777778 -1.27278 0.943444
Q2FVN2   6 0.666667 -1.27278 0.943444
Q2FWR2   12 1.33333 0.903563 0.161558
Q2FYH4   5 0.555556 -1.27278 0.943444
Q2FYM8   3 0.333333 -1.27278 0.943444
Q9RFJ6   15 1.66667 0.903563 0.161558
Q2FZ42   10 1.11111 0.903563 0.161558
Q2FVX9   10 1.11111 0.903563 0.161558
Q2G066   14 1.55556 0.903563 0.161558
Q2FVM3   12 1.33333 0.903563 0.161558
Q2FWT1   16 1.77778 0.903563 0.161558
Q2FZB8   6 0.666667 -1.27278 0.943444
Q2FUQ8   8 0.888889 -1.27278 0.943444
Q2G2I7   7 0.777778 -1.27278 0.943444
Q2FVF7   9 1 0.903563 0.161558
Q2FV52   14 1.55556 0.903563 0.161558
Q2FWE3   9 1 0.903563 0.161558
Q2G144   6 0.666667 -1.27278 0.943444
Q2FXZ1   11 1.22222 0.903563 0.161558
Q2FX34   16 1.77778 0.903563 0.161558
Q2FWV4   9 1 0.903563 0.161558
Q2FZ11   7 0.777778 -1.27278 0.943444
Q2G141   11 1.22222 0.903563 0.161558
Q2FWF5   11 1.22222 0.903563 0.161558
Q2FV34   12 1.33333 0.903563 0.161558
Q2FWQ0   17 1.88889 0.903563 0.161558
Q2FV88   15 1.66667 0.903563 0.161558
Q2G2P0   12 1.33333 0.903563 0.161558
Q2FYW8   19 2.11111 3.07991 0.0107511
Q2G1W1   20 2.22222 3.07991 0.0107511
Q2FVC2   14 1.55556 0.903563 0.161558
Q2G0D3   5 0.555556 -1.27278 0.943444
Q2FV89   14 1.55556 0.903563 0.161558
Q2G1U2   11 1.22222 0.903563 0.161558
Q2FX32   9 1 0.903563 0.161558
Q2FXS7   13 1.44444 0.903563 0.161558
Q2FVX1   6 0.666667 -1.27278 0.943444
Q2FVE0   4 0.444444 -1.27278 0.943444
Q2G270   16 1.77778 0.903563 0.161558
Q9EYW6   15 1.66667 0.903563 0.161558
Q2FVB8   7 0.777778 -1.27278 0.943444
Q2FZT9   8 0.888889 -1.27278 0.943444
Q2G298   13 1.44444 0.903563 0.161558
Q2FX49   10 1.11111 0.903563 0.161558
Q2G0Z0   12 1.33333 0.903563 0.161558
Q2FW39   15 1.66667 0.903563 0.161558
Q2G252   10 1.11111 0.903563 0.161558
Q2G0A3   11 1.22222 0.903563 0.161558
Q2FYJ7   9 1 0.903563 0.161558
Q2FWT2   9 1 0.903563 0.161558
Q2FWQ5   16 1.77778 0.903563 0.161558
Q2G2J7   12 1.33333 0.903563 0.161558
Q2FY75   6 0.666667 -1.27278 0.943444
Q2G106   19 2.11111 3.07991 0.0107511
Q2FVY3   13 1.44444 0.903563 0.161558
Q2FVP9   10 1.11111 0.903563 0.161558
Q2FW42   10 1.11111 0.903563 0.161558
Q2FUV9   11 1.22222 0.903563 0.161558
Q2FVR7   18 2 3.07991 0.0107511
Q2FZN1   13 1.44444 0.903563 0.161558
Q2G2Q7   14 1.47368 0.903563 0.161558
Q2G150   12 1.26316 0.903563 0.161558
Q2G081   11 1.15789 0.903563 0.161558
Q2FV45   13 1.36842 0.903563 0.161558
Q2FX02   17 1.78947 0.903563 0.161558
P0A0Q4   11 1.15789 0.903563 0.161558
Q2G0L9   8 0.842105 -1.27278 0.943444
Q2FY04   14 1.47368 0.903563 0.161558
Q2FV48   6 0.631579 -1.27278 0.943444
Q2FW64   9 0.947368 -1.27278 0.943444
Q2FX63   17 1.78947 0.903563 0.161558
Q2G1T3   10 1.05263 0.903563 0.161558
Q2G0K9   14 1.47368 0.903563 0.161558
Q2FZ00   11 1.15789 0.903563 0.161558
Q2FVL9   8 0.842105 -1.27278 0.943444
Q2FW33   15 1.57895 0.903563 0.161558
Q2FWT9   11 1.15789 0.903563 0.161558
Q2FZF7   13 1.36842 0.903563 0.161558
Q2FWL1   15 1.57895 0.903563 0.161558
Q2FYS7   14 1.47368 0.903563 0.161558
Q2FZX3   18 1.89474 0.903563 0.161558
Q2FXR0   6 0.631579 -1.27278 0.943444
Q2G2I9   10 1.05263 0.903563 0.161558
Q2FWN1   4 0.421053 -1.27278 0.943444
Q2G297   7 0.736842 -1.27278 0.943444
Q2FVA0   9 0.947368 -1.27278 0.943444
Q2FXX0   11 1.15789 0.903563 0.161558
Q2G2P4   12 1.26316 0.903563 0.161558
Q2G0P8   13 1.36842 0.903563 0.161558
Q2FVN3   13 1.36842 0.903563 0.161558
Q2FXK7   14 1.47368 0.903563 0.161558
Q2FZF8   13 1.36842 0.903563 0.161558
Q2FWR0   14 1.47368 0.903563 0.161558
Q2FXL2   7 0.736842 -1.27278 0.943444
Q2FWA9   10 1.05263 0.903563 0.161558
Q2G282   15 1.57895 0.903563 0.161558
Q9RQQ0   7 0.736842 -1.27278 0.943444
Q2FXD7   14 1.47368 0.903563 0.161558
Q2FUY4   22 2.31579 3.07991 0.0107511
Q2G2W4   6 0.631579 -1.27278 0.943444
Q2FZF5   9 0.947368 -1.27278 0.943444
Q2FY42   12 1.26316 0.903563 0.161558
Q2FUS3   9 0.947368 -1.27278 0.943444
Q2G2E7   6 0.631579 -1.27278 0.943444
Q2G0S6   10 1.05263 0.903563 0.161558
Q2G0C2   7 0.736842 -1.27278 0.943444
Q2FWF8   12 1.26316 0.903563 0.161558
Q2G000   13 1.36842 0.903563 0.161558
Q2FWX2   9 0.947368 -1.27278 0.943444
Q2FZS2   12 1.26316 0.903563 0.161558
Q2FW16   13 1.36842 0.903563 0.161558
Q2FZI2   8 0.842105 -1.27278 0.943444
Q2G1Q5   11 1.15789 0.903563 0.161558
Q2G1A5   17 1.78947 0.903563 0.161558
Q2G0P7   10 1.05263 0.903563 0.161558
Q2FWV3   8 0.842105 -1.27278 0.943444
Q2FW51   15 1.57895 0.903563 0.161558
Q2FVI4   15 1.57895 0.903563 0.161558
Q2FVN7   23 2.42105 3.07991 0.0107511
Q2FWP9   9 0.947368 -1.27278 0.943444
Q2FXT2   14 1.47368 0.903563 0.161558
P0A0F4   12 1.26316 0.903563 0.161558
Q2G126   14 1.47368 0.903563 0.161558
Q2FW82   5 0.526316 -1.27278 0.943444
Q2FY44   13 1.36842 0.903563 0.161558
Q2G0N9   12 1.26316 0.903563 0.161558
Q2G0Z9   4 0.421053 -1.27278 0.943444
Q2FV81   20 2.10526 3.07991 0.0107511
Q2FYC4   12 1.26316 0.903563 0.161558
Q2G178   14 1.47368 0.903563 0.161558
Q2G079   10 1.05263 0.903563 0.161558
Q2G2B7   21 2.21053 3.07991 0.0107511
Q2FVF5   10 1.05263 0.903563 0.161558
Q2G2W2   11 1.15789 0.903563 0.161558
Q2G1I2   12 1.26316 0.903563 0.161558
Q2G245   3 0.315789 -1.27278 0.943444
Q2G1H7   10 1 0.903563 0.161558
Q2FWF1   12 1.2 0.903563 0.161558
Q2FZZ9   16 1.6 0.903563 0.161558
Q2G1W3   12 1.2 0.903563 0.161558
Q2G204   16 1.6 0.903563 0.161558
Q2G1H1   11 1.1 0.903563 0.161558
Q2FXK3   10 1 0.903563 0.161558
Q2G2H8   11 1.1 0.903563 0.161558
Q2FZP9   16 1.6 0.903563 0.161558
Q2FWI2   13 1.3 0.903563 0.161558
Q2FYZ6   7 0.7 -1.27278 0.943444
Q2FXS1   5 0.5 -1.27278 0.943444
Q2G200   16 1.6 0.903563 0.161558
Q2G2L5   4 0.4 -1.27278 0.943444
Q2FY73   20 2 3.07991 0.0107511
Q2G177   5 0.5 -1.27278 0.943444
Q2G2F9   12 1.2 0.903563 0.161558
Q2FV27   12 1.2 0.903563 0.161558
Q2FZ56   11 1.1 0.903563 0.161558
Q2FVF3   6 0.6 -1.27278 0.943444
Q2G0B6   16 1.6 0.903563 0.161558
Q2G2S5   15 1.5 0.903563 0.161558
Q2FW68   11 1.1 0.903563 0.161558
Q2FWX7   18 1.8 0.903563 0.161558
Q2FWB6   19 1.9 0.903563 0.161558
Q2FXA9   12 1.2 0.903563 0.161558
Q2FXP3   12 1.2 0.903563 0.161558
Q2FUX5   17 1.7 0.903563 0.161558
Q2FZZ4   11 1.1 0.903563 0.161558
Q2FX98   16 1.6 0.903563 0.161558
Q2FV23   13 1.3 0.903563 0.161558
Q2FUR1   7 0.7 -1.27278 0.943444
Q2FY49   17 1.7 0.903563 0.161558
Q2G017   11 1.1 0.903563 0.161558
Q2G2K9   11 1.1 0.903563 0.161558
Q2G2N9   15 1.5 0.903563 0.161558
Q2G0E9   7 0.7 -1.27278 0.943444
Q2FY19   21 2.1 3.07991 0.0107511
Q2G1E3   7 0.7 -1.27278 0.943444
Q2FW17   11 1.1 0.903563 0.161558
Q2FWK9   16 1.6 0.903563 0.161558
Q2G2Q6   13 1.3 0.903563 0.161558
Q2G2Q5   15 1.5 0.903563 0.161558
Q2G1U9   19 1.9 0.903563 0.161558
Q2G299   9 0.9 -1.27278 0.943444
Q2FX75   7 0.7 -1.27278 0.943444
Q2G058   11 1.1 0.903563 0.161558
Q2G0E3   12 1.2 0.903563 0.161558
Q2FYK0   10 1 0.903563 0.161558
Q2G2K6   11 1.1 0.903563 0.161558
Q2FYN0   8 0.8 -1.27278 0.943444
Q2FVK7   9 0.9 -1.27278 0.943444
Q2FX15   12 1.2 0.903563 0.161558
Q2FVN9   5 0.5 -1.27278 0.943444
Q2FWX0   7 0.7 -1.27278 0.943444
Q2G143   18 1.8 0.903563 0.161558
Q2G0C7   14 1.4 0.903563 0.161558
Q2G0K6   13 1.3 0.903563 0.161558
Q2FZZ1   7 0.7 -1.27278 0.943444
Q2FV13   17 1.7 0.903563 0.161558
Q2G128   9 0.9 -1.27278 0.943444
Q2FXU2   14 1.4 0.903563 0.161558
Q2G2R4   7 0.7 -1.27278 0.943444
Q2FXM1   10 1 0.903563 0.161558
Q8KQR1   6 0.6 -1.27278 0.943444
Q2G2Q9   12 1.2 0.903563 0.161558
Q2FVG9   5 0.5 -1.27278 0.943444
Q2FV56   6 0.6 -1.27278 0.943444
Q2FWG7   7 0.666667 -1.27278 0.943444
Q2G0T1   15 1.42857 0.903563 0.161558
Q2FXB9   6 0.571429 -1.27278 0.943444
Q2FZP3   10 0.952381 -1.27278 0.943444
Q2FZQ2   6 0.571429 -1.27278 0.943444
Q2FXS4   14 1.33333 0.903563 0.161558
Q2FZ21   15 1.42857 0.903563 0.161558
Q2G2X2   9 0.857143 -1.27278 0.943444
Q2FZF6   12 1.14286 0.903563 0.161558
Q2FYA0   19 1.80952 0.903563 0.161558
Q2G2A9   6 0.571429 -1.27278 0.943444
Q2FYB9   19 1.80952 0.903563 0.161558
Q2FYI4   15 1.42857 0.903563 0.161558
Q2FYL4   18 1.71429 0.903563 0.161558
Q2G1T0   6 0.571429 -1.27278 0.943444
Q2FXW7   15 1.42857 0.903563 0.161558
Q2FZA1   22 2.09524 3.07991 0.0107511
Q2FY76   12 1.14286 0.903563 0.161558
Q2FZ97   20 1.90476 0.903563 0.161558
Q2G1I4   6 0.571429 -1.27278 0.943444
Q2FYQ6   6 0.571429 -1.27278 0.943444
Q2FXL6   13 1.2381 0.903563 0.161558
Q2G2G6   2 0.190476 -1.27278 0.943444
Q2FVH1   6 0.571429 -1.27278 0.943444
Q2FYA8   11 1.04762 0.903563 0.161558
Q2G2M5   14 1.33333 0.903563 0.161558
Q2FV99   13 1.2381 0.903563 0.161558
Q2G105   9 0.857143 -1.27278 0.943444
Q2FW23   12 1.14286 0.903563 0.161558
Q2G012   5 0.47619 -1.27278 0.943444
Q2G2V5   18 1.71429 0.903563 0.161558
Q2FW07   13 1.2381 0.903563 0.161558
Q2G0F2   12 1.14286 0.903563 0.161558
Q2FZC9   6 0.571429 -1.27278 0.943444
Q2FXE9   6 0.571429 -1.27278 0.943444
Q2FV47   10 0.952381 -1.27278 0.943444
Q2G2Q8   16 1.52381 0.903563 0.161558
Q2FYE7   12 1.14286 0.903563 0.161558
Q2FUT3   7 0.666667 -1.27278 0.943444
Q2G068   20 1.90476 0.903563 0.161558
Q2G2D3   17 1.61905 0.903563 0.161558
Q2FYK4   13 1.2381 0.903563 0.161558
Q2FX36   15 1.42857 0.903563 0.161558
Q2G0A4   5 0.47619 -1.27278 0.943444
Q2G080   6 0.571429 -1.27278 0.943444
Q2FUT1   13 1.2381 0.903563 0.161558
Q2FYH3   14 1.33333 0.903563 0.161558
Q2FXA7   12 1.14286 0.903563 0.161558
Q2G2Y6   8 0.761905 -1.27278 0.943444
Q2FY55   14 1.33333 0.903563 0.161558
Q2FY61   13 1.2381 0.903563 0.161558
Q2G0E2   19 1.80952 0.903563 0.161558
Q2FVY1   10 0.952381 -1.27278 0.943444
Q2FUV1   13 1.2381 0.903563 0.161558
Q2FUS9   9 0.857143 -1.27278 0.943444
Q2G1A1   18 1.71429 0.903563 0.161558
P60639   7 0.666667 -1.27278 0.943444
Q2FZE9   8 0.761905 -1.27278 0.943444
Q2G1I9   8 0.761905 -1.27278 0.943444
Q2FWN0   14 1.33333 0.903563 0.161558
Q2FZE3   20 1.90476 0.903563 0.161558
Q93Q23   10 0.952381 -1.27278 0.943444
Q2FWE9   11 1.04762 0.903563 0.161558
Q2FUS1   8 0.761905 -1.27278 0.943444
Q2FVM5   18 1.71429 0.903563 0.161558
Q2G2N7   10 0.952381 -1.27278 0.943444
Q2FWG0   6 0.571429 -1.27278 0.943444
Q2FXV7   4 0.380952 -1.27278 0.943444
Q2FW69   7 0.666667 -1.27278 0.943444
P0A0F8   10 0.952381 -1.27278 0.943444
Q2G055   10 0.952381 -1.27278 0.943444
Q2FV37   6 0.571429 -1.27278 0.943444
Q2G225   6 0.571429 -1.27278 0.943444
Q2FXG2   11 1.04762 0.903563 0.161558
Q2FY87   16 1.52381 0.903563 0.161558
Q2FWR7   14 1.33333 0.903563 0.161558
Q2G1U6   17 1.61905 0.903563 0.161558
Q2G006   22 2.09524 3.07991 0.0107511
Q2G2I6   6 0.545455 -1.27278 0.943444
Q2FWS1   12 1.09091 0.903563 0.161558
Q2FYF5   13 1.18182 0.903563 0.161558
Q2G0F1   7 0.636364 -1.27278 0.943444
Q2G0J2   10 0.909091 -1.27278 0.943444
Q2FXE3   13 1.18182 0.903563 0.161558
Q2FYV8   24 2.18182 3.07991 0.0107511
Q2G1X6   12 1.09091 0.903563 0.161558
Q2FUP5   20 1.81818 0.903563 0.161558
Q2G1A4   6 0.545455 -1.27278 0.943444
Q2G0H9   22 2 3.07991 0.0107511
Q2G0M0   12 1.09091 0.903563 0.161558
Q2FYK6   12 1.09091 0.903563 0.161558
Q2G023   20 1.81818 0.903563 0.161558
Q2G0G2   15 1.36364 0.903563 0.161558
Q2FXC0   15 1.36364 0.903563 0.161558
Q2FXF1   14 1.27273 0.903563 0.161558
Q2FW00   6 0.545455 -1.27278 0.943444
Q2G1E7   6 0.545455 -1.27278 0.943444
Q2FWE7   10 0.909091 -1.27278 0.943444
Q2FY32   11 1 0.903563 0.161558
Q2FUU0   16 1.45455 0.903563 0.161558
Q2FVU5   18 1.63636 0.903563 0.161558
Q2G062   10 0.909091 -1.27278 0.943444
Q2FV26   11 1 0.903563 0.161558
Q2FW97   18 1.63636 0.903563 0.161558
Q2FZY8   8 0.727273 -1.27278 0.943444
Q2G277   8 0.727273 -1.27278 0.943444
Q2G0V1   8 0.727273 -1.27278 0.943444
Q2FWJ3   15 1.36364 0.903563 0.161558
Q2G2J2   20 1.81818 0.903563 0.161558
Q2FVB0   9 0.818182 -1.27278 0.943444
Q2G278   19 1.72727 0.903563 0.161558
Q2G107   12 1.09091 0.903563 0.161558
P0A0M9   18 1.63636 0.903563 0.161558
Q2G067   5 0.454545 -1.27278 0.943444
Q2FV55   20 1.81818 0.903563 0.161558
Q2G1L3   17 1.54545 0.903563 0.161558
Q2G2R0   8 0.727273 -1.27278 0.943444
Q2G2T3   9 0.818182 -1.27278 0.943444
Q2FWA8   6 0.545455 -1.27278 0.943444
Q2G056   14 1.27273 0.903563 0.161558
Q2FWR1   20 1.81818 0.903563 0.161558
Q2FXP9   14 1.27273 0.903563 0.161558
Q2FZI4   5 0.454545 -1.27278 0.943444
Q2G2L7   13 1.18182 0.903563 0.161558
Q2FVG1   5 0.454545 -1.27278 0.943444
Q2G1I7   18 1.63636 0.903563 0.161558
Q2FVB6   7 0.636364 -1.27278 0.943444
Q2G001   19 1.72727 0.903563 0.161558
Q2FUX3   13 1.18182 0.903563 0.161558
Q2G1Q9   16 1.45455 0.903563 0.161558
Q2G2S9   16 1.45455 0.903563 0.161558
Q2FXZ8   18 1.63636 0.903563 0.161558
Q2FZI7   13 1.18182 0.903563 0.161558
Q2FUS6   22 2 3.07991 0.0107511
Q2FUZ6   16 1.45455 0.903563 0.161558
Q2FYQ9   13 1.18182 0.903563 0.161558
Q2FYS8   18 1.63636 0.903563 0.161558
Q2FYS6   7 0.636364 -1.27278 0.943444
Q2FZG6   18 1.63636 0.903563 0.161558
Q2G1L9   6 0.545455 -1.27278 0.943444
Q2FXT3   18 1.63636 0.903563 0.161558
Q2FZN9   15 1.36364 0.903563 0.161558
Q2FW20   16 1.45455 0.903563 0.161558
Q2G0H3   17 1.54545 0.903563 0.161558
Q2FV98   18 1.63636 0.903563 0.161558
Q2FXR7   11 1 0.903563 0.161558
Q2G1T4   16 1.45455 0.903563 0.161558
Q2FW38   14 1.27273 0.903563 0.161558
Q2G2P6   9 0.818182 -1.27278 0.943444
Q2FVL7   17 1.54545 0.903563 0.161558
Q2FVY2   17 1.54545 0.903563 0.161558
Q2FYZ0   14 1.27273 0.903563 0.161558
Q2FYW2   8 0.727273 -1.27278 0.943444
P60643   9 0.818182 -1.27278 0.943444
Q2G265   19 1.72727 0.903563 0.161558
Q2FV42   7 0.636364 -1.27278 0.943444
Q2FXN0   10 0.909091 -1.27278 0.943444
Q2G2D9   7 0.636364 -1.27278 0.943444
Q2FV75   17 1.54545 0.903563 0.161558
Q2FYE0   10 0.909091 -1.27278 0.943444
Q2FX03   5 0.454545 -1.27278 0.943444
Q2FX89   10 0.909091 -1.27278 0.943444
Q2FX43   11 1 0.903563 0.161558
Q2FV69   12 1.04348 0.903563 0.161558
P72360   8 0.695652 -1.27278 0.943444
Q2FVQ1   19 1.65217 0.903563 0.161558
Q2FYG7   23 2 3.07991 0.0107511
Q2G1J8   7 0.608696 -1.27278 0.943444
Q2FW77   6 0.521739 -1.27278 0.943444
Q2FWI4   14 1.21739 0.903563 0.161558
Q2FX62   17 1.47826 0.903563 0.161558
Q2G0U6   21 1.82609 0.903563 0.161558
Q2G0P2   17 1.47826 0.903563 0.161558
Q2G0B8   19 1.65217 0.903563 0.161558
Q2FVL3   4 0.347826 -1.27278 0.943444
Q2G1K8   14 1.21739 0.903563 0.161558
Q2G2R9   14 1.21739 0.903563 0.161558
Q2G2I3   5 0.434783 -1.27278 0.943444
Q2FY56   6 0.521739 -1.27278 0.943444
Q2G0B1   16 1.3913 0.903563 0.161558
Q2G1T1   14 1.21739 0.903563 0.161558
Q2FVX5   8 0.695652 -1.27278 0.943444
Q2G0H8   11 0.956522 -1.27278 0.943444
Q2FVT3   14 1.21739 0.903563 0.161558
Q2FWF6   16 1.3913 0.903563 0.161558
Q2FWZ6   20 1.73913 0.903563 0.161558
Q2FZ77   19 1.65217 0.903563 0.161558
Q2G0H0   9 0.782609 -1.27278 0.943444
Q2G2G7   22 1.91304 0.903563 0.161558
Q2G117   13 1.13043 0.903563 0.161558
Q2FXG9   11 0.956522 -1.27278 0.943444
Q2FWE4   17 1.47826 0.903563 0.161558
Q2FUS0   16 1.3913 0.903563 0.161558
Q2FWR3   16 1.3913 0.903563 0.161558
Q2FYA9   13 1.13043 0.903563 0.161558
Q2G0Y5   14 1.21739 0.903563 0.161558
Q2FZZ8   18 1.56522 0.903563 0.161558
Q2G1Z6   15 1.30435 0.903563 0.161558
Q2FX53   11 0.956522 -1.27278 0.943444
Q2FZC4   11 0.956522 -1.27278 0.943444
Q2FUS5   10 0.869565 -1.27278 0.943444
Q2G1R0   7 0.608696 -1.27278 0.943444
Q2G0D5   7 0.608696 -1.27278 0.943444
Q2FY18   7 0.608696 -1.27278 0.943444
Q2FYH8   6 0.521739 -1.27278 0.943444
Q2G1F2   12 1.04348 0.903563 0.161558
Q2G0Q5   18 1.56522 0.903563 0.161558
Q2FVR2   13 1.13043 0.903563 0.161558
Q2FZE7   9 0.782609 -1.27278 0.943444
Q2G0I0   15 1.30435 0.903563 0.161558
Q2G0R1   17 1.47826 0.903563 0.161558
Q2G0L7   15 1.30435 0.903563 0.161558
Q2FWI1   17 1.47826 0.903563 0.161558
Q2G0F7   8 0.695652 -1.27278 0.943444
Q2FXY3   13 1.13043 0.903563 0.161558
P0A084   17 1.47826 0.903563 0.161558
Q2G0G5   15 1.30435 0.903563 0.161558
Q2FZE5   6 0.521739 -1.27278 0.943444
Q2G0A2   5 0.434783 -1.27278 0.943444
Q2FVE8   6 0.521739 -1.27278 0.943444
Q2G2M8   15 1.30435 0.903563 0.161558
Q2FYH7   12 1.04348 0.903563 0.161558
Q2FVR8   14 1.21739 0.903563 0.161558
Q2FZU9   22 1.91304 0.903563 0.161558
Q2FYX7   14 1.21739 0.903563 0.161558
Q2G280   21 1.82609 0.903563 0.161558
Q2FVG5   16 1.3913 0.903563 0.161558
Q2FWX1   17 1.47826 0.903563 0.161558
Q2FVB3   7 0.608696 -1.27278 0.943444
Q2G2A1   19 1.65217 0.903563 0.161558
Q2G1W7   12 1.04348 0.903563 0.161558
Q2FW36   10 0.869565 -1.27278 0.943444
P31337   16 1.3913 0.903563 0.161558
Q2FXB8   7 0.608696 -1.27278 0.943444
Q2G2F3   19 1.65217 0.903563 0.161558
Q2FYM7   3 0.26087 -1.27278 0.943444
Q2FYB2   13 1.13043 0.903563 0.161558
Q2G2E2   13 1.08333 0.903563 0.161558
Q2G2G9   13 1.08333 0.903563 0.161558
Q2FVC5   16 1.33333 0.903563 0.161558
Q2G0T3   14 1.16667 0.903563 0.161558
Q2G074   6 0.5 -1.27278 0.943444
Q2G016   20 1.66667 0.903563 0.161558
Q2G0G4   16 1.33333 0.903563 0.161558
Q2G2K1   16 1.33333 0.903563 0.161558
Q2FXE1   11 0.916667 -1.27278 0.943444
Q2FWD2   12 1 0.903563 0.161558
Q2G1Q0   15 1.25 0.903563 0.161558
Q2G073   6 0.5 -1.27278 0.943444
Q2G1T7   19 1.58333 0.903563 0.161558
Q2FVI3   30 2.5 3.07991 0.0107511
Q2FZ93   12 1 0.903563 0.161558
Q2FVQ7   18 1.5 0.903563 0.161558
Q2G2B9   7 0.583333 -1.27278 0.943444
Q2FZN5   7 0.583333 -1.27278 0.943444
Q2FY72   12 1 0.903563 0.161558
Q2G0A0   20 1.66667 0.903563 0.161558
Q2FZQ8   6 0.5 -1.27278 0.943444
Q2FXP1   11 0.916667 -1.27278 0.943444
P0A0B7   15 1.25 0.903563 0.161558
Q2FYW0   14 1.16667 0.903563 0.161558
Q2G230   14 1.16667 0.903563 0.161558
Q2G0H5   14 1.16667 0.903563 0.161558
Q2G0B7   14 1.16667 0.903563 0.161558
Q2G131   5 0.416667 -1.27278 0.943444
Q2G0Y4   16 1.33333 0.903563 0.161558
Q2G2L0   20 1.66667 0.903563 0.161558
Q2G101   19 1.58333 0.903563 0.161558
Q2G036   19 1.58333 0.903563 0.161558
Q2FXN3   6 0.5 -1.27278 0.943444
Q2FWY2   11 0.916667 -1.27278 0.943444
Q2FXK6   16 1.33333 0.903563 0.161558
Q2G2Y3   18 1.5 0.903563 0.161558
Q2G1P8   17 1.41667 0.903563 0.161558
Q2G0N7   18 1.5 0.903563 0.161558
Q2FW43   18 1.5 0.903563 0.161558
Q2G2N4   18 1.5 0.903563 0.161558
Q2FW59   17 1.41667 0.903563 0.161558
Q2G1V0   7 0.583333 -1.27278 0.943444
Q2G010   22 1.83333 0.903563 0.161558
Q2FWJ4   6 0.5 -1.27278 0.943444
Q2FUR3   16 1.33333 0.903563 0.161558
Q2FXE4   15 1.25 0.903563 0.161558
Q2FY36   15 1.25 0.903563 0.161558
Q2G1Q7   16 1.33333 0.903563 0.161558
Q2FX09   10 0.833333 -1.27278 0.943444
Q2G0Z1   20 1.66667 0.903563 0.161558
Q2FWJ1   19 1.58333 0.903563 0.161558
Q2FUT4   19 1.58333 0.903563 0.161558
Q2FYI1   20 1.66667 0.903563 0.161558
Q2FXQ8   13 1.08333 0.903563 0.161558
Q2FUZ0   14 1.16667 0.903563 0.161558
P0A086   19 1.58333 0.903563 0.161558
Q2FZM0   6 0.5 -1.27278 0.943444
Q2FXL3   17 1.41667 0.903563 0.161558
Q2G2K7   7 0.583333 -1.27278 0.943444
Q2FVL1   5 0.416667 -1.27278 0.943444
Q2FW21   12 1 0.903563 0.161558
Q2G201   17 1.41667 0.903563 0.161558
Q2FVV6   19 1.58333 0.903563 0.161558
Q2FV03   15 1.25 0.903563 0.161558
Q2G2T2   6 0.5 -1.27278 0.943444
Q2FZ44   17 1.41667 0.903563 0.161558
Q2G1N7   19 1.58333 0.903563 0.161558
Q2G172   7 0.583333 -1.27278 0.943444
Q2G208   17 1.41667 0.903563 0.161558
Q2FZR7   8 0.666667 -1.27278 0.943444
Q2G2K2   8 0.666667 -1.27278 0.943444
Q2FVA4   21 1.75 0.903563 0.161558
Q2G0F5   6 0.5 -1.27278 0.943444
Q2G0X0   16 1.33333 0.903563 0.161558
Q2FXU0   10 0.833333 -1.27278 0.943444
Q2FXX9   12 1 0.903563 0.161558
Q2G2K8   14 1.16667 0.903563 0.161558
Q2G0X1   17 1.36 0.903563 0.161558
Q2FXI8   15 1.2 0.903563 0.161558
Q2G0L1   13 1.04 0.903563 0.161558
Q2FX07   6 0.48 -1.27278 0.943444
Q2G139   13 1.04 0.903563 0.161558
Q2FUV5   18 1.44 0.903563 0.161558
Q2FVD0   16 1.28 0.903563 0.161558
Q2FX10   9 0.72 -1.27278 0.943444
Q2G1W5   16 1.28 0.903563 0.161558
Q2G1Y7   17 1.36 0.903563 0.161558
Q2G190   22 1.76 0.903563 0.161558
Q2FV59   7 0.56 -1.27278 0.943444
Q2FZS3   10 0.8 -1.27278 0.943444
Q2FX90   12 0.96 -1.27278 0.943444
Q2FW85   6 0.48 -1.27278 0.943444
Q2FZ65   19 1.52 0.903563 0.161558
Q2FXJ7   14 1.12 0.903563 0.161558
Q2FVW2   14 1.12 0.903563 0.161558
Q2G0H4   20 1.6 0.903563 0.161558
Q2FVV4   6 0.48 -1.27278 0.943444
Q2FUR9   6 0.48 -1.27278 0.943444
Q2FW06   13 1.04 0.903563 0.161558
Q2FY84   16 1.28 0.903563 0.161558
Q2G132   21 1.68 0.903563 0.161558
Q2G0C9   17 1.36 0.903563 0.161558
Q2G2N1   5 0.4 -1.27278 0.943444
Q2FVF2   6 0.48 -1.27278 0.943444
Q2FZ30   16 1.28 0.903563 0.161558
Q2FXX8   22 1.76 0.903563 0.161558
Q2FZX6   10 0.8 -1.27278 0.943444
Q2G1Z2   5 0.4 -1.27278 0.943444
Q2G0G7   20 1.6 0.903563 0.161558
Q2FV53   18 1.44 0.903563 0.161558
Q2FV28   15 1.2 0.903563 0.161558
Q2G097   19 1.52 0.903563 0.161558
Q2FZC5   13 1.04 0.903563 0.161558
Q2FY77   19 1.52 0.903563 0.161558
Q2FVA9   14 1.12 0.903563 0.161558
Q2G2W5   11 0.88 -1.27278 0.943444
Q2FX97   11 0.88 -1.27278 0.943444
Q2G1F3   23 1.84 0.903563 0.161558
Q2FYU1   17 1.36 0.903563 0.161558
Q2FUP6   20 1.6 0.903563 0.161558
Q2G2U7   8 0.64 -1.27278 0.943444
Q2FY09   16 1.28 0.903563 0.161558
Q2G1J6   13 1.04 0.903563 0.161558
Q2G059   16 1.28 0.903563 0.161558
Q2FVK5   3 0.24 -1.27278 0.943444
Q2G0H7   19 1.52 0.903563 0.161558
Q2FWN2   7 0.56 -1.27278 0.943444
Q2FYV7   19 1.52 0.903563 0.161558
Q2G236   10 0.8 -1.27278 0.943444
Q2FZR6   6 0.48 -1.27278 0.943444
Q2G1P9   18 1.44 0.903563 0.161558
Q2G0R9   18 1.44 0.903563 0.161558
Q2FUZ9   8 0.64 -1.27278 0.943444
Q2FVP2   13 1.04 0.903563 0.161558
Q2FXC8   22 1.76 0.903563 0.161558
Q2FVC4   16 1.28 0.903563 0.161558
Q2FZ29   13 1.04 0.903563 0.161558
Q2FYR8   15 1.15385 0.903563 0.161558
Q2FY23   18 1.38462 0.903563 0.161558
Q2G0D4   21 1.61538 0.903563 0.161558
Q2FZ38   14 1.07692 0.903563 0.161558
Q2FXH1   6 0.461538 -1.27278 0.943444
Q2FXZ9   12 0.923077 -1.27278 0.943444
Q2G1V3   5 0.384615 -1.27278 0.943444
Q2FVZ0   6 0.461538 -1.27278 0.943444
Q2FV95   8 0.615385 -1.27278 0.943444
Q2G196   17 1.30769 0.903563 0.161558
Q2FZ61   15 1.15385 0.903563 0.161558
Q2FW27   15 1.15385 0.903563 0.161558
Q2FWH2   11 0.846154 -1.27278 0.943444
Q2FZQ9   6 0.461538 -1.27278 0.943444
Q2FWQ9   19 1.46154 0.903563 0.161558
Q2G1N5   6 0.461538 -1.27278 0.943444
Q2FZP8   7 0.538462 -1.27278 0.943444
Q2FXC2   22 1.69231 0.903563 0.161558
Q2G0X9   13 1 0.903563 0.161558
Q2FX08   9 0.692308 -1.27278 0.943444
Q2FUV2   16 1.23077 0.903563 0.161558
Q2FZT8   16 1.23077 0.903563 0.161558
Q2G2N2   5 0.384615 -1.27278 0.943444
Q2G0M1   11 0.846154 -1.27278 0.943444
Q2FVX8   15 1.15385 0.903563 0.161558
Q2G220   14 1.07692 0.903563 0.161558
Q2FW37   15 1.15385 0.903563 0.161558
Q2G203   19 1.46154 0.903563 0.161558
Q2FY89   19 1.46154 0.903563 0.161558
Q2G1K7   17 1.30769 0.903563 0.161558
Q2G013   4 0.307692 -1.27278 0.943444
Q2FV91   7 0.538462 -1.27278 0.943444
Q2FW92   25 1.92308 0.903563 0.161558
Q2G1U5   18 1.38462 0.903563 0.161558
Q2G2A6   14 1.07692 0.903563 0.161558
Q2G0G9   20 1.53846 0.903563 0.161558
P0A088   14 1.07692 0.903563 0.161558
Q2G0B4   7 0.538462 -1.27278 0.943444
Q2G0X7   17 1.30769 0.903563 0.161558
Q2G0S0   14 1.07692 0.903563 0.161558
Q2FW12   16 1.23077 0.903563 0.161558
Q2G0J7   16 1.23077 0.903563 0.161558
Q2FW76   6 0.461538 -1.27278 0.943444
Q2G1Z7   11 0.846154 -1.27278 0.943444
Q2G2S1   20 1.53846 0.903563 0.161558
Q2G1B1   19 1.46154 0.903563 0.161558
Q2FVP3   9 0.692308 -1.27278 0.943444
Q2G1V1   18 1.38462 0.903563 0.161558
Q2G1H8   16 1.23077 0.903563 0.161558
Q2G149   16 1.23077 0.903563 0.161558
Q2FXC7   18 1.38462 0.903563 0.161558
Q2G019   17 1.30769 0.903563 0.161558
Q2FWL6   15 1.15385 0.903563 0.161558
Q2G199   5 0.384615 -1.27278 0.943444
Q2FY41   12 0.923077 -1.27278 0.943444
Q2FX33   21 1.61538 0.903563 0.161558
Q2G181   21 1.61538 0.903563 0.161558
Q2FVT1   6 0.461538 -1.27278 0.943444
Q2G0Z5   22 1.69231 0.903563 0.161558
Q2FZC7   18 1.38462 0.903563 0.161558
Q2G1U0   14 1.07692 0.903563 0.161558
Q2FW18   19 1.46154 0.903563 0.161558
Q2G0H1   16 1.23077 0.903563 0.161558
Q2FX22   16 1.23077 0.903563 0.161558
Q2G157   14 1.07692 0.903563 0.161558
Q2G2J5   19 1.46154 0.903563 0.161558
Q2FZH9   5 0.384615 -1.27278 0.943444
Q2FZA6   6 0.461538 -1.27278 0.943444
Q2G1N6   5 0.384615 -1.27278 0.943444
Q2FVR4   12 0.923077 -1.27278 0.943444
Q2FY13   17 1.30769 0.903563 0.161558
Q2G025   11 0.846154 -1.27278 0.943444
Q2FV36   9 0.692308 -1.27278 0.943444
Q2G0W9   17 1.30769 0.903563 0.161558
Q2G0L0   20 1.53846 0.903563 0.161558
Q2FUR2   15 1.15385 0.903563 0.161558
Q2FVJ9   15 1.15385 0.903563 0.161558
Q2G1S8   19 1.40741 0.903563 0.161558
Q2FVJ5   16 1.18519 0.903563 0.161558
Q2FZ39   14 1.03704 0.903563 0.161558
Q2FWP6   17 1.25926 0.903563 0.161558
Q2FVB4   18 1.33333 0.903563 0.161558
Q2G0V7   12 0.888889 -1.27278 0.943444
Q2FUV4   21 1.55556 0.903563 0.161558
Q2FYG5   11 0.814815 -1.27278 0.943444
Q2FW71   6 0.444444 -1.27278 0.943444
Q2FZB1   14 1.03704 0.903563 0.161558
Q2G0Y9   14 1.03704 0.903563 0.161558
Q2G0X4   17 1.25926 0.903563 0.161558
Q2FZL2   17 1.25926 0.903563 0.161558
Q2FVS1   25 1.85185 0.903563 0.161558
Q2G099   15 1.11111 0.903563 0.161558
Q2FZN0   15 1.11111 0.903563 0.161558
Q2FZ50   15 1.11111 0.903563 0.161558
Q2G0X8   15 1.11111 0.903563 0.161558
Q2G167   21 1.55556 0.903563 0.161558
Q2G086   14 1.03704 0.903563 0.161558
Q2G0D0   20 1.48148 0.903563 0.161558
Q2FWG3   16 1.18519 0.903563 0.161558
Q2G228   21 1.55556 0.903563 0.161558
Q2FWW8   17 1.25926 0.903563 0.161558
Q2FYL0   13 0.962963 -1.27278 0.943444
Q2FXX2   18 1.33333 0.903563 0.161558
Q2G0C4   6 0.444444 -1.27278 0.943444
Q2FZA2   13 0.962963 -1.27278 0.943444
Q2FWL0   14 1.03704 0.903563 0.161558
Q2FUY9   18 1.33333 0.903563 0.161558
Q2G0T8   20 1.48148 0.903563 0.161558
Q2FWK0   18 1.33333 0.903563 0.161558
Q2G0D9   16 1.18519 0.903563 0.161558
Q2FZF3   12 0.888889 -1.27278 0.943444
Q2FZ17   18 1.33333 0.903563 0.161558
Q2G0T6   17 1.25926 0.903563 0.161558
Q2G140   6 0.444444 -1.27278 0.943444
Q2G2F2   7 0.518519 -1.27278 0.943444
Q2FXG0   21 1.55556 0.903563 0.161558
Q2FWR4   17 1.25926 0.903563 0.161558
Q2G195   13 0.962963 -1.27278 0.943444
Q2FVY4   19 1.40741 0.903563 0.161558
Q2G1I6   17 1.25926 0.903563 0.161558
Q2FVD5   8 0.592593 -1.27278 0.943444
Q2FZM1   18 1.33333 0.903563 0.161558
Q2FVG0   21 1.55556 0.903563 0.161558
Q2FZM7   19 1.40741 0.903563 0.161558
Q2FZB2   15 1.11111 0.903563 0.161558
Q2G287   14 1.03704 0.903563 0.161558
Q2FWG4   11 0.814815 -1.27278 0.943444
Q2G2B3   6 0.444444 -1.27278 0.943444
Q2FY48   12 0.888889 -1.27278 0.943444
Q9ZNI1   22 1.62963 0.903563 0.161558
Q2FV94   16 1.18519 0.903563 0.161558
Q2G2X5   7 0.518519 -1.27278 0.943444
Q2FVX6   18 1.33333 0.903563 0.161558
Q2G060   14 1.03704 0.903563 0.161558
Q2FVG2   8 0.592593 -1.27278 0.943444
Q2G1Q1   18 1.33333 0.903563 0.161558
Q2G1F1   14 1.03704 0.903563 0.161558
Q2FXC5   22 1.62963 0.903563 0.161558
Q2G2B0   5 0.37037 -1.27278 0.943444
Q2FXR6   8 0.592593 -1.27278 0.943444
Q2FXE0   18 1.33333 0.903563 0.161558
Q2FUY3   16 1.18519 0.903563 0.161558
Q2G1S6   19 1.40741 0.903563 0.161558
Q2FVE9   5 0.37037 -1.27278 0.943444
Q2FVU7   10 0.740741 -1.27278 0.943444
Q2FVM7   12 0.888889 -1.27278 0.943444
Q2FVU6   8 0.592593 -1.27278 0.943444
Q2FVA1   21 1.55556 0.903563 0.161558
Q2FWB8   22 1.62963 0.903563 0.161558
Q2FYR5   12 0.888889 -1.27278 0.943444
Q2G261   21 1.55556 0.903563 0.161558
Q2G264   19 1.40741 0.903563 0.161558
Q2G0U4   13 0.962963 -1.27278 0.943444
Q2G226   6 0.444444 -1.27278 0.943444
Q2FZT7   19 1.40741 0.903563 0.161558
Q2FXJ4   18 1.33333 0.903563 0.161558
Q2G047   9 0.666667 -1.27278 0.943444
Q2FWD9   14 1.03704 0.903563 0.161558
Q2FZH2   15 1.11111 0.903563 0.161558
Q2G044   11 0.814815 -1.27278 0.943444
Q2FVZ8   6 0.444444 -1.27278 0.943444
Q2G1C5   7 0.518519 -1.27278 0.943444
Q2G1Z1   10 0.740741 -1.27278 0.943444
Q2G135   13 0.962963 -1.27278 0.943444
Q2FVE5   15 1.11111 0.903563 0.161558
Q2FZ70   18 1.33333 0.903563 0.161558
Q2G2A0   17 1.25926 0.903563 0.161558
Q2G224   15 1.07143 0.903563 0.161558
P0A0K3   17 1.21429 0.903563 0.161558
Q2G1A8   12 0.857143 -1.27278 0.943444
Q2G1P5   6 0.428571 -1.27278 0.943444
Q2FV93   9 0.642857 -1.27278 0.943444
Q2FXC4   21 1.5 0.903563 0.161558
Q2FY74   16 1.14286 0.903563 0.161558
Q2G1M1   11 0.785714 -1.27278 0.943444
Q9EZ11   12 0.857143 -1.27278 0.943444
Q2FZB3   16 1.14286 0.903563 0.161558
Q2G1V2   12 0.857143 -1.27278 0.943444
Q2FVM8   18 1.28571 0.903563 0.161558
Q2FVR1   20 1.42857 0.903563 0.161558
Q2FXC3   22 1.57143 0.903563 0.161558
Q2FUV6   24 1.71429 0.903563 0.161558
Q2G1D7   14 1 0.903563 0.161558
Q2FXR2   15 1.07143 0.903563 0.161558
Q2FW83   6 0.428571 -1.27278 0.943444
Q2G2X7   17 1.21429 0.903563 0.161558
Q2FVM4   7 0.5 -1.27278 0.943444
P0A0J3   21 1.5 0.903563 0.161558
Q2G2L8   21 1.5 0.903563 0.161558
Q2FZ27   19 1.35714 0.903563 0.161558
Q2FZ53   12 0.857143 -1.27278 0.943444
Q2G154   18 1.28571 0.903563 0.161558
Q2FZS4   6 0.428571 -1.27278 0.943444
Q2FYQ5   7 0.5 -1.27278 0.943444
Q2FZL6   16 1.14286 0.903563 0.161558
Q2FWB9   15 1.07143 0.903563 0.161558
Q2FUQ4   19 1.35714 0.903563 0.161558
Q2G293   16 1.14286 0.903563 0.161558
Q2FZS5   21 1.5 0.903563 0.161558
Q2FYP9   6 0.428571 -1.27278 0.943444
Q2G0K7   16 1.14286 0.903563 0.161558
Q2FVV2   11 0.785714 -1.27278 0.943444
Q2FVN0   21 1.5 0.903563 0.161558
Q2FX00   19 1.35714 0.903563 0.161558
Q2G1I0   10 0.714286 -1.27278 0.943444
Q2FXI2   16 1.14286 0.903563 0.161558
Q2G2X1   11 0.785714 -1.27278 0.943444
Q2FYG6   13 0.928571 -1.27278 0.943444
Q2FXH0   17 1.21429 0.903563 0.161558
Q2FXU7   13 0.928571 -1.27278 0.943444
Q2G170   20 1.42857 0.903563 0.161558
Q2FVQ9   17 1.21429 0.903563 0.161558
Q2FWV2   21 1.5 0.903563 0.161558
Q2FVI5   6 0.428571 -1.27278 0.943444
Q2FUW0   22 1.57143 0.903563 0.161558
Q2FXB7   22 1.57143 0.903563 0.161558
Q2G0J8   20 1.42857 0.903563 0.161558
Q2FXB5   19 1.35714 0.903563 0.161558
Q2FYE9   8 0.571429 -1.27278 0.943444
Q2FVE2   10 0.714286 -1.27278 0.943444
Q2G2V6   15 1.07143 0.903563 0.161558
O08387   12 0.857143 -1.27278 0.943444
Q2FZ14   12 0.857143 -1.27278 0.943444
Q2FXW3   14 1 0.903563 0.161558
Q2FYQ8   16 1.14286 0.903563 0.161558
Q2G2D6   16 1.14286 0.903563 0.161558
Q2G2T7   16 1.14286 0.903563 0.161558
Q2FYP8   11 0.785714 -1.27278 0.943444
Q2FZ25   13 0.928571 -1.27278 0.943444
Q2FY65   19 1.35714 0.903563 0.161558
Q2G2T1   19 1.35714 0.903563 0.161558
Q2G1N0   7 0.5 -1.27278 0.943444
Q2G110   12 0.857143 -1.27278 0.943444
Q2G1E1   10 0.714286 -1.27278 0.943444
Q2G2F1   16 1.14286 0.903563 0.161558
Q2FXE8   16 1.14286 0.903563 0.161558
Q2FZ06   12 0.857143 -1.27278 0.943444
Q2FVH2   6 0.428571 -1.27278 0.943444
Q2FYV6   20 1.42857 0.903563 0.161558
Q2FZJ3   17 1.17241 0.903563 0.161558
Q2G095   22 1.51724 0.903563 0.161558
Q2G2Y0   18 1.24138 0.903563 0.161558
Q2G2W3   14 0.965517 -1.27278 0.943444
Q2FY07   26 1.7931 0.903563 0.161558
Q2FXW8   21 1.44828 0.903563 0.161558
Q2FUR6   21 1.44828 0.903563 0.161558
Q2FVW6   9 0.62069 -1.27278 0.943444
Q2G1X0   9 0.62069 -1.27278 0.943444
Q2G1F6   7 0.482759 -1.27278 0.943444
Q2FVK8   13 0.896552 -1.27278 0.943444
Q2G158   12 0.827586 -1.27278 0.943444
Q2G118   19 1.31034 0.903563 0.161558
Q2G077   8 0.551724 -1.27278 0.943444
Q2G0E0   18 1.24138 0.903563 0.161558
Q2G263   20 1.37931 0.903563 0.161558
Q2FUU1   19 1.31034 0.903563 0.161558
Q2G1X7   11 0.758621 -1.27278 0.943444
Q2G1C0   18 1.24138 0.903563 0.161558
Q2FVB9   5 0.344828 -1.27278 0.943444
Q2G273   11 0.758621 -1.27278 0.943444
Q53726   13 0.896552 -1.27278 0.943444
Q2G2W9   15 1.03448 0.903563 0.161558
Q2FZ22   22 1.51724 0.903563 0.161558
Q2G2U1   18 1.24138 0.903563 0.161558
Q2FXW6   12 0.827586 -1.27278 0.943444
Q2G0P9   9 0.62069 -1.27278 0.943444
Q2FYE3   16 1.10345 0.903563 0.161558
Q2FXU3   17 1.17241 0.903563 0.161558
Q2G052   15 1.03448 0.903563 0.161558
Q2FZM6   19 1.31034 0.903563 0.161558
Q2FX25   23 1.58621 0.903563 0.161558
Q2FX05   15 1.03448 0.903563 0.161558
Q2G1P2   7 0.482759 -1.27278 0.943444
Q2G2C4   20 1.37931 0.903563 0.161558
Q2G165   8 0.551724 -1.27278 0.943444
Q2FXK8   5 0.344828 -1.27278 0.943444
Q2FWP1   14 0.965517 -1.27278 0.943444
Q2FVU1   8 0.551724 -1.27278 0.943444
Q2FZ78   14 0.965517 -1.27278 0.943444
Q2G0P0   18 1.24138 0.903563 0.161558
Q2FXX3   9 0.62069 -1.27278 0.943444
Q2FVX2   20 1.37931 0.903563 0.161558
Q2G0Q7   15 1.03448 0.903563 0.161558
Q2FXS6   11 0.758621 -1.27278 0.943444
Q2FUZ1   21 1.44828 0.903563 0.161558
Q2FZ87   15 1.03448 0.903563 0.161558
Q2FXF4   20 1.37931 0.903563 0.161558
Q2G1G4   11 0.758621 -1.27278 0.943444
Q2FWE6   20 1.37931 0.903563 0.161558
Q2G2U2   17 1.17241 0.903563 0.161558
Q2FY17   22 1.51724 0.903563 0.161558
Q2FVU3   14 0.965517 -1.27278 0.943444
Q2FVK1   11 0.758621 -1.27278 0.943444
Q2G0K5   17 1.17241 0.903563 0.161558
Q2G2X8   18 1.24138 0.903563 0.161558
Q2FYZ7   13 0.896552 -1.27278 0.943444
Q2FWG1   18 1.24138 0.903563 0.161558
Q2G1Q6   18 1.24138 0.903563 0.161558
Q2G2X9   17 1.17241 0.903563 0.161558
Q2FWN9   9 0.62069 -1.27278 0.943444
Q2FYZ2   13 0.896552 -1.27278 0.943444
Q2FZJ1   20 1.37931 0.903563 0.161558
Q2G002   14 0.965517 -1.27278 0.943444
Q2FVL4   20 1.37931 0.903563 0.161558
Q2G2M7   12 0.827586 -1.27278 0.943444
Q2FWH6   19 1.31034 0.903563 0.161558
Q2FXQ3   27 1.86207 0.903563 0.161558
Q2G129   6 0.413793 -1.27278 0.943444
Q7BHL7   25 1.72414 0.903563 0.161558
Q2FZ71   17 1.17241 0.903563 0.161558
Q2FZ88   17 1.13333 0.903563 0.161558
Q2FV22   14 0.933333 -1.27278 0.943444
Q2FYM3   14 0.933333 -1.27278 0.943444
Q2FY06   17 1.13333 0.903563 0.161558
Q2FXB0   9 0.6 -1.27278 0.943444
Q2FX87   22 1.46667 0.903563 0.161558
Q2FZ33   20 1.33333 0.903563 0.161558
Q2G0J1   18 1.2 0.903563 0.161558
Q2FUT7   19 1.26667 0.903563 0.161558
Q2FZH1   14 0.933333 -1.27278 0.943444
Q2FVX3   18 1.2 0.903563 0.161558
Q2FWC6   23 1.53333 0.903563 0.161558
Q2FXN6   18 1.2 0.903563 0.161558
Q2FY79   21 1.4 0.903563 0.161558
Q2FZ23   15 1 0.903563 0.161558
Q2FVF1   22 1.46667 0.903563 0.161558
Q2FWM5   13 0.866667 -1.27278 0.943444
Q2G061   19 1.26667 0.903563 0.161558
Q2FWL7   10 0.666667 -1.27278 0.943444
Q2FVK3   9 0.6 -1.27278 0.943444
Q2FX19   14 0.933333 -1.27278 0.943444
Q2G2U6   19 1.26667 0.903563 0.161558
Q2G1S5   17 1.13333 0.903563 0.161558
Q2FVS9   16 1.06667 0.903563 0.161558
Q2G1M7   18 1.2 0.903563 0.161558
Q2FW50   23 1.53333 0.903563 0.161558
Q2G2L1   26 1.73333 0.903563 0.161558
Q2FWB1   19 1.26667 0.903563 0.161558
Q2FXA8   19 1.26667 0.903563 0.161558
Q2FV20   13 0.866667 -1.27278 0.943444
Q2FUY1   20 1.33333 0.903563 0.161558
Q2FYJ1   16 1.06667 0.903563 0.161558
Q2G043   12 0.8 -1.27278 0.943444
Q2FZ43   14 0.933333 -1.27278 0.943444
Q9KJN4   19 1.26667 0.903563 0.161558
Q2G194   11 0.733333 -1.27278 0.943444
Q2G0F0   16 1.06667 0.903563 0.161558
Q2G2G2   20 1.33333 0.903563 0.161558
Q2G0I8   15 1 0.903563 0.161558
Q2FXG5   15 1 0.903563 0.161558
Q2G2S6   18 1.2 0.903563 0.161558
Q53700   17 1.13333 0.903563 0.161558
Q2G0D8   17 1.13333 0.903563 0.161558
P60430   10 0.666667 -1.27278 0.943444
Q2FV41   15 1 0.903563 0.161558
Q2FXZ5   21 1.4 0.903563 0.161558
Q2FZL0   8 0.533333 -1.27278 0.943444
Q2FY99   16 1.06667 0.903563 0.161558
Q2FX95   13 0.866667 -1.27278 0.943444
Q2FYR6   15 1 0.903563 0.161558
Q2FUW2   14 0.933333 -1.27278 0.943444
Q2FVL2   21 1.4 0.903563 0.161558
Q2G2L4   6 0.4 -1.27278 0.943444
Q2FXB1   11 0.733333 -1.27278 0.943444
Q2FZY7   20 1.33333 0.903563 0.161558
Q2FVN1   8 0.533333 -1.27278 0.943444
Q2G1S1   16 1.06667 0.903563 0.161558
Q2FXK4   16 1.06667 0.903563 0.161558
Q2FXM6   14 0.933333 -1.27278 0.943444
Q2FZJ6   15 1 0.903563 0.161558
Q2FVT4   12 0.8 -1.27278 0.943444
Q2FYW1   11 0.733333 -1.27278 0.943444
Q2FYZ3   16 1.06667 0.903563 0.161558
Q2FXX5   17 1.13333 0.903563 0.161558
Q2FWM4   14 0.933333 -1.27278 0.943444
Q2G2L3   17 1.13333 0.903563 0.161558
Q2FYR3   17 1.13333 0.903563 0.161558
Q2G0I9   19 1.26667 0.903563 0.161558
Q2G0M2   16 1.06667 0.903563 0.161558
Q2G272   11 0.733333 -1.27278 0.943444
Q2FXL4   18 1.2 0.903563 0.161558
Q2G0U9   21 1.4 0.903563 0.161558
Q2FVE4   13 0.866667 -1.27278 0.943444
Q2FVC6   17 1.13333 0.903563 0.161558
Q2FV19   25 1.66667 0.903563 0.161558
Q2G0S8   16 1.06667 0.903563 0.161558
Q2G2G3   8 0.533333 -1.27278 0.943444
Q2G2X0   17 1.09677 0.903563 0.161558
Q2G0F3   15 0.967742 -1.27278 0.943444
Q2G037   21 1.35484 0.903563 0.161558
Q2G1G6   15 0.967742 -1.27278 0.943444
Q2FWP0   10 0.645161 -1.27278 0.943444
Q2FY29   19 1.22581 0.903563 0.161558
Q2FXQ4   10 0.645161 -1.27278 0.943444
Q2G0S7   15 0.967742 -1.27278 0.943444
Q2FZX7   14 0.903226 -1.27278 0.943444
Q2G0E6   8 0.516129 -1.27278 0.943444
Q2FY37   19 1.22581 0.903563 0.161558
Q2FYQ0   21 1.35484 0.903563 0.161558
Q2FUV3   20 1.29032 0.903563 0.161558
Q2FYV2   16 1.03226 0.903563 0.161558
Q2FVS4   13 0.83871 -1.27278 0.943444
Q2G2M3   18 1.16129 0.903563 0.161558
Q2FVM6   17 1.09677 0.903563 0.161558
Q2G292   16 1.03226 0.903563 0.161558
Q2FXH7   16 1.03226 0.903563 0.161558
Q2FYQ7   17 1.09677 0.903563 0.161558
Q2FWG2   20 1.29032 0.903563 0.161558
Q2G159   18 1.16129 0.903563 0.161558
Q2FX96   15 0.967742 -1.27278 0.943444
Q2FV83   17 1.09677 0.903563 0.161558
Q2G2D8   16 1.03226 0.903563 0.161558
Q2FYJ4   7 0.451613 -1.27278 0.943444
Q2G1E8   7 0.451613 -1.27278 0.943444
Q2FVK2   9 0.580645 -1.27278 0.943444
Q2FZP1   10 0.645161 -1.27278 0.943444
Q2FXI0   21 1.35484 0.903563 0.161558
Q2G134   9 0.580645 -1.27278 0.943444
Q2FZZ6   18 1.16129 0.903563 0.161558
Q2G1Z3   17 1.09677 0.903563 0.161558
Q2G030   19 1.22581 0.903563 0.161558
Q2FV21   18 1.16129 0.903563 0.161558
Q9RQP6   7 0.451613 -1.27278 0.943444
Q2FZ62   16 1.03226 0.903563 0.161558
Q2FZQ7   14 0.903226 -1.27278 0.943444
Q2G0F4   11 0.709677 -1.27278 0.943444
Q2FWE0   15 0.967742 -1.27278 0.943444
Q2FVS0   11 0.709677 -1.27278 0.943444
Q2FUT6   21 1.35484 0.903563 0.161558
Q2FUQ5   18 1.16129 0.903563 0.161558
Q2FZJ9   15 0.967742 -1.27278 0.943444
Q2FY81   16 1.03226 0.903563 0.161558
Q2G0K8   20 1.29032 0.903563 0.161558
Q2G262   6 0.387097 -1.27278 0.943444
Q2G0E1   20 1.29032 0.903563 0.161558
Q2FWD3   19 1.22581 0.903563 0.161558
Q2FXA4   13 0.83871 -1.27278 0.943444
Q2FVF0   17 1.09677 0.903563 0.161558
Q2FWW9   22 1.41935 0.903563 0.161558
Q2FZ54   20 1.29032 0.903563 0.161558
P0A0J0   10 0.645161 -1.27278 0.943444
Q2G1G1   19 1.22581 0.903563 0.161558
Q2FWA1   17 1.09677 0.903563 0.161558
Q2FXN1   16 1.03226 0.903563 0.161558
Q2G2T4   18 1.16129 0.903563 0.161558
Q2FZW9   15 0.967742 -1.27278 0.943444
Q2FV90   14 0.903226 -1.27278 0.943444
Q2FWB3   17 1.09677 0.903563 0.161558
Q2G0Q0   18 1.16129 0.903563 0.161558
Q2FY10   12 0.774194 -1.27278 0.943444
Q2FXM0   14 0.903226 -1.27278 0.943444
Q2G1S2   17 1.09677 0.903563 0.161558
Q2FXY5   14 0.875 -1.27278 0.943444
Q2FXV3   14 0.875 -1.27278 0.943444
Q2FXG3   12 0.75 -1.27278 0.943444
Q2FVA8   13 0.8125 -1.27278 0.943444
Q2G2C2   15 0.9375 -1.27278 0.943444
Q2FYU2   19 1.1875 0.903563 0.161558
Q2FYK5   19 1.1875 0.903563 0.161558
Q2FW35   20 1.25 0.903563 0.161558
Q2FY52   14 0.875 -1.27278 0.943444
Q9RQP9   16 1 0.903563 0.161558
Q2G039   15 0.9375 -1.27278 0.943444
Q2G1E4   17 1.0625 0.903563 0.161558
Q2G0B0   15 0.9375 -1.27278 0.943444
Q2FXI7   17 1.0625 0.903563 0.161558
Q2FWN7   17 1.0625 0.903563 0.161558
Q2FV66   14 0.875 -1.27278 0.943444
Q2FYJ5   7 0.4375 -1.27278 0.943444
Q2FYC9   12 0.75 -1.27278 0.943444
Q2FZC6   15 0.9375 -1.27278 0.943444
Q2FXW4   18 1.125 0.903563 0.161558
Q2FXI1   16 1 0.903563 0.161558
Q2FZF9   19 1.1875 0.903563 0.161558
Q2G171   8 0.5 -1.27278 0.943444
Q2G2P8   17 1.0625 0.903563 0.161558
Q2G2V9   15 0.9375 -1.27278 0.943444
Q2FV31   18 1.125 0.903563 0.161558
Q9KJN3   13 0.8125 -1.27278 0.943444
Q2FZV5   7 0.4375 -1.27278 0.943444
Q2FWC4   19 1.1875 0.903563 0.161558
Q2FYT0   8 0.5 -1.27278 0.943444
Q2G145   11 0.6875 -1.27278 0.943444
Q2G0J0   19 1.1875 0.903563 0.161558
Q2FZQ3   11 0.6875 -1.27278 0.943444
Q2FYE5   16 1 0.903563 0.161558
Q2FWN5   9 0.5625 -1.27278 0.943444
Q2FY24   17 1.0625 0.903563 0.161558
Q2FVW7   17 1.0625 0.903563 0.161558
Q2FZ91   21 1.3125 0.903563 0.161558
Q2FWL2   15 0.9375 -1.27278 0.943444
Q2FZQ6   16 1 0.903563 0.161558
P02976   7 0.4375 -1.27278 0.943444
Q2G0R7   7 0.4375 -1.27278 0.943444
Q2FUU2   19 1.1875 0.903563 0.161558
Q2FZG1   17 1.0625 0.903563 0.161558
Q2G0Z4   8 0.5 -1.27278 0.943444
Q2FZ81   17 1.0625 0.903563 0.161558
Q2G2J8   16 1 0.903563 0.161558
Q2FZD7   16 1 0.903563 0.161558
Q2G288   18 1.125 0.903563 0.161558
Q2FW52   16 1 0.903563 0.161558
Q2FVX4   19 1.1875 0.903563 0.161558
Q2FVN5   8 0.5 -1.27278 0.943444
Q2FY88   19 1.1875 0.903563 0.161558
Q2FWC9   19 1.1875 0.903563 0.161558
Q2FZS7   17 1.0625 0.903563 0.161558
Q2FZ63   20 1.25 0.903563 0.161558
Q2G1L8   21 1.3125 0.903563 0.161558
Q2FV17   19 1.1875 0.903563 0.161558
Q2FVT8   10 0.625 -1.27278 0.943444
Q2G0W8   14 0.875 -1.27278 0.943444
Q2FV07   15 0.9375 -1.27278 0.943444
Q2G0Q1   14 0.875 -1.27278 0.943444
Q2FY69   12 0.75 -1.27278 0.943444
Q2FZ75   14 0.875 -1.27278 0.943444
Q2G0E5   15 0.9375 -1.27278 0.943444
Q2G233   17 1.0625 0.903563 0.161558
Q2FWE1   17 1.0625 0.903563 0.161558
Q2FVZ2   16 1 0.903563 0.161558
Q2FYE2   17 1.0625 0.903563 0.161558
Q2G1K6   20 1.21212 0.903563 0.161558
Q2FVT0   20 1.21212 0.903563 0.161558
Q2G0Q9   21 1.27273 0.903563 0.161558
Q2FZ89   17 1.0303 0.903563 0.161558
Q2FVR0   20 1.21212 0.903563 0.161558
Q2FZD9   14 0.848485 -1.27278 0.943444
Q2FX85   13 0.787879 -1.27278 0.943444
Q2G1B0   14 0.848485 -1.27278 0.943444
Q2G2E4   8 0.484848 -1.27278 0.943444
Q2FYK7   18 1.09091 0.903563 0.161558
Q2FZ13   20 1.21212 0.903563 0.161558
Q2FZE6   18 1.09091 0.903563 0.161558
Q2FVI2   12 0.727273 -1.27278 0.943444
Q2FZE0   25 1.51515 0.903563 0.161558
Q2FV38   15 0.909091 -1.27278 0.943444
Q2FXE2   16 0.969697 -1.27278 0.943444
Q2G1Q2   15 0.909091 -1.27278 0.943444
Q2FYY8   18 1.09091 0.903563 0.161558
Q2FYN6   21 1.27273 0.903563 0.161558
Q2FV39   16 0.969697 -1.27278 0.943444
Q2G130   17 1.0303 0.903563 0.161558
Q2FUR8   19 1.15152 0.903563 0.161558
Q2FXZ3   15 0.909091 -1.27278 0.943444
Q2FYM4   8 0.484848 -1.27278 0.943444
Q2FWY1   14 0.848485 -1.27278 0.943444
Q2G1V4   19 1.15152 0.903563 0.161558
P0A011   18 1.09091 0.903563 0.161558
Q2FXZ0   21 1.27273 0.903563 0.161558
Q2G0V4   16 0.969697 -1.27278 0.943444
Q2FW34   21 1.27273 0.903563 0.161558
Q2FWC7   20 1.21212 0.903563 0.161558
Q2G0F6   19 1.15152 0.903563 0.161558
Q2G0T0   18 1.09091 0.903563 0.161558
Q2FXM8   19 1.15152 0.903563 0.161558
Q2G0Q8   16 0.969697 -1.27278 0.943444
Q2FZ08   16 0.969697 -1.27278 0.943444
Q2G160   13 0.787879 -1.27278 0.943444
Q2FY78   16 0.969697 -1.27278 0.943444
Q2G2H7   12 0.727273 -1.27278 0.943444
Q2FW53   14 0.848485 -1.27278 0.943444
Q2FVX0   18 1.09091 0.903563 0.161558
Q2G2U5   16 0.969697 -1.27278 0.943444
Q2FZR0   21 1.27273 0.903563 0.161558
Q2G1Z9   14 0.848485 -1.27278 0.943444
Q2G1G0   16 0.969697 -1.27278 0.943444
Q2FW57   15 0.909091 -1.27278 0.943444
Q9RQP7   17 1.0303 0.903563 0.161558
Q2FXP0   20 1.21212 0.903563 0.161558
Q2FVV1   8 0.484848 -1.27278 0.943444
Q2FYU8   9 0.545455 -1.27278 0.943444
Q2FZ04   14 0.848485 -1.27278 0.943444
Q2FVQ0   19 1.15152 0.903563 0.161558
Q2G151   13 0.787879 -1.27278 0.943444
Q2FXF9   19 1.15152 0.903563 0.161558
Q2G242   15 0.909091 -1.27278 0.943444
Q2FZQ0   15 0.909091 -1.27278 0.943444
Q2G1Q8   20 1.21212 0.903563 0.161558
Q2FYG1   20 1.17647 0.903563 0.161558
Q2G1N3   16 0.941176 -1.27278 0.943444
Q2FV44   21 1.23529 0.903563 0.161558
Q2FXV4   19 1.11765 0.903563 0.161558
Q2G0I1   12 0.705882 -1.27278 0.943444
Q2FZY0   20 1.17647 0.903563 0.161558
Q2G295   16 0.941176 -1.27278 0.943444
Q2FWH3   21 1.23529 0.903563 0.161558
Q2G072   16 0.941176 -1.27278 0.943444
Q2G217   21 1.23529 0.903563 0.161558
Q2FYP6   18 1.05882 0.903563 0.161558
Q9EZ12   16 0.941176 -1.27278 0.943444
Q2FZ48   17 1 0.903563 0.161558
Q2FY16   18 1.05882 0.903563 0.161558
Q2FZU3   17 1 0.903563 0.161558
Q2FVV7   18 1.05882 0.903563 0.161558
Q2FWU0   20 1.17647 0.903563 0.161558
P0A0Q0   20 1.17647 0.903563 0.161558
Q2FVS3   17 1 0.903563 0.161558
Q2G0I6   17 1 0.903563 0.161558
Q2FYP3   18 1.05882 0.903563 0.161558
Q2FWM0   15 0.882353 -1.27278 0.943444
Q2FZ36   15 0.882353 -1.27278 0.943444
Q2G0Y8   14 0.823529 -1.27278 0.943444
Q2FXF6   8 0.470588 -1.27278 0.943444
Q2FXM7   19 1.11765 0.903563 0.161558
Q2G1A6   21 1.23529 0.903563 0.161558
Q2G138   6 0.352941 -1.27278 0.943444
Q2FZR4   17 1 0.903563 0.161558
Q2G162   9 0.529412 -1.27278 0.943444
Q2FYH2   11 0.647059 -1.27278 0.943444
Q2FX56   21 1.23529 0.903563 0.161558
Q2FY68   21 1.23529 0.903563 0.161558
Q2G1K1   13 0.764706 -1.27278 0.943444
Q2G1A3   16 0.941176 -1.27278 0.943444
Q2FZX4   18 1.05882 0.903563 0.161558
Q2G1M5   20 1.17647 0.903563 0.161558
Q2FVA3   13 0.764706 -1.27278 0.943444
Q2G2G4   17 1 0.903563 0.161558
Q2G0U3   17 1 0.903563 0.161558
Q2FXQ6   12 0.705882 -1.27278 0.943444
Q2G0S2   13 0.764706 -1.27278 0.943444
Q2G168   17 1 0.903563 0.161558
Q2FZB0   16 0.941176 -1.27278 0.943444
Q2G119   15 0.882353 -1.27278 0.943444
Q2FVJ7   17 1 0.903563 0.161558
Q2FY30   17 1 0.903563 0.161558
Q2FXR3   17 1 0.903563 0.161558
Q2G1Z0   17 1 0.903563 0.161558
Q2G0A9   15 0.882353 -1.27278 0.943444
O33599   13 0.764706 -1.27278 0.943444
Q2FZ55   25 1.47059 0.903563 0.161558
Q2FYS0   21 1.23529 0.903563 0.161558
Q2G248   16 0.941176 -1.27278 0.943444
Q2G049   16 0.941176 -1.27278 0.943444
Q2FVA5   16 0.941176 -1.27278 0.943444
Q2FUX8   16 0.941176 -1.27278 0.943444
Q2G123   20 1.17647 0.903563 0.161558
Q2FVH0   21 1.23529 0.903563 0.161558
Q2FV01   7 0.411765 -1.27278 0.943444
Q2G2L2   21 1.23529 0.903563 0.161558
Q2FYW3   18 1.05882 0.903563 0.161558
Q2FZZ0   19 1.11765 0.903563 0.161558
Q2FVV8   20 1.17647 0.903563 0.161558
Q2G2W0   16 0.914286 -1.27278 0.943444
Q2G041   14 0.8 -1.27278 0.943444
P0A0B9   19 1.08571 0.903563 0.161558
Q2FYI6   20 1.14286 0.903563 0.161558
Q2G2S2   15 0.857143 -1.27278 0.943444
Q2FVQ8   16 0.914286 -1.27278 0.943444
Q2FVT2   14 0.8 -1.27278 0.943444
Q2G1Z5   17 0.971429 -1.27278 0.943444
Q2G2A4   16 0.914286 -1.27278 0.943444
P60393   15 0.857143 -1.27278 0.943444
Q2G0P6   21 1.2 0.903563 0.161558
Q2FW04   15 0.857143 -1.27278 0.943444
Q2FYY9   15 0.857143 -1.27278 0.943444
Q2FWP2   15 0.857143 -1.27278 0.943444
Q2FVW4   15 0.857143 -1.27278 0.943444
Q2FY63   14 0.8 -1.27278 0.943444
Q2FZ68   20 1.14286 0.903563 0.161558
Q2G1E2   10 0.571429 -1.27278 0.943444
Q2G2T8   14 0.8 -1.27278 0.943444
Q2FY71   15 0.857143 -1.27278 0.943444
Q2FVI1   11 0.628571 -1.27278 0.943444
Q2G0W2   12 0.685714 -1.27278 0.943444
Q2G238   17 0.971429 -1.27278 0.943444
Q2FZR1   19 1.08571 0.903563 0.161558
Q2FXN2   12 0.685714 -1.27278 0.943444
Q2FXH6   6 0.342857 -1.27278 0.943444
Q2FXM3   14 0.8 -1.27278 0.943444
Q2FZW3   17 0.971429 -1.27278 0.943444
Q2FWM9   17 0.971429 -1.27278 0.943444
Q2FUW9   8 0.457143 -1.27278 0.943444
Q2FW91   13 0.742857 -1.27278 0.943444
Q2G137   16 0.914286 -1.27278 0.943444
Q2FVM0   19 1.08571 0.903563 0.161558
Q2G057   13 0.742857 -1.27278 0.943444
Q2FXP5   15 0.857143 -1.27278 0.943444
Q2G1H2   7 0.4 -1.27278 0.943444
Q2FX99   7 0.4 -1.27278 0.943444
Q2G0J4   11 0.628571 -1.27278 0.943444
Q2FX74   17 0.971429 -1.27278 0.943444
Q2G1J9   15 0.857143 -1.27278 0.943444
Q2G1F7   5 0.285714 -1.27278 0.943444
Q2G2R8   24 1.37143 0.903563 0.161558
Q2FW32   16 0.914286 -1.27278 0.943444
Q2FXZ4   17 0.971429 -1.27278 0.943444
Q2FUT0   20 1.14286 0.903563 0.161558
Q2G084   17 0.971429 -1.27278 0.943444
Q2G148   20 1.14286 0.903563 0.161558
Q2FYR0   17 0.971429 -1.27278 0.943444
Q2FW86   17 0.971429 -1.27278 0.943444
Q2FW01   22 1.25714 0.903563 0.161558
Q2FUX9   8 0.457143 -1.27278 0.943444
Q2G212   10 0.571429 -1.27278 0.943444
Q2FZ84   17 0.971429 -1.27278 0.943444
Q2G0Y0   16 0.914286 -1.27278 0.943444
Q2FYU4   19 1.08571 0.903563 0.161558
Q2G223   14 0.8 -1.27278 0.943444
Q2G136   14 0.8 -1.27278 0.943444
Q2G0G6   14 0.8 -1.27278 0.943444
Q2FWY6   15 0.857143 -1.27278 0.943444
Q2FWZ2   16 0.914286 -1.27278 0.943444
Q2G240   18 1.02857 0.903563 0.161558
O05154   23 1.31429 0.903563 0.161558
Q2FXP4   13 0.742857 -1.27278 0.943444
Q2FVH5   16 0.914286 -1.27278 0.943444
Q2FYP0   15 0.833333 -1.27278 0.943444
Q2FUW5   13 0.722222 -1.27278 0.943444
Q2FX66   14 0.777778 -1.27278 0.943444
Q2G1P4   8 0.444444 -1.27278 0.943444
Q2FYI9   15 0.833333 -1.27278 0.943444
Q2G0I7   17 0.944444 -1.27278 0.943444
Q2FXQ9   18 1 0.903563 0.161558
Q2FXL0   18 1 0.903563 0.161558
Q2FYR7   14 0.777778 -1.27278 0.943444
Q2G1W4   15 0.833333 -1.27278 0.943444
Q2G2C8   18 1 0.903563 0.161558
Q2G163   23 1.27778 0.903563 0.161558
Q2FWL9   8 0.444444 -1.27278 0.943444
Q2FZH3   14 0.777778 -1.27278 0.943444
Q2FZR5   17 0.944444 -1.27278 0.943444
Q2G1W6   19 1.05556 0.903563 0.161558
Q2FWA5   15 0.833333 -1.27278 0.943444
Q2FX17   17 0.944444 -1.27278 0.943444
Q2FXY1   19 1.05556 0.903563 0.161558
Q2G2W1   11 0.611111 -1.27278 0.943444
Q2FV06   9 0.5 -1.27278 0.943444
Q2FYW6   19 1.05556 0.903563 0.161558
Q2G281   13 0.722222 -1.27278 0.943444
Q2G227   16 0.888889 -1.27278 0.943444
Q2FWZ5   14 0.777778 -1.27278 0.943444
Q2FZX0   17 0.944444 -1.27278 0.943444
Q2FV51   10 0.555556 -1.27278 0.943444
Q2G082   13 0.722222 -1.27278 0.943444
Q2FWX4   5 0.277778 -1.27278 0.943444
Q2FZT1   18 1 0.903563 0.161558
Q2FYF3   15 0.833333 -1.27278 0.943444
Q2FXW9   23 1.27778 0.903563 0.161558
O34090   18 1 0.903563 0.161558
Q2FVE1   10 0.555556 -1.27278 0.943444
Q2FZL5   23 1.27778 0.903563 0.161558
Q2G258   22 1.22222 0.903563 0.161558
Q2FZW5   12 0.666667 -1.27278 0.943444
Q2FW63   9 0.5 -1.27278 0.943444
Q2FXB4   17 0.944444 -1.27278 0.943444
Q2G1T5   8 0.444444 -1.27278 0.943444
Q2G1J5   13 0.722222 -1.27278 0.943444
Q2G0V0   20 1.11111 0.903563 0.161558
Q2G0M7   18 1 0.903563 0.161558
Q2G1I5   20 1.11111 0.903563 0.161558
Q2G146   19 1.05556 0.903563 0.161558
Q2G1P6   21 1.16667 0.903563 0.161558
Q2G1W8   21 1.13514 0.903563 0.161558
Q2G035   16 0.864865 -1.27278 0.943444
Q2G1I3   19 1.02703 0.903563 0.161558
Q2FWM2   15 0.810811 -1.27278 0.943444
Q2FYJ3   15 0.810811 -1.27278 0.943444
Q2G0L8   17 0.918919 -1.27278 0.943444
Q2G164   18 0.972973 -1.27278 0.943444
Q2FVT7   22 1.18919 0.903563 0.161558
Q2G1R3   13 0.702703 -1.27278 0.943444
Q2G1T6   19 1.02703 0.903563 0.161558
Q2FZN7   21 1.13514 0.903563 0.161558
Q2FY83   15 0.810811 -1.27278 0.943444
Q2FZX9   16 0.864865 -1.27278 0.943444
Q2FYL5   16 0.864865 -1.27278 0.943444
Q2G218   22 1.18919 0.903563 0.161558
Q2G0M5   15 0.810811 -1.27278 0.943444
Q2FW78   8 0.432432 -1.27278 0.943444
P52078   25 1.35135 0.903563 0.161558
Q7X2S2   20 1.08108 0.903563 0.161558
Q2FZG4   16 0.864865 -1.27278 0.943444
Q2G0M4   21 1.13514 0.903563 0.161558
Q2FVA2   18 0.972973 -1.27278 0.943444
Q2G115   22 1.18919 0.903563 0.161558
Q2G0M8   20 1.08108 0.903563 0.161558
Q2G1U4   18 0.972973 -1.27278 0.943444
Q2G1D0   18 0.972973 -1.27278 0.943444
Q2G2S0   13 0.702703 -1.27278 0.943444
Q2G2N5   10 0.540541 -1.27278 0.943444
Q2G222   21 1.13514 0.903563 0.161558
Q2G1C8   19 1.02703 0.903563 0.161558
Q2FV40   18 0.972973 -1.27278 0.943444
Q2FXT1   16 0.864865 -1.27278 0.943444
Q2FZZ2   20 1.08108 0.903563 0.161558
Q2FY01   17 0.918919 -1.27278 0.943444
Q2FVJ8   19 1.02703 0.903563 0.161558
Q2FXK2   16 0.864865 -1.27278 0.943444
Q2FUS7   18 0.972973 -1.27278 0.943444
Q2FVP1   10 0.540541 -1.27278 0.943444
Q2FYN7   8 0.432432 -1.27278 0.943444
P69848   19 1.02703 0.903563 0.161558
Q2FWN8   21 1.13514 0.903563 0.161558
Q2FV62   15 0.810811 -1.27278 0.943444
Q2FWW7   21 1.13514 0.903563 0.161558
Q2G1Y5   22 1.18919 0.903563 0.161558
Q2FXA3   18 0.972973 -1.27278 0.943444
Q2FYV3   17 0.918919 -1.27278 0.943444
Q2G1H4   18 0.972973 -1.27278 0.943444
Q2G038   22 1.18919 0.903563 0.161558
Q2G161   7 0.378378 -1.27278 0.943444
Q2FYV1   18 0.972973 -1.27278 0.943444
Q2FZ09   23 1.24324 0.903563 0.161558
Q2FW90   15 0.810811 -1.27278 0.943444
Q2G290   15 0.810811 -1.27278 0.943444
P60611   20 1.08108 0.903563 0.161558
Q2FV58   18 0.972973 -1.27278 0.943444
Q2G0C6   20 1.08108 0.903563 0.161558
Q2G050   17 0.918919 -1.27278 0.943444
Q2G0V2   20 1.08108 0.903563 0.161558
Q2FVQ4   10 0.540541 -1.27278 0.943444
Q2G094   21 1.10526 0.903563 0.161558
Q2FY59   23 1.21053 0.903563 0.161558
Q2FVX7   17 0.894737 -1.27278 0.943444
Q2FVP4   15 0.789474 -1.27278 0.943444
Q2G185   16 0.842105 -1.27278 0.943444
Q2FXP8   6 0.315789 -1.27278 0.943444
Q2G275   19 1 0.903563 0.161558
Q2G1D9   19 1 0.903563 0.161558
Q2FXI3   15 0.789474 -1.27278 0.943444
Q2FYM2   19 1 0.903563 0.161558
P14738   9 0.473684 -1.27278 0.943444
Q2G2Q2   24 1.26316 0.903563 0.161558
Q2G0M9   20 1.05263 0.903563 0.161558
Q2FY67   16 0.842105 -1.27278 0.943444
Q2FWX8   8 0.421053 -1.27278 0.943444
Q2FUT9   17 0.894737 -1.27278 0.943444
Q2FZS0   20 1.05263 0.903563 0.161558
Q2G2A8   15 0.789474 -1.27278 0.943444
Q2FUY2   6 0.315789 -1.27278 0.943444
Q2FZL8   16 0.842105 -1.27278 0.943444
Q2FW93   13 0.684211 -1.27278 0.943444
Q2G1L7   21 1.10526 0.903563 0.161558
Q2FW41   17 0.894737 -1.27278 0.943444
Q2FZY6   16 0.842105 -1.27278 0.943444
Q2G042   5 0.263158 -1.27278 0.943444
Q2FWK2   20 1.05263 0.903563 0.161558
Q2FYF4   17 0.894737 -1.27278 0.943444
Q2FZP2   20 1.05263 0.903563 0.161558
Q2G1G7   16 0.842105 -1.27278 0.943444
Q2G1H5   25 1.31579 0.903563 0.161558
Q2G2S7   12 0.631579 -1.27278 0.943444
Q2FY53   18 0.947368 -1.27278 0.943444
Q2G1N2   18 0.947368 -1.27278 0.943444
Q2G2V2   16 0.842105 -1.27278 0.943444
Q2G1H6   22 1.15789 0.903563 0.161558
Q2FZA9   22 1.15789 0.903563 0.161558
Q2FXI5   21 1.10526 0.903563 0.161558
Q2G206   7 0.368421 -1.27278 0.943444
Q2FWN6   16 0.842105 -1.27278 0.943444
Q2FUQ2   20 1.05263 0.903563 0.161558
Q2G1K3   15 0.789474 -1.27278 0.943444
Q2FZ76   16 0.842105 -1.27278 0.943444
Q2FY54   16 0.842105 -1.27278 0.943444
Q2G289   15 0.789474 -1.27278 0.943444
Q2FY14   19 1 0.903563 0.161558
Q2FV77   18 0.947368 -1.27278 0.943444
Q2G064   22 1.15789 0.903563 0.161558
Q2G033   18 0.947368 -1.27278 0.943444
Q2G198   19 1 0.903563 0.161558
Q2G0K4   10 0.526316 -1.27278 0.943444
Q2G0V3   15 0.789474 -1.27278 0.943444
Q2FWE2   27 1.38462 0.903563 0.161558
Q2G089   18 0.923077 -1.27278 0.943444
Q2FZL3   18 0.923077 -1.27278 0.943444
Q2G087   18 0.923077 -1.27278 0.943444
Q2G0A7   10 0.512821 -1.27278 0.943444
Q2FVF9   20 1.02564 0.903563 0.161558
Q2G071   18 0.923077 -1.27278 0.943444
Q2FUZ2   17 0.871795 -1.27278 0.943444
Q2FY27   18 0.923077 -1.27278 0.943444
Q2FXX4   18 0.923077 -1.27278 0.943444
Q2G1E6   18 0.923077 -1.27278 0.943444
Q2G1G5   14 0.717949 -1.27278 0.943444
Q2G2Q3   20 1.02564 0.903563 0.161558
Q2FZF0   12 0.615385 -1.27278 0.943444
Q2G2D2   17 0.871795 -1.27278 0.943444
Q2FXT4   18 0.923077 -1.27278 0.943444
Q2FZI8   18 0.923077 -1.27278 0.943444
Q2FUS8   7 0.358974 -1.27278 0.943444
Q2FVR9   19 0.974359 -1.27278 0.943444
Q2FXP2   18 0.923077 -1.27278 0.943444
Q2FX94   14 0.717949 -1.27278 0.943444
Q2G2A5   15 0.769231 -1.27278 0.943444
Q2FZP7   14 0.717949 -1.27278 0.943444
Q2G1R7   16 0.820513 -1.27278 0.943444
Q2G015   9 0.461538 -1.27278 0.943444
Q2FZF4   19 0.974359 -1.27278 0.943444
Q2G1E5   16 0.820513 -1.27278 0.943444
Q2FWH9   13 0.666667 -1.27278 0.943444
Q2G069   16 0.820513 -1.27278 0.943444
Q2FZK3   21 1.07692 0.903563 0.161558
Q2FZU5   19 0.974359 -1.27278 0.943444
Q2FYT4   12 0.615385 -1.27278 0.943444
Q2FWK4   21 1.07692 0.903563 0.161558
Q2FY40   20 1.02564 0.903563 0.161558
Q2FWY4   7 0.358974 -1.27278 0.943444
Q2G156   17 0.871795 -1.27278 0.943444
Q2G045   16 0.820513 -1.27278 0.943444
Q2FZS6   12 0.615385 -1.27278 0.943444
Q2FYC7   18 0.923077 -1.27278 0.943444
Q2FW73   19 0.974359 -1.27278 0.943444
Q2G1H3   21 1.07692 0.903563 0.161558
Q2FXJ6   17 0.871795 -1.27278 0.943444
Q2FUS2   7 0.35 -1.27278 0.943444
Q2G120   17 0.85 -1.27278 0.943444
Q2G2T9   16 0.8 -1.27278 0.943444
Q2G1N9   11 0.55 -1.27278 0.943444
Q2FXL9   18 0.9 -1.27278 0.943444
Q2G0W4   18 0.9 -1.27278 0.943444
Q2G0R6   15 0.75 -1.27278 0.943444
Q2G1C4   17 0.85 -1.27278 0.943444
Q2FWY9   21 1.05 0.903563 0.161558
Q2G1K4   16 0.8 -1.27278 0.943444
Q2FYK3   18 0.9 -1.27278 0.943444
Q2G1N4   17 0.85 -1.27278 0.943444
Q2G065   18 0.9 -1.27278 0.943444
Q2FX88   18 0.9 -1.27278 0.943444
Q2FVW9   18 0.9 -1.27278 0.943444
Q2G1E0   12 0.6 -1.27278 0.943444
Q2G2P2   20 1 0.903563 0.161558
Q2G0V5   7 0.35 -1.27278 0.943444
Q2FWA2   20 1 0.903563 0.161558
Q2FZU1   20 1 0.903563 0.161558
Q2FX77   17 0.85 -1.27278 0.943444
Q2FW75   23 1.15 0.903563 0.161558
Q2FUT5   16 0.8 -1.27278 0.943444
Q2G234   20 1 0.903563 0.161558
Q2FZU6   22 1.1 0.903563 0.161558
Q2G1Y2   10 0.5 -1.27278 0.943444
Q2FXN7   14 0.7 -1.27278 0.943444
Q2G2J3   8 0.4 -1.27278 0.943444
Q2G0G1   17 0.85 -1.27278 0.943444
Q2FW62   29 1.45 0.903563 0.161558
Q2FUP7   19 0.95 -1.27278 0.943444
Q2G1J3   16 0.8 -1.27278 0.943444
Q2FZ15   15 0.75 -1.27278 0.943444
Q2G1D3   13 0.65 -1.27278 0.943444
Q2G0K2   18 0.9 -1.27278 0.943444
Q2FWC1   19 0.95 -1.27278 0.943444
Q2FXM5   14 0.7 -1.27278 0.943444
Q2FY46   19 0.95 -1.27278 0.943444
Q2G1K0   16 0.8 -1.27278 0.943444
Q2FXT6   23 1.15 0.903563 0.161558
Q2FZM4   24 1.2 0.903563 0.161558
Q2FXG1   19 0.95 -1.27278 0.943444
Q2FXL1   19 0.95 -1.27278 0.943444
Q2FWX5   15 0.75 -1.27278 0.943444
# cudaSaTabsearch LTYPE = T LORDER = F LSOLN = F
# QUERY ID = PF10543 
# DBFILE = ./tableaux.ascii.DB                                                             
Q2G1I1   13 0.634146 -1.27278  0.943444
Q2G1K2   18 0.878049 -1.27278  0.943444
Q2FUU5   14 0.682927 -1.27278  0.943444
Q2FXB6   16 0.780488 -1.27278  0.943444
Q2FZU2   14 0.682927 -1.27278  0.943444
Q2FZK0   8 0.390244 -1.27278  0.943444
Q2FY33   19 0.926829 -1.27278  0.943444
Q2G098   16 0.780488 -1.27278  0.943444
Q2FZ46   15 0.731707 -1.27278  0.943444
Q2FZQ5   21 1.02439 0.903563  0.161558
Q2FXU8   12 0.585366 -1.27278  0.943444
Q9EZ08   20 0.97561 -1.27278  0.943444
Q2G1B9   21 1.02439 0.903563  0.161558
Q2FZ73   19 0.926829 -1.27278  0.943444
Q2FY35   15 0.731707 -1.27278  0.943444
Q2FZ16   18 0.878049 -1.27278  0.943444
Q2FYR2   21 1.02439 0.903563  0.161558
Q2FWY3   9 0.439024 -1.27278  0.943444
Q2G2F5   17 0.829268 -1.27278  0.943444
Q2G032   18 0.878049 -1.27278  0.943444
Q2FZ10   17 0.829268 -1.27278  0.943444
Q2G255   20 0.97561 -1.27278  0.943444
Q2G0X6   17 0.829268 -1.27278  0.943444
Q2FYH0   19 0.926829 -1.27278  0.943444
Q2FXJ9   13 0.634146 -1.27278  0.943444
Q2FZT4   18 0.878049 -1.27278  0.943444
Q2FVE6   15 0.731707 -1.27278  0.943444
Q2FYD3   13 0.634146 -1.27278  0.943444
Q2FXT5   18 0.878049 -1.27278  0.943444
Q2FY60   18 0.878049 -1.27278  0.943444
Q2G2D7   16 0.780488 -1.27278  0.943444
Q2FX16   15 0.731707 -1.27278  0.943444
Q2FZ34   23 1.12195 0.903563  0.161558
Q2G1S4   21 1.02439 0.903563  0.161558
Q2G147   17 0.829268 -1.27278  0.943444
Q2G1J7   15 0.731707 -1.27278  0.943444
Q2G2A7   20 0.97561 -1.27278  0.943444
Q2G2M6   21 1.02439 0.903563  0.161558
Q2FV30   19 0.926829 -1.27278  0.943444
Q2FVL5   19 0.926829 -1.27278  0.943444
Q2FXY0   16 0.780488 -1.27278  0.943444
Q2FZL1   19 0.926829 -1.27278  0.943444
Q2FW45   17 0.829268 -1.27278  0.943444
Q2FZU0   18 0.857143 -1.27278  0.943444
Q2FWZ0   13 0.619048 -1.27278  0.943444
Q2G2H5   20 0.952381 -1.27278  0.943444
Q2FYG9   19 0.904762 -1.27278  0.943444
Q2G2X6   18 0.857143 -1.27278  0.943444
Q2G155   15 0.714286 -1.27278  0.943444
Q2FXY9   15 0.714286 -1.27278  0.943444
Q2FZ37   20 0.952381 -1.27278  0.943444
Q2FVI7   16 0.761905 -1.27278  0.943444
Q2FYS1   21 1 0.903563  0.161558
Q2FXL5   17 0.809524 -1.27278  0.943444
Q2G1J4   15 0.714286 -1.27278  0.943444
Q2FWZ3   18 0.857143 -1.27278  0.943444
Q2G2P7   17 0.809524 -1.27278  0.943444
Q2FVH3   17 0.809524 -1.27278  0.943444
Q2FZ31   18 0.857143 -1.27278  0.943444
Q2G283   16 0.761905 -1.27278  0.943444
Q2FZ66   22 1.04762 0.903563  0.161558
Q2FWY7   7 0.333333 -1.27278  0.943444
Q2G1F9   23 1.09524 0.903563  0.161558
Q2FZJ4   18 0.857143 -1.27278  0.943444
Q2FZQ1   15 0.714286 -1.27278  0.943444
Q2FY80   11 0.52381 -1.27278  0.943444
Q2G2D4   11 0.52381 -1.27278  0.943444
Q2FYP1   21 1 0.903563  0.161558
Q2FYF9   17 0.809524 -1.27278  0.943444
Q2G0B3   14 0.666667 -1.27278  0.943444
Q2FUT8   16 0.761905 -1.27278  0.943444
Q2FYR1   26 1.2381 0.903563  0.161558
Q2FYL3   19 0.904762 -1.27278  0.943444
Q2FVG4   13 0.619048 -1.27278  0.943444
Q2FVP8   14 0.666667 -1.27278  0.943444
Q2FZ28   16 0.744186 -1.27278  0.943444
Q2G1F0   19 0.883721 -1.27278  0.943444
P95689   25 1.16279 0.903563  0.161558
Q2FYH6   18 0.837209 -1.27278  0.943444
Q2FXD1   20 0.930233 -1.27278  0.943444
Q2G0X5   19 0.883721 -1.27278  0.943444
Q2FXN8   9 0.418605 -1.27278  0.943444
Q2G0N0   20 0.930233 -1.27278  0.943444
Q2G268   17 0.790698 -1.27278  0.943444
Q2FV61   19 0.883721 -1.27278  0.943444
Q2FXL7   16 0.744186 -1.27278  0.943444
Q2FUR5   17 0.790698 -1.27278  0.943444
Q2FXV6   16 0.744186 -1.27278  0.943444
Q2G2C5   23 1.06977 0.903563  0.161558
Q2FVJ6   18 0.837209 -1.27278  0.943444
Q2G1Y4   18 0.837209 -1.27278  0.943444
Q2FVI0   10 0.465116 -1.27278  0.943444
Q2FXJ8   15 0.697674 -1.27278  0.943444
Q2FZU7   15 0.697674 -1.27278  0.943444
Q2G2X4   15 0.697674 -1.27278  0.943444
Q2FZA8   16 0.744186 -1.27278  0.943444
Q2FW96   17 0.790698 -1.27278  0.943444
Q2FYV4   17 0.790698 -1.27278  0.943444
O07325   19 0.883721 -1.27278  0.943444
Q2G1C1   16 0.744186 -1.27278  0.943444
Q2FZR9   21 0.976744 -1.27278  0.943444
Q2FVW3   22 1.02326 0.903563  0.161558
Q2G124   20 0.930233 -1.27278  0.943444
P0C0V7   18 0.837209 -1.27278  0.943444
Q2FX52   17 0.772727 -1.27278  0.943444
Q2G2C7   17 0.772727 -1.27278  0.943444
Q2G2D5   18 0.818182 -1.27278  0.943444
Q2FXQ7   16 0.727273 -1.27278  0.943444
Q2FZW0   18 0.818182 -1.27278  0.943444
Q2FVG3   20 0.909091 -1.27278  0.943444
Q2FXR4   18 0.818182 -1.27278  0.943444
Q2FZ67   20 0.909091 -1.27278  0.943444
Q2G243   19 0.863636 -1.27278  0.943444
Q2FV76   21 0.954545 -1.27278  0.943444
Q2FVZ4   21 0.954545 -1.27278  0.943444
Q2FWC5   19 0.863636 -1.27278  0.943444
Q2FZY3   15 0.681818 -1.27278  0.943444
Q2FWH5   15 0.681818 -1.27278  0.943444
Q2G241   25 1.13636 0.903563  0.161558
Q2FV35   16 0.727273 -1.27278  0.943444
Q2G0T5   14 0.636364 -1.27278  0.943444
Q2G1A9   16 0.727273 -1.27278  0.943444
Q2FYU7   17 0.772727 -1.27278  0.943444
Q2G2E0   11 0.5 -1.27278  0.943444
Q2FVT6   17 0.772727 -1.27278  0.943444
Q2G0D7   18 0.818182 -1.27278  0.943444
Q2G1M6   20 0.909091 -1.27278  0.943444
Q2G0A6   10 0.454545 -1.27278  0.943444
Q2FUY6   17 0.772727 -1.27278  0.943444
Q2FYJ2   17 0.772727 -1.27278  0.943444
Q2G2E5   15 0.666667 -1.27278  0.943444
Q2G2P5   17 0.755556 -1.27278  0.943444
Q2G1R6   12 0.533333 -1.27278  0.943444
Q2FYF0   17 0.755556 -1.27278  0.943444
Q2FVH8   10 0.444444 -1.27278  0.943444
Q2FUU3   16 0.711111 -1.27278  0.943444
Q2FVG8   16 0.711111 -1.27278  0.943444
Q9ZAH5   19 0.844444 -1.27278  0.943444
Q2G2U0   16 0.711111 -1.27278  0.943444
Q2FYR4   18 0.8 -1.27278  0.943444
Q2G256   16 0.711111 -1.27278  0.943444
Q2FVY0   18 0.8 -1.27278  0.943444
Q2G0Q2   17 0.755556 -1.27278  0.943444
Q2G0R2   16 0.711111 -1.27278  0.943444
Q2G0Q3   20 0.888889 -1.27278  0.943444
Q2FWZ9   15 0.666667 -1.27278  0.943444
Q53705   17 0.755556 -1.27278  0.943444
Q2G2U3   16 0.711111 -1.27278  0.943444
Q2FYY6   18 0.8 -1.27278  0.943444
Q2FWL3   16 0.711111 -1.27278  0.943444
Q2FY50   14 0.622222 -1.27278  0.943444
Q2FXN4   18 0.8 -1.27278  0.943444
Q2G179   12 0.533333 -1.27278  0.943444
Q2G1L6   17 0.755556 -1.27278  0.943444
Q2FXU4   19 0.844444 -1.27278  0.943444
Q2G1E9   20 0.888889 -1.27278  0.943444
Q2G232   17 0.755556 -1.27278  0.943444
Q2FXH9   19 0.844444 -1.27278  0.943444
Q2G0X3   9 0.4 -1.27278  0.943444
Q2FXD0   14 0.622222 -1.27278  0.943444
Q2G0G3   23 1.02222 0.903563  0.161558
Q2FWW3   19 0.844444 -1.27278  0.943444
Q2FYG0   16 0.695652 -1.27278  0.943444
Q2FZS9   10 0.434783 -1.27278  0.943444
Q2FYS2   13 0.565217 -1.27278  0.943444
Q2G2U4   14 0.608696 -1.27278  0.943444
Q2FWJ9   15 0.652174 -1.27278  0.943444
Q2FWF0   17 0.73913 -1.27278  0.943444
Q2FXR9   18 0.782609 -1.27278  0.943444
Q2FZV7   20 0.869565 -1.27278  0.943444
Q2G1W0   16 0.695652 -1.27278  0.943444
Q2G2I0   16 0.695652 -1.27278  0.943444
Q2G153   18 0.782609 -1.27278  0.943444
Q2FWD7   22 0.956522 -1.27278  0.943444
Q2FY15   16 0.695652 -1.27278  0.943444
Q2FV54   10 0.434783 -1.27278  0.943444
Q2FZ74   16 0.695652 -1.27278  0.943444
Q2FYV5   19 0.826087 -1.27278  0.943444
Q2G2I1   15 0.652174 -1.27278  0.943444
Q2FXZ6   16 0.695652 -1.27278  0.943444
Q2G0U0   19 0.826087 -1.27278  0.943444
Q2G0Y6   15 0.652174 -1.27278  0.943444
Q2FXJ0   15 0.652174 -1.27278  0.943444
Q2FY43   17 0.723404 -1.27278  0.943444
Q2FWM1   10 0.425532 -1.27278  0.943444
Q2FVJ1   14 0.595745 -1.27278  0.943444
Q2G0K3   16 0.680851 -1.27278  0.943444
Q2FY66   18 0.765957 -1.27278  0.943444
Q2FW99   9 0.382979 -1.27278  0.943444
Q2FV10   16 0.680851 -1.27278  0.943444
Q2FXJ5   22 0.93617 -1.27278  0.943444
Q2FX69   8 0.340426 -1.27278  0.943444
Q2G0B2   15 0.638298 -1.27278  0.943444
Q2FX14   20 0.851064 -1.27278  0.943444
Q2FYD8   19 0.808511 -1.27278  0.943444
Q2FWE5   18 0.765957 -1.27278  0.943444
Q2G2A3   18 0.765957 -1.27278  0.943444
Q2FZH8   17 0.723404 -1.27278  0.943444
Q2FX51   15 0.638298 -1.27278  0.943444
Q2FWE8   16 0.680851 -1.27278  0.943444
Q2G088   19 0.808511 -1.27278  0.943444
Q2G028   24 1 0.903563  0.161558
Q2G1S3   20 0.833333 -1.27278  0.943444
Q2FYN4   19 0.791667 -1.27278  0.943444
Q2FX86   18 0.75 -1.27278  0.943444
Q2G2S8   14 0.583333 -1.27278  0.943444
Q2FUW8   15 0.625 -1.27278  0.943444
Q2FWD4   16 0.666667 -1.27278  0.943444
Q2FVH6   20 0.833333 -1.27278  0.943444
Q2G029   17 0.708333 -1.27278  0.943444
Q2G1R5   18 0.75 -1.27278  0.943444
Q2FX65   7 0.291667 -1.27278  0.943444
Q2FZV6   16 0.666667 -1.27278  0.943444
Q2G1P1   15 0.625 -1.27278  0.943444
Q2FVU4   15 0.625 -1.27278  0.943444
Q2FVT5   14 0.583333 -1.27278  0.943444
Q2G2H4   13 0.541667 -1.27278  0.943444
Q2FZ58   17 0.708333 -1.27278  0.943444
Q2FVJ2   14 0.583333 -1.27278  0.943444
Q2FXW5   20 0.833333 -1.27278  0.943444
Q2FWK1   17 0.708333 -1.27278  0.943444
Q2G031   16 0.666667 -1.27278  0.943444
Q2G0U1   17 0.708333 -1.27278  0.943444
Q2FW46   19 0.791667 -1.27278  0.943444
Q2FZY5   18 0.75 -1.27278  0.943444
Q2FZI5   24 0.979592 -1.27278  0.943444
Q2FYR9   18 0.734694 -1.27278  0.943444
Q2FZ92   16 0.653061 -1.27278  0.943444
Q2G1D5   15 0.612245 -1.27278  0.943444
Q2FXM2   19 0.77551 -1.27278  0.943444
Q2FVM2   17 0.693878 -1.27278  0.943444
Q2FZN2   16 0.653061 -1.27278  0.943444
Q2G1U8   18 0.734694 -1.27278  0.943444
Q2FVS7   18 0.734694 -1.27278  0.943444
Q2FWB5   19 0.77551 -1.27278  0.943444
Q2FXX1   18 0.734694 -1.27278  0.943444
Q2G2J9   15 0.612245 -1.27278  0.943444
Q2G0Y7   18 0.734694 -1.27278  0.943444
Q2FW81   18 0.734694 -1.27278  0.943444
Q2FWK3   14 0.571429 -1.27278  0.943444
Q2FY34   15 0.612245 -1.27278  0.943444
Q2FXF8   14 0.571429 -1.27278  0.943444
Q2FXI9   20 0.816327 -1.27278  0.943444
Q05615   16 0.64 -1.27278  0.943444
Q2FUW4   15 0.6 -1.27278  0.943444
Q2FVF4   17 0.68 -1.27278  0.943444
Q2FWI3   16 0.64 -1.27278  0.943444
Q2FWG8   22 0.88 -1.27278  0.943444
Q2G0R0   18 0.72 -1.27278  0.943444
Q2G0I4   15 0.6 -1.27278  0.943444
Q2FV67   19 0.76 -1.27278  0.943444
Q2G091   17 0.68 -1.27278  0.943444
Q2G1U1   18 0.72 -1.27278  0.943444
Q2FUX7   15 0.6 -1.27278  0.943444
Q2FY51   17 0.68 -1.27278  0.943444
Q2FYP2   17 0.68 -1.27278  0.943444
Q2G0F8   20 0.8 -1.27278  0.943444
Q2FXH5   15 0.6 -1.27278  0.943444
Q2G193   17 0.68 -1.27278  0.943444
Q2FWD6   19 0.76 -1.27278  0.943444
Q2FZ98   18 0.705882 -1.27278  0.943444
Q2FYQ2   16 0.627451 -1.27278  0.943444
Q2FWL5   15 0.588235 -1.27278  0.943444
Q2FV16   15 0.588235 -1.27278  0.943444
Q2FWX9   20 0.784314 -1.27278  0.943444
Q2G1J0   19 0.745098 -1.27278  0.943444
Q2G235   17 0.666667 -1.27278  0.943444
Q2FXK1   13 0.509804 -1.27278  0.943444
Q2FWF4   14 0.54902 -1.27278  0.943444
Q2FZC8   17 0.666667 -1.27278  0.943444
Q2FZQ4   15 0.588235 -1.27278  0.943444
O52582   13 0.509804 -1.27278  0.943444
Q2FZI6   16 0.627451 -1.27278  0.943444
Q2FUW7   15 0.588235 -1.27278  0.943444
Q2G2M9   17 0.666667 -1.27278  0.943444
Q2FZD0   14 0.54902 -1.27278  0.943444
Q2FWK7   18 0.705882 -1.27278  0.943444
Q2FWU4   7 0.27451 -1.27278  0.943444
Q2FUX4   18 0.705882 -1.27278  0.943444
Q2G2V3   16 0.627451 -1.27278  0.943444
O05204   17 0.666667 -1.27278  0.943444
Q2FYC2   15 0.576923 -1.27278  0.943444
Q2FZP6   15 0.576923 -1.27278  0.943444
Q2G0L2   16 0.615385 -1.27278  0.943444
Q2FZV1   11 0.423077 -1.27278  0.943444
Q2FVQ5   16 0.615385 -1.27278  0.943444
Q2FZW6   15 0.576923 -1.27278  0.943444
Q2FZI3   18 0.692308 -1.27278  0.943444
Q2G219   18 0.692308 -1.27278  0.943444
Q2FZR2   17 0.653846 -1.27278  0.943444
Q2FXZ2   15 0.576923 -1.27278  0.943444
Q2FYC6   19 0.730769 -1.27278  0.943444
Q2FYZ5   16 0.603774 -1.27278  0.943444
Q2FWN4   15 0.566038 -1.27278  0.943444
Q2G221   17 0.641509 -1.27278  0.943444
Q2FZX5   17 0.641509 -1.27278  0.943444
Q2FUW3   15 0.566038 -1.27278  0.943444
Q2G2H3   15 0.566038 -1.27278  0.943444
Q2FY08   19 0.716981 -1.27278  0.943444
Q2FXU5   18 0.679245 -1.27278  0.943444
Q2G1F8   17 0.641509 -1.27278  0.943444
Q2FYW4   18 0.679245 -1.27278  0.943444
Q2G142   16 0.603774 -1.27278  0.943444
Q2G1U3   14 0.528302 -1.27278  0.943444
Q2FZ18   15 0.566038 -1.27278  0.943444
Q2FV24   16 0.603774 -1.27278  0.943444
Q2G1C2   13 0.490566 -1.27278  0.943444
Q2FYZ4   18 0.679245 -1.27278  0.943444
Q2FWT4   19 0.716981 -1.27278  0.943444
Q2FUX1   17 0.641509 -1.27278  0.943444
Q2FZG9   15 0.555556 -1.27278  0.943444
Q2FVC1   14 0.518519 -1.27278  0.943444
Q2FYT3   14 0.518519 -1.27278  0.943444
Q2FY82   18 0.666667 -1.27278  0.943444
Q2FV02   16 0.592593 -1.27278  0.943444
Q2FXJ2   13 0.481481 -1.27278  0.943444
Q2FZ02   20 0.740741 -1.27278  0.943444
Q2G0L3   16 0.592593 -1.27278  0.943444
Q2FZH5   18 0.666667 -1.27278  0.943444
Q2FWH4   17 0.62963 -1.27278  0.943444
Q2FW49   16 0.592593 -1.27278  0.943444
Q93T05   14 0.518519 -1.27278  0.943444
Q2FX73   16 0.592593 -1.27278  0.943444
Q2G239   16 0.581818 -1.27278  0.943444
Q2G121   17 0.618182 -1.27278  0.943444
Q2FY11   19 0.690909 -1.27278  0.943444
Q2FV11   17 0.618182 -1.27278  0.943444
Q2FZ05   19 0.690909 -1.27278  0.943444
Q2G253   18 0.654545 -1.27278  0.943444
Q2FW98   16 0.581818 -1.27278  0.943444
Q2G205   22 0.8 -1.27278  0.943444
Q2FVE7   15 0.545455 -1.27278  0.943444
Q2FYD0   12 0.436364 -1.27278  0.943444
Q2FZ19   16 0.581818 -1.27278  0.943444
Q2G1C7   16 0.581818 -1.27278  0.943444
Q2FV60   15 0.545455 -1.27278  0.943444
Q2FY64   15 0.545455 -1.27278  0.943444
Q2FZI9   18 0.654545 -1.27278  0.943444
Q2FV57   16 0.571429 -1.27278  0.943444
Q2FXA5   19 0.678571 -1.27278  0.943444
Q2G2U8   11 0.392857 -1.27278  0.943444
Q2FZP0   14 0.5 -1.27278  0.943444
Q2FZL7   16 0.571429 -1.27278  0.943444
Q2FZR3   16 0.571429 -1.27278  0.943444
Q2FWA0   15 0.535714 -1.27278  0.943444
Q2G090   15 0.535714 -1.27278  0.943444
Q2G1H0   17 0.596491 -1.27278  0.943444
Q2FZP4   16 0.561404 -1.27278  0.943444
Q2FUX0   15 0.526316 -1.27278  0.943444
Q2FV86   15 0.526316 -1.27278  0.943444
Q2FV14   16 0.561404 -1.27278  0.943444
Q2FUT2   18 0.631579 -1.27278  0.943444
Q2FZ64   19 0.666667 -1.27278  0.943444
Q2FUW1   10 0.344828 -1.27278  0.943444
Q2FWI0   15 0.517241 -1.27278  0.943444
Q2G2K5   21 0.724138 -1.27278  0.943444
Q2FWK6   16 0.551724 -1.27278  0.943444
Q2G0T9   17 0.586207 -1.27278  0.943444
Q2G078   20 0.689655 -1.27278  0.943444
Q2G1P3   20 0.689655 -1.27278  0.943444
Q2G274   15 0.508475 -1.27278  0.943444
Q2FZD4   14 0.474576 -1.27278  0.943444
Q2FYS5   16 0.542373 -1.27278  0.943444
Q2G1K5   17 0.576271 -1.27278  0.943444
Q2G1L5   16 0.542373 -1.27278  0.943444
Q2G1M9   18 0.610169 -1.27278  0.943444
Q2FX67   13 0.440678 -1.27278  0.943444
Q2FZ32   14 0.474576 -1.27278  0.943444
Q2FWH7   13 0.440678 -1.27278  0.943444
Q2FXT8   17 0.566667 -1.27278  0.943444
Q2FUQ3   17 0.566667 -1.27278  0.943444
Q2G1Y6   17 0.566667 -1.27278  0.943444
Q2FX68   12 0.4 -1.27278  0.943444
Q2FWD1   19 0.633333 -1.27278  0.943444
Q2FUZ8   17 0.566667 -1.27278  0.943444
Q2G1F5   19 0.633333 -1.27278  0.943444
Q2G2T6   20 0.666667 -1.27278  0.943444
Q2FYD2   16 0.533333 -1.27278  0.943444
Q2FYA1   16 0.533333 -1.27278  0.943444
Q2FY21   18 0.6 -1.27278  0.943444
Q2FZD3   17 0.566667 -1.27278  0.943444
Q2G1Z4   19 0.633333 -1.27278  0.943444
Q2G0S3   15 0.491803 -1.27278  0.943444
Q2FVQ3   15 0.491803 -1.27278  0.943444
Q2G2J4   14 0.459016 -1.27278  0.943444
Q2G2B8   15 0.491803 -1.27278  0.943444
Q2G0L5   7 0.229508 -1.27278  0.943444
Q2FW72   16 0.52459 -1.27278  0.943444
Q2FYT8   17 0.557377 -1.27278  0.943444
Q2FXM9   14 0.459016 -1.27278  0.943444
Q2G1Y0   19 0.622951 -1.27278  0.943444
Q2G2D0   16 0.52459 -1.27278  0.943444
Q2G2M2   18 0.590164 -1.27278  0.943444
Q2G1B7   16 0.52459 -1.27278  0.943444
Q2G1B8   15 0.491803 -1.27278  0.943444
Q2G0M6   16 0.52459 -1.27278  0.943444
Q2G1D8   18 0.580645 -1.27278  0.943444
Q2FV70   18 0.580645 -1.27278  0.943444
Q2FV72   13 0.419355 -1.27278  0.943444
Q2FVB2   19 0.612903 -1.27278  0.943444
Q2G122   20 0.645161 -1.27278  0.943444
Q2G1W2   18 0.571429 -1.27278  0.943444
Q2FWW1   14 0.444444 -1.27278  0.943444
Q2G1F4   14 0.444444 -1.27278  0.943444
Q2G093   14 0.444444 -1.27278  0.943444
Q2FXY7   14 0.444444 -1.27278  0.943444
Q2G1C6   14 0.444444 -1.27278  0.943444
Q2FZ20   16 0.507937 -1.27278  0.943444
O50581   15 0.46875 -1.27278  0.943444
Q2G1N1   16 0.5 -1.27278  0.943444
Q2G188   13 0.4 -1.27278  0.943444
Q2G296   17 0.523077 -1.27278  0.943444
Q2G2E9   17 0.523077 -1.27278  0.943444
Q2G294   15 0.461538 -1.27278  0.943444
Q2FWJ5   17 0.523077 -1.27278  0.943444
Q2FW03   15 0.454545 -1.27278  0.943444
Q2G0N1   16 0.484848 -1.27278  0.943444
Q2FZJ0   15 0.454545 -1.27278  0.943444
Q2FYZ9   19 0.575758 -1.27278  0.943444
Q2FV74   18 0.545455 -1.27278  0.943444
Q2FXP7   14 0.424242 -1.27278  0.943444
Q2FXU1   15 0.454545 -1.27278  0.943444
Q2G1M8   18 0.545455 -1.27278  0.943444
Q2FXY4   15 0.454545 -1.27278  0.943444
Q2FZ94   16 0.477612 -1.27278  0.943444
Q2FYI0   15 0.441176 -1.27278  0.943444
Q2FXT9   15 0.441176 -1.27278  0.943444
Q2G0D2   16 0.463768 -1.27278  0.943444
Q2FYB7   19 0.550725 -1.27278  0.943444
Q2FVN8   15 0.434783 -1.27278  0.943444
Q2FZ49   16 0.463768 -1.27278  0.943444
Q2FUW6   13 0.376812 -1.27278  0.943444
Q2G1P7   16 0.463768 -1.27278  0.943444
Q2FW70   19 0.542857 -1.27278  0.943444
Q2G0W1   18 0.514286 -1.27278  0.943444
Q2G024   17 0.485714 -1.27278  0.943444
Q2G1G8   14 0.4 -1.27278  0.943444
Q2G1R9   15 0.428571 -1.27278  0.943444
O06446   14 0.4 -1.27278  0.943444
Q2G1C9   15 0.428571 -1.27278  0.943444
Q2FXV8   15 0.422535 -1.27278  0.943444
Q2G0P5   14 0.394366 -1.27278  0.943444
Q2FV64   18 0.5 -1.27278  0.943444
Q2FV87   14 0.383562 -1.27278  0.943444
Q2G1K9   15 0.405405 -1.27278  0.943444
Q2G266   17 0.459459 -1.27278  0.943444
Q59801   15 0.4 -1.27278  0.943444
Q2FXH2   20 0.533333 -1.27278  0.943444
Q53727   13 0.342105 -1.27278  0.943444
Q2G2Q0   16 0.421053 -1.27278  0.943444
Q2FZD8   14 0.363636 -1.27278  0.943444
Q2FYS4   17 0.441558 -1.27278  0.943444
Q2G1G2   13 0.337662 -1.27278  0.943444
Q2FXV9   13 0.333333 -1.27278  0.943444
Q2G0L4   11 0.282051 -1.27278  0.943444
Q2FXR8   14 0.358974 -1.27278  0.943444
Q2FYJ0   12 0.307692 -1.27278  0.943444
Q2FZS8   15 0.379747 -1.27278  0.943444
Q2FXN9   13 0.320988 -1.27278  0.943444
Q2FYM1   14 0.345679 -1.27278  0.943444
Q2FVZ5   13 0.320988 -1.27278  0.943444
Q2FVL8   13 0.317073 -1.27278  0.943444
Q2FZ40   17 0.414634 -1.27278  0.943444
Q2FYH5   20 0.481928 -1.27278  0.943444
Q2FXB3   17 0.4 -1.27278  0.943444
Q2FYS9   17 0.390805 -1.27278  0.943444
Q2G1Q4   14 0.321839 -1.27278  0.943444
Q2FVC3   16 0.367816 -1.27278  0.943444
Q2G046   17 0.386364 -1.27278  0.943444
Q2FWU3   14 0.318182 -1.27278  0.943444
Q2FZ72   14 0.318182 -1.27278  0.943444
Q2FZ82   15 0.340909 -1.27278  0.943444
Q9F1K0   16 0.351648 -1.27278  0.943444
Q2FVV9   14 0.294737 -1.27278  0.943444
Q2FZT6   17 0.354167 -1.27278  0.943444
Q2FWU5   11 0.229167 -1.27278  0.943444
Q2FYC8   12 0.247423 -1.27278  0.943444
Q2FZK7   13 0.262626 -1.27278  0.943444
Q2G2C1   13 0.262626 -1.27278  0.943444
Q2FZT5   15 0.294118 -1.27278  0.943444
Q2G0R8   12 0.23301 -1.27278  0.943444
Q2FW95   11 0.213592 -1.27278  0.943444
Q2G0N5   16 0.299065 -1.27278  0.943444
P47768   14 0.256881 -1.27278  0.943444
Q2FXH4   11 0.2 -1.27278  0.943444
Q2FVM1   13 0.236364 -1.27278  0.943444
```
