## Supplementary Data 3 for "Mining folded proteomes in the era of accurate structure prediction": PF10547.output

```
# cudaSaTabsearch LTYPE = T LORDER = F LSOLN = F
# QUERY ID = PF10547 
# DBFILE = ./tableaux.ascii.DB                                                             
Q2G0V6   0 0 -1.27278 0.943444
Q2G075   0 0 -1.27278 0.943444
Q2G083   0 0 -1.27278 0.943444
Q2FZN3   0 0 -1.27278 0.943444
Q2FY90   0 0 -1.27278 0.943444
Q2FX91   0 0 -1.27278 0.943444
Q2FX54   0 0 -1.27278 0.943444
Q2FYQ4   0 0 -1.27278 0.943444
Q2G284   0 0 -1.27278 0.943444
Q2G0S4   0 0 -1.27278 0.943444
Q2FWM3   0 0 -1.27278 0.943444
Q2FX81   0 0 -1.27278 0.943444
Q2FXC6   0 0 -1.27278 0.943444
Q2FWJ7   0 0 -1.27278 0.943444
Q2FYJ9   0 0 -1.27278 0.943444
Q2G2E6   0 0 -1.27278 0.943444
Q2FWV0   0 0 -1.27278 0.943444
Q2FZC3   0 0 -1.27278 0.943444
Q2FVH9   0 0 -1.27278 0.943444
Q2FXQ5   0 0 -1.27278 0.943444
Q2FZU4   0 0 -1.27278 0.943444
Q2FYF8   0 0 -1.27278 0.943444
Q2FUR4   0 0 -1.27278 0.943444
Q2FYI2   0 0 -1.27278 0.943444
Q2FYY2   0 0 -1.27278 0.943444
Q2FW58   0 0 -1.27278 0.943444
P0C7Z3   0 0 -1.27278 0.943444
Q2G0T2   0 0 -1.27278 0.943444
Q2G1G9   0 0 -1.27278 0.943444
Q2FVJ0   0 0 -1.27278 0.943444
Q2FZ80   0 0 -1.27278 0.943444
Q2G1R4   0 0 -1.27278 0.943444
Q2FW02   0 0 -1.27278 0.943444
Q2G1X3   0 0 -1.27278 0.943444
Q2FWW4   0 0 -1.27278 0.943444
Q2FZE1   0 0 -1.27278 0.943444
Q2FY31   0 0 -1.27278 0.943444
Q2G018   0 0 -1.27278 0.943444
Q2FZI0   0 0 -1.27278 0.943444
Q2FUZ7   0 0 -1.27278 0.943444
Q2G250   0 0 -1.27278 0.943444
Q2FWU8   0 0 -1.27278 0.943444
Q2FYX5   0 0 -1.27278 0.943444
Q2FZY2   0 0 -1.27278 0.943444
Q2FZX8   0 0 -1.27278 0.943444
Q2FUY8   0 0 -1.27278 0.943444
Q2FV73   0 0 -1.27278 0.943444
Q2G0C5   0 0 -1.27278 0.943444
Q2FZ52   0 0 -1.27278 0.943444
Q2FVK6   0 0 -1.27278 0.943444
Q2G0Z3   0 0 -1.27278 0.943444
Q2FZJ8   0 0 -1.27278 0.943444
Q2FY57   0 0 -1.27278 0.943444
Q2G0W3   0 0 -1.27278 0.943444
Q2G0I2   0 0 -1.27278 0.943444
Q2FYX1   0 0 -1.27278 0.943444
Q2G0H2   0 0 -1.27278 0.943444
Q2FWJ8   0 0 -1.27278 0.943444
Q2FWZ7   0 0 -1.27278 0.943444
Q2FV04   0 0 -1.27278 0.943444
Q2G0H6   0 0 -1.27278 0.943444
Q2G291   0 0 -1.27278 0.943444
Q2G1A7   0 0 -1.27278 0.943444
Q2FVS8   0 0 -1.27278 0.943444
Q2FZ26   0 0 -1.27278 0.943444
Q2FXJ3   0 0 -1.27278 0.943444
Q2G231   0 0 -1.27278 0.943444
Q2G2N0   0 0 -1.27278 0.943444
Q2G2I2   0 0 -1.27278 0.943444
Q2FYU3   0 0 -1.27278 0.943444
Q2FWY5   0 0 -1.27278 0.943444
Q2G2E3   0 0 -1.27278 0.943444
Q2FV09   0 0 -1.27278 0.943444
Q2FX72   0 0 -1.27278 0.943444
Q2FWA3   0 0 -1.27278 0.943444
Q2FWF2   0 0 -1.27278 0.943444
Q2G0E4   0 0 -1.27278 0.943444
Q2G251   0 0 -1.27278 0.943444
P0C818   0 0 -1.27278 0.943444
Q2FXQ2   0 0 -1.27278 0.943444
Q2FXD4   0 0 -1.27278 0.943444
Q2G014   0 0 -1.27278 0.943444
Q2FWI9   0 0 -1.27278 0.943444
Q2FX79   0 0 -1.27278 0.943444
Q2FVP7   0 0 -1.27278 0.943444
Q2FZN4   0 0 -1.27278 0.943444
Q2FWU6   0 0 -1.27278 0.943444
Q2G2Y1   0 0 -1.27278 0.943444
Q2FYF6   0 0 -1.27278 0.943444
Q2FXK0   0 0 -1.27278 0.943444
Q2FVI9   0 0 -1.27278 0.943444
Q2G246   0 0 -1.27278 0.943444
Q2G053   0 0 -1.27278 0.943444
Q2FWK8   0 0 -1.27278 0.943444
Q2FXL8   0 0 -1.27278 0.943444
Q2G0Q4   0 0 -1.27278 0.943444
Q2FVB7   0 0 -1.27278 0.943444
Q2FYD6   0 0 -1.27278 0.943444
Q2FXK9   0 0 -1.27278 0.943444
Q2FV78   0 0 -1.27278 0.943444
Q2FXG4   0 0 -1.27278 0.943444
Q2G0C8   0 0 -1.27278 0.943444
Q2FWU9   0 0 -1.27278 0.943444
Q2FUX2   0 0 -1.27278 0.943444
Q2FYI8   0 0 -1.27278 0.943444
Q2FXA1   0 0 -1.27278 0.943444
Q2FV49   0 0 -1.27278 0.943444
Q2G1S0   0 0 -1.27278 0.943444
Q2G0G0   0 0 -1.27278 0.943444
P0C805   0 0 -1.27278 0.943444
Q2FWV9   0 0 -1.27278 0.943444
Q2G152   0 0 -1.27278 0.943444
Q2FX48   0 0 -1.27278 0.943444
Q2FXS5   0 0 -1.27278 0.943444
Q2FWL4   0 0 -1.27278 0.943444
P0C7Y1   0 0 -1.27278 0.943444
Q2FXA2   0 0 -1.27278 0.943444
Q2FY96   0 0 -1.27278 0.943444
Q2FVJ3   0 0 -1.27278 0.943444
Q2FZ24   0 0 -1.27278 0.943444
Q2G1X4   0 0 -1.27278 0.943444
Q2FYM6   0 0 -1.27278 0.943444
Q2FWX6   0 0 -1.27278 0.943444
Q2G1D2   0 0 -1.27278 0.943444
Q2FWC0   0 0 -1.27278 0.943444
Q2FZG7   0 0 -1.27278 0.943444
Q2G2P1   0 0 -1.27278 0.943444
Q2G1M4   0 0 -1.27278 0.943444
Q2FX29   0 0 -1.27278 0.943444
Q2FUZ3   0 0 -1.27278 0.943444
Q2FVZ9   0 0 -1.27278 0.943444
Q2G2N3   0 0 -1.27278 0.943444
Q2G237   0 0 -1.27278 0.943444
Q2FXN5   0 0 -1.27278 0.943444
Q2FYP7   0 0 -1.27278 0.943444
Q2FWC8   0 0 -1.27278 0.943444
Q2G209   0 0 -1.27278 0.943444
Q2FXX7   0 0 -1.27278 0.943444
Q2FV05   0 0 -1.27278 0.943444
Q2FWM8   0 0 -1.27278 0.943444
Q2FV00   0 0 -1.27278 0.943444
Q2FZF2   0 0 -1.27278 0.943444
Q2FV80   0 0 -1.27278 0.943444
Q2FZZ7   0 0 -1.27278 0.943444
Q2FWH8   0 0 -1.27278 0.943444
Q2FVS5   0 0 -1.27278 0.943444
Q2FWY0   0 0 -1.27278 0.943444
Q2FZM3   0 0 -1.27278 0.943444
Q2FZW8   0 0 -1.27278 0.943444
Q2FVY7   0 0 -1.27278 0.943444
Q2FXJ1   0 0 -1.27278 0.943444
Q2G0T7   0 0 -1.27278 0.943444
Q2FW40   0 0 -1.27278 0.943444
Q2FYU9   0 0 -1.27278 0.943444
Q2FUR0   0 0 -1.27278 0.943444
Q2G215   0 0 -1.27278 0.943444
Q2G169   0 0 -1.27278 0.943444
Q2G034   0 0 -1.27278 0.943444
Q2FUV8   0 0 -1.27278 0.943444
Q2FW44   2 0.333333 -1.27278 0.943444
Q2FYJ8   0 0 -1.27278 0.943444
Q2FVR6   0 0 -1.27278 0.943444
Q2G183   0 0 -1.27278 0.943444
Q2G0S1   0 0 -1.27278 0.943444
Q2FX83   0 0 -1.27278 0.943444
Q2FYF7   0 0 -1.27278 0.943444
Q2G166   2 0.333333 -1.27278 0.943444
Q2FX20   0 0 -1.27278 0.943444
Q2G020   2 0.333333 -1.27278 0.943444
Q2FVC0   0 0 -1.27278 0.943444
Q2FVD1   0 0 -1.27278 0.943444
Q2FWH1   1 0.166667 -1.27278 0.943444
Q2FYX2   1 0.166667 -1.27278 0.943444
Q2FZB5   0 0 -1.27278 0.943444
Q2G0G8   2 0.333333 -1.27278 0.943444
P0A0I4   0 0 -1.27278 0.943444
Q2G2C6   0 0 -1.27278 0.943444
Q2FVB1   2 0.333333 -1.27278 0.943444
Q2FYN1   2 0.333333 -1.27278 0.943444
Q2FV79   2 0.333333 -1.27278 0.943444
Q2FVU9   2 0.333333 -1.27278 0.943444
Q2G0W5   1 0.166667 -1.27278 0.943444
Q2FW60   1 0.166667 -1.27278 0.943444
Q2G269   2 0.333333 -1.27278 0.943444
Q2FZS1   2 0.333333 -1.27278 0.943444
Q2G1Y3   2 0.333333 -1.27278 0.943444
Q2FWA4   2 0.333333 -1.27278 0.943444
Q2G0C0   0 0 -1.27278 0.943444
Q2G2J6   0 0 -1.27278 0.943444
Q2G1R2   2 0.333333 -1.27278 0.943444
Q2FXY8   1 0.166667 -1.27278 0.943444
Q2FYL2   2 0.333333 -1.27278 0.943444
Q2FYS3   0 0 -1.27278 0.943444
Q2FXS0   2 0.333333 -1.27278 0.943444
Q2FWA7   0 0 -1.27278 0.943444
Q2FWV8   0 0 -1.27278 0.943444
Q2G279   2 0.333333 -1.27278 0.943444
Q2FYB5   0 0 -1.27278 0.943444
Q2G175   1 0.166667 -1.27278 0.943444
Q2FZ07   2 0.333333 -1.27278 0.943444
Q2FVG7   1 0.166667 -1.27278 0.943444
Q2G2P3   1 0.166667 -1.27278 0.943444
Q2FZA3   2 0.333333 -1.27278 0.943444
Q2FYE1   2 0.333333 -1.27278 0.943444
Q2G2F8   0 0 -1.27278 0.943444
Q2FWS8   0 0 -1.27278 0.943444
Q2FXD8   2 0.333333 -1.27278 0.943444
Q2FX46   2 0.333333 -1.27278 0.943444
Q2FYB4   2 0.333333 -1.27278 0.943444
Q2FYC0   2 0.333333 -1.27278 0.943444
Q2FUY5   0 0 -1.27278 0.943444
Q2FYF2   0 0 -1.27278 0.943444
Q2G0R4   0 0 -1.27278 0.943444
Q2G1L1   0 0 -1.27278 0.943444
Q2FYB0   0 0 -1.27278 0.943444
Q2FWW5   2 0.333333 -1.27278 0.943444
Q2FX04   1 0.166667 -1.27278 0.943444
Q2FV33   2 0.333333 -1.27278 0.943444
Q2FUX6   2 0.333333 -1.27278 0.943444
Q2FVP5   0 0 -1.27278 0.943444
Q2G0W7   2 0.333333 -1.27278 0.943444
Q2FXV1   1 0.166667 -1.27278 0.943444
Q2G096   1 0.166667 -1.27278 0.943444
Q2FV68   2 0.333333 -1.27278 0.943444
Q2FVY6   0 0 -1.27278 0.943444
Q2FYY0   1 0.166667 -1.27278 0.943444
Q2G005   2 0.333333 -1.27278 0.943444
Q2G2B4   1 0.166667 -1.27278 0.943444
Q2FVZ7   2 0.333333 -1.27278 0.943444
Q2FW55   2 0.333333 -1.27278 0.943444
Q2FV92   0 0 -1.27278 0.943444
Q2FYV9   2 0.333333 -1.27278 0.943444
Q2FW74   0 0 -1.27278 0.943444
Q2FVK9   2 0.333333 -1.27278 0.943444
Q2FZA4   2 0.333333 -1.27278 0.943444
Q2FV25   0 0 -1.27278 0.943444
Q2FYG8   2 0.333333 -1.27278 0.943444
Q2G216   0 0 -1.27278 0.943444
Q2FZ69   0 0 -1.27278 0.943444
Q2FV97   2 0.333333 -1.27278 0.943444
Q2FZ95   0 0 -1.27278 0.943444
Q2FZN8   0 0 -1.27278 0.943444
Q2FZG2   2 0.333333 -1.27278 0.943444
Q2G259   2 0.333333 -1.27278 0.943444
Q2FYB6   0 0 -1.27278 0.943444
Q2FZD1   0 0 -1.27278 0.943444
Q2FYT6   2 0.333333 -1.27278 0.943444
Q2G0Y2   2 0.333333 -1.27278 0.943444
Q2FWZ1   2 0.333333 -1.27278 0.943444
Q2FVC8   2 0.333333 -1.27278 0.943444
Q2G2H1   2 0.333333 -1.27278 0.943444
Q2FY47   1 0.166667 -1.27278 0.943444
Q2FX78   1 0.166667 -1.27278 0.943444
Q2FX47   0 0 -1.27278 0.943444
Q2FZA7   1 0.166667 -1.27278 0.943444
Q2FV32   2 0.333333 -1.27278 0.943444
Q2FYE6   0 0 -1.27278 0.943444
Q2FZ41   0 0 -1.27278 0.943444
Q2FYG3   0 0 -1.27278 0.943444
Q2FX01   2 0.333333 -1.27278 0.943444
Q2FXU6   0 0 -1.27278 0.943444
Q2FYL7   1 0.166667 -1.27278 0.943444
Q2FWQ3   2 0.333333 -1.27278 0.943444
Q2FZY9   1 0.166667 -1.27278 0.943444
Q2FV50   1 0.166667 -1.27278 0.943444
Q2FUY7   0 0 -1.27278 0.943444
Q2FXP6   2 0.333333 -1.27278 0.943444
Q2G1S9   2 0.333333 -1.27278 0.943444
Q2FX18   2 0.333333 -1.27278 0.943444
Q2FYU0   0 0 -1.27278 0.943444
Q2FXZ7   4 0.615385 -1.27278 0.943444
Q2G051   5 0.769231 -1.27278 0.943444
Q2FWS3   1 0.153846 -1.27278 0.943444
Q2FW14   4 0.615385 -1.27278 0.943444
Q2FYD7   2 0.307692 -1.27278 0.943444
Q9RQP8   2 0.307692 -1.27278 0.943444
Q2FZK2   4 0.615385 -1.27278 0.943444
Q2FWI7   1 0.153846 -1.27278 0.943444
Q2G182   2 0.307692 -1.27278 0.943444
Q2FYT7   2 0.307692 -1.27278 0.943444
Q2FV46   1 0.153846 -1.27278 0.943444
Q2FY58   2 0.307692 -1.27278 0.943444
Q2FX06   2 0.307692 -1.27278 0.943444
Q2FZH0   3 0.461538 -1.27278 0.943444
Q2FUZ4   5 0.769231 -1.27278 0.943444
Q2G102   2 0.307692 -1.27278 0.943444
Q2G1R8   3 0.461538 -1.27278 0.943444
Q2G2J1   5 0.769231 -1.27278 0.943444
Q2FX71   5 0.769231 -1.27278 0.943444
Q2FUZ5   2 0.307692 -1.27278 0.943444
Q2FYP5   0 0 -1.27278 0.943444
Q2G048   0 0 -1.27278 0.943444
Q2FUQ0   3 0.461538 -1.27278 0.943444
Q2FWS7   2 0.307692 -1.27278 0.943444
Q2FV65   0 0 -1.27278 0.943444
Q2G125   2 0.307692 -1.27278 0.943444
Q2FYT2   4 0.615385 -1.27278 0.943444
Q2FVH7   0 0 -1.27278 0.943444
Q2G127   1 0.153846 -1.27278 0.943444
Q2FYI5   0 0 -1.27278 0.943444
Q2FYX4   6 0.923077 -1.27278 0.943444
Q2G0M3   4 0.615385 -1.27278 0.943444
Q2FW87   4 0.615385 -1.27278 0.943444
Q2G211   0 0 -1.27278 0.943444
Q2FXR5   4 0.615385 -1.27278 0.943444
Q2FWR5   6 0.923077 -1.27278 0.943444
Q2FYD5   5 0.769231 -1.27278 0.943444
Q2FY94   2 0.307692 -1.27278 0.943444
Q2G2W8   2 0.307692 -1.27278 0.943444
Q2FZL9   5 0.769231 -1.27278 0.943444
Q2FYT9   0 0 -1.27278 0.943444
Q2FX44   4 0.615385 -1.27278 0.943444
Q2FXB2   0 0 -1.27278 0.943444
Q2FVF6   3 0.461538 -1.27278 0.943444
Q2G2F6   2 0.307692 -1.27278 0.943444
Q2G2C3   3 0.461538 -1.27278 0.943444
Q2FYA5   3 0.461538 -1.27278 0.943444
Q2FYB1   1 0.153846 -1.27278 0.943444
Q2G011   5 0.769231 -1.27278 0.943444
Q2FV29   0 0 -1.27278 0.943444
Q2FVW1   6 0.923077 -1.27278 0.943444
Q2FYA4   4 0.615385 -1.27278 0.943444
Q2FY26   4 0.615385 -1.27278 0.943444
Q2FXC1   1 0.153846 -1.27278 0.943444
Q2G2T0   4 0.615385 -1.27278 0.943444
Q2FY62   1 0.153846 -1.27278 0.943444
Q2G2K4   2 0.307692 -1.27278 0.943444
Q2FW65   1 0.153846 -1.27278 0.943444
Q2FY05   5 0.769231 -1.27278 0.943444
Q2FV96   4 0.615385 -1.27278 0.943444
Q2G1S7   1 0.153846 -1.27278 0.943444
Q2FWS9   4 0.615385 -1.27278 0.943444
Q2G180   3 0.461538 -1.27278 0.943444
Q2G0L6   4 0.615385 -1.27278 0.943444
Q2G189   2 0.307692 -1.27278 0.943444
Q2FYD9   0 0 -1.27278 0.943444
Q2FWM6   0 0 -1.27278 0.943444
Q2FXA6   2 0.307692 -1.27278 0.943444
Q2G0U8   6 0.923077 -1.27278 0.943444
Q2FXD9   0 0 -1.27278 0.943444
Q2FWF9   0 0 -1.27278 0.943444
Q2FXS3   5 0.769231 -1.27278 0.943444
Q2FXX6   4 0.615385 -1.27278 0.943444
Q2FWU2   3 0.461538 -1.27278 0.943444
Q2FXD5   4 0.615385 -1.27278 0.943444
Q2FZK8   6 0.923077 -1.27278 0.943444
Q2FV15   2 0.307692 -1.27278 0.943444
Q2FZZ5   4 0.615385 -1.27278 0.943444
Q2FW48   3 0.461538 -1.27278 0.943444
Q2FYB3   4 0.615385 -1.27278 0.943444
Q2FWT5   3 0.461538 -1.27278 0.943444
Q2FVH4   0 0 -1.27278 0.943444
Q2FWP4   3 0.461538 -1.27278 0.943444
Q2FYX9   6 0.923077 -1.27278 0.943444
Q2G1U7   2 0.307692 -1.27278 0.943444
Q2FXY6   4 0.615385 -1.27278 0.943444
Q2FYT1   2 0.307692 -1.27278 0.943444
Q2G244   5 0.769231 -1.27278 0.943444
Q2FX30   0 0 -1.27278 0.943444
Q2FVZ3   4 0.615385 -1.27278 0.943444
Q2FWP5   6 0.923077 -1.27278 0.943444
Q2FX41   1 0.153846 -1.27278 0.943444
Q2G2R5   4 0.615385 -1.27278 0.943444
Q2G2S3   9 1.28571 0.903563 0.161558
Q2G004   4 0.571429 -1.27278 0.943444
Q2FWV1   4 0.571429 -1.27278 0.943444
Q2G003   6 0.857143 -1.27278 0.943444
Q2FZV3   4 0.571429 -1.27278 0.943444
Q2G026   3 0.428571 -1.27278 0.943444
Q2FXG7   2 0.285714 -1.27278 0.943444
Q2FYL8   2 0.285714 -1.27278 0.943444
Q2FZB6   0 0 -1.27278 0.943444
Q2FZE4   8 1.14286 0.903563 0.161558
Q2FX11   2 0.285714 -1.27278 0.943444
Q2G0Y3   5 0.714286 -1.27278 0.943444
Q2FZW7   0 0 -1.27278 0.943444
Q2FX21   10 1.42857 0.903563 0.161558
Q2G092   9 1.28571 0.903563 0.161558
Q2FZB7   4 0.571429 -1.27278 0.943444
Q2G0J9   10 1.42857 0.903563 0.161558
Q2G1X2   6 0.857143 -1.27278 0.943444
Q2FZD6   8 1.14286 0.903563 0.161558
Q2FW67   1 0.142857 -1.27278 0.943444
Q2G111   4 0.571429 -1.27278 0.943444
Q2G2Y4   3 0.428571 -1.27278 0.943444
Q2FY38   0 0 -1.27278 0.943444
Q2FWJ0   7 1 0.903563 0.161558
Q2G2T5   4 0.571429 -1.27278 0.943444
Q2FVG6   4 0.571429 -1.27278 0.943444
Q2G1V8   4 0.571429 -1.27278 0.943444
Q2G1L0   2 0.285714 -1.27278 0.943444
Q2FXD6   5 0.714286 -1.27278 0.943444
P0C948   3 0.428571 -1.27278 0.943444
Q2G1M2   4 0.571429 -1.27278 0.943444
Q2FVW8   2 0.285714 -1.27278 0.943444
Q2FX24   3 0.428571 -1.27278 0.943444
Q2FWS4   6 0.857143 -1.27278 0.943444
Q2FYQ3   2 0.285714 -1.27278 0.943444
Q2G254   5 0.714286 -1.27278 0.943444
Q2FWB4   4 0.571429 -1.27278 0.943444
Q2FUP8   6 0.857143 -1.27278 0.943444
Q2FZC2   2 0.285714 -1.27278 0.943444
Q2FYE4   5 0.714286 -1.27278 0.943444
Q2FWS2   1 0.142857 -1.27278 0.943444
Q2FY03   7 1 0.903563 0.161558
Q2FVS6   6 0.857143 -1.27278 0.943444
Q2FXV2   2 0.285714 -1.27278 0.943444
Q2G2L6   2 0.285714 -1.27278 0.943444
Q2G2I5   4 0.571429 -1.27278 0.943444
Q2FYA2   4 0.571429 -1.27278 0.943444
Q2FWV7   4 0.571429 -1.27278 0.943444
Q2FXE7   6 0.857143 -1.27278 0.943444
Q2G0J6   2 0.285714 -1.27278 0.943444
Q2FUU4   10 1.42857 0.903563 0.161558
Q2FVJ4   4 0.571429 -1.27278 0.943444
Q2FZM9   6 0.857143 -1.27278 0.943444
Q2FZ51   10 1.42857 0.903563 0.161558
Q2FY22   9 1.28571 0.903563 0.161558
Q2G2Q1   7 1 0.903563 0.161558
Q2G109   5 0.714286 -1.27278 0.943444
Q2G1D6   8 1.14286 0.903563 0.161558
Q2FVC9   1 0.142857 -1.27278 0.943444
Q2G2R6   8 1.14286 0.903563 0.161558
Q2FZ85   4 0.571429 -1.27278 0.943444
Q2FVK4   6 0.857143 -1.27278 0.943444
Q2G1V9   2 0.285714 -1.27278 0.943444
Q2G2H6   3 0.428571 -1.27278 0.943444
Q2FWS6   9 1.28571 0.903563 0.161558
Q2FZW4   5 0.714286 -1.27278 0.943444
Q2G1M3   8 1.14286 0.903563 0.161558
Q2G1M0   8 1.14286 0.903563 0.161558
Q2G1Y9   7 1 0.903563 0.161558
Q2FX45   4 0.571429 -1.27278 0.943444
Q2FWP8   4 0.571429 -1.27278 0.943444
Q2FYP4   3 0.428571 -1.27278 0.943444
Q2FYL1   5 0.714286 -1.27278 0.943444
Q2G1L4   6 0.857143 -1.27278 0.943444
Q2FUQ7   6 0.857143 -1.27278 0.943444
Q2G247   0 0 -1.27278 0.943444
Q2FVV0   7 1 0.903563 0.161558
Q2FYU6   9 1.28571 0.903563 0.161558
Q2G2N6   6 0.857143 -1.27278 0.943444
Q2FXC9   4 0.571429 -1.27278 0.943444
Q2FX42   4 0.571429 -1.27278 0.943444
Q2FX26   8 1.14286 0.903563 0.161558
Q2FWF3   2 0.285714 -1.27278 0.943444
Q2FZY1   8 1.14286 0.903563 0.161558
Q2FW15   12 1.6 0.903563 0.161558
P0A0G2   11 1.46667 0.903563 0.161558
Q2G2G5   9 1.2 0.903563 0.161558
Q2FY39   9 1.2 0.903563 0.161558
Q2G0B5   0 0 -1.27278 0.943444
Q2FZI1   12 1.6 0.903563 0.161558
Q2FUQ6   6 0.8 -1.27278 0.943444
Q2FVR5   7 0.933333 -1.27278 0.943444
Q2G2W6   10 1.33333 0.903563 0.161558
Q2FZR8   6 0.8 -1.27278 0.943444
Q2FVY8   18 2.4 3.07991 0.0107511
Q2FZ60   6 0.8 -1.27278 0.943444
Q2FV82   7 0.933333 -1.27278 0.943444
Q2FX23   6 0.8 -1.27278 0.943444
Q2G1G3   4 0.533333 -1.27278 0.943444
P68805   0 0 -1.27278 0.943444
Q2FVL0   14 1.86667 0.903563 0.161558
Q2G2J0   6 0.8 -1.27278 0.943444
Q2FZF1   10 1.33333 0.903563 0.161558
Q2FXU9   7 0.933333 -1.27278 0.943444
Q2G1A2   11 1.46667 0.903563 0.161558
Q2G1C3   8 1.06667 0.903563 0.161558
Q2G1D4   7 0.933333 -1.27278 0.943444
Q2G0A8   6 0.8 -1.27278 0.943444
Q2FVC7   2 0.266667 -1.27278 0.943444
Q2G133   11 1.46667 0.903563 0.161558
Q2FY86   10 1.33333 0.903563 0.161558
Q2FX92   14 1.86667 0.903563 0.161558
Q2FW47   2 0.266667 -1.27278 0.943444
Q2G1T9   3 0.4 -1.27278 0.943444
Q2FVU8   5 0.666667 -1.27278 0.943444
Q2FVD7   9 1.2 0.903563 0.161558
Q2FX55   3 0.4 -1.27278 0.943444
Q2FVD3   6 0.8 -1.27278 0.943444
Q2G2B5   6 0.8 -1.27278 0.943444
Q2FWV6   4 0.533333 -1.27278 0.943444
Q2FW29   9 1.2 0.903563 0.161558
Q2G0W6   1 0.133333 -1.27278 0.943444
Q2FVD2   6 0.8 -1.27278 0.943444
Q2FWR8   4 0.533333 -1.27278 0.943444
Q2FXA0   6 0.8 -1.27278 0.943444
Q2FZB4   5 0.666667 -1.27278 0.943444
Q2FX37   4 0.533333 -1.27278 0.943444
Q2FX13   4 0.533333 -1.27278 0.943444
Q2FWD8   7 0.933333 -1.27278 0.943444
Q2G108   9 1.2 0.903563 0.161558
Q2G2V4   7 0.933333 -1.27278 0.943444
Q2FZW2   14 1.86667 0.903563 0.161558
Q2FYY4   5 0.666667 -1.27278 0.943444
Q2FYB8   1 0.133333 -1.27278 0.943444
Q2FWC2   7 0.933333 -1.27278 0.943444
Q2FYE8   8 1.06667 0.903563 0.161558
Q2FXK5   6 0.8 -1.27278 0.943444
Q2FWT0   7 0.933333 -1.27278 0.943444
Q2FW19   5 0.666667 -1.27278 0.943444
Q2G100   9 1.2 0.903563 0.161558
Q2FYY3   5 0.666667 -1.27278 0.943444
Q2FZ01   6 0.8 -1.27278 0.943444
Q2FYY1   6 0.8 -1.27278 0.943444
Q2G103   9 1.2 0.903563 0.161558
Q2FV12   6 0.8 -1.27278 0.943444
Q2FWQ1   11 1.46667 0.903563 0.161558
Q2FYY5   5 0.666667 -1.27278 0.943444
Q2G207   9 1.2 0.903563 0.161558
Q2G1Y8   11 1.46667 0.903563 0.161558
Q2FWZ8   6 0.8 -1.27278 0.943444
Q2G0Z8   5 0.666667 -1.27278 0.943444
Q2G2F7   7 0.933333 -1.27278 0.943444
Q2FYH9   8 1.06667 0.903563 0.161558
Q2FWB7   9 1.2 0.903563 0.161558
Q2FYN2   10 1.25 0.903563 0.161558
Q2FVQ6   8 1 0.903563 0.161558
Q2FWX3   3 0.375 -1.27278 0.943444
Q2G187   2 0.25 -1.27278 0.943444
Q2FW05   8 1 0.903563 0.161558
Q2FYC3   7 0.875 -1.27278 0.943444
Q2FZJ2   12 1.5 0.903563 0.161558
Q2G0D6   9 1.125 0.903563 0.161558
Q2FWP7   5 0.625 -1.27278 0.943444
Q2FX31   13 1.625 0.903563 0.161558
Q2FVZ6   9 1.125 0.903563 0.161558
Q2G2A2   11 1.375 0.903563 0.161558
Q2FWQ8   11 1.375 0.903563 0.161558
Q2FVM9   4 0.5 -1.27278 0.943444
Q2FYD1   18 2.25 3.07991 0.0107511
Q2FYN3   8 1 0.903563 0.161558
Q2FYI3   9 1.125 0.903563 0.161558
Q2G022   15 1.875 0.903563 0.161558
Q2G1Q3   8 1 0.903563 0.161558
Q2FX58   5 0.625 -1.27278 0.943444
Q2G2V1   10 1.25 0.903563 0.161558
Q2FVV5   7 0.875 -1.27278 0.943444
Q2FZC0   12 1.5 0.903563 0.161558
Q2FV63   20 2.5 3.07991 0.0107511
Q2FWG9   6 0.75 -1.27278 0.943444
Q2FZA5   6 0.75 -1.27278 0.943444
Q2FX60   14 1.75 0.903563 0.161558
Q2G2I8   12 1.5 0.903563 0.161558
Q2G2Y5   14 1.75 0.903563 0.161558
Q2G2Y2   11 1.375 0.903563 0.161558
Q2FWA6   9 1.125 0.903563 0.161558
Q2FWL8   16 2 3.07991 0.0107511
Q2FY95   15 1.875 0.903563 0.161558
Q2FYC5   12 1.5 0.903563 0.161558
Q2FV43   6 0.75 -1.27278 0.943444
Q2FVU0   15 1.875 0.903563 0.161558
Q2FZG5   8 1 0.903563 0.161558
Q2G2H9   5 0.625 -1.27278 0.943444
Q2G1D1   8 1 0.903563 0.161558
Q2FWU7   12 1.5 0.903563 0.161558
P60647   4 0.5 -1.27278 0.943444
Q2FUR7   4 0.5 -1.27278 0.943444
Q2FWQ2   16 2 3.07991 0.0107511
Q2G2M4   6 0.75 -1.27278 0.943444
Q2G104   6 0.75 -1.27278 0.943444
Q2FX76   3 0.375 -1.27278 0.943444
Q2G2Q4   14 1.75 0.903563 0.161558
Q2FXQ1   4 0.5 -1.27278 0.943444
Q2FX80   6 0.75 -1.27278 0.943444
Q2FZN6   11 1.375 0.903563 0.161558
Q2G009   10 1.25 0.903563 0.161558
Q2G021   14 1.75 0.903563 0.161558
Q2FWH0   23 2.875 3.07991 0.0107511
Q2FXQ0   10 1.25 0.903563 0.161558
Q2FX64   4 0.5 -1.27278 0.943444
Q2FY98   5 0.625 -1.27278 0.943444
Q2FWK5   16 2 3.07991 0.0107511
Q2FYK1   5 0.625 -1.27278 0.943444
Q2FXF0   6 0.75 -1.27278 0.943444
Q2FY70   13 1.625 0.903563 0.161558
Q2G114   16 2 3.07991 0.0107511
Q2FX38   6 0.75 -1.27278 0.943444
Q2FUP9   7 0.875 -1.27278 0.943444
Q2FVV3   7 0.875 -1.27278 0.943444
Q2G113   18 2.25 3.07991 0.0107511
Q2FWB2   10 1.25 0.903563 0.161558
Q2FWT6   8 1 0.903563 0.161558
Q2FW28   14 1.75 0.903563 0.161558
Q2FUQ9   10 1.25 0.903563 0.161558
Q2FY00   1 0.125 -1.27278 0.943444
Q2G040   3 0.375 -1.27278 0.943444
Q2FX35   15 1.875 0.903563 0.161558
Q2FYW9   14 1.64706 0.903563 0.161558
Q2G2N8   9 1.05882 0.903563 0.161558
Q2G1V7   13 1.52941 0.903563 0.161558
Q2G0C3   8 0.941176 -1.27278 0.943444
Q2FVW0   5 0.588235 -1.27278 0.943444
Q2FUS4   16 1.88235 0.903563 0.161558
Q2FVP6   8 0.941176 -1.27278 0.943444
Q2FZK1   8 0.941176 -1.27278 0.943444
Q2FXY2   15 1.76471 0.903563 0.161558
Q2FYX3   18 2.11765 3.07991 0.0107511
Q2FZ86   13 1.52941 0.903563 0.161558
Q2FUV7   7 0.823529 -1.27278 0.943444
Q2FX70   14 1.64706 0.903563 0.161558
Q2G1Y1   9 1.05882 0.903563 0.161558
Q2FVT9   9 1.05882 0.903563 0.161558
Q2G2K3   12 1.41176 0.903563 0.161558
P72358   3 0.352941 -1.27278 0.943444
Q2G192   9 1.05882 0.903563 0.161558
Q2FYX6   19 2.23529 3.07991 0.0107511
Q2FXW0   5 0.588235 -1.27278 0.943444
Q2G202   11 1.29412 0.903563 0.161558
Q2FYW7   10 1.17647 0.903563 0.161558
Q2G2M0   10 1.17647 0.903563 0.161558
Q2FXT7   12 1.41176 0.903563 0.161558
Q2FX59   16 1.88235 0.903563 0.161558
Q2G0X2   8 0.941176 -1.27278 0.943444
Q2FWR6   20 2.35294 3.07991 0.0107511
Q2FW22   19 2.23529 3.07991 0.0107511
Q2FZH4   17 2 3.07991 0.0107511
Q2FYZ1   12 1.41176 0.903563 0.161558
Q2G2W7   14 1.64706 0.903563 0.161558
Q2G2I4   14 1.64706 0.903563 0.161558
Q2FZP5   19 2.23529 3.07991 0.0107511
Q2FWQ7   13 1.52941 0.903563 0.161558
Q2G1W9   16 1.88235 0.903563 0.161558
Q2FWF7   14 1.64706 0.903563 0.161558
Q2FYM9   21 2.47059 3.07991 0.0107511
Q2FXV0   13 1.52941 0.903563 0.161558
Q2FWW2   10 1.17647 0.903563 0.161558
Q2FVS2   7 0.823529 -1.27278 0.943444
Q2G007   14 1.64706 0.903563 0.161558
Q2FYA7   20 2.35294 3.07991 0.0107511
Q2G0K0   15 1.76471 0.903563 0.161558
Q2FXS9   19 2.23529 3.07991 0.0107511
Q2G249   14 1.64706 0.903563 0.161558
Q2G008   12 1.41176 0.903563 0.161558
Q2FZD5   6 0.705882 -1.27278 0.943444
Q2FZG0   4 0.470588 -1.27278 0.943444
Q2FX28   13 1.52941 0.903563 0.161558
Q2FXI4   15 1.76471 0.903563 0.161558
Q2G176   9 1.05882 0.903563 0.161558
Q2G116   21 2.47059 3.07991 0.0107511
Q2FXF2   7 0.823529 -1.27278 0.943444
Q2G260   10 1.17647 0.903563 0.161558
Q2G213   6 0.705882 -1.27278 0.943444
Q2G173   11 1.29412 0.903563 0.161558
Q2FV71   20 2.35294 3.07991 0.0107511
Q2FWY8   7 0.823529 -1.27278 0.943444
Q2FWN3   14 1.64706 0.903563 0.161558
Q2FYD4   16 1.88235 0.903563 0.161558
Q2FVQ2   17 2 3.07991 0.0107511
Q2FVK0   18 2.11765 3.07991 0.0107511
Q2G285   11 1.29412 0.903563 0.161558
Q2FZH6   22 2.58824 3.07991 0.0107511
Q2FZX1   7 0.823529 -1.27278 0.943444
Q2FZ83   4 0.470588 -1.27278 0.943444
Q2G0S9   17 2 3.07991 0.0107511
Q2FZH7   10 1.17647 0.903563 0.161558
Q2FZT3   14 1.64706 0.903563 0.161558
Q2FX57   17 1.88889 0.903563 0.161558
Q2G0B9   21 2.33333 3.07991 0.0107511
Q2FY28   23 2.55556 3.07991 0.0107511
Q2G0R5   21 2.33333 3.07991 0.0107511
Q2FZG8   13 1.44444 0.903563 0.161558
Q2G1X1   12 1.33333 0.903563 0.161558
Q2FX93   8 0.888889 -1.27278 0.943444
Q2FYU5   7 0.777778 -1.27278 0.943444
Q2FWR9   10 1.11111 0.903563 0.161558
Q2FWS0   26 2.88889 3.07991 0.0107511
Q2G0P4   5 0.555556 -1.27278 0.943444
Q2FX50   13 1.44444 0.903563 0.161558
Q2FZV0   17 1.88889 0.903563 0.161558
Q2G0S5   15 1.66667 0.903563 0.161558
Q2FY25   7 0.777778 -1.27278 0.943444
Q2FXG6   9 1 0.903563 0.161558
Q2FZJ7   13 1.44444 0.903563 0.161558
Q2G0U7   15 1.66667 0.903563 0.161558
Q2FZV2   14 1.55556 0.903563 0.161558
Q2FWT8   17 1.88889 0.903563 0.161558
Q2G0D1   17 1.88889 0.903563 0.161558
Q2FVW5   17 1.88889 0.903563 0.161558
Q2FY97   17 1.88889 0.903563 0.161558
Q2FXF3   17 1.88889 0.903563 0.161558
Q2G063   10 1.11111 0.903563 0.161558
Q2G0U5   9 1 0.903563 0.161558
Q2G2B1   19 2.11111 3.07991 0.0107511
Q2FVE3   13 1.44444 0.903563 0.161558
Q2FZW1   20 2.22222 3.07991 0.0107511
Q2FYK2   26 2.88889 3.07991 0.0107511
Q2FXW2   17 1.88889 0.903563 0.161558
Q9F0R1   17 1.88889 0.903563 0.161558
Q2FZG3   11 1.22222 0.903563 0.161558
Q2G2K0   19 2.11111 3.07991 0.0107511
Q2FVN4   12 1.33333 0.903563 0.161558
Q2FYV0   15 1.66667 0.903563 0.161558
Q2G0A5   6 0.666667 -1.27278 0.943444
Q2FZ03   22 2.44444 3.07991 0.0107511
Q2G1I8   17 1.88889 0.903563 0.161558
Q2FYX8   21 2.33333 3.07991 0.0107511
Q2FV18   11 1.22222 0.903563 0.161558
Q2FYI7   20 2.22222 3.07991 0.0107511
Q2G0K1   17 1.88889 0.903563 0.161558
Q2G2U9   15 1.66667 0.903563 0.161558
Q2FW31   14 1.55556 0.903563 0.161558
Q2FVB5   10 1.11111 0.903563 0.161558
Q2FVI8   10 1.11111 0.903563 0.161558
Q2FZT0   11 1.22222 0.903563 0.161558
P48860   21 2.33333 3.07991 0.0107511
Q2FYC1   16 1.77778 0.903563 0.161558
Q2G286   22 2.44444 3.07991 0.0107511
Q2FXD3   15 1.66667 0.903563 0.161558
Q2G027   8 0.888889 -1.27278 0.943444
Q2G0T4   10 1.11111 0.903563 0.161558
Q2FZJ5   14 1.55556 0.903563 0.161558
Q2FW10   7 0.777778 -1.27278 0.943444
Q2FY91   9 1 0.903563 0.161558
Q2FVP0   20 2.22222 3.07991 0.0107511
P60070   14 1.55556 0.903563 0.161558
Q2FWU1   15 1.66667 0.903563 0.161558
Q2FYA3   10 1.11111 0.903563 0.161558
Q2G0V8   12 1.33333 0.903563 0.161558
Q2G0Z2   10 1.11111 0.903563 0.161558
Q2FZ47   6 0.666667 -1.27278 0.943444
Q2G0V9   8 0.888889 -1.27278 0.943444
Q2FZE2   16 1.77778 0.903563 0.161558
Q2FWB0   13 1.44444 0.903563 0.161558
Q2G1J1   8 0.888889 -1.27278 0.943444
Q2FYQ1   9 1 0.903563 0.161558
Q2FZ45   13 1.44444 0.903563 0.161558
Q2FYW5   14 1.55556 0.903563 0.161558
Q2G1A0   9 1 0.903563 0.161558
Q2FZB9   7 0.777778 -1.27278 0.943444
Q2FZX2   17 1.88889 0.903563 0.161558
Q2FZY4   20 2.22222 3.07991 0.0107511
Q2FW56   9 1 0.903563 0.161558
P0A0G6   15 1.66667 0.903563 0.161558
Q2FW80   8 0.888889 -1.27278 0.943444
Q2G2S4   15 1.66667 0.903563 0.161558
Q2G2H0   15 1.66667 0.903563 0.161558
Q2G2E1   6 0.666667 -1.27278 0.943444
Q2G0I5   23 2.55556 3.07991 0.0107511
Q2FWW6   14 1.55556 0.903563 0.161558
Q2G112   15 1.66667 0.903563 0.161558
Q2G214   14 1.55556 0.903563 0.161558
Q2FYG2   13 1.44444 0.903563 0.161558
Q2G0J5   6 0.666667 -1.27278 0.943444
Q2FX27   13 1.44444 0.903563 0.161558
Q2FWV5   12 1.33333 0.903563 0.161558
Q2FX40   26 2.88889 3.07991 0.0107511
Q2FZM5   8 0.888889 -1.27278 0.943444
Q2FXH8   7 0.777778 -1.27278 0.943444
Q2FWS5   13 1.44444 0.903563 0.161558
Q2FW13   24 2.52632 3.07991 0.0107511
Q2FY93   17 1.78947 0.903563 0.161558
Q2FZM8   26 2.73684 3.07991 0.0107511
Q2FZV4   21 2.21053 3.07991 0.0107511
Q2FVD4   16 1.68421 0.903563 0.161558
Q2G0J3   9 0.947368 -1.27278 0.943444
Q2FX61   20 2.10526 3.07991 0.0107511
Q2FVD6   12 1.26316 0.903563 0.161558
Q2FYY7   16 1.68421 0.903563 0.161558
Q2G0W0   22 2.31579 3.07991 0.0107511
Q2FXF7   15 1.57895 0.903563 0.161558
Q2G191   9 0.947368 -1.27278 0.943444
Q2FYT5   14 1.47368 0.903563 0.161558
Q2G1P0   8 0.842105 -1.27278 0.943444
Q2FVF8   21 2.21053 3.07991 0.0107511
Q2G0Y1   8 0.842105 -1.27278 0.943444
Q2FZD2   21 2.21053 3.07991 0.0107511
Q2FZ59   15 1.57895 0.903563 0.161558
Q2G2G1   7 0.736842 -1.27278 0.943444
Q2G0F9   16 1.68421 0.903563 0.161558
Q2G1J2   19 2 3.07991 0.0107511
Q2G0Q6   20 2.10526 3.07991 0.0107511
Q2FYX0   27 2.84211 3.07991 0.0107511
Q2FZU8   15 1.57895 0.903563 0.161558
Q2G267   12 1.26316 0.903563 0.161558
Q2G174   17 1.78947 0.903563 0.161558
Q2FWC3   19 2 3.07991 0.0107511
Q2FVN6   19 2 3.07991 0.0107511
Q2G2D1   25 2.63158 3.07991 0.0107511
Q2FZK9   13 1.36842 0.903563 0.161558
Q2G2C9   20 2.10526 3.07991 0.0107511
Q2G2V8   10 1.05263 0.903563 0.161558
Q2FVL6   19 2 3.07991 0.0107511
Q2FY45   11 1.15789 0.903563 0.161558
Q2G2R7   18 1.89474 0.903563 0.161558
Q2FWD5   17 1.78947 0.903563 0.161558
Q2FWT3   9 0.947368 -1.27278 0.943444
Q2FY92   28 2.94737 3.07991 0.0107511
Q2FZM2   14 1.47368 0.903563 0.161558
Q2G2F0   20 2.10526 3.07991 0.0107511
Q2FW30   16 1.68421 0.903563 0.161558
Q2FZV9   21 2.21053 3.07991 0.0107511
Q2FVA6   18 1.89474 0.903563 0.161558
Q2G229   25 2.63158 3.07991 0.0107511
Q2FZZ3   20 2.10526 3.07991 0.0107511
Q2G2F4   5 0.526316 -1.27278 0.943444
Q2FVA7   16 1.68421 0.903563 0.161558
Q2G0R3   16 1.68421 0.903563 0.161558
Q2G1R1   23 2.42105 3.07991 0.0107511
Q2FZ79   21 2.21053 3.07991 0.0107511
Q2FZ12   8 0.842105 -1.27278 0.943444
Q2FX39   9 0.947368 -1.27278 0.943444
Q2G186   19 2 3.07991 0.0107511
Q2FXE5   8 0.842105 -1.27278 0.943444
Q2G0A1   13 1.36842 0.903563 0.161558
Q2G0E7   14 1.47368 0.903563 0.161558
Q2G2V7   12 1.26316 0.903563 0.161558
Q2FYA6   23 2.42105 3.07991 0.0107511
Q2G276   15 1.57895 0.903563 0.161558
Q2G070   20 2.10526 3.07991 0.0107511
Q2FVZ1   11 1.15789 0.903563 0.161558
Q2FW84   11 1.15789 0.903563 0.161558
Q2FVY9   17 1.78947 0.903563 0.161558
Q2FVD9   14 1.47368 0.903563 0.161558
Q2G1T2   18 1.89474 0.903563 0.161558
Q2G0I3   14 1.47368 0.903563 0.161558
Q2G0E8   18 1.89474 0.903563 0.161558
Q2FW08   18 1.89474 0.903563 0.161558
Q2FVD8   13 1.36842 0.903563 0.161558
Q2FXF5   12 1.26316 0.903563 0.161558
Q2FXW1   20 2.10526 3.07991 0.0107511
Q2FW79   15 1.57895 0.903563 0.161558
Q2G2G0   17 1.78947 0.903563 0.161558
P48940   12 1.26316 0.903563 0.161558
Q2FYL6   11 1.15789 0.903563 0.161558
Q2FZV8   22 2.31579 3.07991 0.0107511
Q2FYM5   17 1.78947 0.903563 0.161558
Q2G2B6   18 1.89474 0.903563 0.161558
Q2G1L2   7 0.736842 -1.27278 0.943444
Q2G1V5   5 0.526316 -1.27278 0.943444
Q2FXT0   13 1.36842 0.903563 0.161558
Q2FY02   22 2.31579 3.07991 0.0107511
Q2FWQ4   10 1.05263 0.903563 0.161558
Q2FYG4   14 1.47368 0.903563 0.161558
Q2FW11   19 2 3.07991 0.0107511
Q2G257   19 1.9 0.903563 0.161558
Q2FWJ6   16 1.6 0.903563 0.161558
Q2FXS8   16 1.6 0.903563 0.161558
Q2FX12   18 1.8 0.903563 0.161558
Q2FYF1   11 1.1 0.903563 0.161558
Q2G2E8   13 1.3 0.903563 0.161558
Q2FXE6   8 0.8 -1.27278 0.943444
Q2G2C0   10 1 0.903563 0.161558
Q2G1V6   9 0.9 -1.27278 0.943444
Q2FWZ4   20 2 3.07991 0.0107511
Q2G2V0   11 1.1 0.903563 0.161558
Q9ZAH6   27 2.7 3.07991 0.0107511
Q2FVU2   26 2.6 3.07991 0.0107511
Q2FWI8   21 2.1 3.07991 0.0107511
P0A0H0   9 0.9 -1.27278 0.943444
Q2G0C1   22 2.2 3.07991 0.0107511
Q2FXH3   12 1.2 0.903563 0.161558
Q2FXI6   20 2 3.07991 0.0107511
Q2G1X5   19 1.9 0.903563 0.161558
Q2FV08   15 1.5 0.903563 0.161558
Q2FWT7   15 1.5 0.903563 0.161558
Q2G210   18 1.8 0.903563 0.161558
Q2FW66   18 1.8 0.903563 0.161558
Q2FWD0   15 1.5 0.903563 0.161558
Q2FUQ1   18 1.8 0.903563 0.161558
Q2FVI6   11 1.1 0.903563 0.161558
Q2FWM7   8 0.8 -1.27278 0.943444
Q2FVN2   16 1.6 0.903563 0.161558
Q2FWR2   21 2.1 3.07991 0.0107511
Q2FYH4   10 1 0.903563 0.161558
Q2FYM8   6 0.6 -1.27278 0.943444
Q9RFJ6   16 1.6 0.903563 0.161558
Q2FZ42   10 1 0.903563 0.161558
Q2FVX9   16 1.6 0.903563 0.161558
Q2G066   25 2.5 3.07991 0.0107511
Q2FVM3   17 1.7 0.903563 0.161558
Q2FWT1   18 1.8 0.903563 0.161558
Q2FZB8   12 1.2 0.903563 0.161558
Q2FUQ8   8 0.8 -1.27278 0.943444
Q2G2I7   15 1.5 0.903563 0.161558
Q2FVF7   14 1.4 0.903563 0.161558
Q2FV52   18 1.8 0.903563 0.161558
Q2FWE3   14 1.4 0.903563 0.161558
Q2G144   13 1.3 0.903563 0.161558
Q2FXZ1   21 2.1 3.07991 0.0107511
Q2FX34   15 1.5 0.903563 0.161558
Q2FWV4   19 1.9 0.903563 0.161558
Q2FZ11   14 1.4 0.903563 0.161558
Q2G141   11 1.1 0.903563 0.161558
Q2FWF5   20 2 3.07991 0.0107511
Q2FV34   15 1.5 0.903563 0.161558
Q2FWQ0   47 4.7 7.4326 4.06742e-05
Q2FV88   18 1.8 0.903563 0.161558
Q2G2P0   17 1.7 0.903563 0.161558
Q2FYW8   26 2.6 3.07991 0.0107511
Q2G1W1   30 3 5.25625 0.000662855
Q2FVC2   18 1.8 0.903563 0.161558
Q2G0D3   8 0.8 -1.27278 0.943444
Q2FV89   22 2.2 3.07991 0.0107511
Q2G1U2   15 1.5 0.903563 0.161558
Q2FX32   8 0.8 -1.27278 0.943444
Q2FXS7   17 1.7 0.903563 0.161558
Q2FVX1   15 1.5 0.903563 0.161558
Q2FVE0   13 1.3 0.903563 0.161558
Q2G270   20 2 3.07991 0.0107511
Q9EYW6   20 2 3.07991 0.0107511
Q2FVB8   14 1.4 0.903563 0.161558
Q2FZT9   10 1 0.903563 0.161558
Q2G298   32 3.2 5.25625 0.000662855
Q2FX49   11 1.1 0.903563 0.161558
Q2G0Z0   24 2.4 3.07991 0.0107511
Q2FW39   26 2.6 3.07991 0.0107511
Q2G252   17 1.7 0.903563 0.161558
Q2G0A3   16 1.6 0.903563 0.161558
Q2FYJ7   20 2 3.07991 0.0107511
Q2FWT2   15 1.5 0.903563 0.161558
Q2FWQ5   18 1.8 0.903563 0.161558
Q2G2J7   16 1.6 0.903563 0.161558
Q2FY75   12 1.2 0.903563 0.161558
Q2G106   24 2.4 3.07991 0.0107511
Q2FVY3   19 1.9 0.903563 0.161558
Q2FVP9   16 1.6 0.903563 0.161558
Q2FW42   17 1.7 0.903563 0.161558
Q2FUV9   27 2.7 3.07991 0.0107511
Q2FVR7   19 1.9 0.903563 0.161558
Q2FZN1   20 2 3.07991 0.0107511
Q2G2Q7   21 2 3.07991 0.0107511
Q2G150   23 2.19048 3.07991 0.0107511
Q2G081   21 2 3.07991 0.0107511
Q2FV45   19 1.80952 0.903563 0.161558
Q2FX02   27 2.57143 3.07991 0.0107511
P0A0Q4   21 2 3.07991 0.0107511
Q2G0L9   22 2.09524 3.07991 0.0107511
Q2FY04   20 1.90476 0.903563 0.161558
Q2FV48   10 0.952381 -1.27278 0.943444
Q2FW64   20 1.90476 0.903563 0.161558
Q2FX63   17 1.61905 0.903563 0.161558
Q2G1T3   18 1.71429 0.903563 0.161558
Q2G0K9   15 1.42857 0.903563 0.161558
Q2FZ00   19 1.80952 0.903563 0.161558
Q2FVL9   20 1.90476 0.903563 0.161558
Q2FW33   24 2.28571 3.07991 0.0107511
Q2FWT9   20 1.90476 0.903563 0.161558
Q2FZF7   17 1.61905 0.903563 0.161558
Q2FWL1   28 2.66667 3.07991 0.0107511
Q2FYS7   23 2.19048 3.07991 0.0107511
Q2FZX3   27 2.57143 3.07991 0.0107511
Q2FXR0   11 1.04762 0.903563 0.161558
Q2G2I9   18 1.71429 0.903563 0.161558
Q2FWN1   4 0.380952 -1.27278 0.943444
Q2G297   11 1.04762 0.903563 0.161558
Q2FVA0   12 1.14286 0.903563 0.161558
Q2FXX0   14 1.33333 0.903563 0.161558
Q2G2P4   17 1.61905 0.903563 0.161558
Q2G0P8   20 1.90476 0.903563 0.161558
Q2FVN3   16 1.52381 0.903563 0.161558
Q2FXK7   32 3.04762 5.25625 0.000662855
Q2FZF8   22 2.09524 3.07991 0.0107511
Q2FWR0   24 2.28571 3.07991 0.0107511
Q2FXL2   11 1.04762 0.903563 0.161558
Q2FWA9   17 1.61905 0.903563 0.161558
Q2G282   23 2.19048 3.07991 0.0107511
Q9RQQ0   8 0.761905 -1.27278 0.943444
Q2FXD7   23 2.19048 3.07991 0.0107511
Q2FUY4   18 1.71429 0.903563 0.161558
Q2G2W4   11 1.04762 0.903563 0.161558
Q2FZF5   16 1.52381 0.903563 0.161558
Q2FY42   13 1.2381 0.903563 0.161558
Q2FUS3   13 1.2381 0.903563 0.161558
Q2G2E7   10 0.952381 -1.27278 0.943444
Q2G0S6   14 1.33333 0.903563 0.161558
Q2G0C2   14 1.33333 0.903563 0.161558
Q2FWF8   15 1.42857 0.903563 0.161558
Q2G000   22 2.09524 3.07991 0.0107511
Q2FWX2   16 1.52381 0.903563 0.161558
Q2FZS2   16 1.52381 0.903563 0.161558
Q2FW16   16 1.52381 0.903563 0.161558
Q2FZI2   11 1.04762 0.903563 0.161558
Q2G1Q5   12 1.14286 0.903563 0.161558
Q2G1A5   20 1.90476 0.903563 0.161558
Q2G0P7   9 0.857143 -1.27278 0.943444
Q2FWV3   15 1.42857 0.903563 0.161558
Q2FW51   16 1.52381 0.903563 0.161558
Q2FVI4   31 2.95238 3.07991 0.0107511
Q2FVN7   26 2.47619 3.07991 0.0107511
Q2FWP9   18 1.71429 0.903563 0.161558
Q2FXT2   21 2 3.07991 0.0107511
P0A0F4   18 1.71429 0.903563 0.161558
Q2G126   24 2.28571 3.07991 0.0107511
Q2FW82   9 0.857143 -1.27278 0.943444
Q2FY44   19 1.80952 0.903563 0.161558
Q2G0N9   33 3.14286 5.25625 0.000662855
Q2G0Z9   7 0.666667 -1.27278 0.943444
Q2FV81   30 2.85714 3.07991 0.0107511
Q2FYC4   10 0.952381 -1.27278 0.943444
Q2G178   19 1.80952 0.903563 0.161558
Q2G079   12 1.14286 0.903563 0.161558
Q2G2B7   24 2.28571 3.07991 0.0107511
Q2FVF5   19 1.80952 0.903563 0.161558
Q2G2W2   17 1.61905 0.903563 0.161558
Q2G1I2   22 2.09524 3.07991 0.0107511
Q2G245   3 0.285714 -1.27278 0.943444
Q2G1H7   14 1.27273 0.903563 0.161558
Q2FWF1   19 1.72727 0.903563 0.161558
Q2FZZ9   26 2.36364 3.07991 0.0107511
Q2G1W3   23 2.09091 3.07991 0.0107511
Q2G204   32 2.90909 3.07991 0.0107511
Q2G1H1   17 1.54545 0.903563 0.161558
Q2FXK3   23 2.09091 3.07991 0.0107511
Q2G2H8   19 1.72727 0.903563 0.161558
Q2FZP9   27 2.45455 3.07991 0.0107511
Q2FWI2   26 2.36364 3.07991 0.0107511
Q2FYZ6   11 1 0.903563 0.161558
Q2FXS1   10 0.909091 -1.27278 0.943444
Q2G200   27 2.45455 3.07991 0.0107511
Q2G2L5   11 1 0.903563 0.161558
Q2FY73   22 2 3.07991 0.0107511
Q2G177   9 0.818182 -1.27278 0.943444
Q2G2F9   20 1.81818 0.903563 0.161558
Q2FV27   16 1.45455 0.903563 0.161558
Q2FZ56   23 2.09091 3.07991 0.0107511
Q2FVF3   8 0.727273 -1.27278 0.943444
Q2G0B6   18 1.63636 0.903563 0.161558
Q2G2S5   25 2.27273 3.07991 0.0107511
Q2FW68   18 1.63636 0.903563 0.161558
Q2FWX7   14 1.27273 0.903563 0.161558
Q2FWB6   27 2.45455 3.07991 0.0107511
Q2FXA9   19 1.72727 0.903563 0.161558
Q2FXP3   18 1.63636 0.903563 0.161558
Q2FUX5   25 2.27273 3.07991 0.0107511
Q2FZZ4   16 1.45455 0.903563 0.161558
Q2FX98   25 2.27273 3.07991 0.0107511
Q2FV23   23 2.09091 3.07991 0.0107511
Q2FUR1   10 0.909091 -1.27278 0.943444
Q2FY49   23 2.09091 3.07991 0.0107511
Q2G017   17 1.54545 0.903563 0.161558
Q2G2K9   19 1.72727 0.903563 0.161558
Q2G2N9   20 1.81818 0.903563 0.161558
Q2G0E9   14 1.27273 0.903563 0.161558
Q2FY19   26 2.36364 3.07991 0.0107511
Q2G1E3   13 1.18182 0.903563 0.161558
Q2FW17   13 1.18182 0.903563 0.161558
Q2FWK9   27 2.45455 3.07991 0.0107511
Q2G2Q6   20 1.81818 0.903563 0.161558
Q2G2Q5   23 2.09091 3.07991 0.0107511
Q2G1U9   34 3.09091 5.25625 0.000662855
Q2G299   13 1.18182 0.903563 0.161558
Q2FX75   13 1.18182 0.903563 0.161558
Q2G058   22 2 3.07991 0.0107511
Q2G0E3   16 1.45455 0.903563 0.161558
Q2FYK0   14 1.27273 0.903563 0.161558
Q2G2K6   16 1.45455 0.903563 0.161558
Q2FYN0   17 1.54545 0.903563 0.161558
Q2FVK7   14 1.27273 0.903563 0.161558
Q2FX15   18 1.63636 0.903563 0.161558
Q2FVN9   8 0.727273 -1.27278 0.943444
Q2FWX0   14 1.27273 0.903563 0.161558
Q2G143   23 2.09091 3.07991 0.0107511
Q2G0C7   20 1.81818 0.903563 0.161558
Q2G0K6   15 1.36364 0.903563 0.161558
Q2FZZ1   9 0.818182 -1.27278 0.943444
Q2FV13   30 2.72727 3.07991 0.0107511
Q2G128   13 1.18182 0.903563 0.161558
Q2FXU2   18 1.63636 0.903563 0.161558
Q2G2R4   17 1.54545 0.903563 0.161558
Q2FXM1   18 1.63636 0.903563 0.161558
Q8KQR1   13 1.18182 0.903563 0.161558
Q2G2Q9   18 1.63636 0.903563 0.161558
Q2FVG9   10 0.909091 -1.27278 0.943444
Q2FV56   11 1 0.903563 0.161558
Q2FWG7   11 0.956522 -1.27278 0.943444
Q2G0T1   17 1.47826 0.903563 0.161558
Q2FXB9   12 1.04348 0.903563 0.161558
Q2FZP3   13 1.13043 0.903563 0.161558
Q2FZQ2   7 0.608696 -1.27278 0.943444
Q2FXS4   31 2.69565 3.07991 0.0107511
Q2FZ21   19 1.65217 0.903563 0.161558
Q2G2X2   18 1.56522 0.903563 0.161558
Q2FZF6   23 2 3.07991 0.0107511
Q2FYA0   24 2.08696 3.07991 0.0107511
Q2G2A9   11 0.956522 -1.27278 0.943444
Q2FYB9   28 2.43478 3.07991 0.0107511
Q2FYI4   21 1.82609 0.903563 0.161558
Q2FYL4   25 2.17391 3.07991 0.0107511
Q2G1T0   11 0.956522 -1.27278 0.943444
Q2FXW7   18 1.56522 0.903563 0.161558
Q2FZA1   25 2.17391 3.07991 0.0107511
Q2FY76   13 1.13043 0.903563 0.161558
Q2FZ97   32 2.78261 3.07991 0.0107511
Q2G1I4   9 0.782609 -1.27278 0.943444
Q2FYQ6   9 0.782609 -1.27278 0.943444
Q2FXL6   17 1.47826 0.903563 0.161558
Q2G2G6   8 0.695652 -1.27278 0.943444
Q2FVH1   11 0.956522 -1.27278 0.943444
Q2FYA8   20 1.73913 0.903563 0.161558
Q2G2M5   24 2.08696 3.07991 0.0107511
Q2FV99   25 2.17391 3.07991 0.0107511
Q2G105   14 1.21739 0.903563 0.161558
Q2FW23   18 1.56522 0.903563 0.161558
Q2G012   12 1.04348 0.903563 0.161558
Q2G2V5   18 1.56522 0.903563 0.161558
Q2FW07   19 1.65217 0.903563 0.161558
Q2G0F2   23 2 3.07991 0.0107511
Q2FZC9   10 0.869565 -1.27278 0.943444
Q2FXE9   11 0.956522 -1.27278 0.943444
Q2FV47   23 2 3.07991 0.0107511
Q2G2Q8   22 1.91304 0.903563 0.161558
Q2FYE7   20 1.73913 0.903563 0.161558
Q2FUT3   13 1.13043 0.903563 0.161558
Q2G068   31 2.69565 3.07991 0.0107511
Q2G2D3   19 1.65217 0.903563 0.161558
Q2FYK4   24 2.08696 3.07991 0.0107511
Q2FX36   26 2.26087 3.07991 0.0107511
Q2G0A4   13 1.13043 0.903563 0.161558
Q2G080   13 1.13043 0.903563 0.161558
Q2FUT1   19 1.65217 0.903563 0.161558
Q2FYH3   26 2.26087 3.07991 0.0107511
Q2FXA7   15 1.30435 0.903563 0.161558
Q2G2Y6   18 1.56522 0.903563 0.161558
Q2FY55   22 1.91304 0.903563 0.161558
Q2FY61   16 1.3913 0.903563 0.161558
Q2G0E2   25 2.17391 3.07991 0.0107511
Q2FVY1   21 1.82609 0.903563 0.161558
Q2FUV1   24 2.08696 3.07991 0.0107511
Q2FUS9   19 1.65217 0.903563 0.161558
Q2G1A1   19 1.65217 0.903563 0.161558
P60639   10 0.869565 -1.27278 0.943444
Q2FZE9   16 1.3913 0.903563 0.161558
Q2G1I9   17 1.47826 0.903563 0.161558
Q2FWN0   23 2 3.07991 0.0107511
Q2FZE3   30 2.6087 3.07991 0.0107511
Q93Q23   10 0.869565 -1.27278 0.943444
Q2FWE9   20 1.73913 0.903563 0.161558
Q2FUS1   12 1.04348 0.903563 0.161558
Q2FVM5   32 2.78261 3.07991 0.0107511
Q2G2N7   12 1.04348 0.903563 0.161558
Q2FWG0   12 1.04348 0.903563 0.161558
Q2FXV7   7 0.608696 -1.27278 0.943444
Q2FW69   9 0.782609 -1.27278 0.943444
P0A0F8   12 1.04348 0.903563 0.161558
Q2G055   16 1.3913 0.903563 0.161558
Q2FV37   11 0.956522 -1.27278 0.943444
Q2G225   10 0.869565 -1.27278 0.943444
Q2FXG2   15 1.30435 0.903563 0.161558
Q2FY87   18 1.56522 0.903563 0.161558
Q2FWR7   28 2.43478 3.07991 0.0107511
Q2G1U6   23 2 3.07991 0.0107511
Q2G006   32 2.78261 3.07991 0.0107511
Q2G2I6   9 0.75 -1.27278 0.943444
Q2FWS1   18 1.5 0.903563 0.161558
Q2FYF5   19 1.58333 0.903563 0.161558
Q2G0F1   17 1.41667 0.903563 0.161558
Q2G0J2   19 1.58333 0.903563 0.161558
Q2FXE3   21 1.75 0.903563 0.161558
Q2FYV8   27 2.25 3.07991 0.0107511
Q2G1X6   21 1.75 0.903563 0.161558
Q2FUP5   20 1.66667 0.903563 0.161558
Q2G1A4   14 1.16667 0.903563 0.161558
Q2G0H9   30 2.5 3.07991 0.0107511
Q2G0M0   19 1.58333 0.903563 0.161558
Q2FYK6   28 2.33333 3.07991 0.0107511
Q2G023   31 2.58333 3.07991 0.0107511
Q2G0G2   27 2.25 3.07991 0.0107511
Q2FXC0   20 1.66667 0.903563 0.161558
Q2FXF1   20 1.66667 0.903563 0.161558
Q2FW00   14 1.16667 0.903563 0.161558
Q2G1E7   9 0.75 -1.27278 0.943444
Q2FWE7   21 1.75 0.903563 0.161558
Q2FY32   20 1.66667 0.903563 0.161558
Q2FUU0   26 2.16667 3.07991 0.0107511
Q2FVU5   27 2.25 3.07991 0.0107511
Q2G062   19 1.58333 0.903563 0.161558
Q2FV26   19 1.58333 0.903563 0.161558
Q2FW97   26 2.16667 3.07991 0.0107511
Q2FZY8   9 0.75 -1.27278 0.943444
Q2G277   11 0.916667 -1.27278 0.943444
Q2G0V1   10 0.833333 -1.27278 0.943444
Q2FWJ3   27 2.25 3.07991 0.0107511
Q2G2J2   31 2.58333 3.07991 0.0107511
Q2FVB0   12 1 0.903563 0.161558
Q2G278   27 2.25 3.07991 0.0107511
Q2G107   18 1.5 0.903563 0.161558
P0A0M9   29 2.41667 3.07991 0.0107511
Q2G067   7 0.583333 -1.27278 0.943444
Q2FV55   31 2.58333 3.07991 0.0107511
Q2G1L3   22 1.83333 0.903563 0.161558
Q2G2R0   15 1.25 0.903563 0.161558
Q2G2T3   16 1.33333 0.903563 0.161558
Q2FWA8   11 0.916667 -1.27278 0.943444
Q2G056   23 1.91667 0.903563 0.161558
Q2FWR1   19 1.58333 0.903563 0.161558
Q2FXP9   21 1.75 0.903563 0.161558
Q2FZI4   13 1.08333 0.903563 0.161558
Q2G2L7   29 2.41667 3.07991 0.0107511
Q2FVG1   11 0.916667 -1.27278 0.943444
Q2G1I7   31 2.58333 3.07991 0.0107511
Q2FVB6   13 1.08333 0.903563 0.161558
Q2G001   24 2 3.07991 0.0107511
Q2FUX3   20 1.66667 0.903563 0.161558
Q2G1Q9   18 1.5 0.903563 0.161558
Q2G2S9   27 2.25 3.07991 0.0107511
Q2FXZ8   19 1.58333 0.903563 0.161558
Q2FZI7   20 1.66667 0.903563 0.161558
Q2FUS6   31 2.58333 3.07991 0.0107511
Q2FUZ6   18 1.5 0.903563 0.161558
Q2FYQ9   15 1.25 0.903563 0.161558
Q2FYS8   20 1.66667 0.903563 0.161558
Q2FYS6   13 1.08333 0.903563 0.161558
Q2FZG6   18 1.5 0.903563 0.161558
Q2G1L9   10 0.833333 -1.27278 0.943444
Q2FXT3   31 2.58333 3.07991 0.0107511
Q2FZN9   19 1.58333 0.903563 0.161558
Q2FW20   23 1.91667 0.903563 0.161558
Q2G0H3   25 2.08333 3.07991 0.0107511
Q2FV98   26 2.16667 3.07991 0.0107511
Q2FXR7   13 1.08333 0.903563 0.161558
Q2G1T4   27 2.25 3.07991 0.0107511
Q2FW38   20 1.66667 0.903563 0.161558
Q2G2P6   13 1.08333 0.903563 0.161558
Q2FVL7   24 2 3.07991 0.0107511
Q2FVY2   25 2.08333 3.07991 0.0107511
Q2FYZ0   18 1.5 0.903563 0.161558
Q2FYW2   12 1 0.903563 0.161558
P60643   11 0.916667 -1.27278 0.943444
Q2G265   20 1.66667 0.903563 0.161558
Q2FV42   11 0.916667 -1.27278 0.943444
Q2FXN0   14 1.16667 0.903563 0.161558
Q2G2D9   14 1.16667 0.903563 0.161558
Q2FV75   18 1.5 0.903563 0.161558
Q2FYE0   14 1.16667 0.903563 0.161558
Q2FX03   11 0.916667 -1.27278 0.943444
Q2FX89   16 1.33333 0.903563 0.161558
Q2FX43   21 1.75 0.903563 0.161558
Q2FV69   15 1.2 0.903563 0.161558
P72360   12 0.96 -1.27278 0.943444
Q2FVQ1   28 2.24 3.07991 0.0107511
Q2FYG7   24 1.92 0.903563 0.161558
Q2G1J8   9 0.72 -1.27278 0.943444
Q2FW77   12 0.96 -1.27278 0.943444
Q2FWI4   29 2.32 3.07991 0.0107511
Q2FX62   23 1.84 0.903563 0.161558
Q2G0U6   24 1.92 0.903563 0.161558
Q2G0P2   26 2.08 3.07991 0.0107511
Q2G0B8   26 2.08 3.07991 0.0107511
Q2FVL3   10 0.8 -1.27278 0.943444
Q2G1K8   23 1.84 0.903563 0.161558
Q2G2R9   24 1.92 0.903563 0.161558
Q2G2I3   11 0.88 -1.27278 0.943444
Q2FY56   14 1.12 0.903563 0.161558
Q2G0B1   16 1.28 0.903563 0.161558
Q2G1T1   24 1.92 0.903563 0.161558
Q2FVX5   8 0.64 -1.27278 0.943444
Q2G0H8   18 1.44 0.903563 0.161558
Q2FVT3   17 1.36 0.903563 0.161558
Q2FWF6   20 1.6 0.903563 0.161558
Q2FWZ6   27 2.16 3.07991 0.0107511
Q2FZ77   26 2.08 3.07991 0.0107511
Q2G0H0   21 1.68 0.903563 0.161558
Q2G2G7   37 2.96 3.07991 0.0107511
Q2G117   19 1.52 0.903563 0.161558
Q2FXG9   19 1.52 0.903563 0.161558
Q2FWE4   27 2.16 3.07991 0.0107511
Q2FUS0   30 2.4 3.07991 0.0107511
Q2FWR3   19 1.52 0.903563 0.161558
Q2FYA9   21 1.68 0.903563 0.161558
Q2G0Y5   24 1.92 0.903563 0.161558
Q2FZZ8   35 2.8 3.07991 0.0107511
Q2G1Z6   17 1.36 0.903563 0.161558
Q2FX53   19 1.52 0.903563 0.161558
Q2FZC4   22 1.76 0.903563 0.161558
Q2FUS5   15 1.2 0.903563 0.161558
Q2G1R0   12 0.96 -1.27278 0.943444
Q2G0D5   11 0.88 -1.27278 0.943444
Q2FY18   15 1.2 0.903563 0.161558
Q2FYH8   11 0.88 -1.27278 0.943444
Q2G1F2   16 1.28 0.903563 0.161558
Q2G0Q5   33 2.64 3.07991 0.0107511
Q2FVR2   21 1.68 0.903563 0.161558
Q2FZE7   17 1.36 0.903563 0.161558
Q2G0I0   26 2.08 3.07991 0.0107511
Q2G0R1   26 2.08 3.07991 0.0107511
Q2G0L7   18 1.44 0.903563 0.161558
Q2FWI1   23 1.84 0.903563 0.161558
Q2G0F7   13 1.04 0.903563 0.161558
Q2FXY3   21 1.68 0.903563 0.161558
P0A084   41 3.28 5.25625 0.000662855
Q2G0G5   19 1.52 0.903563 0.161558
Q2FZE5   10 0.8 -1.27278 0.943444
Q2G0A2   11 0.88 -1.27278 0.943444
Q2FVE8   9 0.72 -1.27278 0.943444
Q2G2M8   24 1.92 0.903563 0.161558
Q2FYH7   12 0.96 -1.27278 0.943444
Q2FVR8   27 2.16 3.07991 0.0107511
Q2FZU9   26 2.08 3.07991 0.0107511
Q2FYX7   20 1.6 0.903563 0.161558
Q2G280   23 1.84 0.903563 0.161558
Q2FVG5   26 2.08 3.07991 0.0107511
Q2FWX1   31 2.48 3.07991 0.0107511
Q2FVB3   13 1.04 0.903563 0.161558
Q2G2A1   29 2.32 3.07991 0.0107511
Q2G1W7   24 1.92 0.903563 0.161558
Q2FW36   13 1.04 0.903563 0.161558
P31337   22 1.76 0.903563 0.161558
Q2FXB8   12 0.96 -1.27278 0.943444
Q2G2F3   36 2.88 3.07991 0.0107511
Q2FYM7   4 0.32 -1.27278 0.943444
Q2FYB2   20 1.6 0.903563 0.161558
Q2G2E2   24 1.84615 0.903563 0.161558
Q2G2G9   19 1.46154 0.903563 0.161558
Q2FVC5   20 1.53846 0.903563 0.161558
Q2G0T3   17 1.30769 0.903563 0.161558
Q2G074   12 0.923077 -1.27278 0.943444
Q2G016   28 2.15385 3.07991 0.0107511
Q2G0G4   28 2.15385 3.07991 0.0107511
Q2G2K1   23 1.76923 0.903563 0.161558
Q2FXE1   17 1.30769 0.903563 0.161558
Q2FWD2   16 1.23077 0.903563 0.161558
Q2G1Q0   25 1.92308 0.903563 0.161558
Q2G073   9 0.692308 -1.27278 0.943444
Q2G1T7   26 2 3.07991 0.0107511
Q2FVI3   33 2.53846 3.07991 0.0107511
Q2FZ93   17 1.30769 0.903563 0.161558
Q2FVQ7   24 1.84615 0.903563 0.161558
Q2G2B9   12 0.923077 -1.27278 0.943444
Q2FZN5   13 1 0.903563 0.161558
Q2FY72   25 1.92308 0.903563 0.161558
Q2G0A0   34 2.61538 3.07991 0.0107511
Q2FZQ8   10 0.769231 -1.27278 0.943444
Q2FXP1   18 1.38462 0.903563 0.161558
P0A0B7   22 1.69231 0.903563 0.161558
Q2FYW0   18 1.38462 0.903563 0.161558
Q2G230   20 1.53846 0.903563 0.161558
Q2G0H5   25 1.92308 0.903563 0.161558
Q2G0B7   24 1.84615 0.903563 0.161558
Q2G131   8 0.615385 -1.27278 0.943444
Q2G0Y4   30 2.30769 3.07991 0.0107511
Q2G2L0   25 1.92308 0.903563 0.161558
Q2G101   22 1.69231 0.903563 0.161558
Q2G036   20 1.53846 0.903563 0.161558
Q2FXN3   15 1.15385 0.903563 0.161558
Q2FWY2   18 1.38462 0.903563 0.161558
Q2FXK6   27 2.07692 3.07991 0.0107511
Q2G2Y3   23 1.76923 0.903563 0.161558
Q2G1P8   24 1.84615 0.903563 0.161558
Q2G0N7   23 1.76923 0.903563 0.161558
Q2FW43   27 2.07692 3.07991 0.0107511
Q2G2N4   25 1.92308 0.903563 0.161558
Q2FW59   33 2.53846 3.07991 0.0107511
Q2G1V0   10 0.769231 -1.27278 0.943444
Q2G010   25 1.92308 0.903563 0.161558
Q2FWJ4   7 0.538462 -1.27278 0.943444
Q2FUR3   24 1.84615 0.903563 0.161558
Q2FXE4   24 1.84615 0.903563 0.161558
Q2FY36   19 1.46154 0.903563 0.161558
Q2G1Q7   28 2.15385 3.07991 0.0107511
Q2FX09   16 1.23077 0.903563 0.161558
Q2G0Z1   30 2.30769 3.07991 0.0107511
Q2FWJ1   31 2.38462 3.07991 0.0107511
Q2FUT4   26 2 3.07991 0.0107511
Q2FYI1   31 2.38462 3.07991 0.0107511
Q2FXQ8   20 1.53846 0.903563 0.161558
Q2FUZ0   26 2 3.07991 0.0107511
P0A086   42 3.23077 5.25625 0.000662855
Q2FZM0   13 1 0.903563 0.161558
Q2FXL3   23 1.76923 0.903563 0.161558
Q2G2K7   14 1.07692 0.903563 0.161558
Q2FVL1   11 0.846154 -1.27278 0.943444
Q2FW21   17 1.30769 0.903563 0.161558
Q2G201   28 2.15385 3.07991 0.0107511
Q2FVV6   16 1.23077 0.903563 0.161558
Q2FV03   20 1.53846 0.903563 0.161558
Q2G2T2   13 1 0.903563 0.161558
Q2FZ44   19 1.46154 0.903563 0.161558
Q2G1N7   21 1.61538 0.903563 0.161558
Q2G172   10 0.769231 -1.27278 0.943444
Q2G208   19 1.46154 0.903563 0.161558
Q2FZR7   11 0.846154 -1.27278 0.943444
Q2G2K2   13 1 0.903563 0.161558
Q2FVA4   27 2.07692 3.07991 0.0107511
Q2G0F5   11 0.846154 -1.27278 0.943444
Q2G0X0   24 1.84615 0.903563 0.161558
Q2FXU0   24 1.84615 0.903563 0.161558
Q2FXX9   24 1.84615 0.903563 0.161558
Q2G2K8   22 1.69231 0.903563 0.161558
Q2G0X1   23 1.7037 0.903563 0.161558
Q2FXI8   18 1.33333 0.903563 0.161558
Q2G0L1   32 2.37037 3.07991 0.0107511
Q2FX07   14 1.03704 0.903563 0.161558
Q2G139   26 1.92593 0.903563 0.161558
Q2FUV5   38 2.81481 3.07991 0.0107511
Q2FVD0   19 1.40741 0.903563 0.161558
Q2FX10   17 1.25926 0.903563 0.161558
Q2G1W5   26 1.92593 0.903563 0.161558
Q2G1Y7   25 1.85185 0.903563 0.161558
Q2G190   30 2.22222 3.07991 0.0107511
Q2FV59   12 0.888889 -1.27278 0.943444
Q2FZS3   23 1.7037 0.903563 0.161558
Q2FX90   21 1.55556 0.903563 0.161558
Q2FW85   13 0.962963 -1.27278 0.943444
Q2FZ65   35 2.59259 3.07991 0.0107511
Q2FXJ7   28 2.07407 3.07991 0.0107511
Q2FVW2   18 1.33333 0.903563 0.161558
Q2G0H4   29 2.14815 3.07991 0.0107511
Q2FVV4   12 0.888889 -1.27278 0.943444
Q2FUR9   14 1.03704 0.903563 0.161558
Q2FW06   19 1.40741 0.903563 0.161558
Q2FY84   21 1.55556 0.903563 0.161558
Q2G132   29 2.14815 3.07991 0.0107511
Q2G0C9   26 1.92593 0.903563 0.161558
Q2G2N1   14 1.03704 0.903563 0.161558
Q2FVF2   15 1.11111 0.903563 0.161558
Q2FZ30   22 1.62963 0.903563 0.161558
Q2FXX8   30 2.22222 3.07991 0.0107511
Q2FZX6   17 1.25926 0.903563 0.161558
Q2G1Z2   12 0.888889 -1.27278 0.943444
Q2G0G7   31 2.2963 3.07991 0.0107511
Q2FV53   27 2 3.07991 0.0107511
Q2FV28   21 1.55556 0.903563 0.161558
Q2G097   30 2.22222 3.07991 0.0107511
Q2FZC5   22 1.62963 0.903563 0.161558
Q2FY77   21 1.55556 0.903563 0.161558
Q2FVA9   21 1.55556 0.903563 0.161558
Q2G2W5   14 1.03704 0.903563 0.161558
Q2FX97   16 1.18519 0.903563 0.161558
Q2G1F3   21 1.55556 0.903563 0.161558
Q2FYU1   21 1.55556 0.903563 0.161558
Q2FUP6   20 1.48148 0.903563 0.161558
Q2G2U7   14 1.03704 0.903563 0.161558
Q2FY09   25 1.85185 0.903563 0.161558
Q2G1J6   24 1.77778 0.903563 0.161558
Q2G059   26 1.92593 0.903563 0.161558
Q2FVK5   7 0.518519 -1.27278 0.943444
Q2G0H7   28 2.07407 3.07991 0.0107511
Q2FWN2   11 0.814815 -1.27278 0.943444
Q2FYV7   29 2.14815 3.07991 0.0107511
Q2G236   17 1.25926 0.903563 0.161558
Q2FZR6   9 0.666667 -1.27278 0.943444
Q2G1P9   24 1.77778 0.903563 0.161558
Q2G0R9   30 2.22222 3.07991 0.0107511
Q2FUZ9   16 1.18519 0.903563 0.161558
Q2FVP2   30 2.22222 3.07991 0.0107511
Q2FXC8   25 1.85185 0.903563 0.161558
Q2FVC4   23 1.7037 0.903563 0.161558
Q2FZ29   30 2.22222 3.07991 0.0107511
Q2FYR8   25 1.78571 0.903563 0.161558
Q2FY23   22 1.57143 0.903563 0.161558
Q2G0D4   31 2.21429 3.07991 0.0107511
Q2FZ38   24 1.71429 0.903563 0.161558
Q2FXH1   12 0.857143 -1.27278 0.943444
Q2FXZ9   20 1.42857 0.903563 0.161558
Q2G1V3   10 0.714286 -1.27278 0.943444
Q2FVZ0   13 0.928571 -1.27278 0.943444
Q2FV95   11 0.785714 -1.27278 0.943444
Q2G196   24 1.71429 0.903563 0.161558
Q2FZ61   21 1.5 0.903563 0.161558
Q2FW27   27 1.92857 0.903563 0.161558
Q2FWH2   20 1.42857 0.903563 0.161558
Q2FZQ9   10 0.714286 -1.27278 0.943444
Q2FWQ9   28 2 3.07991 0.0107511
Q2G1N5   10 0.714286 -1.27278 0.943444
Q2FZP8   11 0.785714 -1.27278 0.943444
Q2FXC2   31 2.21429 3.07991 0.0107511
Q2G0X9   21 1.5 0.903563 0.161558
Q2FX08   10 0.714286 -1.27278 0.943444
Q2FUV2   26 1.85714 0.903563 0.161558
Q2FZT8   20 1.42857 0.903563 0.161558
Q2G2N2   8 0.571429 -1.27278 0.943444
Q2G0M1   26 1.85714 0.903563 0.161558
Q2FVX8   30 2.14286 3.07991 0.0107511
Q2G220   21 1.5 0.903563 0.161558
Q2FW37   28 2 3.07991 0.0107511
Q2G203   31 2.21429 3.07991 0.0107511
Q2FY89   23 1.64286 0.903563 0.161558
Q2G1K7   25 1.78571 0.903563 0.161558
Q2G013   10 0.714286 -1.27278 0.943444
Q2FV91   12 0.857143 -1.27278 0.943444
Q2FW92   37 2.64286 3.07991 0.0107511
Q2G1U5   33 2.35714 3.07991 0.0107511
Q2G2A6   19 1.35714 0.903563 0.161558
Q2G0G9   27 1.92857 0.903563 0.161558
P0A088   20 1.42857 0.903563 0.161558
Q2G0B4   13 0.928571 -1.27278 0.943444
Q2G0X7   23 1.64286 0.903563 0.161558
Q2G0S0   16 1.14286 0.903563 0.161558
Q2FW12   29 2.07143 3.07991 0.0107511
Q2G0J7   21 1.5 0.903563 0.161558
Q2FW76   11 0.785714 -1.27278 0.943444
Q2G1Z7   20 1.42857 0.903563 0.161558
Q2G2S1   23 1.64286 0.903563 0.161558
Q2G1B1   33 2.35714 3.07991 0.0107511
Q2FVP3   16 1.14286 0.903563 0.161558
Q2G1V1   34 2.42857 3.07991 0.0107511
Q2G1H8   29 2.07143 3.07991 0.0107511
Q2G149   32 2.28571 3.07991 0.0107511
Q2FXC7   24 1.71429 0.903563 0.161558
Q2G019   26 1.85714 0.903563 0.161558
Q2FWL6   21 1.5 0.903563 0.161558
Q2G199   11 0.785714 -1.27278 0.943444
Q2FY41   11 0.785714 -1.27278 0.943444
Q2FX33   25 1.78571 0.903563 0.161558
Q2G181   31 2.21429 3.07991 0.0107511
Q2FVT1   10 0.714286 -1.27278 0.943444
Q2G0Z5   23 1.64286 0.903563 0.161558
Q2FZC7   31 2.21429 3.07991 0.0107511
Q2G1U0   23 1.64286 0.903563 0.161558
Q2FW18   29 2.07143 3.07991 0.0107511
Q2G0H1   27 1.92857 0.903563 0.161558
Q2FX22   21 1.5 0.903563 0.161558
Q2G157   22 1.57143 0.903563 0.161558
Q2G2J5   21 1.5 0.903563 0.161558
Q2FZH9   10 0.714286 -1.27278 0.943444
Q2FZA6   11 0.785714 -1.27278 0.943444
Q2G1N6   12 0.857143 -1.27278 0.943444
Q2FVR4   19 1.35714 0.903563 0.161558
Q2FY13   25 1.78571 0.903563 0.161558
Q2G025   23 1.64286 0.903563 0.161558
Q2FV36   12 0.857143 -1.27278 0.943444
Q2G0W9   23 1.64286 0.903563 0.161558
Q2G0L0   26 1.85714 0.903563 0.161558
Q2FUR2   29 2.07143 3.07991 0.0107511
Q2FVJ9   32 2.28571 3.07991 0.0107511
Q2G1S8   28 1.93103 0.903563 0.161558
Q2FVJ5   24 1.65517 0.903563 0.161558
Q2FZ39   21 1.44828 0.903563 0.161558
Q2FWP6   22 1.51724 0.903563 0.161558
Q2FVB4   27 1.86207 0.903563 0.161558
Q2G0V7   24 1.65517 0.903563 0.161558
Q2FUV4   25 1.72414 0.903563 0.161558
Q2FYG5   21 1.44828 0.903563 0.161558
Q2FW71   10 0.689655 -1.27278 0.943444
Q2FZB1   22 1.51724 0.903563 0.161558
Q2G0Y9   28 1.93103 0.903563 0.161558
Q2G0X4   25 1.72414 0.903563 0.161558
Q2FZL2   27 1.86207 0.903563 0.161558
Q2FVS1   30 2.06897 3.07991 0.0107511
Q2G099   24 1.65517 0.903563 0.161558
Q2FZN0   19 1.31034 0.903563 0.161558
Q2FZ50   16 1.10345 0.903563 0.161558
Q2G0X8   25 1.72414 0.903563 0.161558
Q2G167   22 1.51724 0.903563 0.161558
Q2G086   21 1.44828 0.903563 0.161558
Q2G0D0   33 2.27586 3.07991 0.0107511
Q2FWG3   23 1.58621 0.903563 0.161558
Q2G228   29 2 3.07991 0.0107511
Q2FWW8   24 1.65517 0.903563 0.161558
Q2FYL0   21 1.44828 0.903563 0.161558
Q2FXX2   23 1.58621 0.903563 0.161558
Q2G0C4   10 0.689655 -1.27278 0.943444
Q2FZA2   19 1.31034 0.903563 0.161558
Q2FWL0   24 1.65517 0.903563 0.161558
Q2FUY9   27 1.86207 0.903563 0.161558
Q2G0T8   34 2.34483 3.07991 0.0107511
Q2FWK0   24 1.65517 0.903563 0.161558
Q2G0D9   29 2 3.07991 0.0107511
Q2FZF3   22 1.51724 0.903563 0.161558
Q2FZ17   31 2.13793 3.07991 0.0107511
Q2G0T6   24 1.65517 0.903563 0.161558
Q2G140   11 0.758621 -1.27278 0.943444
Q2G2F2   10 0.689655 -1.27278 0.943444
Q2FXG0   21 1.44828 0.903563 0.161558
Q2FWR4   17 1.17241 0.903563 0.161558
Q2G195   26 1.7931 0.903563 0.161558
Q2FVY4   26 1.7931 0.903563 0.161558
Q2G1I6   23 1.58621 0.903563 0.161558
Q2FVD5   21 1.44828 0.903563 0.161558
Q2FZM1   31 2.13793 3.07991 0.0107511
Q2FVG0   20 1.37931 0.903563 0.161558
Q2FZM7   21 1.44828 0.903563 0.161558
Q2FZB2   22 1.51724 0.903563 0.161558
Q2G287   26 1.7931 0.903563 0.161558
Q2FWG4   15 1.03448 0.903563 0.161558
Q2G2B3   12 0.827586 -1.27278 0.943444
Q2FY48   17 1.17241 0.903563 0.161558
Q9ZNI1   28 1.93103 0.903563 0.161558
Q2FV94   26 1.7931 0.903563 0.161558
Q2G2X5   15 1.03448 0.903563 0.161558
Q2FVX6   21 1.44828 0.903563 0.161558
Q2G060   18 1.24138 0.903563 0.161558
Q2FVG2   14 0.965517 -1.27278 0.943444
Q2G1Q1   25 1.72414 0.903563 0.161558
Q2G1F1   21 1.44828 0.903563 0.161558
Q2FXC5   25 1.72414 0.903563 0.161558
Q2G2B0   8 0.551724 -1.27278 0.943444
Q2FXR6   9 0.62069 -1.27278 0.943444
Q2FXE0   25 1.72414 0.903563 0.161558
Q2FUY3   24 1.65517 0.903563 0.161558
Q2G1S6   21 1.44828 0.903563 0.161558
Q2FVE9   11 0.758621 -1.27278 0.943444
Q2FVU7   20 1.37931 0.903563 0.161558
Q2FVM7   16 1.10345 0.903563 0.161558
Q2FVU6   14 0.965517 -1.27278 0.943444
Q2FVA1   27 1.86207 0.903563 0.161558
Q2FWB8   30 2.06897 3.07991 0.0107511
Q2FYR5   22 1.51724 0.903563 0.161558
Q2G261   22 1.51724 0.903563 0.161558
Q2G264   36 2.48276 3.07991 0.0107511
Q2G0U4   23 1.58621 0.903563 0.161558
Q2G226   11 0.758621 -1.27278 0.943444
Q2FZT7   19 1.31034 0.903563 0.161558
Q2FXJ4   17 1.17241 0.903563 0.161558
Q2G047   20 1.37931 0.903563 0.161558
Q2FWD9   18 1.24138 0.903563 0.161558
Q2FZH2   23 1.58621 0.903563 0.161558
Q2G044   15 1.03448 0.903563 0.161558
Q2FVZ8   11 0.758621 -1.27278 0.943444
Q2G1C5   14 0.965517 -1.27278 0.943444
Q2G1Z1   14 0.965517 -1.27278 0.943444
Q2G135   21 1.44828 0.903563 0.161558
Q2FVE5   26 1.7931 0.903563 0.161558
Q2FZ70   28 1.93103 0.903563 0.161558
Q2G2A0   28 1.93103 0.903563 0.161558
Q2G224   23 1.53333 0.903563 0.161558
P0A0K3   22 1.46667 0.903563 0.161558
Q2G1A8   23 1.53333 0.903563 0.161558
Q2G1P5   13 0.866667 -1.27278 0.943444
Q2FV93   12 0.8 -1.27278 0.943444
Q2FXC4   24 1.6 0.903563 0.161558
Q2FY74   19 1.26667 0.903563 0.161558
Q2G1M1   19 1.26667 0.903563 0.161558
Q9EZ11   23 1.53333 0.903563 0.161558
Q2FZB3   23 1.53333 0.903563 0.161558
Q2G1V2   19 1.26667 0.903563 0.161558
Q2FVM8   14 0.933333 -1.27278 0.943444
Q2FVR1   20 1.33333 0.903563 0.161558
Q2FXC3   25 1.66667 0.903563 0.161558
Q2FUV6   29 1.93333 0.903563 0.161558
Q2G1D7   27 1.8 0.903563 0.161558
Q2FXR2   23 1.53333 0.903563 0.161558
Q2FW83   12 0.8 -1.27278 0.943444
Q2G2X7   23 1.53333 0.903563 0.161558
Q2FVM4   9 0.6 -1.27278 0.943444
P0A0J3   23 1.53333 0.903563 0.161558
Q2G2L8   22 1.46667 0.903563 0.161558
Q2FZ27   26 1.73333 0.903563 0.161558
Q2FZ53   23 1.53333 0.903563 0.161558
Q2G154   23 1.53333 0.903563 0.161558
Q2FZS4   13 0.866667 -1.27278 0.943444
Q2FYQ5   9 0.6 -1.27278 0.943444
Q2FZL6   20 1.33333 0.903563 0.161558
Q2FWB9   23 1.53333 0.903563 0.161558
Q2FUQ4   29 1.93333 0.903563 0.161558
Q2G293   34 2.26667 3.07991 0.0107511
Q2FZS5   33 2.2 3.07991 0.0107511
Q2FYP9   11 0.733333 -1.27278 0.943444
Q2G0K7   22 1.46667 0.903563 0.161558
Q2FVV2   18 1.2 0.903563 0.161558
Q2FVN0   23 1.53333 0.903563 0.161558
Q2FX00   21 1.4 0.903563 0.161558
Q2G1I0   16 1.06667 0.903563 0.161558
Q2FXI2   24 1.6 0.903563 0.161558
Q2G2X1   16 1.06667 0.903563 0.161558
Q2FYG6   19 1.26667 0.903563 0.161558
Q2FXH0   20 1.33333 0.903563 0.161558
Q2FXU7   23 1.53333 0.903563 0.161558
Q2G170   23 1.53333 0.903563 0.161558
Q2FVQ9   22 1.46667 0.903563 0.161558
Q2FWV2   25 1.66667 0.903563 0.161558
Q2FVI5   12 0.8 -1.27278 0.943444
Q2FUW0   36 2.4 3.07991 0.0107511
Q2FXB7   24 1.6 0.903563 0.161558
Q2G0J8   31 2.06667 3.07991 0.0107511
Q2FXB5   25 1.66667 0.903563 0.161558
Q2FYE9   8 0.533333 -1.27278 0.943444
Q2FVE2   16 1.06667 0.903563 0.161558
Q2G2V6   22 1.46667 0.903563 0.161558
O08387   16 1.06667 0.903563 0.161558
Q2FZ14   22 1.46667 0.903563 0.161558
Q2FXW3   23 1.53333 0.903563 0.161558
Q2FYQ8   21 1.4 0.903563 0.161558
Q2G2D6   23 1.53333 0.903563 0.161558
Q2G2T7   26 1.73333 0.903563 0.161558
Q2FYP8   15 1 0.903563 0.161558
Q2FZ25   20 1.33333 0.903563 0.161558
Q2FY65   29 1.93333 0.903563 0.161558
Q2G2T1   23 1.53333 0.903563 0.161558
Q2G1N0   13 0.866667 -1.27278 0.943444
Q2G110   12 0.8 -1.27278 0.943444
Q2G1E1   19 1.26667 0.903563 0.161558
Q2G2F1   30 2 3.07991 0.0107511
Q2FXE8   29 1.93333 0.903563 0.161558
Q2FZ06   23 1.53333 0.903563 0.161558
Q2FVH2   11 0.733333 -1.27278 0.943444
Q2FYV6   35 2.33333 3.07991 0.0107511
Q2FZJ3   24 1.54839 0.903563 0.161558
Q2G095   30 1.93548 0.903563 0.161558
Q2G2Y0   29 1.87097 0.903563 0.161558
Q2G2W3   25 1.6129 0.903563 0.161558
Q2FY07   28 1.80645 0.903563 0.161558
Q2FXW8   28 1.80645 0.903563 0.161558
Q2FUR6   27 1.74194 0.903563 0.161558
Q2FVW6   10 0.645161 -1.27278 0.943444
Q2G1X0   15 0.967742 -1.27278 0.943444
Q2G1F6   11 0.709677 -1.27278 0.943444
Q2FVK8   21 1.35484 0.903563 0.161558
Q2G158   18 1.16129 0.903563 0.161558
Q2G118   21 1.35484 0.903563 0.161558
Q2G077   11 0.709677 -1.27278 0.943444
Q2G0E0   22 1.41935 0.903563 0.161558
Q2G263   29 1.87097 0.903563 0.161558
Q2FUU1   24 1.54839 0.903563 0.161558
Q2G1X7   21 1.35484 0.903563 0.161558
Q2G1C0   25 1.6129 0.903563 0.161558
Q2FVB9   13 0.83871 -1.27278 0.943444
Q2G273   20 1.29032 0.903563 0.161558
Q53726   25 1.6129 0.903563 0.161558
Q2G2W9   22 1.41935 0.903563 0.161558
Q2FZ22   27 1.74194 0.903563 0.161558
Q2G2U1   31 2 3.07991 0.0107511
Q2FXW6   18 1.16129 0.903563 0.161558
Q2G0P9   12 0.774194 -1.27278 0.943444
Q2FYE3   30 1.93548 0.903563 0.161558
Q2FXU3   24 1.54839 0.903563 0.161558
Q2G052   29 1.87097 0.903563 0.161558
Q2FZM6   23 1.48387 0.903563 0.161558
Q2FX25   33 2.12903 3.07991 0.0107511
Q2FX05   26 1.67742 0.903563 0.161558
Q2G1P2   12 0.774194 -1.27278 0.943444
Q2G2C4   26 1.67742 0.903563 0.161558
Q2G165   12 0.774194 -1.27278 0.943444
Q2FXK8   6 0.387097 -1.27278 0.943444
Q2FWP1   26 1.67742 0.903563 0.161558
Q2FVU1   11 0.709677 -1.27278 0.943444
Q2FZ78   19 1.22581 0.903563 0.161558
Q2G0P0   28 1.80645 0.903563 0.161558
Q2FXX3   12 0.774194 -1.27278 0.943444
Q2FVX2   28 1.80645 0.903563 0.161558
Q2G0Q7   23 1.48387 0.903563 0.161558
Q2FXS6   16 1.03226 0.903563 0.161558
Q2FUZ1   26 1.67742 0.903563 0.161558
Q2FZ87   26 1.67742 0.903563 0.161558
Q2FXF4   19 1.22581 0.903563 0.161558
Q2G1G4   16 1.03226 0.903563 0.161558
Q2FWE6   23 1.48387 0.903563 0.161558
Q2G2U2   21 1.35484 0.903563 0.161558
Q2FY17   24 1.54839 0.903563 0.161558
Q2FVU3   20 1.29032 0.903563 0.161558
Q2FVK1   12 0.774194 -1.27278 0.943444
Q2G0K5   24 1.54839 0.903563 0.161558
Q2G2X8   23 1.48387 0.903563 0.161558
Q2FYZ7   24 1.54839 0.903563 0.161558
Q2FWG1   30 1.93548 0.903563 0.161558
Q2G1Q6   19 1.22581 0.903563 0.161558
Q2G2X9   24 1.54839 0.903563 0.161558
Q2FWN9   12 0.774194 -1.27278 0.943444
Q2FYZ2   19 1.22581 0.903563 0.161558
Q2FZJ1   30 1.93548 0.903563 0.161558
Q2G002   22 1.41935 0.903563 0.161558
Q2FVL4   27 1.74194 0.903563 0.161558
Q2G2M7   24 1.54839 0.903563 0.161558
Q2FWH6   24 1.54839 0.903563 0.161558
Q2FXQ3   23 1.48387 0.903563 0.161558
Q2G129   8 0.516129 -1.27278 0.943444
Q7BHL7   32 2.06452 3.07991 0.0107511
Q2FZ71   25 1.6129 0.903563 0.161558
Q2FZ88   21 1.3125 0.903563 0.161558
Q2FV22   27 1.6875 0.903563 0.161558
Q2FYM3   22 1.375 0.903563 0.161558
Q2FY06   21 1.3125 0.903563 0.161558
Q2FXB0   14 0.875 -1.27278 0.943444
Q2FX87   25 1.5625 0.903563 0.161558
Q2FZ33   28 1.75 0.903563 0.161558
Q2G0J1   31 1.9375 0.903563 0.161558
Q2FUT7   28 1.75 0.903563 0.161558
Q2FZH1   24 1.5 0.903563 0.161558
Q2FVX3   28 1.75 0.903563 0.161558
Q2FWC6   24 1.5 0.903563 0.161558
Q2FXN6   23 1.4375 0.903563 0.161558
Q2FY79   25 1.5625 0.903563 0.161558
Q2FZ23   21 1.3125 0.903563 0.161558
Q2FVF1   26 1.625 0.903563 0.161558
Q2FWM5   25 1.5625 0.903563 0.161558
Q2G061   29 1.8125 0.903563 0.161558
Q2FWL7   19 1.1875 0.903563 0.161558
Q2FVK3   13 0.8125 -1.27278 0.943444
Q2FX19   23 1.4375 0.903563 0.161558
Q2G2U6   22 1.375 0.903563 0.161558
Q2G1S5   23 1.4375 0.903563 0.161558
Q2FVS9   26 1.625 0.903563 0.161558
Q2G1M7   24 1.5 0.903563 0.161558
Q2FW50   36 2.25 3.07991 0.0107511
Q2G2L1   27 1.6875 0.903563 0.161558
Q2FWB1   24 1.5 0.903563 0.161558
Q2FXA8   36 2.25 3.07991 0.0107511
Q2FV20   28 1.75 0.903563 0.161558
Q2FUY1   27 1.6875 0.903563 0.161558
Q2FYJ1   26 1.625 0.903563 0.161558
Q2G043   21 1.3125 0.903563 0.161558
Q2FZ43   24 1.5 0.903563 0.161558
Q9KJN4   22 1.375 0.903563 0.161558
Q2G194   21 1.3125 0.903563 0.161558
Q2G0F0   24 1.5 0.903563 0.161558
Q2G2G2   22 1.375 0.903563 0.161558
Q2G0I8   30 1.875 0.903563 0.161558
Q2FXG5   23 1.4375 0.903563 0.161558
Q2G2S6   29 1.8125 0.903563 0.161558
Q53700   27 1.6875 0.903563 0.161558
Q2G0D8   25 1.5625 0.903563 0.161558
P60430   16 1 0.903563 0.161558
Q2FV41   24 1.5 0.903563 0.161558
Q2FXZ5   25 1.5625 0.903563 0.161558
Q2FZL0   12 0.75 -1.27278 0.943444
Q2FY99   23 1.4375 0.903563 0.161558
Q2FX95   22 1.375 0.903563 0.161558
Q2FYR6   23 1.4375 0.903563 0.161558
Q2FUW2   21 1.3125 0.903563 0.161558
Q2FVL2   29 1.8125 0.903563 0.161558
Q2G2L4   13 0.8125 -1.27278 0.943444
Q2FXB1   12 0.75 -1.27278 0.943444
Q2FZY7   25 1.5625 0.903563 0.161558
Q2FVN1   11 0.6875 -1.27278 0.943444
Q2G1S1   25 1.5625 0.903563 0.161558
Q2FXK4   24 1.5 0.903563 0.161558
Q2FXM6   23 1.4375 0.903563 0.161558
Q2FZJ6   22 1.375 0.903563 0.161558
Q2FVT4   29 1.8125 0.903563 0.161558
Q2FYW1   23 1.4375 0.903563 0.161558
Q2FYZ3   21 1.3125 0.903563 0.161558
Q2FXX5   29 1.8125 0.903563 0.161558
Q2FWM4   19 1.1875 0.903563 0.161558
Q2G2L3   24 1.5 0.903563 0.161558
Q2FYR3   24 1.5 0.903563 0.161558
Q2G0I9   31 1.9375 0.903563 0.161558
Q2G0M2   23 1.4375 0.903563 0.161558
Q2G272   24 1.5 0.903563 0.161558
Q2FXL4   28 1.75 0.903563 0.161558
Q2G0U9   33 2.0625 3.07991 0.0107511
Q2FVE4   24 1.5 0.903563 0.161558
Q2FVC6   28 1.75 0.903563 0.161558
Q2FV19   42 2.625 3.07991 0.0107511
Q2G0S8   38 2.375 3.07991 0.0107511
Q2G2G3   13 0.8125 -1.27278 0.943444
Q2G2X0   25 1.51515 0.903563 0.161558
Q2G0F3   24 1.45455 0.903563 0.161558
Q2G037   30 1.81818 0.903563 0.161558
Q2G1G6   26 1.57576 0.903563 0.161558
Q2FWP0   18 1.09091 0.903563 0.161558
Q2FY29   27 1.63636 0.903563 0.161558
Q2FXQ4   16 0.969697 -1.27278 0.943444
Q2G0S7   25 1.51515 0.903563 0.161558
Q2FZX7   23 1.39394 0.903563 0.161558
Q2G0E6   12 0.727273 -1.27278 0.943444
Q2FY37   32 1.93939 0.903563 0.161558
Q2FYQ0   29 1.75758 0.903563 0.161558
Q2FUV3   25 1.51515 0.903563 0.161558
Q2FYV2   31 1.87879 0.903563 0.161558
Q2FVS4   21 1.27273 0.903563 0.161558
Q2G2M3   26 1.57576 0.903563 0.161558
Q2FVM6   29 1.75758 0.903563 0.161558
Q2G292   26 1.57576 0.903563 0.161558
Q2FXH7   28 1.69697 0.903563 0.161558
Q2FYQ7   22 1.33333 0.903563 0.161558
Q2FWG2   34 2.06061 3.07991 0.0107511
Q2G159   24 1.45455 0.903563 0.161558
Q2FX96   31 1.87879 0.903563 0.161558
Q2FV83   25 1.51515 0.903563 0.161558
Q2G2D8   23 1.39394 0.903563 0.161558
Q2FYJ4   10 0.606061 -1.27278 0.943444
Q2G1E8   12 0.727273 -1.27278 0.943444
Q2FVK2   12 0.727273 -1.27278 0.943444
Q2FZP1   12 0.727273 -1.27278 0.943444
Q2FXI0   35 2.12121 3.07991 0.0107511
Q2G134   11 0.666667 -1.27278 0.943444
Q2FZZ6   29 1.75758 0.903563 0.161558
Q2G1Z3   34 2.06061 3.07991 0.0107511
Q2G030   28 1.69697 0.903563 0.161558
Q2FV21   23 1.39394 0.903563 0.161558
Q9RQP6   10 0.606061 -1.27278 0.943444
Q2FZ62   24 1.45455 0.903563 0.161558
Q2FZQ7   24 1.45455 0.903563 0.161558
Q2G0F4   19 1.15152 0.903563 0.161558
Q2FWE0   25 1.51515 0.903563 0.161558
Q2FVS0   13 0.787879 -1.27278 0.943444
Q2FUT6   33 2 3.07991 0.0107511
Q2FUQ5   27 1.63636 0.903563 0.161558
Q2FZJ9   32 1.93939 0.903563 0.161558
Q2FY81   30 1.81818 0.903563 0.161558
Q2G0K8   22 1.33333 0.903563 0.161558
Q2G262   10 0.606061 -1.27278 0.943444
Q2G0E1   28 1.69697 0.903563 0.161558
Q2FWD3   24 1.45455 0.903563 0.161558
Q2FXA4   20 1.21212 0.903563 0.161558
Q2FVF0   30 1.81818 0.903563 0.161558
Q2FWW9   26 1.57576 0.903563 0.161558
Q2FZ54   30 1.81818 0.903563 0.161558
P0A0J0   12 0.727273 -1.27278 0.943444
Q2G1G1   30 1.81818 0.903563 0.161558
Q2FWA1   25 1.51515 0.903563 0.161558
Q2FXN1   24 1.45455 0.903563 0.161558
Q2G2T4   25 1.51515 0.903563 0.161558
Q2FZW9   24 1.45455 0.903563 0.161558
Q2FV90   23 1.39394 0.903563 0.161558
Q2FWB3   23 1.39394 0.903563 0.161558
Q2G0Q0   26 1.57576 0.903563 0.161558
Q2FY10   19 1.15152 0.903563 0.161558
Q2FXM0   28 1.69697 0.903563 0.161558
Q2G1S2   24 1.45455 0.903563 0.161558
Q2FXY5   21 1.23529 0.903563 0.161558
Q2FXV3   24 1.41176 0.903563 0.161558
Q2FXG3   22 1.29412 0.903563 0.161558
Q2FVA8   21 1.23529 0.903563 0.161558
Q2G2C2   17 1 0.903563 0.161558
Q2FYU2   29 1.70588 0.903563 0.161558
Q2FYK5   24 1.41176 0.903563 0.161558
Q2FW35   26 1.52941 0.903563 0.161558
Q2FY52   26 1.52941 0.903563 0.161558
Q9RQP9   30 1.76471 0.903563 0.161558
Q2G039   21 1.23529 0.903563 0.161558
Q2G1E4   22 1.29412 0.903563 0.161558
Q2G0B0   25 1.47059 0.903563 0.161558
Q2FXI7   28 1.64706 0.903563 0.161558
Q2FWN7   27 1.58824 0.903563 0.161558
Q2FV66   25 1.47059 0.903563 0.161558
Q2FYJ5   11 0.647059 -1.27278 0.943444
Q2FYC9   19 1.11765 0.903563 0.161558
Q2FZC6   26 1.52941 0.903563 0.161558
Q2FXW4   24 1.41176 0.903563 0.161558
Q2FXI1   28 1.64706 0.903563 0.161558
Q2FZF9   26 1.52941 0.903563 0.161558
Q2G171   11 0.647059 -1.27278 0.943444
Q2G2P8   33 1.94118 0.903563 0.161558
Q2G2V9   26 1.52941 0.903563 0.161558
Q2FV31   29 1.70588 0.903563 0.161558
Q9KJN3   20 1.17647 0.903563 0.161558
Q2FZV5   13 0.764706 -1.27278 0.943444
Q2FWC4   25 1.47059 0.903563 0.161558
Q2FYT0   9 0.529412 -1.27278 0.943444
Q2G145   22 1.29412 0.903563 0.161558
Q2G0J0   30 1.76471 0.903563 0.161558
Q2FZQ3   22 1.29412 0.903563 0.161558
Q2FYE5   39 2.29412 3.07991 0.0107511
Q2FWN5   14 0.823529 -1.27278 0.943444
Q2FY24   24 1.41176 0.903563 0.161558
Q2FVW7   30 1.76471 0.903563 0.161558
Q2FZ91   30 1.76471 0.903563 0.161558
Q2FWL2   28 1.64706 0.903563 0.161558
Q2FZQ6   23 1.35294 0.903563 0.161558
P02976   9 0.529412 -1.27278 0.943444
Q2G0R7   12 0.705882 -1.27278 0.943444
Q2FUU2   35 2.05882 3.07991 0.0107511
Q2FZG1   25 1.47059 0.903563 0.161558
Q2G0Z4   11 0.647059 -1.27278 0.943444
Q2FZ81   30 1.76471 0.903563 0.161558
Q2G2J8   21 1.23529 0.903563 0.161558
Q2FZD7   28 1.64706 0.903563 0.161558
Q2G288   17 1 0.903563 0.161558
Q2FW52   30 1.76471 0.903563 0.161558
Q2FVX4   33 1.94118 0.903563 0.161558
Q2FVN5   11 0.647059 -1.27278 0.943444
Q2FY88   32 1.88235 0.903563 0.161558
Q2FWC9   36 2.11765 3.07991 0.0107511
Q2FZS7   23 1.35294 0.903563 0.161558
Q2FZ63   22 1.29412 0.903563 0.161558
Q2G1L8   28 1.64706 0.903563 0.161558
Q2FV17   26 1.52941 0.903563 0.161558
Q2FVT8   23 1.35294 0.903563 0.161558
Q2G0W8   23 1.35294 0.903563 0.161558
Q2FV07   26 1.52941 0.903563 0.161558
Q2G0Q1   27 1.58824 0.903563 0.161558
Q2FY69   21 1.23529 0.903563 0.161558
Q2FZ75   25 1.47059 0.903563 0.161558
Q2G0E5   24 1.41176 0.903563 0.161558
Q2G233   28 1.64706 0.903563 0.161558
Q2FWE1   29 1.70588 0.903563 0.161558
Q2FVZ2   26 1.52941 0.903563 0.161558
Q2FYE2   32 1.88235 0.903563 0.161558
Q2G1K6   26 1.48571 0.903563 0.161558
Q2FVT0   25 1.42857 0.903563 0.161558
Q2G0Q9   32 1.82857 0.903563 0.161558
Q2FZ89   30 1.71429 0.903563 0.161558
Q2FVR0   28 1.6 0.903563 0.161558
Q2FZD9   17 0.971429 -1.27278 0.943444
Q2FX85   17 0.971429 -1.27278 0.943444
Q2G1B0   29 1.65714 0.903563 0.161558
Q2G2E4   13 0.742857 -1.27278 0.943444
Q2FYK7   35 2 3.07991 0.0107511
Q2FZ13   27 1.54286 0.903563 0.161558
Q2FZE6   24 1.37143 0.903563 0.161558
Q2FVI2   25 1.42857 0.903563 0.161558
Q2FZE0   23 1.31429 0.903563 0.161558
Q2FV38   23 1.31429 0.903563 0.161558
Q2FXE2   25 1.42857 0.903563 0.161558
Q2G1Q2   24 1.37143 0.903563 0.161558
Q2FYY8   33 1.88571 0.903563 0.161558
Q2FYN6   26 1.48571 0.903563 0.161558
Q2FV39   25 1.42857 0.903563 0.161558
Q2G130   32 1.82857 0.903563 0.161558
Q2FUR8   32 1.82857 0.903563 0.161558
Q2FXZ3   21 1.2 0.903563 0.161558
Q2FYM4   10 0.571429 -1.27278 0.943444
Q2FWY1   30 1.71429 0.903563 0.161558
Q2G1V4   24 1.37143 0.903563 0.161558
P0A011   26 1.48571 0.903563 0.161558
Q2FXZ0   32 1.82857 0.903563 0.161558
Q2G0V4   27 1.54286 0.903563 0.161558
Q2FW34   26 1.48571 0.903563 0.161558
Q2FWC7   29 1.65714 0.903563 0.161558
Q2G0F6   24 1.37143 0.903563 0.161558
Q2G0T0   29 1.65714 0.903563 0.161558
Q2FXM8   24 1.37143 0.903563 0.161558
Q2G0Q8   28 1.6 0.903563 0.161558
Q2FZ08   27 1.54286 0.903563 0.161558
Q2G160   27 1.54286 0.903563 0.161558
Q2FY78   24 1.37143 0.903563 0.161558
Q2G2H7   19 1.08571 0.903563 0.161558
Q2FW53   24 1.37143 0.903563 0.161558
Q2FVX0   23 1.31429 0.903563 0.161558
Q2G2U5   26 1.48571 0.903563 0.161558
Q2FZR0   29 1.65714 0.903563 0.161558
Q2G1Z9   21 1.2 0.903563 0.161558
Q2G1G0   27 1.54286 0.903563 0.161558
Q2FW57   26 1.48571 0.903563 0.161558
Q9RQP7   23 1.31429 0.903563 0.161558
Q2FXP0   24 1.37143 0.903563 0.161558
Q2FVV1   11 0.628571 -1.27278 0.943444
Q2FYU8   11 0.628571 -1.27278 0.943444
Q2FZ04   25 1.42857 0.903563 0.161558
Q2FVQ0   26 1.48571 0.903563 0.161558
Q2G151   23 1.31429 0.903563 0.161558
Q2FXF9   24 1.37143 0.903563 0.161558
Q2G242   22 1.25714 0.903563 0.161558
Q2FZQ0   26 1.48571 0.903563 0.161558
Q2G1Q8   23 1.31429 0.903563 0.161558
Q2FYG1   23 1.27778 0.903563 0.161558
Q2G1N3   25 1.38889 0.903563 0.161558
Q2FV44   22 1.22222 0.903563 0.161558
Q2FXV4   23 1.27778 0.903563 0.161558
Q2G0I1   17 0.944444 -1.27278 0.943444
Q2FZY0   27 1.5 0.903563 0.161558
Q2G295   23 1.27778 0.903563 0.161558
Q2FWH3   27 1.5 0.903563 0.161558
Q2G072   29 1.61111 0.903563 0.161558
Q2G217   27 1.5 0.903563 0.161558
Q2FYP6   29 1.61111 0.903563 0.161558
Q9EZ12   24 1.33333 0.903563 0.161558
Q2FZ48   23 1.27778 0.903563 0.161558
Q2FY16   26 1.44444 0.903563 0.161558
Q2FZU3   27 1.5 0.903563 0.161558
Q2FVV7   30 1.66667 0.903563 0.161558
Q2FWU0   19 1.05556 0.903563 0.161558
P0A0Q0   28 1.55556 0.903563 0.161558
Q2FVS3   25 1.38889 0.903563 0.161558
Q2G0I6   36 2 3.07991 0.0107511
Q2FYP3   19 1.05556 0.903563 0.161558
Q2FWM0   20 1.11111 0.903563 0.161558
Q2FZ36   25 1.38889 0.903563 0.161558
Q2G0Y8   21 1.16667 0.903563 0.161558
Q2FXF6   12 0.666667 -1.27278 0.943444
Q2FXM7   31 1.72222 0.903563 0.161558
Q2G1A6   30 1.66667 0.903563 0.161558
Q2G138   12 0.666667 -1.27278 0.943444
Q2FZR4   32 1.77778 0.903563 0.161558
Q2G162   11 0.611111 -1.27278 0.943444
Q2FYH2   17 0.944444 -1.27278 0.943444
Q2FX56   25 1.38889 0.903563 0.161558
Q2FY68   28 1.55556 0.903563 0.161558
Q2G1K1   15 0.833333 -1.27278 0.943444
Q2G1A3   21 1.16667 0.903563 0.161558
Q2FZX4   31 1.72222 0.903563 0.161558
Q2G1M5   29 1.61111 0.903563 0.161558
Q2FVA3   21 1.16667 0.903563 0.161558
Q2G2G4   30 1.66667 0.903563 0.161558
Q2G0U3   28 1.55556 0.903563 0.161558
Q2FXQ6   17 0.944444 -1.27278 0.943444
Q2G0S2   22 1.22222 0.903563 0.161558
Q2G168   27 1.5 0.903563 0.161558
Q2FZB0   25 1.38889 0.903563 0.161558
Q2G119   30 1.66667 0.903563 0.161558
Q2FVJ7   25 1.38889 0.903563 0.161558
Q2FY30   21 1.16667 0.903563 0.161558
Q2FXR3   29 1.61111 0.903563 0.161558
Q2G1Z0   25 1.38889 0.903563 0.161558
Q2G0A9   28 1.55556 0.903563 0.161558
O33599   19 1.05556 0.903563 0.161558
Q2FZ55   37 2.05556 3.07991 0.0107511
Q2FYS0   29 1.61111 0.903563 0.161558
Q2G248   28 1.55556 0.903563 0.161558
Q2G049   22 1.22222 0.903563 0.161558
Q2FVA5   28 1.55556 0.903563 0.161558
Q2FUX8   25 1.38889 0.903563 0.161558
Q2G123   27 1.5 0.903563 0.161558
Q2FVH0   32 1.77778 0.903563 0.161558
Q2FV01   12 0.666667 -1.27278 0.943444
Q2G2L2   25 1.38889 0.903563 0.161558
Q2FYW3   25 1.38889 0.903563 0.161558
Q2FZZ0   27 1.5 0.903563 0.161558
Q2FVV8   29 1.61111 0.903563 0.161558
Q2G2W0   22 1.18919 0.903563 0.161558
Q2G041   22 1.18919 0.903563 0.161558
P0A0B9   35 1.89189 0.903563 0.161558
Q2FYI6   31 1.67568 0.903563 0.161558
Q2G2S2   22 1.18919 0.903563 0.161558
Q2FVQ8   27 1.45946 0.903563 0.161558
Q2FVT2   21 1.13514 0.903563 0.161558
Q2G1Z5   26 1.40541 0.903563 0.161558
Q2G2A4   21 1.13514 0.903563 0.161558
P60393   26 1.40541 0.903563 0.161558
Q2G0P6   37 2 3.07991 0.0107511
Q2FW04   24 1.2973 0.903563 0.161558
Q2FYY9   21 1.13514 0.903563 0.161558
Q2FWP2   32 1.72973 0.903563 0.161558
Q2FVW4   26 1.40541 0.903563 0.161558
Q2FY63   20 1.08108 0.903563 0.161558
Q2FZ68   27 1.45946 0.903563 0.161558
Q2G1E2   18 0.972973 -1.27278 0.943444
Q2G2T8   24 1.2973 0.903563 0.161558
Q2FY71   30 1.62162 0.903563 0.161558
Q2FVI1   12 0.648649 -1.27278 0.943444
Q2G0W2   17 0.918919 -1.27278 0.943444
Q2G238   24 1.2973 0.903563 0.161558
Q2FZR1   29 1.56757 0.903563 0.161558
Q2FXN2   18 0.972973 -1.27278 0.943444
Q2FXH6   9 0.486486 -1.27278 0.943444
Q2FXM3   30 1.62162 0.903563 0.161558
Q2FZW3   20 1.08108 0.903563 0.161558
Q2FWM9   26 1.40541 0.903563 0.161558
Q2FUW9   8 0.432432 -1.27278 0.943444
Q2FW91   19 1.02703 0.903563 0.161558
Q2G137   23 1.24324 0.903563 0.161558
Q2FVM0   23 1.24324 0.903563 0.161558
Q2G057   23 1.24324 0.903563 0.161558
Q2FXP5   22 1.18919 0.903563 0.161558
Q2G1H2   12 0.648649 -1.27278 0.943444
Q2FX99   8 0.432432 -1.27278 0.943444
Q2G0J4   14 0.756757 -1.27278 0.943444
Q2FX74   23 1.24324 0.903563 0.161558
Q2G1J9   17 0.918919 -1.27278 0.943444
Q2G1F7   8 0.432432 -1.27278 0.943444
Q2G2R8   29 1.56757 0.903563 0.161558
Q2FW32   27 1.45946 0.903563 0.161558
Q2FXZ4   26 1.40541 0.903563 0.161558
Q2FUT0   28 1.51351 0.903563 0.161558
Q2G084   25 1.35135 0.903563 0.161558
Q2G148   21 1.13514 0.903563 0.161558
Q2FYR0   26 1.40541 0.903563 0.161558
Q2FW86   31 1.67568 0.903563 0.161558
Q2FW01   27 1.45946 0.903563 0.161558
Q2FUX9   13 0.702703 -1.27278 0.943444
Q2G212   20 1.08108 0.903563 0.161558
Q2FZ84   24 1.2973 0.903563 0.161558
Q2G0Y0   24 1.2973 0.903563 0.161558
Q2FYU4   28 1.51351 0.903563 0.161558
Q2G223   23 1.24324 0.903563 0.161558
Q2G136   23 1.24324 0.903563 0.161558
Q2G0G6   27 1.45946 0.903563 0.161558
Q2FWY6   33 1.78378 0.903563 0.161558
Q2FWZ2   25 1.35135 0.903563 0.161558
Q2G240   22 1.18919 0.903563 0.161558
O05154   24 1.2973 0.903563 0.161558
Q2FXP4   21 1.13514 0.903563 0.161558
Q2FVH5   25 1.35135 0.903563 0.161558
Q2FYP0   29 1.52632 0.903563 0.161558
Q2FUW5   19 1 0.903563 0.161558
Q2FX66   16 0.842105 -1.27278 0.943444
Q2G1P4   10 0.526316 -1.27278 0.943444
Q2FYI9   33 1.73684 0.903563 0.161558
Q2G0I7   33 1.73684 0.903563 0.161558
Q2FXQ9   28 1.47368 0.903563 0.161558
Q2FXL0   28 1.47368 0.903563 0.161558
Q2FYR7   26 1.36842 0.903563 0.161558
Q2G1W4   25 1.31579 0.903563 0.161558
Q2G2C8   22 1.15789 0.903563 0.161558
Q2G163   28 1.47368 0.903563 0.161558
Q2FWL9   11 0.578947 -1.27278 0.943444
Q2FZH3   20 1.05263 0.903563 0.161558
Q2FZR5   26 1.36842 0.903563 0.161558
Q2G1W6   28 1.47368 0.903563 0.161558
Q2FWA5   17 0.894737 -1.27278 0.943444
Q2FX17   27 1.42105 0.903563 0.161558
Q2FXY1   29 1.52632 0.903563 0.161558
Q2G2W1   16 0.842105 -1.27278 0.943444
Q2FV06   11 0.578947 -1.27278 0.943444
Q2FYW6   27 1.42105 0.903563 0.161558
Q2G281   27 1.42105 0.903563 0.161558
Q2G227   26 1.36842 0.903563 0.161558
Q2FWZ5   26 1.36842 0.903563 0.161558
Q2FZX0   25 1.31579 0.903563 0.161558
Q2FV51   15 0.789474 -1.27278 0.943444
Q2G082   18 0.947368 -1.27278 0.943444
Q2FWX4   10 0.526316 -1.27278 0.943444
Q2FZT1   40 2.10526 3.07991 0.0107511
Q2FYF3   25 1.31579 0.903563 0.161558
Q2FXW9   23 1.21053 0.903563 0.161558
O34090   26 1.36842 0.903563 0.161558
Q2FVE1   15 0.789474 -1.27278 0.943444
Q2FZL5   35 1.84211 0.903563 0.161558
Q2G258   26 1.36842 0.903563 0.161558
Q2FZW5   18 0.947368 -1.27278 0.943444
Q2FW63   13 0.684211 -1.27278 0.943444
Q2FXB4   29 1.52632 0.903563 0.161558
Q2G1T5   14 0.736842 -1.27278 0.943444
Q2G1J5   24 1.26316 0.903563 0.161558
Q2G0V0   34 1.78947 0.903563 0.161558
Q2G0M7   25 1.31579 0.903563 0.161558
Q2G1I5   30 1.57895 0.903563 0.161558
Q2G146   23 1.21053 0.903563 0.161558
Q2G1P6   28 1.47368 0.903563 0.161558
Q2G1W8   30 1.53846 0.903563 0.161558
Q2G035   25 1.28205 0.903563 0.161558
Q2G1I3   28 1.4359 0.903563 0.161558
Q2FWM2   28 1.4359 0.903563 0.161558
Q2FYJ3   24 1.23077 0.903563 0.161558
Q2G0L8   27 1.38462 0.903563 0.161558
Q2G164   26 1.33333 0.903563 0.161558
Q2FVT7   28 1.4359 0.903563 0.161558
Q2G1R3   22 1.12821 0.903563 0.161558
Q2G1T6   33 1.69231 0.903563 0.161558
Q2FZN7   31 1.58974 0.903563 0.161558
Q2FY83   28 1.4359 0.903563 0.161558
Q2FZX9   28 1.4359 0.903563 0.161558
Q2FYL5   22 1.12821 0.903563 0.161558
Q2G218   25 1.28205 0.903563 0.161558
Q2G0M5   23 1.17949 0.903563 0.161558
Q2FW78   14 0.717949 -1.27278 0.943444
P52078   29 1.48718 0.903563 0.161558
Q7X2S2   23 1.17949 0.903563 0.161558
Q2FZG4   23 1.17949 0.903563 0.161558
Q2G0M4   31 1.58974 0.903563 0.161558
Q2FVA2   30 1.53846 0.903563 0.161558
Q2G115   35 1.79487 0.903563 0.161558
Q2G0M8   35 1.79487 0.903563 0.161558
Q2G1U4   25 1.28205 0.903563 0.161558
Q2G1D0   27 1.38462 0.903563 0.161558
Q2G2S0   19 0.974359 -1.27278 0.943444
Q2G2N5   16 0.820513 -1.27278 0.943444
Q2G222   28 1.4359 0.903563 0.161558
Q2G1C8   34 1.74359 0.903563 0.161558
Q2FV40   24 1.23077 0.903563 0.161558
Q2FXT1   23 1.17949 0.903563 0.161558
Q2FZZ2   27 1.38462 0.903563 0.161558
Q2FY01   26 1.33333 0.903563 0.161558
Q2FVJ8   30 1.53846 0.903563 0.161558
Q2FXK2   35 1.79487 0.903563 0.161558
Q2FUS7   26 1.33333 0.903563 0.161558
Q2FVP1   12 0.615385 -1.27278 0.943444
Q2FYN7   15 0.769231 -1.27278 0.943444
P69848   29 1.48718 0.903563 0.161558
Q2FWN8   29 1.48718 0.903563 0.161558
Q2FV62   24 1.23077 0.903563 0.161558
Q2FWW7   25 1.28205 0.903563 0.161558
Q2G1Y5   24 1.23077 0.903563 0.161558
Q2FXA3   25 1.28205 0.903563 0.161558
Q2FYV3   25 1.28205 0.903563 0.161558
Q2G1H4   24 1.23077 0.903563 0.161558
Q2G038   28 1.4359 0.903563 0.161558
Q2G161   11 0.564103 -1.27278 0.943444
Q2FYV1   38 1.94872 0.903563 0.161558
Q2FZ09   25 1.28205 0.903563 0.161558
Q2FW90   24 1.23077 0.903563 0.161558
Q2G290   24 1.23077 0.903563 0.161558
P60611   27 1.38462 0.903563 0.161558
Q2FV58   28 1.4359 0.903563 0.161558
Q2G0C6   26 1.33333 0.903563 0.161558
Q2G050   23 1.17949 0.903563 0.161558
Q2G0V2   25 1.28205 0.903563 0.161558
Q2FVQ4   16 0.820513 -1.27278 0.943444
Q2G094   26 1.3 0.903563 0.161558
Q2FY59   29 1.45 0.903563 0.161558
Q2FVX7   29 1.45 0.903563 0.161558
Q2FVP4   24 1.2 0.903563 0.161558
Q2G185   24 1.2 0.903563 0.161558
Q2FXP8   9 0.45 -1.27278 0.943444
Q2G275   21 1.05 0.903563 0.161558
Q2G1D9   23 1.15 0.903563 0.161558
Q2FXI3   27 1.35 0.903563 0.161558
Q2FYM2   24 1.2 0.903563 0.161558
P14738   12 0.6 -1.27278 0.943444
Q2G2Q2   27 1.35 0.903563 0.161558
Q2G0M9   27 1.35 0.903563 0.161558
Q2FY67   27 1.35 0.903563 0.161558
Q2FWX8   13 0.65 -1.27278 0.943444
Q2FUT9   23 1.15 0.903563 0.161558
Q2FZS0   30 1.5 0.903563 0.161558
Q2G2A8   25 1.25 0.903563 0.161558
Q2FUY2   13 0.65 -1.27278 0.943444
Q2FZL8   32 1.6 0.903563 0.161558
Q2FW93   15 0.75 -1.27278 0.943444
Q2G1L7   25 1.25 0.903563 0.161558
Q2FW41   27 1.35 0.903563 0.161558
Q2FZY6   21 1.05 0.903563 0.161558
Q2G042   8 0.4 -1.27278 0.943444
Q2FWK2   32 1.6 0.903563 0.161558
Q2FYF4   26 1.3 0.903563 0.161558
Q2FZP2   21 1.05 0.903563 0.161558
Q2G1G7   24 1.2 0.903563 0.161558
Q2G1H5   27 1.35 0.903563 0.161558
Q2G2S7   26 1.3 0.903563 0.161558
Q2FY53   30 1.5 0.903563 0.161558
Q2G1N2   24 1.2 0.903563 0.161558
Q2G2V2   25 1.25 0.903563 0.161558
Q2G1H6   27 1.35 0.903563 0.161558
Q2FZA9   22 1.1 0.903563 0.161558
Q2FXI5   35 1.75 0.903563 0.161558
Q2G206   13 0.65 -1.27278 0.943444
Q2FWN6   22 1.1 0.903563 0.161558
Q2FUQ2   28 1.4 0.903563 0.161558
Q2G1K3   21 1.05 0.903563 0.161558
Q2FZ76   25 1.25 0.903563 0.161558
Q2FY54   23 1.15 0.903563 0.161558
Q2G289   25 1.25 0.903563 0.161558
Q2FY14   27 1.35 0.903563 0.161558
Q2FV77   24 1.2 0.903563 0.161558
Q2G064   27 1.35 0.903563 0.161558
Q2G033   27 1.35 0.903563 0.161558
Q2G198   28 1.4 0.903563 0.161558
Q2G0K4   10 0.5 -1.27278 0.943444
Q2G0V3   34 1.7 0.903563 0.161558
Q2FWE2   29 1.41463 0.903563 0.161558
Q2G089   23 1.12195 0.903563 0.161558
Q2FZL3   28 1.36585 0.903563 0.161558
Q2G087   24 1.17073 0.903563 0.161558
Q2G0A7   14 0.682927 -1.27278 0.943444
Q2FVF9   29 1.41463 0.903563 0.161558
Q2G071   24 1.17073 0.903563 0.161558
Q2FUZ2   29 1.41463 0.903563 0.161558
Q2FY27   26 1.26829 0.903563 0.161558
Q2FXX4   23 1.12195 0.903563 0.161558
Q2G1E6   22 1.07317 0.903563 0.161558
Q2G1G5   27 1.31707 0.903563 0.161558
Q2G2Q3   25 1.21951 0.903563 0.161558
Q2FZF0   26 1.26829 0.903563 0.161558
Q2G2D2   25 1.21951 0.903563 0.161558
Q2FXT4   19 0.926829 -1.27278 0.943444
Q2FZI8   33 1.60976 0.903563 0.161558
Q2FUS8   15 0.731707 -1.27278 0.943444
Q2FVR9   27 1.31707 0.903563 0.161558
Q2FXP2   24 1.17073 0.903563 0.161558
Q2FX94   22 1.07317 0.903563 0.161558
Q2G2A5   28 1.36585 0.903563 0.161558
Q2FZP7   22 1.07317 0.903563 0.161558
Q2G1R7   26 1.26829 0.903563 0.161558
Q2G015   14 0.682927 -1.27278 0.943444
Q2FZF4   29 1.41463 0.903563 0.161558
Q2G1E5   22 1.07317 0.903563 0.161558
Q2FWH9   16 0.780488 -1.27278 0.943444
Q2G069   23 1.12195 0.903563 0.161558
Q2FZK3   34 1.65854 0.903563 0.161558
Q2FZU5   25 1.21951 0.903563 0.161558
Q2FYT4   24 1.17073 0.903563 0.161558
Q2FWK4   27 1.31707 0.903563 0.161558
Q2FY40   28 1.36585 0.903563 0.161558
Q2FWY4   11 0.536585 -1.27278 0.943444
Q2G156   19 0.926829 -1.27278 0.943444
Q2G045   25 1.21951 0.903563 0.161558
Q2FZS6   23 1.12195 0.903563 0.161558
Q2FYC7   33 1.60976 0.903563 0.161558
Q2FW73   24 1.17073 0.903563 0.161558
Q2G1H3   27 1.31707 0.903563 0.161558
Q2FXJ6   20 0.97561 -1.27278 0.943444
Q2FUS2   11 0.52381 -1.27278 0.943444
Q2G120   31 1.47619 0.903563 0.161558
Q2G2T9   28 1.33333 0.903563 0.161558
Q2G1N9   13 0.619048 -1.27278 0.943444
Q2FXL9   29 1.38095 0.903563 0.161558
Q2G0W4   25 1.19048 0.903563 0.161558
Q2G0R6   22 1.04762 0.903563 0.161558
Q2G1C4   24 1.14286 0.903563 0.161558
Q2FWY9   35 1.66667 0.903563 0.161558
Q2G1K4   24 1.14286 0.903563 0.161558
Q2FYK3   33 1.57143 0.903563 0.161558
Q2G1N4   25 1.19048 0.903563 0.161558
Q2G065   24 1.14286 0.903563 0.161558
Q2FX88   32 1.52381 0.903563 0.161558
Q2FVW9   23 1.09524 0.903563 0.161558
Q2G1E0   19 0.904762 -1.27278 0.943444
Q2G2P2   29 1.38095 0.903563 0.161558
Q2G0V5   10 0.47619 -1.27278 0.943444
Q2FWA2   31 1.47619 0.903563 0.161558
Q2FZU1   33 1.57143 0.903563 0.161558
Q2FX77   22 1.04762 0.903563 0.161558
Q2FW75   23 1.09524 0.903563 0.161558
Q2FUT5   24 1.14286 0.903563 0.161558
Q2G234   28 1.33333 0.903563 0.161558
Q2FZU6   27 1.28571 0.903563 0.161558
Q2G1Y2   15 0.714286 -1.27278 0.943444
Q2FXN7   17 0.809524 -1.27278 0.943444
Q2G2J3   11 0.52381 -1.27278 0.943444
Q2G0G1   26 1.2381 0.903563 0.161558
Q2FW62   26 1.2381 0.903563 0.161558
Q2FUP7   24 1.14286 0.903563 0.161558
Q2G1J3   25 1.19048 0.903563 0.161558
Q2FZ15   28 1.33333 0.903563 0.161558
Q2G1D3   21 1 0.903563 0.161558
Q2G0K2   30 1.42857 0.903563 0.161558
Q2FWC1   27 1.28571 0.903563 0.161558
Q2FXM5   24 1.14286 0.903563 0.161558
Q2FY46   21 1 0.903563 0.161558
Q2G1K0   24 1.14286 0.903563 0.161558
Q2FXT6   27 1.28571 0.903563 0.161558
Q2FZM4   25 1.19048 0.903563 0.161558
Q2FXG1   29 1.38095 0.903563 0.161558
Q2FXL1   29 1.38095 0.903563 0.161558
Q2FWX5   28 1.33333 0.903563 0.161558
# cudaSaTabsearch LTYPE = T LORDER = F LSOLN = F
# QUERY ID = PF10547 
# DBFILE = ./tableaux.ascii.DB                                                             
Q2G1I1   26 1.2093 0.903563  0.161558
Q2G1K2   23 1.06977 0.903563  0.161558
Q2FUU5   20 0.930233 -1.27278  0.943444
Q2FXB6   24 1.11628 0.903563  0.161558
Q2FZU2   22 1.02326 0.903563  0.161558
Q2FZK0   12 0.55814 -1.27278  0.943444
Q2FY33   31 1.44186 0.903563  0.161558
Q2G098   32 1.48837 0.903563  0.161558
Q2FZ46   21 0.976744 -1.27278  0.943444
Q2FZQ5   24 1.11628 0.903563  0.161558
Q2FXU8   20 0.930233 -1.27278  0.943444
Q9EZ08   22 1.02326 0.903563  0.161558
Q2G1B9   24 1.11628 0.903563  0.161558
Q2FZ73   27 1.25581 0.903563  0.161558
Q2FY35   28 1.30233 0.903563  0.161558
Q2FZ16   25 1.16279 0.903563  0.161558
Q2FYR2   28 1.30233 0.903563  0.161558
Q2FWY3   16 0.744186 -1.27278  0.943444
Q2G2F5   27 1.25581 0.903563  0.161558
Q2G032   27 1.25581 0.903563  0.161558
Q2FZ10   23 1.06977 0.903563  0.161558
Q2G255   25 1.16279 0.903563  0.161558
Q2G0X6   24 1.11628 0.903563  0.161558
Q2FYH0   26 1.2093 0.903563  0.161558
Q2FXJ9   20 0.930233 -1.27278  0.943444
Q2FZT4   33 1.53488 0.903563  0.161558
Q2FVE6   30 1.39535 0.903563  0.161558
Q2FYD3   20 0.930233 -1.27278  0.943444
Q2FXT5   26 1.2093 0.903563  0.161558
Q2FY60   25 1.16279 0.903563  0.161558
Q2G2D7   21 0.976744 -1.27278  0.943444
Q2FX16   26 1.2093 0.903563  0.161558
Q2FZ34   29 1.34884 0.903563  0.161558
Q2G1S4   27 1.25581 0.903563  0.161558
Q2G147   31 1.44186 0.903563  0.161558
Q2G1J7   26 1.2093 0.903563  0.161558
Q2G2A7   24 1.11628 0.903563  0.161558
Q2G2M6   20 0.930233 -1.27278  0.943444
Q2FV30   28 1.30233 0.903563  0.161558
Q2FVL5   29 1.34884 0.903563  0.161558
Q2FXY0   31 1.44186 0.903563  0.161558
Q2FZL1   25 1.16279 0.903563  0.161558
Q2FW45   19 0.883721 -1.27278  0.943444
Q2FZU0   29 1.31818 0.903563  0.161558
Q2FWZ0   31 1.40909 0.903563  0.161558
Q2G2H5   18 0.818182 -1.27278  0.943444
Q2FYG9   28 1.27273 0.903563  0.161558
Q2G2X6   26 1.18182 0.903563  0.161558
Q2G155   24 1.09091 0.903563  0.161558
Q2FXY9   27 1.22727 0.903563  0.161558
Q2FZ37   26 1.18182 0.903563  0.161558
Q2FVI7   30 1.36364 0.903563  0.161558
Q2FYS1   27 1.22727 0.903563  0.161558
Q2FXL5   26 1.18182 0.903563  0.161558
Q2G1J4   22 1 0.903563  0.161558
Q2FWZ3   22 1 0.903563  0.161558
Q2G2P7   26 1.18182 0.903563  0.161558
Q2FVH3   25 1.13636 0.903563  0.161558
Q2FZ31   26 1.18182 0.903563  0.161558
Q2G283   26 1.18182 0.903563  0.161558
Q2FZ66   26 1.18182 0.903563  0.161558
Q2FWY7   10 0.454545 -1.27278  0.943444
Q2G1F9   26 1.18182 0.903563  0.161558
Q2FZJ4   28 1.27273 0.903563  0.161558
Q2FZQ1   18 0.818182 -1.27278  0.943444
Q2FY80   18 0.818182 -1.27278  0.943444
Q2G2D4   17 0.772727 -1.27278  0.943444
Q2FYP1   25 1.13636 0.903563  0.161558
Q2FYF9   20 0.909091 -1.27278  0.943444
Q2G0B3   18 0.818182 -1.27278  0.943444
Q2FUT8   23 1.04545 0.903563  0.161558
Q2FYR1   29 1.31818 0.903563  0.161558
Q2FYL3   23 1.04545 0.903563  0.161558
Q2FVG4   16 0.727273 -1.27278  0.943444
Q2FVP8   20 0.909091 -1.27278  0.943444
Q2FZ28   19 0.844444 -1.27278  0.943444
Q2G1F0   23 1.02222 0.903563  0.161558
P95689   29 1.28889 0.903563  0.161558
Q2FYH6   27 1.2 0.903563  0.161558
Q2FXD1   22 0.977778 -1.27278  0.943444
Q2G0X5   27 1.2 0.903563  0.161558
Q2FXN8   11 0.488889 -1.27278  0.943444
Q2G0N0   23 1.02222 0.903563  0.161558
Q2G268   24 1.06667 0.903563  0.161558
Q2FV61   25 1.11111 0.903563  0.161558
Q2FXL7   23 1.02222 0.903563  0.161558
Q2FUR5   24 1.06667 0.903563  0.161558
Q2FXV6   28 1.24444 0.903563  0.161558
Q2G2C5   24 1.06667 0.903563  0.161558
Q2FVJ6   31 1.37778 0.903563  0.161558
Q2G1Y4   25 1.11111 0.903563  0.161558
Q2FVI0   15 0.666667 -1.27278  0.943444
Q2FXJ8   23 1.02222 0.903563  0.161558
Q2FZU7   26 1.15556 0.903563  0.161558
Q2G2X4   21 0.933333 -1.27278  0.943444
Q2FZA8   24 1.06667 0.903563  0.161558
Q2FW96   21 0.933333 -1.27278  0.943444
Q2FYV4   31 1.37778 0.903563  0.161558
O07325   21 0.933333 -1.27278  0.943444
Q2G1C1   23 1.02222 0.903563  0.161558
Q2FZR9   28 1.24444 0.903563  0.161558
Q2FVW3   28 1.24444 0.903563  0.161558
Q2G124   27 1.2 0.903563  0.161558
P0C0V7   25 1.11111 0.903563  0.161558
Q2FX52   31 1.34783 0.903563  0.161558
Q2G2C7   22 0.956522 -1.27278  0.943444
Q2G2D5   26 1.13043 0.903563  0.161558
Q2FXQ7   24 1.04348 0.903563  0.161558
Q2FZW0   24 1.04348 0.903563  0.161558
Q2FVG3   35 1.52174 0.903563  0.161558
Q2FXR4   23 1 0.903563  0.161558
Q2FZ67   26 1.13043 0.903563  0.161558
Q2G243   27 1.17391 0.903563  0.161558
Q2FV76   30 1.30435 0.903563  0.161558
Q2FVZ4   31 1.34783 0.903563  0.161558
Q2FWC5   27 1.17391 0.903563  0.161558
Q2FZY3   25 1.08696 0.903563  0.161558
Q2FWH5   21 0.913043 -1.27278  0.943444
Q2G241   22 0.956522 -1.27278  0.943444
Q2FV35   23 1 0.903563  0.161558
Q2G0T5   18 0.782609 -1.27278  0.943444
Q2G1A9   23 1 0.903563  0.161558
Q2FYU7   35 1.52174 0.903563  0.161558
Q2G2E0   13 0.565217 -1.27278  0.943444
Q2FVT6   26 1.13043 0.903563  0.161558
Q2G0D7   23 1 0.903563  0.161558
Q2G1M6   26 1.13043 0.903563  0.161558
Q2G0A6   24 1.04348 0.903563  0.161558
Q2FUY6   27 1.17391 0.903563  0.161558
Q2FYJ2   24 1.04348 0.903563  0.161558
Q2G2E5   19 0.808511 -1.27278  0.943444
Q2G2P5   23 0.978723 -1.27278  0.943444
Q2G1R6   23 0.978723 -1.27278  0.943444
Q2FYF0   27 1.14894 0.903563  0.161558
Q2FVH8   16 0.680851 -1.27278  0.943444
Q2FUU3   23 0.978723 -1.27278  0.943444
Q2FVG8   21 0.893617 -1.27278  0.943444
Q9ZAH5   26 1.10638 0.903563  0.161558
Q2G2U0   24 1.02128 0.903563  0.161558
Q2FYR4   26 1.10638 0.903563  0.161558
Q2G256   24 1.02128 0.903563  0.161558
Q2FVY0   23 0.978723 -1.27278  0.943444
Q2G0Q2   22 0.93617 -1.27278  0.943444
Q2G0R2   24 1.02128 0.903563  0.161558
Q2G0Q3   26 1.10638 0.903563  0.161558
Q2FWZ9   24 1.02128 0.903563  0.161558
Q53705   24 1.02128 0.903563  0.161558
Q2G2U3   26 1.10638 0.903563  0.161558
Q2FYY6   26 1.10638 0.903563  0.161558
Q2FWL3   18 0.765957 -1.27278  0.943444
Q2FY50   20 0.851064 -1.27278  0.943444
Q2FXN4   28 1.19149 0.903563  0.161558
Q2G179   23 0.978723 -1.27278  0.943444
Q2G1L6   21 0.893617 -1.27278  0.943444
Q2FXU4   24 1.02128 0.903563  0.161558
Q2G1E9   30 1.2766 0.903563  0.161558
Q2G232   27 1.14894 0.903563  0.161558
Q2FXH9   24 1.02128 0.903563  0.161558
Q2G0X3   16 0.680851 -1.27278  0.943444
Q2FXD0   23 0.978723 -1.27278  0.943444
Q2G0G3   29 1.23404 0.903563  0.161558
Q2FWW3   27 1.14894 0.903563  0.161558
Q2FYG0   22 0.916667 -1.27278  0.943444
Q2FZS9   19 0.791667 -1.27278  0.943444
Q2FYS2   27 1.125 0.903563  0.161558
Q2G2U4   20 0.833333 -1.27278  0.943444
Q2FWJ9   22 0.916667 -1.27278  0.943444
Q2FWF0   25 1.04167 0.903563  0.161558
Q2FXR9   24 1 0.903563  0.161558
Q2FZV7   21 0.875 -1.27278  0.943444
Q2G1W0   25 1.04167 0.903563  0.161558
Q2G2I0   26 1.08333 0.903563  0.161558
Q2G153   25 1.04167 0.903563  0.161558
Q2FWD7   26 1.08333 0.903563  0.161558
Q2FY15   29 1.20833 0.903563  0.161558
Q2FV54   18 0.75 -1.27278  0.943444
Q2FZ74   24 1 0.903563  0.161558
Q2FYV5   27 1.125 0.903563  0.161558
Q2G2I1   22 0.916667 -1.27278  0.943444
Q2FXZ6   23 0.958333 -1.27278  0.943444
Q2G0U0   24 1 0.903563  0.161558
Q2G0Y6   25 1.04167 0.903563  0.161558
Q2FXJ0   22 0.916667 -1.27278  0.943444
Q2FY43   30 1.22449 0.903563  0.161558
Q2FWM1   13 0.530612 -1.27278  0.943444
Q2FVJ1   18 0.734694 -1.27278  0.943444
Q2G0K3   22 0.897959 -1.27278  0.943444
Q2FY66   26 1.06122 0.903563  0.161558
Q2FW99   16 0.653061 -1.27278  0.943444
Q2FV10   21 0.857143 -1.27278  0.943444
Q2FXJ5   23 0.938776 -1.27278  0.943444
Q2FX69   11 0.44898 -1.27278  0.943444
Q2G0B2   18 0.734694 -1.27278  0.943444
Q2FX14   21 0.857143 -1.27278  0.943444
Q2FYD8   26 1.06122 0.903563  0.161558
Q2FWE5   26 1.06122 0.903563  0.161558
Q2G2A3   22 0.897959 -1.27278  0.943444
Q2FZH8   24 0.979592 -1.27278  0.943444
Q2FX51   24 0.979592 -1.27278  0.943444
Q2FWE8   23 0.938776 -1.27278  0.943444
Q2G088   28 1.14286 0.903563  0.161558
Q2G028   26 1.04 0.903563  0.161558
Q2G1S3   21 0.84 -1.27278  0.943444
Q2FYN4   27 1.08 0.903563  0.161558
Q2FX86   32 1.28 0.903563  0.161558
Q2G2S8   19 0.76 -1.27278  0.943444
Q2FUW8   22 0.88 -1.27278  0.943444
Q2FWD4   22 0.88 -1.27278  0.943444
Q2FVH6   30 1.2 0.903563  0.161558
Q2G029   27 1.08 0.903563  0.161558
Q2G1R5   23 0.92 -1.27278  0.943444
Q2FX65   6 0.24 -1.27278  0.943444
Q2FZV6   35 1.4 0.903563  0.161558
Q2G1P1   22 0.88 -1.27278  0.943444
Q2FVU4   25 1 0.903563  0.161558
Q2FVT5   28 1.12 0.903563  0.161558
Q2G2H4   31 1.24 0.903563  0.161558
Q2FZ58   21 0.84 -1.27278  0.943444
Q2FVJ2   19 0.76 -1.27278  0.943444
Q2FXW5   25 1 0.903563  0.161558
Q2FWK1   28 1.12 0.903563  0.161558
Q2G031   21 0.84 -1.27278  0.943444
Q2G0U1   20 0.8 -1.27278  0.943444
Q2FW46   23 0.92 -1.27278  0.943444
Q2FZY5   23 0.92 -1.27278  0.943444
Q2FZI5   24 0.941176 -1.27278  0.943444
Q2FYR9   26 1.01961 0.903563  0.161558
Q2FZ92   25 0.980392 -1.27278  0.943444
Q2G1D5   25 0.980392 -1.27278  0.943444
Q2FXM2   22 0.862745 -1.27278  0.943444
Q2FVM2   30 1.17647 0.903563  0.161558
Q2FZN2   38 1.4902 0.903563  0.161558
Q2G1U8   31 1.21569 0.903563  0.161558
Q2FVS7   28 1.09804 0.903563  0.161558
Q2FWB5   23 0.901961 -1.27278  0.943444
Q2FXX1   31 1.21569 0.903563  0.161558
Q2G2J9   21 0.823529 -1.27278  0.943444
Q2G0Y7   26 1.01961 0.903563  0.161558
Q2FW81   28 1.09804 0.903563  0.161558
Q2FWK3   23 0.901961 -1.27278  0.943444
Q2FY34   21 0.823529 -1.27278  0.943444
Q2FXF8   22 0.862745 -1.27278  0.943444
Q2FXI9   21 0.823529 -1.27278  0.943444
Q05615   23 0.884615 -1.27278  0.943444
Q2FUW4   21 0.807692 -1.27278  0.943444
Q2FVF4   27 1.03846 0.903563  0.161558
Q2FWI3   23 0.884615 -1.27278  0.943444
Q2FWG8   36 1.38462 0.903563  0.161558
Q2G0R0   19 0.730769 -1.27278  0.943444
Q2G0I4   24 0.923077 -1.27278  0.943444
Q2FV67   25 0.961538 -1.27278  0.943444
Q2G091   19 0.730769 -1.27278  0.943444
Q2G1U1   24 0.923077 -1.27278  0.943444
Q2FUX7   27 1.03846 0.903563  0.161558
Q2FY51   25 0.961538 -1.27278  0.943444
Q2FYP2   22 0.846154 -1.27278  0.943444
Q2G0F8   20 0.769231 -1.27278  0.943444
Q2FXH5   24 0.923077 -1.27278  0.943444
Q2G193   25 0.961538 -1.27278  0.943444
Q2FWD6   25 0.961538 -1.27278  0.943444
Q2FZ98   23 0.867925 -1.27278  0.943444
Q2FYQ2   21 0.792453 -1.27278  0.943444
Q2FWL5   20 0.754717 -1.27278  0.943444
Q2FV16   26 0.981132 -1.27278  0.943444
Q2FWX9   23 0.867925 -1.27278  0.943444
Q2G1J0   24 0.90566 -1.27278  0.943444
Q2G235   21 0.792453 -1.27278  0.943444
Q2FXK1   25 0.943396 -1.27278  0.943444
Q2FWF4   25 0.943396 -1.27278  0.943444
Q2FZC8   27 1.01887 0.903563  0.161558
Q2FZQ4   21 0.792453 -1.27278  0.943444
O52582   22 0.830189 -1.27278  0.943444
Q2FZI6   27 1.01887 0.903563  0.161558
Q2FUW7   23 0.867925 -1.27278  0.943444
Q2G2M9   18 0.679245 -1.27278  0.943444
Q2FZD0   27 1.01887 0.903563  0.161558
Q2FWK7   29 1.09434 0.903563  0.161558
Q2FWU4   13 0.490566 -1.27278  0.943444
Q2FUX4   25 0.943396 -1.27278  0.943444
Q2G2V3   24 0.90566 -1.27278  0.943444
O05204   25 0.943396 -1.27278  0.943444
Q2FYC2   21 0.777778 -1.27278  0.943444
Q2FZP6   23 0.851852 -1.27278  0.943444
Q2G0L2   24 0.888889 -1.27278  0.943444
Q2FZV1   18 0.666667 -1.27278  0.943444
Q2FVQ5   28 1.03704 0.903563  0.161558
Q2FZW6   23 0.851852 -1.27278  0.943444
Q2FZI3   21 0.777778 -1.27278  0.943444
Q2G219   22 0.814815 -1.27278  0.943444
Q2FZR2   23 0.851852 -1.27278  0.943444
Q2FXZ2   26 0.962963 -1.27278  0.943444
Q2FYC6   25 0.925926 -1.27278  0.943444
Q2FYZ5   30 1.09091 0.903563  0.161558
Q2FWN4   26 0.945455 -1.27278  0.943444
Q2G221   24 0.872727 -1.27278  0.943444
Q2FZX5   22 0.8 -1.27278  0.943444
Q2FUW3   24 0.872727 -1.27278  0.943444
Q2G2H3   26 0.945455 -1.27278  0.943444
Q2FY08   22 0.8 -1.27278  0.943444
Q2FXU5   26 0.945455 -1.27278  0.943444
Q2G1F8   21 0.763636 -1.27278  0.943444
Q2FYW4   26 0.945455 -1.27278  0.943444
Q2G142   22 0.8 -1.27278  0.943444
Q2G1U3   17 0.618182 -1.27278  0.943444
Q2FZ18   25 0.909091 -1.27278  0.943444
Q2FV24   24 0.872727 -1.27278  0.943444
Q2G1C2   19 0.690909 -1.27278  0.943444
Q2FYZ4   27 0.981818 -1.27278  0.943444
Q2FWT4   28 1.01818 0.903563  0.161558
Q2FUX1   26 0.945455 -1.27278  0.943444
Q2FZG9   23 0.821429 -1.27278  0.943444
Q2FVC1   21 0.75 -1.27278  0.943444
Q2FYT3   21 0.75 -1.27278  0.943444
Q2FY82   30 1.07143 0.903563  0.161558
Q2FV02   25 0.892857 -1.27278  0.943444
Q2FXJ2   25 0.892857 -1.27278  0.943444
Q2FZ02   24 0.857143 -1.27278  0.943444
Q2G0L3   28 1 0.903563  0.161558
Q2FZH5   24 0.857143 -1.27278  0.943444
Q2FWH4   21 0.75 -1.27278  0.943444
Q2FW49   21 0.75 -1.27278  0.943444
Q93T05   26 0.928571 -1.27278  0.943444
Q2FX73   22 0.785714 -1.27278  0.943444
Q2G239   22 0.77193 -1.27278  0.943444
Q2G121   24 0.842105 -1.27278  0.943444
Q2FY11   25 0.877193 -1.27278  0.943444
Q2FV11   21 0.736842 -1.27278  0.943444
Q2FZ05   26 0.912281 -1.27278  0.943444
Q2G253   26 0.912281 -1.27278  0.943444
Q2FW98   26 0.912281 -1.27278  0.943444
Q2G205   24 0.842105 -1.27278  0.943444
Q2FVE7   22 0.77193 -1.27278  0.943444
Q2FYD0   20 0.701754 -1.27278  0.943444
Q2FZ19   26 0.912281 -1.27278  0.943444
Q2G1C7   21 0.736842 -1.27278  0.943444
Q2FV60   23 0.807018 -1.27278  0.943444
Q2FY64   25 0.877193 -1.27278  0.943444
Q2FZI9   25 0.877193 -1.27278  0.943444
Q2FV57   25 0.862069 -1.27278  0.943444
Q2FXA5   21 0.724138 -1.27278  0.943444
Q2G2U8   18 0.62069 -1.27278  0.943444
Q2FZP0   24 0.827586 -1.27278  0.943444
Q2FZL7   20 0.689655 -1.27278  0.943444
Q2FZR3   24 0.827586 -1.27278  0.943444
Q2FWA0   23 0.793103 -1.27278  0.943444
Q2G090   21 0.724138 -1.27278  0.943444
Q2G1H0   21 0.711864 -1.27278  0.943444
Q2FZP4   25 0.847458 -1.27278  0.943444
Q2FUX0   19 0.644068 -1.27278  0.943444
Q2FV86   22 0.745763 -1.27278  0.943444
Q2FV14   21 0.711864 -1.27278  0.943444
Q2FUT2   22 0.745763 -1.27278  0.943444
Q2FZ64   23 0.779661 -1.27278  0.943444
Q2FUW1   17 0.566667 -1.27278  0.943444
Q2FWI0   22 0.733333 -1.27278  0.943444
Q2G2K5   21 0.7 -1.27278  0.943444
Q2FWK6   22 0.733333 -1.27278  0.943444
Q2G0T9   23 0.766667 -1.27278  0.943444
Q2G078   26 0.866667 -1.27278  0.943444
Q2G1P3   22 0.733333 -1.27278  0.943444
Q2G274   24 0.786885 -1.27278  0.943444
Q2FZD4   24 0.786885 -1.27278  0.943444
Q2FYS5   23 0.754098 -1.27278  0.943444
Q2G1K5   22 0.721311 -1.27278  0.943444
Q2G1L5   22 0.721311 -1.27278  0.943444
Q2G1M9   23 0.754098 -1.27278  0.943444
Q2FX67   24 0.786885 -1.27278  0.943444
Q2FZ32   20 0.655738 -1.27278  0.943444
Q2FWH7   17 0.557377 -1.27278  0.943444
Q2FXT8   27 0.870968 -1.27278  0.943444
Q2FUQ3   24 0.774194 -1.27278  0.943444
Q2G1Y6   24 0.774194 -1.27278  0.943444
Q2FX68   16 0.516129 -1.27278  0.943444
Q2FWD1   30 0.967742 -1.27278  0.943444
Q2FUZ8   22 0.709677 -1.27278  0.943444
Q2G1F5   21 0.677419 -1.27278  0.943444
Q2G2T6   25 0.806452 -1.27278  0.943444
Q2FYD2   18 0.580645 -1.27278  0.943444
Q2FYA1   25 0.806452 -1.27278  0.943444
Q2FY21   20 0.645161 -1.27278  0.943444
Q2FZD3   15 0.483871 -1.27278  0.943444
Q2G1Z4   26 0.83871 -1.27278  0.943444
Q2G0S3   27 0.857143 -1.27278  0.943444
Q2FVQ3   20 0.634921 -1.27278  0.943444
Q2G2J4   17 0.539683 -1.27278  0.943444
Q2G2B8   22 0.698413 -1.27278  0.943444
Q2G0L5   10 0.31746 -1.27278  0.943444
Q2FW72   26 0.825397 -1.27278  0.943444
Q2FYT8   21 0.666667 -1.27278  0.943444
Q2FXM9   24 0.761905 -1.27278  0.943444
Q2G1Y0   21 0.666667 -1.27278  0.943444
Q2G2D0   21 0.666667 -1.27278  0.943444
Q2G2M2   27 0.857143 -1.27278  0.943444
Q2G1B7   23 0.730159 -1.27278  0.943444
Q2G1B8   24 0.761905 -1.27278  0.943444
Q2G0M6   25 0.793651 -1.27278  0.943444
Q2G1D8   26 0.8125 -1.27278  0.943444
Q2FV70   21 0.65625 -1.27278  0.943444
Q2FV72   22 0.6875 -1.27278  0.943444
Q2FVB2   24 0.75 -1.27278  0.943444
Q2G122   25 0.78125 -1.27278  0.943444
Q2G1W2   23 0.707692 -1.27278  0.943444
Q2FWW1   17 0.523077 -1.27278  0.943444
Q2G1F4   26 0.8 -1.27278  0.943444
Q2G093   24 0.738462 -1.27278  0.943444
Q2FXY7   25 0.769231 -1.27278  0.943444
Q2G1C6   23 0.707692 -1.27278  0.943444
Q2FZ20   21 0.646154 -1.27278  0.943444
O50581   18 0.545455 -1.27278  0.943444
Q2G1N1   24 0.727273 -1.27278  0.943444
Q2G188   19 0.567164 -1.27278  0.943444
Q2G296   25 0.746269 -1.27278  0.943444
Q2G2E9   22 0.656716 -1.27278  0.943444
Q2G294   19 0.567164 -1.27278  0.943444
Q2FWJ5   20 0.597015 -1.27278  0.943444
Q2FW03   20 0.588235 -1.27278  0.943444
Q2G0N1   21 0.617647 -1.27278  0.943444
Q2FZJ0   27 0.794118 -1.27278  0.943444
Q2FYZ9   20 0.588235 -1.27278  0.943444
Q2FV74   24 0.705882 -1.27278  0.943444
Q2FXP7   24 0.705882 -1.27278  0.943444
Q2FXU1   24 0.705882 -1.27278  0.943444
Q2G1M8   24 0.705882 -1.27278  0.943444
Q2FXY4   21 0.617647 -1.27278  0.943444
Q2FZ94   24 0.695652 -1.27278  0.943444
Q2FYI0   22 0.628571 -1.27278  0.943444
Q2FXT9   18 0.514286 -1.27278  0.943444
Q2G0D2   20 0.56338 -1.27278  0.943444
Q2FYB7   22 0.619718 -1.27278  0.943444
Q2FVN8   20 0.56338 -1.27278  0.943444
Q2FZ49   18 0.507042 -1.27278  0.943444
Q2FUW6   18 0.507042 -1.27278  0.943444
Q2G1P7   21 0.591549 -1.27278  0.943444
Q2FW70   23 0.638889 -1.27278  0.943444
Q2G0W1   19 0.527778 -1.27278  0.943444
Q2G024   20 0.555556 -1.27278  0.943444
Q2G1G8   22 0.611111 -1.27278  0.943444
Q2G1R9   24 0.666667 -1.27278  0.943444
O06446   21 0.583333 -1.27278  0.943444
Q2G1C9   20 0.555556 -1.27278  0.943444
Q2FXV8   20 0.547945 -1.27278  0.943444
Q2G0P5   21 0.575342 -1.27278  0.943444
Q2FV64   19 0.513514 -1.27278  0.943444
Q2FV87   25 0.666667 -1.27278  0.943444
Q2G1K9   19 0.5 -1.27278  0.943444
Q2G266   18 0.473684 -1.27278  0.943444
Q59801   19 0.493506 -1.27278  0.943444
Q2FXH2   19 0.493506 -1.27278  0.943444
Q53727   20 0.512821 -1.27278  0.943444
Q2G2Q0   20 0.512821 -1.27278  0.943444
Q2FZD8   32 0.810127 -1.27278  0.943444
Q2FYS4   18 0.455696 -1.27278  0.943444
Q2G1G2   24 0.607595 -1.27278  0.943444
Q2FXV9   20 0.5 -1.27278  0.943444
Q2G0L4   12 0.3 -1.27278  0.943444
Q2FXR8   21 0.525 -1.27278  0.943444
Q2FYJ0   20 0.5 -1.27278  0.943444
Q2FZS8   19 0.469136 -1.27278  0.943444
Q2FXN9   20 0.481928 -1.27278  0.943444
Q2FYM1   24 0.578313 -1.27278  0.943444
Q2FVZ5   20 0.481928 -1.27278  0.943444
Q2FVL8   17 0.404762 -1.27278  0.943444
Q2FZ40   19 0.452381 -1.27278  0.943444
Q2FYH5   20 0.470588 -1.27278  0.943444
Q2FXB3   21 0.482759 -1.27278  0.943444
Q2FYS9   23 0.516854 -1.27278  0.943444
Q2G1Q4   20 0.449438 -1.27278  0.943444
Q2FVC3   18 0.404494 -1.27278  0.943444
Q2G046   18 0.4 -1.27278  0.943444
Q2FWU3   14 0.311111 -1.27278  0.943444
Q2FZ72   21 0.466667 -1.27278  0.943444
Q2FZ82   19 0.422222 -1.27278  0.943444
Q9F1K0   20 0.430108 -1.27278  0.943444
Q2FVV9   20 0.412371 -1.27278  0.943444
Q2FZT6   15 0.306122 -1.27278  0.943444
Q2FWU5   14 0.285714 -1.27278  0.943444
Q2FYC8   16 0.323232 -1.27278  0.943444
Q2FZK7   17 0.336634 -1.27278  0.943444
Q2G2C1   19 0.376238 -1.27278  0.943444
Q2FZT5   18 0.346154 -1.27278  0.943444
Q2G0R8   17 0.32381 -1.27278  0.943444
Q2FW95   17 0.32381 -1.27278  0.943444
Q2G0N5   20 0.366972 -1.27278  0.943444
P47768   19 0.342342 -1.27278  0.943444
Q2FXH4   18 0.321429 -1.27278  0.943444
Q2FVM1   20 0.357143 -1.27278  0.943444
```
