## Supplementary Data 3 for "Mining folded proteomes in the era of accurate structure prediction": PF10553.output

```
# cudaSaTabsearch LTYPE = T LORDER = F LSOLN = F
# QUERY ID = PF10553 
# DBFILE = ./tableaux.ascii.DB                                                             
Q2G0V6   0 0 -1.27278 0.943444
Q2G075   0 0 -1.27278 0.943444
Q2G083   0 0 -1.27278 0.943444
Q2FZN3   0 0 -1.27278 0.943444
Q2FY90   0 0 -1.27278 0.943444
Q2FX91   0 0 -1.27278 0.943444
Q2FX54   0 0 -1.27278 0.943444
Q2FYQ4   0 0 -1.27278 0.943444
Q2G284   0 0 -1.27278 0.943444
Q2G0S4   0 0 -1.27278 0.943444
Q2FWM3   0 0 -1.27278 0.943444
Q2FX81   0 0 -1.27278 0.943444
Q2FXC6   0 0 -1.27278 0.943444
Q2FWJ7   0 0 -1.27278 0.943444
Q2FYJ9   0 0 -1.27278 0.943444
Q2G2E6   0 0 -1.27278 0.943444
Q2FWV0   0 0 -1.27278 0.943444
Q2FZC3   0 0 -1.27278 0.943444
Q2FVH9   0 0 -1.27278 0.943444
Q2FXQ5   0 0 -1.27278 0.943444
Q2FZU4   0 0 -1.27278 0.943444
Q2FYF8   0 0 -1.27278 0.943444
Q2FUR4   0 0 -1.27278 0.943444
Q2FYI2   0 0 -1.27278 0.943444
Q2FYY2   0 0 -1.27278 0.943444
Q2FW58   0 0 -1.27278 0.943444
P0C7Z3   0 0 -1.27278 0.943444
Q2G0T2   0 0 -1.27278 0.943444
Q2G1G9   0 0 -1.27278 0.943444
Q2FVJ0   0 0 -1.27278 0.943444
Q2FZ80   0 0 -1.27278 0.943444
Q2G1R4   0 0 -1.27278 0.943444
Q2FW02   0 0 -1.27278 0.943444
Q2G1X3   0 0 -1.27278 0.943444
Q2FWW4   0 0 -1.27278 0.943444
Q2FZE1   0 0 -1.27278 0.943444
Q2FY31   0 0 -1.27278 0.943444
Q2G018   0 0 -1.27278 0.943444
Q2FZI0   0 0 -1.27278 0.943444
Q2FUZ7   0 0 -1.27278 0.943444
Q2G250   0 0 -1.27278 0.943444
Q2FWU8   0 0 -1.27278 0.943444
Q2FYX5   0 0 -1.27278 0.943444
Q2FZY2   0 0 -1.27278 0.943444
Q2FZX8   0 0 -1.27278 0.943444
Q2FUY8   0 0 -1.27278 0.943444
Q2FV73   0 0 -1.27278 0.943444
Q2G0C5   0 0 -1.27278 0.943444
Q2FZ52   0 0 -1.27278 0.943444
Q2FVK6   0 0 -1.27278 0.943444
Q2G0Z3   0 0 -1.27278 0.943444
Q2FZJ8   0 0 -1.27278 0.943444
Q2FY57   0 0 -1.27278 0.943444
Q2G0W3   0 0 -1.27278 0.943444
Q2G0I2   0 0 -1.27278 0.943444
Q2FYX1   0 0 -1.27278 0.943444
Q2G0H2   0 0 -1.27278 0.943444
Q2FWJ8   0 0 -1.27278 0.943444
Q2FWZ7   0 0 -1.27278 0.943444
Q2FV04   0 0 -1.27278 0.943444
Q2G0H6   0 0 -1.27278 0.943444
Q2G291   0 0 -1.27278 0.943444
Q2G1A7   0 0 -1.27278 0.943444
Q2FVS8   0 0 -1.27278 0.943444
Q2FZ26   0 0 -1.27278 0.943444
Q2FXJ3   0 0 -1.27278 0.943444
Q2G231   0 0 -1.27278 0.943444
Q2G2N0   0 0 -1.27278 0.943444
Q2G2I2   0 0 -1.27278 0.943444
Q2FYU3   0 0 -1.27278 0.943444
Q2FWY5   0 0 -1.27278 0.943444
Q2G2E3   0 0 -1.27278 0.943444
Q2FV09   0 0 -1.27278 0.943444
Q2FX72   0 0 -1.27278 0.943444
Q2FWA3   0 0 -1.27278 0.943444
Q2FWF2   0 0 -1.27278 0.943444
Q2G0E4   0 0 -1.27278 0.943444
Q2G251   0 0 -1.27278 0.943444
P0C818   0 0 -1.27278 0.943444
Q2FXQ2   0 0 -1.27278 0.943444
Q2FXD4   0 0 -1.27278 0.943444
Q2G014   0 0 -1.27278 0.943444
Q2FWI9   0 0 -1.27278 0.943444
Q2FX79   0 0 -1.27278 0.943444
Q2FVP7   0 0 -1.27278 0.943444
Q2FZN4   0 0 -1.27278 0.943444
Q2FWU6   0 0 -1.27278 0.943444
Q2G2Y1   0 0 -1.27278 0.943444
Q2FYF6   0 0 -1.27278 0.943444
Q2FXK0   0 0 -1.27278 0.943444
Q2FVI9   0 0 -1.27278 0.943444
Q2G246   0 0 -1.27278 0.943444
Q2G053   0 0 -1.27278 0.943444
Q2FWK8   0 0 -1.27278 0.943444
Q2FXL8   0 0 -1.27278 0.943444
Q2G0Q4   0 0 -1.27278 0.943444
Q2FVB7   0 0 -1.27278 0.943444
Q2FYD6   0 0 -1.27278 0.943444
Q2FXK9   0 0 -1.27278 0.943444
Q2FV78   0 0 -1.27278 0.943444
Q2FXG4   0 0 -1.27278 0.943444
Q2G0C8   0 0 -1.27278 0.943444
Q2FWU9   0 0 -1.27278 0.943444
Q2FUX2   0 0 -1.27278 0.943444
Q2FYI8   0 0 -1.27278 0.943444
Q2FXA1   0 0 -1.27278 0.943444
Q2FV49   0 0 -1.27278 0.943444
Q2G1S0   0 0 -1.27278 0.943444
Q2G0G0   0 0 -1.27278 0.943444
P0C805   0 0 -1.27278 0.943444
Q2FWV9   0 0 -1.27278 0.943444
Q2G152   0 0 -1.27278 0.943444
Q2FX48   0 0 -1.27278 0.943444
Q2FXS5   0 0 -1.27278 0.943444
Q2FWL4   0 0 -1.27278 0.943444
P0C7Y1   0 0 -1.27278 0.943444
Q2FXA2   0 0 -1.27278 0.943444
Q2FY96   0 0 -1.27278 0.943444
Q2FVJ3   0 0 -1.27278 0.943444
Q2FZ24   0 0 -1.27278 0.943444
Q2G1X4   0 0 -1.27278 0.943444
Q2FYM6   0 0 -1.27278 0.943444
Q2FWX6   0 0 -1.27278 0.943444
Q2G1D2   0 0 -1.27278 0.943444
Q2FWC0   0 0 -1.27278 0.943444
Q2FZG7   0 0 -1.27278 0.943444
Q2G2P1   0 0 -1.27278 0.943444
Q2G1M4   0 0 -1.27278 0.943444
Q2FX29   0 0 -1.27278 0.943444
Q2FUZ3   0 0 -1.27278 0.943444
Q2FVZ9   0 0 -1.27278 0.943444
Q2G2N3   0 0 -1.27278 0.943444
Q2G237   0 0 -1.27278 0.943444
Q2FXN5   0 0 -1.27278 0.943444
Q2FYP7   0 0 -1.27278 0.943444
Q2FWC8   0 0 -1.27278 0.943444
Q2G209   0 0 -1.27278 0.943444
Q2FXX7   0 0 -1.27278 0.943444
Q2FV05   0 0 -1.27278 0.943444
Q2FWM8   0 0 -1.27278 0.943444
Q2FV00   0 0 -1.27278 0.943444
Q2FZF2   0 0 -1.27278 0.943444
Q2FV80   0 0 -1.27278 0.943444
Q2FZZ7   0 0 -1.27278 0.943444
Q2FWH8   0 0 -1.27278 0.943444
Q2FVS5   0 0 -1.27278 0.943444
Q2FWY0   0 0 -1.27278 0.943444
Q2FZM3   0 0 -1.27278 0.943444
Q2FZW8   0 0 -1.27278 0.943444
Q2FVY7   0 0 -1.27278 0.943444
Q2FXJ1   0 0 -1.27278 0.943444
Q2G0T7   0 0 -1.27278 0.943444
Q2FW40   0 0 -1.27278 0.943444
Q2FYU9   0 0 -1.27278 0.943444
Q2FUR0   0 0 -1.27278 0.943444
Q2G215   0 0 -1.27278 0.943444
Q2G169   0 0 -1.27278 0.943444
Q2G034   0 0 -1.27278 0.943444
Q2FUV8   0 0 -1.27278 0.943444
Q2FW44   2 0.285714 -1.27278 0.943444
Q2FYJ8   0 0 -1.27278 0.943444
Q2FVR6   1 0.142857 -1.27278 0.943444
Q2G183   1 0.142857 -1.27278 0.943444
Q2G0S1   2 0.285714 -1.27278 0.943444
Q2FX83   0 0 -1.27278 0.943444
Q2FYF7   1 0.142857 -1.27278 0.943444
Q2G166   2 0.285714 -1.27278 0.943444
Q2FX20   2 0.285714 -1.27278 0.943444
Q2G020   2 0.285714 -1.27278 0.943444
Q2FVC0   0 0 -1.27278 0.943444
Q2FVD1   0 0 -1.27278 0.943444
Q2FWH1   1 0.142857 -1.27278 0.943444
Q2FYX2   2 0.285714 -1.27278 0.943444
Q2FZB5   2 0.285714 -1.27278 0.943444
Q2G0G8   2 0.285714 -1.27278 0.943444
P0A0I4   0 0 -1.27278 0.943444
Q2G2C6   1 0.142857 -1.27278 0.943444
Q2FVB1   1 0.142857 -1.27278 0.943444
Q2FYN1   1 0.142857 -1.27278 0.943444
Q2FV79   2 0.285714 -1.27278 0.943444
Q2FVU9   2 0.285714 -1.27278 0.943444
Q2G0W5   2 0.285714 -1.27278 0.943444
Q2FW60   2 0.285714 -1.27278 0.943444
Q2G269   2 0.285714 -1.27278 0.943444
Q2FZS1   2 0.285714 -1.27278 0.943444
Q2G1Y3   2 0.285714 -1.27278 0.943444
Q2FWA4   2 0.285714 -1.27278 0.943444
Q2G0C0   2 0.285714 -1.27278 0.943444
Q2G2J6   0 0 -1.27278 0.943444
Q2G1R2   2 0.285714 -1.27278 0.943444
Q2FXY8   2 0.285714 -1.27278 0.943444
Q2FYL2   1 0.142857 -1.27278 0.943444
Q2FYS3   0 0 -1.27278 0.943444
Q2FXS0   2 0.285714 -1.27278 0.943444
Q2FWA7   0 0 -1.27278 0.943444
Q2FWV8   0 0 -1.27278 0.943444
Q2G279   2 0.285714 -1.27278 0.943444
Q2FYB5   0 0 -1.27278 0.943444
Q2G175   2 0.285714 -1.27278 0.943444
Q2FZ07   1 0.142857 -1.27278 0.943444
Q2FVG7   2 0.285714 -1.27278 0.943444
Q2G2P3   2 0.285714 -1.27278 0.943444
Q2FZA3   2 0.285714 -1.27278 0.943444
Q2FYE1   2 0.285714 -1.27278 0.943444
Q2G2F8   0 0 -1.27278 0.943444
Q2FWS8   0 0 -1.27278 0.943444
Q2FXD8   2 0.285714 -1.27278 0.943444
Q2FX46   2 0.285714 -1.27278 0.943444
Q2FYB4   2 0.285714 -1.27278 0.943444
Q2FYC0   2 0.285714 -1.27278 0.943444
Q2FUY5   2 0.285714 -1.27278 0.943444
Q2FYF2   0 0 -1.27278 0.943444
Q2G0R4   0 0 -1.27278 0.943444
Q2G1L1   2 0.285714 -1.27278 0.943444
Q2FYB0   0 0 -1.27278 0.943444
Q2FWW5   2 0.285714 -1.27278 0.943444
Q2FX04   2 0.285714 -1.27278 0.943444
Q2FV33   2 0.285714 -1.27278 0.943444
Q2FUX6   2 0.285714 -1.27278 0.943444
Q2FVP5   0 0 -1.27278 0.943444
Q2G0W7   2 0.285714 -1.27278 0.943444
Q2FXV1   2 0.285714 -1.27278 0.943444
Q2G096   2 0.285714 -1.27278 0.943444
Q2FV68   1 0.142857 -1.27278 0.943444
Q2FVY6   2 0.285714 -1.27278 0.943444
Q2FYY0   2 0.285714 -1.27278 0.943444
Q2G005   2 0.285714 -1.27278 0.943444
Q2G2B4   2 0.285714 -1.27278 0.943444
Q2FVZ7   2 0.285714 -1.27278 0.943444
Q2FW55   2 0.285714 -1.27278 0.943444
Q2FV92   2 0.285714 -1.27278 0.943444
Q2FYV9   2 0.285714 -1.27278 0.943444
Q2FW74   2 0.285714 -1.27278 0.943444
Q2FVK9   2 0.285714 -1.27278 0.943444
Q2FZA4   2 0.285714 -1.27278 0.943444
Q2FV25   0 0 -1.27278 0.943444
Q2FYG8   2 0.285714 -1.27278 0.943444
Q2G216   0 0 -1.27278 0.943444
Q2FZ69   2 0.285714 -1.27278 0.943444
Q2FV97   2 0.285714 -1.27278 0.943444
Q2FZ95   0 0 -1.27278 0.943444
Q2FZN8   2 0.285714 -1.27278 0.943444
Q2FZG2   1 0.142857 -1.27278 0.943444
Q2G259   2 0.285714 -1.27278 0.943444
Q2FYB6   2 0.285714 -1.27278 0.943444
Q2FZD1   2 0.285714 -1.27278 0.943444
Q2FYT6   2 0.285714 -1.27278 0.943444
Q2G0Y2   2 0.285714 -1.27278 0.943444
Q2FWZ1   2 0.285714 -1.27278 0.943444
Q2FVC8   2 0.285714 -1.27278 0.943444
Q2G2H1   2 0.285714 -1.27278 0.943444
Q2FY47   2 0.285714 -1.27278 0.943444
Q2FX78   2 0.285714 -1.27278 0.943444
Q2FX47   0 0 -1.27278 0.943444
Q2FZA7   2 0.285714 -1.27278 0.943444
Q2FV32   2 0.285714 -1.27278 0.943444
Q2FYE6   0 0 -1.27278 0.943444
Q2FZ41   0 0 -1.27278 0.943444
Q2FYG3   0 0 -1.27278 0.943444
Q2FX01   2 0.285714 -1.27278 0.943444
Q2FXU6   2 0.285714 -1.27278 0.943444
Q2FYL7   2 0.285714 -1.27278 0.943444
Q2FWQ3   2 0.285714 -1.27278 0.943444
Q2FZY9   2 0.285714 -1.27278 0.943444
Q2FV50   2 0.285714 -1.27278 0.943444
Q2FUY7   2 0.285714 -1.27278 0.943444
Q2FXP6   2 0.285714 -1.27278 0.943444
Q2G1S9   2 0.285714 -1.27278 0.943444
Q2FX18   2 0.285714 -1.27278 0.943444
Q2FYU0   0 0 -1.27278 0.943444
Q2FXZ7   3 0.4 -1.27278 0.943444
Q2G051   6 0.8 -1.27278 0.943444
Q2FWS3   4 0.533333 -1.27278 0.943444
Q2FW14   5 0.666667 -1.27278 0.943444
Q2FYD7   4 0.533333 -1.27278 0.943444
Q9RQP8   5 0.666667 -1.27278 0.943444
Q2FZK2   4 0.533333 -1.27278 0.943444
Q2FWI7   4 0.533333 -1.27278 0.943444
Q2G182   2 0.266667 -1.27278 0.943444
Q2FYT7   2 0.266667 -1.27278 0.943444
Q2FV46   4 0.533333 -1.27278 0.943444
Q2FY58   2 0.266667 -1.27278 0.943444
Q2FX06   2 0.266667 -1.27278 0.943444
Q2FZH0   4 0.533333 -1.27278 0.943444
Q2FUZ4   5 0.666667 -1.27278 0.943444
Q2G102   4 0.533333 -1.27278 0.943444
Q2G1R8   5 0.666667 -1.27278 0.943444
Q2G2J1   4 0.533333 -1.27278 0.943444
Q2FX71   4 0.533333 -1.27278 0.943444
Q2FUZ5   2 0.266667 -1.27278 0.943444
Q2FYP5   2 0.266667 -1.27278 0.943444
Q2G048   0 0 -1.27278 0.943444
Q2FUQ0   4 0.533333 -1.27278 0.943444
Q2FWS7   4 0.533333 -1.27278 0.943444
Q2FV65   2 0.266667 -1.27278 0.943444
Q2G125   2 0.266667 -1.27278 0.943444
Q2FYT2   6 0.8 -1.27278 0.943444
Q2FVH7   1 0.133333 -1.27278 0.943444
Q2G127   3 0.4 -1.27278 0.943444
Q2FYI5   2 0.266667 -1.27278 0.943444
Q2FYX4   6 0.8 -1.27278 0.943444
Q2G0M3   5 0.666667 -1.27278 0.943444
Q2FW87   4 0.533333 -1.27278 0.943444
Q2G211   0 0 -1.27278 0.943444
Q2FXR5   6 0.8 -1.27278 0.943444
Q2FWR5   4 0.533333 -1.27278 0.943444
Q2FYD5   4 0.533333 -1.27278 0.943444
Q2FY94   1 0.133333 -1.27278 0.943444
Q2G2W8   2 0.266667 -1.27278 0.943444
Q2FZL9   6 0.8 -1.27278 0.943444
Q2FYT9   4 0.533333 -1.27278 0.943444
Q2FX44   5 0.666667 -1.27278 0.943444
Q2FXB2   0 0 -1.27278 0.943444
Q2FVF6   3 0.4 -1.27278 0.943444
Q2G2F6   2 0.266667 -1.27278 0.943444
Q2G2C3   2 0.266667 -1.27278 0.943444
Q2FYA5   4 0.533333 -1.27278 0.943444
Q2FYB1   4 0.533333 -1.27278 0.943444
Q2G011   4 0.533333 -1.27278 0.943444
Q2FV29   0 0 -1.27278 0.943444
Q2FVW1   5 0.666667 -1.27278 0.943444
Q2FYA4   5 0.666667 -1.27278 0.943444
Q2FY26   5 0.666667 -1.27278 0.943444
Q2FXC1   3 0.4 -1.27278 0.943444
Q2G2T0   4 0.533333 -1.27278 0.943444
Q2FY62   2 0.266667 -1.27278 0.943444
Q2G2K4   3 0.4 -1.27278 0.943444
Q2FW65   3 0.4 -1.27278 0.943444
Q2FY05   5 0.666667 -1.27278 0.943444
Q2FV96   4 0.533333 -1.27278 0.943444
Q2G1S7   1 0.133333 -1.27278 0.943444
Q2FWS9   3 0.4 -1.27278 0.943444
Q2G180   3 0.4 -1.27278 0.943444
Q2G0L6   4 0.533333 -1.27278 0.943444
Q2G189   2 0.266667 -1.27278 0.943444
Q2FYD9   0 0 -1.27278 0.943444
Q2FWM6   0 0 -1.27278 0.943444
Q2FXA6   2 0.266667 -1.27278 0.943444
Q2G0U8   4 0.533333 -1.27278 0.943444
Q2FXD9   2 0.266667 -1.27278 0.943444
Q2FWF9   0 0 -1.27278 0.943444
Q2FXS3   4 0.533333 -1.27278 0.943444
Q2FXX6   4 0.533333 -1.27278 0.943444
Q2FWU2   4 0.533333 -1.27278 0.943444
Q2FXD5   5 0.666667 -1.27278 0.943444
Q2FZK8   5 0.666667 -1.27278 0.943444
Q2FV15   2 0.266667 -1.27278 0.943444
Q2FZZ5   4 0.533333 -1.27278 0.943444
Q2FW48   5 0.666667 -1.27278 0.943444
Q2FYB3   3 0.4 -1.27278 0.943444
Q2FWT5   4 0.533333 -1.27278 0.943444
Q2FVH4   0 0 -1.27278 0.943444
Q2FWP4   4 0.533333 -1.27278 0.943444
Q2FYX9   6 0.8 -1.27278 0.943444
Q2G1U7   1 0.133333 -1.27278 0.943444
Q2FXY6   4 0.533333 -1.27278 0.943444
Q2FYT1   1 0.133333 -1.27278 0.943444
Q2G244   4 0.533333 -1.27278 0.943444
Q2FX30   0 0 -1.27278 0.943444
Q2FVZ3   3 0.4 -1.27278 0.943444
Q2FWP5   6 0.8 -1.27278 0.943444
Q2FX41   4 0.533333 -1.27278 0.943444
Q2G2R5   3 0.4 -1.27278 0.943444
Q2G2S3   7 0.875 -1.27278 0.943444
Q2G004   3 0.375 -1.27278 0.943444
Q2FWV1   6 0.75 -1.27278 0.943444
Q2G003   9 1.125 0.903563 0.161558
Q2FZV3   3 0.375 -1.27278 0.943444
Q2G026   5 0.625 -1.27278 0.943444
Q2FXG7   2 0.25 -1.27278 0.943444
Q2FYL8   2 0.25 -1.27278 0.943444
Q2FZB6   1 0.125 -1.27278 0.943444
Q2FZE4   5 0.625 -1.27278 0.943444
Q2FX11   4 0.5 -1.27278 0.943444
Q2G0Y3   9 1.125 0.903563 0.161558
Q2FZW7   0 0 -1.27278 0.943444
Q2FX21   9 1.125 0.903563 0.161558
Q2G092   10 1.25 0.903563 0.161558
Q2FZB7   4 0.5 -1.27278 0.943444
Q2G0J9   9 1.125 0.903563 0.161558
Q2G1X2   5 0.625 -1.27278 0.943444
Q2FZD6   11 1.375 0.903563 0.161558
Q2FW67   5 0.625 -1.27278 0.943444
Q2G111   10 1.25 0.903563 0.161558
Q2G2Y4   5 0.625 -1.27278 0.943444
Q2FY38   3 0.375 -1.27278 0.943444
Q2FWJ0   8 1 0.903563 0.161558
Q2G2T5   7 0.875 -1.27278 0.943444
Q2FVG6   3 0.375 -1.27278 0.943444
Q2G1V8   5 0.625 -1.27278 0.943444
Q2G1L0   3 0.375 -1.27278 0.943444
Q2FXD6   7 0.875 -1.27278 0.943444
P0C948   3 0.375 -1.27278 0.943444
Q2G1M2   5 0.625 -1.27278 0.943444
Q2FVW8   5 0.625 -1.27278 0.943444
Q2FX24   3 0.375 -1.27278 0.943444
Q2FWS4   10 1.25 0.903563 0.161558
Q2FYQ3   4 0.5 -1.27278 0.943444
Q2G254   7 0.875 -1.27278 0.943444
Q2FWB4   3 0.375 -1.27278 0.943444
Q2FUP8   4 0.5 -1.27278 0.943444
Q2FZC2   5 0.625 -1.27278 0.943444
Q2FYE4   4 0.5 -1.27278 0.943444
Q2FWS2   7 0.875 -1.27278 0.943444
Q2FY03   7 0.875 -1.27278 0.943444
Q2FVS6   7 0.875 -1.27278 0.943444
Q2FXV2   2 0.25 -1.27278 0.943444
Q2G2L6   6 0.75 -1.27278 0.943444
Q2G2I5   3 0.375 -1.27278 0.943444
Q2FYA2   4 0.5 -1.27278 0.943444
Q2FWV7   3 0.375 -1.27278 0.943444
Q2FXE7   6 0.75 -1.27278 0.943444
Q2G0J6   4 0.5 -1.27278 0.943444
Q2FUU4   9 1.125 0.903563 0.161558
Q2FVJ4   3 0.375 -1.27278 0.943444
Q2FZM9   5 0.625 -1.27278 0.943444
Q2FZ51   7 0.875 -1.27278 0.943444
Q2FY22   4 0.5 -1.27278 0.943444
Q2G2Q1   7 0.875 -1.27278 0.943444
Q2G109   6 0.75 -1.27278 0.943444
Q2G1D6   8 1 0.903563 0.161558
Q2FVC9   2 0.25 -1.27278 0.943444
Q2G2R6   11 1.375 0.903563 0.161558
Q2FZ85   7 0.875 -1.27278 0.943444
Q2FVK4   6 0.75 -1.27278 0.943444
Q2G1V9   2 0.25 -1.27278 0.943444
Q2G2H6   3 0.375 -1.27278 0.943444
Q2FWS6   8 1 0.903563 0.161558
Q2FZW4   6 0.75 -1.27278 0.943444
Q2G1M3   5 0.625 -1.27278 0.943444
Q2G1M0   9 1.125 0.903563 0.161558
Q2G1Y9   8 1 0.903563 0.161558
Q2FX45   3 0.375 -1.27278 0.943444
Q2FWP8   4 0.5 -1.27278 0.943444
Q2FYP4   6 0.75 -1.27278 0.943444
Q2FYL1   8 1 0.903563 0.161558
Q2G1L4   6 0.75 -1.27278 0.943444
Q2FUQ7   6 0.75 -1.27278 0.943444
Q2G247   0 0 -1.27278 0.943444
Q2FVV0   5 0.625 -1.27278 0.943444
Q2FYU6   4 0.5 -1.27278 0.943444
Q2G2N6   8 1 0.903563 0.161558
Q2FXC9   3 0.375 -1.27278 0.943444
Q2FX42   5 0.625 -1.27278 0.943444
Q2FX26   6 0.75 -1.27278 0.943444
Q2FWF3   2 0.25 -1.27278 0.943444
Q2FZY1   5 0.625 -1.27278 0.943444
Q2FW15   6 0.705882 -1.27278 0.943444
P0A0G2   11 1.29412 0.903563 0.161558
Q2G2G5   7 0.823529 -1.27278 0.943444
Q2FY39   8 0.941176 -1.27278 0.943444
Q2G0B5   3 0.352941 -1.27278 0.943444
Q2FZI1   7 0.823529 -1.27278 0.943444
Q2FUQ6   8 0.941176 -1.27278 0.943444
Q2FVR5   11 1.29412 0.903563 0.161558
Q2G2W6   9 1.05882 0.903563 0.161558
Q2FZR8   7 0.823529 -1.27278 0.943444
Q2FVY8   8 0.941176 -1.27278 0.943444
Q2FZ60   6 0.705882 -1.27278 0.943444
Q2FV82   9 1.05882 0.903563 0.161558
Q2FX23   10 1.17647 0.903563 0.161558
Q2G1G3   7 0.823529 -1.27278 0.943444
P68805   4 0.470588 -1.27278 0.943444
Q2FVL0   6 0.705882 -1.27278 0.943444
Q2G2J0   8 0.941176 -1.27278 0.943444
Q2FZF1   4 0.470588 -1.27278 0.943444
Q2FXU9   8 0.941176 -1.27278 0.943444
Q2G1A2   5 0.588235 -1.27278 0.943444
Q2G1C3   10 1.17647 0.903563 0.161558
Q2G1D4   5 0.588235 -1.27278 0.943444
Q2G0A8   8 0.941176 -1.27278 0.943444
Q2FVC7   2 0.235294 -1.27278 0.943444
Q2G133   8 0.941176 -1.27278 0.943444
Q2FY86   9 1.05882 0.903563 0.161558
Q2FX92   12 1.41176 0.903563 0.161558
Q2FW47   2 0.235294 -1.27278 0.943444
Q2G1T9   4 0.470588 -1.27278 0.943444
Q2FVU8   4 0.470588 -1.27278 0.943444
Q2FVD7   9 1.05882 0.903563 0.161558
Q2FX55   4 0.470588 -1.27278 0.943444
Q2FVD3   8 0.941176 -1.27278 0.943444
Q2G2B5   5 0.588235 -1.27278 0.943444
Q2FWV6   5 0.588235 -1.27278 0.943444
Q2FW29   6 0.705882 -1.27278 0.943444
Q2G0W6   2 0.235294 -1.27278 0.943444
Q2FVD2   7 0.823529 -1.27278 0.943444
Q2FWR8   4 0.470588 -1.27278 0.943444
Q2FXA0   8 0.941176 -1.27278 0.943444
Q2FZB4   7 0.823529 -1.27278 0.943444
Q2FX37   5 0.588235 -1.27278 0.943444
Q2FX13   3 0.352941 -1.27278 0.943444
Q2FWD8   3 0.352941 -1.27278 0.943444
Q2G108   7 0.823529 -1.27278 0.943444
Q2G2V4   6 0.705882 -1.27278 0.943444
Q2FZW2   10 1.17647 0.903563 0.161558
Q2FYY4   8 0.941176 -1.27278 0.943444
Q2FYB8   5 0.588235 -1.27278 0.943444
Q2FWC2   12 1.41176 0.903563 0.161558
Q2FYE8   7 0.823529 -1.27278 0.943444
Q2FXK5   7 0.823529 -1.27278 0.943444
Q2FWT0   8 0.941176 -1.27278 0.943444
Q2FW19   7 0.823529 -1.27278 0.943444
Q2G100   7 0.823529 -1.27278 0.943444
Q2FYY3   7 0.823529 -1.27278 0.943444
Q2FZ01   10 1.17647 0.903563 0.161558
Q2FYY1   7 0.823529 -1.27278 0.943444
Q2G103   10 1.17647 0.903563 0.161558
Q2FV12   9 1.05882 0.903563 0.161558
Q2FWQ1   10 1.17647 0.903563 0.161558
Q2FYY5   7 0.823529 -1.27278 0.943444
Q2G207   6 0.705882 -1.27278 0.943444
Q2G1Y8   5 0.588235 -1.27278 0.943444
Q2FWZ8   8 0.941176 -1.27278 0.943444
Q2G0Z8   5 0.588235 -1.27278 0.943444
Q2G2F7   6 0.705882 -1.27278 0.943444
Q2FYH9   7 0.823529 -1.27278 0.943444
Q2FWB7   9 1.05882 0.903563 0.161558
Q2FYN2   6 0.666667 -1.27278 0.943444
Q2FVQ6   11 1.22222 0.903563 0.161558
Q2FWX3   6 0.666667 -1.27278 0.943444
Q2G187   2 0.222222 -1.27278 0.943444
Q2FW05   8 0.888889 -1.27278 0.943444
Q2FYC3   11 1.22222 0.903563 0.161558
Q2FZJ2   12 1.33333 0.903563 0.161558
Q2G0D6   10 1.11111 0.903563 0.161558
Q2FWP7   10 1.11111 0.903563 0.161558
Q2FX31   15 1.66667 0.903563 0.161558
Q2FVZ6   7 0.777778 -1.27278 0.943444
Q2G2A2   12 1.33333 0.903563 0.161558
Q2FWQ8   4 0.444444 -1.27278 0.943444
Q2FVM9   8 0.888889 -1.27278 0.943444
Q2FYD1   15 1.66667 0.903563 0.161558
Q2FYN3   7 0.777778 -1.27278 0.943444
Q2FYI3   11 1.22222 0.903563 0.161558
Q2G022   9 1 0.903563 0.161558
Q2G1Q3   10 1.11111 0.903563 0.161558
Q2FX58   7 0.777778 -1.27278 0.943444
Q2G2V1   7 0.777778 -1.27278 0.943444
Q2FVV5   9 1 0.903563 0.161558
Q2FZC0   13 1.44444 0.903563 0.161558
Q2FV63   14 1.55556 0.903563 0.161558
Q2FWG9   6 0.666667 -1.27278 0.943444
Q2FZA5   7 0.777778 -1.27278 0.943444
Q2FX60   19 2.11111 3.07991 0.0107511
Q2G2I8   10 1.11111 0.903563 0.161558
Q2G2Y5   11 1.22222 0.903563 0.161558
Q2G2Y2   10 1.11111 0.903563 0.161558
Q2FWA6   12 1.33333 0.903563 0.161558
Q2FWL8   15 1.66667 0.903563 0.161558
Q2FY95   15 1.66667 0.903563 0.161558
Q2FYC5   10 1.11111 0.903563 0.161558
Q2FV43   8 0.888889 -1.27278 0.943444
Q2FVU0   10 1.11111 0.903563 0.161558
Q2FZG5   8 0.888889 -1.27278 0.943444
Q2G2H9   9 1 0.903563 0.161558
Q2G1D1   5 0.555556 -1.27278 0.943444
Q2FWU7   7 0.777778 -1.27278 0.943444
P60647   8 0.888889 -1.27278 0.943444
Q2FUR7   13 1.44444 0.903563 0.161558
Q2FWQ2   11 1.22222 0.903563 0.161558
Q2G2M4   12 1.33333 0.903563 0.161558
Q2G104   9 1 0.903563 0.161558
Q2FX76   4 0.444444 -1.27278 0.943444
Q2G2Q4   10 1.11111 0.903563 0.161558
Q2FXQ1   8 0.888889 -1.27278 0.943444
Q2FX80   7 0.777778 -1.27278 0.943444
Q2FZN6   5 0.555556 -1.27278 0.943444
Q2G009   6 0.666667 -1.27278 0.943444
Q2G021   13 1.44444 0.903563 0.161558
Q2FWH0   15 1.66667 0.903563 0.161558
Q2FXQ0   18 2 3.07991 0.0107511
Q2FX64   8 0.888889 -1.27278 0.943444
Q2FY98   5 0.555556 -1.27278 0.943444
Q2FWK5   15 1.66667 0.903563 0.161558
Q2FYK1   7 0.777778 -1.27278 0.943444
Q2FXF0   9 1 0.903563 0.161558
Q2FY70   15 1.66667 0.903563 0.161558
Q2G114   16 1.77778 0.903563 0.161558
Q2FX38   9 1 0.903563 0.161558
Q2FUP9   8 0.888889 -1.27278 0.943444
Q2FVV3   8 0.888889 -1.27278 0.943444
Q2G113   16 1.77778 0.903563 0.161558
Q2FWB2   3 0.333333 -1.27278 0.943444
Q2FWT6   11 1.22222 0.903563 0.161558
Q2FW28   9 1 0.903563 0.161558
Q2FUQ9   6 0.666667 -1.27278 0.943444
Q2FY00   6 0.666667 -1.27278 0.943444
Q2G040   5 0.555556 -1.27278 0.943444
Q2FX35   10 1.11111 0.903563 0.161558
Q2FYW9   10 1.05263 0.903563 0.161558
Q2G2N8   9 0.947368 -1.27278 0.943444
Q2G1V7   19 2 3.07991 0.0107511
Q2G0C3   13 1.36842 0.903563 0.161558
Q2FVW0   10 1.05263 0.903563 0.161558
Q2FUS4   21 2.21053 3.07991 0.0107511
Q2FVP6   9 0.947368 -1.27278 0.943444
Q2FZK1   10 1.05263 0.903563 0.161558
Q2FXY2   16 1.68421 0.903563 0.161558
Q2FYX3   17 1.78947 0.903563 0.161558
Q2FZ86   14 1.47368 0.903563 0.161558
Q2FUV7   9 0.947368 -1.27278 0.943444
Q2FX70   5 0.526316 -1.27278 0.943444
Q2G1Y1   15 1.57895 0.903563 0.161558
Q2FVT9   16 1.68421 0.903563 0.161558
Q2G2K3   13 1.36842 0.903563 0.161558
P72358   10 1.05263 0.903563 0.161558
Q2G192   15 1.57895 0.903563 0.161558
Q2FYX6   11 1.15789 0.903563 0.161558
Q2FXW0   8 0.842105 -1.27278 0.943444
Q2G202   13 1.36842 0.903563 0.161558
Q2FYW7   5 0.526316 -1.27278 0.943444
Q2G2M0   5 0.526316 -1.27278 0.943444
Q2FXT7   7 0.736842 -1.27278 0.943444
Q2FX59   8 0.842105 -1.27278 0.943444
Q2G0X2   8 0.842105 -1.27278 0.943444
Q2FWR6   10 1.05263 0.903563 0.161558
Q2FW22   20 2.10526 3.07991 0.0107511
Q2FZH4   21 2.21053 3.07991 0.0107511
Q2FYZ1   8 0.842105 -1.27278 0.943444
Q2G2W7   19 2 3.07991 0.0107511
Q2G2I4   17 1.78947 0.903563 0.161558
Q2FZP5   15 1.57895 0.903563 0.161558
Q2FWQ7   14 1.47368 0.903563 0.161558
Q2G1W9   10 1.05263 0.903563 0.161558
Q2FWF7   7 0.736842 -1.27278 0.943444
Q2FYM9   16 1.68421 0.903563 0.161558
Q2FXV0   14 1.47368 0.903563 0.161558
Q2FWW2   15 1.57895 0.903563 0.161558
Q2FVS2   11 1.15789 0.903563 0.161558
Q2G007   20 2.10526 3.07991 0.0107511
Q2FYA7   13 1.36842 0.903563 0.161558
Q2G0K0   11 1.15789 0.903563 0.161558
Q2FXS9   12 1.26316 0.903563 0.161558
Q2G249   10 1.05263 0.903563 0.161558
Q2G008   6 0.631579 -1.27278 0.943444
Q2FZD5   14 1.47368 0.903563 0.161558
Q2FZG0   8 0.842105 -1.27278 0.943444
Q2FX28   21 2.21053 3.07991 0.0107511
Q2FXI4   10 1.05263 0.903563 0.161558
Q2G176   11 1.15789 0.903563 0.161558
Q2G116   9 0.947368 -1.27278 0.943444
Q2FXF2   17 1.78947 0.903563 0.161558
Q2G260   6 0.631579 -1.27278 0.943444
Q2G213   9 0.947368 -1.27278 0.943444
Q2G173   11 1.15789 0.903563 0.161558
Q2FV71   15 1.57895 0.903563 0.161558
Q2FWY8   8 0.842105 -1.27278 0.943444
Q2FWN3   6 0.631579 -1.27278 0.943444
Q2FYD4   9 0.947368 -1.27278 0.943444
Q2FVQ2   15 1.57895 0.903563 0.161558
Q2FVK0   18 1.89474 0.903563 0.161558
Q2G285   12 1.26316 0.903563 0.161558
Q2FZH6   19 2 3.07991 0.0107511
Q2FZX1   10 1.05263 0.903563 0.161558
Q2FZ83   3 0.315789 -1.27278 0.943444
Q2G0S9   14 1.47368 0.903563 0.161558
Q2FZH7   13 1.36842 0.903563 0.161558
Q2FZT3   11 1.15789 0.903563 0.161558
Q2FX57   17 1.7 0.903563 0.161558
Q2G0B9   16 1.6 0.903563 0.161558
Q2FY28   16 1.6 0.903563 0.161558
Q2G0R5   14 1.4 0.903563 0.161558
Q2FZG8   12 1.2 0.903563 0.161558
Q2G1X1   5 0.5 -1.27278 0.943444
Q2FX93   9 0.9 -1.27278 0.943444
Q2FYU5   9 0.9 -1.27278 0.943444
Q2FWR9   15 1.5 0.903563 0.161558
Q2FWS0   20 2 3.07991 0.0107511
Q2G0P4   13 1.3 0.903563 0.161558
Q2FX50   14 1.4 0.903563 0.161558
Q2FZV0   12 1.2 0.903563 0.161558
Q2G0S5   7 0.7 -1.27278 0.943444
Q2FY25   12 1.2 0.903563 0.161558
Q2FXG6   15 1.5 0.903563 0.161558
Q2FZJ7   6 0.6 -1.27278 0.943444
Q2G0U7   10 1 0.903563 0.161558
Q2FZV2   14 1.4 0.903563 0.161558
Q2FWT8   13 1.3 0.903563 0.161558
Q2G0D1   22 2.2 3.07991 0.0107511
Q2FVW5   15 1.5 0.903563 0.161558
Q2FY97   23 2.3 3.07991 0.0107511
Q2FXF3   13 1.3 0.903563 0.161558
Q2G063   13 1.3 0.903563 0.161558
Q2G0U5   12 1.2 0.903563 0.161558
Q2G2B1   22 2.2 3.07991 0.0107511
Q2FVE3   15 1.5 0.903563 0.161558
Q2FZW1   20 2 3.07991 0.0107511
Q2FYK2   17 1.7 0.903563 0.161558
Q2FXW2   7 0.7 -1.27278 0.943444
Q9F0R1   25 2.5 3.07991 0.0107511
Q2FZG3   15 1.5 0.903563 0.161558
Q2G2K0   16 1.6 0.903563 0.161558
Q2FVN4   10 1 0.903563 0.161558
Q2FYV0   10 1 0.903563 0.161558
Q2G0A5   8 0.8 -1.27278 0.943444
Q2FZ03   18 1.8 0.903563 0.161558
Q2G1I8   10 1 0.903563 0.161558
Q2FYX8   14 1.4 0.903563 0.161558
Q2FV18   12 1.2 0.903563 0.161558
Q2FYI7   11 1.1 0.903563 0.161558
Q2G0K1   13 1.3 0.903563 0.161558
Q2G2U9   21 2.1 3.07991 0.0107511
Q2FW31   13 1.3 0.903563 0.161558
Q2FVB5   18 1.8 0.903563 0.161558
Q2FVI8   10 1 0.903563 0.161558
Q2FZT0   10 1 0.903563 0.161558
P48860   23 2.3 3.07991 0.0107511
Q2FYC1   19 1.9 0.903563 0.161558
Q2G286   12 1.2 0.903563 0.161558
Q2FXD3   16 1.6 0.903563 0.161558
Q2G027   12 1.2 0.903563 0.161558
Q2G0T4   10 1 0.903563 0.161558
Q2FZJ5   15 1.5 0.903563 0.161558
Q2FW10   7 0.7 -1.27278 0.943444
Q2FY91   13 1.3 0.903563 0.161558
Q2FVP0   16 1.6 0.903563 0.161558
P60070   19 1.9 0.903563 0.161558
Q2FWU1   14 1.4 0.903563 0.161558
Q2FYA3   10 1 0.903563 0.161558
Q2G0V8   16 1.6 0.903563 0.161558
Q2G0Z2   14 1.4 0.903563 0.161558
Q2FZ47   14 1.4 0.903563 0.161558
Q2G0V9   12 1.2 0.903563 0.161558
Q2FZE2   17 1.7 0.903563 0.161558
Q2FWB0   20 2 3.07991 0.0107511
Q2G1J1   16 1.6 0.903563 0.161558
Q2FYQ1   11 1.1 0.903563 0.161558
Q2FZ45   12 1.2 0.903563 0.161558
Q2FYW5   16 1.6 0.903563 0.161558
Q2G1A0   15 1.5 0.903563 0.161558
Q2FZB9   16 1.6 0.903563 0.161558
Q2FZX2   14 1.4 0.903563 0.161558
Q2FZY4   20 2 3.07991 0.0107511
Q2FW56   10 1 0.903563 0.161558
P0A0G6   18 1.8 0.903563 0.161558
Q2FW80   10 1 0.903563 0.161558
Q2G2S4   9 0.9 -1.27278 0.943444
Q2G2H0   11 1.1 0.903563 0.161558
Q2G2E1   12 1.2 0.903563 0.161558
Q2G0I5   16 1.6 0.903563 0.161558
Q2FWW6   17 1.7 0.903563 0.161558
Q2G112   8 0.8 -1.27278 0.943444
Q2G214   12 1.2 0.903563 0.161558
Q2FYG2   12 1.2 0.903563 0.161558
Q2G0J5   10 1 0.903563 0.161558
Q2FX27   16 1.6 0.903563 0.161558
Q2FWV5   15 1.5 0.903563 0.161558
Q2FX40   18 1.8 0.903563 0.161558
Q2FZM5   10 1 0.903563 0.161558
Q2FXH8   11 1.1 0.903563 0.161558
Q2FWS5   21 2.1 3.07991 0.0107511
Q2FW13   16 1.52381 0.903563 0.161558
Q2FY93   26 2.47619 3.07991 0.0107511
Q2FZM8   17 1.61905 0.903563 0.161558
Q2FZV4   12 1.14286 0.903563 0.161558
Q2FVD4   22 2.09524 3.07991 0.0107511
Q2G0J3   11 1.04762 0.903563 0.161558
Q2FX61   16 1.52381 0.903563 0.161558
Q2FVD6   10 0.952381 -1.27278 0.943444
Q2FYY7   23 2.19048 3.07991 0.0107511
Q2G0W0   18 1.71429 0.903563 0.161558
Q2FXF7   22 2.09524 3.07991 0.0107511
Q2G191   12 1.14286 0.903563 0.161558
Q2FYT5   15 1.42857 0.903563 0.161558
Q2G1P0   10 0.952381 -1.27278 0.943444
Q2FVF8   13 1.2381 0.903563 0.161558
Q2G0Y1   11 1.04762 0.903563 0.161558
Q2FZD2   25 2.38095 3.07991 0.0107511
Q2FZ59   10 0.952381 -1.27278 0.943444
Q2G2G1   18 1.71429 0.903563 0.161558
Q2G0F9   5 0.47619 -1.27278 0.943444
Q2G1J2   16 1.52381 0.903563 0.161558
Q2G0Q6   17 1.61905 0.903563 0.161558
Q2FYX0   13 1.2381 0.903563 0.161558
Q2FZU8   8 0.761905 -1.27278 0.943444
Q2G267   15 1.42857 0.903563 0.161558
Q2G174   13 1.2381 0.903563 0.161558
Q2FWC3   20 1.90476 0.903563 0.161558
Q2FVN6   9 0.857143 -1.27278 0.943444
Q2G2D1   19 1.80952 0.903563 0.161558
Q2FZK9   20 1.90476 0.903563 0.161558
Q2G2C9   24 2.28571 3.07991 0.0107511
Q2G2V8   5 0.47619 -1.27278 0.943444
Q2FVL6   14 1.33333 0.903563 0.161558
Q2FY45   15 1.42857 0.903563 0.161558
Q2G2R7   9 0.857143 -1.27278 0.943444
Q2FWD5   17 1.61905 0.903563 0.161558
Q2FWT3   10 0.952381 -1.27278 0.943444
Q2FY92   18 1.71429 0.903563 0.161558
Q2FZM2   14 1.33333 0.903563 0.161558
Q2G2F0   12 1.14286 0.903563 0.161558
Q2FW30   17 1.61905 0.903563 0.161558
Q2FZV9   20 1.90476 0.903563 0.161558
Q2FVA6   11 1.04762 0.903563 0.161558
Q2G229   16 1.52381 0.903563 0.161558
Q2FZZ3   23 2.19048 3.07991 0.0107511
Q2G2F4   12 1.14286 0.903563 0.161558
Q2FVA7   25 2.38095 3.07991 0.0107511
Q2G0R3   15 1.42857 0.903563 0.161558
Q2G1R1   16 1.52381 0.903563 0.161558
Q2FZ79   14 1.33333 0.903563 0.161558
Q2FZ12   11 1.04762 0.903563 0.161558
Q2FX39   14 1.33333 0.903563 0.161558
Q2G186   11 1.04762 0.903563 0.161558
Q2FXE5   11 1.04762 0.903563 0.161558
Q2G0A1   14 1.33333 0.903563 0.161558
Q2G0E7   14 1.33333 0.903563 0.161558
Q2G2V7   21 2 3.07991 0.0107511
Q2FYA6   16 1.52381 0.903563 0.161558
Q2G276   13 1.2381 0.903563 0.161558
Q2G070   17 1.61905 0.903563 0.161558
Q2FVZ1   20 1.90476 0.903563 0.161558
Q2FW84   10 0.952381 -1.27278 0.943444
Q2FVY9   26 2.47619 3.07991 0.0107511
Q2FVD9   11 1.04762 0.903563 0.161558
Q2G1T2   16 1.52381 0.903563 0.161558
Q2G0I3   17 1.61905 0.903563 0.161558
Q2G0E8   17 1.61905 0.903563 0.161558
Q2FW08   15 1.42857 0.903563 0.161558
Q2FVD8   10 0.952381 -1.27278 0.943444
Q2FXF5   20 1.90476 0.903563 0.161558
Q2FXW1   19 1.80952 0.903563 0.161558
Q2FW79   10 0.952381 -1.27278 0.943444
Q2G2G0   6 0.571429 -1.27278 0.943444
P48940   17 1.61905 0.903563 0.161558
Q2FYL6   19 1.80952 0.903563 0.161558
Q2FZV8   11 1.04762 0.903563 0.161558
Q2FYM5   14 1.33333 0.903563 0.161558
Q2G2B6   18 1.71429 0.903563 0.161558
Q2G1L2   10 0.952381 -1.27278 0.943444
Q2G1V5   12 1.14286 0.903563 0.161558
Q2FXT0   5 0.47619 -1.27278 0.943444
Q2FY02   24 2.28571 3.07991 0.0107511
Q2FWQ4   14 1.33333 0.903563 0.161558
Q2FYG4   22 2.09524 3.07991 0.0107511
Q2FW11   15 1.42857 0.903563 0.161558
Q2G257   27 2.45455 3.07991 0.0107511
Q2FWJ6   15 1.36364 0.903563 0.161558
Q2FXS8   5 0.454545 -1.27278 0.943444
Q2FX12   21 1.90909 0.903563 0.161558
Q2FYF1   15 1.36364 0.903563 0.161558
Q2G2E8   18 1.63636 0.903563 0.161558
Q2FXE6   15 1.36364 0.903563 0.161558
Q2G2C0   14 1.27273 0.903563 0.161558
Q2G1V6   13 1.18182 0.903563 0.161558
Q2FWZ4   22 2 3.07991 0.0107511
Q2G2V0   24 2.18182 3.07991 0.0107511
Q9ZAH6   21 1.90909 0.903563 0.161558
Q2FVU2   21 1.90909 0.903563 0.161558
Q2FWI8   16 1.45455 0.903563 0.161558
P0A0H0   4 0.363636 -1.27278 0.943444
Q2G0C1   18 1.63636 0.903563 0.161558
Q2FXH3   15 1.36364 0.903563 0.161558
Q2FXI6   27 2.45455 3.07991 0.0107511
Q2G1X5   12 1.09091 0.903563 0.161558
Q2FV08   25 2.27273 3.07991 0.0107511
Q2FWT7   10 0.909091 -1.27278 0.943444
Q2G210   22 2 3.07991 0.0107511
Q2FW66   15 1.36364 0.903563 0.161558
Q2FWD0   17 1.54545 0.903563 0.161558
Q2FUQ1   21 1.90909 0.903563 0.161558
Q2FVI6   12 1.09091 0.903563 0.161558
Q2FWM7   14 1.27273 0.903563 0.161558
Q2FVN2   10 0.909091 -1.27278 0.943444
Q2FWR2   19 1.72727 0.903563 0.161558
Q2FYH4   15 1.36364 0.903563 0.161558
Q2FYM8   10 0.909091 -1.27278 0.943444
Q9RFJ6   20 1.81818 0.903563 0.161558
Q2FZ42   9 0.818182 -1.27278 0.943444
Q2FVX9   17 1.54545 0.903563 0.161558
Q2G066   26 2.36364 3.07991 0.0107511
Q2FVM3   22 2 3.07991 0.0107511
Q2FWT1   14 1.27273 0.903563 0.161558
Q2FZB8   10 0.909091 -1.27278 0.943444
Q2FUQ8   16 1.45455 0.903563 0.161558
Q2G2I7   8 0.727273 -1.27278 0.943444
Q2FVF7   10 0.909091 -1.27278 0.943444
Q2FV52   20 1.81818 0.903563 0.161558
Q2FWE3   18 1.63636 0.903563 0.161558
Q2G144   13 1.18182 0.903563 0.161558
Q2FXZ1   15 1.36364 0.903563 0.161558
Q2FX34   11 1 0.903563 0.161558
Q2FWV4   6 0.545455 -1.27278 0.943444
Q2FZ11   15 1.36364 0.903563 0.161558
Q2G141   18 1.63636 0.903563 0.161558
Q2FWF5   10 0.909091 -1.27278 0.943444
Q2FV34   10 0.909091 -1.27278 0.943444
Q2FWQ0   24 2.18182 3.07991 0.0107511
Q2FV88   15 1.36364 0.903563 0.161558
Q2G2P0   13 1.18182 0.903563 0.161558
Q2FYW8   14 1.27273 0.903563 0.161558
Q2G1W1   20 1.81818 0.903563 0.161558
Q2FVC2   13 1.18182 0.903563 0.161558
Q2G0D3   14 1.27273 0.903563 0.161558
Q2FV89   28 2.54545 3.07991 0.0107511
Q2G1U2   12 1.09091 0.903563 0.161558
Q2FX32   12 1.09091 0.903563 0.161558
Q2FXS7   16 1.45455 0.903563 0.161558
Q2FVX1   14 1.27273 0.903563 0.161558
Q2FVE0   17 1.54545 0.903563 0.161558
Q2G270   10 0.909091 -1.27278 0.943444
Q9EYW6   8 0.727273 -1.27278 0.943444
Q2FVB8   20 1.81818 0.903563 0.161558
Q2FZT9   21 1.90909 0.903563 0.161558
Q2G298   25 2.27273 3.07991 0.0107511
Q2FX49   18 1.63636 0.903563 0.161558
Q2G0Z0   24 2.18182 3.07991 0.0107511
Q2FW39   19 1.72727 0.903563 0.161558
Q2G252   16 1.45455 0.903563 0.161558
Q2G0A3   10 0.909091 -1.27278 0.943444
Q2FYJ7   18 1.63636 0.903563 0.161558
Q2FWT2   14 1.27273 0.903563 0.161558
Q2FWQ5   20 1.81818 0.903563 0.161558
Q2G2J7   13 1.18182 0.903563 0.161558
Q2FY75   20 1.81818 0.903563 0.161558
Q2G106   12 1.09091 0.903563 0.161558
Q2FVY3   11 1 0.903563 0.161558
Q2FVP9   18 1.63636 0.903563 0.161558
Q2FW42   10 0.909091 -1.27278 0.943444
Q2FUV9   21 1.90909 0.903563 0.161558
Q2FVR7   12 1.09091 0.903563 0.161558
Q2FZN1   11 1 0.903563 0.161558
Q2G2Q7   21 1.82609 0.903563 0.161558
Q2G150   19 1.65217 0.903563 0.161558
Q2G081   20 1.73913 0.903563 0.161558
Q2FV45   17 1.47826 0.903563 0.161558
Q2FX02   19 1.65217 0.903563 0.161558
P0A0Q4   22 1.91304 0.903563 0.161558
Q2G0L9   23 2 3.07991 0.0107511
Q2FY04   16 1.3913 0.903563 0.161558
Q2FV48   22 1.91304 0.903563 0.161558
Q2FW64   16 1.3913 0.903563 0.161558
Q2FX63   22 1.91304 0.903563 0.161558
Q2G1T3   18 1.56522 0.903563 0.161558
Q2G0K9   11 0.956522 -1.27278 0.943444
Q2FZ00   25 2.17391 3.07991 0.0107511
Q2FVL9   6 0.521739 -1.27278 0.943444
Q2FW33   23 2 3.07991 0.0107511
Q2FWT9   15 1.30435 0.903563 0.161558
Q2FZF7   17 1.47826 0.903563 0.161558
Q2FWL1   24 2.08696 3.07991 0.0107511
Q2FYS7   11 0.956522 -1.27278 0.943444
Q2FZX3   14 1.21739 0.903563 0.161558
Q2FXR0   15 1.30435 0.903563 0.161558
Q2G2I9   12 1.04348 0.903563 0.161558
Q2FWN1   10 0.869565 -1.27278 0.943444
Q2G297   17 1.47826 0.903563 0.161558
Q2FVA0   24 2.08696 3.07991 0.0107511
Q2FXX0   6 0.521739 -1.27278 0.943444
Q2G2P4   21 1.82609 0.903563 0.161558
Q2G0P8   28 2.43478 3.07991 0.0107511
Q2FVN3   26 2.26087 3.07991 0.0107511
Q2FXK7   21 1.82609 0.903563 0.161558
Q2FZF8   15 1.30435 0.903563 0.161558
Q2FWR0   14 1.21739 0.903563 0.161558
Q2FXL2   19 1.65217 0.903563 0.161558
Q2FWA9   20 1.73913 0.903563 0.161558
Q2G282   20 1.73913 0.903563 0.161558
Q9RQQ0   16 1.3913 0.903563 0.161558
Q2FXD7   21 1.82609 0.903563 0.161558
Q2FUY4   23 2 3.07991 0.0107511
Q2G2W4   19 1.65217 0.903563 0.161558
Q2FZF5   22 1.91304 0.903563 0.161558
Q2FY42   6 0.521739 -1.27278 0.943444
Q2FUS3   16 1.3913 0.903563 0.161558
Q2G2E7   14 1.21739 0.903563 0.161558
Q2G0S6   13 1.13043 0.903563 0.161558
Q2G0C2   17 1.47826 0.903563 0.161558
Q2FWF8   18 1.56522 0.903563 0.161558
Q2G000   31 2.69565 3.07991 0.0107511
Q2FWX2   14 1.21739 0.903563 0.161558
Q2FZS2   15 1.30435 0.903563 0.161558
Q2FW16   8 0.695652 -1.27278 0.943444
Q2FZI2   16 1.3913 0.903563 0.161558
Q2G1Q5   19 1.65217 0.903563 0.161558
Q2G1A5   29 2.52174 3.07991 0.0107511
Q2G0P7   16 1.3913 0.903563 0.161558
Q2FWV3   7 0.608696 -1.27278 0.943444
Q2FW51   15 1.30435 0.903563 0.161558
Q2FVI4   19 1.65217 0.903563 0.161558
Q2FVN7   15 1.30435 0.903563 0.161558
Q2FWP9   10 0.869565 -1.27278 0.943444
Q2FXT2   26 2.26087 3.07991 0.0107511
P0A0F4   19 1.65217 0.903563 0.161558
Q2G126   17 1.47826 0.903563 0.161558
Q2FW82   18 1.56522 0.903563 0.161558
Q2FY44   14 1.21739 0.903563 0.161558
Q2G0N9   30 2.6087 3.07991 0.0107511
Q2G0Z9   11 0.956522 -1.27278 0.943444
Q2FV81   20 1.73913 0.903563 0.161558
Q2FYC4   15 1.30435 0.903563 0.161558
Q2G178   20 1.73913 0.903563 0.161558
Q2G079   16 1.3913 0.903563 0.161558
Q2G2B7   22 1.91304 0.903563 0.161558
Q2FVF5   15 1.30435 0.903563 0.161558
Q2G2W2   27 2.34783 3.07991 0.0107511
Q2G1I2   24 2.08696 3.07991 0.0107511
Q2G245   6 0.521739 -1.27278 0.943444
Q2G1H7   20 1.66667 0.903563 0.161558
Q2FWF1   11 0.916667 -1.27278 0.943444
Q2FZZ9   29 2.41667 3.07991 0.0107511
Q2G1W3   17 1.41667 0.903563 0.161558
Q2G204   19 1.58333 0.903563 0.161558
Q2G1H1   19 1.58333 0.903563 0.161558
Q2FXK3   20 1.66667 0.903563 0.161558
Q2G2H8   23 1.91667 0.903563 0.161558
Q2FZP9   21 1.75 0.903563 0.161558
Q2FWI2   16 1.33333 0.903563 0.161558
Q2FYZ6   19 1.58333 0.903563 0.161558
Q2FXS1   15 1.25 0.903563 0.161558
Q2G200   16 1.33333 0.903563 0.161558
Q2G2L5   12 1 0.903563 0.161558
Q2FY73   23 1.91667 0.903563 0.161558
Q2G177   18 1.5 0.903563 0.161558
Q2G2F9   15 1.25 0.903563 0.161558
Q2FV27   16 1.33333 0.903563 0.161558
Q2FZ56   16 1.33333 0.903563 0.161558
Q2FVF3   15 1.25 0.903563 0.161558
Q2G0B6   19 1.58333 0.903563 0.161558
Q2G2S5   22 1.83333 0.903563 0.161558
Q2FW68   14 1.16667 0.903563 0.161558
Q2FWX7   9 0.75 -1.27278 0.943444
Q2FWB6   29 2.41667 3.07991 0.0107511
Q2FXA9   17 1.41667 0.903563 0.161558
Q2FXP3   17 1.41667 0.903563 0.161558
Q2FUX5   21 1.75 0.903563 0.161558
Q2FZZ4   16 1.33333 0.903563 0.161558
Q2FX98   29 2.41667 3.07991 0.0107511
Q2FV23   11 0.916667 -1.27278 0.943444
Q2FUR1   12 1 0.903563 0.161558
Q2FY49   21 1.75 0.903563 0.161558
Q2G017   8 0.666667 -1.27278 0.943444
Q2G2K9   30 2.5 3.07991 0.0107511
Q2G2N9   19 1.58333 0.903563 0.161558
Q2G0E9   17 1.41667 0.903563 0.161558
Q2FY19   21 1.75 0.903563 0.161558
Q2G1E3   15 1.25 0.903563 0.161558
Q2FW17   6 0.5 -1.27278 0.943444
Q2FWK9   24 2 3.07991 0.0107511
Q2G2Q6   22 1.83333 0.903563 0.161558
Q2G2Q5   25 2.08333 3.07991 0.0107511
Q2G1U9   20 1.66667 0.903563 0.161558
Q2G299   13 1.08333 0.903563 0.161558
Q2FX75   5 0.416667 -1.27278 0.943444
Q2G058   21 1.75 0.903563 0.161558
Q2G0E3   10 0.833333 -1.27278 0.943444
Q2FYK0   21 1.75 0.903563 0.161558
Q2G2K6   10 0.833333 -1.27278 0.943444
Q2FYN0   10 0.833333 -1.27278 0.943444
Q2FVK7   17 1.41667 0.903563 0.161558
Q2FX15   13 1.08333 0.903563 0.161558
Q2FVN9   16 1.33333 0.903563 0.161558
Q2FWX0   20 1.66667 0.903563 0.161558
Q2G143   26 2.16667 3.07991 0.0107511
Q2G0C7   13 1.08333 0.903563 0.161558
Q2G0K6   19 1.58333 0.903563 0.161558
Q2FZZ1   15 1.25 0.903563 0.161558
Q2FV13   17 1.41667 0.903563 0.161558
Q2G128   16 1.33333 0.903563 0.161558
Q2FXU2   14 1.16667 0.903563 0.161558
Q2G2R4   18 1.5 0.903563 0.161558
Q2FXM1   19 1.58333 0.903563 0.161558
Q8KQR1   5 0.416667 -1.27278 0.943444
Q2G2Q9   21 1.75 0.903563 0.161558
Q2FVG9   17 1.41667 0.903563 0.161558
Q2FV56   15 1.25 0.903563 0.161558
Q2FWG7   16 1.28 0.903563 0.161558
Q2G0T1   28 2.24 3.07991 0.0107511
Q2FXB9   17 1.36 0.903563 0.161558
Q2FZP3   20 1.6 0.903563 0.161558
Q2FZQ2   20 1.6 0.903563 0.161558
Q2FXS4   21 1.68 0.903563 0.161558
Q2FZ21   18 1.44 0.903563 0.161558
Q2G2X2   18 1.44 0.903563 0.161558
Q2FZF6   24 1.92 0.903563 0.161558
Q2FYA0   15 1.2 0.903563 0.161558
Q2G2A9   21 1.68 0.903563 0.161558
Q2FYB9   19 1.52 0.903563 0.161558
Q2FYI4   20 1.6 0.903563 0.161558
Q2FYL4   22 1.76 0.903563 0.161558
Q2G1T0   23 1.84 0.903563 0.161558
Q2FXW7   13 1.04 0.903563 0.161558
Q2FZA1   26 2.08 3.07991 0.0107511
Q2FY76   20 1.6 0.903563 0.161558
Q2FZ97   22 1.76 0.903563 0.161558
Q2G1I4   19 1.52 0.903563 0.161558
Q2FYQ6   21 1.68 0.903563 0.161558
Q2FXL6   25 2 3.07991 0.0107511
Q2G2G6   12 0.96 -1.27278 0.943444
Q2FVH1   17 1.36 0.903563 0.161558
Q2FYA8   14 1.12 0.903563 0.161558
Q2G2M5   28 2.24 3.07991 0.0107511
Q2FV99   12 0.96 -1.27278 0.943444
Q2G105   10 0.8 -1.27278 0.943444
Q2FW23   18 1.44 0.903563 0.161558
Q2G012   5 0.4 -1.27278 0.943444
Q2G2V5   12 0.96 -1.27278 0.943444
Q2FW07   26 2.08 3.07991 0.0107511
Q2G0F2   16 1.28 0.903563 0.161558
Q2FZC9   21 1.68 0.903563 0.161558
Q2FXE9   18 1.44 0.903563 0.161558
Q2FV47   21 1.68 0.903563 0.161558
Q2G2Q8   20 1.6 0.903563 0.161558
Q2FYE7   26 2.08 3.07991 0.0107511
Q2FUT3   24 1.92 0.903563 0.161558
Q2G068   33 2.64 3.07991 0.0107511
Q2G2D3   14 1.12 0.903563 0.161558
Q2FYK4   28 2.24 3.07991 0.0107511
Q2FX36   25 2 3.07991 0.0107511
Q2G0A4   17 1.36 0.903563 0.161558
Q2G080   18 1.44 0.903563 0.161558
Q2FUT1   27 2.16 3.07991 0.0107511
Q2FYH3   24 1.92 0.903563 0.161558
Q2FXA7   20 1.6 0.903563 0.161558
Q2G2Y6   6 0.48 -1.27278 0.943444
Q2FY55   27 2.16 3.07991 0.0107511
Q2FY61   14 1.12 0.903563 0.161558
Q2G0E2   22 1.76 0.903563 0.161558
Q2FVY1   20 1.6 0.903563 0.161558
Q2FUV1   23 1.84 0.903563 0.161558
Q2FUS9   9 0.72 -1.27278 0.943444
Q2G1A1   11 0.88 -1.27278 0.943444
P60639   22 1.76 0.903563 0.161558
Q2FZE9   6 0.48 -1.27278 0.943444
Q2G1I9   21 1.68 0.903563 0.161558
Q2FWN0   25 2 3.07991 0.0107511
Q2FZE3   19 1.52 0.903563 0.161558
Q93Q23   22 1.76 0.903563 0.161558
Q2FWE9   20 1.6 0.903563 0.161558
Q2FUS1   19 1.52 0.903563 0.161558
Q2FVM5   24 1.92 0.903563 0.161558
Q2G2N7   13 1.04 0.903563 0.161558
Q2FWG0   19 1.52 0.903563 0.161558
Q2FXV7   13 1.04 0.903563 0.161558
Q2FW69   22 1.76 0.903563 0.161558
P0A0F8   13 1.04 0.903563 0.161558
Q2G055   13 1.04 0.903563 0.161558
Q2FV37   19 1.52 0.903563 0.161558
Q2G225   14 1.12 0.903563 0.161558
Q2FXG2   16 1.28 0.903563 0.161558
Q2FY87   10 0.8 -1.27278 0.943444
Q2FWR7   23 1.84 0.903563 0.161558
Q2G1U6   23 1.84 0.903563 0.161558
Q2G006   19 1.52 0.903563 0.161558
Q2G2I6   14 1.07692 0.903563 0.161558
Q2FWS1   6 0.461538 -1.27278 0.943444
Q2FYF5   25 1.92308 0.903563 0.161558
Q2G0F1   21 1.61538 0.903563 0.161558
Q2G0J2   20 1.53846 0.903563 0.161558
Q2FXE3   24 1.84615 0.903563 0.161558
Q2FYV8   18 1.38462 0.903563 0.161558
Q2G1X6   28 2.15385 3.07991 0.0107511
Q2FUP5   27 2.07692 3.07991 0.0107511
Q2G1A4   21 1.61538 0.903563 0.161558
Q2G0H9   24 1.84615 0.903563 0.161558
Q2G0M0   23 1.76923 0.903563 0.161558
Q2FYK6   16 1.23077 0.903563 0.161558
Q2G023   19 1.46154 0.903563 0.161558
Q2G0G2   21 1.61538 0.903563 0.161558
Q2FXC0   12 0.923077 -1.27278 0.943444
Q2FXF1   16 1.23077 0.903563 0.161558
Q2FW00   18 1.38462 0.903563 0.161558
Q2G1E7   19 1.46154 0.903563 0.161558
Q2FWE7   23 1.76923 0.903563 0.161558
Q2FY32   24 1.84615 0.903563 0.161558
Q2FUU0   20 1.53846 0.903563 0.161558
Q2FVU5   20 1.53846 0.903563 0.161558
Q2G062   23 1.76923 0.903563 0.161558
Q2FV26   22 1.69231 0.903563 0.161558
Q2FW97   28 2.15385 3.07991 0.0107511
Q2FZY8   22 1.69231 0.903563 0.161558
Q2G277   19 1.46154 0.903563 0.161558
Q2G0V1   19 1.46154 0.903563 0.161558
Q2FWJ3   33 2.53846 3.07991 0.0107511
Q2G2J2   17 1.30769 0.903563 0.161558
Q2FVB0   21 1.61538 0.903563 0.161558
Q2G278   19 1.46154 0.903563 0.161558
Q2G107   9 0.692308 -1.27278 0.943444
P0A0M9   27 2.07692 3.07991 0.0107511
Q2G067   13 1 0.903563 0.161558
Q2FV55   18 1.38462 0.903563 0.161558
Q2G1L3   18 1.38462 0.903563 0.161558
Q2G2R0   21 1.61538 0.903563 0.161558
Q2G2T3   11 0.846154 -1.27278 0.943444
Q2FWA8   22 1.69231 0.903563 0.161558
Q2G056   33 2.53846 3.07991 0.0107511
Q2FWR1   29 2.23077 3.07991 0.0107511
Q2FXP9   17 1.30769 0.903563 0.161558
Q2FZI4   16 1.23077 0.903563 0.161558
Q2G2L7   23 1.76923 0.903563 0.161558
Q2FVG1   15 1.15385 0.903563 0.161558
Q2G1I7   22 1.69231 0.903563 0.161558
Q2FVB6   17 1.30769 0.903563 0.161558
Q2G001   24 1.84615 0.903563 0.161558
Q2FUX3   13 1 0.903563 0.161558
Q2G1Q9   25 1.92308 0.903563 0.161558
Q2G2S9   27 2.07692 3.07991 0.0107511
Q2FXZ8   15 1.15385 0.903563 0.161558
Q2FZI7   25 1.92308 0.903563 0.161558
Q2FUS6   28 2.15385 3.07991 0.0107511
Q2FUZ6   27 2.07692 3.07991 0.0107511
Q2FYQ9   22 1.69231 0.903563 0.161558
Q2FYS8   17 1.30769 0.903563 0.161558
Q2FYS6   21 1.61538 0.903563 0.161558
Q2FZG6   16 1.23077 0.903563 0.161558
Q2G1L9   16 1.23077 0.903563 0.161558
Q2FXT3   24 1.84615 0.903563 0.161558
Q2FZN9   19 1.46154 0.903563 0.161558
Q2FW20   19 1.46154 0.903563 0.161558
Q2G0H3   22 1.69231 0.903563 0.161558
Q2FV98   19 1.46154 0.903563 0.161558
Q2FXR7   24 1.84615 0.903563 0.161558
Q2G1T4   23 1.76923 0.903563 0.161558
Q2FW38   20 1.53846 0.903563 0.161558
Q2G2P6   23 1.76923 0.903563 0.161558
Q2FVL7   32 2.46154 3.07991 0.0107511
Q2FVY2   19 1.46154 0.903563 0.161558
Q2FYZ0   25 1.92308 0.903563 0.161558
Q2FYW2   18 1.38462 0.903563 0.161558
P60643   20 1.53846 0.903563 0.161558
Q2G265   15 1.15385 0.903563 0.161558
Q2FV42   22 1.69231 0.903563 0.161558
Q2FXN0   22 1.69231 0.903563 0.161558
Q2G2D9   21 1.61538 0.903563 0.161558
Q2FV75   20 1.53846 0.903563 0.161558
Q2FYE0   27 2.07692 3.07991 0.0107511
Q2FX03   16 1.23077 0.903563 0.161558
Q2FX89   19 1.46154 0.903563 0.161558
Q2FX43   11 0.846154 -1.27278 0.943444
Q2FV69   26 1.92593 0.903563 0.161558
P72360   18 1.33333 0.903563 0.161558
Q2FVQ1   26 1.92593 0.903563 0.161558
Q2FYG7   33 2.44444 3.07991 0.0107511
Q2G1J8   15 1.11111 0.903563 0.161558
Q2FW77   20 1.48148 0.903563 0.161558
Q2FWI4   17 1.25926 0.903563 0.161558
Q2FX62   17 1.25926 0.903563 0.161558
Q2G0U6   26 1.92593 0.903563 0.161558
Q2G0P2   20 1.48148 0.903563 0.161558
Q2G0B8   27 2 3.07991 0.0107511
Q2FVL3   19 1.40741 0.903563 0.161558
Q2G1K8   25 1.85185 0.903563 0.161558
Q2G2R9   27 2 3.07991 0.0107511
Q2G2I3   19 1.40741 0.903563 0.161558
Q2FY56   14 1.03704 0.903563 0.161558
Q2G0B1   26 1.92593 0.903563 0.161558
Q2G1T1   27 2 3.07991 0.0107511
Q2FVX5   20 1.48148 0.903563 0.161558
Q2G0H8   15 1.11111 0.903563 0.161558
Q2FVT3   13 0.962963 -1.27278 0.943444
Q2FWF6   18 1.33333 0.903563 0.161558
Q2FWZ6   23 1.7037 0.903563 0.161558
Q2FZ77   17 1.25926 0.903563 0.161558
Q2G0H0   21 1.55556 0.903563 0.161558
Q2G2G7   30 2.22222 3.07991 0.0107511
Q2G117   17 1.25926 0.903563 0.161558
Q2FXG9   26 1.92593 0.903563 0.161558
Q2FWE4   24 1.77778 0.903563 0.161558
Q2FUS0   28 2.07407 3.07991 0.0107511
Q2FWR3   23 1.7037 0.903563 0.161558
Q2FYA9   10 0.740741 -1.27278 0.943444
Q2G0Y5   32 2.37037 3.07991 0.0107511
Q2FZZ8   27 2 3.07991 0.0107511
Q2G1Z6   24 1.77778 0.903563 0.161558
Q2FX53   21 1.55556 0.903563 0.161558
Q2FZC4   15 1.11111 0.903563 0.161558
Q2FUS5   19 1.40741 0.903563 0.161558
Q2G1R0   17 1.25926 0.903563 0.161558
Q2G0D5   19 1.40741 0.903563 0.161558
Q2FY18   23 1.7037 0.903563 0.161558
Q2FYH8   20 1.48148 0.903563 0.161558
Q2G1F2   19 1.40741 0.903563 0.161558
Q2G0Q5   22 1.62963 0.903563 0.161558
Q2FVR2   13 0.962963 -1.27278 0.943444
Q2FZE7   8 0.592593 -1.27278 0.943444
Q2G0I0   22 1.62963 0.903563 0.161558
Q2G0R1   18 1.33333 0.903563 0.161558
Q2G0L7   21 1.55556 0.903563 0.161558
Q2FWI1   24 1.77778 0.903563 0.161558
Q2G0F7   23 1.7037 0.903563 0.161558
Q2FXY3   23 1.7037 0.903563 0.161558
P0A084   27 2 3.07991 0.0107511
Q2G0G5   24 1.77778 0.903563 0.161558
Q2FZE5   20 1.48148 0.903563 0.161558
Q2G0A2   21 1.55556 0.903563 0.161558
Q2FVE8   16 1.18519 0.903563 0.161558
Q2G2M8   19 1.40741 0.903563 0.161558
Q2FYH7   20 1.48148 0.903563 0.161558
Q2FVR8   21 1.55556 0.903563 0.161558
Q2FZU9   18 1.33333 0.903563 0.161558
Q2FYX7   18 1.33333 0.903563 0.161558
Q2G280   31 2.2963 3.07991 0.0107511
Q2FVG5   27 2 3.07991 0.0107511
Q2FWX1   34 2.51852 3.07991 0.0107511
Q2FVB3   23 1.7037 0.903563 0.161558
Q2G2A1   25 1.85185 0.903563 0.161558
Q2G1W7   9 0.666667 -1.27278 0.943444
Q2FW36   19 1.40741 0.903563 0.161558
P31337   28 2.07407 3.07991 0.0107511
Q2FXB8   20 1.48148 0.903563 0.161558
Q2G2F3   23 1.7037 0.903563 0.161558
Q2FYM7   9 0.666667 -1.27278 0.943444
Q2FYB2   13 0.962963 -1.27278 0.943444
Q2G2E2   23 1.64286 0.903563 0.161558
Q2G2G9   26 1.85714 0.903563 0.161558
Q2FVC5   16 1.14286 0.903563 0.161558
Q2G0T3   25 1.78571 0.903563 0.161558
Q2G074   19 1.35714 0.903563 0.161558
Q2G016   28 2 3.07991 0.0107511
Q2G0G4   21 1.5 0.903563 0.161558
Q2G2K1   16 1.14286 0.903563 0.161558
Q2FXE1   22 1.57143 0.903563 0.161558
Q2FWD2   19 1.35714 0.903563 0.161558
Q2G1Q0   22 1.57143 0.903563 0.161558
Q2G073   16 1.14286 0.903563 0.161558
Q2G1T7   30 2.14286 3.07991 0.0107511
Q2FVI3   22 1.57143 0.903563 0.161558
Q2FZ93   27 1.92857 0.903563 0.161558
Q2FVQ7   14 1 0.903563 0.161558
Q2G2B9   21 1.5 0.903563 0.161558
Q2FZN5   18 1.28571 0.903563 0.161558
Q2FY72   13 0.928571 -1.27278 0.943444
Q2G0A0   23 1.64286 0.903563 0.161558
Q2FZQ8   18 1.28571 0.903563 0.161558
Q2FXP1   27 1.92857 0.903563 0.161558
P0A0B7   21 1.5 0.903563 0.161558
Q2FYW0   27 1.92857 0.903563 0.161558
Q2G230   28 2 3.07991 0.0107511
Q2G0H5   20 1.42857 0.903563 0.161558
Q2G0B7   26 1.85714 0.903563 0.161558
Q2G131   16 1.14286 0.903563 0.161558
Q2G0Y4   21 1.5 0.903563 0.161558
Q2G2L0   31 2.21429 3.07991 0.0107511
Q2G101   29 2.07143 3.07991 0.0107511
Q2G036   22 1.57143 0.903563 0.161558
Q2FXN3   23 1.64286 0.903563 0.161558
Q2FWY2   19 1.35714 0.903563 0.161558
Q2FXK6   25 1.78571 0.903563 0.161558
Q2G2Y3   14 1 0.903563 0.161558
Q2G1P8   17 1.21429 0.903563 0.161558
Q2G0N7   24 1.71429 0.903563 0.161558
Q2FW43   23 1.64286 0.903563 0.161558
Q2G2N4   32 2.28571 3.07991 0.0107511
Q2FW59   25 1.78571 0.903563 0.161558
Q2G1V0   24 1.71429 0.903563 0.161558
Q2G010   20 1.42857 0.903563 0.161558
Q2FWJ4   16 1.14286 0.903563 0.161558
Q2FUR3   25 1.78571 0.903563 0.161558
Q2FXE4   24 1.71429 0.903563 0.161558
Q2FY36   19 1.35714 0.903563 0.161558
Q2G1Q7   14 1 0.903563 0.161558
Q2FX09   26 1.85714 0.903563 0.161558
Q2G0Z1   32 2.28571 3.07991 0.0107511
Q2FWJ1   25 1.78571 0.903563 0.161558
Q2FUT4   28 2 3.07991 0.0107511
Q2FYI1   28 2 3.07991 0.0107511
Q2FXQ8   29 2.07143 3.07991 0.0107511
Q2FUZ0   24 1.71429 0.903563 0.161558
P0A086   28 2 3.07991 0.0107511
Q2FZM0   17 1.21429 0.903563 0.161558
Q2FXL3   24 1.71429 0.903563 0.161558
Q2G2K7   19 1.35714 0.903563 0.161558
Q2FVL1   17 1.21429 0.903563 0.161558
Q2FW21   12 0.857143 -1.27278 0.943444
Q2G201   22 1.57143 0.903563 0.161558
Q2FVV6   16 1.14286 0.903563 0.161558
Q2FV03   19 1.35714 0.903563 0.161558
Q2G2T2   16 1.14286 0.903563 0.161558
Q2FZ44   11 0.785714 -1.27278 0.943444
Q2G1N7   32 2.28571 3.07991 0.0107511
Q2G172   22 1.57143 0.903563 0.161558
Q2G208   31 2.21429 3.07991 0.0107511
Q2FZR7   19 1.35714 0.903563 0.161558
Q2G2K2   6 0.428571 -1.27278 0.943444
Q2FVA4   31 2.21429 3.07991 0.0107511
Q2G0F5   20 1.42857 0.903563 0.161558
Q2G0X0   16 1.14286 0.903563 0.161558
Q2FXU0   19 1.35714 0.903563 0.161558
Q2FXX9   21 1.5 0.903563 0.161558
Q2G2K8   14 1 0.903563 0.161558
Q2G0X1   20 1.37931 0.903563 0.161558
Q2FXI8   10 0.689655 -1.27278 0.943444
Q2G0L1   23 1.58621 0.903563 0.161558
Q2FX07   9 0.62069 -1.27278 0.943444
Q2G139   13 0.896552 -1.27278 0.943444
Q2FUV5   26 1.7931 0.903563 0.161558
Q2FVD0   16 1.10345 0.903563 0.161558
Q2FX10   24 1.65517 0.903563 0.161558
Q2G1W5   19 1.31034 0.903563 0.161558
Q2G1Y7   16 1.10345 0.903563 0.161558
Q2G190   17 1.17241 0.903563 0.161558
Q2FV59   24 1.65517 0.903563 0.161558
Q2FZS3   12 0.827586 -1.27278 0.943444
Q2FX90   20 1.37931 0.903563 0.161558
Q2FW85   19 1.31034 0.903563 0.161558
Q2FZ65   33 2.27586 3.07991 0.0107511
Q2FXJ7   24 1.65517 0.903563 0.161558
Q2FVW2   24 1.65517 0.903563 0.161558
Q2G0H4   22 1.51724 0.903563 0.161558
Q2FVV4   18 1.24138 0.903563 0.161558
Q2FUR9   20 1.37931 0.903563 0.161558
Q2FW06   10 0.689655 -1.27278 0.943444
Q2FY84   20 1.37931 0.903563 0.161558
Q2G132   25 1.72414 0.903563 0.161558
Q2G0C9   19 1.31034 0.903563 0.161558
Q2G2N1   16 1.10345 0.903563 0.161558
Q2FVF2   20 1.37931 0.903563 0.161558
Q2FZ30   30 2.06897 3.07991 0.0107511
Q2FXX8   28 1.93103 0.903563 0.161558
Q2FZX6   22 1.51724 0.903563 0.161558
Q2G1Z2   17 1.17241 0.903563 0.161558
Q2G0G7   22 1.51724 0.903563 0.161558
Q2FV53   21 1.44828 0.903563 0.161558
Q2FV28   29 2 3.07991 0.0107511
Q2G097   22 1.51724 0.903563 0.161558
Q2FZC5   25 1.72414 0.903563 0.161558
Q2FY77   31 2.13793 3.07991 0.0107511
Q2FVA9   23 1.58621 0.903563 0.161558
Q2G2W5   8 0.551724 -1.27278 0.943444
Q2FX97   29 2 3.07991 0.0107511
Q2G1F3   15 1.03448 0.903563 0.161558
Q2FYU1   12 0.827586 -1.27278 0.943444
Q2FUP6   25 1.72414 0.903563 0.161558
Q2G2U7   24 1.65517 0.903563 0.161558
Q2FY09   20 1.37931 0.903563 0.161558
Q2G1J6   26 1.7931 0.903563 0.161558
Q2G059   18 1.24138 0.903563 0.161558
Q2FVK5   11 0.758621 -1.27278 0.943444
Q2G0H7   19 1.31034 0.903563 0.161558
Q2FWN2   19 1.31034 0.903563 0.161558
Q2FYV7   27 1.86207 0.903563 0.161558
Q2G236   29 2 3.07991 0.0107511
Q2FZR6   26 1.7931 0.903563 0.161558
Q2G1P9   17 1.17241 0.903563 0.161558
Q2G0R9   31 2.13793 3.07991 0.0107511
Q2FUZ9   20 1.37931 0.903563 0.161558
Q2FVP2   23 1.58621 0.903563 0.161558
Q2FXC8   19 1.31034 0.903563 0.161558
Q2FVC4   15 1.03448 0.903563 0.161558
Q2FZ29   22 1.51724 0.903563 0.161558
Q2FYR8   24 1.6 0.903563 0.161558
Q2FY23   20 1.33333 0.903563 0.161558
Q2G0D4   24 1.6 0.903563 0.161558
Q2FZ38   36 2.4 3.07991 0.0107511
Q2FXH1   18 1.2 0.903563 0.161558
Q2FXZ9   26 1.73333 0.903563 0.161558
Q2G1V3   14 0.933333 -1.27278 0.943444
Q2FVZ0   21 1.4 0.903563 0.161558
Q2FV95   20 1.33333 0.903563 0.161558
Q2G196   37 2.46667 3.07991 0.0107511
Q2FZ61   20 1.33333 0.903563 0.161558
Q2FW27   26 1.73333 0.903563 0.161558
Q2FWH2   25 1.66667 0.903563 0.161558
Q2FZQ9   19 1.26667 0.903563 0.161558
Q2FWQ9   24 1.6 0.903563 0.161558
Q2G1N5   22 1.46667 0.903563 0.161558
Q2FZP8   22 1.46667 0.903563 0.161558
Q2FXC2   20 1.33333 0.903563 0.161558
Q2G0X9   11 0.733333 -1.27278 0.943444
Q2FX08   13 0.866667 -1.27278 0.943444
Q2FUV2   28 1.86667 0.903563 0.161558
Q2FZT8   19 1.26667 0.903563 0.161558
Q2G2N2   15 1 0.903563 0.161558
Q2G0M1   24 1.6 0.903563 0.161558
Q2FVX8   37 2.46667 3.07991 0.0107511
Q2G220   25 1.66667 0.903563 0.161558
Q2FW37   25 1.66667 0.903563 0.161558
Q2G203   37 2.46667 3.07991 0.0107511
Q2FY89   17 1.13333 0.903563 0.161558
Q2G1K7   34 2.26667 3.07991 0.0107511
Q2G013   22 1.46667 0.903563 0.161558
Q2FV91   24 1.6 0.903563 0.161558
Q2FW92   34 2.26667 3.07991 0.0107511
Q2G1U5   28 1.86667 0.903563 0.161558
Q2G2A6   16 1.06667 0.903563 0.161558
Q2G0G9   19 1.26667 0.903563 0.161558
P0A088   11 0.733333 -1.27278 0.943444
Q2G0B4   24 1.6 0.903563 0.161558
Q2G0X7   14 0.933333 -1.27278 0.943444
Q2G0S0   13 0.866667 -1.27278 0.943444
Q2FW12   27 1.8 0.903563 0.161558
Q2G0J7   31 2.06667 3.07991 0.0107511
Q2FW76   20 1.33333 0.903563 0.161558
Q2G1Z7   24 1.6 0.903563 0.161558
Q2G2S1   28 1.86667 0.903563 0.161558
Q2G1B1   22 1.46667 0.903563 0.161558
Q2FVP3   24 1.6 0.903563 0.161558
Q2G1V1   31 2.06667 3.07991 0.0107511
Q2G1H8   27 1.8 0.903563 0.161558
Q2G149   31 2.06667 3.07991 0.0107511
Q2FXC7   15 1 0.903563 0.161558
Q2G019   13 0.866667 -1.27278 0.943444
Q2FWL6   26 1.73333 0.903563 0.161558
Q2G199   18 1.2 0.903563 0.161558
Q2FY41   6 0.4 -1.27278 0.943444
Q2FX33   29 1.93333 0.903563 0.161558
Q2G181   24 1.6 0.903563 0.161558
Q2FVT1   21 1.4 0.903563 0.161558
Q2G0Z5   32 2.13333 3.07991 0.0107511
Q2FZC7   31 2.06667 3.07991 0.0107511
Q2G1U0   36 2.4 3.07991 0.0107511
Q2FW18   21 1.4 0.903563 0.161558
Q2G0H1   18 1.2 0.903563 0.161558
Q2FX22   18 1.2 0.903563 0.161558
Q2G157   30 2 3.07991 0.0107511
Q2G2J5   31 2.06667 3.07991 0.0107511
Q2FZH9   20 1.33333 0.903563 0.161558
Q2FZA6   16 1.06667 0.903563 0.161558
Q2G1N6   20 1.33333 0.903563 0.161558
Q2FVR4   23 1.53333 0.903563 0.161558
Q2FY13   32 2.13333 3.07991 0.0107511
Q2G025   26 1.73333 0.903563 0.161558
Q2FV36   17 1.13333 0.903563 0.161558
Q2G0W9   22 1.46667 0.903563 0.161558
Q2G0L0   27 1.8 0.903563 0.161558
Q2FUR2   20 1.33333 0.903563 0.161558
Q2FVJ9   25 1.66667 0.903563 0.161558
Q2G1S8   17 1.09677 0.903563 0.161558
Q2FVJ5   28 1.80645 0.903563 0.161558
Q2FZ39   34 2.19355 3.07991 0.0107511
Q2FWP6   18 1.16129 0.903563 0.161558
Q2FVB4   32 2.06452 3.07991 0.0107511
Q2G0V7   26 1.67742 0.903563 0.161558
Q2FUV4   19 1.22581 0.903563 0.161558
Q2FYG5   25 1.6129 0.903563 0.161558
Q2FW71   16 1.03226 0.903563 0.161558
Q2FZB1   13 0.83871 -1.27278 0.943444
Q2G0Y9   23 1.48387 0.903563 0.161558
Q2G0X4   13 0.83871 -1.27278 0.943444
Q2FZL2   18 1.16129 0.903563 0.161558
Q2FVS1   21 1.35484 0.903563 0.161558
Q2G099   22 1.41935 0.903563 0.161558
Q2FZN0   26 1.67742 0.903563 0.161558
Q2FZ50   29 1.87097 0.903563 0.161558
Q2G0X8   13 0.83871 -1.27278 0.943444
Q2G167   23 1.48387 0.903563 0.161558
Q2G086   19 1.22581 0.903563 0.161558
Q2G0D0   32 2.06452 3.07991 0.0107511
Q2FWG3   25 1.6129 0.903563 0.161558
Q2G228   27 1.74194 0.903563 0.161558
Q2FWW8   33 2.12903 3.07991 0.0107511
Q2FYL0   13 0.83871 -1.27278 0.943444
Q2FXX2   23 1.48387 0.903563 0.161558
Q2G0C4   21 1.35484 0.903563 0.161558
Q2FZA2   28 1.80645 0.903563 0.161558
Q2FWL0   24 1.54839 0.903563 0.161558
Q2FUY9   26 1.67742 0.903563 0.161558
Q2G0T8   24 1.54839 0.903563 0.161558
Q2FWK0   26 1.67742 0.903563 0.161558
Q2G0D9   25 1.6129 0.903563 0.161558
Q2FZF3   18 1.16129 0.903563 0.161558
Q2FZ17   22 1.41935 0.903563 0.161558
Q2G0T6   22 1.41935 0.903563 0.161558
Q2G140   18 1.16129 0.903563 0.161558
Q2G2F2   14 0.903226 -1.27278 0.943444
Q2FXG0   20 1.29032 0.903563 0.161558
Q2FWR4   27 1.74194 0.903563 0.161558
Q2G195   26 1.67742 0.903563 0.161558
Q2FVY4   30 1.93548 0.903563 0.161558
Q2G1I6   25 1.6129 0.903563 0.161558
Q2FVD5   23 1.48387 0.903563 0.161558
Q2FZM1   26 1.67742 0.903563 0.161558
Q2FVG0   27 1.74194 0.903563 0.161558
Q2FZM7   21 1.35484 0.903563 0.161558
Q2FZB2   13 0.83871 -1.27278 0.943444
Q2G287   30 1.93548 0.903563 0.161558
Q2FWG4   20 1.29032 0.903563 0.161558
Q2G2B3   22 1.41935 0.903563 0.161558
Q2FY48   28 1.80645 0.903563 0.161558
Q9ZNI1   21 1.35484 0.903563 0.161558
Q2FV94   26 1.67742 0.903563 0.161558
Q2G2X5   20 1.29032 0.903563 0.161558
Q2FVX6   28 1.80645 0.903563 0.161558
Q2G060   27 1.74194 0.903563 0.161558
Q2FVG2   26 1.67742 0.903563 0.161558
Q2G1Q1   19 1.22581 0.903563 0.161558
Q2G1F1   13 0.83871 -1.27278 0.943444
Q2FXC5   16 1.03226 0.903563 0.161558
Q2G2B0   18 1.16129 0.903563 0.161558
Q2FXR6   19 1.22581 0.903563 0.161558
Q2FXE0   31 2 3.07991 0.0107511
Q2FUY3   26 1.67742 0.903563 0.161558
Q2G1S6   12 0.774194 -1.27278 0.943444
Q2FVE9   18 1.16129 0.903563 0.161558
Q2FVU7   26 1.67742 0.903563 0.161558
Q2FVM7   29 1.87097 0.903563 0.161558
Q2FVU6   21 1.35484 0.903563 0.161558
Q2FVA1   31 2 3.07991 0.0107511
Q2FWB8   27 1.74194 0.903563 0.161558
Q2FYR5   20 1.29032 0.903563 0.161558
Q2G261   36 2.32258 3.07991 0.0107511
Q2G264   39 2.51613 3.07991 0.0107511
Q2G0U4   19 1.22581 0.903563 0.161558
Q2G226   20 1.29032 0.903563 0.161558
Q2FZT7   12 0.774194 -1.27278 0.943444
Q2FXJ4   29 1.87097 0.903563 0.161558
Q2G047   23 1.48387 0.903563 0.161558
Q2FWD9   14 0.903226 -1.27278 0.943444
Q2FZH2   27 1.74194 0.903563 0.161558
Q2G044   23 1.48387 0.903563 0.161558
Q2FVZ8   19 1.22581 0.903563 0.161558
Q2G1C5   26 1.67742 0.903563 0.161558
Q2G1Z1   25 1.6129 0.903563 0.161558
Q2G135   20 1.29032 0.903563 0.161558
Q2FVE5   27 1.74194 0.903563 0.161558
Q2FZ70   27 1.74194 0.903563 0.161558
Q2G2A0   28 1.80645 0.903563 0.161558
Q2G224   28 1.75 0.903563 0.161558
P0A0K3   22 1.375 0.903563 0.161558
Q2G1A8   34 2.125 3.07991 0.0107511
Q2G1P5   16 1 0.903563 0.161558
Q2FV93   19 1.1875 0.903563 0.161558
Q2FXC4   18 1.125 0.903563 0.161558
Q2FY74   30 1.875 0.903563 0.161558
Q2G1M1   21 1.3125 0.903563 0.161558
Q9EZ11   19 1.1875 0.903563 0.161558
Q2FZB3   15 0.9375 -1.27278 0.943444
Q2G1V2   24 1.5 0.903563 0.161558
Q2FVM8   27 1.6875 0.903563 0.161558
Q2FVR1   23 1.4375 0.903563 0.161558
Q2FXC3   19 1.1875 0.903563 0.161558
Q2FUV6   18 1.125 0.903563 0.161558
Q2G1D7   26 1.625 0.903563 0.161558
Q2FXR2   24 1.5 0.903563 0.161558
Q2FW83   19 1.1875 0.903563 0.161558
Q2G2X7   13 0.8125 -1.27278 0.943444
Q2FVM4   19 1.1875 0.903563 0.161558
P0A0J3   36 2.25 3.07991 0.0107511
Q2G2L8   22 1.375 0.903563 0.161558
Q2FZ27   29 1.8125 0.903563 0.161558
Q2FZ53   28 1.75 0.903563 0.161558
Q2G154   28 1.75 0.903563 0.161558
Q2FZS4   19 1.1875 0.903563 0.161558
Q2FYQ5   17 1.0625 0.903563 0.161558
Q2FZL6   32 2 3.07991 0.0107511
Q2FWB9   26 1.625 0.903563 0.161558
Q2FUQ4   31 1.9375 0.903563 0.161558
Q2G293   31 1.9375 0.903563 0.161558
Q2FZS5   28 1.75 0.903563 0.161558
Q2FYP9   19 1.1875 0.903563 0.161558
Q2G0K7   28 1.75 0.903563 0.161558
Q2FVV2   25 1.5625 0.903563 0.161558
Q2FVN0   43 2.6875 3.07991 0.0107511
Q2FX00   27 1.6875 0.903563 0.161558
Q2G1I0   22 1.375 0.903563 0.161558
Q2FXI2   27 1.6875 0.903563 0.161558
Q2G2X1   23 1.4375 0.903563 0.161558
Q2FYG6   28 1.75 0.903563 0.161558
Q2FXH0   23 1.4375 0.903563 0.161558
Q2FXU7   31 1.9375 0.903563 0.161558
Q2G170   28 1.75 0.903563 0.161558
Q2FVQ9   24 1.5 0.903563 0.161558
Q2FWV2   14 0.875 -1.27278 0.943444
Q2FVI5   23 1.4375 0.903563 0.161558
Q2FUW0   22 1.375 0.903563 0.161558
Q2FXB7   25 1.5625 0.903563 0.161558
Q2G0J8   29 1.8125 0.903563 0.161558
Q2FXB5   25 1.5625 0.903563 0.161558
Q2FYE9   20 1.25 0.903563 0.161558
Q2FVE2   22 1.375 0.903563 0.161558
Q2G2V6   27 1.6875 0.903563 0.161558
O08387   27 1.6875 0.903563 0.161558
Q2FZ14   25 1.5625 0.903563 0.161558
Q2FXW3   30 1.875 0.903563 0.161558
Q2FYQ8   27 1.6875 0.903563 0.161558
Q2G2D6   25 1.5625 0.903563 0.161558
Q2G2T7   26 1.625 0.903563 0.161558
Q2FYP8   22 1.375 0.903563 0.161558
Q2FZ25   27 1.6875 0.903563 0.161558
Q2FY65   32 2 3.07991 0.0107511
Q2G2T1   23 1.4375 0.903563 0.161558
Q2G1N0   20 1.25 0.903563 0.161558
Q2G110   24 1.5 0.903563 0.161558
Q2G1E1   23 1.4375 0.903563 0.161558
Q2G2F1   29 1.8125 0.903563 0.161558
Q2FXE8   30 1.875 0.903563 0.161558
Q2FZ06   21 1.3125 0.903563 0.161558
Q2FVH2   19 1.1875 0.903563 0.161558
Q2FYV6   27 1.6875 0.903563 0.161558
Q2FZJ3   20 1.21212 0.903563 0.161558
Q2G095   20 1.21212 0.903563 0.161558
Q2G2Y0   18 1.09091 0.903563 0.161558
Q2G2W3   30 1.81818 0.903563 0.161558
Q2FY07   26 1.57576 0.903563 0.161558
Q2FXW8   17 1.0303 0.903563 0.161558
Q2FUR6   29 1.75758 0.903563 0.161558
Q2FVW6   23 1.39394 0.903563 0.161558
Q2G1X0   8 0.484848 -1.27278 0.943444
Q2G1F6   19 1.15152 0.903563 0.161558
Q2FVK8   32 1.93939 0.903563 0.161558
Q2G158   30 1.81818 0.903563 0.161558
Q2G118   26 1.57576 0.903563 0.161558
Q2G077   24 1.45455 0.903563 0.161558
Q2G0E0   30 1.81818 0.903563 0.161558
Q2G263   27 1.63636 0.903563 0.161558
Q2FUU1   22 1.33333 0.903563 0.161558
Q2G1X7   21 1.27273 0.903563 0.161558
Q2G1C0   34 2.06061 3.07991 0.0107511
Q2FVB9   20 1.21212 0.903563 0.161558
Q2G273   22 1.33333 0.903563 0.161558
Q53726   24 1.45455 0.903563 0.161558
Q2G2W9   23 1.39394 0.903563 0.161558
Q2FZ22   27 1.63636 0.903563 0.161558
Q2G2U1   27 1.63636 0.903563 0.161558
Q2FXW6   26 1.57576 0.903563 0.161558
Q2G0P9   21 1.27273 0.903563 0.161558
Q2FYE3   25 1.51515 0.903563 0.161558
Q2FXU3   28 1.69697 0.903563 0.161558
Q2G052   26 1.57576 0.903563 0.161558
Q2FZM6   31 1.87879 0.903563 0.161558
Q2FX25   23 1.39394 0.903563 0.161558
Q2FX05   20 1.21212 0.903563 0.161558
Q2G1P2   22 1.33333 0.903563 0.161558
Q2G2C4   31 1.87879 0.903563 0.161558
Q2G165   21 1.27273 0.903563 0.161558
Q2FXK8   10 0.606061 -1.27278 0.943444
Q2FWP1   18 1.09091 0.903563 0.161558
Q2FVU1   21 1.27273 0.903563 0.161558
Q2FZ78   17 1.0303 0.903563 0.161558
Q2G0P0   30 1.81818 0.903563 0.161558
Q2FXX3   24 1.45455 0.903563 0.161558
Q2FVX2   21 1.27273 0.903563 0.161558
Q2G0Q7   28 1.69697 0.903563 0.161558
Q2FXS6   12 0.727273 -1.27278 0.943444
Q2FUZ1   28 1.69697 0.903563 0.161558
Q2FZ87   26 1.57576 0.903563 0.161558
Q2FXF4   27 1.63636 0.903563 0.161558
Q2G1G4   30 1.81818 0.903563 0.161558
Q2FWE6   28 1.69697 0.903563 0.161558
Q2G2U2   15 0.909091 -1.27278 0.943444
Q2FY17   29 1.75758 0.903563 0.161558
Q2FVU3   28 1.69697 0.903563 0.161558
Q2FVK1   7 0.424242 -1.27278 0.943444
Q2G0K5   27 1.63636 0.903563 0.161558
Q2G2X8   14 0.848485 -1.27278 0.943444
Q2FYZ7   26 1.57576 0.903563 0.161558
Q2FWG1   28 1.69697 0.903563 0.161558
Q2G1Q6   24 1.45455 0.903563 0.161558
Q2G2X9   17 1.0303 0.903563 0.161558
Q2FWN9   8 0.484848 -1.27278 0.943444
Q2FYZ2   26 1.57576 0.903563 0.161558
Q2FZJ1   21 1.27273 0.903563 0.161558
Q2G002   23 1.39394 0.903563 0.161558
Q2FVL4   29 1.75758 0.903563 0.161558
Q2G2M7   14 0.848485 -1.27278 0.943444
Q2FWH6   27 1.63636 0.903563 0.161558
Q2FXQ3   22 1.33333 0.903563 0.161558
Q2G129   15 0.909091 -1.27278 0.943444
Q7BHL7   27 1.63636 0.903563 0.161558
Q2FZ71   30 1.81818 0.903563 0.161558
Q2FZ88   19 1.11765 0.903563 0.161558
Q2FV22   29 1.70588 0.903563 0.161558
Q2FYM3   16 0.941176 -1.27278 0.943444
Q2FY06   26 1.52941 0.903563 0.161558
Q2FXB0   8 0.470588 -1.27278 0.943444
Q2FX87   32 1.88235 0.903563 0.161558
Q2FZ33   29 1.70588 0.903563 0.161558
Q2G0J1   28 1.64706 0.903563 0.161558
Q2FUT7   34 2 3.07991 0.0107511
Q2FZH1   29 1.70588 0.903563 0.161558
Q2FVX3   25 1.47059 0.903563 0.161558
Q2FWC6   28 1.64706 0.903563 0.161558
Q2FXN6   27 1.58824 0.903563 0.161558
Q2FY79   33 1.94118 0.903563 0.161558
Q2FZ23   31 1.82353 0.903563 0.161558
Q2FVF1   28 1.64706 0.903563 0.161558
Q2FWM5   29 1.70588 0.903563 0.161558
Q2G061   25 1.47059 0.903563 0.161558
Q2FWL7   25 1.47059 0.903563 0.161558
Q2FVK3   7 0.411765 -1.27278 0.943444
Q2FX19   26 1.52941 0.903563 0.161558
Q2G2U6   26 1.52941 0.903563 0.161558
Q2G1S5   13 0.764706 -1.27278 0.943444
Q2FVS9   18 1.05882 0.903563 0.161558
Q2G1M7   29 1.70588 0.903563 0.161558
Q2FW50   21 1.23529 0.903563 0.161558
Q2G2L1   25 1.47059 0.903563 0.161558
Q2FWB1   33 1.94118 0.903563 0.161558
Q2FXA8   25 1.47059 0.903563 0.161558
Q2FV20   28 1.64706 0.903563 0.161558
Q2FUY1   21 1.23529 0.903563 0.161558
Q2FYJ1   29 1.70588 0.903563 0.161558
Q2G043   12 0.705882 -1.27278 0.943444
Q2FZ43   23 1.35294 0.903563 0.161558
Q9KJN4   22 1.29412 0.903563 0.161558
Q2G194   24 1.41176 0.903563 0.161558
Q2G0F0   32 1.88235 0.903563 0.161558
Q2G2G2   27 1.58824 0.903563 0.161558
Q2G0I8   31 1.82353 0.903563 0.161558
Q2FXG5   32 1.88235 0.903563 0.161558
Q2G2S6   26 1.52941 0.903563 0.161558
Q53700   30 1.76471 0.903563 0.161558
Q2G0D8   33 1.94118 0.903563 0.161558
P60430   8 0.470588 -1.27278 0.943444
Q2FV41   24 1.41176 0.903563 0.161558
Q2FXZ5   28 1.64706 0.903563 0.161558
Q2FZL0   23 1.35294 0.903563 0.161558
Q2FY99   29 1.70588 0.903563 0.161558
Q2FX95   17 1 0.903563 0.161558
Q2FYR6   33 1.94118 0.903563 0.161558
Q2FUW2   28 1.64706 0.903563 0.161558
Q2FVL2   31 1.82353 0.903563 0.161558
Q2G2L4   20 1.17647 0.903563 0.161558
Q2FXB1   7 0.411765 -1.27278 0.943444
Q2FZY7   29 1.70588 0.903563 0.161558
Q2FVN1   19 1.11765 0.903563 0.161558
Q2G1S1   27 1.58824 0.903563 0.161558
Q2FXK4   25 1.47059 0.903563 0.161558
Q2FXM6   29 1.70588 0.903563 0.161558
Q2FZJ6   26 1.52941 0.903563 0.161558
Q2FVT4   25 1.47059 0.903563 0.161558
Q2FYW1   26 1.52941 0.903563 0.161558
Q2FYZ3   29 1.70588 0.903563 0.161558
Q2FXX5   21 1.23529 0.903563 0.161558
Q2FWM4   17 1 0.903563 0.161558
Q2G2L3   31 1.82353 0.903563 0.161558
Q2FYR3   30 1.76471 0.903563 0.161558
Q2G0I9   28 1.64706 0.903563 0.161558
Q2G0M2   29 1.70588 0.903563 0.161558
Q2G272   21 1.23529 0.903563 0.161558
Q2FXL4   36 2.11765 3.07991 0.0107511
Q2G0U9   27 1.58824 0.903563 0.161558
Q2FVE4   18 1.05882 0.903563 0.161558
Q2FVC6   34 2 3.07991 0.0107511
Q2FV19   21 1.23529 0.903563 0.161558
Q2G0S8   28 1.64706 0.903563 0.161558
Q2G2G3   20 1.17647 0.903563 0.161558
Q2G2X0   27 1.54286 0.903563 0.161558
Q2G0F3   29 1.65714 0.903563 0.161558
Q2G037   32 1.82857 0.903563 0.161558
Q2G1G6   26 1.48571 0.903563 0.161558
Q2FWP0   9 0.514286 -1.27278 0.943444
Q2FY29   19 1.08571 0.903563 0.161558
Q2FXQ4   24 1.37143 0.903563 0.161558
Q2G0S7   23 1.31429 0.903563 0.161558
Q2FZX7   26 1.48571 0.903563 0.161558
Q2G0E6   23 1.31429 0.903563 0.161558
Q2FY37   33 1.88571 0.903563 0.161558
Q2FYQ0   28 1.6 0.903563 0.161558
Q2FUV3   26 1.48571 0.903563 0.161558
Q2FYV2   28 1.6 0.903563 0.161558
Q2FVS4   26 1.48571 0.903563 0.161558
Q2G2M3   31 1.77143 0.903563 0.161558
Q2FVM6   29 1.65714 0.903563 0.161558
Q2G292   32 1.82857 0.903563 0.161558
Q2FXH7   20 1.14286 0.903563 0.161558
Q2FYQ7   34 1.94286 0.903563 0.161558
Q2FWG2   33 1.88571 0.903563 0.161558
Q2G159   28 1.6 0.903563 0.161558
Q2FX96   30 1.71429 0.903563 0.161558
Q2FV83   25 1.42857 0.903563 0.161558
Q2G2D8   27 1.54286 0.903563 0.161558
Q2FYJ4   27 1.54286 0.903563 0.161558
Q2G1E8   17 0.971429 -1.27278 0.943444
Q2FVK2   8 0.457143 -1.27278 0.943444
Q2FZP1   27 1.54286 0.903563 0.161558
Q2FXI0   31 1.77143 0.903563 0.161558
Q2G134   21 1.2 0.903563 0.161558
Q2FZZ6   16 0.914286 -1.27278 0.943444
Q2G1Z3   30 1.71429 0.903563 0.161558
Q2G030   31 1.77143 0.903563 0.161558
Q2FV21   31 1.77143 0.903563 0.161558
Q9RQP6   19 1.08571 0.903563 0.161558
Q2FZ62   30 1.71429 0.903563 0.161558
Q2FZQ7   34 1.94286 0.903563 0.161558
Q2G0F4   26 1.48571 0.903563 0.161558
Q2FWE0   31 1.77143 0.903563 0.161558
Q2FVS0   21 1.2 0.903563 0.161558
Q2FUT6   29 1.65714 0.903563 0.161558
Q2FUQ5   30 1.71429 0.903563 0.161558
Q2FZJ9   25 1.42857 0.903563 0.161558
Q2FY81   26 1.48571 0.903563 0.161558
Q2G0K8   25 1.42857 0.903563 0.161558
Q2G262   16 0.914286 -1.27278 0.943444
Q2G0E1   27 1.54286 0.903563 0.161558
Q2FWD3   33 1.88571 0.903563 0.161558
Q2FXA4   29 1.65714 0.903563 0.161558
Q2FVF0   30 1.71429 0.903563 0.161558
Q2FWW9   29 1.65714 0.903563 0.161558
Q2FZ54   36 2.05714 3.07991 0.0107511
P0A0J0   18 1.02857 0.903563 0.161558
Q2G1G1   35 2 3.07991 0.0107511
Q2FWA1   29 1.65714 0.903563 0.161558
Q2FXN1   24 1.37143 0.903563 0.161558
Q2G2T4   29 1.65714 0.903563 0.161558
Q2FZW9   25 1.42857 0.903563 0.161558
Q2FV90   25 1.42857 0.903563 0.161558
Q2FWB3   14 0.8 -1.27278 0.943444
Q2G0Q0   21 1.2 0.903563 0.161558
Q2FY10   27 1.54286 0.903563 0.161558
Q2FXM0   20 1.14286 0.903563 0.161558
Q2G1S2   25 1.42857 0.903563 0.161558
Q2FXY5   27 1.5 0.903563 0.161558
Q2FXV3   27 1.5 0.903563 0.161558
Q2FXG3   29 1.61111 0.903563 0.161558
Q2FVA8   16 0.888889 -1.27278 0.943444
Q2G2C2   26 1.44444 0.903563 0.161558
Q2FYU2   31 1.72222 0.903563 0.161558
Q2FYK5   27 1.5 0.903563 0.161558
Q2FW35   29 1.61111 0.903563 0.161558
Q2FY52   33 1.83333 0.903563 0.161558
Q9RQP9   39 2.16667 3.07991 0.0107511
Q2G039   28 1.55556 0.903563 0.161558
Q2G1E4   27 1.5 0.903563 0.161558
Q2G0B0   29 1.61111 0.903563 0.161558
Q2FXI7   24 1.33333 0.903563 0.161558
Q2FWN7   40 2.22222 3.07991 0.0107511
Q2FV66   17 0.944444 -1.27278 0.943444
Q2FYJ5   18 1 0.903563 0.161558
Q2FYC9   11 0.611111 -1.27278 0.943444
Q2FZC6   31 1.72222 0.903563 0.161558
Q2FXW4   26 1.44444 0.903563 0.161558
Q2FXI1   29 1.61111 0.903563 0.161558
Q2FZF9   27 1.5 0.903563 0.161558
Q2G171   22 1.22222 0.903563 0.161558
Q2G2P8   35 1.94444 0.903563 0.161558
Q2G2V9   27 1.5 0.903563 0.161558
Q2FV31   32 1.77778 0.903563 0.161558
Q9KJN3   15 0.833333 -1.27278 0.943444
Q2FZV5   22 1.22222 0.903563 0.161558
Q2FWC4   33 1.83333 0.903563 0.161558
Q2FYT0   18 1 0.903563 0.161558
Q2G145   29 1.61111 0.903563 0.161558
Q2G0J0   35 1.94444 0.903563 0.161558
Q2FZQ3   21 1.16667 0.903563 0.161558
Q2FYE5   30 1.66667 0.903563 0.161558
Q2FWN5   26 1.44444 0.903563 0.161558
Q2FY24   34 1.88889 0.903563 0.161558
Q2FVW7   19 1.05556 0.903563 0.161558
Q2FZ91   35 1.94444 0.903563 0.161558
Q2FWL2   30 1.66667 0.903563 0.161558
Q2FZQ6   21 1.16667 0.903563 0.161558
P02976   16 0.888889 -1.27278 0.943444
Q2G0R7   18 1 0.903563 0.161558
Q2FUU2   29 1.61111 0.903563 0.161558
Q2FZG1   30 1.66667 0.903563 0.161558
Q2G0Z4   19 1.05556 0.903563 0.161558
Q2FZ81   16 0.888889 -1.27278 0.943444
Q2G2J8   33 1.83333 0.903563 0.161558
Q2FZD7   34 1.88889 0.903563 0.161558
Q2G288   27 1.5 0.903563 0.161558
Q2FW52   34 1.88889 0.903563 0.161558
Q2FVX4   30 1.66667 0.903563 0.161558
Q2FVN5   23 1.27778 0.903563 0.161558
Q2FY88   31 1.72222 0.903563 0.161558
Q2FWC9   32 1.77778 0.903563 0.161558
Q2FZS7   29 1.61111 0.903563 0.161558
Q2FZ63   26 1.44444 0.903563 0.161558
Q2G1L8   30 1.66667 0.903563 0.161558
Q2FV17   27 1.5 0.903563 0.161558
Q2FVT8   23 1.27778 0.903563 0.161558
Q2G0W8   29 1.61111 0.903563 0.161558
Q2FV07   14 0.777778 -1.27278 0.943444
Q2G0Q1   37 2.05556 3.07991 0.0107511
Q2FY69   27 1.5 0.903563 0.161558
Q2FZ75   30 1.66667 0.903563 0.161558
Q2G0E5   29 1.61111 0.903563 0.161558
Q2G233   23 1.27778 0.903563 0.161558
Q2FWE1   30 1.66667 0.903563 0.161558
Q2FVZ2   20 1.11111 0.903563 0.161558
Q2FYE2   25 1.38889 0.903563 0.161558
Q2G1K6   26 1.40541 0.903563 0.161558
Q2FVT0   26 1.40541 0.903563 0.161558
Q2G0Q9   36 1.94595 0.903563 0.161558
Q2FZ89   31 1.67568 0.903563 0.161558
Q2FVR0   26 1.40541 0.903563 0.161558
Q2FZD9   23 1.24324 0.903563 0.161558
Q2FX85   24 1.2973 0.903563 0.161558
Q2G1B0   18 0.972973 -1.27278 0.943444
Q2G2E4   22 1.18919 0.903563 0.161558
Q2FYK7   30 1.62162 0.903563 0.161558
Q2FZ13   33 1.78378 0.903563 0.161558
Q2FZE6   27 1.45946 0.903563 0.161558
Q2FVI2   23 1.24324 0.903563 0.161558
Q2FZE0   30 1.62162 0.903563 0.161558
Q2FV38   32 1.72973 0.903563 0.161558
Q2FXE2   27 1.45946 0.903563 0.161558
Q2G1Q2   24 1.2973 0.903563 0.161558
Q2FYY8   30 1.62162 0.903563 0.161558
Q2FYN6   32 1.72973 0.903563 0.161558
Q2FV39   31 1.67568 0.903563 0.161558
Q2G130   32 1.72973 0.903563 0.161558
Q2FUR8   26 1.40541 0.903563 0.161558
Q2FXZ3   18 0.972973 -1.27278 0.943444
Q2FYM4   24 1.2973 0.903563 0.161558
Q2FWY1   31 1.67568 0.903563 0.161558
Q2G1V4   30 1.62162 0.903563 0.161558
P0A011   32 1.72973 0.903563 0.161558
Q2FXZ0   31 1.67568 0.903563 0.161558
Q2G0V4   33 1.78378 0.903563 0.161558
Q2FW34   33 1.78378 0.903563 0.161558
Q2FWC7   33 1.78378 0.903563 0.161558
Q2G0F6   30 1.62162 0.903563 0.161558
Q2G0T0   38 2.05405 3.07991 0.0107511
Q2FXM8   23 1.24324 0.903563 0.161558
Q2G0Q8   32 1.72973 0.903563 0.161558
Q2FZ08   30 1.62162 0.903563 0.161558
Q2G160   31 1.67568 0.903563 0.161558
Q2FY78   18 0.972973 -1.27278 0.943444
Q2G2H7   30 1.62162 0.903563 0.161558
Q2FW53   19 1.02703 0.903563 0.161558
Q2FVX0   32 1.72973 0.903563 0.161558
Q2G2U5   27 1.45946 0.903563 0.161558
Q2FZR0   28 1.51351 0.903563 0.161558
Q2G1Z9   18 0.972973 -1.27278 0.943444
Q2G1G0   23 1.24324 0.903563 0.161558
Q2FW57   27 1.45946 0.903563 0.161558
Q9RQP7   25 1.35135 0.903563 0.161558
Q2FXP0   33 1.78378 0.903563 0.161558
Q2FVV1   19 1.02703 0.903563 0.161558
Q2FYU8   21 1.13514 0.903563 0.161558
Q2FZ04   33 1.78378 0.903563 0.161558
Q2FVQ0   27 1.45946 0.903563 0.161558
Q2G151   28 1.51351 0.903563 0.161558
Q2FXF9   24 1.2973 0.903563 0.161558
Q2G242   25 1.35135 0.903563 0.161558
Q2FZQ0   25 1.35135 0.903563 0.161558
Q2G1Q8   28 1.51351 0.903563 0.161558
Q2FYG1   30 1.57895 0.903563 0.161558
Q2G1N3   28 1.47368 0.903563 0.161558
Q2FV44   30 1.57895 0.903563 0.161558
Q2FXV4   26 1.36842 0.903563 0.161558
Q2G0I1   25 1.31579 0.903563 0.161558
Q2FZY0   26 1.36842 0.903563 0.161558
Q2G295   27 1.42105 0.903563 0.161558
Q2FWH3   31 1.63158 0.903563 0.161558
Q2G072   29 1.52632 0.903563 0.161558
Q2G217   33 1.73684 0.903563 0.161558
Q2FYP6   34 1.78947 0.903563 0.161558
Q9EZ12   33 1.73684 0.903563 0.161558
Q2FZ48   28 1.47368 0.903563 0.161558
Q2FY16   28 1.47368 0.903563 0.161558
Q2FZU3   30 1.57895 0.903563 0.161558
Q2FVV7   33 1.73684 0.903563 0.161558
Q2FWU0   18 0.947368 -1.27278 0.943444
P0A0Q0   27 1.42105 0.903563 0.161558
Q2FVS3   29 1.52632 0.903563 0.161558
Q2G0I6   34 1.78947 0.903563 0.161558
Q2FYP3   16 0.842105 -1.27278 0.943444
Q2FWM0   28 1.47368 0.903563 0.161558
Q2FZ36   25 1.31579 0.903563 0.161558
Q2G0Y8   36 1.89474 0.903563 0.161558
Q2FXF6   25 1.31579 0.903563 0.161558
Q2FXM7   33 1.73684 0.903563 0.161558
Q2G1A6   30 1.57895 0.903563 0.161558
Q2G138   17 0.894737 -1.27278 0.943444
Q2FZR4   34 1.78947 0.903563 0.161558
Q2G162   21 1.10526 0.903563 0.161558
Q2FYH2   26 1.36842 0.903563 0.161558
Q2FX56   22 1.15789 0.903563 0.161558
Q2FY68   33 1.73684 0.903563 0.161558
Q2G1K1   11 0.578947 -1.27278 0.943444
Q2G1A3   29 1.52632 0.903563 0.161558
Q2FZX4   27 1.42105 0.903563 0.161558
Q2G1M5   31 1.63158 0.903563 0.161558
Q2FVA3   25 1.31579 0.903563 0.161558
Q2G2G4   34 1.78947 0.903563 0.161558
Q2G0U3   27 1.42105 0.903563 0.161558
Q2FXQ6   20 1.05263 0.903563 0.161558
Q2G0S2   25 1.31579 0.903563 0.161558
Q2G168   24 1.26316 0.903563 0.161558
Q2FZB0   31 1.63158 0.903563 0.161558
Q2G119   35 1.84211 0.903563 0.161558
Q2FVJ7   27 1.42105 0.903563 0.161558
Q2FY30   29 1.52632 0.903563 0.161558
Q2FXR3   29 1.52632 0.903563 0.161558
Q2G1Z0   32 1.68421 0.903563 0.161558
Q2G0A9   26 1.36842 0.903563 0.161558
O33599   15 0.789474 -1.27278 0.943444
Q2FZ55   34 1.78947 0.903563 0.161558
Q2FYS0   28 1.47368 0.903563 0.161558
Q2G248   31 1.63158 0.903563 0.161558
Q2G049   33 1.73684 0.903563 0.161558
Q2FVA5   19 1 0.903563 0.161558
Q2FUX8   29 1.52632 0.903563 0.161558
Q2G123   25 1.31579 0.903563 0.161558
Q2FVH0   34 1.78947 0.903563 0.161558
Q2FV01   22 1.15789 0.903563 0.161558
Q2G2L2   27 1.42105 0.903563 0.161558
Q2FYW3   33 1.73684 0.903563 0.161558
Q2FZZ0   30 1.57895 0.903563 0.161558
Q2FVV8   26 1.36842 0.903563 0.161558
Q2G2W0   30 1.53846 0.903563 0.161558
Q2G041   18 0.923077 -1.27278 0.943444
P0A0B9   28 1.4359 0.903563 0.161558
Q2FYI6   31 1.58974 0.903563 0.161558
Q2G2S2   23 1.17949 0.903563 0.161558
Q2FVQ8   23 1.17949 0.903563 0.161558
Q2FVT2   27 1.38462 0.903563 0.161558
Q2G1Z5   24 1.23077 0.903563 0.161558
Q2G2A4   21 1.07692 0.903563 0.161558
P60393   37 1.89744 0.903563 0.161558
Q2G0P6   34 1.74359 0.903563 0.161558
Q2FW04   35 1.79487 0.903563 0.161558
Q2FYY9   26 1.33333 0.903563 0.161558
Q2FWP2   26 1.33333 0.903563 0.161558
Q2FVW4   25 1.28205 0.903563 0.161558
Q2FY63   28 1.4359 0.903563 0.161558
Q2FZ68   29 1.48718 0.903563 0.161558
Q2G1E2   20 1.02564 0.903563 0.161558
Q2G2T8   27 1.38462 0.903563 0.161558
Q2FY71   26 1.33333 0.903563 0.161558
Q2FVI1   25 1.28205 0.903563 0.161558
Q2G0W2   24 1.23077 0.903563 0.161558
Q2G238   31 1.58974 0.903563 0.161558
Q2FZR1   29 1.48718 0.903563 0.161558
Q2FXN2   27 1.38462 0.903563 0.161558
Q2FXH6   16 0.820513 -1.27278 0.943444
Q2FXM3   33 1.69231 0.903563 0.161558
Q2FZW3   29 1.48718 0.903563 0.161558
Q2FWM9   27 1.38462 0.903563 0.161558
Q2FUW9   20 1.02564 0.903563 0.161558
Q2FW91   27 1.38462 0.903563 0.161558
Q2G137   19 0.974359 -1.27278 0.943444
Q2FVM0   32 1.64103 0.903563 0.161558
Q2G057   26 1.33333 0.903563 0.161558
Q2FXP5   30 1.53846 0.903563 0.161558
Q2G1H2   20 1.02564 0.903563 0.161558
Q2FX99   17 0.871795 -1.27278 0.943444
Q2G0J4   27 1.38462 0.903563 0.161558
Q2FX74   18 0.923077 -1.27278 0.943444
Q2G1J9   27 1.38462 0.903563 0.161558
Q2G1F7   17 0.871795 -1.27278 0.943444
Q2G2R8   26 1.33333 0.903563 0.161558
Q2FW32   22 1.12821 0.903563 0.161558
Q2FXZ4   27 1.38462 0.903563 0.161558
Q2FUT0   25 1.28205 0.903563 0.161558
Q2G084   24 1.23077 0.903563 0.161558
Q2G148   33 1.69231 0.903563 0.161558
Q2FYR0   24 1.23077 0.903563 0.161558
Q2FW86   28 1.4359 0.903563 0.161558
Q2FW01   30 1.53846 0.903563 0.161558
Q2FUX9   25 1.28205 0.903563 0.161558
Q2G212   25 1.28205 0.903563 0.161558
Q2FZ84   21 1.07692 0.903563 0.161558
Q2G0Y0   31 1.58974 0.903563 0.161558
Q2FYU4   25 1.28205 0.903563 0.161558
Q2G223   22 1.12821 0.903563 0.161558
Q2G136   27 1.38462 0.903563 0.161558
Q2G0G6   28 1.4359 0.903563 0.161558
Q2FWY6   31 1.58974 0.903563 0.161558
Q2FWZ2   26 1.33333 0.903563 0.161558
Q2G240   28 1.4359 0.903563 0.161558
O05154   31 1.58974 0.903563 0.161558
Q2FXP4   22 1.12821 0.903563 0.161558
Q2FVH5   28 1.4359 0.903563 0.161558
Q2FYP0   31 1.55 0.903563 0.161558
Q2FUW5   20 1 0.903563 0.161558
Q2FX66   12 0.6 -1.27278 0.943444
Q2G1P4   19 0.95 -1.27278 0.943444
Q2FYI9   31 1.55 0.903563 0.161558
Q2G0I7   25 1.25 0.903563 0.161558
Q2FXQ9   29 1.45 0.903563 0.161558
Q2FXL0   28 1.4 0.903563 0.161558
Q2FYR7   30 1.5 0.903563 0.161558
Q2G1W4   27 1.35 0.903563 0.161558
Q2G2C8   31 1.55 0.903563 0.161558
Q2G163   31 1.55 0.903563 0.161558
Q2FWL9   17 0.85 -1.27278 0.943444
Q2FZH3   28 1.4 0.903563 0.161558
Q2FZR5   29 1.45 0.903563 0.161558
Q2G1W6   21 1.05 0.903563 0.161558
Q2FWA5   24 1.2 0.903563 0.161558
Q2FX17   30 1.5 0.903563 0.161558
Q2FXY1   39 1.95 0.903563 0.161558
Q2G2W1   26 1.3 0.903563 0.161558
Q2FV06   23 1.15 0.903563 0.161558
Q2FYW6   35 1.75 0.903563 0.161558
Q2G281   28 1.4 0.903563 0.161558
Q2G227   35 1.75 0.903563 0.161558
Q2FWZ5   27 1.35 0.903563 0.161558
Q2FZX0   27 1.35 0.903563 0.161558
Q2FV51   26 1.3 0.903563 0.161558
Q2G082   25 1.25 0.903563 0.161558
Q2FWX4   3 0.15 -1.27278 0.943444
Q2FZT1   28 1.4 0.903563 0.161558
Q2FYF3   22 1.1 0.903563 0.161558
Q2FXW9   18 0.9 -1.27278 0.943444
O34090   27 1.35 0.903563 0.161558
Q2FVE1   25 1.25 0.903563 0.161558
Q2FZL5   22 1.1 0.903563 0.161558
Q2G258   31 1.55 0.903563 0.161558
Q2FZW5   26 1.3 0.903563 0.161558
Q2FW63   23 1.15 0.903563 0.161558
Q2FXB4   26 1.3 0.903563 0.161558
Q2G1T5   10 0.5 -1.27278 0.943444
Q2G1J5   28 1.4 0.903563 0.161558
Q2G0V0   31 1.55 0.903563 0.161558
Q2G0M7   28 1.4 0.903563 0.161558
Q2G1I5   39 1.95 0.903563 0.161558
Q2G146   28 1.4 0.903563 0.161558
Q2G1P6   39 1.95 0.903563 0.161558
Q2G1W8   28 1.36585 0.903563 0.161558
Q2G035   30 1.46341 0.903563 0.161558
Q2G1I3   27 1.31707 0.903563 0.161558
Q2FWM2   27 1.31707 0.903563 0.161558
Q2FYJ3   35 1.70732 0.903563 0.161558
Q2G0L8   30 1.46341 0.903563 0.161558
Q2G164   30 1.46341 0.903563 0.161558
Q2FVT7   32 1.56098 0.903563 0.161558
Q2G1R3   28 1.36585 0.903563 0.161558
Q2G1T6   27 1.31707 0.903563 0.161558
Q2FZN7   31 1.5122 0.903563 0.161558
Q2FY83   24 1.17073 0.903563 0.161558
Q2FZX9   34 1.65854 0.903563 0.161558
Q2FYL5   35 1.70732 0.903563 0.161558
Q2G218   28 1.36585 0.903563 0.161558
Q2G0M5   29 1.41463 0.903563 0.161558
Q2FW78   21 1.02439 0.903563 0.161558
P52078   25 1.21951 0.903563 0.161558
Q7X2S2   32 1.56098 0.903563 0.161558
Q2FZG4   31 1.5122 0.903563 0.161558
Q2G0M4   26 1.26829 0.903563 0.161558
Q2FVA2   28 1.36585 0.903563 0.161558
Q2G115   25 1.21951 0.903563 0.161558
Q2G0M8   36 1.7561 0.903563 0.161558
Q2G1U4   22 1.07317 0.903563 0.161558
Q2G1D0   34 1.65854 0.903563 0.161558
Q2G2S0   22 1.07317 0.903563 0.161558
Q2G2N5   25 1.21951 0.903563 0.161558
Q2G222   26 1.26829 0.903563 0.161558
Q2G1C8   26 1.26829 0.903563 0.161558
Q2FV40   36 1.7561 0.903563 0.161558
Q2FXT1   23 1.12195 0.903563 0.161558
Q2FZZ2   31 1.5122 0.903563 0.161558
Q2FY01   39 1.90244 0.903563 0.161558
Q2FVJ8   25 1.21951 0.903563 0.161558
Q2FXK2   32 1.56098 0.903563 0.161558
Q2FUS7   28 1.36585 0.903563 0.161558
Q2FVP1   24 1.17073 0.903563 0.161558
Q2FYN7   10 0.487805 -1.27278 0.943444
P69848   34 1.65854 0.903563 0.161558
Q2FWN8   38 1.85366 0.903563 0.161558
Q2FV62   28 1.36585 0.903563 0.161558
Q2FWW7   32 1.56098 0.903563 0.161558
Q2G1Y5   32 1.56098 0.903563 0.161558
Q2FXA3   34 1.65854 0.903563 0.161558
Q2FYV3   29 1.41463 0.903563 0.161558
Q2G1H4   29 1.41463 0.903563 0.161558
Q2G038   36 1.7561 0.903563 0.161558
Q2G161   22 1.07317 0.903563 0.161558
Q2FYV1   31 1.5122 0.903563 0.161558
Q2FZ09   27 1.31707 0.903563 0.161558
Q2FW90   26 1.26829 0.903563 0.161558
Q2G290   33 1.60976 0.903563 0.161558
P60611   27 1.31707 0.903563 0.161558
Q2FV58   33 1.60976 0.903563 0.161558
Q2G0C6   27 1.31707 0.903563 0.161558
Q2G050   23 1.12195 0.903563 0.161558
Q2G0V2   29 1.41463 0.903563 0.161558
Q2FVQ4   24 1.17073 0.903563 0.161558
Q2G094   20 0.952381 -1.27278 0.943444
Q2FY59   34 1.61905 0.903563 0.161558
Q2FVX7   40 1.90476 0.903563 0.161558
Q2FVP4   24 1.14286 0.903563 0.161558
Q2G185   24 1.14286 0.903563 0.161558
Q2FXP8   24 1.14286 0.903563 0.161558
Q2G275   29 1.38095 0.903563 0.161558
Q2G1D9   29 1.38095 0.903563 0.161558
Q2FXI3   24 1.14286 0.903563 0.161558
Q2FYM2   22 1.04762 0.903563 0.161558
P14738   7 0.333333 -1.27278 0.943444
Q2G2Q2   25 1.19048 0.903563 0.161558
Q2G0M9   38 1.80952 0.903563 0.161558
Q2FY67   22 1.04762 0.903563 0.161558
Q2FWX8   6 0.285714 -1.27278 0.943444
Q2FUT9   30 1.42857 0.903563 0.161558
Q2FZS0   29 1.38095 0.903563 0.161558
Q2G2A8   30 1.42857 0.903563 0.161558
Q2FUY2   5 0.238095 -1.27278 0.943444
Q2FZL8   27 1.28571 0.903563 0.161558
Q2FW93   11 0.52381 -1.27278 0.943444
Q2G1L7   37 1.7619 0.903563 0.161558
Q2FW41   23 1.09524 0.903563 0.161558
Q2FZY6   26 1.2381 0.903563 0.161558
Q2G042   17 0.809524 -1.27278 0.943444
Q2FWK2   36 1.71429 0.903563 0.161558
Q2FYF4   23 1.09524 0.903563 0.161558
Q2FZP2   21 1 0.903563 0.161558
Q2G1G7   28 1.33333 0.903563 0.161558
Q2G1H5   28 1.33333 0.903563 0.161558
Q2G2S7   17 0.809524 -1.27278 0.943444
Q2FY53   33 1.57143 0.903563 0.161558
Q2G1N2   30 1.42857 0.903563 0.161558
Q2G2V2   26 1.2381 0.903563 0.161558
Q2G1H6   36 1.71429 0.903563 0.161558
Q2FZA9   31 1.47619 0.903563 0.161558
Q2FXI5   34 1.61905 0.903563 0.161558
Q2G206   21 1 0.903563 0.161558
Q2FWN6   25 1.19048 0.903563 0.161558
Q2FUQ2   30 1.42857 0.903563 0.161558
Q2G1K3   27 1.28571 0.903563 0.161558
Q2FZ76   33 1.57143 0.903563 0.161558
Q2FY54   20 0.952381 -1.27278 0.943444
Q2G289   28 1.33333 0.903563 0.161558
Q2FY14   31 1.47619 0.903563 0.161558
Q2FV77   26 1.2381 0.903563 0.161558
Q2G064   29 1.38095 0.903563 0.161558
Q2G033   31 1.47619 0.903563 0.161558
Q2G198   27 1.28571 0.903563 0.161558
Q2G0K4   20 0.952381 -1.27278 0.943444
Q2G0V3   33 1.57143 0.903563 0.161558
Q2FWE2   30 1.39535 0.903563 0.161558
Q2G089   31 1.44186 0.903563 0.161558
Q2FZL3   25 1.16279 0.903563 0.161558
Q2G087   30 1.39535 0.903563 0.161558
Q2G0A7   21 0.976744 -1.27278 0.943444
Q2FVF9   39 1.81395 0.903563 0.161558
Q2G071   29 1.34884 0.903563 0.161558
Q2FUZ2   25 1.16279 0.903563 0.161558
Q2FY27   30 1.39535 0.903563 0.161558
Q2FXX4   29 1.34884 0.903563 0.161558
Q2G1E6   25 1.16279 0.903563 0.161558
Q2G1G5   30 1.39535 0.903563 0.161558
Q2G2Q3   20 0.930233 -1.27278 0.943444
Q2FZF0   17 0.790698 -1.27278 0.943444
Q2G2D2   25 1.16279 0.903563 0.161558
Q2FXT4   31 1.44186 0.903563 0.161558
Q2FZI8   30 1.39535 0.903563 0.161558
Q2FUS8   6 0.27907 -1.27278 0.943444
Q2FVR9   31 1.44186 0.903563 0.161558
Q2FXP2   24 1.11628 0.903563 0.161558
Q2FX94   26 1.2093 0.903563 0.161558
Q2G2A5   31 1.44186 0.903563 0.161558
Q2FZP7   30 1.39535 0.903563 0.161558
Q2G1R7   28 1.30233 0.903563 0.161558
Q2G015   10 0.465116 -1.27278 0.943444
Q2FZF4   35 1.62791 0.903563 0.161558
Q2G1E5   25 1.16279 0.903563 0.161558
Q2FWH9   27 1.25581 0.903563 0.161558
Q2G069   26 1.2093 0.903563 0.161558
Q2FZK3   31 1.44186 0.903563 0.161558
Q2FZU5   29 1.34884 0.903563 0.161558
Q2FYT4   19 0.883721 -1.27278 0.943444
Q2FWK4   31 1.44186 0.903563 0.161558
Q2FY40   29 1.34884 0.903563 0.161558
Q2FWY4   19 0.883721 -1.27278 0.943444
Q2G156   30 1.39535 0.903563 0.161558
Q2G045   26 1.2093 0.903563 0.161558
Q2FZS6   25 1.16279 0.903563 0.161558
Q2FYC7   29 1.34884 0.903563 0.161558
Q2FW73   25 1.16279 0.903563 0.161558
Q2G1H3   30 1.39535 0.903563 0.161558
Q2FXJ6   20 0.930233 -1.27278 0.943444
Q2FUS2   19 0.863636 -1.27278 0.943444
Q2G120   36 1.63636 0.903563 0.161558
Q2G2T9   24 1.09091 0.903563 0.161558
Q2G1N9   26 1.18182 0.903563 0.161558
Q2FXL9   29 1.31818 0.903563 0.161558
Q2G0W4   30 1.36364 0.903563 0.161558
Q2G0R6   23 1.04545 0.903563 0.161558
Q2G1C4   28 1.27273 0.903563 0.161558
Q2FWY9   36 1.63636 0.903563 0.161558
Q2G1K4   29 1.31818 0.903563 0.161558
Q2FYK3   35 1.59091 0.903563 0.161558
Q2G1N4   30 1.36364 0.903563 0.161558
Q2G065   32 1.45455 0.903563 0.161558
Q2FX88   30 1.36364 0.903563 0.161558
Q2FVW9   30 1.36364 0.903563 0.161558
Q2G1E0   18 0.818182 -1.27278 0.943444
Q2G2P2   27 1.22727 0.903563 0.161558
Q2G0V5   21 0.954545 -1.27278 0.943444
Q2FWA2   30 1.36364 0.903563 0.161558
Q2FZU1   30 1.36364 0.903563 0.161558
Q2FX77   26 1.18182 0.903563 0.161558
Q2FW75   28 1.27273 0.903563 0.161558
Q2FUT5   26 1.18182 0.903563 0.161558
Q2G234   25 1.13636 0.903563 0.161558
Q2FZU6   29 1.31818 0.903563 0.161558
Q2G1Y2   27 1.22727 0.903563 0.161558
Q2FXN7   17 0.772727 -1.27278 0.943444
Q2G2J3   22 1 0.903563 0.161558
Q2G0G1   29 1.31818 0.903563 0.161558
Q2FW62   28 1.27273 0.903563 0.161558
Q2FUP7   28 1.27273 0.903563 0.161558
Q2G1J3   33 1.5 0.903563 0.161558
Q2FZ15   36 1.63636 0.903563 0.161558
Q2G1D3   20 0.909091 -1.27278 0.943444
Q2G0K2   34 1.54545 0.903563 0.161558
Q2FWC1   29 1.31818 0.903563 0.161558
Q2FXM5   34 1.54545 0.903563 0.161558
Q2FY46   21 0.954545 -1.27278 0.943444
Q2G1K0   33 1.5 0.903563 0.161558
Q2FXT6   33 1.5 0.903563 0.161558
Q2FZM4   26 1.18182 0.903563 0.161558
Q2FXG1   27 1.22727 0.903563 0.161558
Q2FXL1   27 1.22727 0.903563 0.161558
Q2FWX5   29 1.31818 0.903563 0.161558
# cudaSaTabsearch LTYPE = T LORDER = F LSOLN = F
# QUERY ID = PF10553 
# DBFILE = ./tableaux.ascii.DB                                                             
Q2G1I1   24 1.06667 0.903563  0.161558
Q2G1K2   33 1.46667 0.903563  0.161558
Q2FUU5   28 1.24444 0.903563  0.161558
Q2FXB6   25 1.11111 0.903563  0.161558
Q2FZU2   26 1.15556 0.903563  0.161558
Q2FZK0   24 1.06667 0.903563  0.161558
Q2FY33   37 1.64444 0.903563  0.161558
Q2G098   26 1.15556 0.903563  0.161558
Q2FZ46   29 1.28889 0.903563  0.161558
Q2FZQ5   25 1.11111 0.903563  0.161558
Q2FXU8   30 1.33333 0.903563  0.161558
Q9EZ08   27 1.2 0.903563  0.161558
Q2G1B9   30 1.33333 0.903563  0.161558
Q2FZ73   32 1.42222 0.903563  0.161558
Q2FY35   28 1.24444 0.903563  0.161558
Q2FZ16   33 1.46667 0.903563  0.161558
Q2FYR2   26 1.15556 0.903563  0.161558
Q2FWY3   6 0.266667 -1.27278  0.943444
Q2G2F5   32 1.42222 0.903563  0.161558
Q2G032   21 0.933333 -1.27278  0.943444
Q2FZ10   27 1.2 0.903563  0.161558
Q2G255   35 1.55556 0.903563  0.161558
Q2G0X6   33 1.46667 0.903563  0.161558
Q2FYH0   39 1.73333 0.903563  0.161558
Q2FXJ9   29 1.28889 0.903563  0.161558
Q2FZT4   24 1.06667 0.903563  0.161558
Q2FVE6   28 1.24444 0.903563  0.161558
Q2FYD3   10 0.444444 -1.27278  0.943444
Q2FXT5   23 1.02222 0.903563  0.161558
Q2FY60   31 1.37778 0.903563  0.161558
Q2G2D7   28 1.24444 0.903563  0.161558
Q2FX16   24 1.06667 0.903563  0.161558
Q2FZ34   27 1.2 0.903563  0.161558
Q2G1S4   32 1.42222 0.903563  0.161558
Q2G147   34 1.51111 0.903563  0.161558
Q2G1J7   29 1.28889 0.903563  0.161558
Q2G2A7   28 1.24444 0.903563  0.161558
Q2G2M6   34 1.51111 0.903563  0.161558
Q2FV30   29 1.28889 0.903563  0.161558
Q2FVL5   27 1.2 0.903563  0.161558
Q2FXY0   30 1.33333 0.903563  0.161558
Q2FZL1   32 1.42222 0.903563  0.161558
Q2FW45   30 1.33333 0.903563  0.161558
Q2FZU0   34 1.47826 0.903563  0.161558
Q2FWZ0   25 1.08696 0.903563  0.161558
Q2G2H5   28 1.21739 0.903563  0.161558
Q2FYG9   32 1.3913 0.903563  0.161558
Q2G2X6   27 1.17391 0.903563  0.161558
Q2G155   31 1.34783 0.903563  0.161558
Q2FXY9   28 1.21739 0.903563  0.161558
Q2FZ37   30 1.30435 0.903563  0.161558
Q2FVI7   34 1.47826 0.903563  0.161558
Q2FYS1   30 1.30435 0.903563  0.161558
Q2FXL5   33 1.43478 0.903563  0.161558
Q2G1J4   28 1.21739 0.903563  0.161558
Q2FWZ3   25 1.08696 0.903563  0.161558
Q2G2P7   27 1.17391 0.903563  0.161558
Q2FVH3   31 1.34783 0.903563  0.161558
Q2FZ31   24 1.04348 0.903563  0.161558
Q2G283   29 1.26087 0.903563  0.161558
Q2FZ66   31 1.34783 0.903563  0.161558
Q2FWY7   20 0.869565 -1.27278  0.943444
Q2G1F9   36 1.56522 0.903563  0.161558
Q2FZJ4   34 1.47826 0.903563  0.161558
Q2FZQ1   26 1.13043 0.903563  0.161558
Q2FY80   17 0.73913 -1.27278  0.943444
Q2G2D4   25 1.08696 0.903563  0.161558
Q2FYP1   25 1.08696 0.903563  0.161558
Q2FYF9   16 0.695652 -1.27278  0.943444
Q2G0B3   26 1.13043 0.903563  0.161558
Q2FUT8   26 1.13043 0.903563  0.161558
Q2FYR1   27 1.17391 0.903563  0.161558
Q2FYL3   27 1.17391 0.903563  0.161558
Q2FVG4   25 1.08696 0.903563  0.161558
Q2FVP8   19 0.826087 -1.27278  0.943444
Q2FZ28   32 1.3617 0.903563  0.161558
Q2G1F0   27 1.14894 0.903563  0.161558
P95689   29 1.23404 0.903563  0.161558
Q2FYH6   28 1.19149 0.903563  0.161558
Q2FXD1   27 1.14894 0.903563  0.161558
Q2G0X5   24 1.02128 0.903563  0.161558
Q2FXN8   22 0.93617 -1.27278  0.943444
Q2G0N0   26 1.10638 0.903563  0.161558
Q2G268   33 1.40426 0.903563  0.161558
Q2FV61   30 1.2766 0.903563  0.161558
Q2FXL7   32 1.3617 0.903563  0.161558
Q2FUR5   29 1.23404 0.903563  0.161558
Q2FXV6   24 1.02128 0.903563  0.161558
Q2G2C5   31 1.31915 0.903563  0.161558
Q2FVJ6   26 1.10638 0.903563  0.161558
Q2G1Y4   32 1.3617 0.903563  0.161558
Q2FVI0   19 0.808511 -1.27278  0.943444
Q2FXJ8   27 1.14894 0.903563  0.161558
Q2FZU7   30 1.2766 0.903563  0.161558
Q2G2X4   27 1.14894 0.903563  0.161558
Q2FZA8   29 1.23404 0.903563  0.161558
Q2FW96   29 1.23404 0.903563  0.161558
Q2FYV4   33 1.40426 0.903563  0.161558
O07325   25 1.06383 0.903563  0.161558
Q2G1C1   32 1.3617 0.903563  0.161558
Q2FZR9   31 1.31915 0.903563  0.161558
Q2FVW3   28 1.19149 0.903563  0.161558
Q2G124   26 1.10638 0.903563  0.161558
P0C0V7   29 1.23404 0.903563  0.161558
Q2FX52   26 1.08333 0.903563  0.161558
Q2G2C7   29 1.20833 0.903563  0.161558
Q2G2D5   32 1.33333 0.903563  0.161558
Q2FXQ7   31 1.29167 0.903563  0.161558
Q2FZW0   26 1.08333 0.903563  0.161558
Q2FVG3   32 1.33333 0.903563  0.161558
Q2FXR4   30 1.25 0.903563  0.161558
Q2FZ67   36 1.5 0.903563  0.161558
Q2G243   26 1.08333 0.903563  0.161558
Q2FV76   30 1.25 0.903563  0.161558
Q2FVZ4   27 1.125 0.903563  0.161558
Q2FWC5   29 1.20833 0.903563  0.161558
Q2FZY3   24 1 0.903563  0.161558
Q2FWH5   27 1.125 0.903563  0.161558
Q2G241   26 1.08333 0.903563  0.161558
Q2FV35   26 1.08333 0.903563  0.161558
Q2G0T5   24 1 0.903563  0.161558
Q2G1A9   30 1.25 0.903563  0.161558
Q2FYU7   27 1.125 0.903563  0.161558
Q2G2E0   24 1 0.903563  0.161558
Q2FVT6   33 1.375 0.903563  0.161558
Q2G0D7   27 1.125 0.903563  0.161558
Q2G1M6   26 1.08333 0.903563  0.161558
Q2G0A6   22 0.916667 -1.27278  0.943444
Q2FUY6   35 1.45833 0.903563  0.161558
Q2FYJ2   29 1.20833 0.903563  0.161558
Q2G2E5   22 0.897959 -1.27278  0.943444
Q2G2P5   29 1.18367 0.903563  0.161558
Q2G1R6   24 0.979592 -1.27278  0.943444
Q2FYF0   27 1.10204 0.903563  0.161558
Q2FVH8   24 0.979592 -1.27278  0.943444
Q2FUU3   26 1.06122 0.903563  0.161558
Q2FVG8   26 1.06122 0.903563  0.161558
Q9ZAH5   29 1.18367 0.903563  0.161558
Q2G2U0   28 1.14286 0.903563  0.161558
Q2FYR4   30 1.22449 0.903563  0.161558
Q2G256   25 1.02041 0.903563  0.161558
Q2FVY0   24 0.979592 -1.27278  0.943444
Q2G0Q2   27 1.10204 0.903563  0.161558
Q2G0R2   29 1.18367 0.903563  0.161558
Q2G0Q3   28 1.14286 0.903563  0.161558
Q2FWZ9   30 1.22449 0.903563  0.161558
Q53705   23 0.938776 -1.27278  0.943444
Q2G2U3   22 0.897959 -1.27278  0.943444
Q2FYY6   33 1.34694 0.903563  0.161558
Q2FWL3   25 1.02041 0.903563  0.161558
Q2FY50   25 1.02041 0.903563  0.161558
Q2FXN4   33 1.34694 0.903563  0.161558
Q2G179   19 0.77551 -1.27278  0.943444
Q2G1L6   23 0.938776 -1.27278  0.943444
Q2FXU4   28 1.14286 0.903563  0.161558
Q2G1E9   29 1.18367 0.903563  0.161558
Q2G232   28 1.14286 0.903563  0.161558
Q2FXH9   36 1.46939 0.903563  0.161558
Q2G0X3   8 0.326531 -1.27278  0.943444
Q2FXD0   34 1.38776 0.903563  0.161558
Q2G0G3   35 1.42857 0.903563  0.161558
Q2FWW3   32 1.30612 0.903563  0.161558
Q2FYG0   26 1.04 0.903563  0.161558
Q2FZS9   28 1.12 0.903563  0.161558
Q2FYS2   29 1.16 0.903563  0.161558
Q2G2U4   20 0.8 -1.27278  0.943444
Q2FWJ9   29 1.16 0.903563  0.161558
Q2FWF0   29 1.16 0.903563  0.161558
Q2FXR9   31 1.24 0.903563  0.161558
Q2FZV7   23 0.92 -1.27278  0.943444
Q2G1W0   29 1.16 0.903563  0.161558
Q2G2I0   24 0.96 -1.27278  0.943444
Q2G153   29 1.16 0.903563  0.161558
Q2FWD7   28 1.12 0.903563  0.161558
Q2FY15   27 1.08 0.903563  0.161558
Q2FV54   25 1 0.903563  0.161558
Q2FZ74   31 1.24 0.903563  0.161558
Q2FYV5   28 1.12 0.903563  0.161558
Q2G2I1   19 0.76 -1.27278  0.943444
Q2FXZ6   26 1.04 0.903563  0.161558
Q2G0U0   34 1.36 0.903563  0.161558
Q2G0Y6   37 1.48 0.903563  0.161558
Q2FXJ0   29 1.16 0.903563  0.161558
Q2FY43   39 1.52941 0.903563  0.161558
Q2FWM1   9 0.352941 -1.27278  0.943444
Q2FVJ1   26 1.01961 0.903563  0.161558
Q2G0K3   27 1.05882 0.903563  0.161558
Q2FY66   28 1.09804 0.903563  0.161558
Q2FW99   22 0.862745 -1.27278  0.943444
Q2FV10   29 1.13725 0.903563  0.161558
Q2FXJ5   29 1.13725 0.903563  0.161558
Q2FX69   7 0.27451 -1.27278  0.943444
Q2G0B2   22 0.862745 -1.27278  0.943444
Q2FX14   29 1.13725 0.903563  0.161558
Q2FYD8   23 0.901961 -1.27278  0.943444
Q2FWE5   28 1.09804 0.903563  0.161558
Q2G2A3   26 1.01961 0.903563  0.161558
Q2FZH8   26 1.01961 0.903563  0.161558
Q2FX51   26 1.01961 0.903563  0.161558
Q2FWE8   34 1.33333 0.903563  0.161558
Q2G088   34 1.33333 0.903563  0.161558
Q2G028   31 1.19231 0.903563  0.161558
Q2G1S3   31 1.19231 0.903563  0.161558
Q2FYN4   31 1.19231 0.903563  0.161558
Q2FX86   31 1.19231 0.903563  0.161558
Q2G2S8   24 0.923077 -1.27278  0.943444
Q2FUW8   29 1.11538 0.903563  0.161558
Q2FWD4   33 1.26923 0.903563  0.161558
Q2FVH6   25 0.961538 -1.27278  0.943444
Q2G029   36 1.38462 0.903563  0.161558
Q2G1R5   28 1.07692 0.903563  0.161558
Q2FX65   12 0.461538 -1.27278  0.943444
Q2FZV6   43 1.65385 0.903563  0.161558
Q2G1P1   25 0.961538 -1.27278  0.943444
Q2FVU4   27 1.03846 0.903563  0.161558
Q2FVT5   35 1.34615 0.903563  0.161558
Q2G2H4   21 0.807692 -1.27278  0.943444
Q2FZ58   28 1.07692 0.903563  0.161558
Q2FVJ2   24 0.923077 -1.27278  0.943444
Q2FXW5   28 1.07692 0.903563  0.161558
Q2FWK1   25 0.961538 -1.27278  0.943444
Q2G031   28 1.07692 0.903563  0.161558
Q2G0U1   32 1.23077 0.903563  0.161558
Q2FW46   26 1 0.903563  0.161558
Q2FZY5   29 1.11538 0.903563  0.161558
Q2FZI5   31 1.16981 0.903563  0.161558
Q2FYR9   27 1.01887 0.903563  0.161558
Q2FZ92   29 1.09434 0.903563  0.161558
Q2G1D5   27 1.01887 0.903563  0.161558
Q2FXM2   26 0.981132 -1.27278  0.943444
Q2FVM2   31 1.16981 0.903563  0.161558
Q2FZN2   26 0.981132 -1.27278  0.943444
Q2G1U8   24 0.90566 -1.27278  0.943444
Q2FVS7   19 0.716981 -1.27278  0.943444
Q2FWB5   25 0.943396 -1.27278  0.943444
Q2FXX1   36 1.35849 0.903563  0.161558
Q2G2J9   21 0.792453 -1.27278  0.943444
Q2G0Y7   31 1.16981 0.903563  0.161558
Q2FW81   28 1.0566 0.903563  0.161558
Q2FWK3   28 1.0566 0.903563  0.161558
Q2FY34   25 0.943396 -1.27278  0.943444
Q2FXF8   31 1.16981 0.903563  0.161558
Q2FXI9   25 0.943396 -1.27278  0.943444
Q05615   25 0.925926 -1.27278  0.943444
Q2FUW4   24 0.888889 -1.27278  0.943444
Q2FVF4   28 1.03704 0.903563  0.161558
Q2FWI3   25 0.925926 -1.27278  0.943444
Q2FWG8   32 1.18519 0.903563  0.161558
Q2G0R0   22 0.814815 -1.27278  0.943444
Q2G0I4   28 1.03704 0.903563  0.161558
Q2FV67   29 1.07407 0.903563  0.161558
Q2G091   24 0.888889 -1.27278  0.943444
Q2G1U1   25 0.925926 -1.27278  0.943444
Q2FUX7   28 1.03704 0.903563  0.161558
Q2FY51   28 1.03704 0.903563  0.161558
Q2FYP2   28 1.03704 0.903563  0.161558
Q2G0F8   28 1.03704 0.903563  0.161558
Q2FXH5   22 0.814815 -1.27278  0.943444
Q2G193   22 0.814815 -1.27278  0.943444
Q2FWD6   32 1.18519 0.903563  0.161558
Q2FZ98   30 1.09091 0.903563  0.161558
Q2FYQ2   26 0.945455 -1.27278  0.943444
Q2FWL5   27 0.981818 -1.27278  0.943444
Q2FV16   29 1.05455 0.903563  0.161558
Q2FWX9   25 0.909091 -1.27278  0.943444
Q2G1J0   26 0.945455 -1.27278  0.943444
Q2G235   30 1.09091 0.903563  0.161558
Q2FXK1   23 0.836364 -1.27278  0.943444
Q2FWF4   24 0.872727 -1.27278  0.943444
Q2FZC8   30 1.09091 0.903563  0.161558
Q2FZQ4   23 0.836364 -1.27278  0.943444
O52582   23 0.836364 -1.27278  0.943444
Q2FZI6   27 0.981818 -1.27278  0.943444
Q2FUW7   29 1.05455 0.903563  0.161558
Q2G2M9   23 0.836364 -1.27278  0.943444
Q2FZD0   20 0.727273 -1.27278  0.943444
Q2FWK7   33 1.2 0.903563  0.161558
Q2FWU4   7 0.254545 -1.27278  0.943444
Q2FUX4   33 1.2 0.903563  0.161558
Q2G2V3   29 1.05455 0.903563  0.161558
O05204   25 0.909091 -1.27278  0.943444
Q2FYC2   27 0.964286 -1.27278  0.943444
Q2FZP6   25 0.892857 -1.27278  0.943444
Q2G0L2   30 1.07143 0.903563  0.161558
Q2FZV1   24 0.857143 -1.27278  0.943444
Q2FVQ5   32 1.14286 0.903563  0.161558
Q2FZW6   30 1.07143 0.903563  0.161558
Q2FZI3   25 0.892857 -1.27278  0.943444
Q2G219   28 1 0.903563  0.161558
Q2FZR2   27 0.964286 -1.27278  0.943444
Q2FXZ2   33 1.17857 0.903563  0.161558
Q2FYC6   31 1.10714 0.903563  0.161558
Q2FYZ5   35 1.22807 0.903563  0.161558
Q2FWN4   31 1.08772 0.903563  0.161558
Q2G221   22 0.77193 -1.27278  0.943444
Q2FZX5   29 1.01754 0.903563  0.161558
Q2FUW3   33 1.15789 0.903563  0.161558
Q2G2H3   24 0.842105 -1.27278  0.943444
Q2FY08   28 0.982456 -1.27278  0.943444
Q2FXU5   28 0.982456 -1.27278  0.943444
Q2G1F8   29 1.01754 0.903563  0.161558
Q2FYW4   28 0.982456 -1.27278  0.943444
Q2G142   23 0.807018 -1.27278  0.943444
Q2G1U3   27 0.947368 -1.27278  0.943444
Q2FZ18   30 1.05263 0.903563  0.161558
Q2FV24   29 1.01754 0.903563  0.161558
Q2G1C2   26 0.912281 -1.27278  0.943444
Q2FYZ4   29 1.01754 0.903563  0.161558
Q2FWT4   29 1.01754 0.903563  0.161558
Q2FUX1   29 1.01754 0.903563  0.161558
Q2FZG9   29 1 0.903563  0.161558
Q2FVC1   27 0.931034 -1.27278  0.943444
Q2FYT3   21 0.724138 -1.27278  0.943444
Q2FY82   27 0.931034 -1.27278  0.943444
Q2FV02   29 1 0.903563  0.161558
Q2FXJ2   22 0.758621 -1.27278  0.943444
Q2FZ02   27 0.931034 -1.27278  0.943444
Q2G0L3   30 1.03448 0.903563  0.161558
Q2FZH5   28 0.965517 -1.27278  0.943444
Q2FWH4   28 0.965517 -1.27278  0.943444
Q2FW49   27 0.931034 -1.27278  0.943444
Q93T05   25 0.862069 -1.27278  0.943444
Q2FX73   25 0.862069 -1.27278  0.943444
Q2G239   23 0.779661 -1.27278  0.943444
Q2G121   27 0.915254 -1.27278  0.943444
Q2FY11   25 0.847458 -1.27278  0.943444
Q2FV11   22 0.745763 -1.27278  0.943444
Q2FZ05   32 1.08475 0.903563  0.161558
Q2G253   27 0.915254 -1.27278  0.943444
Q2FW98   22 0.745763 -1.27278  0.943444
Q2G205   30 1.01695 0.903563  0.161558
Q2FVE7   29 0.983051 -1.27278  0.943444
Q2FYD0   20 0.677966 -1.27278  0.943444
Q2FZ19   28 0.949153 -1.27278  0.943444
Q2G1C7   25 0.847458 -1.27278  0.943444
Q2FV60   28 0.949153 -1.27278  0.943444
Q2FY64   30 1.01695 0.903563  0.161558
Q2FZI9   28 0.949153 -1.27278  0.943444
Q2FV57   27 0.9 -1.27278  0.943444
Q2FXA5   27 0.9 -1.27278  0.943444
Q2G2U8   23 0.766667 -1.27278  0.943444
Q2FZP0   28 0.933333 -1.27278  0.943444
Q2FZL7   27 0.9 -1.27278  0.943444
Q2FZR3   23 0.766667 -1.27278  0.943444
Q2FWA0   28 0.933333 -1.27278  0.943444
Q2G090   27 0.9 -1.27278  0.943444
Q2G1H0   31 1.01639 0.903563  0.161558
Q2FZP4   25 0.819672 -1.27278  0.943444
Q2FUX0   21 0.688525 -1.27278  0.943444
Q2FV86   27 0.885246 -1.27278  0.943444
Q2FV14   26 0.852459 -1.27278  0.943444
Q2FUT2   28 0.918033 -1.27278  0.943444
Q2FZ64   26 0.852459 -1.27278  0.943444
Q2FUW1   12 0.387097 -1.27278  0.943444
Q2FWI0   26 0.83871 -1.27278  0.943444
Q2G2K5   28 0.903226 -1.27278  0.943444
Q2FWK6   27 0.870968 -1.27278  0.943444
Q2G0T9   25 0.806452 -1.27278  0.943444
Q2G078   27 0.870968 -1.27278  0.943444
Q2G1P3   24 0.774194 -1.27278  0.943444
Q2G274   31 0.984127 -1.27278  0.943444
Q2FZD4   27 0.857143 -1.27278  0.943444
Q2FYS5   27 0.857143 -1.27278  0.943444
Q2G1K5   25 0.793651 -1.27278  0.943444
Q2G1L5   27 0.857143 -1.27278  0.943444
Q2G1M9   33 1.04762 0.903563  0.161558
Q2FX67   22 0.698413 -1.27278  0.943444
Q2FZ32   26 0.825397 -1.27278  0.943444
Q2FWH7   21 0.666667 -1.27278  0.943444
Q2FXT8   24 0.75 -1.27278  0.943444
Q2FUQ3   22 0.6875 -1.27278  0.943444
Q2G1Y6   28 0.875 -1.27278  0.943444
Q2FX68   14 0.4375 -1.27278  0.943444
Q2FWD1   29 0.90625 -1.27278  0.943444
Q2FUZ8   23 0.71875 -1.27278  0.943444
Q2G1F5   24 0.75 -1.27278  0.943444
Q2G2T6   27 0.84375 -1.27278  0.943444
Q2FYD2   17 0.53125 -1.27278  0.943444
Q2FYA1   23 0.71875 -1.27278  0.943444
Q2FY21   22 0.6875 -1.27278  0.943444
Q2FZD3   19 0.59375 -1.27278  0.943444
Q2G1Z4   26 0.8125 -1.27278  0.943444
Q2G0S3   23 0.707692 -1.27278  0.943444
Q2FVQ3   29 0.892308 -1.27278  0.943444
Q2G2J4   23 0.707692 -1.27278  0.943444
Q2G2B8   25 0.769231 -1.27278  0.943444
Q2G0L5   7 0.215385 -1.27278  0.943444
Q2FW72   27 0.830769 -1.27278  0.943444
Q2FYT8   29 0.892308 -1.27278  0.943444
Q2FXM9   28 0.861538 -1.27278  0.943444
Q2G1Y0   25 0.769231 -1.27278  0.943444
Q2G2D0   20 0.615385 -1.27278  0.943444
Q2G2M2   24 0.738462 -1.27278  0.943444
Q2G1B7   28 0.861538 -1.27278  0.943444
Q2G1B8   25 0.769231 -1.27278  0.943444
Q2G0M6   29 0.892308 -1.27278  0.943444
Q2G1D8   26 0.787879 -1.27278  0.943444
Q2FV70   24 0.727273 -1.27278  0.943444
Q2FV72   26 0.787879 -1.27278  0.943444
Q2FVB2   28 0.848485 -1.27278  0.943444
Q2G122   29 0.878788 -1.27278  0.943444
Q2G1W2   28 0.835821 -1.27278  0.943444
Q2FWW1   18 0.537313 -1.27278  0.943444
Q2G1F4   30 0.895522 -1.27278  0.943444
Q2G093   31 0.925373 -1.27278  0.943444
Q2FXY7   26 0.776119 -1.27278  0.943444
Q2G1C6   26 0.776119 -1.27278  0.943444
Q2FZ20   23 0.686567 -1.27278  0.943444
O50581   24 0.705882 -1.27278  0.943444
Q2G1N1   28 0.823529 -1.27278  0.943444
Q2G188   20 0.57971 -1.27278  0.943444
Q2G296   25 0.724638 -1.27278  0.943444
Q2G2E9   23 0.666667 -1.27278  0.943444
Q2G294   25 0.724638 -1.27278  0.943444
Q2FWJ5   23 0.666667 -1.27278  0.943444
Q2FW03   23 0.657143 -1.27278  0.943444
Q2G0N1   28 0.8 -1.27278  0.943444
Q2FZJ0   28 0.8 -1.27278  0.943444
Q2FYZ9   23 0.657143 -1.27278  0.943444
Q2FV74   23 0.657143 -1.27278  0.943444
Q2FXP7   23 0.657143 -1.27278  0.943444
Q2FXU1   26 0.742857 -1.27278  0.943444
Q2G1M8   27 0.771429 -1.27278  0.943444
Q2FXY4   24 0.685714 -1.27278  0.943444
Q2FZ94   23 0.647887 -1.27278  0.943444
Q2FYI0   27 0.75 -1.27278  0.943444
Q2FXT9   24 0.666667 -1.27278  0.943444
Q2G0D2   21 0.575342 -1.27278  0.943444
Q2FYB7   22 0.60274 -1.27278  0.943444
Q2FVN8   21 0.575342 -1.27278  0.943444
Q2FZ49   21 0.575342 -1.27278  0.943444
Q2FUW6   24 0.657534 -1.27278  0.943444
Q2G1P7   23 0.630137 -1.27278  0.943444
Q2FW70   30 0.810811 -1.27278  0.943444
Q2G0W1   24 0.648649 -1.27278  0.943444
Q2G024   24 0.648649 -1.27278  0.943444
Q2G1G8   23 0.621622 -1.27278  0.943444
Q2G1R9   27 0.72973 -1.27278  0.943444
O06446   25 0.675676 -1.27278  0.943444
Q2G1C9   26 0.702703 -1.27278  0.943444
Q2FXV8   21 0.56 -1.27278  0.943444
Q2G0P5   25 0.666667 -1.27278  0.943444
Q2FV64   23 0.605263 -1.27278  0.943444
Q2FV87   22 0.571429 -1.27278  0.943444
Q2G1K9   23 0.589744 -1.27278  0.943444
Q2G266   26 0.666667 -1.27278  0.943444
Q59801   22 0.556962 -1.27278  0.943444
Q2FXH2   26 0.658228 -1.27278  0.943444
Q53727   26 0.65 -1.27278  0.943444
Q2G2Q0   24 0.6 -1.27278  0.943444
Q2FZD8   26 0.641975 -1.27278  0.943444
Q2FYS4   26 0.641975 -1.27278  0.943444
Q2G1G2   26 0.641975 -1.27278  0.943444
Q2FXV9   21 0.512195 -1.27278  0.943444
Q2G0L4   6 0.146341 -1.27278  0.943444
Q2FXR8   26 0.634146 -1.27278  0.943444
Q2FYJ0   27 0.658537 -1.27278  0.943444
Q2FZS8   24 0.578313 -1.27278  0.943444
Q2FXN9   20 0.470588 -1.27278  0.943444
Q2FYM1   23 0.541176 -1.27278  0.943444
Q2FVZ5   19 0.447059 -1.27278  0.943444
Q2FVL8   23 0.534884 -1.27278  0.943444
Q2FZ40   23 0.534884 -1.27278  0.943444
Q2FYH5   22 0.505747 -1.27278  0.943444
Q2FXB3   20 0.449438 -1.27278  0.943444
Q2FYS9   24 0.527473 -1.27278  0.943444
Q2G1Q4   22 0.483516 -1.27278  0.943444
Q2FVC3   23 0.505495 -1.27278  0.943444
Q2G046   18 0.391304 -1.27278  0.943444
Q2FWU3   16 0.347826 -1.27278  0.943444
Q2FZ72   23 0.5 -1.27278  0.943444
Q2FZ82   24 0.521739 -1.27278  0.943444
Q9F1K0   21 0.442105 -1.27278  0.943444
Q2FVV9   27 0.545455 -1.27278  0.943444
Q2FZT6   20 0.4 -1.27278  0.943444
Q2FWU5   18 0.36 -1.27278  0.943444
Q2FYC8   16 0.316832 -1.27278  0.943444
Q2FZK7   21 0.407767 -1.27278  0.943444
Q2G2C1   21 0.407767 -1.27278  0.943444
Q2FZT5   22 0.415094 -1.27278  0.943444
Q2G0R8   21 0.392523 -1.27278  0.943444
Q2FW95   16 0.299065 -1.27278  0.943444
Q2G0N5   19 0.342342 -1.27278  0.943444
P47768   21 0.371681 -1.27278  0.943444
Q2FXH4   14 0.245614 -1.27278  0.943444
Q2FVM1   23 0.403509 -1.27278  0.943444
```
