## Supplementary Data 3 for "Mining folded proteomes in the era of accurate structure prediction": PF10577.output

```
# cudaSaTabsearch LTYPE = T LORDER = F LSOLN = F
# QUERY ID = PF10577 
# DBFILE = ./tableaux.ascii.DB                                                             
Q2G0V6   0 0 -1.27278 0.943444
Q2G075   0 0 -1.27278 0.943444
Q2G083   0 0 -1.27278 0.943444
Q2FZN3   0 0 -1.27278 0.943444
Q2FY90   0 0 -1.27278 0.943444
Q2FX91   0 0 -1.27278 0.943444
Q2FX54   0 0 -1.27278 0.943444
Q2FYQ4   0 0 -1.27278 0.943444
Q2G284   0 0 -1.27278 0.943444
Q2G0S4   0 0 -1.27278 0.943444
Q2FWM3   0 0 -1.27278 0.943444
Q2FX81   0 0 -1.27278 0.943444
Q2FXC6   0 0 -1.27278 0.943444
Q2FWJ7   0 0 -1.27278 0.943444
Q2FYJ9   0 0 -1.27278 0.943444
Q2G2E6   0 0 -1.27278 0.943444
Q2FWV0   0 0 -1.27278 0.943444
Q2FZC3   0 0 -1.27278 0.943444
Q2FVH9   0 0 -1.27278 0.943444
Q2FXQ5   0 0 -1.27278 0.943444
Q2FZU4   0 0 -1.27278 0.943444
Q2FYF8   0 0 -1.27278 0.943444
Q2FUR4   0 0 -1.27278 0.943444
Q2FYI2   0 0 -1.27278 0.943444
Q2FYY2   0 0 -1.27278 0.943444
Q2FW58   0 0 -1.27278 0.943444
P0C7Z3   0 0 -1.27278 0.943444
Q2G0T2   0 0 -1.27278 0.943444
Q2G1G9   0 0 -1.27278 0.943444
Q2FVJ0   0 0 -1.27278 0.943444
Q2FZ80   0 0 -1.27278 0.943444
Q2G1R4   0 0 -1.27278 0.943444
Q2FW02   0 0 -1.27278 0.943444
Q2G1X3   0 0 -1.27278 0.943444
Q2FWW4   0 0 -1.27278 0.943444
Q2FZE1   0 0 -1.27278 0.943444
Q2FY31   0 0 -1.27278 0.943444
Q2G018   0 0 -1.27278 0.943444
Q2FZI0   0 0 -1.27278 0.943444
Q2FUZ7   0 0 -1.27278 0.943444
Q2G250   0 0 -1.27278 0.943444
Q2FWU8   0 0 -1.27278 0.943444
Q2FYX5   0 0 -1.27278 0.943444
Q2FZY2   0 0 -1.27278 0.943444
Q2FZX8   0 0 -1.27278 0.943444
Q2FUY8   0 0 -1.27278 0.943444
Q2FV73   0 0 -1.27278 0.943444
Q2G0C5   0 0 -1.27278 0.943444
Q2FZ52   0 0 -1.27278 0.943444
Q2FVK6   0 0 -1.27278 0.943444
Q2G0Z3   0 0 -1.27278 0.943444
Q2FZJ8   0 0 -1.27278 0.943444
Q2FY57   0 0 -1.27278 0.943444
Q2G0W3   0 0 -1.27278 0.943444
Q2G0I2   0 0 -1.27278 0.943444
Q2FYX1   0 0 -1.27278 0.943444
Q2G0H2   0 0 -1.27278 0.943444
Q2FWJ8   0 0 -1.27278 0.943444
Q2FWZ7   0 0 -1.27278 0.943444
Q2FV04   0 0 -1.27278 0.943444
Q2G0H6   0 0 -1.27278 0.943444
Q2G291   0 0 -1.27278 0.943444
Q2G1A7   0 0 -1.27278 0.943444
Q2FVS8   0 0 -1.27278 0.943444
Q2FZ26   0 0 -1.27278 0.943444
Q2FXJ3   0 0 -1.27278 0.943444
Q2G231   0 0 -1.27278 0.943444
Q2G2N0   0 0 -1.27278 0.943444
Q2G2I2   0 0 -1.27278 0.943444
Q2FYU3   0 0 -1.27278 0.943444
Q2FWY5   0 0 -1.27278 0.943444
Q2G2E3   0 0 -1.27278 0.943444
Q2FV09   0 0 -1.27278 0.943444
Q2FX72   0 0 -1.27278 0.943444
Q2FWA3   0 0 -1.27278 0.943444
Q2FWF2   0 0 -1.27278 0.943444
Q2G0E4   0 0 -1.27278 0.943444
Q2G251   0 0 -1.27278 0.943444
P0C818   0 0 -1.27278 0.943444
Q2FXQ2   0 0 -1.27278 0.943444
Q2FXD4   0 0 -1.27278 0.943444
Q2G014   0 0 -1.27278 0.943444
Q2FWI9   0 0 -1.27278 0.943444
Q2FX79   0 0 -1.27278 0.943444
Q2FVP7   0 0 -1.27278 0.943444
Q2FZN4   0 0 -1.27278 0.943444
Q2FWU6   0 0 -1.27278 0.943444
Q2G2Y1   0 0 -1.27278 0.943444
Q2FYF6   0 0 -1.27278 0.943444
Q2FXK0   0 0 -1.27278 0.943444
Q2FVI9   0 0 -1.27278 0.943444
Q2G246   0 0 -1.27278 0.943444
Q2G053   0 0 -1.27278 0.943444
Q2FWK8   0 0 -1.27278 0.943444
Q2FXL8   0 0 -1.27278 0.943444
Q2G0Q4   0 0 -1.27278 0.943444
Q2FVB7   0 0 -1.27278 0.943444
Q2FYD6   0 0 -1.27278 0.943444
Q2FXK9   0 0 -1.27278 0.943444
Q2FV78   0 0 -1.27278 0.943444
Q2FXG4   0 0 -1.27278 0.943444
Q2G0C8   0 0 -1.27278 0.943444
Q2FWU9   0 0 -1.27278 0.943444
Q2FUX2   0 0 -1.27278 0.943444
Q2FYI8   0 0 -1.27278 0.943444
Q2FXA1   0 0 -1.27278 0.943444
Q2FV49   0 0 -1.27278 0.943444
Q2G1S0   0 0 -1.27278 0.943444
Q2G0G0   0 0 -1.27278 0.943444
P0C805   0 0 -1.27278 0.943444
Q2FWV9   0 0 -1.27278 0.943444
Q2G152   0 0 -1.27278 0.943444
Q2FX48   0 0 -1.27278 0.943444
Q2FXS5   0 0 -1.27278 0.943444
Q2FWL4   0 0 -1.27278 0.943444
P0C7Y1   0 0 -1.27278 0.943444
Q2FXA2   0 0 -1.27278 0.943444
Q2FY96   0 0 -1.27278 0.943444
Q2FVJ3   0 0 -1.27278 0.943444
Q2FZ24   0 0 -1.27278 0.943444
Q2G1X4   0 0 -1.27278 0.943444
Q2FYM6   0 0 -1.27278 0.943444
Q2FWX6   0 0 -1.27278 0.943444
Q2G1D2   0 0 -1.27278 0.943444
Q2FWC0   0 0 -1.27278 0.943444
Q2FZG7   0 0 -1.27278 0.943444
Q2G2P1   0 0 -1.27278 0.943444
Q2G1M4   0 0 -1.27278 0.943444
Q2FX29   0 0 -1.27278 0.943444
Q2FUZ3   0 0 -1.27278 0.943444
Q2FVZ9   0 0 -1.27278 0.943444
Q2G2N3   0 0 -1.27278 0.943444
Q2G237   0 0 -1.27278 0.943444
Q2FXN5   0 0 -1.27278 0.943444
Q2FYP7   0 0 -1.27278 0.943444
Q2FWC8   0 0 -1.27278 0.943444
Q2G209   0 0 -1.27278 0.943444
Q2FXX7   0 0 -1.27278 0.943444
Q2FV05   0 0 -1.27278 0.943444
Q2FWM8   0 0 -1.27278 0.943444
Q2FV00   0 0 -1.27278 0.943444
Q2FZF2   0 0 -1.27278 0.943444
Q2FV80   0 0 -1.27278 0.943444
Q2FZZ7   0 0 -1.27278 0.943444
Q2FWH8   0 0 -1.27278 0.943444
Q2FVS5   0 0 -1.27278 0.943444
Q2FWY0   0 0 -1.27278 0.943444
Q2FZM3   0 0 -1.27278 0.943444
Q2FZW8   0 0 -1.27278 0.943444
Q2FVY7   0 0 -1.27278 0.943444
Q2FXJ1   0 0 -1.27278 0.943444
Q2G0T7   0 0 -1.27278 0.943444
Q2FW40   0 0 -1.27278 0.943444
Q2FYU9   0 0 -1.27278 0.943444
Q2FUR0   0 0 -1.27278 0.943444
Q2G215   0 0 -1.27278 0.943444
Q2G169   0 0 -1.27278 0.943444
Q2G034   0 0 -1.27278 0.943444
Q2FUV8   2 0.1 -1.27278 0.943444
Q2FW44   2 0.1 -1.27278 0.943444
Q2FYJ8   0 0 -1.27278 0.943444
Q2FVR6   2 0.1 -1.27278 0.943444
Q2G183   2 0.1 -1.27278 0.943444
Q2G0S1   1 0.05 -1.27278 0.943444
Q2FX83   0 0 -1.27278 0.943444
Q2FYF7   2 0.1 -1.27278 0.943444
Q2G166   2 0.1 -1.27278 0.943444
Q2FX20   2 0.1 -1.27278 0.943444
Q2G020   1 0.05 -1.27278 0.943444
Q2FVC0   2 0.1 -1.27278 0.943444
Q2FVD1   0 0 -1.27278 0.943444
Q2FWH1   2 0.1 -1.27278 0.943444
Q2FYX2   2 0.1 -1.27278 0.943444
Q2FZB5   2 0.1 -1.27278 0.943444
Q2G0G8   2 0.1 -1.27278 0.943444
P0A0I4   2 0.1 -1.27278 0.943444
Q2G2C6   2 0.1 -1.27278 0.943444
Q2FVB1   2 0.1 -1.27278 0.943444
Q2FYN1   2 0.1 -1.27278 0.943444
Q2FV79   2 0.1 -1.27278 0.943444
Q2FVU9   2 0.1 -1.27278 0.943444
Q2G0W5   2 0.1 -1.27278 0.943444
Q2FW60   2 0.1 -1.27278 0.943444
Q2G269   2 0.1 -1.27278 0.943444
Q2FZS1   1 0.05 -1.27278 0.943444
Q2G1Y3   2 0.1 -1.27278 0.943444
Q2FWA4   2 0.1 -1.27278 0.943444
Q2G0C0   2 0.1 -1.27278 0.943444
Q2G2J6   0 0 -1.27278 0.943444
Q2G1R2   2 0.1 -1.27278 0.943444
Q2FXY8   2 0.1 -1.27278 0.943444
Q2FYL2   2 0.1 -1.27278 0.943444
Q2FYS3   0 0 -1.27278 0.943444
Q2FXS0   2 0.1 -1.27278 0.943444
Q2FWA7   0 0 -1.27278 0.943444
Q2FWV8   2 0.1 -1.27278 0.943444
Q2G279   2 0.1 -1.27278 0.943444
Q2FYB5   2 0.1 -1.27278 0.943444
Q2G175   2 0.1 -1.27278 0.943444
Q2FZ07   2 0.1 -1.27278 0.943444
Q2FVG7   2 0.1 -1.27278 0.943444
Q2G2P3   1 0.05 -1.27278 0.943444
Q2FZA3   2 0.1 -1.27278 0.943444
Q2FYE1   2 0.1 -1.27278 0.943444
Q2G2F8   0 0 -1.27278 0.943444
Q2FWS8   0 0 -1.27278 0.943444
Q2FXD8   2 0.1 -1.27278 0.943444
Q2FX46   2 0.1 -1.27278 0.943444
Q2FYB4   2 0.1 -1.27278 0.943444
Q2FYC0   2 0.1 -1.27278 0.943444
Q2FUY5   2 0.1 -1.27278 0.943444
Q2FYF2   0 0 -1.27278 0.943444
Q2G0R4   2 0.1 -1.27278 0.943444
Q2G1L1   2 0.1 -1.27278 0.943444
Q2FYB0   2 0.1 -1.27278 0.943444
Q2FWW5   2 0.1 -1.27278 0.943444
Q2FX04   2 0.1 -1.27278 0.943444
Q2FV33   2 0.1 -1.27278 0.943444
Q2FUX6   2 0.1 -1.27278 0.943444
Q2FVP5   0 0 -1.27278 0.943444
Q2G0W7   2 0.1 -1.27278 0.943444
Q2FXV1   2 0.1 -1.27278 0.943444
Q2G096   2 0.1 -1.27278 0.943444
Q2FV68   1 0.05 -1.27278 0.943444
Q2FVY6   2 0.1 -1.27278 0.943444
Q2FYY0   2 0.1 -1.27278 0.943444
Q2G005   0 0 -1.27278 0.943444
Q2G2B4   2 0.1 -1.27278 0.943444
Q2FVZ7   2 0.1 -1.27278 0.943444
Q2FW55   2 0.1 -1.27278 0.943444
Q2FV92   2 0.1 -1.27278 0.943444
Q2FYV9   2 0.1 -1.27278 0.943444
Q2FW74   2 0.1 -1.27278 0.943444
Q2FVK9   2 0.1 -1.27278 0.943444
Q2FZA4   2 0.1 -1.27278 0.943444
Q2FV25   0 0 -1.27278 0.943444
Q2FYG8   2 0.1 -1.27278 0.943444
Q2G216   2 0.1 -1.27278 0.943444
Q2FZ69   2 0.1 -1.27278 0.943444
Q2FV97   2 0.1 -1.27278 0.943444
Q2FZ95   2 0.1 -1.27278 0.943444
Q2FZN8   2 0.1 -1.27278 0.943444
Q2FZG2   1 0.05 -1.27278 0.943444
Q2G259   2 0.1 -1.27278 0.943444
Q2FYB6   2 0.1 -1.27278 0.943444
Q2FZD1   2 0.1 -1.27278 0.943444
Q2FYT6   2 0.1 -1.27278 0.943444
Q2G0Y2   2 0.1 -1.27278 0.943444
Q2FWZ1   2 0.1 -1.27278 0.943444
Q2FVC8   2 0.1 -1.27278 0.943444
Q2G2H1   2 0.1 -1.27278 0.943444
Q2FY47   2 0.1 -1.27278 0.943444
Q2FX78   2 0.1 -1.27278 0.943444
Q2FX47   2 0.1 -1.27278 0.943444
Q2FZA7   2 0.1 -1.27278 0.943444
Q2FV32   2 0.1 -1.27278 0.943444
Q2FYE6   0 0 -1.27278 0.943444
Q2FZ41   2 0.1 -1.27278 0.943444
Q2FYG3   2 0.1 -1.27278 0.943444
Q2FX01   2 0.1 -1.27278 0.943444
Q2FXU6   2 0.1 -1.27278 0.943444
Q2FYL7   2 0.1 -1.27278 0.943444
Q2FWQ3   2 0.1 -1.27278 0.943444
Q2FZY9   2 0.1 -1.27278 0.943444
Q2FV50   2 0.1 -1.27278 0.943444
Q2FUY7   2 0.1 -1.27278 0.943444
Q2FXP6   2 0.1 -1.27278 0.943444
Q2G1S9   2 0.1 -1.27278 0.943444
Q2FX18   2 0.1 -1.27278 0.943444
Q2FYU0   0 0 -1.27278 0.943444
Q2FXZ7   5 0.243902 -1.27278 0.943444
Q2G051   3 0.146341 -1.27278 0.943444
Q2FWS3   2 0.097561 -1.27278 0.943444
Q2FW14   3 0.146341 -1.27278 0.943444
Q2FYD7   4 0.195122 -1.27278 0.943444
Q9RQP8   3 0.146341 -1.27278 0.943444
Q2FZK2   3 0.146341 -1.27278 0.943444
Q2FWI7   3 0.146341 -1.27278 0.943444
Q2G182   2 0.097561 -1.27278 0.943444
Q2FYT7   5 0.243902 -1.27278 0.943444
Q2FV46   4 0.195122 -1.27278 0.943444
Q2FY58   2 0.097561 -1.27278 0.943444
Q2FX06   0 0 -1.27278 0.943444
Q2FZH0   3 0.146341 -1.27278 0.943444
Q2FUZ4   6 0.292683 -1.27278 0.943444
Q2G102   5 0.243902 -1.27278 0.943444
Q2G1R8   3 0.146341 -1.27278 0.943444
Q2G2J1   5 0.243902 -1.27278 0.943444
Q2FX71   3 0.146341 -1.27278 0.943444
Q2FUZ5   4 0.195122 -1.27278 0.943444
Q2FYP5   3 0.146341 -1.27278 0.943444
Q2G048   0 0 -1.27278 0.943444
Q2FUQ0   3 0.146341 -1.27278 0.943444
Q2FWS7   2 0.097561 -1.27278 0.943444
Q2FV65   2 0.097561 -1.27278 0.943444
Q2G125   2 0.097561 -1.27278 0.943444
Q2FYT2   4 0.195122 -1.27278 0.943444
Q2FVH7   2 0.097561 -1.27278 0.943444
Q2G127   3 0.146341 -1.27278 0.943444
Q2FYI5   2 0.097561 -1.27278 0.943444
Q2FYX4   6 0.292683 -1.27278 0.943444
Q2G0M3   4 0.195122 -1.27278 0.943444
Q2FW87   4 0.195122 -1.27278 0.943444
Q2G211   1 0.0487805 -1.27278 0.943444
Q2FXR5   2 0.097561 -1.27278 0.943444
Q2FWR5   5 0.243902 -1.27278 0.943444
Q2FYD5   3 0.146341 -1.27278 0.943444
Q2FY94   2 0.097561 -1.27278 0.943444
Q2G2W8   4 0.195122 -1.27278 0.943444
Q2FZL9   2 0.097561 -1.27278 0.943444
Q2FYT9   4 0.195122 -1.27278 0.943444
Q2FX44   3 0.146341 -1.27278 0.943444
Q2FXB2   2 0.097561 -1.27278 0.943444
Q2FVF6   3 0.146341 -1.27278 0.943444
Q2G2F6   2 0.097561 -1.27278 0.943444
Q2G2C3   2 0.097561 -1.27278 0.943444
Q2FYA5   3 0.146341 -1.27278 0.943444
Q2FYB1   3 0.146341 -1.27278 0.943444
Q2G011   2 0.097561 -1.27278 0.943444
Q2FV29   2 0.097561 -1.27278 0.943444
Q2FVW1   4 0.195122 -1.27278 0.943444
Q2FYA4   2 0.097561 -1.27278 0.943444
Q2FY26   2 0.097561 -1.27278 0.943444
Q2FXC1   3 0.146341 -1.27278 0.943444
Q2G2T0   4 0.195122 -1.27278 0.943444
Q2FY62   2 0.097561 -1.27278 0.943444
Q2G2K4   4 0.195122 -1.27278 0.943444
Q2FW65   4 0.195122 -1.27278 0.943444
Q2FY05   6 0.292683 -1.27278 0.943444
Q2FV96   1 0.0487805 -1.27278 0.943444
Q2G1S7   1 0.0487805 -1.27278 0.943444
Q2FWS9   3 0.146341 -1.27278 0.943444
Q2G180   2 0.097561 -1.27278 0.943444
Q2G0L6   3 0.146341 -1.27278 0.943444
Q2G189   2 0.097561 -1.27278 0.943444
Q2FYD9   1 0.0487805 -1.27278 0.943444
Q2FWM6   2 0.097561 -1.27278 0.943444
Q2FXA6   2 0.097561 -1.27278 0.943444
Q2G0U8   3 0.146341 -1.27278 0.943444
Q2FXD9   2 0.097561 -1.27278 0.943444
Q2FWF9   0 0 -1.27278 0.943444
Q2FXS3   3 0.146341 -1.27278 0.943444
Q2FXX6   2 0.097561 -1.27278 0.943444
Q2FWU2   4 0.195122 -1.27278 0.943444
Q2FXD5   5 0.243902 -1.27278 0.943444
Q2FZK8   2 0.097561 -1.27278 0.943444
Q2FV15   3 0.146341 -1.27278 0.943444
Q2FZZ5   3 0.146341 -1.27278 0.943444
Q2FW48   3 0.146341 -1.27278 0.943444
Q2FYB3   3 0.146341 -1.27278 0.943444
Q2FWT5   5 0.243902 -1.27278 0.943444
Q2FVH4   2 0.097561 -1.27278 0.943444
Q2FWP4   4 0.195122 -1.27278 0.943444
Q2FYX9   4 0.195122 -1.27278 0.943444
Q2G1U7   1 0.0487805 -1.27278 0.943444
Q2FXY6   3 0.146341 -1.27278 0.943444
Q2FYT1   3 0.146341 -1.27278 0.943444
Q2G244   4 0.195122 -1.27278 0.943444
Q2FX30   2 0.097561 -1.27278 0.943444
Q2FVZ3   2 0.097561 -1.27278 0.943444
Q2FWP5   2 0.097561 -1.27278 0.943444
Q2FX41   2 0.097561 -1.27278 0.943444
Q2G2R5   2 0.097561 -1.27278 0.943444
Q2G2S3   4 0.190476 -1.27278 0.943444
Q2G004   2 0.0952381 -1.27278 0.943444
Q2FWV1   5 0.238095 -1.27278 0.943444
Q2G003   6 0.285714 -1.27278 0.943444
Q2FZV3   3 0.142857 -1.27278 0.943444
Q2G026   5 0.238095 -1.27278 0.943444
Q2FXG7   3 0.142857 -1.27278 0.943444
Q2FYL8   2 0.0952381 -1.27278 0.943444
Q2FZB6   2 0.0952381 -1.27278 0.943444
Q2FZE4   5 0.238095 -1.27278 0.943444
Q2FX11   5 0.238095 -1.27278 0.943444
Q2G0Y3   5 0.238095 -1.27278 0.943444
Q2FZW7   3 0.142857 -1.27278 0.943444
Q2FX21   5 0.238095 -1.27278 0.943444
Q2G092   6 0.285714 -1.27278 0.943444
Q2FZB7   6 0.285714 -1.27278 0.943444
Q2G0J9   6 0.285714 -1.27278 0.943444
Q2G1X2   4 0.190476 -1.27278 0.943444
Q2FZD6   5 0.238095 -1.27278 0.943444
Q2FW67   4 0.190476 -1.27278 0.943444
Q2G111   5 0.238095 -1.27278 0.943444
Q2G2Y4   4 0.190476 -1.27278 0.943444
Q2FY38   4 0.190476 -1.27278 0.943444
Q2FWJ0   6 0.285714 -1.27278 0.943444
Q2G2T5   4 0.190476 -1.27278 0.943444
Q2FVG6   2 0.0952381 -1.27278 0.943444
Q2G1V8   5 0.238095 -1.27278 0.943444
Q2G1L0   4 0.190476 -1.27278 0.943444
Q2FXD6   6 0.285714 -1.27278 0.943444
P0C948   3 0.142857 -1.27278 0.943444
Q2G1M2   3 0.142857 -1.27278 0.943444
Q2FVW8   4 0.190476 -1.27278 0.943444
Q2FX24   2 0.0952381 -1.27278 0.943444
Q2FWS4   5 0.238095 -1.27278 0.943444
Q2FYQ3   4 0.190476 -1.27278 0.943444
Q2G254   6 0.285714 -1.27278 0.943444
Q2FWB4   2 0.0952381 -1.27278 0.943444
Q2FUP8   3 0.142857 -1.27278 0.943444
Q2FZC2   3 0.142857 -1.27278 0.943444
Q2FYE4   4 0.190476 -1.27278 0.943444
Q2FWS2   5 0.238095 -1.27278 0.943444
Q2FY03   5 0.238095 -1.27278 0.943444
Q2FVS6   4 0.190476 -1.27278 0.943444
Q2FXV2   2 0.0952381 -1.27278 0.943444
Q2G2L6   4 0.190476 -1.27278 0.943444
Q2G2I5   2 0.0952381 -1.27278 0.943444
Q2FYA2   4 0.190476 -1.27278 0.943444
Q2FWV7   2 0.0952381 -1.27278 0.943444
Q2FXE7   4 0.190476 -1.27278 0.943444
Q2G0J6   3 0.142857 -1.27278 0.943444
Q2FUU4   6 0.285714 -1.27278 0.943444
Q2FVJ4   2 0.0952381 -1.27278 0.943444
Q2FZM9   3 0.142857 -1.27278 0.943444
Q2FZ51   6 0.285714 -1.27278 0.943444
Q2FY22   9 0.428571 -1.27278 0.943444
Q2G2Q1   4 0.190476 -1.27278 0.943444
Q2G109   4 0.190476 -1.27278 0.943444
Q2G1D6   4 0.190476 -1.27278 0.943444
Q2FVC9   3 0.142857 -1.27278 0.943444
Q2G2R6   5 0.238095 -1.27278 0.943444
Q2FZ85   4 0.190476 -1.27278 0.943444
Q2FVK4   6 0.285714 -1.27278 0.943444
Q2G1V9   4 0.190476 -1.27278 0.943444
Q2G2H6   2 0.0952381 -1.27278 0.943444
Q2FWS6   6 0.285714 -1.27278 0.943444
Q2FZW4   5 0.238095 -1.27278 0.943444
Q2G1M3   4 0.190476 -1.27278 0.943444
Q2G1M0   6 0.285714 -1.27278 0.943444
Q2G1Y9   5 0.238095 -1.27278 0.943444
Q2FX45   2 0.0952381 -1.27278 0.943444
Q2FWP8   3 0.142857 -1.27278 0.943444
Q2FYP4   5 0.238095 -1.27278 0.943444
Q2FYL1   4 0.190476 -1.27278 0.943444
Q2G1L4   6 0.285714 -1.27278 0.943444
Q2FUQ7   4 0.190476 -1.27278 0.943444
Q2G247   2 0.0952381 -1.27278 0.943444
Q2FVV0   4 0.190476 -1.27278 0.943444
Q2FYU6   9 0.428571 -1.27278 0.943444
Q2G2N6   7 0.333333 -1.27278 0.943444
Q2FXC9   2 0.0952381 -1.27278 0.943444
Q2FX42   5 0.238095 -1.27278 0.943444
Q2FX26   3 0.142857 -1.27278 0.943444
Q2FWF3   2 0.0952381 -1.27278 0.943444
Q2FZY1   4 0.190476 -1.27278 0.943444
Q2FW15   9 0.418605 -1.27278 0.943444
P0A0G2   8 0.372093 -1.27278 0.943444
Q2G2G5   5 0.232558 -1.27278 0.943444
Q2FY39   7 0.325581 -1.27278 0.943444
Q2G0B5   5 0.232558 -1.27278 0.943444
Q2FZI1   10 0.465116 -1.27278 0.943444
Q2FUQ6   5 0.232558 -1.27278 0.943444
Q2FVR5   7 0.325581 -1.27278 0.943444
Q2G2W6   5 0.232558 -1.27278 0.943444
Q2FZR8   5 0.232558 -1.27278 0.943444
Q2FVY8   8 0.372093 -1.27278 0.943444
Q2FZ60   5 0.232558 -1.27278 0.943444
Q2FV82   4 0.186047 -1.27278 0.943444
Q2FX23   7 0.325581 -1.27278 0.943444
Q2G1G3   3 0.139535 -1.27278 0.943444
P68805   6 0.27907 -1.27278 0.943444
Q2FVL0   13 0.604651 -1.27278 0.943444
Q2G2J0   4 0.186047 -1.27278 0.943444
Q2FZF1   10 0.465116 -1.27278 0.943444
Q2FXU9   4 0.186047 -1.27278 0.943444
Q2G1A2   11 0.511628 -1.27278 0.943444
Q2G1C3   5 0.232558 -1.27278 0.943444
Q2G1D4   5 0.232558 -1.27278 0.943444
Q2G0A8   4 0.186047 -1.27278 0.943444
Q2FVC7   4 0.186047 -1.27278 0.943444
Q2G133   5 0.232558 -1.27278 0.943444
Q2FY86   6 0.27907 -1.27278 0.943444
Q2FX92   6 0.27907 -1.27278 0.943444
Q2FW47   2 0.0930233 -1.27278 0.943444
Q2G1T9   4 0.186047 -1.27278 0.943444
Q2FVU8   3 0.139535 -1.27278 0.943444
Q2FVD7   6 0.27907 -1.27278 0.943444
Q2FX55   5 0.232558 -1.27278 0.943444
Q2FVD3   6 0.27907 -1.27278 0.943444
Q2G2B5   3 0.139535 -1.27278 0.943444
Q2FWV6   5 0.232558 -1.27278 0.943444
Q2FW29   8 0.372093 -1.27278 0.943444
Q2G0W6   4 0.186047 -1.27278 0.943444
Q2FVD2   6 0.27907 -1.27278 0.943444
Q2FWR8   2 0.0930233 -1.27278 0.943444
Q2FXA0   6 0.27907 -1.27278 0.943444
Q2FZB4   6 0.27907 -1.27278 0.943444
Q2FX37   2 0.0930233 -1.27278 0.943444
Q2FX13   2 0.0930233 -1.27278 0.943444
Q2FWD8   5 0.232558 -1.27278 0.943444
Q2G108   6 0.27907 -1.27278 0.943444
Q2G2V4   3 0.139535 -1.27278 0.943444
Q2FZW2   6 0.27907 -1.27278 0.943444
Q2FYY4   7 0.325581 -1.27278 0.943444
Q2FYB8   6 0.27907 -1.27278 0.943444
Q2FWC2   6 0.27907 -1.27278 0.943444
Q2FYE8   5 0.232558 -1.27278 0.943444
Q2FXK5   5 0.232558 -1.27278 0.943444
Q2FWT0   5 0.232558 -1.27278 0.943444
Q2FW19   4 0.186047 -1.27278 0.943444
Q2G100   6 0.27907 -1.27278 0.943444
Q2FYY3   6 0.27907 -1.27278 0.943444
Q2FZ01   7 0.325581 -1.27278 0.943444
Q2FYY1   6 0.27907 -1.27278 0.943444
Q2G103   6 0.27907 -1.27278 0.943444
Q2FV12   6 0.27907 -1.27278 0.943444
Q2FWQ1   6 0.27907 -1.27278 0.943444
Q2FYY5   7 0.325581 -1.27278 0.943444
Q2G207   3 0.139535 -1.27278 0.943444
Q2G1Y8   18 0.837209 -1.27278 0.943444
Q2FWZ8   6 0.27907 -1.27278 0.943444
Q2G0Z8   4 0.186047 -1.27278 0.943444
Q2G2F7   5 0.232558 -1.27278 0.943444
Q2FYH9   5 0.232558 -1.27278 0.943444
Q2FWB7   5 0.232558 -1.27278 0.943444
Q2FYN2   8 0.363636 -1.27278 0.943444
Q2FVQ6   8 0.363636 -1.27278 0.943444
Q2FWX3   7 0.318182 -1.27278 0.943444
Q2G187   5 0.227273 -1.27278 0.943444
Q2FW05   4 0.181818 -1.27278 0.943444
Q2FYC3   6 0.272727 -1.27278 0.943444
Q2FZJ2   6 0.272727 -1.27278 0.943444
Q2G0D6   5 0.227273 -1.27278 0.943444
Q2FWP7   6 0.272727 -1.27278 0.943444
Q2FX31   12 0.545455 -1.27278 0.943444
Q2FVZ6   3 0.136364 -1.27278 0.943444
Q2G2A2   6 0.272727 -1.27278 0.943444
Q2FWQ8   7 0.318182 -1.27278 0.943444
Q2FVM9   4 0.181818 -1.27278 0.943444
Q2FYD1   8 0.363636 -1.27278 0.943444
Q2FYN3   6 0.272727 -1.27278 0.943444
Q2FYI3   7 0.318182 -1.27278 0.943444
Q2G022   13 0.590909 -1.27278 0.943444
Q2G1Q3   5 0.227273 -1.27278 0.943444
Q2FX58   6 0.272727 -1.27278 0.943444
Q2G2V1   13 0.590909 -1.27278 0.943444
Q2FVV5   6 0.272727 -1.27278 0.943444
Q2FZC0   6 0.272727 -1.27278 0.943444
Q2FV63   7 0.318182 -1.27278 0.943444
Q2FWG9   4 0.181818 -1.27278 0.943444
Q2FZA5   5 0.227273 -1.27278 0.943444
Q2FX60   6 0.272727 -1.27278 0.943444
Q2G2I8   13 0.590909 -1.27278 0.943444
Q2G2Y5   12 0.545455 -1.27278 0.943444
Q2G2Y2   6 0.272727 -1.27278 0.943444
Q2FWA6   6 0.272727 -1.27278 0.943444
Q2FWL8   8 0.363636 -1.27278 0.943444
Q2FY95   6 0.272727 -1.27278 0.943444
Q2FYC5   6 0.272727 -1.27278 0.943444
Q2FV43   5 0.227273 -1.27278 0.943444
Q2FVU0   6 0.272727 -1.27278 0.943444
Q2FZG5   6 0.272727 -1.27278 0.943444
Q2G2H9   5 0.227273 -1.27278 0.943444
Q2G1D1   11 0.5 -1.27278 0.943444
Q2FWU7   8 0.363636 -1.27278 0.943444
P60647   5 0.227273 -1.27278 0.943444
Q2FUR7   10 0.454545 -1.27278 0.943444
Q2FWQ2   11 0.5 -1.27278 0.943444
Q2G2M4   8 0.363636 -1.27278 0.943444
Q2G104   7 0.318182 -1.27278 0.943444
Q2FX76   4 0.181818 -1.27278 0.943444
Q2G2Q4   7 0.318182 -1.27278 0.943444
Q2FXQ1   6 0.272727 -1.27278 0.943444
Q2FX80   5 0.227273 -1.27278 0.943444
Q2FZN6   10 0.454545 -1.27278 0.943444
Q2G009   8 0.363636 -1.27278 0.943444
Q2G021   10 0.454545 -1.27278 0.943444
Q2FWH0   12 0.545455 -1.27278 0.943444
Q2FXQ0   8 0.363636 -1.27278 0.943444
Q2FX64   5 0.227273 -1.27278 0.943444
Q2FY98   5 0.227273 -1.27278 0.943444
Q2FWK5   11 0.5 -1.27278 0.943444
Q2FYK1   3 0.136364 -1.27278 0.943444
Q2FXF0   6 0.272727 -1.27278 0.943444
Q2FY70   8 0.363636 -1.27278 0.943444
Q2G114   8 0.363636 -1.27278 0.943444
Q2FX38   8 0.363636 -1.27278 0.943444
Q2FUP9   8 0.363636 -1.27278 0.943444
Q2FVV3   8 0.363636 -1.27278 0.943444
Q2G113   10 0.454545 -1.27278 0.943444
Q2FWB2   15 0.681818 -1.27278 0.943444
Q2FWT6   7 0.318182 -1.27278 0.943444
Q2FW28   9 0.409091 -1.27278 0.943444
Q2FUQ9   9 0.409091 -1.27278 0.943444
Q2FY00   6 0.272727 -1.27278 0.943444
Q2G040   7 0.318182 -1.27278 0.943444
Q2FX35   11 0.5 -1.27278 0.943444
Q2FYW9   7 0.311111 -1.27278 0.943444
Q2G2N8   6 0.266667 -1.27278 0.943444
Q2G1V7   9 0.4 -1.27278 0.943444
Q2G0C3   8 0.355556 -1.27278 0.943444
Q2FVW0   7 0.311111 -1.27278 0.943444
Q2FUS4   8 0.355556 -1.27278 0.943444
Q2FVP6   6 0.266667 -1.27278 0.943444
Q2FZK1   5 0.222222 -1.27278 0.943444
Q2FXY2   9 0.4 -1.27278 0.943444
Q2FYX3   10 0.444444 -1.27278 0.943444
Q2FZ86   6 0.266667 -1.27278 0.943444
Q2FUV7   6 0.266667 -1.27278 0.943444
Q2FX70   10 0.444444 -1.27278 0.943444
Q2G1Y1   6 0.266667 -1.27278 0.943444
Q2FVT9   8 0.355556 -1.27278 0.943444
Q2G2K3   8 0.355556 -1.27278 0.943444
P72358   7 0.311111 -1.27278 0.943444
Q2G192   7 0.311111 -1.27278 0.943444
Q2FYX6   15 0.666667 -1.27278 0.943444
Q2FXW0   4 0.177778 -1.27278 0.943444
Q2G202   7 0.311111 -1.27278 0.943444
Q2FYW7   11 0.488889 -1.27278 0.943444
Q2G2M0   5 0.222222 -1.27278 0.943444
Q2FXT7   9 0.4 -1.27278 0.943444
Q2FX59   13 0.577778 -1.27278 0.943444
Q2G0X2   4 0.177778 -1.27278 0.943444
Q2FWR6   14 0.622222 -1.27278 0.943444
Q2FW22   10 0.444444 -1.27278 0.943444
Q2FZH4   11 0.488889 -1.27278 0.943444
Q2FYZ1   7 0.311111 -1.27278 0.943444
Q2G2W7   8 0.355556 -1.27278 0.943444
Q2G2I4   7 0.311111 -1.27278 0.943444
Q2FZP5   12 0.533333 -1.27278 0.943444
Q2FWQ7   13 0.577778 -1.27278 0.943444
Q2G1W9   10 0.444444 -1.27278 0.943444
Q2FWF7   12 0.533333 -1.27278 0.943444
Q2FYM9   11 0.488889 -1.27278 0.943444
Q2FXV0   8 0.355556 -1.27278 0.943444
Q2FWW2   11 0.488889 -1.27278 0.943444
Q2FVS2   7 0.311111 -1.27278 0.943444
Q2G007   8 0.355556 -1.27278 0.943444
Q2FYA7   12 0.533333 -1.27278 0.943444
Q2G0K0   9 0.4 -1.27278 0.943444
Q2FXS9   12 0.533333 -1.27278 0.943444
Q2G249   18 0.8 -1.27278 0.943444
Q2G008   22 0.977778 -1.27278 0.943444
Q2FZD5   10 0.444444 -1.27278 0.943444
Q2FZG0   6 0.266667 -1.27278 0.943444
Q2FX28   7 0.311111 -1.27278 0.943444
Q2FXI4   12 0.533333 -1.27278 0.943444
Q2G176   7 0.311111 -1.27278 0.943444
Q2G116   9 0.4 -1.27278 0.943444
Q2FXF2   11 0.488889 -1.27278 0.943444
Q2G260   9 0.4 -1.27278 0.943444
Q2G213   4 0.177778 -1.27278 0.943444
Q2G173   10 0.444444 -1.27278 0.943444
Q2FV71   9 0.4 -1.27278 0.943444
Q2FWY8   5 0.222222 -1.27278 0.943444
Q2FWN3   10 0.444444 -1.27278 0.943444
Q2FYD4   12 0.533333 -1.27278 0.943444
Q2FVQ2   12 0.533333 -1.27278 0.943444
Q2FVK0   8 0.355556 -1.27278 0.943444
Q2G285   8 0.355556 -1.27278 0.943444
Q2FZH6   12 0.533333 -1.27278 0.943444
Q2FZX1   7 0.311111 -1.27278 0.943444
Q2FZ83   4 0.177778 -1.27278 0.943444
Q2G0S9   9 0.4 -1.27278 0.943444
Q2FZH7   7 0.311111 -1.27278 0.943444
Q2FZT3   7 0.311111 -1.27278 0.943444
Q2FX57   7 0.304348 -1.27278 0.943444
Q2G0B9   13 0.565217 -1.27278 0.943444
Q2FY28   11 0.478261 -1.27278 0.943444
Q2G0R5   15 0.652174 -1.27278 0.943444
Q2FZG8   9 0.391304 -1.27278 0.943444
Q2G1X1   21 0.913043 -1.27278 0.943444
Q2FX93   7 0.304348 -1.27278 0.943444
Q2FYU5   5 0.217391 -1.27278 0.943444
Q2FWR9   8 0.347826 -1.27278 0.943444
Q2FWS0   16 0.695652 -1.27278 0.943444
Q2G0P4   7 0.304348 -1.27278 0.943444
Q2FX50   9 0.391304 -1.27278 0.943444
Q2FZV0   12 0.521739 -1.27278 0.943444
Q2G0S5   13 0.565217 -1.27278 0.943444
Q2FY25   10 0.434783 -1.27278 0.943444
Q2FXG6   9 0.391304 -1.27278 0.943444
Q2FZJ7   19 0.826087 -1.27278 0.943444
Q2G0U7   11 0.478261 -1.27278 0.943444
Q2FZV2   9 0.391304 -1.27278 0.943444
Q2FWT8   12 0.521739 -1.27278 0.943444
Q2G0D1   8 0.347826 -1.27278 0.943444
Q2FVW5   5 0.217391 -1.27278 0.943444
Q2FY97   10 0.434783 -1.27278 0.943444
Q2FXF3   10 0.434783 -1.27278 0.943444
Q2G063   7 0.304348 -1.27278 0.943444
Q2G0U5   15 0.652174 -1.27278 0.943444
Q2G2B1   8 0.347826 -1.27278 0.943444
Q2FVE3   12 0.521739 -1.27278 0.943444
Q2FZW1   11 0.478261 -1.27278 0.943444
Q2FYK2   17 0.73913 -1.27278 0.943444
Q2FXW2   13 0.565217 -1.27278 0.943444
Q9F0R1   9 0.391304 -1.27278 0.943444
Q2FZG3   8 0.347826 -1.27278 0.943444
Q2G2K0   15 0.652174 -1.27278 0.943444
Q2FVN4   12 0.521739 -1.27278 0.943444
Q2FYV0   12 0.521739 -1.27278 0.943444
Q2G0A5   7 0.304348 -1.27278 0.943444
Q2FZ03   11 0.478261 -1.27278 0.943444
Q2G1I8   9 0.391304 -1.27278 0.943444
Q2FYX8   14 0.608696 -1.27278 0.943444
Q2FV18   9 0.391304 -1.27278 0.943444
Q2FYI7   13 0.565217 -1.27278 0.943444
Q2G0K1   11 0.478261 -1.27278 0.943444
Q2G2U9   8 0.347826 -1.27278 0.943444
Q2FW31   11 0.478261 -1.27278 0.943444
Q2FVB5   9 0.391304 -1.27278 0.943444
Q2FVI8   7 0.304348 -1.27278 0.943444
Q2FZT0   14 0.608696 -1.27278 0.943444
P48860   11 0.478261 -1.27278 0.943444
Q2FYC1   9 0.391304 -1.27278 0.943444
Q2G286   13 0.565217 -1.27278 0.943444
Q2FXD3   12 0.521739 -1.27278 0.943444
Q2G027   9 0.391304 -1.27278 0.943444
Q2G0T4   6 0.26087 -1.27278 0.943444
Q2FZJ5   8 0.347826 -1.27278 0.943444
Q2FW10   4 0.173913 -1.27278 0.943444
Q2FY91   8 0.347826 -1.27278 0.943444
Q2FVP0   11 0.478261 -1.27278 0.943444
P60070   8 0.347826 -1.27278 0.943444
Q2FWU1   10 0.434783 -1.27278 0.943444
Q2FYA3   6 0.26087 -1.27278 0.943444
Q2G0V8   10 0.434783 -1.27278 0.943444
Q2G0Z2   10 0.434783 -1.27278 0.943444
Q2FZ47   6 0.26087 -1.27278 0.943444
Q2G0V9   7 0.304348 -1.27278 0.943444
Q2FZE2   10 0.434783 -1.27278 0.943444
Q2FWB0   11 0.478261 -1.27278 0.943444
Q2G1J1   9 0.391304 -1.27278 0.943444
Q2FYQ1   8 0.347826 -1.27278 0.943444
Q2FZ45   13 0.565217 -1.27278 0.943444
Q2FYW5   10 0.434783 -1.27278 0.943444
Q2G1A0   8 0.347826 -1.27278 0.943444
Q2FZB9   8 0.347826 -1.27278 0.943444
Q2FZX2   11 0.478261 -1.27278 0.943444
Q2FZY4   9 0.391304 -1.27278 0.943444
Q2FW56   6 0.26087 -1.27278 0.943444
P0A0G6   10 0.434783 -1.27278 0.943444
Q2FW80   6 0.26087 -1.27278 0.943444
Q2G2S4   14 0.608696 -1.27278 0.943444
Q2G2H0   7 0.304348 -1.27278 0.943444
Q2G2E1   8 0.347826 -1.27278 0.943444
Q2G0I5   10 0.434783 -1.27278 0.943444
Q2FWW6   12 0.521739 -1.27278 0.943444
Q2G112   10 0.434783 -1.27278 0.943444
Q2G214   8 0.347826 -1.27278 0.943444
Q2FYG2   10 0.434783 -1.27278 0.943444
Q2G0J5   8 0.347826 -1.27278 0.943444
Q2FX27   6 0.26087 -1.27278 0.943444
Q2FWV5   13 0.565217 -1.27278 0.943444
Q2FX40   13 0.565217 -1.27278 0.943444
Q2FZM5   5 0.217391 -1.27278 0.943444
Q2FXH8   8 0.347826 -1.27278 0.943444
Q2FWS5   13 0.565217 -1.27278 0.943444
Q2FW13   12 0.510638 -1.27278 0.943444
Q2FY93   8 0.340426 -1.27278 0.943444
Q2FZM8   16 0.680851 -1.27278 0.943444
Q2FZV4   17 0.723404 -1.27278 0.943444
Q2FVD4   10 0.425532 -1.27278 0.943444
Q2G0J3   7 0.297872 -1.27278 0.943444
Q2FX61   14 0.595745 -1.27278 0.943444
Q2FVD6   10 0.425532 -1.27278 0.943444
Q2FYY7   11 0.468085 -1.27278 0.943444
Q2G0W0   12 0.510638 -1.27278 0.943444
Q2FXF7   9 0.382979 -1.27278 0.943444
Q2G191   10 0.425532 -1.27278 0.943444
Q2FYT5   7 0.297872 -1.27278 0.943444
Q2G1P0   6 0.255319 -1.27278 0.943444
Q2FVF8   13 0.553191 -1.27278 0.943444
Q2G0Y1   7 0.297872 -1.27278 0.943444
Q2FZD2   16 0.680851 -1.27278 0.943444
Q2FZ59   10 0.425532 -1.27278 0.943444
Q2G2G1   9 0.382979 -1.27278 0.943444
Q2G0F9   31 1.31915 0.903563 0.161558
Q2G1J2   10 0.425532 -1.27278 0.943444
Q2G0Q6   12 0.510638 -1.27278 0.943444
Q2FYX0   23 0.978723 -1.27278 0.943444
Q2FZU8   10 0.425532 -1.27278 0.943444
Q2G267   6 0.255319 -1.27278 0.943444
Q2G174   16 0.680851 -1.27278 0.943444
Q2FWC3   11 0.468085 -1.27278 0.943444
Q2FVN6   13 0.553191 -1.27278 0.943444
Q2G2D1   10 0.425532 -1.27278 0.943444
Q2FZK9   14 0.595745 -1.27278 0.943444
Q2G2C9   10 0.425532 -1.27278 0.943444
Q2G2V8   13 0.553191 -1.27278 0.943444
Q2FVL6   16 0.680851 -1.27278 0.943444
Q2FY45   10 0.425532 -1.27278 0.943444
Q2G2R7   29 1.23404 0.903563 0.161558
Q2FWD5   9 0.382979 -1.27278 0.943444
Q2FWT3   6 0.255319 -1.27278 0.943444
Q2FY92   12 0.510638 -1.27278 0.943444
Q2FZM2   6 0.255319 -1.27278 0.943444
Q2G2F0   13 0.553191 -1.27278 0.943444
Q2FW30   8 0.340426 -1.27278 0.943444
Q2FZV9   8 0.340426 -1.27278 0.943444
Q2FVA6   15 0.638298 -1.27278 0.943444
Q2G229   13 0.553191 -1.27278 0.943444
Q2FZZ3   12 0.510638 -1.27278 0.943444
Q2G2F4   6 0.255319 -1.27278 0.943444
Q2FVA7   11 0.468085 -1.27278 0.943444
Q2G0R3   10 0.425532 -1.27278 0.943444
Q2G1R1   13 0.553191 -1.27278 0.943444
Q2FZ79   11 0.468085 -1.27278 0.943444
Q2FZ12   11 0.468085 -1.27278 0.943444
Q2FX39   11 0.468085 -1.27278 0.943444
Q2G186   10 0.425532 -1.27278 0.943444
Q2FXE5   5 0.212766 -1.27278 0.943444
Q2G0A1   11 0.468085 -1.27278 0.943444
Q2G0E7   10 0.425532 -1.27278 0.943444
Q2G2V7   10 0.425532 -1.27278 0.943444
Q2FYA6   15 0.638298 -1.27278 0.943444
Q2G276   13 0.553191 -1.27278 0.943444
Q2G070   8 0.340426 -1.27278 0.943444
Q2FVZ1   11 0.468085 -1.27278 0.943444
Q2FW84   6 0.255319 -1.27278 0.943444
Q2FVY9   12 0.510638 -1.27278 0.943444
Q2FVD9   13 0.553191 -1.27278 0.943444
Q2G1T2   12 0.510638 -1.27278 0.943444
Q2G0I3   9 0.382979 -1.27278 0.943444
Q2G0E8   8 0.340426 -1.27278 0.943444
Q2FW08   12 0.510638 -1.27278 0.943444
Q2FVD8   12 0.510638 -1.27278 0.943444
Q2FXF5   8 0.340426 -1.27278 0.943444
Q2FXW1   11 0.468085 -1.27278 0.943444
Q2FW79   11 0.468085 -1.27278 0.943444
Q2G2G0   25 1.06383 0.903563 0.161558
P48940   10 0.425532 -1.27278 0.943444
Q2FYL6   10 0.425532 -1.27278 0.943444
Q2FZV8   25 1.06383 0.903563 0.161558
Q2FYM5   13 0.553191 -1.27278 0.943444
Q2G2B6   8 0.340426 -1.27278 0.943444
Q2G1L2   5 0.212766 -1.27278 0.943444
Q2G1V5   7 0.297872 -1.27278 0.943444
Q2FXT0   17 0.723404 -1.27278 0.943444
Q2FY02   11 0.468085 -1.27278 0.943444
Q2FWQ4   10 0.425532 -1.27278 0.943444
Q2FYG4   8 0.340426 -1.27278 0.943444
Q2FW11   14 0.595745 -1.27278 0.943444
Q2G257   12 0.5 -1.27278 0.943444
Q2FWJ6   14 0.583333 -1.27278 0.943444
Q2FXS8   22 0.916667 -1.27278 0.943444
Q2FX12   10 0.416667 -1.27278 0.943444
Q2FYF1   8 0.333333 -1.27278 0.943444
Q2G2E8   9 0.375 -1.27278 0.943444
Q2FXE6   9 0.375 -1.27278 0.943444
Q2G2C0   7 0.291667 -1.27278 0.943444
Q2G1V6   8 0.333333 -1.27278 0.943444
Q2FWZ4   11 0.458333 -1.27278 0.943444
Q2G2V0   11 0.458333 -1.27278 0.943444
Q9ZAH6   16 0.666667 -1.27278 0.943444
Q2FVU2   20 0.833333 -1.27278 0.943444
Q2FWI8   11 0.458333 -1.27278 0.943444
P0A0H0   11 0.458333 -1.27278 0.943444
Q2G0C1   17 0.708333 -1.27278 0.943444
Q2FXH3   10 0.416667 -1.27278 0.943444
Q2FXI6   21 0.875 -1.27278 0.943444
Q2G1X5   12 0.5 -1.27278 0.943444
Q2FV08   12 0.5 -1.27278 0.943444
Q2FWT7   25 1.04167 0.903563 0.161558
Q2G210   10 0.416667 -1.27278 0.943444
Q2FW66   11 0.458333 -1.27278 0.943444
Q2FWD0   10 0.416667 -1.27278 0.943444
Q2FUQ1   10 0.416667 -1.27278 0.943444
Q2FVI6   10 0.416667 -1.27278 0.943444
Q2FWM7   9 0.375 -1.27278 0.943444
Q2FVN2   19 0.791667 -1.27278 0.943444
Q2FWR2   11 0.458333 -1.27278 0.943444
Q2FYH4   11 0.458333 -1.27278 0.943444
Q2FYM8   8 0.333333 -1.27278 0.943444
Q9RFJ6   11 0.458333 -1.27278 0.943444
Q2FZ42   8 0.333333 -1.27278 0.943444
Q2FVX9   19 0.791667 -1.27278 0.943444
Q2G066   11 0.458333 -1.27278 0.943444
Q2FVM3   10 0.416667 -1.27278 0.943444
Q2FWT1   15 0.625 -1.27278 0.943444
Q2FZB8   15 0.625 -1.27278 0.943444
Q2FUQ8   12 0.5 -1.27278 0.943444
Q2G2I7   18 0.75 -1.27278 0.943444
Q2FVF7   7 0.291667 -1.27278 0.943444
Q2FV52   11 0.458333 -1.27278 0.943444
Q2FWE3   10 0.416667 -1.27278 0.943444
Q2G144   7 0.291667 -1.27278 0.943444
Q2FXZ1   10 0.416667 -1.27278 0.943444
Q2FX34   11 0.458333 -1.27278 0.943444
Q2FWV4   21 0.875 -1.27278 0.943444
Q2FZ11   9 0.375 -1.27278 0.943444
Q2G141   10 0.416667 -1.27278 0.943444
Q2FWF5   16 0.666667 -1.27278 0.943444
Q2FV34   21 0.875 -1.27278 0.943444
Q2FWQ0   12 0.5 -1.27278 0.943444
Q2FV88   16 0.666667 -1.27278 0.943444
Q2G2P0   10 0.416667 -1.27278 0.943444
Q2FYW8   16 0.666667 -1.27278 0.943444
Q2G1W1   13 0.541667 -1.27278 0.943444
Q2FVC2   16 0.666667 -1.27278 0.943444
Q2G0D3   8 0.333333 -1.27278 0.943444
Q2FV89   12 0.5 -1.27278 0.943444
Q2G1U2   18 0.75 -1.27278 0.943444
Q2FX32   9 0.375 -1.27278 0.943444
Q2FXS7   8 0.333333 -1.27278 0.943444
Q2FVX1   8 0.333333 -1.27278 0.943444
Q2FVE0   9 0.375 -1.27278 0.943444
Q2G270   15 0.625 -1.27278 0.943444
Q9EYW6   25 1.04167 0.903563 0.161558
Q2FVB8   13 0.541667 -1.27278 0.943444
Q2FZT9   11 0.458333 -1.27278 0.943444
Q2G298   17 0.708333 -1.27278 0.943444
Q2FX49   10 0.416667 -1.27278 0.943444
Q2G0Z0   9 0.375 -1.27278 0.943444
Q2FW39   14 0.583333 -1.27278 0.943444
Q2G252   13 0.541667 -1.27278 0.943444
Q2G0A3   17 0.708333 -1.27278 0.943444
Q2FYJ7   11 0.458333 -1.27278 0.943444
Q2FWT2   10 0.416667 -1.27278 0.943444
Q2FWQ5   9 0.375 -1.27278 0.943444
Q2G2J7   14 0.583333 -1.27278 0.943444
Q2FY75   12 0.5 -1.27278 0.943444
Q2G106   15 0.625 -1.27278 0.943444
Q2FVY3   13 0.541667 -1.27278 0.943444
Q2FVP9   13 0.541667 -1.27278 0.943444
Q2FW42   11 0.458333 -1.27278 0.943444
Q2FUV9   11 0.458333 -1.27278 0.943444
Q2FVR7   16 0.666667 -1.27278 0.943444
Q2FZN1   17 0.708333 -1.27278 0.943444
Q2G2Q7   17 0.693878 -1.27278 0.943444
Q2G150   13 0.530612 -1.27278 0.943444
Q2G081   16 0.653061 -1.27278 0.943444
Q2FV45   18 0.734694 -1.27278 0.943444
Q2FX02   20 0.816327 -1.27278 0.943444
P0A0Q4   12 0.489796 -1.27278 0.943444
Q2G0L9   15 0.612245 -1.27278 0.943444
Q2FY04   11 0.44898 -1.27278 0.943444
Q2FV48   10 0.408163 -1.27278 0.943444
Q2FW64   14 0.571429 -1.27278 0.943444
Q2FX63   14 0.571429 -1.27278 0.943444
Q2G1T3   17 0.693878 -1.27278 0.943444
Q2G0K9   21 0.857143 -1.27278 0.943444
Q2FZ00   14 0.571429 -1.27278 0.943444
Q2FVL9   27 1.10204 0.903563 0.161558
Q2FW33   16 0.653061 -1.27278 0.943444
Q2FWT9   10 0.408163 -1.27278 0.943444
Q2FZF7   11 0.44898 -1.27278 0.943444
Q2FWL1   20 0.816327 -1.27278 0.943444
Q2FYS7   19 0.77551 -1.27278 0.943444
Q2FZX3   11 0.44898 -1.27278 0.943444
Q2FXR0   11 0.44898 -1.27278 0.943444
Q2G2I9   19 0.77551 -1.27278 0.943444
Q2FWN1   8 0.326531 -1.27278 0.943444
Q2G297   10 0.408163 -1.27278 0.943444
Q2FVA0   15 0.612245 -1.27278 0.943444
Q2FXX0   20 0.816327 -1.27278 0.943444
Q2G2P4   10 0.408163 -1.27278 0.943444
Q2G0P8   14 0.571429 -1.27278 0.943444
Q2FVN3   12 0.489796 -1.27278 0.943444
Q2FXK7   17 0.693878 -1.27278 0.943444
Q2FZF8   10 0.408163 -1.27278 0.943444
Q2FWR0   13 0.530612 -1.27278 0.943444
Q2FXL2   11 0.44898 -1.27278 0.943444
Q2FWA9   12 0.489796 -1.27278 0.943444
Q2G282   20 0.816327 -1.27278 0.943444
Q9RQQ0   13 0.530612 -1.27278 0.943444
Q2FXD7   10 0.408163 -1.27278 0.943444
Q2FUY4   11 0.44898 -1.27278 0.943444
Q2G2W4   12 0.489796 -1.27278 0.943444
Q2FZF5   13 0.530612 -1.27278 0.943444
Q2FY42   19 0.77551 -1.27278 0.943444
Q2FUS3   9 0.367347 -1.27278 0.943444
Q2G2E7   12 0.489796 -1.27278 0.943444
Q2G0S6   17 0.693878 -1.27278 0.943444
Q2G0C2   13 0.530612 -1.27278 0.943444
Q2FWF8   9 0.367347 -1.27278 0.943444
Q2G000   13 0.530612 -1.27278 0.943444
Q2FWX2   24 0.979592 -1.27278 0.943444
Q2FZS2   23 0.938776 -1.27278 0.943444
Q2FW16   20 0.816327 -1.27278 0.943444
Q2FZI2   16 0.653061 -1.27278 0.943444
Q2G1Q5   10 0.408163 -1.27278 0.943444
Q2G1A5   16 0.653061 -1.27278 0.943444
Q2G0P7   13 0.530612 -1.27278 0.943444
Q2FWV3   20 0.816327 -1.27278 0.943444
Q2FW51   15 0.612245 -1.27278 0.943444
Q2FVI4   21 0.857143 -1.27278 0.943444
Q2FVN7   18 0.734694 -1.27278 0.943444
Q2FWP9   25 1.02041 0.903563 0.161558
Q2FXT2   14 0.571429 -1.27278 0.943444
P0A0F4   14 0.571429 -1.27278 0.943444
Q2G126   21 0.857143 -1.27278 0.943444
Q2FW82   9 0.367347 -1.27278 0.943444
Q2FY44   13 0.530612 -1.27278 0.943444
Q2G0N9   19 0.77551 -1.27278 0.943444
Q2G0Z9   8 0.326531 -1.27278 0.943444
Q2FV81   15 0.612245 -1.27278 0.943444
Q2FYC4   8 0.326531 -1.27278 0.943444
Q2G178   18 0.734694 -1.27278 0.943444
Q2G079   11 0.44898 -1.27278 0.943444
Q2G2B7   13 0.530612 -1.27278 0.943444
Q2FVF5   18 0.734694 -1.27278 0.943444
Q2G2W2   10 0.408163 -1.27278 0.943444
Q2G1I2   11 0.44898 -1.27278 0.943444
Q2G245   12 0.489796 -1.27278 0.943444
Q2G1H7   12 0.48 -1.27278 0.943444
Q2FWF1   21 0.84 -1.27278 0.943444
Q2FZZ9   12 0.48 -1.27278 0.943444
Q2G1W3   13 0.52 -1.27278 0.943444
Q2G204   20 0.8 -1.27278 0.943444
Q2G1H1   10 0.4 -1.27278 0.943444
Q2FXK3   15 0.6 -1.27278 0.943444
Q2G2H8   9 0.36 -1.27278 0.943444
Q2FZP9   17 0.68 -1.27278 0.943444
Q2FWI2   18 0.72 -1.27278 0.943444
Q2FYZ6   18 0.72 -1.27278 0.943444
Q2FXS1   8 0.32 -1.27278 0.943444
Q2G200   24 0.96 -1.27278 0.943444
Q2G2L5   14 0.56 -1.27278 0.943444
Q2FY73   22 0.88 -1.27278 0.943444
Q2G177   12 0.48 -1.27278 0.943444
Q2G2F9   9 0.36 -1.27278 0.943444
Q2FV27   16 0.64 -1.27278 0.943444
Q2FZ56   18 0.72 -1.27278 0.943444
Q2FVF3   10 0.4 -1.27278 0.943444
Q2G0B6   10 0.4 -1.27278 0.943444
Q2G2S5   17 0.68 -1.27278 0.943444
Q2FW68   14 0.56 -1.27278 0.943444
Q2FWX7   10 0.4 -1.27278 0.943444
Q2FWB6   13 0.52 -1.27278 0.943444
Q2FXA9   24 0.96 -1.27278 0.943444
Q2FXP3   14 0.56 -1.27278 0.943444
Q2FUX5   19 0.76 -1.27278 0.943444
Q2FZZ4   9 0.36 -1.27278 0.943444
Q2FX98   18 0.72 -1.27278 0.943444
Q2FV23   19 0.76 -1.27278 0.943444
Q2FUR1   9 0.36 -1.27278 0.943444
Q2FY49   18 0.72 -1.27278 0.943444
Q2G017   29 1.16 0.903563 0.161558
Q2G2K9   14 0.56 -1.27278 0.943444
Q2G2N9   17 0.68 -1.27278 0.943444
Q2G0E9   9 0.36 -1.27278 0.943444
Q2FY19   18 0.72 -1.27278 0.943444
Q2G1E3   7 0.28 -1.27278 0.943444
Q2FW17   23 0.92 -1.27278 0.943444
Q2FWK9   15 0.6 -1.27278 0.943444
Q2G2Q6   16 0.64 -1.27278 0.943444
Q2G2Q5   19 0.76 -1.27278 0.943444
Q2G1U9   27 1.08 0.903563 0.161558
Q2G299   15 0.6 -1.27278 0.943444
Q2FX75   36 1.44 0.903563 0.161558
Q2G058   19 0.76 -1.27278 0.943444
Q2G0E3   11 0.44 -1.27278 0.943444
Q2FYK0   12 0.48 -1.27278 0.943444
Q2G2K6   19 0.76 -1.27278 0.943444
Q2FYN0   16 0.64 -1.27278 0.943444
Q2FVK7   14 0.56 -1.27278 0.943444
Q2FX15   17 0.68 -1.27278 0.943444
Q2FVN9   13 0.52 -1.27278 0.943444
Q2FWX0   13 0.52 -1.27278 0.943444
Q2G143   18 0.72 -1.27278 0.943444
Q2G0C7   26 1.04 0.903563 0.161558
Q2G0K6   12 0.48 -1.27278 0.943444
Q2FZZ1   12 0.48 -1.27278 0.943444
Q2FV13   24 0.96 -1.27278 0.943444
Q2G128   11 0.44 -1.27278 0.943444
Q2FXU2   21 0.84 -1.27278 0.943444
Q2G2R4   17 0.68 -1.27278 0.943444
Q2FXM1   13 0.52 -1.27278 0.943444
Q8KQR1   24 0.96 -1.27278 0.943444
Q2G2Q9   15 0.6 -1.27278 0.943444
Q2FVG9   12 0.48 -1.27278 0.943444
Q2FV56   10 0.4 -1.27278 0.943444
Q2FWG7   15 0.588235 -1.27278 0.943444
Q2G0T1   17 0.666667 -1.27278 0.943444
Q2FXB9   11 0.431373 -1.27278 0.943444
Q2FZP3   10 0.392157 -1.27278 0.943444
Q2FZQ2   13 0.509804 -1.27278 0.943444
Q2FXS4   17 0.666667 -1.27278 0.943444
Q2FZ21   21 0.823529 -1.27278 0.943444
Q2G2X2   11 0.431373 -1.27278 0.943444
Q2FZF6   17 0.666667 -1.27278 0.943444
Q2FYA0   20 0.784314 -1.27278 0.943444
Q2G2A9   15 0.588235 -1.27278 0.943444
Q2FYB9   15 0.588235 -1.27278 0.943444
Q2FYI4   15 0.588235 -1.27278 0.943444
Q2FYL4   32 1.2549 0.903563 0.161558
Q2G1T0   11 0.431373 -1.27278 0.943444
Q2FXW7   20 0.784314 -1.27278 0.943444
Q2FZA1   18 0.705882 -1.27278 0.943444
Q2FY76   13 0.509804 -1.27278 0.943444
Q2FZ97   37 1.45098 0.903563 0.161558
Q2G1I4   12 0.470588 -1.27278 0.943444
Q2FYQ6   12 0.470588 -1.27278 0.943444
Q2FXL6   16 0.627451 -1.27278 0.943444
Q2G2G6   11 0.431373 -1.27278 0.943444
Q2FVH1   12 0.470588 -1.27278 0.943444
Q2FYA8   23 0.901961 -1.27278 0.943444
Q2G2M5   19 0.745098 -1.27278 0.943444
Q2FV99   31 1.21569 0.903563 0.161558
Q2G105   30 1.17647 0.903563 0.161558
Q2FW23   28 1.09804 0.903563 0.161558
Q2G012   14 0.54902 -1.27278 0.943444
Q2G2V5   22 0.862745 -1.27278 0.943444
Q2FW07   16 0.627451 -1.27278 0.943444
Q2G0F2   30 1.17647 0.903563 0.161558
Q2FZC9   13 0.509804 -1.27278 0.943444
Q2FXE9   12 0.470588 -1.27278 0.943444
Q2FV47   25 0.980392 -1.27278 0.943444
Q2G2Q8   20 0.784314 -1.27278 0.943444
Q2FYE7   11 0.431373 -1.27278 0.943444
Q2FUT3   15 0.588235 -1.27278 0.943444
Q2G068   14 0.54902 -1.27278 0.943444
Q2G2D3   17 0.666667 -1.27278 0.943444
Q2FYK4   14 0.54902 -1.27278 0.943444
Q2FX36   19 0.745098 -1.27278 0.943444
Q2G0A4   11 0.431373 -1.27278 0.943444
Q2G080   12 0.470588 -1.27278 0.943444
Q2FUT1   14 0.54902 -1.27278 0.943444
Q2FYH3   13 0.509804 -1.27278 0.943444
Q2FXA7   12 0.470588 -1.27278 0.943444
Q2G2Y6   26 1.01961 0.903563 0.161558
Q2FY55   13 0.509804 -1.27278 0.943444
Q2FY61   19 0.745098 -1.27278 0.943444
Q2G0E2   31 1.21569 0.903563 0.161558
Q2FVY1   17 0.666667 -1.27278 0.943444
Q2FUV1   18 0.705882 -1.27278 0.943444
Q2FUS9   30 1.17647 0.903563 0.161558
Q2G1A1   26 1.01961 0.903563 0.161558
P60639   15 0.588235 -1.27278 0.943444
Q2FZE9   25 0.980392 -1.27278 0.943444
Q2G1I9   12 0.470588 -1.27278 0.943444
Q2FWN0   13 0.509804 -1.27278 0.943444
Q2FZE3   34 1.33333 0.903563 0.161558
Q93Q23   18 0.705882 -1.27278 0.943444
Q2FWE9   14 0.54902 -1.27278 0.943444
Q2FUS1   15 0.588235 -1.27278 0.943444
Q2FVM5   15 0.588235 -1.27278 0.943444
Q2G2N7   13 0.509804 -1.27278 0.943444
Q2FWG0   16 0.627451 -1.27278 0.943444
Q2FXV7   17 0.666667 -1.27278 0.943444
Q2FW69   14 0.54902 -1.27278 0.943444
P0A0F8   11 0.431373 -1.27278 0.943444
Q2G055   20 0.784314 -1.27278 0.943444
Q2FV37   12 0.470588 -1.27278 0.943444
Q2G225   15 0.588235 -1.27278 0.943444
Q2FXG2   12 0.470588 -1.27278 0.943444
Q2FY87   28 1.09804 0.903563 0.161558
Q2FWR7   20 0.784314 -1.27278 0.943444
Q2G1U6   11 0.431373 -1.27278 0.943444
Q2G006   17 0.666667 -1.27278 0.943444
Q2G2I6   18 0.692308 -1.27278 0.943444
Q2FWS1   21 0.807692 -1.27278 0.943444
Q2FYF5   12 0.461538 -1.27278 0.943444
Q2G0F1   16 0.615385 -1.27278 0.943444
Q2G0J2   15 0.576923 -1.27278 0.943444
Q2FXE3   18 0.692308 -1.27278 0.943444
Q2FYV8   20 0.769231 -1.27278 0.943444
Q2G1X6   14 0.538462 -1.27278 0.943444
Q2FUP5   19 0.730769 -1.27278 0.943444
Q2G1A4   16 0.615385 -1.27278 0.943444
Q2G0H9   20 0.769231 -1.27278 0.943444
Q2G0M0   15 0.576923 -1.27278 0.943444
Q2FYK6   27 1.03846 0.903563 0.161558
Q2G023   22 0.846154 -1.27278 0.943444
Q2G0G2   20 0.769231 -1.27278 0.943444
Q2FXC0   23 0.884615 -1.27278 0.943444
Q2FXF1   25 0.961538 -1.27278 0.943444
Q2FW00   15 0.576923 -1.27278 0.943444
Q2G1E7   15 0.576923 -1.27278 0.943444
Q2FWE7   14 0.538462 -1.27278 0.943444
Q2FY32   15 0.576923 -1.27278 0.943444
Q2FUU0   28 1.07692 0.903563 0.161558
Q2FVU5   22 0.846154 -1.27278 0.943444
Q2G062   17 0.653846 -1.27278 0.943444
Q2FV26   15 0.576923 -1.27278 0.943444
Q2FW97   12 0.461538 -1.27278 0.943444
Q2FZY8   17 0.653846 -1.27278 0.943444
Q2G277   13 0.5 -1.27278 0.943444
Q2G0V1   13 0.5 -1.27278 0.943444
Q2FWJ3   21 0.807692 -1.27278 0.943444
Q2G2J2   21 0.807692 -1.27278 0.943444
Q2FVB0   17 0.653846 -1.27278 0.943444
Q2G278   18 0.692308 -1.27278 0.943444
Q2G107   28 1.07692 0.903563 0.161558
P0A0M9   19 0.730769 -1.27278 0.943444
Q2G067   13 0.5 -1.27278 0.943444
Q2FV55   21 0.807692 -1.27278 0.943444
Q2G1L3   24 0.923077 -1.27278 0.943444
Q2G2R0   12 0.461538 -1.27278 0.943444
Q2G2T3   16 0.615385 -1.27278 0.943444
Q2FWA8   17 0.653846 -1.27278 0.943444
Q2G056   19 0.730769 -1.27278 0.943444
Q2FWR1   17 0.653846 -1.27278 0.943444
Q2FXP9   15 0.576923 -1.27278 0.943444
Q2FZI4   13 0.5 -1.27278 0.943444
Q2G2L7   18 0.692308 -1.27278 0.943444
Q2FVG1   13 0.5 -1.27278 0.943444
Q2G1I7   23 0.884615 -1.27278 0.943444
Q2FVB6   17 0.653846 -1.27278 0.943444
Q2G001   15 0.576923 -1.27278 0.943444
Q2FUX3   21 0.807692 -1.27278 0.943444
Q2G1Q9   15 0.576923 -1.27278 0.943444
Q2G2S9   20 0.769231 -1.27278 0.943444
Q2FXZ8   13 0.5 -1.27278 0.943444
Q2FZI7   20 0.769231 -1.27278 0.943444
Q2FUS6   18 0.692308 -1.27278 0.943444
Q2FUZ6   15 0.576923 -1.27278 0.943444
Q2FYQ9   15 0.576923 -1.27278 0.943444
Q2FYS8   18 0.692308 -1.27278 0.943444
Q2FYS6   18 0.692308 -1.27278 0.943444
Q2FZG6   15 0.576923 -1.27278 0.943444
Q2G1L9   17 0.653846 -1.27278 0.943444
Q2FXT3   15 0.576923 -1.27278 0.943444
Q2FZN9   24 0.923077 -1.27278 0.943444
Q2FW20   18 0.692308 -1.27278 0.943444
Q2G0H3   13 0.5 -1.27278 0.943444
Q2FV98   28 1.07692 0.903563 0.161558
Q2FXR7   13 0.5 -1.27278 0.943444
Q2G1T4   18 0.692308 -1.27278 0.943444
Q2FW38   12 0.461538 -1.27278 0.943444
Q2G2P6   12 0.461538 -1.27278 0.943444
Q2FVL7   13 0.5 -1.27278 0.943444
Q2FVY2   25 0.961538 -1.27278 0.943444
Q2FYZ0   13 0.5 -1.27278 0.943444
Q2FYW2   13 0.5 -1.27278 0.943444
P60643   14 0.538462 -1.27278 0.943444
Q2G265   24 0.923077 -1.27278 0.943444
Q2FV42   14 0.538462 -1.27278 0.943444
Q2FXN0   16 0.615385 -1.27278 0.943444
Q2G2D9   24 0.923077 -1.27278 0.943444
Q2FV75   17 0.653846 -1.27278 0.943444
Q2FYE0   23 0.884615 -1.27278 0.943444
Q2FX03   20 0.769231 -1.27278 0.943444
Q2FX89   15 0.576923 -1.27278 0.943444
Q2FX43   32 1.23077 0.903563 0.161558
Q2FV69   14 0.528302 -1.27278 0.943444
P72360   12 0.45283 -1.27278 0.943444
Q2FVQ1   24 0.90566 -1.27278 0.943444
Q2FYG7   22 0.830189 -1.27278 0.943444
Q2G1J8   16 0.603774 -1.27278 0.943444
Q2FW77   20 0.754717 -1.27278 0.943444
Q2FWI4   20 0.754717 -1.27278 0.943444
Q2FX62   20 0.754717 -1.27278 0.943444
Q2G0U6   27 1.01887 0.903563 0.161558
Q2G0P2   24 0.90566 -1.27278 0.943444
Q2G0B8   29 1.09434 0.903563 0.161558
Q2FVL3   14 0.528302 -1.27278 0.943444
Q2G1K8   18 0.679245 -1.27278 0.943444
Q2G2R9   16 0.603774 -1.27278 0.943444
Q2G2I3   15 0.566038 -1.27278 0.943444
Q2FY56   15 0.566038 -1.27278 0.943444
Q2G0B1   12 0.45283 -1.27278 0.943444
Q2G1T1   14 0.528302 -1.27278 0.943444
Q2FVX5   13 0.490566 -1.27278 0.943444
Q2G0H8   12 0.45283 -1.27278 0.943444
Q2FVT3   18 0.679245 -1.27278 0.943444
Q2FWF6   25 0.943396 -1.27278 0.943444
Q2FWZ6   19 0.716981 -1.27278 0.943444
Q2FZ77   20 0.754717 -1.27278 0.943444
Q2G0H0   17 0.641509 -1.27278 0.943444
Q2G2G7   18 0.679245 -1.27278 0.943444
Q2G117   22 0.830189 -1.27278 0.943444
Q2FXG9   20 0.754717 -1.27278 0.943444
Q2FWE4   20 0.754717 -1.27278 0.943444
Q2FUS0   23 0.867925 -1.27278 0.943444
Q2FWR3   19 0.716981 -1.27278 0.943444
Q2FYA9   28 1.0566 0.903563 0.161558
Q2G0Y5   27 1.01887 0.903563 0.161558
Q2FZZ8   28 1.0566 0.903563 0.161558
Q2G1Z6   19 0.716981 -1.27278 0.943444
Q2FX53   15 0.566038 -1.27278 0.943444
Q2FZC4   33 1.24528 0.903563 0.161558
Q2FUS5   15 0.566038 -1.27278 0.943444
Q2G1R0   13 0.490566 -1.27278 0.943444
Q2G0D5   13 0.490566 -1.27278 0.943444
Q2FY18   14 0.528302 -1.27278 0.943444
Q2FYH8   18 0.679245 -1.27278 0.943444
Q2G1F2   14 0.528302 -1.27278 0.943444
Q2G0Q5   30 1.13208 0.903563 0.161558
Q2FVR2   20 0.754717 -1.27278 0.943444
Q2FZE7   26 0.981132 -1.27278 0.943444
Q2G0I0   17 0.641509 -1.27278 0.943444
Q2G0R1   22 0.830189 -1.27278 0.943444
Q2G0L7   16 0.603774 -1.27278 0.943444
Q2FWI1   16 0.603774 -1.27278 0.943444
Q2G0F7   18 0.679245 -1.27278 0.943444
Q2FXY3   16 0.603774 -1.27278 0.943444
P0A084   23 0.867925 -1.27278 0.943444
Q2G0G5   13 0.490566 -1.27278 0.943444
Q2FZE5   13 0.490566 -1.27278 0.943444
Q2G0A2   17 0.641509 -1.27278 0.943444
Q2FVE8   16 0.603774 -1.27278 0.943444
Q2G2M8   24 0.90566 -1.27278 0.943444
Q2FYH7   14 0.528302 -1.27278 0.943444
Q2FVR8   24 0.90566 -1.27278 0.943444
Q2FZU9   26 0.981132 -1.27278 0.943444
Q2FYX7   14 0.528302 -1.27278 0.943444
Q2G280   21 0.792453 -1.27278 0.943444
Q2FVG5   18 0.679245 -1.27278 0.943444
Q2FWX1   20 0.754717 -1.27278 0.943444
Q2FVB3   15 0.566038 -1.27278 0.943444
Q2G2A1   23 0.867925 -1.27278 0.943444
Q2G1W7   26 0.981132 -1.27278 0.943444
Q2FW36   17 0.641509 -1.27278 0.943444
P31337   19 0.716981 -1.27278 0.943444
Q2FXB8   16 0.603774 -1.27278 0.943444
Q2G2F3   26 0.981132 -1.27278 0.943444
Q2FYM7   10 0.377358 -1.27278 0.943444
Q2FYB2   33 1.24528 0.903563 0.161558
Q2G2E2   18 0.666667 -1.27278 0.943444
Q2G2G9   21 0.777778 -1.27278 0.943444
Q2FVC5   32 1.18519 0.903563 0.161558
Q2G0T3   19 0.703704 -1.27278 0.943444
Q2G074   16 0.592593 -1.27278 0.943444
Q2G016   24 0.888889 -1.27278 0.943444
Q2G0G4   31 1.14815 0.903563 0.161558
Q2G2K1   24 0.888889 -1.27278 0.943444
Q2FXE1   11 0.407407 -1.27278 0.943444
Q2FWD2   13 0.481481 -1.27278 0.943444
Q2G1Q0   32 1.18519 0.903563 0.161558
Q2G073   16 0.592593 -1.27278 0.943444
Q2G1T7   21 0.777778 -1.27278 0.943444
Q2FVI3   17 0.62963 -1.27278 0.943444
Q2FZ93   15 0.555556 -1.27278 0.943444
Q2FVQ7   22 0.814815 -1.27278 0.943444
Q2G2B9   15 0.555556 -1.27278 0.943444
Q2FZN5   13 0.481481 -1.27278 0.943444
Q2FY72   25 0.925926 -1.27278 0.943444
Q2G0A0   27 1 0.903563 0.161558
Q2FZQ8   19 0.703704 -1.27278 0.943444
Q2FXP1   16 0.592593 -1.27278 0.943444
P0A0B7   26 0.962963 -1.27278 0.943444
Q2FYW0   21 0.777778 -1.27278 0.943444
Q2G230   15 0.555556 -1.27278 0.943444
Q2G0H5   20 0.740741 -1.27278 0.943444
Q2G0B7   16 0.592593 -1.27278 0.943444
Q2G131   11 0.407407 -1.27278 0.943444
Q2G0Y4   19 0.703704 -1.27278 0.943444
Q2G2L0   18 0.666667 -1.27278 0.943444
Q2G101   17 0.62963 -1.27278 0.943444
Q2G036   31 1.14815 0.903563 0.161558
Q2FXN3   13 0.481481 -1.27278 0.943444
Q2FWY2   16 0.592593 -1.27278 0.943444
Q2FXK6   21 0.777778 -1.27278 0.943444
Q2G2Y3   36 1.33333 0.903563 0.161558
Q2G1P8   32 1.18519 0.903563 0.161558
Q2G0N7   23 0.851852 -1.27278 0.943444
Q2FW43   20 0.740741 -1.27278 0.943444
Q2G2N4   26 0.962963 -1.27278 0.943444
Q2FW59   21 0.777778 -1.27278 0.943444
Q2G1V0   15 0.555556 -1.27278 0.943444
Q2G010   20 0.740741 -1.27278 0.943444
Q2FWJ4   16 0.592593 -1.27278 0.943444
Q2FUR3   12 0.444444 -1.27278 0.943444
Q2FXE4   19 0.703704 -1.27278 0.943444
Q2FY36   15 0.555556 -1.27278 0.943444
Q2G1Q7   31 1.14815 0.903563 0.161558
Q2FX09   19 0.703704 -1.27278 0.943444
Q2G0Z1   26 0.962963 -1.27278 0.943444
Q2FWJ1   28 1.03704 0.903563 0.161558
Q2FUT4   21 0.777778 -1.27278 0.943444
Q2FYI1   35 1.2963 0.903563 0.161558
Q2FXQ8   22 0.814815 -1.27278 0.943444
Q2FUZ0   20 0.740741 -1.27278 0.943444
P0A086   19 0.703704 -1.27278 0.943444
Q2FZM0   15 0.555556 -1.27278 0.943444
Q2FXL3   24 0.888889 -1.27278 0.943444
Q2G2K7   13 0.481481 -1.27278 0.943444
Q2FVL1   15 0.555556 -1.27278 0.943444
Q2FW21   27 1 0.903563 0.161558
Q2G201   34 1.25926 0.903563 0.161558
Q2FVV6   18 0.666667 -1.27278 0.943444
Q2FV03   18 0.666667 -1.27278 0.943444
Q2G2T2   20 0.740741 -1.27278 0.943444
Q2FZ44   26 0.962963 -1.27278 0.943444
Q2G1N7   20 0.740741 -1.27278 0.943444
Q2G172   19 0.703704 -1.27278 0.943444
Q2G208   14 0.518519 -1.27278 0.943444
Q2FZR7   16 0.592593 -1.27278 0.943444
Q2G2K2   33 1.22222 0.903563 0.161558
Q2FVA4   17 0.62963 -1.27278 0.943444
Q2G0F5   17 0.62963 -1.27278 0.943444
Q2G0X0   30 1.11111 0.903563 0.161558
Q2FXU0   32 1.18519 0.903563 0.161558
Q2FXX9   16 0.592593 -1.27278 0.943444
Q2G2K8   28 1.03704 0.903563 0.161558
Q2G0X1   35 1.27273 0.903563 0.161558
Q2FXI8   30 1.09091 0.903563 0.161558
Q2G0L1   37 1.34545 0.903563 0.161558
Q2FX07   29 1.05455 0.903563 0.161558
Q2G139   29 1.05455 0.903563 0.161558
Q2FUV5   15 0.545455 -1.27278 0.943444
Q2FVD0   31 1.12727 0.903563 0.161558
Q2FX10   19 0.690909 -1.27278 0.943444
Q2G1W5   28 1.01818 0.903563 0.161558
Q2G1Y7   35 1.27273 0.903563 0.161558
Q2G190   30 1.09091 0.903563 0.161558
Q2FV59   21 0.763636 -1.27278 0.943444
Q2FZS3   30 1.09091 0.903563 0.161558
Q2FX90   16 0.581818 -1.27278 0.943444
Q2FW85   20 0.727273 -1.27278 0.943444
Q2FZ65   31 1.12727 0.903563 0.161558
Q2FXJ7   21 0.763636 -1.27278 0.943444
Q2FVW2   16 0.581818 -1.27278 0.943444
Q2G0H4   18 0.654545 -1.27278 0.943444
Q2FVV4   12 0.436364 -1.27278 0.943444
Q2FUR9   20 0.727273 -1.27278 0.943444
Q2FW06   27 0.981818 -1.27278 0.943444
Q2FY84   16 0.581818 -1.27278 0.943444
Q2G132   23 0.836364 -1.27278 0.943444
Q2G0C9   37 1.34545 0.903563 0.161558
Q2G2N1   15 0.545455 -1.27278 0.943444
Q2FVF2   17 0.618182 -1.27278 0.943444
Q2FZ30   23 0.836364 -1.27278 0.943444
Q2FXX8   19 0.690909 -1.27278 0.943444
Q2FZX6   17 0.618182 -1.27278 0.943444
Q2G1Z2   24 0.872727 -1.27278 0.943444
Q2G0G7   20 0.727273 -1.27278 0.943444
Q2FV53   21 0.763636 -1.27278 0.943444
Q2FV28   19 0.690909 -1.27278 0.943444
Q2G097   35 1.27273 0.903563 0.161558
Q2FZC5   15 0.545455 -1.27278 0.943444
Q2FY77   31 1.12727 0.903563 0.161558
Q2FVA9   26 0.945455 -1.27278 0.943444
Q2G2W5   27 0.981818 -1.27278 0.943444
Q2FX97   21 0.763636 -1.27278 0.943444
Q2G1F3   27 0.981818 -1.27278 0.943444
Q2FYU1   24 0.872727 -1.27278 0.943444
Q2FUP6   20 0.727273 -1.27278 0.943444
Q2G2U7   20 0.727273 -1.27278 0.943444
Q2FY09   22 0.8 -1.27278 0.943444
Q2G1J6   15 0.545455 -1.27278 0.943444
Q2G059   32 1.16364 0.903563 0.161558
Q2FVK5   20 0.727273 -1.27278 0.943444
Q2G0H7   18 0.654545 -1.27278 0.943444
Q2FWN2   13 0.472727 -1.27278 0.943444
Q2FYV7   28 1.01818 0.903563 0.161558
Q2G236   19 0.690909 -1.27278 0.943444
Q2FZR6   17 0.618182 -1.27278 0.943444
Q2G1P9   32 1.16364 0.903563 0.161558
Q2G0R9   24 0.872727 -1.27278 0.943444
Q2FUZ9   13 0.472727 -1.27278 0.943444
Q2FVP2   21 0.763636 -1.27278 0.943444
Q2FXC8   43 1.56364 0.903563 0.161558
Q2FVC4   37 1.34545 0.903563 0.161558
Q2FZ29   30 1.09091 0.903563 0.161558
Q2FYR8   28 1 0.903563 0.161558
Q2FY23   21 0.75 -1.27278 0.943444
Q2G0D4   27 0.964286 -1.27278 0.943444
Q2FZ38   18 0.642857 -1.27278 0.943444
Q2FXH1   18 0.642857 -1.27278 0.943444
Q2FXZ9   21 0.75 -1.27278 0.943444
Q2G1V3   17 0.607143 -1.27278 0.943444
Q2FVZ0   13 0.464286 -1.27278 0.943444
Q2FV95   21 0.75 -1.27278 0.943444
Q2G196   27 0.964286 -1.27278 0.943444
Q2FZ61   37 1.32143 0.903563 0.161558
Q2FW27   21 0.75 -1.27278 0.943444
Q2FWH2   20 0.714286 -1.27278 0.943444
Q2FZQ9   18 0.642857 -1.27278 0.943444
Q2FWQ9   30 1.07143 0.903563 0.161558
Q2G1N5   16 0.571429 -1.27278 0.943444
Q2FZP8   15 0.535714 -1.27278 0.943444
Q2FXC2   38 1.35714 0.903563 0.161558
Q2G0X9   34 1.21429 0.903563 0.161558
Q2FX08   15 0.535714 -1.27278 0.943444
Q2FUV2   23 0.821429 -1.27278 0.943444
Q2FZT8   33 1.17857 0.903563 0.161558
Q2G2N2   19 0.678571 -1.27278 0.943444
Q2G0M1   19 0.678571 -1.27278 0.943444
Q2FVX8   21 0.75 -1.27278 0.943444
Q2G220   19 0.678571 -1.27278 0.943444
Q2FW37   29 1.03571 0.903563 0.161558
Q2G203   23 0.821429 -1.27278 0.943444
Q2FY89   25 0.892857 -1.27278 0.943444
Q2G1K7   24 0.857143 -1.27278 0.943444
Q2G013   19 0.678571 -1.27278 0.943444
Q2FV91   15 0.535714 -1.27278 0.943444
Q2FW92   28 1 0.903563 0.161558
Q2G1U5   25 0.892857 -1.27278 0.943444
Q2G2A6   33 1.17857 0.903563 0.161558
Q2G0G9   19 0.678571 -1.27278 0.943444
P0A088   15 0.535714 -1.27278 0.943444
Q2G0B4   13 0.464286 -1.27278 0.943444
Q2G0X7   28 1 0.903563 0.161558
Q2G0S0   27 0.964286 -1.27278 0.943444
Q2FW12   22 0.785714 -1.27278 0.943444
Q2G0J7   16 0.571429 -1.27278 0.943444
Q2FW76   19 0.678571 -1.27278 0.943444
Q2G1Z7   17 0.607143 -1.27278 0.943444
Q2G2S1   25 0.892857 -1.27278 0.943444
Q2G1B1   34 1.21429 0.903563 0.161558
Q2FVP3   18 0.642857 -1.27278 0.943444
Q2G1V1   25 0.892857 -1.27278 0.943444
Q2G1H8   36 1.28571 0.903563 0.161558
Q2G149   29 1.03571 0.903563 0.161558
Q2FXC7   35 1.25 0.903563 0.161558
Q2G019   34 1.21429 0.903563 0.161558
Q2FWL6   22 0.785714 -1.27278 0.943444
Q2G199   17 0.607143 -1.27278 0.943444
Q2FY41   31 1.10714 0.903563 0.161558
Q2FX33   26 0.928571 -1.27278 0.943444
Q2G181   33 1.17857 0.903563 0.161558
Q2FVT1   18 0.642857 -1.27278 0.943444
Q2G0Z5   22 0.785714 -1.27278 0.943444
Q2FZC7   21 0.75 -1.27278 0.943444
Q2G1U0   24 0.857143 -1.27278 0.943444
Q2FW18   17 0.607143 -1.27278 0.943444
Q2G0H1   21 0.75 -1.27278 0.943444
Q2FX22   21 0.75 -1.27278 0.943444
Q2G157   23 0.821429 -1.27278 0.943444
Q2G2J5   23 0.821429 -1.27278 0.943444
Q2FZH9   21 0.75 -1.27278 0.943444
Q2FZA6   15 0.535714 -1.27278 0.943444
Q2G1N6   15 0.535714 -1.27278 0.943444
Q2FVR4   19 0.678571 -1.27278 0.943444
Q2FY13   23 0.821429 -1.27278 0.943444
Q2G025   23 0.821429 -1.27278 0.943444
Q2FV36   17 0.607143 -1.27278 0.943444
Q2G0W9   33 1.17857 0.903563 0.161558
Q2G0L0   21 0.75 -1.27278 0.943444
Q2FUR2   26 0.928571 -1.27278 0.943444
Q2FVJ9   29 1.03571 0.903563 0.161558
Q2G1S8   33 1.15789 0.903563 0.161558
Q2FVJ5   24 0.842105 -1.27278 0.943444
Q2FZ39   23 0.807018 -1.27278 0.943444
Q2FWP6   27 0.947368 -1.27278 0.943444
Q2FVB4   26 0.912281 -1.27278 0.943444
Q2G0V7   23 0.807018 -1.27278 0.943444
Q2FUV4   24 0.842105 -1.27278 0.943444
Q2FYG5   22 0.77193 -1.27278 0.943444
Q2FW71   15 0.526316 -1.27278 0.943444
Q2FZB1   35 1.22807 0.903563 0.161558
Q2G0Y9   17 0.596491 -1.27278 0.943444
Q2G0X4   34 1.19298 0.903563 0.161558
Q2FZL2   31 1.08772 0.903563 0.161558
Q2FVS1   24 0.842105 -1.27278 0.943444
Q2G099   29 1.01754 0.903563 0.161558
Q2FZN0   25 0.877193 -1.27278 0.943444
Q2FZ50   18 0.631579 -1.27278 0.943444
Q2G0X8   33 1.15789 0.903563 0.161558
Q2G167   28 0.982456 -1.27278 0.943444
Q2G086   17 0.596491 -1.27278 0.943444
Q2G0D0   25 0.877193 -1.27278 0.943444
Q2FWG3   22 0.77193 -1.27278 0.943444
Q2G228   27 0.947368 -1.27278 0.943444
Q2FWW8   19 0.666667 -1.27278 0.943444
Q2FYL0   39 1.36842 0.903563 0.161558
Q2FXX2   26 0.912281 -1.27278 0.943444
Q2G0C4   16 0.561404 -1.27278 0.943444
Q2FZA2   22 0.77193 -1.27278 0.943444
Q2FWL0   25 0.877193 -1.27278 0.943444
Q2FUY9   29 1.01754 0.903563 0.161558
Q2G0T8   24 0.842105 -1.27278 0.943444
Q2FWK0   23 0.807018 -1.27278 0.943444
Q2G0D9   24 0.842105 -1.27278 0.943444
Q2FZF3   23 0.807018 -1.27278 0.943444
Q2FZ17   39 1.36842 0.903563 0.161558
Q2G0T6   29 1.01754 0.903563 0.161558
Q2G140   18 0.631579 -1.27278 0.943444
Q2G2F2   21 0.736842 -1.27278 0.943444
Q2FXG0   33 1.15789 0.903563 0.161558
Q2FWR4   27 0.947368 -1.27278 0.943444
Q2G195   20 0.701754 -1.27278 0.943444
Q2FVY4   21 0.736842 -1.27278 0.943444
Q2G1I6   28 0.982456 -1.27278 0.943444
Q2FVD5   18 0.631579 -1.27278 0.943444
Q2FZM1   22 0.77193 -1.27278 0.943444
Q2FVG0   30 1.05263 0.903563 0.161558
Q2FZM7   45 1.57895 0.903563 0.161558
Q2FZB2   33 1.15789 0.903563 0.161558
Q2G287   14 0.491228 -1.27278 0.943444
Q2FWG4   15 0.526316 -1.27278 0.943444
Q2G2B3   23 0.807018 -1.27278 0.943444
Q2FY48   19 0.666667 -1.27278 0.943444
Q9ZNI1   30 1.05263 0.903563 0.161558
Q2FV94   25 0.877193 -1.27278 0.943444
Q2G2X5   15 0.526316 -1.27278 0.943444
Q2FVX6   22 0.77193 -1.27278 0.943444
Q2G060   20 0.701754 -1.27278 0.943444
Q2FVG2   18 0.631579 -1.27278 0.943444
Q2G1Q1   38 1.33333 0.903563 0.161558
Q2G1F1   31 1.08772 0.903563 0.161558
Q2FXC5   45 1.57895 0.903563 0.161558
Q2G2B0   19 0.666667 -1.27278 0.943444
Q2FXR6   19 0.666667 -1.27278 0.943444
Q2FXE0   21 0.736842 -1.27278 0.943444
Q2FUY3   22 0.77193 -1.27278 0.943444
Q2G1S6   27 0.947368 -1.27278 0.943444
Q2FVE9   16 0.561404 -1.27278 0.943444
Q2FVU7   18 0.631579 -1.27278 0.943444
Q2FVM7   19 0.666667 -1.27278 0.943444
Q2FVU6   20 0.701754 -1.27278 0.943444
Q2FVA1   26 0.912281 -1.27278 0.943444
Q2FWB8   26 0.912281 -1.27278 0.943444
Q2FYR5   25 0.877193 -1.27278 0.943444
Q2G261   15 0.526316 -1.27278 0.943444
Q2G264   32 1.12281 0.903563 0.161558
Q2G0U4   21 0.736842 -1.27278 0.943444
Q2G226   17 0.596491 -1.27278 0.943444
Q2FZT7   26 0.912281 -1.27278 0.943444
Q2FXJ4   22 0.77193 -1.27278 0.943444
Q2G047   22 0.77193 -1.27278 0.943444
Q2FWD9   24 0.842105 -1.27278 0.943444
Q2FZH2   21 0.736842 -1.27278 0.943444
Q2G044   15 0.526316 -1.27278 0.943444
Q2FVZ8   21 0.736842 -1.27278 0.943444
Q2G1C5   19 0.666667 -1.27278 0.943444
Q2G1Z1   19 0.666667 -1.27278 0.943444
Q2G135   22 0.77193 -1.27278 0.943444
Q2FVE5   24 0.842105 -1.27278 0.943444
Q2FZ70   23 0.807018 -1.27278 0.943444
Q2G2A0   29 1.01754 0.903563 0.161558
Q2G224   23 0.793103 -1.27278 0.943444
P0A0K3   22 0.758621 -1.27278 0.943444
Q2G1A8   28 0.965517 -1.27278 0.943444
Q2G1P5   20 0.689655 -1.27278 0.943444
Q2FV93   20 0.689655 -1.27278 0.943444
Q2FXC4   33 1.13793 0.903563 0.161558
Q2FY74   27 0.931034 -1.27278 0.943444
Q2G1M1   21 0.724138 -1.27278 0.943444
Q9EZ11   27 0.931034 -1.27278 0.943444
Q2FZB3   33 1.13793 0.903563 0.161558
Q2G1V2   18 0.62069 -1.27278 0.943444
Q2FVM8   21 0.724138 -1.27278 0.943444
Q2FVR1   28 0.965517 -1.27278 0.943444
Q2FXC3   41 1.41379 0.903563 0.161558
Q2FUV6   28 0.965517 -1.27278 0.943444
Q2G1D7   21 0.724138 -1.27278 0.943444
Q2FXR2   28 0.965517 -1.27278 0.943444
Q2FW83   18 0.62069 -1.27278 0.943444
Q2G2X7   40 1.37931 0.903563 0.161558
Q2FVM4   16 0.551724 -1.27278 0.943444
P0A0J3   21 0.724138 -1.27278 0.943444
Q2G2L8   25 0.862069 -1.27278 0.943444
Q2FZ27   22 0.758621 -1.27278 0.943444
Q2FZ53   22 0.758621 -1.27278 0.943444
Q2G154   24 0.827586 -1.27278 0.943444
Q2FZS4   19 0.655172 -1.27278 0.943444
Q2FYQ5   17 0.586207 -1.27278 0.943444
Q2FZL6   22 0.758621 -1.27278 0.943444
Q2FWB9   23 0.793103 -1.27278 0.943444
Q2FUQ4   23 0.793103 -1.27278 0.943444
Q2G293   29 1 0.903563 0.161558
Q2FZS5   32 1.10345 0.903563 0.161558
Q2FYP9   25 0.862069 -1.27278 0.943444
Q2G0K7   24 0.827586 -1.27278 0.943444
Q2FVV2   24 0.827586 -1.27278 0.943444
Q2FVN0   18 0.62069 -1.27278 0.943444
Q2FX00   28 0.965517 -1.27278 0.943444
Q2G1I0   20 0.689655 -1.27278 0.943444
Q2FXI2   24 0.827586 -1.27278 0.943444
Q2G2X1   23 0.793103 -1.27278 0.943444
Q2FYG6   26 0.896552 -1.27278 0.943444
Q2FXH0   25 0.862069 -1.27278 0.943444
Q2FXU7   21 0.724138 -1.27278 0.943444
Q2G170   26 0.896552 -1.27278 0.943444
Q2FVQ9   23 0.793103 -1.27278 0.943444
Q2FWV2   32 1.10345 0.903563 0.161558
Q2FVI5   19 0.655172 -1.27278 0.943444
Q2FUW0   32 1.10345 0.903563 0.161558
Q2FXB7   30 1.03448 0.903563 0.161558
Q2G0J8   38 1.31034 0.903563 0.161558
Q2FXB5   22 0.758621 -1.27278 0.943444
Q2FYE9   19 0.655172 -1.27278 0.943444
Q2FVE2   15 0.517241 -1.27278 0.943444
Q2G2V6   24 0.827586 -1.27278 0.943444
O08387   24 0.827586 -1.27278 0.943444
Q2FZ14   22 0.758621 -1.27278 0.943444
Q2FXW3   22 0.758621 -1.27278 0.943444
Q2FYQ8   23 0.793103 -1.27278 0.943444
Q2G2D6   20 0.689655 -1.27278 0.943444
Q2G2T7   26 0.896552 -1.27278 0.943444
Q2FYP8   23 0.793103 -1.27278 0.943444
Q2FZ25   20 0.689655 -1.27278 0.943444
Q2FY65   31 1.06897 0.903563 0.161558
Q2G2T1   18 0.62069 -1.27278 0.943444
Q2G1N0   21 0.724138 -1.27278 0.943444
Q2G110   26 0.896552 -1.27278 0.943444
Q2G1E1   24 0.827586 -1.27278 0.943444
Q2G2F1   26 0.896552 -1.27278 0.943444
Q2FXE8   25 0.862069 -1.27278 0.943444
Q2FZ06   33 1.13793 0.903563 0.161558
Q2FVH2   16 0.551724 -1.27278 0.943444
Q2FYV6   26 0.896552 -1.27278 0.943444
Q2FZJ3   38 1.28814 0.903563 0.161558
Q2G095   45 1.52542 0.903563 0.161558
Q2G2Y0   49 1.66102 0.903563 0.161558
Q2G2W3   25 0.847458 -1.27278 0.943444
Q2FY07   21 0.711864 -1.27278 0.943444
Q2FXW8   39 1.32203 0.903563 0.161558
Q2FUR6   33 1.11864 0.903563 0.161558
Q2FVW6   18 0.610169 -1.27278 0.943444
Q2G1X0   43 1.45763 0.903563 0.161558
Q2G1F6   24 0.813559 -1.27278 0.943444
Q2FVK8   18 0.610169 -1.27278 0.943444
Q2G158   22 0.745763 -1.27278 0.943444
Q2G118   24 0.813559 -1.27278 0.943444
Q2G077   16 0.542373 -1.27278 0.943444
Q2G0E0   33 1.11864 0.903563 0.161558
Q2G263   47 1.59322 0.903563 0.161558
Q2FUU1   31 1.05085 0.903563 0.161558
Q2G1X7   19 0.644068 -1.27278 0.943444
Q2G1C0   25 0.847458 -1.27278 0.943444
Q2FVB9   17 0.576271 -1.27278 0.943444
Q2G273   18 0.610169 -1.27278 0.943444
Q53726   19 0.644068 -1.27278 0.943444
Q2G2W9   26 0.881356 -1.27278 0.943444
Q2FZ22   33 1.11864 0.903563 0.161558
Q2G2U1   24 0.813559 -1.27278 0.943444
Q2FXW6   20 0.677966 -1.27278 0.943444
Q2G0P9   21 0.711864 -1.27278 0.943444
Q2FYE3   36 1.22034 0.903563 0.161558
Q2FXU3   32 1.08475 0.903563 0.161558
Q2G052   29 0.983051 -1.27278 0.943444
Q2FZM6   24 0.813559 -1.27278 0.943444
Q2FX25   28 0.949153 -1.27278 0.943444
Q2FX05   37 1.25424 0.903563 0.161558
Q2G1P2   17 0.576271 -1.27278 0.943444
Q2G2C4   23 0.779661 -1.27278 0.943444
Q2G165   19 0.644068 -1.27278 0.943444
Q2FXK8   14 0.474576 -1.27278 0.943444
Q2FWP1   38 1.28814 0.903563 0.161558
Q2FVU1   22 0.745763 -1.27278 0.943444
Q2FZ78   44 1.49153 0.903563 0.161558
Q2G0P0   27 0.915254 -1.27278 0.943444
Q2FXX3   20 0.677966 -1.27278 0.943444
Q2FVX2   40 1.35593 0.903563 0.161558
Q2G0Q7   25 0.847458 -1.27278 0.943444
Q2FXS6   34 1.15254 0.903563 0.161558
Q2FUZ1   29 0.983051 -1.27278 0.943444
Q2FZ87   28 0.949153 -1.27278 0.943444
Q2FXF4   22 0.745763 -1.27278 0.943444
Q2G1G4   22 0.745763 -1.27278 0.943444
Q2FWE6   33 1.11864 0.903563 0.161558
Q2G2U2   36 1.22034 0.903563 0.161558
Q2FY17   31 1.05085 0.903563 0.161558
Q2FVU3   29 0.983051 -1.27278 0.943444
Q2FVK1   42 1.42373 0.903563 0.161558
Q2G0K5   23 0.779661 -1.27278 0.943444
Q2G2X8   32 1.08475 0.903563 0.161558
Q2FYZ7   26 0.881356 -1.27278 0.943444
Q2FWG1   22 0.745763 -1.27278 0.943444
Q2G1Q6   23 0.779661 -1.27278 0.943444
Q2G2X9   41 1.38983 0.903563 0.161558
Q2FWN9   42 1.42373 0.903563 0.161558
Q2FYZ2   24 0.813559 -1.27278 0.943444
Q2FZJ1   27 0.915254 -1.27278 0.943444
Q2G002   20 0.677966 -1.27278 0.943444
Q2FVL4   31 1.05085 0.903563 0.161558
Q2G2M7   37 1.25424 0.903563 0.161558
Q2FWH6   27 0.915254 -1.27278 0.943444
Q2FXQ3   22 0.745763 -1.27278 0.943444
Q2G129   24 0.813559 -1.27278 0.943444
Q7BHL7   32 1.08475 0.903563 0.161558
Q2FZ71   27 0.915254 -1.27278 0.943444
Q2FZ88   25 0.833333 -1.27278 0.943444
Q2FV22   24 0.8 -1.27278 0.943444
Q2FYM3   47 1.56667 0.903563 0.161558
Q2FY06   25 0.833333 -1.27278 0.943444
Q2FXB0   48 1.6 0.903563 0.161558
Q2FX87   27 0.9 -1.27278 0.943444
Q2FZ33   25 0.833333 -1.27278 0.943444
Q2G0J1   30 1 0.903563 0.161558
Q2FUT7   29 0.966667 -1.27278 0.943444
Q2FZH1   36 1.2 0.903563 0.161558
Q2FVX3   26 0.866667 -1.27278 0.943444
Q2FWC6   34 1.13333 0.903563 0.161558
Q2FXN6   30 1 0.903563 0.161558
Q2FY79   29 0.966667 -1.27278 0.943444
Q2FZ23   30 1 0.903563 0.161558
Q2FVF1   28 0.933333 -1.27278 0.943444
Q2FWM5   28 0.933333 -1.27278 0.943444
Q2G061   26 0.866667 -1.27278 0.943444
Q2FWL7   22 0.733333 -1.27278 0.943444
Q2FVK3   46 1.53333 0.903563 0.161558
Q2FX19   20 0.666667 -1.27278 0.943444
Q2G2U6   34 1.13333 0.903563 0.161558
Q2G1S5   39 1.3 0.903563 0.161558
Q2FVS9   31 1.03333 0.903563 0.161558
Q2G1M7   29 0.966667 -1.27278 0.943444
Q2FW50   38 1.26667 0.903563 0.161558
Q2G2L1   30 1 0.903563 0.161558
Q2FWB1   28 0.933333 -1.27278 0.943444
Q2FXA8   31 1.03333 0.903563 0.161558
Q2FV20   27 0.9 -1.27278 0.943444
Q2FUY1   38 1.26667 0.903563 0.161558
Q2FYJ1   29 0.966667 -1.27278 0.943444
Q2G043   25 0.833333 -1.27278 0.943444
Q2FZ43   23 0.766667 -1.27278 0.943444
Q9KJN4   32 1.06667 0.903563 0.161558
Q2G194   24 0.8 -1.27278 0.943444
Q2G0F0   27 0.9 -1.27278 0.943444
Q2G2G2   25 0.833333 -1.27278 0.943444
Q2G0I8   32 1.06667 0.903563 0.161558
Q2FXG5   23 0.766667 -1.27278 0.943444
Q2G2S6   28 0.933333 -1.27278 0.943444
Q53700   28 0.933333 -1.27278 0.943444
Q2G0D8   23 0.766667 -1.27278 0.943444
P60430   38 1.26667 0.903563 0.161558
Q2FV41   22 0.733333 -1.27278 0.943444
Q2FXZ5   26 0.866667 -1.27278 0.943444
Q2FZL0   20 0.666667 -1.27278 0.943444
Q2FY99   23 0.766667 -1.27278 0.943444
Q2FX95   38 1.26667 0.903563 0.161558
Q2FYR6   28 0.933333 -1.27278 0.943444
Q2FUW2   23 0.766667 -1.27278 0.943444
Q2FVL2   30 1 0.903563 0.161558
Q2G2L4   19 0.633333 -1.27278 0.943444
Q2FXB1   68 2.26667 3.07991 0.0107511
Q2FZY7   34 1.13333 0.903563 0.161558
Q2FVN1   16 0.533333 -1.27278 0.943444
Q2G1S1   36 1.2 0.903563 0.161558
Q2FXK4   23 0.766667 -1.27278 0.943444
Q2FXM6   27 0.9 -1.27278 0.943444
Q2FZJ6   24 0.8 -1.27278 0.943444
Q2FVT4   28 0.933333 -1.27278 0.943444
Q2FYW1   20 0.666667 -1.27278 0.943444
Q2FYZ3   31 1.03333 0.903563 0.161558
Q2FXX5   44 1.46667 0.903563 0.161558
Q2FWM4   22 0.733333 -1.27278 0.943444
Q2G2L3   28 0.933333 -1.27278 0.943444
Q2FYR3   28 0.933333 -1.27278 0.943444
Q2G0I9   28 0.933333 -1.27278 0.943444
Q2G0M2   24 0.8 -1.27278 0.943444
Q2G272   40 1.33333 0.903563 0.161558
Q2FXL4   33 1.1 0.903563 0.161558
Q2G0U9   41 1.36667 0.903563 0.161558
Q2FVE4   42 1.4 0.903563 0.161558
Q2FVC6   35 1.16667 0.903563 0.161558
Q2FV19   41 1.36667 0.903563 0.161558
Q2G0S8   34 1.13333 0.903563 0.161558
Q2G2G3   18 0.6 -1.27278 0.943444
Q2G2X0   32 1.04918 0.903563 0.161558
Q2G0F3   26 0.852459 -1.27278 0.943444
Q2G037   31 1.01639 0.903563 0.161558
Q2G1G6   23 0.754098 -1.27278 0.943444
Q2FWP0   51 1.67213 0.903563 0.161558
Q2FY29   36 1.18033 0.903563 0.161558
Q2FXQ4   22 0.721311 -1.27278 0.943444
Q2G0S7   31 1.01639 0.903563 0.161558
Q2FZX7   22 0.721311 -1.27278 0.943444
Q2G0E6   21 0.688525 -1.27278 0.943444
Q2FY37   38 1.2459 0.903563 0.161558
Q2FYQ0   33 1.08197 0.903563 0.161558
Q2FUV3   24 0.786885 -1.27278 0.943444
Q2FYV2   31 1.01639 0.903563 0.161558
Q2FVS4   27 0.885246 -1.27278 0.943444
Q2G2M3   38 1.2459 0.903563 0.161558
Q2FVM6   31 1.01639 0.903563 0.161558
Q2G292   35 1.14754 0.903563 0.161558
Q2FXH7   47 1.54098 0.903563 0.161558
Q2FYQ7   29 0.95082 -1.27278 0.943444
Q2FWG2   29 0.95082 -1.27278 0.943444
Q2G159   39 1.27869 0.903563 0.161558
Q2FX96   36 1.18033 0.903563 0.161558
Q2FV83   33 1.08197 0.903563 0.161558
Q2G2D8   22 0.721311 -1.27278 0.943444
Q2FYJ4   23 0.754098 -1.27278 0.943444
Q2G1E8   25 0.819672 -1.27278 0.943444
Q2FVK2   46 1.5082 0.903563 0.161558
Q2FZP1   22 0.721311 -1.27278 0.943444
Q2FXI0   40 1.31148 0.903563 0.161558
Q2G134   18 0.590164 -1.27278 0.943444
Q2FZZ6   50 1.63934 0.903563 0.161558
Q2G1Z3   32 1.04918 0.903563 0.161558
Q2G030   26 0.852459 -1.27278 0.943444
Q2FV21   29 0.95082 -1.27278 0.943444
Q9RQP6   17 0.557377 -1.27278 0.943444
Q2FZ62   24 0.786885 -1.27278 0.943444
Q2FZQ7   26 0.852459 -1.27278 0.943444
Q2G0F4   18 0.590164 -1.27278 0.943444
Q2FWE0   33 1.08197 0.903563 0.161558
Q2FVS0   26 0.852459 -1.27278 0.943444
Q2FUT6   38 1.2459 0.903563 0.161558
Q2FUQ5   25 0.819672 -1.27278 0.943444
Q2FZJ9   37 1.21311 0.903563 0.161558
Q2FY81   26 0.852459 -1.27278 0.943444
Q2G0K8   23 0.754098 -1.27278 0.943444
Q2G262   20 0.655738 -1.27278 0.943444
Q2G0E1   31 1.01639 0.903563 0.161558
Q2FWD3   28 0.918033 -1.27278 0.943444
Q2FXA4   24 0.786885 -1.27278 0.943444
Q2FVF0   32 1.04918 0.903563 0.161558
Q2FWW9   40 1.31148 0.903563 0.161558
Q2FZ54   28 0.918033 -1.27278 0.943444
P0A0J0   21 0.688525 -1.27278 0.943444
Q2G1G1   24 0.786885 -1.27278 0.943444
Q2FWA1   31 1.01639 0.903563 0.161558
Q2FXN1   32 1.04918 0.903563 0.161558
Q2G2T4   36 1.18033 0.903563 0.161558
Q2FZW9   29 0.95082 -1.27278 0.943444
Q2FV90   26 0.852459 -1.27278 0.943444
Q2FWB3   45 1.47541 0.903563 0.161558
Q2G0Q0   27 0.885246 -1.27278 0.943444
Q2FY10   27 0.885246 -1.27278 0.943444
Q2FXM0   36 1.18033 0.903563 0.161558
Q2G1S2   25 0.819672 -1.27278 0.943444
Q2FXY5   29 0.935484 -1.27278 0.943444
Q2FXV3   26 0.83871 -1.27278 0.943444
Q2FXG3   30 0.967742 -1.27278 0.943444
Q2FVA8   45 1.45161 0.903563 0.161558
Q2G2C2   23 0.741935 -1.27278 0.943444
Q2FYU2   41 1.32258 0.903563 0.161558
Q2FYK5   29 0.935484 -1.27278 0.943444
Q2FW35   36 1.16129 0.903563 0.161558
Q2FY52   23 0.741935 -1.27278 0.943444
Q9RQP9   32 1.03226 0.903563 0.161558
Q2G039   22 0.709677 -1.27278 0.943444
Q2G1E4   32 1.03226 0.903563 0.161558
Q2G0B0   39 1.25806 0.903563 0.161558
Q2FXI7   30 0.967742 -1.27278 0.943444
Q2FWN7   26 0.83871 -1.27278 0.943444
Q2FV66   39 1.25806 0.903563 0.161558
Q2FYJ5   16 0.516129 -1.27278 0.943444
Q2FYC9   36 1.16129 0.903563 0.161558
Q2FZC6   27 0.870968 -1.27278 0.943444
Q2FXW4   33 1.06452 0.903563 0.161558
Q2FXI1   32 1.03226 0.903563 0.161558
Q2FZF9   30 0.967742 -1.27278 0.943444
Q2G171   23 0.741935 -1.27278 0.943444
Q2G2P8   35 1.12903 0.903563 0.161558
Q2G2V9   33 1.06452 0.903563 0.161558
Q2FV31   28 0.903226 -1.27278 0.943444
Q9KJN3   29 0.935484 -1.27278 0.943444
Q2FZV5   21 0.677419 -1.27278 0.943444
Q2FWC4   34 1.09677 0.903563 0.161558
Q2FYT0   25 0.806452 -1.27278 0.943444
Q2G145   23 0.741935 -1.27278 0.943444
Q2G0J0   38 1.22581 0.903563 0.161558
Q2FZQ3   20 0.645161 -1.27278 0.943444
Q2FYE5   33 1.06452 0.903563 0.161558
Q2FWN5   24 0.774194 -1.27278 0.943444
Q2FY24   29 0.935484 -1.27278 0.943444
Q2FVW7   24 0.774194 -1.27278 0.943444
Q2FZ91   40 1.29032 0.903563 0.161558
Q2FWL2   31 1 0.903563 0.161558
Q2FZQ6   36 1.16129 0.903563 0.161558
P02976   24 0.774194 -1.27278 0.943444
Q2G0R7   20 0.645161 -1.27278 0.943444
Q2FUU2   28 0.903226 -1.27278 0.943444
Q2FZG1   44 1.41935 0.903563 0.161558
Q2G0Z4   25 0.806452 -1.27278 0.943444
Q2FZ81   59 1.90323 0.903563 0.161558
Q2G2J8   29 0.935484 -1.27278 0.943444
Q2FZD7   33 1.06452 0.903563 0.161558
Q2G288   25 0.806452 -1.27278 0.943444
Q2FW52   42 1.35484 0.903563 0.161558
Q2FVX4   28 0.903226 -1.27278 0.943444
Q2FVN5   17 0.548387 -1.27278 0.943444
Q2FY88   32 1.03226 0.903563 0.161558
Q2FWC9   45 1.45161 0.903563 0.161558
Q2FZS7   30 0.967742 -1.27278 0.943444
Q2FZ63   43 1.3871 0.903563 0.161558
Q2G1L8   30 0.967742 -1.27278 0.943444
Q2FV17   36 1.16129 0.903563 0.161558
Q2FVT8   16 0.516129 -1.27278 0.943444
Q2G0W8   28 0.903226 -1.27278 0.943444
Q2FV07   37 1.19355 0.903563 0.161558
Q2G0Q1   30 0.967742 -1.27278 0.943444
Q2FY69   22 0.709677 -1.27278 0.943444
Q2FZ75   22 0.709677 -1.27278 0.943444
Q2G0E5   32 1.03226 0.903563 0.161558
Q2G233   46 1.48387 0.903563 0.161558
Q2FWE1   29 0.935484 -1.27278 0.943444
Q2FVZ2   45 1.45161 0.903563 0.161558
Q2FYE2   30 0.967742 -1.27278 0.943444
Q2G1K6   26 0.825397 -1.27278 0.943444
Q2FVT0   35 1.11111 0.903563 0.161558
Q2G0Q9   44 1.39683 0.903563 0.161558
Q2FZ89   30 0.952381 -1.27278 0.943444
Q2FVR0   33 1.04762 0.903563 0.161558
Q2FZD9   26 0.825397 -1.27278 0.943444
Q2FX85   21 0.666667 -1.27278 0.943444
Q2G1B0   39 1.2381 0.903563 0.161558
Q2G2E4   18 0.571429 -1.27278 0.943444
Q2FYK7   38 1.20635 0.903563 0.161558
Q2FZ13   33 1.04762 0.903563 0.161558
Q2FZE6   26 0.825397 -1.27278 0.943444
Q2FVI2   32 1.01587 0.903563 0.161558
Q2FZE0   32 1.01587 0.903563 0.161558
Q2FV38   33 1.04762 0.903563 0.161558
Q2FXE2   27 0.857143 -1.27278 0.943444
Q2G1Q2   28 0.888889 -1.27278 0.943444
Q2FYY8   41 1.30159 0.903563 0.161558
Q2FYN6   32 1.01587 0.903563 0.161558
Q2FV39   28 0.888889 -1.27278 0.943444
Q2G130   34 1.07937 0.903563 0.161558
Q2FUR8   40 1.26984 0.903563 0.161558
Q2FXZ3   39 1.2381 0.903563 0.161558
Q2FYM4   25 0.793651 -1.27278 0.943444
Q2FWY1   34 1.07937 0.903563 0.161558
Q2G1V4   32 1.01587 0.903563 0.161558
P0A011   27 0.857143 -1.27278 0.943444
Q2FXZ0   35 1.11111 0.903563 0.161558
Q2G0V4   26 0.825397 -1.27278 0.943444
Q2FW34   31 0.984127 -1.27278 0.943444
Q2FWC7   36 1.14286 0.903563 0.161558
Q2G0F6   33 1.04762 0.903563 0.161558
Q2G0T0   33 1.04762 0.903563 0.161558
Q2FXM8   30 0.952381 -1.27278 0.943444
Q2G0Q8   28 0.888889 -1.27278 0.943444
Q2FZ08   35 1.11111 0.903563 0.161558
Q2G160   28 0.888889 -1.27278 0.943444
Q2FY78   35 1.11111 0.903563 0.161558
Q2G2H7   20 0.634921 -1.27278 0.943444
Q2FW53   40 1.26984 0.903563 0.161558
Q2FVX0   32 1.01587 0.903563 0.161558
Q2G2U5   35 1.11111 0.903563 0.161558
Q2FZR0   40 1.26984 0.903563 0.161558
Q2G1Z9   46 1.46032 0.903563 0.161558
Q2G1G0   29 0.920635 -1.27278 0.943444
Q2FW57   28 0.888889 -1.27278 0.943444
Q9RQP7   26 0.825397 -1.27278 0.943444
Q2FXP0   32 1.01587 0.903563 0.161558
Q2FVV1   23 0.730159 -1.27278 0.943444
Q2FYU8   17 0.539683 -1.27278 0.943444
Q2FZ04   20 0.634921 -1.27278 0.943444
Q2FVQ0   36 1.14286 0.903563 0.161558
Q2G151   31 0.984127 -1.27278 0.943444
Q2FXF9   36 1.14286 0.903563 0.161558
Q2G242   33 1.04762 0.903563 0.161558
Q2FZQ0   26 0.825397 -1.27278 0.943444
Q2G1Q8   33 1.04762 0.903563 0.161558
Q2FYG1   32 1 0.903563 0.161558
Q2G1N3   29 0.90625 -1.27278 0.943444
Q2FV44   36 1.125 0.903563 0.161558
Q2FXV4   38 1.1875 0.903563 0.161558
Q2G0I1   23 0.71875 -1.27278 0.943444
Q2FZY0   35 1.09375 0.903563 0.161558
Q2G295   43 1.34375 0.903563 0.161558
Q2FWH3   55 1.71875 0.903563 0.161558
Q2G072   35 1.09375 0.903563 0.161558
Q2G217   37 1.15625 0.903563 0.161558
Q2FYP6   38 1.1875 0.903563 0.161558
Q9EZ12   29 0.90625 -1.27278 0.943444
Q2FZ48   34 1.0625 0.903563 0.161558
Q2FY16   31 0.96875 -1.27278 0.943444
Q2FZU3   31 0.96875 -1.27278 0.943444
Q2FVV7   41 1.28125 0.903563 0.161558
Q2FWU0   33 1.03125 0.903563 0.161558
P0A0Q0   34 1.0625 0.903563 0.161558
Q2FVS3   38 1.1875 0.903563 0.161558
Q2G0I6   38 1.1875 0.903563 0.161558
Q2FYP3   35 1.09375 0.903563 0.161558
Q2FWM0   40 1.25 0.903563 0.161558
Q2FZ36   30 0.9375 -1.27278 0.943444
Q2G0Y8   24 0.75 -1.27278 0.943444
Q2FXF6   22 0.6875 -1.27278 0.943444
Q2FXM7   29 0.90625 -1.27278 0.943444
Q2G1A6   31 0.96875 -1.27278 0.943444
Q2G138   22 0.6875 -1.27278 0.943444
Q2FZR4   39 1.21875 0.903563 0.161558
Q2G162   20 0.625 -1.27278 0.943444
Q2FYH2   20 0.625 -1.27278 0.943444
Q2FX56   34 1.0625 0.903563 0.161558
Q2FY68   26 0.8125 -1.27278 0.943444
Q2G1K1   30 0.9375 -1.27278 0.943444
Q2G1A3   38 1.1875 0.903563 0.161558
Q2FZX4   30 0.9375 -1.27278 0.943444
Q2G1M5   35 1.09375 0.903563 0.161558
Q2FVA3   24 0.75 -1.27278 0.943444
Q2G2G4   48 1.5 0.903563 0.161558
Q2G0U3   32 1 0.903563 0.161558
Q2FXQ6   37 1.15625 0.903563 0.161558
Q2G0S2   37 1.15625 0.903563 0.161558
Q2G168   36 1.125 0.903563 0.161558
Q2FZB0   25 0.78125 -1.27278 0.943444
Q2G119   43 1.34375 0.903563 0.161558
Q2FVJ7   32 1 0.903563 0.161558
Q2FY30   38 1.1875 0.903563 0.161558
Q2FXR3   30 0.9375 -1.27278 0.943444
Q2G1Z0   45 1.40625 0.903563 0.161558
Q2G0A9   29 0.90625 -1.27278 0.943444
O33599   34 1.0625 0.903563 0.161558
Q2FZ55   37 1.15625 0.903563 0.161558
Q2FYS0   39 1.21875 0.903563 0.161558
Q2G248   32 1 0.903563 0.161558
Q2G049   30 0.9375 -1.27278 0.943444
Q2FVA5   44 1.375 0.903563 0.161558
Q2FUX8   31 0.96875 -1.27278 0.943444
Q2G123   39 1.21875 0.903563 0.161558
Q2FVH0   41 1.28125 0.903563 0.161558
Q2FV01   20 0.625 -1.27278 0.943444
Q2G2L2   36 1.125 0.903563 0.161558
Q2FYW3   35 1.09375 0.903563 0.161558
Q2FZZ0   30 0.9375 -1.27278 0.943444
Q2FVV8   43 1.34375 0.903563 0.161558
Q2G2W0   29 0.892308 -1.27278 0.943444
Q2G041   33 1.01538 0.903563 0.161558
P0A0B9   38 1.16923 0.903563 0.161558
Q2FYI6   37 1.13846 0.903563 0.161558
Q2G2S2   34 1.04615 0.903563 0.161558
Q2FVQ8   29 0.892308 -1.27278 0.943444
Q2FVT2   27 0.830769 -1.27278 0.943444
Q2G1Z5   36 1.10769 0.903563 0.161558
Q2G2A4   33 1.01538 0.903563 0.161558
P60393   39 1.2 0.903563 0.161558
Q2G0P6   35 1.07692 0.903563 0.161558
Q2FW04   23 0.707692 -1.27278 0.943444
Q2FYY9   37 1.13846 0.903563 0.161558
Q2FWP2   32 0.984615 -1.27278 0.943444
Q2FVW4   31 0.953846 -1.27278 0.943444
Q2FY63   40 1.23077 0.903563 0.161558
Q2FZ68   41 1.26154 0.903563 0.161558
Q2G1E2   24 0.738462 -1.27278 0.943444
Q2G2T8   28 0.861538 -1.27278 0.943444
Q2FY71   33 1.01538 0.903563 0.161558
Q2FVI1   23 0.707692 -1.27278 0.943444
Q2G0W2   19 0.584615 -1.27278 0.943444
Q2G238   35 1.07692 0.903563 0.161558
Q2FZR1   40 1.23077 0.903563 0.161558
Q2FXN2   22 0.676923 -1.27278 0.943444
Q2FXH6   18 0.553846 -1.27278 0.943444
Q2FXM3   31 0.953846 -1.27278 0.943444
Q2FZW3   29 0.892308 -1.27278 0.943444
Q2FWM9   39 1.2 0.903563 0.161558
Q2FUW9   25 0.769231 -1.27278 0.943444
Q2FW91   27 0.830769 -1.27278 0.943444
Q2G137   49 1.50769 0.903563 0.161558
Q2FVM0   43 1.32308 0.903563 0.161558
Q2G057   27 0.830769 -1.27278 0.943444
Q2FXP5   31 0.953846 -1.27278 0.943444
Q2G1H2   21 0.646154 -1.27278 0.943444
Q2FX99   24 0.738462 -1.27278 0.943444
Q2G0J4   22 0.676923 -1.27278 0.943444
Q2FX74   36 1.10769 0.903563 0.161558
Q2G1J9   22 0.676923 -1.27278 0.943444
Q2G1F7   21 0.646154 -1.27278 0.943444
Q2G2R8   73 2.24615 3.07991 0.0107511
Q2FW32   46 1.41538 0.903563 0.161558
Q2FXZ4   40 1.23077 0.903563 0.161558
Q2FUT0   35 1.07692 0.903563 0.161558
Q2G084   47 1.44615 0.903563 0.161558
Q2G148   33 1.01538 0.903563 0.161558
Q2FYR0   39 1.2 0.903563 0.161558
Q2FW86   38 1.16923 0.903563 0.161558
Q2FW01   39 1.2 0.903563 0.161558
Q2FUX9   25 0.769231 -1.27278 0.943444
Q2G212   21 0.646154 -1.27278 0.943444
Q2FZ84   37 1.13846 0.903563 0.161558
Q2G0Y0   30 0.923077 -1.27278 0.943444
Q2FYU4   37 1.13846 0.903563 0.161558
Q2G223   45 1.38462 0.903563 0.161558
Q2G136   33 1.01538 0.903563 0.161558
Q2G0G6   28 0.861538 -1.27278 0.943444
Q2FWY6   43 1.32308 0.903563 0.161558
Q2FWZ2   44 1.35385 0.903563 0.161558
Q2G240   34 1.04615 0.903563 0.161558
O05154   34 1.04615 0.903563 0.161558
Q2FXP4   25 0.769231 -1.27278 0.943444
Q2FVH5   35 1.07692 0.903563 0.161558
Q2FYP0   43 1.30303 0.903563 0.161558
Q2FUW5   37 1.12121 0.903563 0.161558
Q2FX66   42 1.27273 0.903563 0.161558
Q2G1P4   24 0.727273 -1.27278 0.943444
Q2FYI9   45 1.36364 0.903563 0.161558
Q2G0I7   33 1 0.903563 0.161558
Q2FXQ9   33 1 0.903563 0.161558
Q2FXL0   44 1.33333 0.903563 0.161558
Q2FYR7   28 0.848485 -1.27278 0.943444
Q2G1W4   31 0.939394 -1.27278 0.943444
Q2G2C8   28 0.848485 -1.27278 0.943444
Q2G163   34 1.0303 0.903563 0.161558
Q2FWL9   23 0.69697 -1.27278 0.943444
Q2FZH3   32 0.969697 -1.27278 0.943444
Q2FZR5   45 1.36364 0.903563 0.161558
Q2G1W6   30 0.909091 -1.27278 0.943444
Q2FWA5   29 0.878788 -1.27278 0.943444
Q2FX17   29 0.878788 -1.27278 0.943444
Q2FXY1   32 0.969697 -1.27278 0.943444
Q2G2W1   21 0.636364 -1.27278 0.943444
Q2FV06   23 0.69697 -1.27278 0.943444
Q2FYW6   37 1.12121 0.903563 0.161558
Q2G281   33 1 0.903563 0.161558
Q2G227   53 1.60606 0.903563 0.161558
Q2FWZ5   42 1.27273 0.903563 0.161558
Q2FZX0   36 1.09091 0.903563 0.161558
Q2FV51   24 0.727273 -1.27278 0.943444
Q2G082   30 0.909091 -1.27278 0.943444
Q2FWX4   32 0.969697 -1.27278 0.943444
Q2FZT1   39 1.18182 0.903563 0.161558
Q2FYF3   31 0.939394 -1.27278 0.943444
Q2FXW9   36 1.09091 0.903563 0.161558
O34090   37 1.12121 0.903563 0.161558
Q2FVE1   24 0.727273 -1.27278 0.943444
Q2FZL5   35 1.06061 0.903563 0.161558
Q2G258   36 1.09091 0.903563 0.161558
Q2FZW5   24 0.727273 -1.27278 0.943444
Q2FW63   27 0.818182 -1.27278 0.943444
Q2FXB4   29 0.878788 -1.27278 0.943444
Q2G1T5   38 1.15152 0.903563 0.161558
Q2G1J5   31 0.939394 -1.27278 0.943444
Q2G0V0   31 0.939394 -1.27278 0.943444
Q2G0M7   41 1.24242 0.903563 0.161558
Q2G1I5   41 1.24242 0.903563 0.161558
Q2G146   36 1.09091 0.903563 0.161558
Q2G1P6   41 1.24242 0.903563 0.161558
Q2G1W8   37 1.10448 0.903563 0.161558
Q2G035   33 0.985075 -1.27278 0.943444
Q2G1I3   29 0.865672 -1.27278 0.943444
Q2FWM2   34 1.01493 0.903563 0.161558
Q2FYJ3   34 1.01493 0.903563 0.161558
Q2G0L8   42 1.25373 0.903563 0.161558
Q2G164   44 1.31343 0.903563 0.161558
Q2FVT7   38 1.13433 0.903563 0.161558
Q2G1R3   29 0.865672 -1.27278 0.943444
Q2G1T6   37 1.10448 0.903563 0.161558
Q2FZN7   52 1.55224 0.903563 0.161558
Q2FY83   32 0.955224 -1.27278 0.943444
Q2FZX9   31 0.925373 -1.27278 0.943444
Q2FYL5   38 1.13433 0.903563 0.161558
Q2G218   40 1.19403 0.903563 0.161558
Q2G0M5   33 0.985075 -1.27278 0.943444
Q2FW78   24 0.716418 -1.27278 0.943444
P52078   37 1.10448 0.903563 0.161558
Q7X2S2   38 1.13433 0.903563 0.161558
Q2FZG4   33 0.985075 -1.27278 0.943444
Q2G0M4   59 1.76119 0.903563 0.161558
Q2FVA2   38 1.13433 0.903563 0.161558
Q2G115   40 1.19403 0.903563 0.161558
Q2G0M8   38 1.13433 0.903563 0.161558
Q2G1U4   38 1.13433 0.903563 0.161558
Q2G1D0   37 1.10448 0.903563 0.161558
Q2G2S0   25 0.746269 -1.27278 0.943444
Q2G2N5   22 0.656716 -1.27278 0.943444
Q2G222   39 1.16418 0.903563 0.161558
Q2G1C8   26 0.776119 -1.27278 0.943444
Q2FV40   26 0.776119 -1.27278 0.943444
Q2FXT1   48 1.43284 0.903563 0.161558
Q2FZZ2   36 1.07463 0.903563 0.161558
Q2FY01   34 1.01493 0.903563 0.161558
Q2FVJ8   43 1.28358 0.903563 0.161558
Q2FXK2   41 1.22388 0.903563 0.161558
Q2FUS7   48 1.43284 0.903563 0.161558
Q2FVP1   25 0.746269 -1.27278 0.943444
Q2FYN7   35 1.04478 0.903563 0.161558
P69848   40 1.19403 0.903563 0.161558
Q2FWN8   35 1.04478 0.903563 0.161558
Q2FV62   30 0.895522 -1.27278 0.943444
Q2FWW7   42 1.25373 0.903563 0.161558
Q2G1Y5   38 1.13433 0.903563 0.161558
Q2FXA3   33 0.985075 -1.27278 0.943444
Q2FYV3   32 0.955224 -1.27278 0.943444
Q2G1H4   32 0.955224 -1.27278 0.943444
Q2G038   39 1.16418 0.903563 0.161558
Q2G161   27 0.80597 -1.27278 0.943444
Q2FYV1   55 1.64179 0.903563 0.161558
Q2FZ09   38 1.13433 0.903563 0.161558
Q2FW90   45 1.34328 0.903563 0.161558
Q2G290   40 1.19403 0.903563 0.161558
P60611   40 1.19403 0.903563 0.161558
Q2FV58   46 1.37313 0.903563 0.161558
Q2G0C6   39 1.16418 0.903563 0.161558
Q2G050   46 1.37313 0.903563 0.161558
Q2G0V2   47 1.40299 0.903563 0.161558
Q2FVQ4   21 0.626866 -1.27278 0.943444
Q2G094   43 1.26471 0.903563 0.161558
Q2FY59   31 0.911765 -1.27278 0.943444
Q2FVX7   43 1.26471 0.903563 0.161558
Q2FVP4   26 0.764706 -1.27278 0.943444
Q2G185   26 0.764706 -1.27278 0.943444
Q2FXP8   18 0.529412 -1.27278 0.943444
Q2G275   49 1.44118 0.903563 0.161558
Q2G1D9   32 0.941176 -1.27278 0.943444
Q2FXI3   37 1.08824 0.903563 0.161558
Q2FYM2   43 1.26471 0.903563 0.161558
P14738   48 1.41176 0.903563 0.161558
Q2G2Q2   40 1.17647 0.903563 0.161558
Q2G0M9   37 1.08824 0.903563 0.161558
Q2FY67   40 1.17647 0.903563 0.161558
Q2FWX8   57 1.67647 0.903563 0.161558
Q2FUT9   38 1.11765 0.903563 0.161558
Q2FZS0   38 1.11765 0.903563 0.161558
Q2G2A8   29 0.852941 -1.27278 0.943444
Q2FUY2   40 1.17647 0.903563 0.161558
Q2FZL8   49 1.44118 0.903563 0.161558
Q2FW93   36 1.05882 0.903563 0.161558
Q2G1L7   37 1.08824 0.903563 0.161558
Q2FW41   44 1.29412 0.903563 0.161558
Q2FZY6   44 1.29412 0.903563 0.161558
Q2G042   22 0.647059 -1.27278 0.943444
Q2FWK2   35 1.02941 0.903563 0.161558
Q2FYF4   42 1.23529 0.903563 0.161558
Q2FZP2   42 1.23529 0.903563 0.161558
Q2G1G7   34 1 0.903563 0.161558
Q2G1H5   40 1.17647 0.903563 0.161558
Q2G2S7   44 1.29412 0.903563 0.161558
Q2FY53   41 1.20588 0.903563 0.161558
Q2G1N2   49 1.44118 0.903563 0.161558
Q2G2V2   36 1.05882 0.903563 0.161558
Q2G1H6   34 1 0.903563 0.161558
Q2FZA9   35 1.02941 0.903563 0.161558
Q2FXI5   45 1.32353 0.903563 0.161558
Q2G206   28 0.823529 -1.27278 0.943444
Q2FWN6   35 1.02941 0.903563 0.161558
Q2FUQ2   39 1.14706 0.903563 0.161558
Q2G1K3   43 1.26471 0.903563 0.161558
Q2FZ76   26 0.764706 -1.27278 0.943444
Q2FY54   40 1.17647 0.903563 0.161558
Q2G289   33 0.970588 -1.27278 0.943444
Q2FY14   51 1.5 0.903563 0.161558
Q2FV77   38 1.11765 0.903563 0.161558
Q2G064   41 1.20588 0.903563 0.161558
Q2G033   39 1.14706 0.903563 0.161558
Q2G198   50 1.47059 0.903563 0.161558
Q2G0K4   25 0.735294 -1.27278 0.943444
Q2G0V3   43 1.26471 0.903563 0.161558
Q2FWE2   47 1.36232 0.903563 0.161558
Q2G089   42 1.21739 0.903563 0.161558
Q2FZL3   55 1.5942 0.903563 0.161558
Q2G087   35 1.01449 0.903563 0.161558
Q2G0A7   27 0.782609 -1.27278 0.943444
Q2FVF9   55 1.5942 0.903563 0.161558
Q2G071   37 1.07246 0.903563 0.161558
Q2FUZ2   38 1.10145 0.903563 0.161558
Q2FY27   37 1.07246 0.903563 0.161558
Q2FXX4   34 0.985507 -1.27278 0.943444
Q2G1E6   43 1.24638 0.903563 0.161558
Q2G1G5   27 0.782609 -1.27278 0.943444
Q2G2Q3   40 1.15942 0.903563 0.161558
Q2FZF0   43 1.24638 0.903563 0.161558
Q2G2D2   36 1.04348 0.903563 0.161558
Q2FXT4   34 0.985507 -1.27278 0.943444
Q2FZI8   52 1.50725 0.903563 0.161558
Q2FUS8   60 1.73913 0.903563 0.161558
Q2FVR9   37 1.07246 0.903563 0.161558
Q2FXP2   44 1.27536 0.903563 0.161558
Q2FX94   26 0.753623 -1.27278 0.943444
Q2G2A5   39 1.13043 0.903563 0.161558
Q2FZP7   37 1.07246 0.903563 0.161558
Q2G1R7   39 1.13043 0.903563 0.161558
Q2G015   39 1.13043 0.903563 0.161558
Q2FZF4   35 1.01449 0.903563 0.161558
Q2G1E5   39 1.13043 0.903563 0.161558
Q2FWH9   24 0.695652 -1.27278 0.943444
Q2G069   42 1.21739 0.903563 0.161558
Q2FZK3   35 1.01449 0.903563 0.161558
Q2FZU5   41 1.18841 0.903563 0.161558
Q2FYT4   38 1.10145 0.903563 0.161558
Q2FWK4   36 1.04348 0.903563 0.161558
Q2FY40   41 1.18841 0.903563 0.161558
Q2FWY4   21 0.608696 -1.27278 0.943444
Q2G156   21 0.608696 -1.27278 0.943444
Q2G045   36 1.04348 0.903563 0.161558
Q2FZS6   38 1.10145 0.903563 0.161558
Q2FYC7   35 1.01449 0.903563 0.161558
Q2FW73   41 1.18841 0.903563 0.161558
Q2G1H3   52 1.50725 0.903563 0.161558
Q2FXJ6   52 1.50725 0.903563 0.161558
Q2FUS2   20 0.571429 -1.27278 0.943444
Q2G120   41 1.17143 0.903563 0.161558
Q2G2T9   43 1.22857 0.903563 0.161558
Q2G1N9   23 0.657143 -1.27278 0.943444
Q2FXL9   42 1.2 0.903563 0.161558
Q2G0W4   43 1.22857 0.903563 0.161558
Q2G0R6   33 0.942857 -1.27278 0.943444
Q2G1C4   42 1.2 0.903563 0.161558
Q2FWY9   37 1.05714 0.903563 0.161558
Q2G1K4   38 1.08571 0.903563 0.161558
Q2FYK3   33 0.942857 -1.27278 0.943444
Q2G1N4   43 1.22857 0.903563 0.161558
Q2G065   36 1.02857 0.903563 0.161558
Q2FX88   35 1 0.903563 0.161558
Q2FVW9   37 1.05714 0.903563 0.161558
Q2G1E0   31 0.885714 -1.27278 0.943444
Q2G2P2   40 1.14286 0.903563 0.161558
Q2G0V5   18 0.514286 -1.27278 0.943444
Q2FWA2   38 1.08571 0.903563 0.161558
Q2FZU1   43 1.22857 0.903563 0.161558
Q2FX77   45 1.28571 0.903563 0.161558
Q2FW75   34 0.971429 -1.27278 0.943444
Q2FUT5   46 1.31429 0.903563 0.161558
Q2G234   34 0.971429 -1.27278 0.943444
Q2FZU6   40 1.14286 0.903563 0.161558
Q2G1Y2   22 0.628571 -1.27278 0.943444
Q2FXN7   37 1.05714 0.903563 0.161558
Q2G2J3   21 0.6 -1.27278 0.943444
Q2G0G1   38 1.08571 0.903563 0.161558
Q2FW62   36 1.02857 0.903563 0.161558
Q2FUP7   36 1.02857 0.903563 0.161558
Q2G1J3   43 1.22857 0.903563 0.161558
Q2FZ15   51 1.45714 0.903563 0.161558
Q2G1D3   46 1.31429 0.903563 0.161558
Q2G0K2   36 1.02857 0.903563 0.161558
Q2FWC1   48 1.37143 0.903563 0.161558
Q2FXM5   45 1.28571 0.903563 0.161558
Q2FY46   30 0.857143 -1.27278 0.943444
Q2G1K0   46 1.31429 0.903563 0.161558
Q2FXT6   50 1.42857 0.903563 0.161558
Q2FZM4   41 1.17143 0.903563 0.161558
Q2FXG1   39 1.11429 0.903563 0.161558
Q2FXL1   43 1.22857 0.903563 0.161558
Q2FWX5   53 1.51429 0.903563 0.161558
# cudaSaTabsearch LTYPE = T LORDER = F LSOLN = F
# QUERY ID = PF10577 
# DBFILE = ./tableaux.ascii.DB                                                             
Q2G1I1   38 1.07042 0.903563  0.161558
Q2G1K2   38 1.07042 0.903563  0.161558
Q2FUU5   37 1.04225 0.903563  0.161558
Q2FXB6   37 1.04225 0.903563  0.161558
Q2FZU2   32 0.901408 -1.27278  0.943444
Q2FZK0   28 0.788732 -1.27278  0.943444
Q2FY33   52 1.46479 0.903563  0.161558
Q2G098   62 1.74648 0.903563  0.161558
Q2FZ46   37 1.04225 0.903563  0.161558
Q2FZQ5   32 0.901408 -1.27278  0.943444
Q2FXU8   31 0.873239 -1.27278  0.943444
Q9EZ08   38 1.07042 0.903563  0.161558
Q2G1B9   47 1.32394 0.903563  0.161558
Q2FZ73   48 1.35211 0.903563  0.161558
Q2FY35   45 1.26761 0.903563  0.161558
Q2FZ16   41 1.15493 0.903563  0.161558
Q2FYR2   49 1.38028 0.903563  0.161558
Q2FWY3   31 0.873239 -1.27278  0.943444
Q2G2F5   35 0.985915 -1.27278  0.943444
Q2G032   41 1.15493 0.903563  0.161558
Q2FZ10   51 1.43662 0.903563  0.161558
Q2G255   38 1.07042 0.903563  0.161558
Q2G0X6   45 1.26761 0.903563  0.161558
Q2FYH0   38 1.07042 0.903563  0.161558
Q2FXJ9   28 0.788732 -1.27278  0.943444
Q2FZT4   41 1.15493 0.903563  0.161558
Q2FVE6   35 0.985915 -1.27278  0.943444
Q2FYD3   34 0.957746 -1.27278  0.943444
Q2FXT5   44 1.23944 0.903563  0.161558
Q2FY60   39 1.09859 0.903563  0.161558
Q2G2D7   36 1.01408 0.903563  0.161558
Q2FX16   34 0.957746 -1.27278  0.943444
Q2FZ34   57 1.60563 0.903563  0.161558
Q2G1S4   41 1.15493 0.903563  0.161558
Q2G147   41 1.15493 0.903563  0.161558
Q2G1J7   51 1.43662 0.903563  0.161558
Q2G2A7   45 1.26761 0.903563  0.161558
Q2G2M6   52 1.46479 0.903563  0.161558
Q2FV30   32 0.901408 -1.27278  0.943444
Q2FVL5   61 1.71831 0.903563  0.161558
Q2FXY0   50 1.40845 0.903563  0.161558
Q2FZL1   36 1.01408 0.903563  0.161558
Q2FW45   44 1.23944 0.903563  0.161558
Q2FZU0   36 1 0.903563  0.161558
Q2FWZ0   56 1.55556 0.903563  0.161558
Q2G2H5   32 0.888889 -1.27278  0.943444
Q2FYG9   42 1.16667 0.903563  0.161558
Q2G2X6   48 1.33333 0.903563  0.161558
Q2G155   38 1.05556 0.903563  0.161558
Q2FXY9   55 1.52778 0.903563  0.161558
Q2FZ37   51 1.41667 0.903563  0.161558
Q2FVI7   45 1.25 0.903563  0.161558
Q2FYS1   41 1.13889 0.903563  0.161558
Q2FXL5   55 1.52778 0.903563  0.161558
Q2G1J4   34 0.944444 -1.27278  0.943444
Q2FWZ3   46 1.27778 0.903563  0.161558
Q2G2P7   36 1 0.903563  0.161558
Q2FVH3   43 1.19444 0.903563  0.161558
Q2FZ31   49 1.36111 0.903563  0.161558
Q2G283   42 1.16667 0.903563  0.161558
Q2FZ66   49 1.36111 0.903563  0.161558
Q2FWY7   21 0.583333 -1.27278  0.943444
Q2G1F9   45 1.25 0.903563  0.161558
Q2FZJ4   49 1.36111 0.903563  0.161558
Q2FZQ1   23 0.638889 -1.27278  0.943444
Q2FY80   30 0.833333 -1.27278  0.943444
Q2G2D4   28 0.777778 -1.27278  0.943444
Q2FYP1   41 1.13889 0.903563  0.161558
Q2FYF9   36 1 0.903563  0.161558
Q2G0B3   39 1.08333 0.903563  0.161558
Q2FUT8   40 1.11111 0.903563  0.161558
Q2FYR1   52 1.44444 0.903563  0.161558
Q2FYL3   52 1.44444 0.903563  0.161558
Q2FVG4   22 0.611111 -1.27278  0.943444
Q2FVP8   30 0.833333 -1.27278  0.943444
Q2FZ28   38 1.0411 0.903563  0.161558
Q2G1F0   48 1.31507 0.903563  0.161558
P95689   47 1.28767 0.903563  0.161558
Q2FYH6   54 1.47945 0.903563  0.161558
Q2FXD1   37 1.0137 0.903563  0.161558
Q2G0X5   46 1.26027 0.903563  0.161558
Q2FXN8   25 0.684932 -1.27278  0.943444
Q2G0N0   44 1.20548 0.903563  0.161558
Q2G268   45 1.23288 0.903563  0.161558
Q2FV61   41 1.12329 0.903563  0.161558
Q2FXL7   35 0.958904 -1.27278  0.943444
Q2FUR5   44 1.20548 0.903563  0.161558
Q2FXV6   40 1.09589 0.903563  0.161558
Q2G2C5   44 1.20548 0.903563  0.161558
Q2FVJ6   45 1.23288 0.903563  0.161558
Q2G1Y4   47 1.28767 0.903563  0.161558
Q2FVI0   23 0.630137 -1.27278  0.943444
Q2FXJ8   28 0.767123 -1.27278  0.943444
Q2FZU7   33 0.90411 -1.27278  0.943444
Q2G2X4   35 0.958904 -1.27278  0.943444
Q2FZA8   30 0.821918 -1.27278  0.943444
Q2FW96   40 1.09589 0.903563  0.161558
Q2FYV4   47 1.28767 0.903563  0.161558
O07325   45 1.23288 0.903563  0.161558
Q2G1C1   37 1.0137 0.903563  0.161558
Q2FZR9   40 1.09589 0.903563  0.161558
Q2FVW3   56 1.53425 0.903563  0.161558
Q2G124   35 0.958904 -1.27278  0.943444
P0C0V7   57 1.56164 0.903563  0.161558
Q2FX52   47 1.27027 0.903563  0.161558
Q2G2C7   53 1.43243 0.903563  0.161558
Q2G2D5   42 1.13514 0.903563  0.161558
Q2FXQ7   42 1.13514 0.903563  0.161558
Q2FZW0   34 0.918919 -1.27278  0.943444
Q2FVG3   42 1.13514 0.903563  0.161558
Q2FXR4   53 1.43243 0.903563  0.161558
Q2FZ67   50 1.35135 0.903563  0.161558
Q2G243   55 1.48649 0.903563  0.161558
Q2FV76   44 1.18919 0.903563  0.161558
Q2FVZ4   54 1.45946 0.903563  0.161558
Q2FWC5   54 1.45946 0.903563  0.161558
Q2FZY3   57 1.54054 0.903563  0.161558
Q2FWH5   44 1.18919 0.903563  0.161558
Q2G241   46 1.24324 0.903563  0.161558
Q2FV35   37 1 0.903563  0.161558
Q2G0T5   42 1.13514 0.903563  0.161558
Q2G1A9   45 1.21622 0.903563  0.161558
Q2FYU7   39 1.05405 0.903563  0.161558
Q2G2E0   30 0.810811 -1.27278  0.943444
Q2FVT6   51 1.37838 0.903563  0.161558
Q2G0D7   42 1.13514 0.903563  0.161558
Q2G1M6   47 1.27027 0.903563  0.161558
Q2G0A6   27 0.72973 -1.27278  0.943444
Q2FUY6   45 1.21622 0.903563  0.161558
Q2FYJ2   37 1 0.903563  0.161558
Q2G2E5   41 1.09333 0.903563  0.161558
Q2G2P5   42 1.12 0.903563  0.161558
Q2G1R6   49 1.30667 0.903563  0.161558
Q2FYF0   41 1.09333 0.903563  0.161558
Q2FVH8   31 0.826667 -1.27278  0.943444
Q2FUU3   51 1.36 0.903563  0.161558
Q2FVG8   52 1.38667 0.903563  0.161558
Q9ZAH5   56 1.49333 0.903563  0.161558
Q2G2U0   48 1.28 0.903563  0.161558
Q2FYR4   40 1.06667 0.903563  0.161558
Q2G256   38 1.01333 0.903563  0.161558
Q2FVY0   33 0.88 -1.27278  0.943444
Q2G0Q2   42 1.12 0.903563  0.161558
Q2G0R2   53 1.41333 0.903563  0.161558
Q2G0Q3   57 1.52 0.903563  0.161558
Q2FWZ9   44 1.17333 0.903563  0.161558
Q53705   39 1.04 0.903563  0.161558
Q2G2U3   45 1.2 0.903563  0.161558
Q2FYY6   60 1.6 0.903563  0.161558
Q2FWL3   38 1.01333 0.903563  0.161558
Q2FY50   50 1.33333 0.903563  0.161558
Q2FXN4   46 1.22667 0.903563  0.161558
Q2G179   54 1.44 0.903563  0.161558
Q2G1L6   45 1.2 0.903563  0.161558
Q2FXU4   44 1.17333 0.903563  0.161558
Q2G1E9   47 1.25333 0.903563  0.161558
Q2G232   50 1.33333 0.903563  0.161558
Q2FXH9   34 0.906667 -1.27278  0.943444
Q2G0X3   44 1.17333 0.903563  0.161558
Q2FXD0   41 1.09333 0.903563  0.161558
Q2G0G3   38 1.01333 0.903563  0.161558
Q2FWW3   47 1.25333 0.903563  0.161558
Q2FYG0   54 1.42105 0.903563  0.161558
Q2FZS9   27 0.710526 -1.27278  0.943444
Q2FYS2   45 1.18421 0.903563  0.161558
Q2G2U4   28 0.736842 -1.27278  0.943444
Q2FWJ9   43 1.13158 0.903563  0.161558
Q2FWF0   49 1.28947 0.903563  0.161558
Q2FXR9   48 1.26316 0.903563  0.161558
Q2FZV7   38 1 0.903563  0.161558
Q2G1W0   42 1.10526 0.903563  0.161558
Q2G2I0   35 0.921053 -1.27278  0.943444
Q2G153   44 1.15789 0.903563  0.161558
Q2FWD7   48 1.26316 0.903563  0.161558
Q2FY15   43 1.13158 0.903563  0.161558
Q2FV54   27 0.710526 -1.27278  0.943444
Q2FZ74   43 1.13158 0.903563  0.161558
Q2FYV5   42 1.10526 0.903563  0.161558
Q2G2I1   47 1.23684 0.903563  0.161558
Q2FXZ6   45 1.18421 0.903563  0.161558
Q2G0U0   30 0.789474 -1.27278  0.943444
Q2G0Y6   43 1.13158 0.903563  0.161558
Q2FXJ0   48 1.26316 0.903563  0.161558
Q2FY43   58 1.50649 0.903563  0.161558
Q2FWM1   68 1.76623 0.903563  0.161558
Q2FVJ1   41 1.06494 0.903563  0.161558
Q2G0K3   45 1.16883 0.903563  0.161558
Q2FY66   51 1.32468 0.903563  0.161558
Q2FW99   31 0.805195 -1.27278  0.943444
Q2FV10   47 1.22078 0.903563  0.161558
Q2FXJ5   43 1.11688 0.903563  0.161558
Q2FX69   33 0.857143 -1.27278  0.943444
Q2G0B2   45 1.16883 0.903563  0.161558
Q2FX14   42 1.09091 0.903563  0.161558
Q2FYD8   45 1.16883 0.903563  0.161558
Q2FWE5   48 1.24675 0.903563  0.161558
Q2G2A3   42 1.09091 0.903563  0.161558
Q2FZH8   46 1.19481 0.903563  0.161558
Q2FX51   44 1.14286 0.903563  0.161558
Q2FWE8   56 1.45455 0.903563  0.161558
Q2G088   38 0.987013 -1.27278  0.943444
Q2G028   49 1.25641 0.903563  0.161558
Q2G1S3   49 1.25641 0.903563  0.161558
Q2FYN4   44 1.12821 0.903563  0.161558
Q2FX86   52 1.33333 0.903563  0.161558
Q2G2S8   40 1.02564 0.903563  0.161558
Q2FUW8   58 1.48718 0.903563  0.161558
Q2FWD4   35 0.897436 -1.27278  0.943444
Q2FVH6   47 1.20513 0.903563  0.161558
Q2G029   45 1.15385 0.903563  0.161558
Q2G1R5   34 0.871795 -1.27278  0.943444
Q2FX65   22 0.564103 -1.27278  0.943444
Q2FZV6   57 1.46154 0.903563  0.161558
Q2G1P1   41 1.05128 0.903563  0.161558
Q2FVU4   32 0.820513 -1.27278  0.943444
Q2FVT5   74 1.89744 0.903563  0.161558
Q2G2H4   43 1.10256 0.903563  0.161558
Q2FZ58   41 1.05128 0.903563  0.161558
Q2FVJ2   42 1.07692 0.903563  0.161558
Q2FXW5   39 1 0.903563  0.161558
Q2FWK1   50 1.28205 0.903563  0.161558
Q2G031   39 1 0.903563  0.161558
Q2G0U1   51 1.30769 0.903563  0.161558
Q2FW46   46 1.17949 0.903563  0.161558
Q2FZY5   53 1.35897 0.903563  0.161558
Q2FZI5   54 1.36709 0.903563  0.161558
Q2FYR9   49 1.24051 0.903563  0.161558
Q2FZ92   55 1.39241 0.903563  0.161558
Q2G1D5   47 1.18987 0.903563  0.161558
Q2FXM2   60 1.51899 0.903563  0.161558
Q2FVM2   43 1.08861 0.903563  0.161558
Q2FZN2   54 1.36709 0.903563  0.161558
Q2G1U8   40 1.01266 0.903563  0.161558
Q2FVS7   66 1.67089 0.903563  0.161558
Q2FWB5   45 1.13924 0.903563  0.161558
Q2FXX1   59 1.49367 0.903563  0.161558
Q2G2J9   38 0.962025 -1.27278  0.943444
Q2G0Y7   52 1.31646 0.903563  0.161558
Q2FW81   45 1.13924 0.903563  0.161558
Q2FWK3   46 1.16456 0.903563  0.161558
Q2FY34   60 1.51899 0.903563  0.161558
Q2FXF8   50 1.26582 0.903563  0.161558
Q2FXI9   55 1.39241 0.903563  0.161558
Q05615   34 0.85 -1.27278  0.943444
Q2FUW4   47 1.175 0.903563  0.161558
Q2FVF4   51 1.275 0.903563  0.161558
Q2FWI3   46 1.15 0.903563  0.161558
Q2FWG8   48 1.2 0.903563  0.161558
Q2G0R0   41 1.025 0.903563  0.161558
Q2G0I4   43 1.075 0.903563  0.161558
Q2FV67   60 1.5 0.903563  0.161558
Q2G091   53 1.325 0.903563  0.161558
Q2G1U1   43 1.075 0.903563  0.161558
Q2FUX7   55 1.375 0.903563  0.161558
Q2FY51   45 1.125 0.903563  0.161558
Q2FYP2   63 1.575 0.903563  0.161558
Q2G0F8   44 1.1 0.903563  0.161558
Q2FXH5   49 1.225 0.903563  0.161558
Q2G193   70 1.75 0.903563  0.161558
Q2FWD6   51 1.275 0.903563  0.161558
Q2FZ98   42 1.03704 0.903563  0.161558
Q2FYQ2   25 0.617284 -1.27278  0.943444
Q2FWL5   51 1.25926 0.903563  0.161558
Q2FV16   51 1.25926 0.903563  0.161558
Q2FWX9   48 1.18519 0.903563  0.161558
Q2G1J0   46 1.1358 0.903563  0.161558
Q2G235   57 1.40741 0.903563  0.161558
Q2FXK1   50 1.23457 0.903563  0.161558
Q2FWF4   40 0.987654 -1.27278  0.943444
Q2FZC8   44 1.08642 0.903563  0.161558
Q2FZQ4   39 0.962963 -1.27278  0.943444
O52582   40 0.987654 -1.27278  0.943444
Q2FZI6   54 1.33333 0.903563  0.161558
Q2FUW7   72 1.77778 0.903563  0.161558
Q2G2M9   52 1.28395 0.903563  0.161558
Q2FZD0   52 1.28395 0.903563  0.161558
Q2FWK7   41 1.01235 0.903563  0.161558
Q2FWU4   41 1.01235 0.903563  0.161558
Q2FUX4   41 1.01235 0.903563  0.161558
Q2G2V3   44 1.08642 0.903563  0.161558
O05204   45 1.11111 0.903563  0.161558
Q2FYC2   48 1.17073 0.903563  0.161558
Q2FZP6   54 1.31707 0.903563  0.161558
Q2G0L2   74 1.80488 0.903563  0.161558
Q2FZV1   25 0.609756 -1.27278  0.943444
Q2FVQ5   55 1.34146 0.903563  0.161558
Q2FZW6   54 1.31707 0.903563  0.161558
Q2FZI3   47 1.14634 0.903563  0.161558
Q2G219   34 0.829268 -1.27278  0.943444
Q2FZR2   54 1.31707 0.903563  0.161558
Q2FXZ2   47 1.14634 0.903563  0.161558
Q2FYC6   53 1.29268 0.903563  0.161558
Q2FYZ5   54 1.3012 0.903563  0.161558
Q2FWN4   55 1.3253 0.903563  0.161558
Q2G221   27 0.650602 -1.27278  0.943444
Q2FZX5   43 1.03614 0.903563  0.161558
Q2FUW3   60 1.44578 0.903563  0.161558
Q2G2H3   48 1.15663 0.903563  0.161558
Q2FY08   49 1.18072 0.903563  0.161558
Q2FXU5   45 1.08434 0.903563  0.161558
Q2G1F8   54 1.3012 0.903563  0.161558
Q2FYW4   59 1.42169 0.903563  0.161558
Q2G142   36 0.86747 -1.27278  0.943444
Q2G1U3   31 0.746988 -1.27278  0.943444
Q2FZ18   48 1.15663 0.903563  0.161558
Q2FV24   45 1.08434 0.903563  0.161558
Q2G1C2   51 1.22892 0.903563  0.161558
Q2FYZ4   54 1.3012 0.903563  0.161558
Q2FWT4   56 1.3494 0.903563  0.161558
Q2FUX1   39 0.939759 -1.27278  0.943444
Q2FZG9   51 1.21429 0.903563  0.161558
Q2FVC1   51 1.21429 0.903563  0.161558
Q2FYT3   58 1.38095 0.903563  0.161558
Q2FY82   39 0.928571 -1.27278  0.943444
Q2FV02   58 1.38095 0.903563  0.161558
Q2FXJ2   54 1.28571 0.903563  0.161558
Q2FZ02   42 1 0.903563  0.161558
Q2G0L3   52 1.2381 0.903563  0.161558
Q2FZH5   48 1.14286 0.903563  0.161558
Q2FWH4   45 1.07143 0.903563  0.161558
Q2FW49   49 1.16667 0.903563  0.161558
Q93T05   71 1.69048 0.903563  0.161558
Q2FX73   47 1.11905 0.903563  0.161558
Q2G239   40 0.941176 -1.27278  0.943444
Q2G121   48 1.12941 0.903563  0.161558
Q2FY11   56 1.31765 0.903563  0.161558
Q2FV11   53 1.24706 0.903563  0.161558
Q2FZ05   54 1.27059 0.903563  0.161558
Q2G253   47 1.10588 0.903563  0.161558
Q2FW98   42 0.988235 -1.27278  0.943444
Q2G205   48 1.12941 0.903563  0.161558
Q2FVE7   40 0.941176 -1.27278  0.943444
Q2FYD0   33 0.776471 -1.27278  0.943444
Q2FZ19   52 1.22353 0.903563  0.161558
Q2G1C7   53 1.24706 0.903563  0.161558
Q2FV60   51 1.2 0.903563  0.161558
Q2FY64   47 1.10588 0.903563  0.161558
Q2FZI9   54 1.27059 0.903563  0.161558
Q2FV57   64 1.48837 0.903563  0.161558
Q2FXA5   58 1.34884 0.903563  0.161558
Q2G2U8   20 0.465116 -1.27278  0.943444
Q2FZP0   48 1.11628 0.903563  0.161558
Q2FZL7   45 1.04651 0.903563  0.161558
Q2FZR3   49 1.13953 0.903563  0.161558
Q2FWA0   55 1.27907 0.903563  0.161558
Q2G090   45 1.04651 0.903563  0.161558
Q2G1H0   47 1.08046 0.903563  0.161558
Q2FZP4   46 1.05747 0.903563  0.161558
Q2FUX0   44 1.01149 0.903563  0.161558
Q2FV86   47 1.08046 0.903563  0.161558
Q2FV14   43 0.988506 -1.27278  0.943444
Q2FUT2   53 1.21839 0.903563  0.161558
Q2FZ64   45 1.03448 0.903563  0.161558
Q2FUW1   45 1.02273 0.903563  0.161558
Q2FWI0   82 1.86364 0.903563  0.161558
Q2G2K5   45 1.02273 0.903563  0.161558
Q2FWK6   46 1.04545 0.903563  0.161558
Q2G0T9   43 0.977273 -1.27278  0.943444
Q2G078   51 1.15909 0.903563  0.161558
Q2G1P3   60 1.36364 0.903563  0.161558
Q2G274   62 1.39326 0.903563  0.161558
Q2FZD4   47 1.05618 0.903563  0.161558
Q2FYS5   53 1.19101 0.903563  0.161558
Q2G1K5   47 1.05618 0.903563  0.161558
Q2G1L5   46 1.03371 0.903563  0.161558
Q2G1M9   48 1.07865 0.903563  0.161558
Q2FX67   44 0.988764 -1.27278  0.943444
Q2FZ32   41 0.921348 -1.27278  0.943444
Q2FWH7   42 0.94382 -1.27278  0.943444
Q2FXT8   53 1.17778 0.903563  0.161558
Q2FUQ3   64 1.42222 0.903563  0.161558
Q2G1Y6   48 1.06667 0.903563  0.161558
Q2FX68   62 1.37778 0.903563  0.161558
Q2FWD1   55 1.22222 0.903563  0.161558
Q2FUZ8   54 1.2 0.903563  0.161558
Q2G1F5   49 1.08889 0.903563  0.161558
Q2G2T6   50 1.11111 0.903563  0.161558
Q2FYD2   56 1.24444 0.903563  0.161558
Q2FYA1   53 1.17778 0.903563  0.161558
Q2FY21   51 1.13333 0.903563  0.161558
Q2FZD3   42 0.933333 -1.27278  0.943444
Q2G1Z4   41 0.911111 -1.27278  0.943444
Q2G0S3   40 0.879121 -1.27278  0.943444
Q2FVQ3   44 0.967033 -1.27278  0.943444
Q2G2J4   44 0.967033 -1.27278  0.943444
Q2G2B8   50 1.0989 0.903563  0.161558
Q2G0L5   32 0.703297 -1.27278  0.943444
Q2FW72   59 1.2967 0.903563  0.161558
Q2FYT8   50 1.0989 0.903563  0.161558
Q2FXM9   55 1.20879 0.903563  0.161558
Q2G1Y0   52 1.14286 0.903563  0.161558
Q2G2D0   44 0.967033 -1.27278  0.943444
Q2G2M2   44 0.967033 -1.27278  0.943444
Q2G1B7   46 1.01099 0.903563  0.161558
Q2G1B8   53 1.16484 0.903563  0.161558
Q2G0M6   58 1.27473 0.903563  0.161558
Q2G1D8   57 1.23913 0.903563  0.161558
Q2FV70   50 1.08696 0.903563  0.161558
Q2FV72   49 1.06522 0.903563  0.161558
Q2FVB2   49 1.06522 0.903563  0.161558
Q2G122   49 1.06522 0.903563  0.161558
Q2G1W2   48 1.03226 0.903563  0.161558
Q2FWW1   38 0.817204 -1.27278  0.943444
Q2G1F4   56 1.2043 0.903563  0.161558
Q2G093   50 1.07527 0.903563  0.161558
Q2FXY7   46 0.989247 -1.27278  0.943444
Q2G1C6   49 1.05376 0.903563  0.161558
Q2FZ20   48 1.03226 0.903563  0.161558
O50581   45 0.957447 -1.27278  0.943444
Q2G1N1   48 1.02128 0.903563  0.161558
Q2G188   48 1.01053 0.903563  0.161558
Q2G296   51 1.07368 0.903563  0.161558
Q2G2E9   49 1.03158 0.903563  0.161558
Q2G294   42 0.884211 -1.27278  0.943444
Q2FWJ5   53 1.11579 0.903563  0.161558
Q2FW03   51 1.0625 0.903563  0.161558
Q2G0N1   54 1.125 0.903563  0.161558
Q2FZJ0   70 1.45833 0.903563  0.161558
Q2FYZ9   52 1.08333 0.903563  0.161558
Q2FV74   50 1.04167 0.903563  0.161558
Q2FXP7   64 1.33333 0.903563  0.161558
Q2FXU1   55 1.14583 0.903563  0.161558
Q2G1M8   65 1.35417 0.903563  0.161558
Q2FXY4   50 1.04167 0.903563  0.161558
Q2FZ94   45 0.927835 -1.27278  0.943444
Q2FYI0   53 1.08163 0.903563  0.161558
Q2FXT9   51 1.04082 0.903563  0.161558
Q2G0D2   54 1.09091 0.903563  0.161558
Q2FYB7   45 0.909091 -1.27278  0.943444
Q2FVN8   53 1.07071 0.903563  0.161558
Q2FZ49   52 1.05051 0.903563  0.161558
Q2FUW6   51 1.0303 0.903563  0.161558
Q2G1P7   46 0.929293 -1.27278  0.943444
Q2FW70   52 1.04 0.903563  0.161558
Q2G0W1   54 1.08 0.903563  0.161558
Q2G024   57 1.14 0.903563  0.161558
Q2G1G8   64 1.28 0.903563  0.161558
Q2G1R9   53 1.06 0.903563  0.161558
O06446   47 0.94 -1.27278  0.943444
Q2G1C9   43 0.86 -1.27278  0.943444
Q2FXV8   47 0.930693 -1.27278  0.943444
Q2G0P5   48 0.950495 -1.27278  0.943444
Q2FV64   42 0.823529 -1.27278  0.943444
Q2FV87   49 0.951456 -1.27278  0.943444
Q2G1K9   49 0.942308 -1.27278  0.943444
Q2G266   50 0.961538 -1.27278  0.943444
Q59801   65 1.2381 0.903563  0.161558
Q2FXH2   50 0.952381 -1.27278  0.943444
Q53727   46 0.867925 -1.27278  0.943444
Q2G2Q0   49 0.924528 -1.27278  0.943444
Q2FZD8   44 0.82243 -1.27278  0.943444
Q2FYS4   52 0.971963 -1.27278  0.943444
Q2G1G2   56 1.04673 0.903563  0.161558
Q2FXV9   59 1.09259 0.903563  0.161558
Q2G0L4   26 0.481481 -1.27278  0.943444
Q2FXR8   56 1.03704 0.903563  0.161558
Q2FYJ0   57 1.05556 0.903563  0.161558
Q2FZS8   54 0.990826 -1.27278  0.943444
Q2FXN9   51 0.918919 -1.27278  0.943444
Q2FYM1   58 1.04505 0.903563  0.161558
Q2FVZ5   45 0.810811 -1.27278  0.943444
Q2FVL8   53 0.946429 -1.27278  0.943444
Q2FZ40   48 0.857143 -1.27278  0.943444
Q2FYH5   51 0.902655 -1.27278  0.943444
Q2FXB3   47 0.817391 -1.27278  0.943444
Q2FYS9   49 0.837607 -1.27278  0.943444
Q2G1Q4   48 0.820513 -1.27278  0.943444
Q2FVC3   52 0.888889 -1.27278  0.943444
Q2G046   47 0.79661 -1.27278  0.943444
Q2FWU3   40 0.677966 -1.27278  0.943444
Q2FZ72   53 0.898305 -1.27278  0.943444
Q2FZ82   46 0.779661 -1.27278  0.943444
Q9F1K0   53 0.876033 -1.27278  0.943444
Q2FVV9   52 0.832 -1.27278  0.943444
Q2FZT6   43 0.68254 -1.27278  0.943444
Q2FWU5   45 0.714286 -1.27278  0.943444
Q2FYC8   48 0.755906 -1.27278  0.943444
Q2FZK7   46 0.713178 -1.27278  0.943444
Q2G2C1   48 0.744186 -1.27278  0.943444
Q2FZT5   50 0.757576 -1.27278  0.943444
Q2G0R8   58 0.87218 -1.27278  0.943444
Q2FW95   57 0.857143 -1.27278  0.943444
Q2G0N5   41 0.59854 -1.27278  0.943444
P47768   42 0.604317 -1.27278  0.943444
Q2FXH4   41 0.585714 -1.27278  0.943444
Q2FVM1   56 0.8 -1.27278  0.943444
```
