## Supplementary Data 3 for "Mining folded proteomes in the era of accurate structure prediction": PF10593.output

```
# cudaSaTabsearch LTYPE = T LORDER = F LSOLN = F
# QUERY ID = PF10593 
# DBFILE = ./tableaux.ascii.DB                                                             
Q2G0V6   0 0 -1.27278 0.943444
Q2G075   0 0 -1.27278 0.943444
Q2G083   0 0 -1.27278 0.943444
Q2FZN3   0 0 -1.27278 0.943444
Q2FY90   0 0 -1.27278 0.943444
Q2FX91   0 0 -1.27278 0.943444
Q2FX54   0 0 -1.27278 0.943444
Q2FYQ4   0 0 -1.27278 0.943444
Q2G284   0 0 -1.27278 0.943444
Q2G0S4   0 0 -1.27278 0.943444
Q2FWM3   0 0 -1.27278 0.943444
Q2FX81   0 0 -1.27278 0.943444
Q2FXC6   0 0 -1.27278 0.943444
Q2FWJ7   0 0 -1.27278 0.943444
Q2FYJ9   0 0 -1.27278 0.943444
Q2G2E6   0 0 -1.27278 0.943444
Q2FWV0   0 0 -1.27278 0.943444
Q2FZC3   0 0 -1.27278 0.943444
Q2FVH9   0 0 -1.27278 0.943444
Q2FXQ5   0 0 -1.27278 0.943444
Q2FZU4   0 0 -1.27278 0.943444
Q2FYF8   0 0 -1.27278 0.943444
Q2FUR4   0 0 -1.27278 0.943444
Q2FYI2   0 0 -1.27278 0.943444
Q2FYY2   0 0 -1.27278 0.943444
Q2FW58   0 0 -1.27278 0.943444
P0C7Z3   0 0 -1.27278 0.943444
Q2G0T2   0 0 -1.27278 0.943444
Q2G1G9   0 0 -1.27278 0.943444
Q2FVJ0   0 0 -1.27278 0.943444
Q2FZ80   0 0 -1.27278 0.943444
Q2G1R4   0 0 -1.27278 0.943444
Q2FW02   0 0 -1.27278 0.943444
Q2G1X3   0 0 -1.27278 0.943444
Q2FWW4   0 0 -1.27278 0.943444
Q2FZE1   0 0 -1.27278 0.943444
Q2FY31   0 0 -1.27278 0.943444
Q2G018   0 0 -1.27278 0.943444
Q2FZI0   0 0 -1.27278 0.943444
Q2FUZ7   0 0 -1.27278 0.943444
Q2G250   0 0 -1.27278 0.943444
Q2FWU8   0 0 -1.27278 0.943444
Q2FYX5   0 0 -1.27278 0.943444
Q2FZY2   0 0 -1.27278 0.943444
Q2FZX8   0 0 -1.27278 0.943444
Q2FUY8   0 0 -1.27278 0.943444
Q2FV73   0 0 -1.27278 0.943444
Q2G0C5   0 0 -1.27278 0.943444
Q2FZ52   0 0 -1.27278 0.943444
Q2FVK6   0 0 -1.27278 0.943444
Q2G0Z3   0 0 -1.27278 0.943444
Q2FZJ8   0 0 -1.27278 0.943444
Q2FY57   0 0 -1.27278 0.943444
Q2G0W3   0 0 -1.27278 0.943444
Q2G0I2   0 0 -1.27278 0.943444
Q2FYX1   0 0 -1.27278 0.943444
Q2G0H2   0 0 -1.27278 0.943444
Q2FWJ8   0 0 -1.27278 0.943444
Q2FWZ7   0 0 -1.27278 0.943444
Q2FV04   0 0 -1.27278 0.943444
Q2G0H6   0 0 -1.27278 0.943444
Q2G291   0 0 -1.27278 0.943444
Q2G1A7   0 0 -1.27278 0.943444
Q2FVS8   0 0 -1.27278 0.943444
Q2FZ26   0 0 -1.27278 0.943444
Q2FXJ3   0 0 -1.27278 0.943444
Q2G231   0 0 -1.27278 0.943444
Q2G2N0   0 0 -1.27278 0.943444
Q2G2I2   0 0 -1.27278 0.943444
Q2FYU3   0 0 -1.27278 0.943444
Q2FWY5   0 0 -1.27278 0.943444
Q2G2E3   0 0 -1.27278 0.943444
Q2FV09   0 0 -1.27278 0.943444
Q2FX72   0 0 -1.27278 0.943444
Q2FWA3   0 0 -1.27278 0.943444
Q2FWF2   0 0 -1.27278 0.943444
Q2G0E4   0 0 -1.27278 0.943444
Q2G251   0 0 -1.27278 0.943444
P0C818   0 0 -1.27278 0.943444
Q2FXQ2   0 0 -1.27278 0.943444
Q2FXD4   0 0 -1.27278 0.943444
Q2G014   0 0 -1.27278 0.943444
Q2FWI9   0 0 -1.27278 0.943444
Q2FX79   0 0 -1.27278 0.943444
Q2FVP7   0 0 -1.27278 0.943444
Q2FZN4   0 0 -1.27278 0.943444
Q2FWU6   0 0 -1.27278 0.943444
Q2G2Y1   0 0 -1.27278 0.943444
Q2FYF6   0 0 -1.27278 0.943444
Q2FXK0   0 0 -1.27278 0.943444
Q2FVI9   0 0 -1.27278 0.943444
Q2G246   0 0 -1.27278 0.943444
Q2G053   0 0 -1.27278 0.943444
Q2FWK8   0 0 -1.27278 0.943444
Q2FXL8   0 0 -1.27278 0.943444
Q2G0Q4   0 0 -1.27278 0.943444
Q2FVB7   0 0 -1.27278 0.943444
Q2FYD6   0 0 -1.27278 0.943444
Q2FXK9   0 0 -1.27278 0.943444
Q2FV78   0 0 -1.27278 0.943444
Q2FXG4   0 0 -1.27278 0.943444
Q2G0C8   0 0 -1.27278 0.943444
Q2FWU9   0 0 -1.27278 0.943444
Q2FUX2   0 0 -1.27278 0.943444
Q2FYI8   0 0 -1.27278 0.943444
Q2FXA1   0 0 -1.27278 0.943444
Q2FV49   0 0 -1.27278 0.943444
Q2G1S0   0 0 -1.27278 0.943444
Q2G0G0   0 0 -1.27278 0.943444
P0C805   0 0 -1.27278 0.943444
Q2FWV9   0 0 -1.27278 0.943444
Q2G152   0 0 -1.27278 0.943444
Q2FX48   0 0 -1.27278 0.943444
Q2FXS5   0 0 -1.27278 0.943444
Q2FWL4   0 0 -1.27278 0.943444
P0C7Y1   0 0 -1.27278 0.943444
Q2FXA2   0 0 -1.27278 0.943444
Q2FY96   0 0 -1.27278 0.943444
Q2FVJ3   0 0 -1.27278 0.943444
Q2FZ24   0 0 -1.27278 0.943444
Q2G1X4   0 0 -1.27278 0.943444
Q2FYM6   0 0 -1.27278 0.943444
Q2FWX6   0 0 -1.27278 0.943444
Q2G1D2   0 0 -1.27278 0.943444
Q2FWC0   0 0 -1.27278 0.943444
Q2FZG7   0 0 -1.27278 0.943444
Q2G2P1   0 0 -1.27278 0.943444
Q2G1M4   0 0 -1.27278 0.943444
Q2FX29   0 0 -1.27278 0.943444
Q2FUZ3   0 0 -1.27278 0.943444
Q2FVZ9   0 0 -1.27278 0.943444
Q2G2N3   0 0 -1.27278 0.943444
Q2G237   0 0 -1.27278 0.943444
Q2FXN5   0 0 -1.27278 0.943444
Q2FYP7   0 0 -1.27278 0.943444
Q2FWC8   0 0 -1.27278 0.943444
Q2G209   0 0 -1.27278 0.943444
Q2FXX7   0 0 -1.27278 0.943444
Q2FV05   0 0 -1.27278 0.943444
Q2FWM8   0 0 -1.27278 0.943444
Q2FV00   0 0 -1.27278 0.943444
Q2FZF2   0 0 -1.27278 0.943444
Q2FV80   0 0 -1.27278 0.943444
Q2FZZ7   0 0 -1.27278 0.943444
Q2FWH8   0 0 -1.27278 0.943444
Q2FVS5   0 0 -1.27278 0.943444
Q2FWY0   0 0 -1.27278 0.943444
Q2FZM3   0 0 -1.27278 0.943444
Q2FZW8   0 0 -1.27278 0.943444
Q2FVY7   0 0 -1.27278 0.943444
Q2FXJ1   0 0 -1.27278 0.943444
Q2G0T7   0 0 -1.27278 0.943444
Q2FW40   0 0 -1.27278 0.943444
Q2FYU9   0 0 -1.27278 0.943444
Q2FUR0   0 0 -1.27278 0.943444
Q2G215   0 0 -1.27278 0.943444
Q2G169   0 0 -1.27278 0.943444
Q2G034   0 0 -1.27278 0.943444
Q2FUV8   2 0.285714 -1.27278 0.943444
Q2FW44   2 0.285714 -1.27278 0.943444
Q2FYJ8   0 0 -1.27278 0.943444
Q2FVR6   2 0.285714 -1.27278 0.943444
Q2G183   1 0.142857 -1.27278 0.943444
Q2G0S1   2 0.285714 -1.27278 0.943444
Q2FX83   0 0 -1.27278 0.943444
Q2FYF7   2 0.285714 -1.27278 0.943444
Q2G166   0 0 -1.27278 0.943444
Q2FX20   2 0.285714 -1.27278 0.943444
Q2G020   1 0.142857 -1.27278 0.943444
Q2FVC0   1 0.142857 -1.27278 0.943444
Q2FVD1   0 0 -1.27278 0.943444
Q2FWH1   0 0 -1.27278 0.943444
Q2FYX2   1 0.142857 -1.27278 0.943444
Q2FZB5   2 0.285714 -1.27278 0.943444
Q2G0G8   1 0.142857 -1.27278 0.943444
P0A0I4   0 0 -1.27278 0.943444
Q2G2C6   0 0 -1.27278 0.943444
Q2FVB1   1 0.142857 -1.27278 0.943444
Q2FYN1   1 0.142857 -1.27278 0.943444
Q2FV79   0 0 -1.27278 0.943444
Q2FVU9   0 0 -1.27278 0.943444
Q2G0W5   1 0.142857 -1.27278 0.943444
Q2FW60   1 0.142857 -1.27278 0.943444
Q2G269   1 0.142857 -1.27278 0.943444
Q2FZS1   1 0.142857 -1.27278 0.943444
Q2G1Y3   1 0.142857 -1.27278 0.943444
Q2FWA4   0 0 -1.27278 0.943444
Q2G0C0   2 0.285714 -1.27278 0.943444
Q2G2J6   0 0 -1.27278 0.943444
Q2G1R2   1 0.142857 -1.27278 0.943444
Q2FXY8   2 0.285714 -1.27278 0.943444
Q2FYL2   1 0.142857 -1.27278 0.943444
Q2FYS3   0 0 -1.27278 0.943444
Q2FXS0   2 0.285714 -1.27278 0.943444
Q2FWA7   0 0 -1.27278 0.943444
Q2FWV8   1 0.142857 -1.27278 0.943444
Q2G279   1 0.142857 -1.27278 0.943444
Q2FYB5   0 0 -1.27278 0.943444
Q2G175   1 0.142857 -1.27278 0.943444
Q2FZ07   1 0.142857 -1.27278 0.943444
Q2FVG7   1 0.142857 -1.27278 0.943444
Q2G2P3   1 0.142857 -1.27278 0.943444
Q2FZA3   1 0.142857 -1.27278 0.943444
Q2FYE1   1 0.142857 -1.27278 0.943444
Q2G2F8   0 0 -1.27278 0.943444
Q2FWS8   0 0 -1.27278 0.943444
Q2FXD8   1 0.142857 -1.27278 0.943444
Q2FX46   0 0 -1.27278 0.943444
Q2FYB4   0 0 -1.27278 0.943444
Q2FYC0   2 0.285714 -1.27278 0.943444
Q2FUY5   2 0.285714 -1.27278 0.943444
Q2FYF2   0 0 -1.27278 0.943444
Q2G0R4   0 0 -1.27278 0.943444
Q2G1L1   1 0.142857 -1.27278 0.943444
Q2FYB0   2 0.285714 -1.27278 0.943444
Q2FWW5   0 0 -1.27278 0.943444
Q2FX04   2 0.285714 -1.27278 0.943444
Q2FV33   0 0 -1.27278 0.943444
Q2FUX6   1 0.142857 -1.27278 0.943444
Q2FVP5   0 0 -1.27278 0.943444
Q2G0W7   0 0 -1.27278 0.943444
Q2FXV1   1 0.142857 -1.27278 0.943444
Q2G096   1 0.142857 -1.27278 0.943444
Q2FV68   1 0.142857 -1.27278 0.943444
Q2FVY6   2 0.285714 -1.27278 0.943444
Q2FYY0   1 0.142857 -1.27278 0.943444
Q2G005   0 0 -1.27278 0.943444
Q2G2B4   1 0.142857 -1.27278 0.943444
Q2FVZ7   0 0 -1.27278 0.943444
Q2FW55   1 0.142857 -1.27278 0.943444
Q2FV92   1 0.142857 -1.27278 0.943444
Q2FYV9   1 0.142857 -1.27278 0.943444
Q2FW74   2 0.285714 -1.27278 0.943444
Q2FVK9   0 0 -1.27278 0.943444
Q2FZA4   0 0 -1.27278 0.943444
Q2FV25   0 0 -1.27278 0.943444
Q2FYG8   0 0 -1.27278 0.943444
Q2G216   0 0 -1.27278 0.943444
Q2FZ69   2 0.285714 -1.27278 0.943444
Q2FV97   0 0 -1.27278 0.943444
Q2FZ95   0 0 -1.27278 0.943444
Q2FZN8   1 0.142857 -1.27278 0.943444
Q2FZG2   1 0.142857 -1.27278 0.943444
Q2G259   0 0 -1.27278 0.943444
Q2FYB6   2 0.285714 -1.27278 0.943444
Q2FZD1   1 0.142857 -1.27278 0.943444
Q2FYT6   2 0.285714 -1.27278 0.943444
Q2G0Y2   1 0.142857 -1.27278 0.943444
Q2FWZ1   2 0.285714 -1.27278 0.943444
Q2FVC8   1 0.142857 -1.27278 0.943444
Q2G2H1   1 0.142857 -1.27278 0.943444
Q2FY47   1 0.142857 -1.27278 0.943444
Q2FX78   2 0.285714 -1.27278 0.943444
Q2FX47   1 0.142857 -1.27278 0.943444
Q2FZA7   1 0.142857 -1.27278 0.943444
Q2FV32   0 0 -1.27278 0.943444
Q2FYE6   0 0 -1.27278 0.943444
Q2FZ41   1 0.142857 -1.27278 0.943444
Q2FYG3   1 0.142857 -1.27278 0.943444
Q2FX01   0 0 -1.27278 0.943444
Q2FXU6   2 0.285714 -1.27278 0.943444
Q2FYL7   1 0.142857 -1.27278 0.943444
Q2FWQ3   1 0.142857 -1.27278 0.943444
Q2FZY9   1 0.142857 -1.27278 0.943444
Q2FV50   1 0.142857 -1.27278 0.943444
Q2FUY7   1 0.142857 -1.27278 0.943444
Q2FXP6   1 0.142857 -1.27278 0.943444
Q2G1S9   1 0.142857 -1.27278 0.943444
Q2FX18   0 0 -1.27278 0.943444
Q2FYU0   0 0 -1.27278 0.943444
Q2FXZ7   4 0.533333 -1.27278 0.943444
Q2G051   3 0.4 -1.27278 0.943444
Q2FWS3   2 0.266667 -1.27278 0.943444
Q2FW14   4 0.533333 -1.27278 0.943444
Q2FYD7   4 0.533333 -1.27278 0.943444
Q9RQP8   1 0.133333 -1.27278 0.943444
Q2FZK2   2 0.266667 -1.27278 0.943444
Q2FWI7   4 0.533333 -1.27278 0.943444
Q2G182   1 0.133333 -1.27278 0.943444
Q2FYT7   3 0.4 -1.27278 0.943444
Q2FV46   4 0.533333 -1.27278 0.943444
Q2FY58   0 0 -1.27278 0.943444
Q2FX06   0 0 -1.27278 0.943444
Q2FZH0   4 0.533333 -1.27278 0.943444
Q2FUZ4   2 0.266667 -1.27278 0.943444
Q2G102   3 0.4 -1.27278 0.943444
Q2G1R8   2 0.266667 -1.27278 0.943444
Q2G2J1   4 0.533333 -1.27278 0.943444
Q2FX71   2 0.266667 -1.27278 0.943444
Q2FUZ5   0 0 -1.27278 0.943444
Q2FYP5   2 0.266667 -1.27278 0.943444
Q2G048   0 0 -1.27278 0.943444
Q2FUQ0   2 0.266667 -1.27278 0.943444
Q2FWS7   1 0.133333 -1.27278 0.943444
Q2FV65   2 0.266667 -1.27278 0.943444
Q2G125   0 0 -1.27278 0.943444
Q2FYT2   3 0.4 -1.27278 0.943444
Q2FVH7   2 0.266667 -1.27278 0.943444
Q2G127   4 0.533333 -1.27278 0.943444
Q2FYI5   1 0.133333 -1.27278 0.943444
Q2FYX4   1 0.133333 -1.27278 0.943444
Q2G0M3   2 0.266667 -1.27278 0.943444
Q2FW87   4 0.533333 -1.27278 0.943444
Q2G211   1 0.133333 -1.27278 0.943444
Q2FXR5   2 0.266667 -1.27278 0.943444
Q2FWR5   3 0.4 -1.27278 0.943444
Q2FYD5   2 0.266667 -1.27278 0.943444
Q2FY94   1 0.133333 -1.27278 0.943444
Q2G2W8   2 0.266667 -1.27278 0.943444
Q2FZL9   2 0.266667 -1.27278 0.943444
Q2FYT9   3 0.4 -1.27278 0.943444
Q2FX44   2 0.266667 -1.27278 0.943444
Q2FXB2   1 0.133333 -1.27278 0.943444
Q2FVF6   4 0.533333 -1.27278 0.943444
Q2G2F6   0 0 -1.27278 0.943444
Q2G2C3   2 0.266667 -1.27278 0.943444
Q2FYA5   2 0.266667 -1.27278 0.943444
Q2FYB1   2 0.266667 -1.27278 0.943444
Q2G011   1 0.133333 -1.27278 0.943444
Q2FV29   0 0 -1.27278 0.943444
Q2FVW1   2 0.266667 -1.27278 0.943444
Q2FYA4   2 0.266667 -1.27278 0.943444
Q2FY26   2 0.266667 -1.27278 0.943444
Q2FXC1   2 0.266667 -1.27278 0.943444
Q2G2T0   4 0.533333 -1.27278 0.943444
Q2FY62   1 0.133333 -1.27278 0.943444
Q2G2K4   4 0.533333 -1.27278 0.943444
Q2FW65   4 0.533333 -1.27278 0.943444
Q2FY05   2 0.266667 -1.27278 0.943444
Q2FV96   2 0.266667 -1.27278 0.943444
Q2G1S7   0 0 -1.27278 0.943444
Q2FWS9   3 0.4 -1.27278 0.943444
Q2G180   3 0.4 -1.27278 0.943444
Q2G0L6   2 0.266667 -1.27278 0.943444
Q2G189   1 0.133333 -1.27278 0.943444
Q2FYD9   0 0 -1.27278 0.943444
Q2FWM6   0 0 -1.27278 0.943444
Q2FXA6   1 0.133333 -1.27278 0.943444
Q2G0U8   2 0.266667 -1.27278 0.943444
Q2FXD9   1 0.133333 -1.27278 0.943444
Q2FWF9   0 0 -1.27278 0.943444
Q2FXS3   2 0.266667 -1.27278 0.943444
Q2FXX6   1 0.133333 -1.27278 0.943444
Q2FWU2   3 0.4 -1.27278 0.943444
Q2FXD5   3 0.4 -1.27278 0.943444
Q2FZK8   2 0.266667 -1.27278 0.943444
Q2FV15   1 0.133333 -1.27278 0.943444
Q2FZZ5   3 0.4 -1.27278 0.943444
Q2FW48   2 0.266667 -1.27278 0.943444
Q2FYB3   2 0.266667 -1.27278 0.943444
Q2FWT5   2 0.266667 -1.27278 0.943444
Q2FVH4   0 0 -1.27278 0.943444
Q2FWP4   4 0.533333 -1.27278 0.943444
Q2FYX9   5 0.666667 -1.27278 0.943444
Q2G1U7   1 0.133333 -1.27278 0.943444
Q2FXY6   2 0.266667 -1.27278 0.943444
Q2FYT1   3 0.4 -1.27278 0.943444
Q2G244   2 0.266667 -1.27278 0.943444
Q2FX30   0 0 -1.27278 0.943444
Q2FVZ3   0 0 -1.27278 0.943444
Q2FWP5   2 0.266667 -1.27278 0.943444
Q2FX41   2 0.266667 -1.27278 0.943444
Q2G2R5   0 0 -1.27278 0.943444
Q2G2S3   5 0.625 -1.27278 0.943444
Q2G004   0 0 -1.27278 0.943444
Q2FWV1   4 0.5 -1.27278 0.943444
Q2G003   7 0.875 -1.27278 0.943444
Q2FZV3   3 0.375 -1.27278 0.943444
Q2G026   3 0.375 -1.27278 0.943444
Q2FXG7   2 0.25 -1.27278 0.943444
Q2FYL8   0 0 -1.27278 0.943444
Q2FZB6   1 0.125 -1.27278 0.943444
Q2FZE4   4 0.5 -1.27278 0.943444
Q2FX11   5 0.625 -1.27278 0.943444
Q2G0Y3   7 0.875 -1.27278 0.943444
Q2FZW7   0 0 -1.27278 0.943444
Q2FX21   6 0.75 -1.27278 0.943444
Q2G092   6 0.75 -1.27278 0.943444
Q2FZB7   2 0.25 -1.27278 0.943444
Q2G0J9   6 0.75 -1.27278 0.943444
Q2G1X2   2 0.25 -1.27278 0.943444
Q2FZD6   6 0.75 -1.27278 0.943444
Q2FW67   5 0.625 -1.27278 0.943444
Q2G111   4 0.5 -1.27278 0.943444
Q2G2Y4   5 0.625 -1.27278 0.943444
Q2FY38   3 0.375 -1.27278 0.943444
Q2FWJ0   6 0.75 -1.27278 0.943444
Q2G2T5   4 0.5 -1.27278 0.943444
Q2FVG6   1 0.125 -1.27278 0.943444
Q2G1V8   2 0.25 -1.27278 0.943444
Q2G1L0   4 0.5 -1.27278 0.943444
Q2FXD6   6 0.75 -1.27278 0.943444
P0C948   2 0.25 -1.27278 0.943444
Q2G1M2   3 0.375 -1.27278 0.943444
Q2FVW8   1 0.125 -1.27278 0.943444
Q2FX24   2 0.25 -1.27278 0.943444
Q2FWS4   6 0.75 -1.27278 0.943444
Q2FYQ3   3 0.375 -1.27278 0.943444
Q2G254   5 0.625 -1.27278 0.943444
Q2FWB4   0 0 -1.27278 0.943444
Q2FUP8   4 0.5 -1.27278 0.943444
Q2FZC2   2 0.25 -1.27278 0.943444
Q2FYE4   3 0.375 -1.27278 0.943444
Q2FWS2   3 0.375 -1.27278 0.943444
Q2FY03   3 0.375 -1.27278 0.943444
Q2FVS6   4 0.5 -1.27278 0.943444
Q2FXV2   2 0.25 -1.27278 0.943444
Q2G2L6   2 0.25 -1.27278 0.943444
Q2G2I5   1 0.125 -1.27278 0.943444
Q2FYA2   2 0.25 -1.27278 0.943444
Q2FWV7   0 0 -1.27278 0.943444
Q2FXE7   6 0.75 -1.27278 0.943444
Q2G0J6   2 0.25 -1.27278 0.943444
Q2FUU4   6 0.75 -1.27278 0.943444
Q2FVJ4   2 0.25 -1.27278 0.943444
Q2FZM9   2 0.25 -1.27278 0.943444
Q2FZ51   3 0.375 -1.27278 0.943444
Q2FY22   3 0.375 -1.27278 0.943444
Q2G2Q1   3 0.375 -1.27278 0.943444
Q2G109   5 0.625 -1.27278 0.943444
Q2G1D6   5 0.625 -1.27278 0.943444
Q2FVC9   1 0.125 -1.27278 0.943444
Q2G2R6   5 0.625 -1.27278 0.943444
Q2FZ85   5 0.625 -1.27278 0.943444
Q2FVK4   4 0.5 -1.27278 0.943444
Q2G1V9   1 0.125 -1.27278 0.943444
Q2G2H6   2 0.25 -1.27278 0.943444
Q2FWS6   6 0.75 -1.27278 0.943444
Q2FZW4   5 0.625 -1.27278 0.943444
Q2G1M3   3 0.375 -1.27278 0.943444
Q2G1M0   5 0.625 -1.27278 0.943444
Q2G1Y9   2 0.25 -1.27278 0.943444
Q2FX45   2 0.25 -1.27278 0.943444
Q2FWP8   4 0.5 -1.27278 0.943444
Q2FYP4   5 0.625 -1.27278 0.943444
Q2FYL1   7 0.875 -1.27278 0.943444
Q2G1L4   5 0.625 -1.27278 0.943444
Q2FUQ7   5 0.625 -1.27278 0.943444
Q2G247   1 0.125 -1.27278 0.943444
Q2FVV0   4 0.5 -1.27278 0.943444
Q2FYU6   3 0.375 -1.27278 0.943444
Q2G2N6   5 0.625 -1.27278 0.943444
Q2FXC9   2 0.25 -1.27278 0.943444
Q2FX42   6 0.75 -1.27278 0.943444
Q2FX26   4 0.5 -1.27278 0.943444
Q2FWF3   2 0.25 -1.27278 0.943444
Q2FZY1   2 0.25 -1.27278 0.943444
Q2FW15   3 0.352941 -1.27278 0.943444
P0A0G2   4 0.470588 -1.27278 0.943444
Q2G2G5   4 0.470588 -1.27278 0.943444
Q2FY39   4 0.470588 -1.27278 0.943444
Q2G0B5   5 0.588235 -1.27278 0.943444
Q2FZI1   4 0.470588 -1.27278 0.943444
Q2FUQ6   7 0.823529 -1.27278 0.943444
Q2FVR5   6 0.705882 -1.27278 0.943444
Q2G2W6   5 0.588235 -1.27278 0.943444
Q2FZR8   7 0.823529 -1.27278 0.943444
Q2FVY8   5 0.588235 -1.27278 0.943444
Q2FZ60   3 0.352941 -1.27278 0.943444
Q2FV82   7 0.823529 -1.27278 0.943444
Q2FX23   6 0.705882 -1.27278 0.943444
Q2G1G3   4 0.470588 -1.27278 0.943444
P68805   4 0.470588 -1.27278 0.943444
Q2FVL0   5 0.588235 -1.27278 0.943444
Q2G2J0   3 0.352941 -1.27278 0.943444
Q2FZF1   4 0.470588 -1.27278 0.943444
Q2FXU9   5 0.588235 -1.27278 0.943444
Q2G1A2   6 0.705882 -1.27278 0.943444
Q2G1C3   4 0.470588 -1.27278 0.943444
Q2G1D4   2 0.235294 -1.27278 0.943444
Q2G0A8   3 0.352941 -1.27278 0.943444
Q2FVC7   3 0.352941 -1.27278 0.943444
Q2G133   8 0.941176 -1.27278 0.943444
Q2FY86   6 0.705882 -1.27278 0.943444
Q2FX92   7 0.823529 -1.27278 0.943444
Q2FW47   0 0 -1.27278 0.943444
Q2G1T9   2 0.235294 -1.27278 0.943444
Q2FVU8   3 0.352941 -1.27278 0.943444
Q2FVD7   5 0.588235 -1.27278 0.943444
Q2FX55   5 0.588235 -1.27278 0.943444
Q2FVD3   5 0.588235 -1.27278 0.943444
Q2G2B5   2 0.235294 -1.27278 0.943444
Q2FWV6   2 0.235294 -1.27278 0.943444
Q2FW29   5 0.588235 -1.27278 0.943444
Q2G0W6   1 0.117647 -1.27278 0.943444
Q2FVD2   4 0.470588 -1.27278 0.943444
Q2FWR8   2 0.235294 -1.27278 0.943444
Q2FXA0   8 0.941176 -1.27278 0.943444
Q2FZB4   6 0.705882 -1.27278 0.943444
Q2FX37   2 0.235294 -1.27278 0.943444
Q2FX13   1 0.117647 -1.27278 0.943444
Q2FWD8   2 0.235294 -1.27278 0.943444
Q2G108   4 0.470588 -1.27278 0.943444
Q2G2V4   5 0.588235 -1.27278 0.943444
Q2FZW2   7 0.823529 -1.27278 0.943444
Q2FYY4   5 0.588235 -1.27278 0.943444
Q2FYB8   4 0.470588 -1.27278 0.943444
Q2FWC2   5 0.588235 -1.27278 0.943444
Q2FYE8   4 0.470588 -1.27278 0.943444
Q2FXK5   4 0.470588 -1.27278 0.943444
Q2FWT0   5 0.588235 -1.27278 0.943444
Q2FW19   4 0.470588 -1.27278 0.943444
Q2G100   3 0.352941 -1.27278 0.943444
Q2FYY3   5 0.588235 -1.27278 0.943444
Q2FZ01   5 0.588235 -1.27278 0.943444
Q2FYY1   5 0.588235 -1.27278 0.943444
Q2G103   7 0.823529 -1.27278 0.943444
Q2FV12   7 0.823529 -1.27278 0.943444
Q2FWQ1   6 0.705882 -1.27278 0.943444
Q2FYY5   6 0.705882 -1.27278 0.943444
Q2G207   5 0.588235 -1.27278 0.943444
Q2G1Y8   4 0.470588 -1.27278 0.943444
Q2FWZ8   3 0.352941 -1.27278 0.943444
Q2G0Z8   2 0.235294 -1.27278 0.943444
Q2G2F7   7 0.823529 -1.27278 0.943444
Q2FYH9   2 0.235294 -1.27278 0.943444
Q2FWB7   4 0.470588 -1.27278 0.943444
Q2FYN2   3 0.333333 -1.27278 0.943444
Q2FVQ6   12 1.33333 0.903563 0.161558
Q2FWX3   5 0.555556 -1.27278 0.943444
Q2G187   4 0.444444 -1.27278 0.943444
Q2FW05   6 0.666667 -1.27278 0.943444
Q2FYC3   8 0.888889 -1.27278 0.943444
Q2FZJ2   9 1 0.903563 0.161558
Q2G0D6   3 0.333333 -1.27278 0.943444
Q2FWP7   5 0.555556 -1.27278 0.943444
Q2FX31   11 1.22222 0.903563 0.161558
Q2FVZ6   2 0.222222 -1.27278 0.943444
Q2G2A2   8 0.888889 -1.27278 0.943444
Q2FWQ8   1 0.111111 -1.27278 0.943444
Q2FVM9   5 0.555556 -1.27278 0.943444
Q2FYD1   8 0.888889 -1.27278 0.943444
Q2FYN3   4 0.444444 -1.27278 0.943444
Q2FYI3   5 0.555556 -1.27278 0.943444
Q2G022   8 0.888889 -1.27278 0.943444
Q2G1Q3   4 0.444444 -1.27278 0.943444
Q2FX58   5 0.555556 -1.27278 0.943444
Q2G2V1   6 0.666667 -1.27278 0.943444
Q2FVV5   6 0.666667 -1.27278 0.943444
Q2FZC0   9 1 0.903563 0.161558
Q2FV63   7 0.777778 -1.27278 0.943444
Q2FWG9   3 0.333333 -1.27278 0.943444
Q2FZA5   5 0.555556 -1.27278 0.943444
Q2FX60   10 1.11111 0.903563 0.161558
Q2G2I8   5 0.555556 -1.27278 0.943444
Q2G2Y5   9 1 0.903563 0.161558
Q2G2Y2   5 0.555556 -1.27278 0.943444
Q2FWA6   17 1.88889 0.903563 0.161558
Q2FWL8   15 1.66667 0.903563 0.161558
Q2FY95   6 0.666667 -1.27278 0.943444
Q2FYC5   6 0.666667 -1.27278 0.943444
Q2FV43   7 0.777778 -1.27278 0.943444
Q2FVU0   9 1 0.903563 0.161558
Q2FZG5   4 0.444444 -1.27278 0.943444
Q2G2H9   6 0.666667 -1.27278 0.943444
Q2G1D1   2 0.222222 -1.27278 0.943444
Q2FWU7   5 0.555556 -1.27278 0.943444
P60647   5 0.555556 -1.27278 0.943444
Q2FUR7   5 0.555556 -1.27278 0.943444
Q2FWQ2   5 0.555556 -1.27278 0.943444
Q2G2M4   9 1 0.903563 0.161558
Q2G104   9 1 0.903563 0.161558
Q2FX76   5 0.555556 -1.27278 0.943444
Q2G2Q4   10 1.11111 0.903563 0.161558
Q2FXQ1   4 0.444444 -1.27278 0.943444
Q2FX80   7 0.777778 -1.27278 0.943444
Q2FZN6   3 0.333333 -1.27278 0.943444
Q2G009   3 0.333333 -1.27278 0.943444
Q2G021   10 1.11111 0.903563 0.161558
Q2FWH0   7 0.777778 -1.27278 0.943444
Q2FXQ0   6 0.666667 -1.27278 0.943444
Q2FX64   5 0.555556 -1.27278 0.943444
Q2FY98   2 0.222222 -1.27278 0.943444
Q2FWK5   8 0.888889 -1.27278 0.943444
Q2FYK1   4 0.444444 -1.27278 0.943444
Q2FXF0   6 0.666667 -1.27278 0.943444
Q2FY70   12 1.33333 0.903563 0.161558
Q2G114   6 0.666667 -1.27278 0.943444
Q2FX38   9 1 0.903563 0.161558
Q2FUP9   7 0.777778 -1.27278 0.943444
Q2FVV3   4 0.444444 -1.27278 0.943444
Q2G113   10 1.11111 0.903563 0.161558
Q2FWB2   6 0.666667 -1.27278 0.943444
Q2FWT6   7 0.777778 -1.27278 0.943444
Q2FW28   5 0.555556 -1.27278 0.943444
Q2FUQ9   2 0.222222 -1.27278 0.943444
Q2FY00   6 0.666667 -1.27278 0.943444
Q2G040   4 0.444444 -1.27278 0.943444
Q2FX35   4 0.444444 -1.27278 0.943444
Q2FYW9   5 0.526316 -1.27278 0.943444
Q2G2N8   8 0.842105 -1.27278 0.943444
Q2G1V7   10 1.05263 0.903563 0.161558
Q2G0C3   9 0.947368 -1.27278 0.943444
Q2FVW0   7 0.736842 -1.27278 0.943444
Q2FUS4   10 1.05263 0.903563 0.161558
Q2FVP6   4 0.421053 -1.27278 0.943444
Q2FZK1   6 0.631579 -1.27278 0.943444
Q2FXY2   17 1.78947 0.903563 0.161558
Q2FYX3   16 1.68421 0.903563 0.161558
Q2FZ86   13 1.36842 0.903563 0.161558
Q2FUV7   5 0.526316 -1.27278 0.943444
Q2FX70   6 0.631579 -1.27278 0.943444
Q2G1Y1   9 0.947368 -1.27278 0.943444
Q2FVT9   6 0.631579 -1.27278 0.943444
Q2G2K3   8 0.842105 -1.27278 0.943444
P72358   10 1.05263 0.903563 0.161558
Q2G192   6 0.631579 -1.27278 0.943444
Q2FYX6   10 1.05263 0.903563 0.161558
Q2FXW0   6 0.631579 -1.27278 0.943444
Q2G202   9 0.947368 -1.27278 0.943444
Q2FYW7   2 0.210526 -1.27278 0.943444
Q2G2M0   8 0.842105 -1.27278 0.943444
Q2FXT7   4 0.421053 -1.27278 0.943444
Q2FX59   5 0.526316 -1.27278 0.943444
Q2G0X2   2 0.210526 -1.27278 0.943444
Q2FWR6   8 0.842105 -1.27278 0.943444
Q2FW22   22 2.31579 3.07991 0.0107511
Q2FZH4   16 1.68421 0.903563 0.161558
Q2FYZ1   4 0.421053 -1.27278 0.943444
Q2G2W7   17 1.78947 0.903563 0.161558
Q2G2I4   10 1.05263 0.903563 0.161558
Q2FZP5   8 0.842105 -1.27278 0.943444
Q2FWQ7   11 1.15789 0.903563 0.161558
Q2G1W9   7 0.736842 -1.27278 0.943444
Q2FWF7   6 0.631579 -1.27278 0.943444
Q2FYM9   12 1.26316 0.903563 0.161558
Q2FXV0   9 0.947368 -1.27278 0.943444
Q2FWW2   7 0.736842 -1.27278 0.943444
Q2FVS2   7 0.736842 -1.27278 0.943444
Q2G007   11 1.15789 0.903563 0.161558
Q2FYA7   13 1.36842 0.903563 0.161558
Q2G0K0   9 0.947368 -1.27278 0.943444
Q2FXS9   11 1.15789 0.903563 0.161558
Q2G249   10 1.05263 0.903563 0.161558
Q2G008   8 0.842105 -1.27278 0.943444
Q2FZD5   12 1.26316 0.903563 0.161558
Q2FZG0   6 0.631579 -1.27278 0.943444
Q2FX28   8 0.842105 -1.27278 0.943444
Q2FXI4   8 0.842105 -1.27278 0.943444
Q2G176   6 0.631579 -1.27278 0.943444
Q2G116   7 0.736842 -1.27278 0.943444
Q2FXF2   8 0.842105 -1.27278 0.943444
Q2G260   6 0.631579 -1.27278 0.943444
Q2G213   5 0.526316 -1.27278 0.943444
Q2G173   8 0.842105 -1.27278 0.943444
Q2FV71   10 1.05263 0.903563 0.161558
Q2FWY8   3 0.315789 -1.27278 0.943444
Q2FWN3   4 0.421053 -1.27278 0.943444
Q2FYD4   6 0.631579 -1.27278 0.943444
Q2FVQ2   8 0.842105 -1.27278 0.943444
Q2FVK0   10 1.05263 0.903563 0.161558
Q2G285   10 1.05263 0.903563 0.161558
Q2FZH6   13 1.36842 0.903563 0.161558
Q2FZX1   6 0.631579 -1.27278 0.943444
Q2FZ83   4 0.421053 -1.27278 0.943444
Q2G0S9   6 0.631579 -1.27278 0.943444
Q2FZH7   10 1.05263 0.903563 0.161558
Q2FZT3   6 0.631579 -1.27278 0.943444
Q2FX57   9 0.9 -1.27278 0.943444
Q2G0B9   10 1 0.903563 0.161558
Q2FY28   10 1 0.903563 0.161558
Q2G0R5   11 1.1 0.903563 0.161558
Q2FZG8   8 0.8 -1.27278 0.943444
Q2G1X1   8 0.8 -1.27278 0.943444
Q2FX93   9 0.9 -1.27278 0.943444
Q2FYU5   8 0.8 -1.27278 0.943444
Q2FWR9   7 0.7 -1.27278 0.943444
Q2FWS0   13 1.3 0.903563 0.161558
Q2G0P4   6 0.6 -1.27278 0.943444
Q2FX50   10 1 0.903563 0.161558
Q2FZV0   6 0.6 -1.27278 0.943444
Q2G0S5   8 0.8 -1.27278 0.943444
Q2FY25   5 0.5 -1.27278 0.943444
Q2FXG6   7 0.7 -1.27278 0.943444
Q2FZJ7   9 0.9 -1.27278 0.943444
Q2G0U7   7 0.7 -1.27278 0.943444
Q2FZV2   11 1.1 0.903563 0.161558
Q2FWT8   8 0.8 -1.27278 0.943444
Q2G0D1   15 1.5 0.903563 0.161558
Q2FVW5   8 0.8 -1.27278 0.943444
Q2FY97   11 1.1 0.903563 0.161558
Q2FXF3   9 0.9 -1.27278 0.943444
Q2G063   8 0.8 -1.27278 0.943444
Q2G0U5   11 1.1 0.903563 0.161558
Q2G2B1   11 1.1 0.903563 0.161558
Q2FVE3   8 0.8 -1.27278 0.943444
Q2FZW1   20 2 3.07991 0.0107511
Q2FYK2   10 1 0.903563 0.161558
Q2FXW2   7 0.7 -1.27278 0.943444
Q9F0R1   12 1.2 0.903563 0.161558
Q2FZG3   11 1.1 0.903563 0.161558
Q2G2K0   13 1.3 0.903563 0.161558
Q2FVN4   7 0.7 -1.27278 0.943444
Q2FYV0   11 1.1 0.903563 0.161558
Q2G0A5   6 0.6 -1.27278 0.943444
Q2FZ03   8 0.8 -1.27278 0.943444
Q2G1I8   7 0.7 -1.27278 0.943444
Q2FYX8   9 0.9 -1.27278 0.943444
Q2FV18   8 0.8 -1.27278 0.943444
Q2FYI7   9 0.9 -1.27278 0.943444
Q2G0K1   14 1.4 0.903563 0.161558
Q2G2U9   13 1.3 0.903563 0.161558
Q2FW31   25 2.5 3.07991 0.0107511
Q2FVB5   11 1.1 0.903563 0.161558
Q2FVI8   8 0.8 -1.27278 0.943444
Q2FZT0   10 1 0.903563 0.161558
P48860   12 1.2 0.903563 0.161558
Q2FYC1   19 1.9 0.903563 0.161558
Q2G286   11 1.1 0.903563 0.161558
Q2FXD3   9 0.9 -1.27278 0.943444
Q2G027   5 0.5 -1.27278 0.943444
Q2G0T4   9 0.9 -1.27278 0.943444
Q2FZJ5   27 2.7 3.07991 0.0107511
Q2FW10   4 0.4 -1.27278 0.943444
Q2FY91   13 1.3 0.903563 0.161558
Q2FVP0   9 0.9 -1.27278 0.943444
P60070   21 2.1 3.07991 0.0107511
Q2FWU1   10 1 0.903563 0.161558
Q2FYA3   5 0.5 -1.27278 0.943444
Q2G0V8   8 0.8 -1.27278 0.943444
Q2G0Z2   11 1.1 0.903563 0.161558
Q2FZ47   10 1 0.903563 0.161558
Q2G0V9   5 0.5 -1.27278 0.943444
Q2FZE2   12 1.2 0.903563 0.161558
Q2FWB0   11 1.1 0.903563 0.161558
Q2G1J1   9 0.9 -1.27278 0.943444
Q2FYQ1   5 0.5 -1.27278 0.943444
Q2FZ45   11 1.1 0.903563 0.161558
Q2FYW5   12 1.2 0.903563 0.161558
Q2G1A0   8 0.8 -1.27278 0.943444
Q2FZB9   13 1.3 0.903563 0.161558
Q2FZX2   8 0.8 -1.27278 0.943444
Q2FZY4   12 1.2 0.903563 0.161558
Q2FW56   10 1 0.903563 0.161558
P0A0G6   19 1.9 0.903563 0.161558
Q2FW80   10 1 0.903563 0.161558
Q2G2S4   5 0.5 -1.27278 0.943444
Q2G2H0   5 0.5 -1.27278 0.943444
Q2G2E1   6 0.6 -1.27278 0.943444
Q2G0I5   19 1.9 0.903563 0.161558
Q2FWW6   13 1.3 0.903563 0.161558
Q2G112   7 0.7 -1.27278 0.943444
Q2G214   9 0.9 -1.27278 0.943444
Q2FYG2   13 1.3 0.903563 0.161558
Q2G0J5   5 0.5 -1.27278 0.943444
Q2FX27   11 1.1 0.903563 0.161558
Q2FWV5   11 1.1 0.903563 0.161558
Q2FX40   15 1.5 0.903563 0.161558
Q2FZM5   6 0.6 -1.27278 0.943444
Q2FXH8   13 1.3 0.903563 0.161558
Q2FWS5   13 1.3 0.903563 0.161558
Q2FW13   10 0.952381 -1.27278 0.943444
Q2FY93   13 1.2381 0.903563 0.161558
Q2FZM8   16 1.52381 0.903563 0.161558
Q2FZV4   9 0.857143 -1.27278 0.943444
Q2FVD4   13 1.2381 0.903563 0.161558
Q2G0J3   9 0.857143 -1.27278 0.943444
Q2FX61   16 1.52381 0.903563 0.161558
Q2FVD6   8 0.761905 -1.27278 0.943444
Q2FYY7   12 1.14286 0.903563 0.161558
Q2G0W0   14 1.33333 0.903563 0.161558
Q2FXF7   11 1.04762 0.903563 0.161558
Q2G191   12 1.14286 0.903563 0.161558
Q2FYT5   10 0.952381 -1.27278 0.943444
Q2G1P0   11 1.04762 0.903563 0.161558
Q2FVF8   9 0.857143 -1.27278 0.943444
Q2G0Y1   7 0.666667 -1.27278 0.943444
Q2FZD2   26 2.47619 3.07991 0.0107511
Q2FZ59   10 0.952381 -1.27278 0.943444
Q2G2G1   12 1.14286 0.903563 0.161558
Q2G0F9   10 0.952381 -1.27278 0.943444
Q2G1J2   13 1.2381 0.903563 0.161558
Q2G0Q6   16 1.52381 0.903563 0.161558
Q2FYX0   12 1.14286 0.903563 0.161558
Q2FZU8   7 0.666667 -1.27278 0.943444
Q2G267   6 0.571429 -1.27278 0.943444
Q2G174   7 0.666667 -1.27278 0.943444
Q2FWC3   12 1.14286 0.903563 0.161558
Q2FVN6   5 0.47619 -1.27278 0.943444
Q2G2D1   12 1.14286 0.903563 0.161558
Q2FZK9   15 1.42857 0.903563 0.161558
Q2G2C9   16 1.52381 0.903563 0.161558
Q2G2V8   6 0.571429 -1.27278 0.943444
Q2FVL6   8 0.761905 -1.27278 0.943444
Q2FY45   8 0.761905 -1.27278 0.943444
Q2G2R7   9 0.857143 -1.27278 0.943444
Q2FWD5   12 1.14286 0.903563 0.161558
Q2FWT3   9 0.857143 -1.27278 0.943444
Q2FY92   15 1.42857 0.903563 0.161558
Q2FZM2   8 0.761905 -1.27278 0.943444
Q2G2F0   12 1.14286 0.903563 0.161558
Q2FW30   14 1.33333 0.903563 0.161558
Q2FZV9   16 1.52381 0.903563 0.161558
Q2FVA6   13 1.2381 0.903563 0.161558
Q2G229   11 1.04762 0.903563 0.161558
Q2FZZ3   20 1.90476 0.903563 0.161558
Q2G2F4   10 0.952381 -1.27278 0.943444
Q2FVA7   11 1.04762 0.903563 0.161558
Q2G0R3   8 0.761905 -1.27278 0.943444
Q2G1R1   12 1.14286 0.903563 0.161558
Q2FZ79   11 1.04762 0.903563 0.161558
Q2FZ12   7 0.666667 -1.27278 0.943444
Q2FX39   10 0.952381 -1.27278 0.943444
Q2G186   8 0.761905 -1.27278 0.943444
Q2FXE5   8 0.761905 -1.27278 0.943444
Q2G0A1   12 1.14286 0.903563 0.161558
Q2G0E7   10 0.952381 -1.27278 0.943444
Q2G2V7   8 0.761905 -1.27278 0.943444
Q2FYA6   12 1.14286 0.903563 0.161558
Q2G276   11 1.04762 0.903563 0.161558
Q2G070   10 0.952381 -1.27278 0.943444
Q2FVZ1   14 1.33333 0.903563 0.161558
Q2FW84   8 0.761905 -1.27278 0.943444
Q2FVY9   13 1.2381 0.903563 0.161558
Q2FVD9   9 0.857143 -1.27278 0.943444
Q2G1T2   9 0.857143 -1.27278 0.943444
Q2G0I3   13 1.2381 0.903563 0.161558
Q2G0E8   35 3.33333 5.25625 0.000662855
Q2FW08   9 0.857143 -1.27278 0.943444
Q2FVD8   8 0.761905 -1.27278 0.943444
Q2FXF5   37 3.52381 5.25625 0.000662855
Q2FXW1   26 2.47619 3.07991 0.0107511
Q2FW79   14 1.33333 0.903563 0.161558
Q2G2G0   9 0.857143 -1.27278 0.943444
P48940   11 1.04762 0.903563 0.161558
Q2FYL6   12 1.14286 0.903563 0.161558
Q2FZV8   12 1.14286 0.903563 0.161558
Q2FYM5   10 0.952381 -1.27278 0.943444
Q2G2B6   37 3.52381 5.25625 0.000662855
Q2G1L2   8 0.761905 -1.27278 0.943444
Q2G1V5   8 0.761905 -1.27278 0.943444
Q2FXT0   8 0.761905 -1.27278 0.943444
Q2FY02   24 2.28571 3.07991 0.0107511
Q2FWQ4   9 0.857143 -1.27278 0.943444
Q2FYG4   9 0.857143 -1.27278 0.943444
Q2FW11   10 0.952381 -1.27278 0.943444
Q2G257   20 1.81818 0.903563 0.161558
Q2FWJ6   17 1.54545 0.903563 0.161558
Q2FXS8   7 0.636364 -1.27278 0.943444
Q2FX12   43 3.90909 5.25625 0.000662855
Q2FYF1   11 1 0.903563 0.161558
Q2G2E8   16 1.45455 0.903563 0.161558
Q2FXE6   7 0.636364 -1.27278 0.943444
Q2G2C0   6 0.545455 -1.27278 0.943444
Q2G1V6   11 1 0.903563 0.161558
Q2FWZ4   16 1.45455 0.903563 0.161558
Q2G2V0   10 0.909091 -1.27278 0.943444
Q9ZAH6   14 1.27273 0.903563 0.161558
Q2FVU2   20 1.81818 0.903563 0.161558
Q2FWI8   11 1 0.903563 0.161558
P0A0H0   7 0.636364 -1.27278 0.943444
Q2G0C1   21 1.90909 0.903563 0.161558
Q2FXH3   23 2.09091 3.07991 0.0107511
Q2FXI6   30 2.72727 3.07991 0.0107511
Q2G1X5   9 0.818182 -1.27278 0.943444
Q2FV08   16 1.45455 0.903563 0.161558
Q2FWT7   6 0.545455 -1.27278 0.943444
Q2G210   13 1.18182 0.903563 0.161558
Q2FW66   11 1 0.903563 0.161558
Q2FWD0   12 1.09091 0.903563 0.161558
Q2FUQ1   18 1.63636 0.903563 0.161558
Q2FVI6   9 0.818182 -1.27278 0.943444
Q2FWM7   10 0.909091 -1.27278 0.943444
Q2FVN2   14 1.27273 0.903563 0.161558
Q2FWR2   13 1.18182 0.903563 0.161558
Q2FYH4   10 0.909091 -1.27278 0.943444
Q2FYM8   6 0.545455 -1.27278 0.943444
Q9RFJ6   12 1.09091 0.903563 0.161558
Q2FZ42   3 0.272727 -1.27278 0.943444
Q2FVX9   15 1.36364 0.903563 0.161558
Q2G066   28 2.54545 3.07991 0.0107511
Q2FVM3   15 1.36364 0.903563 0.161558
Q2FWT1   8 0.727273 -1.27278 0.943444
Q2FZB8   4 0.363636 -1.27278 0.943444
Q2FUQ8   9 0.818182 -1.27278 0.943444
Q2G2I7   8 0.727273 -1.27278 0.943444
Q2FVF7   12 1.09091 0.903563 0.161558
Q2FV52   12 1.09091 0.903563 0.161558
Q2FWE3   30 2.72727 3.07991 0.0107511
Q2G144   30 2.72727 3.07991 0.0107511
Q2FXZ1   10 0.909091 -1.27278 0.943444
Q2FX34   8 0.727273 -1.27278 0.943444
Q2FWV4   6 0.545455 -1.27278 0.943444
Q2FZ11   10 0.909091 -1.27278 0.943444
Q2G141   11 1 0.903563 0.161558
Q2FWF5   10 0.909091 -1.27278 0.943444
Q2FV34   6 0.545455 -1.27278 0.943444
Q2FWQ0   15 1.36364 0.903563 0.161558
Q2FV88   15 1.36364 0.903563 0.161558
Q2G2P0   7 0.636364 -1.27278 0.943444
Q2FYW8   13 1.18182 0.903563 0.161558
Q2G1W1   10 0.909091 -1.27278 0.943444
Q2FVC2   13 1.18182 0.903563 0.161558
Q2G0D3   9 0.818182 -1.27278 0.943444
Q2FV89   31 2.81818 3.07991 0.0107511
Q2G1U2   15 1.36364 0.903563 0.161558
Q2FX32   6 0.545455 -1.27278 0.943444
Q2FXS7   11 1 0.903563 0.161558
Q2FVX1   10 0.909091 -1.27278 0.943444
Q2FVE0   13 1.18182 0.903563 0.161558
Q2G270   8 0.727273 -1.27278 0.943444
Q9EYW6   12 1.09091 0.903563 0.161558
Q2FVB8   13 1.18182 0.903563 0.161558
Q2FZT9   10 0.909091 -1.27278 0.943444
Q2G298   24 2.18182 3.07991 0.0107511
Q2FX49   12 1.09091 0.903563 0.161558
Q2G0Z0   20 1.81818 0.903563 0.161558
Q2FW39   15 1.36364 0.903563 0.161558
Q2G252   43 3.90909 5.25625 0.000662855
Q2G0A3   6 0.545455 -1.27278 0.943444
Q2FYJ7   31 2.81818 3.07991 0.0107511
Q2FWT2   10 0.909091 -1.27278 0.943444
Q2FWQ5   15 1.36364 0.903563 0.161558
Q2G2J7   7 0.636364 -1.27278 0.943444
Q2FY75   10 0.909091 -1.27278 0.943444
Q2G106   11 1 0.903563 0.161558
Q2FVY3   11 1 0.903563 0.161558
Q2FVP9   20 1.81818 0.903563 0.161558
Q2FW42   6 0.545455 -1.27278 0.943444
Q2FUV9   15 1.36364 0.903563 0.161558
Q2FVR7   17 1.54545 0.903563 0.161558
Q2FZN1   8 0.727273 -1.27278 0.943444
Q2G2Q7   23 2 3.07991 0.0107511
Q2G150   19 1.65217 0.903563 0.161558
Q2G081   12 1.04348 0.903563 0.161558
Q2FV45   19 1.65217 0.903563 0.161558
Q2FX02   16 1.3913 0.903563 0.161558
P0A0Q4   16 1.3913 0.903563 0.161558
Q2G0L9   27 2.34783 3.07991 0.0107511
Q2FY04   20 1.73913 0.903563 0.161558
Q2FV48   11 0.956522 -1.27278 0.943444
Q2FW64   14 1.21739 0.903563 0.161558
Q2FX63   18 1.56522 0.903563 0.161558
Q2G1T3   15 1.30435 0.903563 0.161558
Q2G0K9   11 0.956522 -1.27278 0.943444
Q2FZ00   18 1.56522 0.903563 0.161558
Q2FVL9   7 0.608696 -1.27278 0.943444
Q2FW33   17 1.47826 0.903563 0.161558
Q2FWT9   11 0.956522 -1.27278 0.943444
Q2FZF7   27 2.34783 3.07991 0.0107511
Q2FWL1   23 2 3.07991 0.0107511
Q2FYS7   13 1.13043 0.903563 0.161558
Q2FZX3   13 1.13043 0.903563 0.161558
Q2FXR0   9 0.782609 -1.27278 0.943444
Q2G2I9   11 0.956522 -1.27278 0.943444
Q2FWN1   8 0.695652 -1.27278 0.943444
Q2G297   10 0.869565 -1.27278 0.943444
Q2FVA0   14 1.21739 0.903563 0.161558
Q2FXX0   7 0.608696 -1.27278 0.943444
Q2G2P4   36 3.13043 5.25625 0.000662855
Q2G0P8   19 1.65217 0.903563 0.161558
Q2FVN3   16 1.3913 0.903563 0.161558
Q2FXK7   20 1.73913 0.903563 0.161558
Q2FZF8   8 0.695652 -1.27278 0.943444
Q2FWR0   13 1.13043 0.903563 0.161558
Q2FXL2   13 1.13043 0.903563 0.161558
Q2FWA9   12 1.04348 0.903563 0.161558
Q2G282   18 1.56522 0.903563 0.161558
Q9RQQ0   14 1.21739 0.903563 0.161558
Q2FXD7   14 1.21739 0.903563 0.161558
Q2FUY4   12 1.04348 0.903563 0.161558
Q2G2W4   12 1.04348 0.903563 0.161558
Q2FZF5   48 4.17391 7.4326 4.06742e-05
Q2FY42   6 0.521739 -1.27278 0.943444
Q2FUS3   9 0.782609 -1.27278 0.943444
Q2G2E7   11 0.956522 -1.27278 0.943444
Q2G0S6   17 1.47826 0.903563 0.161558
Q2G0C2   13 1.13043 0.903563 0.161558
Q2FWF8   13 1.13043 0.903563 0.161558
Q2G000   28 2.43478 3.07991 0.0107511
Q2FWX2   12 1.04348 0.903563 0.161558
Q2FZS2   12 1.04348 0.903563 0.161558
Q2FW16   9 0.782609 -1.27278 0.943444
Q2FZI2   14 1.21739 0.903563 0.161558
Q2G1Q5   10 0.869565 -1.27278 0.943444
Q2G1A5   31 2.69565 3.07991 0.0107511
Q2G0P7   13 1.13043 0.903563 0.161558
Q2FWV3   12 1.04348 0.903563 0.161558
Q2FW51   15 1.30435 0.903563 0.161558
Q2FVI4   18 1.56522 0.903563 0.161558
Q2FVN7   12 1.04348 0.903563 0.161558
Q2FWP9   15 1.30435 0.903563 0.161558
Q2FXT2   17 1.47826 0.903563 0.161558
P0A0F4   14 1.21739 0.903563 0.161558
Q2G126   17 1.47826 0.903563 0.161558
Q2FW82   12 1.04348 0.903563 0.161558
Q2FY44   15 1.30435 0.903563 0.161558
Q2G0N9   16 1.3913 0.903563 0.161558
Q2G0Z9   6 0.521739 -1.27278 0.943444
Q2FV81   13 1.13043 0.903563 0.161558
Q2FYC4   10 0.869565 -1.27278 0.943444
Q2G178   20 1.73913 0.903563 0.161558
Q2G079   43 3.73913 5.25625 0.000662855
Q2G2B7   18 1.56522 0.903563 0.161558
Q2FVF5   11 0.956522 -1.27278 0.943444
Q2G2W2   13 1.13043 0.903563 0.161558
Q2G1I2   17 1.47826 0.903563 0.161558
Q2G245   6 0.521739 -1.27278 0.943444
Q2G1H7   14 1.16667 0.903563 0.161558
Q2FWF1   11 0.916667 -1.27278 0.943444
Q2FZZ9   25 2.08333 3.07991 0.0107511
Q2G1W3   15 1.25 0.903563 0.161558
Q2G204   18 1.5 0.903563 0.161558
Q2G1H1   36 3 5.25625 0.000662855
Q2FXK3   16 1.33333 0.903563 0.161558
Q2G2H8   16 1.33333 0.903563 0.161558
Q2FZP9   16 1.33333 0.903563 0.161558
Q2FWI2   16 1.33333 0.903563 0.161558
Q2FYZ6   15 1.25 0.903563 0.161558
Q2FXS1   11 0.916667 -1.27278 0.943444
Q2G200   16 1.33333 0.903563 0.161558
Q2G2L5   9 0.75 -1.27278 0.943444
Q2FY73   25 2.08333 3.07991 0.0107511
Q2G177   11 0.916667 -1.27278 0.943444
Q2G2F9   13 1.08333 0.903563 0.161558
Q2FV27   21 1.75 0.903563 0.161558
Q2FZ56   20 1.66667 0.903563 0.161558
Q2FVF3   12 1 0.903563 0.161558
Q2G0B6   39 3.25 5.25625 0.000662855
Q2G2S5   17 1.41667 0.903563 0.161558
Q2FW68   21 1.75 0.903563 0.161558
Q2FWX7   7 0.583333 -1.27278 0.943444
Q2FWB6   21 1.75 0.903563 0.161558
Q2FXA9   20 1.66667 0.903563 0.161558
Q2FXP3   17 1.41667 0.903563 0.161558
Q2FUX5   16 1.33333 0.903563 0.161558
Q2FZZ4   35 2.91667 3.07991 0.0107511
Q2FX98   16 1.33333 0.903563 0.161558
Q2FV23   13 1.08333 0.903563 0.161558
Q2FUR1   18 1.5 0.903563 0.161558
Q2FY49   15 1.25 0.903563 0.161558
Q2G017   18 1.5 0.903563 0.161558
Q2G2K9   17 1.41667 0.903563 0.161558
Q2G2N9   24 2 3.07991 0.0107511
Q2G0E9   12 1 0.903563 0.161558
Q2FY19   21 1.75 0.903563 0.161558
Q2G1E3   7 0.583333 -1.27278 0.943444
Q2FW17   5 0.416667 -1.27278 0.943444
Q2FWK9   31 2.58333 3.07991 0.0107511
Q2G2Q6   21 1.75 0.903563 0.161558
Q2G2Q5   20 1.66667 0.903563 0.161558
Q2G1U9   18 1.5 0.903563 0.161558
Q2G299   11 0.916667 -1.27278 0.943444
Q2FX75   8 0.666667 -1.27278 0.943444
Q2G058   16 1.33333 0.903563 0.161558
Q2G0E3   12 1 0.903563 0.161558
Q2FYK0   15 1.25 0.903563 0.161558
Q2G2K6   7 0.583333 -1.27278 0.943444
Q2FYN0   10 0.833333 -1.27278 0.943444
Q2FVK7   10 0.833333 -1.27278 0.943444
Q2FX15   17 1.41667 0.903563 0.161558
Q2FVN9   13 1.08333 0.903563 0.161558
Q2FWX0   15 1.25 0.903563 0.161558
Q2G143   18 1.5 0.903563 0.161558
Q2G0C7   15 1.25 0.903563 0.161558
Q2G0K6   41 3.41667 5.25625 0.000662855
Q2FZZ1   13 1.08333 0.903563 0.161558
Q2FV13   15 1.25 0.903563 0.161558
Q2G128   16 1.33333 0.903563 0.161558
Q2FXU2   24 2 3.07991 0.0107511
Q2G2R4   49 4.08333 7.4326 4.06742e-05
Q2FXM1   51 4.25 7.4326 4.06742e-05
Q8KQR1   10 0.833333 -1.27278 0.943444
Q2G2Q9   20 1.66667 0.903563 0.161558
Q2FVG9   11 0.916667 -1.27278 0.943444
Q2FV56   12 1 0.903563 0.161558
Q2FWG7   14 1.12 0.903563 0.161558
Q2G0T1   37 2.96 3.07991 0.0107511
Q2FXB9   13 1.04 0.903563 0.161558
Q2FZP3   14 1.12 0.903563 0.161558
Q2FZQ2   12 0.96 -1.27278 0.943444
Q2FXS4   16 1.28 0.903563 0.161558
Q2FZ21   10 0.8 -1.27278 0.943444
Q2G2X2   45 3.6 5.25625 0.000662855
Q2FZF6   49 3.92 5.25625 0.000662855
Q2FYA0   17 1.36 0.903563 0.161558
Q2G2A9   13 1.04 0.903563 0.161558
Q2FYB9   15 1.2 0.903563 0.161558
Q2FYI4   52 4.16 7.4326 4.06742e-05
Q2FYL4   20 1.6 0.903563 0.161558
Q2G1T0   14 1.12 0.903563 0.161558
Q2FXW7   15 1.2 0.903563 0.161558
Q2FZA1   23 1.84 0.903563 0.161558
Q2FY76   13 1.04 0.903563 0.161558
Q2FZ97   18 1.44 0.903563 0.161558
Q2G1I4   13 1.04 0.903563 0.161558
Q2FYQ6   14 1.12 0.903563 0.161558
Q2FXL6   44 3.52 5.25625 0.000662855
Q2G2G6   7 0.56 -1.27278 0.943444
Q2FVH1   12 0.96 -1.27278 0.943444
Q2FYA8   15 1.2 0.903563 0.161558
Q2G2M5   38 3.04 5.25625 0.000662855
Q2FV99   13 1.04 0.903563 0.161558
Q2G105   14 1.12 0.903563 0.161558
Q2FW23   24 1.92 0.903563 0.161558
Q2G012   9 0.72 -1.27278 0.943444
Q2G2V5   12 0.96 -1.27278 0.943444
Q2FW07   46 3.68 5.25625 0.000662855
Q2G0F2   21 1.68 0.903563 0.161558
Q2FZC9   13 1.04 0.903563 0.161558
Q2FXE9   13 1.04 0.903563 0.161558
Q2FV47   16 1.28 0.903563 0.161558
Q2G2Q8   20 1.6 0.903563 0.161558
Q2FYE7   18 1.44 0.903563 0.161558
Q2FUT3   14 1.12 0.903563 0.161558
Q2G068   24 1.92 0.903563 0.161558
Q2G2D3   11 0.88 -1.27278 0.943444
Q2FYK4   36 2.88 3.07991 0.0107511
Q2FX36   18 1.44 0.903563 0.161558
Q2G0A4   14 1.12 0.903563 0.161558
Q2G080   16 1.28 0.903563 0.161558
Q2FUT1   17 1.36 0.903563 0.161558
Q2FYH3   21 1.68 0.903563 0.161558
Q2FXA7   53 4.24 7.4326 4.06742e-05
Q2G2Y6   8 0.64 -1.27278 0.943444
Q2FY55   36 2.88 3.07991 0.0107511
Q2FY61   17 1.36 0.903563 0.161558
Q2G0E2   26 2.08 3.07991 0.0107511
Q2FVY1   44 3.52 5.25625 0.000662855
Q2FUV1   19 1.52 0.903563 0.161558
Q2FUS9   12 0.96 -1.27278 0.943444
Q2G1A1   11 0.88 -1.27278 0.943444
P60639   14 1.12 0.903563 0.161558
Q2FZE9   8 0.64 -1.27278 0.943444
Q2G1I9   12 0.96 -1.27278 0.943444
Q2FWN0   15 1.2 0.903563 0.161558
Q2FZE3   17 1.36 0.903563 0.161558
Q93Q23   13 1.04 0.903563 0.161558
Q2FWE9   32 2.56 3.07991 0.0107511
Q2FUS1   13 1.04 0.903563 0.161558
Q2FVM5   16 1.28 0.903563 0.161558
Q2G2N7   17 1.36 0.903563 0.161558
Q2FWG0   14 1.12 0.903563 0.161558
Q2FXV7   8 0.64 -1.27278 0.943444
Q2FW69   15 1.2 0.903563 0.161558
P0A0F8   10 0.8 -1.27278 0.943444
Q2G055   17 1.36 0.903563 0.161558
Q2FV37   14 1.12 0.903563 0.161558
Q2G225   12 0.96 -1.27278 0.943444
Q2FXG2   36 2.88 3.07991 0.0107511
Q2FY87   12 0.96 -1.27278 0.943444
Q2FWR7   17 1.36 0.903563 0.161558
Q2G1U6   18 1.44 0.903563 0.161558
Q2G006   16 1.28 0.903563 0.161558
Q2G2I6   12 0.923077 -1.27278 0.943444
Q2FWS1   6 0.461538 -1.27278 0.943444
Q2FYF5   23 1.76923 0.903563 0.161558
Q2G0F1   14 1.07692 0.903563 0.161558
Q2G0J2   17 1.30769 0.903563 0.161558
Q2FXE3   16 1.23077 0.903563 0.161558
Q2FYV8   18 1.38462 0.903563 0.161558
Q2G1X6   44 3.38462 5.25625 0.000662855
Q2FUP5   13 1 0.903563 0.161558
Q2G1A4   15 1.15385 0.903563 0.161558
Q2G0H9   16 1.23077 0.903563 0.161558
Q2G0M0   52 4 7.4326 4.06742e-05
Q2FYK6   27 2.07692 3.07991 0.0107511
Q2G023   16 1.23077 0.903563 0.161558
Q2G0G2   20 1.53846 0.903563 0.161558
Q2FXC0   14 1.07692 0.903563 0.161558
Q2FXF1   22 1.69231 0.903563 0.161558
Q2FW00   14 1.07692 0.903563 0.161558
Q2G1E7   11 0.846154 -1.27278 0.943444
Q2FWE7   23 1.76923 0.903563 0.161558
Q2FY32   49 3.76923 5.25625 0.000662855
Q2FUU0   30 2.30769 3.07991 0.0107511
Q2FVU5   15 1.15385 0.903563 0.161558
Q2G062   13 1 0.903563 0.161558
Q2FV26   18 1.38462 0.903563 0.161558
Q2FW97   15 1.15385 0.903563 0.161558
Q2FZY8   13 1 0.903563 0.161558
Q2G277   16 1.23077 0.903563 0.161558
Q2G0V1   12 0.923077 -1.27278 0.943444
Q2FWJ3   28 2.15385 3.07991 0.0107511
Q2G2J2   10 0.769231 -1.27278 0.943444
Q2FVB0   13 1 0.903563 0.161558
Q2G278   14 1.07692 0.903563 0.161558
Q2G107   12 0.923077 -1.27278 0.943444
P0A0M9   22 1.69231 0.903563 0.161558
Q2G067   9 0.692308 -1.27278 0.943444
Q2FV55   14 1.07692 0.903563 0.161558
Q2G1L3   13 1 0.903563 0.161558
Q2G2R0   56 4.30769 7.4326 4.06742e-05
Q2G2T3   15 1.15385 0.903563 0.161558
Q2FWA8   16 1.23077 0.903563 0.161558
Q2G056   47 3.61538 5.25625 0.000662855
Q2FWR1   14 1.07692 0.903563 0.161558
Q2FXP9   22 1.69231 0.903563 0.161558
Q2FZI4   18 1.38462 0.903563 0.161558
Q2G2L7   20 1.53846 0.903563 0.161558
Q2FVG1   12 0.923077 -1.27278 0.943444
Q2G1I7   22 1.69231 0.903563 0.161558
Q2FVB6   14 1.07692 0.903563 0.161558
Q2G001   14 1.07692 0.903563 0.161558
Q2FUX3   15 1.15385 0.903563 0.161558
Q2G1Q9   58 4.46154 7.4326 4.06742e-05
Q2G2S9   16 1.23077 0.903563 0.161558
Q2FXZ8   10 0.769231 -1.27278 0.943444
Q2FZI7   45 3.46154 5.25625 0.000662855
Q2FUS6   39 3 5.25625 0.000662855
Q2FUZ6   20 1.53846 0.903563 0.161558
Q2FYQ9   14 1.07692 0.903563 0.161558
Q2FYS8   18 1.38462 0.903563 0.161558
Q2FYS6   11 0.846154 -1.27278 0.943444
Q2FZG6   12 0.923077 -1.27278 0.943444
Q2G1L9   13 1 0.903563 0.161558
Q2FXT3   24 1.84615 0.903563 0.161558
Q2FZN9   21 1.61538 0.903563 0.161558
Q2FW20   18 1.38462 0.903563 0.161558
Q2G0H3   12 0.923077 -1.27278 0.943444
Q2FV98   25 1.92308 0.903563 0.161558
Q2FXR7   15 1.15385 0.903563 0.161558
Q2G1T4   22 1.69231 0.903563 0.161558
Q2FW38   26 2 3.07991 0.0107511
Q2G2P6   21 1.61538 0.903563 0.161558
Q2FVL7   28 2.15385 3.07991 0.0107511
Q2FVY2   26 2 3.07991 0.0107511
Q2FYZ0   20 1.53846 0.903563 0.161558
Q2FYW2   13 1 0.903563 0.161558
P60643   13 1 0.903563 0.161558
Q2G265   14 1.07692 0.903563 0.161558
Q2FV42   16 1.23077 0.903563 0.161558
Q2FXN0   12 0.923077 -1.27278 0.943444
Q2G2D9   14 1.07692 0.903563 0.161558
Q2FV75   17 1.30769 0.903563 0.161558
Q2FYE0   19 1.46154 0.903563 0.161558
Q2FX03   9 0.692308 -1.27278 0.943444
Q2FX89   47 3.61538 5.25625 0.000662855
Q2FX43   13 1 0.903563 0.161558
Q2FV69   19 1.40741 0.903563 0.161558
P72360   11 0.814815 -1.27278 0.943444
Q2FVQ1   23 1.7037 0.903563 0.161558
Q2FYG7   16 1.18519 0.903563 0.161558
Q2G1J8   10 0.740741 -1.27278 0.943444
Q2FW77   15 1.11111 0.903563 0.161558
Q2FWI4   17 1.25926 0.903563 0.161558
Q2FX62   12 0.888889 -1.27278 0.943444
Q2G0U6   26 1.92593 0.903563 0.161558
Q2G0P2   13 0.962963 -1.27278 0.943444
Q2G0B8   29 2.14815 3.07991 0.0107511
Q2FVL3   11 0.814815 -1.27278 0.943444
Q2G1K8   19 1.40741 0.903563 0.161558
Q2G2R9   19 1.40741 0.903563 0.161558
Q2G2I3   12 0.888889 -1.27278 0.943444
Q2FY56   10 0.740741 -1.27278 0.943444
Q2G0B1   16 1.18519 0.903563 0.161558
Q2G1T1   32 2.37037 3.07991 0.0107511
Q2FVX5   13 0.962963 -1.27278 0.943444
Q2G0H8   14 1.03704 0.903563 0.161558
Q2FVT3   19 1.40741 0.903563 0.161558
Q2FWF6   13 0.962963 -1.27278 0.943444
Q2FWZ6   25 1.85185 0.903563 0.161558
Q2FZ77   41 3.03704 5.25625 0.000662855
Q2G0H0   14 1.03704 0.903563 0.161558
Q2G2G7   25 1.85185 0.903563 0.161558
Q2G117   9 0.666667 -1.27278 0.943444
Q2FXG9   51 3.77778 5.25625 0.000662855
Q2FWE4   33 2.44444 3.07991 0.0107511
Q2FUS0   24 1.77778 0.903563 0.161558
Q2FWR3   14 1.03704 0.903563 0.161558
Q2FYA9   10 0.740741 -1.27278 0.943444
Q2G0Y5   54 4 7.4326 4.06742e-05
Q2FZZ8   24 1.77778 0.903563 0.161558
Q2G1Z6   15 1.11111 0.903563 0.161558
Q2FX53   17 1.25926 0.903563 0.161558
Q2FZC4   25 1.85185 0.903563 0.161558
Q2FUS5   18 1.33333 0.903563 0.161558
Q2G1R0   11 0.814815 -1.27278 0.943444
Q2G0D5   13 0.962963 -1.27278 0.943444
Q2FY18   14 1.03704 0.903563 0.161558
Q2FYH8   13 0.962963 -1.27278 0.943444
Q2G1F2   38 2.81481 3.07991 0.0107511
Q2G0Q5   23 1.7037 0.903563 0.161558
Q2FVR2   21 1.55556 0.903563 0.161558
Q2FZE7   9 0.666667 -1.27278 0.943444
Q2G0I0   19 1.40741 0.903563 0.161558
Q2G0R1   34 2.51852 3.07991 0.0107511
Q2G0L7   44 3.25926 5.25625 0.000662855
Q2FWI1   20 1.48148 0.903563 0.161558
Q2G0F7   13 0.962963 -1.27278 0.943444
Q2FXY3   56 4.14815 7.4326 4.06742e-05
P0A084   29 2.14815 3.07991 0.0107511
Q2G0G5   59 4.37037 7.4326 4.06742e-05
Q2FZE5   14 1.03704 0.903563 0.161558
Q2G0A2   14 1.03704 0.903563 0.161558
Q2FVE8   11 0.814815 -1.27278 0.943444
Q2G2M8   17 1.25926 0.903563 0.161558
Q2FYH7   11 0.814815 -1.27278 0.943444
Q2FVR8   20 1.48148 0.903563 0.161558
Q2FZU9   17 1.25926 0.903563 0.161558
Q2FYX7   12 0.888889 -1.27278 0.943444
Q2G280   38 2.81481 3.07991 0.0107511
Q2FVG5   22 1.62963 0.903563 0.161558
Q2FWX1   25 1.85185 0.903563 0.161558
Q2FVB3   15 1.11111 0.903563 0.161558
Q2G2A1   32 2.37037 3.07991 0.0107511
Q2G1W7   12 0.888889 -1.27278 0.943444
Q2FW36   16 1.18519 0.903563 0.161558
P31337   24 1.77778 0.903563 0.161558
Q2FXB8   15 1.11111 0.903563 0.161558
Q2G2F3   24 1.77778 0.903563 0.161558
Q2FYM7   8 0.592593 -1.27278 0.943444
Q2FYB2   15 1.11111 0.903563 0.161558
Q2G2E2   18 1.28571 0.903563 0.161558
Q2G2G9   17 1.21429 0.903563 0.161558
Q2FVC5   23 1.64286 0.903563 0.161558
Q2G0T3   34 2.42857 3.07991 0.0107511
Q2G074   13 0.928571 -1.27278 0.943444
Q2G016   29 2.07143 3.07991 0.0107511
Q2G0G4   24 1.71429 0.903563 0.161558
Q2G2K1   17 1.21429 0.903563 0.161558
Q2FXE1   15 1.07143 0.903563 0.161558
Q2FWD2   54 3.85714 5.25625 0.000662855
Q2G1Q0   21 1.5 0.903563 0.161558
Q2G073   11 0.785714 -1.27278 0.943444
Q2G1T7   18 1.28571 0.903563 0.161558
Q2FVI3   23 1.64286 0.903563 0.161558
Q2FZ93   20 1.42857 0.903563 0.161558
Q2FVQ7   23 1.64286 0.903563 0.161558
Q2G2B9   13 0.928571 -1.27278 0.943444
Q2FZN5   10 0.714286 -1.27278 0.943444
Q2FY72   14 1 0.903563 0.161558
Q2G0A0   24 1.71429 0.903563 0.161558
Q2FZQ8   16 1.14286 0.903563 0.161558
Q2FXP1   49 3.5 5.25625 0.000662855
P0A0B7   29 2.07143 3.07991 0.0107511
Q2FYW0   60 4.28571 7.4326 4.06742e-05
Q2G230   51 3.64286 5.25625 0.000662855
Q2G0H5   19 1.35714 0.903563 0.161558
Q2G0B7   50 3.57143 5.25625 0.000662855
Q2G131   9 0.642857 -1.27278 0.943444
Q2G0Y4   14 1 0.903563 0.161558
Q2G2L0   17 1.21429 0.903563 0.161558
Q2G101   39 2.78571 3.07991 0.0107511
Q2G036   40 2.85714 3.07991 0.0107511
Q2FXN3   20 1.42857 0.903563 0.161558
Q2FWY2   43 3.07143 5.25625 0.000662855
Q2FXK6   18 1.28571 0.903563 0.161558
Q2G2Y3   19 1.35714 0.903563 0.161558
Q2G1P8   23 1.64286 0.903563 0.161558
Q2G0N7   51 3.64286 5.25625 0.000662855
Q2FW43   20 1.42857 0.903563 0.161558
Q2G2N4   19 1.35714 0.903563 0.161558
Q2FW59   19 1.35714 0.903563 0.161558
Q2G1V0   15 1.07143 0.903563 0.161558
Q2G010   15 1.07143 0.903563 0.161558
Q2FWJ4   12 0.857143 -1.27278 0.943444
Q2FUR3   30 2.14286 3.07991 0.0107511
Q2FXE4   20 1.42857 0.903563 0.161558
Q2FY36   34 2.42857 3.07991 0.0107511
Q2G1Q7   19 1.35714 0.903563 0.161558
Q2FX09   55 3.92857 5.25625 0.000662855
Q2G0Z1   29 2.07143 3.07991 0.0107511
Q2FWJ1   26 1.85714 0.903563 0.161558
Q2FUT4   30 2.14286 3.07991 0.0107511
Q2FYI1   30 2.14286 3.07991 0.0107511
Q2FXQ8   59 4.21429 7.4326 4.06742e-05
Q2FUZ0   22 1.57143 0.903563 0.161558
P0A086   30 2.14286 3.07991 0.0107511
Q2FZM0   13 0.928571 -1.27278 0.943444
Q2FXL3   30 2.14286 3.07991 0.0107511
Q2G2K7   17 1.21429 0.903563 0.161558
Q2FVL1   11 0.785714 -1.27278 0.943444
Q2FW21   14 1 0.903563 0.161558
Q2G201   21 1.5 0.903563 0.161558
Q2FVV6   15 1.07143 0.903563 0.161558
Q2FV03   35 2.5 3.07991 0.0107511
Q2G2T2   15 1.07143 0.903563 0.161558
Q2FZ44   13 0.928571 -1.27278 0.943444
Q2G1N7   16 1.14286 0.903563 0.161558
Q2G172   15 1.07143 0.903563 0.161558
Q2G208   15 1.07143 0.903563 0.161558
Q2FZR7   14 1 0.903563 0.161558
Q2G2K2   9 0.642857 -1.27278 0.943444
Q2FVA4   17 1.21429 0.903563 0.161558
Q2G0F5   15 1.07143 0.903563 0.161558
Q2G0X0   19 1.35714 0.903563 0.161558
Q2FXU0   38 2.71429 3.07991 0.0107511
Q2FXX9   55 3.92857 5.25625 0.000662855
Q2G2K8   12 0.857143 -1.27278 0.943444
Q2G0X1   22 1.51724 0.903563 0.161558
Q2FXI8   10 0.689655 -1.27278 0.943444
Q2G0L1   26 1.7931 0.903563 0.161558
Q2FX07   18 1.24138 0.903563 0.161558
Q2G139   20 1.37931 0.903563 0.161558
Q2FUV5   24 1.65517 0.903563 0.161558
Q2FVD0   25 1.72414 0.903563 0.161558
Q2FX10   15 1.03448 0.903563 0.161558
Q2G1W5   34 2.34483 3.07991 0.0107511
Q2G1Y7   16 1.10345 0.903563 0.161558
Q2G190   19 1.31034 0.903563 0.161558
Q2FV59   15 1.03448 0.903563 0.161558
Q2FZS3   17 1.17241 0.903563 0.161558
Q2FX90   54 3.72414 5.25625 0.000662855
Q2FW85   14 0.965517 -1.27278 0.943444
Q2FZ65   24 1.65517 0.903563 0.161558
Q2FXJ7   46 3.17241 5.25625 0.000662855
Q2FVW2   19 1.31034 0.903563 0.161558
Q2G0H4   15 1.03448 0.903563 0.161558
Q2FVV4   12 0.827586 -1.27278 0.943444
Q2FUR9   13 0.896552 -1.27278 0.943444
Q2FW06   11 0.758621 -1.27278 0.943444
Q2FY84   14 0.965517 -1.27278 0.943444
Q2G132   35 2.41379 3.07991 0.0107511
Q2G0C9   17 1.17241 0.903563 0.161558
Q2G2N1   9 0.62069 -1.27278 0.943444
Q2FVF2   16 1.10345 0.903563 0.161558
Q2FZ30   17 1.17241 0.903563 0.161558
Q2FXX8   36 2.48276 3.07991 0.0107511
Q2FZX6   19 1.31034 0.903563 0.161558
Q2G1Z2   14 0.965517 -1.27278 0.943444
Q2G0G7   23 1.58621 0.903563 0.161558
Q2FV53   17 1.17241 0.903563 0.161558
Q2FV28   50 3.44828 5.25625 0.000662855
Q2G097   21 1.44828 0.903563 0.161558
Q2FZC5   36 2.48276 3.07991 0.0107511
Q2FY77   24 1.65517 0.903563 0.161558
Q2FVA9   55 3.7931 5.25625 0.000662855
Q2G2W5   5 0.344828 -1.27278 0.943444
Q2FX97   75 5.17241 9.60895 2.49513e-06
Q2G1F3   23 1.58621 0.903563 0.161558
Q2FYU1   10 0.689655 -1.27278 0.943444
Q2FUP6   18 1.24138 0.903563 0.161558
Q2G2U7   18 1.24138 0.903563 0.161558
Q2FY09   35 2.41379 3.07991 0.0107511
Q2G1J6   29 2 3.07991 0.0107511
Q2G059   24 1.65517 0.903563 0.161558
Q2FVK5   8 0.551724 -1.27278 0.943444
Q2G0H7   15 1.03448 0.903563 0.161558
Q2FWN2   12 0.827586 -1.27278 0.943444
Q2FYV7   35 2.41379 3.07991 0.0107511
Q2G236   38 2.62069 3.07991 0.0107511
Q2FZR6   13 0.896552 -1.27278 0.943444
Q2G1P9   29 2 3.07991 0.0107511
Q2G0R9   40 2.75862 3.07991 0.0107511
Q2FUZ9   34 2.34483 3.07991 0.0107511
Q2FVP2   23 1.58621 0.903563 0.161558
Q2FXC8   15 1.03448 0.903563 0.161558
Q2FVC4   26 1.7931 0.903563 0.161558
Q2FZ29   22 1.51724 0.903563 0.161558
Q2FYR8   41 2.73333 3.07991 0.0107511
Q2FY23   35 2.33333 3.07991 0.0107511
Q2G0D4   22 1.46667 0.903563 0.161558
Q2FZ38   33 2.2 3.07991 0.0107511
Q2FXH1   13 0.866667 -1.27278 0.943444
Q2FXZ9   21 1.4 0.903563 0.161558
Q2G1V3   11 0.733333 -1.27278 0.943444
Q2FVZ0   13 0.866667 -1.27278 0.943444
Q2FV95   15 1 0.903563 0.161558
Q2G196   57 3.8 5.25625 0.000662855
Q2FZ61   38 2.53333 3.07991 0.0107511
Q2FW27   56 3.73333 5.25625 0.000662855
Q2FWH2   19 1.26667 0.903563 0.161558
Q2FZQ9   11 0.733333 -1.27278 0.943444
Q2FWQ9   53 3.53333 5.25625 0.000662855
Q2G1N5   15 1 0.903563 0.161558
Q2FZP8   13 0.866667 -1.27278 0.943444
Q2FXC2   18 1.2 0.903563 0.161558
Q2G0X9   14 0.933333 -1.27278 0.943444
Q2FX08   10 0.666667 -1.27278 0.943444
Q2FUV2   66 4.4 7.4326 4.06742e-05
Q2FZT8   15 1 0.903563 0.161558
Q2G2N2   10 0.666667 -1.27278 0.943444
Q2G0M1   47 3.13333 5.25625 0.000662855
Q2FVX8   45 3 5.25625 0.000662855
Q2G220   52 3.46667 5.25625 0.000662855
Q2FW37   25 1.66667 0.903563 0.161558
Q2G203   32 2.13333 3.07991 0.0107511
Q2FY89   17 1.13333 0.903563 0.161558
Q2G1K7   65 4.33333 7.4326 4.06742e-05
Q2G013   12 0.8 -1.27278 0.943444
Q2FV91   14 0.933333 -1.27278 0.943444
Q2FW92   24 1.6 0.903563 0.161558
Q2G1U5   26 1.73333 0.903563 0.161558
Q2G2A6   17 1.13333 0.903563 0.161558
Q2G0G9   19 1.26667 0.903563 0.161558
P0A088   9 0.6 -1.27278 0.943444
Q2G0B4   12 0.8 -1.27278 0.943444
Q2G0X7   15 1 0.903563 0.161558
Q2G0S0   16 1.06667 0.903563 0.161558
Q2FW12   20 1.33333 0.903563 0.161558
Q2G0J7   46 3.06667 5.25625 0.000662855
Q2FW76   16 1.06667 0.903563 0.161558
Q2G1Z7   56 3.73333 5.25625 0.000662855
Q2G2S1   47 3.13333 5.25625 0.000662855
Q2G1B1   27 1.8 0.903563 0.161558
Q2FVP3   19 1.26667 0.903563 0.161558
Q2G1V1   28 1.86667 0.903563 0.161558
Q2G1H8   32 2.13333 3.07991 0.0107511
Q2G149   49 3.26667 5.25625 0.000662855
Q2FXC7   18 1.2 0.903563 0.161558
Q2G019   21 1.4 0.903563 0.161558
Q2FWL6   43 2.86667 3.07991 0.0107511
Q2G199   15 1 0.903563 0.161558
Q2FY41   7 0.466667 -1.27278 0.943444
Q2FX33   48 3.2 5.25625 0.000662855
Q2G181   20 1.33333 0.903563 0.161558
Q2FVT1   16 1.06667 0.903563 0.161558
Q2G0Z5   21 1.4 0.903563 0.161558
Q2FZC7   20 1.33333 0.903563 0.161558
Q2G1U0   53 3.53333 5.25625 0.000662855
Q2FW18   20 1.33333 0.903563 0.161558
Q2G0H1   18 1.2 0.903563 0.161558
Q2FX22   15 1 0.903563 0.161558
Q2G157   56 3.73333 5.25625 0.000662855
Q2G2J5   18 1.2 0.903563 0.161558
Q2FZH9   13 0.866667 -1.27278 0.943444
Q2FZA6   10 0.666667 -1.27278 0.943444
Q2G1N6   16 1.06667 0.903563 0.161558
Q2FVR4   56 3.73333 5.25625 0.000662855
Q2FY13   58 3.86667 5.25625 0.000662855
Q2G025   49 3.26667 5.25625 0.000662855
Q2FV36   14 0.933333 -1.27278 0.943444
Q2G0W9   23 1.53333 0.903563 0.161558
Q2G0L0   63 4.2 7.4326 4.06742e-05
Q2FUR2   20 1.33333 0.903563 0.161558
Q2FVJ9   27 1.8 0.903563 0.161558
Q2G1S8   18 1.16129 0.903563 0.161558
Q2FVJ5   58 3.74194 5.25625 0.000662855
Q2FZ39   47 3.03226 5.25625 0.000662855
Q2FWP6   18 1.16129 0.903563 0.161558
Q2FVB4   55 3.54839 5.25625 0.000662855
Q2G0V7   50 3.22581 5.25625 0.000662855
Q2FUV4   29 1.87097 0.903563 0.161558
Q2FYG5   56 3.6129 5.25625 0.000662855
Q2FW71   12 0.774194 -1.27278 0.943444
Q2FZB1   14 0.903226 -1.27278 0.943444
Q2G0Y9   43 2.77419 3.07991 0.0107511
Q2G0X4   15 0.967742 -1.27278 0.943444
Q2FZL2   17 1.09677 0.903563 0.161558
Q2FVS1   20 1.29032 0.903563 0.161558
Q2G099   44 2.83871 3.07991 0.0107511
Q2FZN0   46 2.96774 3.07991 0.0107511
Q2FZ50   21 1.35484 0.903563 0.161558
Q2G0X8   15 0.967742 -1.27278 0.943444
Q2G167   46 2.96774 3.07991 0.0107511
Q2G086   50 3.22581 5.25625 0.000662855
Q2G0D0   26 1.67742 0.903563 0.161558
Q2FWG3   59 3.80645 5.25625 0.000662855
Q2G228   42 2.70968 3.07991 0.0107511
Q2FWW8   21 1.35484 0.903563 0.161558
Q2FYL0   15 0.967742 -1.27278 0.943444
Q2FXX2   49 3.16129 5.25625 0.000662855
Q2G0C4   13 0.83871 -1.27278 0.943444
Q2FZA2   59 3.80645 5.25625 0.000662855
Q2FWL0   32 2.06452 3.07991 0.0107511
Q2FUY9   58 3.74194 5.25625 0.000662855
Q2G0T8   24 1.54839 0.903563 0.161558
Q2FWK0   35 2.25806 3.07991 0.0107511
Q2G0D9   21 1.35484 0.903563 0.161558
Q2FZF3   20 1.29032 0.903563 0.161558
Q2FZ17   27 1.74194 0.903563 0.161558
Q2G0T6   27 1.74194 0.903563 0.161558
Q2G140   15 0.967742 -1.27278 0.943444
Q2G2F2   12 0.774194 -1.27278 0.943444
Q2FXG0   18 1.16129 0.903563 0.161558
Q2FWR4   47 3.03226 5.25625 0.000662855
Q2G195   25 1.6129 0.903563 0.161558
Q2FVY4   46 2.96774 3.07991 0.0107511
Q2G1I6   53 3.41935 5.25625 0.000662855
Q2FVD5   60 3.87097 5.25625 0.000662855
Q2FZM1   31 2 3.07991 0.0107511
Q2FVG0   54 3.48387 5.25625 0.000662855
Q2FZM7   33 2.12903 3.07991 0.0107511
Q2FZB2   16 1.03226 0.903563 0.161558
Q2G287   28 1.80645 0.903563 0.161558
Q2FWG4   15 0.967742 -1.27278 0.943444
Q2G2B3   11 0.709677 -1.27278 0.943444
Q2FY48   18 1.16129 0.903563 0.161558
Q9ZNI1   18 1.16129 0.903563 0.161558
Q2FV94   32 2.06452 3.07991 0.0107511
Q2G2X5   18 1.16129 0.903563 0.161558
Q2FVX6   45 2.90323 3.07991 0.0107511
Q2G060   21 1.35484 0.903563 0.161558
Q2FVG2   14 0.903226 -1.27278 0.943444
Q2G1Q1   28 1.80645 0.903563 0.161558
Q2G1F1   18 1.16129 0.903563 0.161558
Q2FXC5   16 1.03226 0.903563 0.161558
Q2G2B0   14 0.903226 -1.27278 0.943444
Q2FXR6   17 1.09677 0.903563 0.161558
Q2FXE0   31 2 3.07991 0.0107511
Q2FUY3   51 3.29032 5.25625 0.000662855
Q2G1S6   17 1.09677 0.903563 0.161558
Q2FVE9   16 1.03226 0.903563 0.161558
Q2FVU7   57 3.67742 5.25625 0.000662855
Q2FVM7   58 3.74194 5.25625 0.000662855
Q2FVU6   14 0.903226 -1.27278 0.943444
Q2FVA1   53 3.41935 5.25625 0.000662855
Q2FWB8   46 2.96774 3.07991 0.0107511
Q2FYR5   53 3.41935 5.25625 0.000662855
Q2G261   18 1.16129 0.903563 0.161558
Q2G264   29 1.87097 0.903563 0.161558
Q2G0U4   15 0.967742 -1.27278 0.943444
Q2G226   14 0.903226 -1.27278 0.943444
Q2FZT7   12 0.774194 -1.27278 0.943444
Q2FXJ4   19 1.22581 0.903563 0.161558
Q2G047   55 3.54839 5.25625 0.000662855
Q2FWD9   29 1.87097 0.903563 0.161558
Q2FZH2   20 1.29032 0.903563 0.161558
Q2G044   18 1.16129 0.903563 0.161558
Q2FVZ8   14 0.903226 -1.27278 0.943444
Q2G1C5   20 1.29032 0.903563 0.161558
Q2G1Z1   18 1.16129 0.903563 0.161558
Q2G135   44 2.83871 3.07991 0.0107511
Q2FVE5   49 3.16129 5.25625 0.000662855
Q2FZ70   51 3.29032 5.25625 0.000662855
Q2G2A0   62 4 7.4326 4.06742e-05
Q2G224   61 3.8125 5.25625 0.000662855
P0A0K3   46 2.875 3.07991 0.0107511
Q2G1A8   51 3.1875 5.25625 0.000662855
Q2G1P5   15 0.9375 -1.27278 0.943444
Q2FV93   13 0.8125 -1.27278 0.943444
Q2FXC4   16 1 0.903563 0.161558
Q2FY74   18 1.125 0.903563 0.161558
Q2G1M1   58 3.625 5.25625 0.000662855
Q9EZ11   51 3.1875 5.25625 0.000662855
Q2FZB3   15 0.9375 -1.27278 0.943444
Q2G1V2   40 2.5 3.07991 0.0107511
Q2FVM8   15 0.9375 -1.27278 0.943444
Q2FVR1   44 2.75 3.07991 0.0107511
Q2FXC3   16 1 0.903563 0.161558
Q2FUV6   17 1.0625 0.903563 0.161558
Q2G1D7   56 3.5 5.25625 0.000662855
Q2FXR2   39 2.4375 3.07991 0.0107511
Q2FW83   15 0.9375 -1.27278 0.943444
Q2G2X7   16 1 0.903563 0.161558
Q2FVM4   11 0.6875 -1.27278 0.943444
P0A0J3   19 1.1875 0.903563 0.161558
Q2G2L8   19 1.1875 0.903563 0.161558
Q2FZ27   27 1.6875 0.903563 0.161558
Q2FZ53   60 3.75 5.25625 0.000662855
Q2G154   54 3.375 5.25625 0.000662855
Q2FZS4   12 0.75 -1.27278 0.943444
Q2FYQ5   14 0.875 -1.27278 0.943444
Q2FZL6   55 3.4375 5.25625 0.000662855
Q2FWB9   62 3.875 5.25625 0.000662855
Q2FUQ4   59 3.6875 5.25625 0.000662855
Q2G293   25 1.5625 0.903563 0.161558
Q2FZS5   29 1.8125 0.903563 0.161558
Q2FYP9   14 0.875 -1.27278 0.943444
Q2G0K7   62 3.875 5.25625 0.000662855
Q2FVV2   53 3.3125 5.25625 0.000662855
Q2FVN0   32 2 3.07991 0.0107511
Q2FX00   41 2.5625 3.07991 0.0107511
Q2G1I0   20 1.25 0.903563 0.161558
Q2FXI2   49 3.0625 5.25625 0.000662855
Q2G2X1   27 1.6875 0.903563 0.161558
Q2FYG6   18 1.125 0.903563 0.161558
Q2FXH0   52 3.25 5.25625 0.000662855
Q2FXU7   61 3.8125 5.25625 0.000662855
Q2G170   49 3.0625 5.25625 0.000662855
Q2FVQ9   47 2.9375 3.07991 0.0107511
Q2FWV2   12 0.75 -1.27278 0.943444
Q2FVI5   20 1.25 0.903563 0.161558
Q2FUW0   25 1.5625 0.903563 0.161558
Q2FXB7   52 3.25 5.25625 0.000662855
Q2G0J8   51 3.1875 5.25625 0.000662855
Q2FXB5   50 3.125 5.25625 0.000662855
Q2FYE9   15 0.9375 -1.27278 0.943444
Q2FVE2   41 2.5625 3.07991 0.0107511
Q2G2V6   54 3.375 5.25625 0.000662855
O08387   15 0.9375 -1.27278 0.943444
Q2FZ14   59 3.6875 5.25625 0.000662855
Q2FXW3   53 3.3125 5.25625 0.000662855
Q2FYQ8   59 3.6875 5.25625 0.000662855
Q2G2D6   51 3.1875 5.25625 0.000662855
Q2G2T7   45 2.8125 3.07991 0.0107511
Q2FYP8   13 0.8125 -1.27278 0.943444
Q2FZ25   47 2.9375 3.07991 0.0107511
Q2FY65   24 1.5 0.903563 0.161558
Q2G2T1   14 0.875 -1.27278 0.943444
Q2G1N0   12 0.75 -1.27278 0.943444
Q2G110   16 1 0.903563 0.161558
Q2G1E1   56 3.5 5.25625 0.000662855
Q2G2F1   51 3.1875 5.25625 0.000662855
Q2FXE8   64 4 7.4326 4.06742e-05
Q2FZ06   38 2.375 3.07991 0.0107511
Q2FVH2   14 0.875 -1.27278 0.943444
Q2FYV6   24 1.5 0.903563 0.161558
Q2FZJ3   25 1.51515 0.903563 0.161558
Q2G095   21 1.27273 0.903563 0.161558
Q2G2Y0   18 1.09091 0.903563 0.161558
Q2G2W3   64 3.87879 5.25625 0.000662855
Q2FY07   23 1.39394 0.903563 0.161558
Q2FXW8   24 1.45455 0.903563 0.161558
Q2FUR6   51 3.09091 5.25625 0.000662855
Q2FVW6   17 1.0303 0.903563 0.161558
Q2G1X0   12 0.727273 -1.27278 0.943444
Q2G1F6   12 0.727273 -1.27278 0.943444
Q2FVK8   41 2.48485 3.07991 0.0107511
Q2G158   57 3.45455 5.25625 0.000662855
Q2G118   21 1.27273 0.903563 0.161558
Q2G077   14 0.848485 -1.27278 0.943444
Q2G0E0   55 3.33333 5.25625 0.000662855
Q2G263   23 1.39394 0.903563 0.161558
Q2FUU1   46 2.78788 3.07991 0.0107511
Q2G1X7   58 3.51515 5.25625 0.000662855
Q2G1C0   57 3.45455 5.25625 0.000662855
Q2FVB9   12 0.727273 -1.27278 0.943444
Q2G273   59 3.57576 5.25625 0.000662855
Q53726   51 3.09091 5.25625 0.000662855
Q2G2W9   22 1.33333 0.903563 0.161558
Q2FZ22   52 3.15152 5.25625 0.000662855
Q2G2U1   24 1.45455 0.903563 0.161558
Q2FXW6   46 2.78788 3.07991 0.0107511
Q2G0P9   17 1.0303 0.903563 0.161558
Q2FYE3   25 1.51515 0.903563 0.161558
Q2FXU3   33 2 3.07991 0.0107511
Q2G052   31 1.87879 0.903563 0.161558
Q2FZM6   55 3.33333 5.25625 0.000662855
Q2FX25   16 0.969697 -1.27278 0.943444
Q2FX05   24 1.45455 0.903563 0.161558
Q2G1P2   19 1.15152 0.903563 0.161558
Q2G2C4   45 2.72727 3.07991 0.0107511
Q2G165   14 0.848485 -1.27278 0.943444
Q2FXK8   6 0.363636 -1.27278 0.943444
Q2FWP1   38 2.30303 3.07991 0.0107511
Q2FVU1   17 1.0303 0.903563 0.161558
Q2FZ78   26 1.57576 0.903563 0.161558
Q2G0P0   34 2.06061 3.07991 0.0107511
Q2FXX3   15 0.909091 -1.27278 0.943444
Q2FVX2   28 1.69697 0.903563 0.161558
Q2G0Q7   55 3.33333 5.25625 0.000662855
Q2FXS6   13 0.787879 -1.27278 0.943444
Q2FUZ1   52 3.15152 5.25625 0.000662855
Q2FZ87   52 3.15152 5.25625 0.000662855
Q2FXF4   21 1.27273 0.903563 0.161558
Q2G1G4   55 3.33333 5.25625 0.000662855
Q2FWE6   47 2.84848 3.07991 0.0107511
Q2G2U2   20 1.21212 0.903563 0.161558
Q2FY17   52 3.15152 5.25625 0.000662855
Q2FVU3   60 3.63636 5.25625 0.000662855
Q2FVK1   12 0.727273 -1.27278 0.943444
Q2G0K5   58 3.51515 5.25625 0.000662855
Q2G2X8   20 1.21212 0.903563 0.161558
Q2FYZ7   54 3.27273 5.25625 0.000662855
Q2FWG1   53 3.21212 5.25625 0.000662855
Q2G1Q6   28 1.69697 0.903563 0.161558
Q2G2X9   21 1.27273 0.903563 0.161558
Q2FWN9   10 0.606061 -1.27278 0.943444
Q2FYZ2   66 4 7.4326 4.06742e-05
Q2FZJ1   37 2.24242 3.07991 0.0107511
Q2G002   53 3.21212 5.25625 0.000662855
Q2FVL4   56 3.39394 5.25625 0.000662855
Q2G2M7   22 1.33333 0.903563 0.161558
Q2FWH6   55 3.33333 5.25625 0.000662855
Q2FXQ3   22 1.33333 0.903563 0.161558
Q2G129   11 0.666667 -1.27278 0.943444
Q7BHL7   40 2.42424 3.07991 0.0107511
Q2FZ71   57 3.45455 5.25625 0.000662855
Q2FZ88   25 1.47059 0.903563 0.161558
Q2FV22   65 3.82353 5.25625 0.000662855
Q2FYM3   22 1.29412 0.903563 0.161558
Q2FY06   44 2.58824 3.07991 0.0107511
Q2FXB0   11 0.647059 -1.27278 0.943444
Q2FX87   55 3.23529 5.25625 0.000662855
Q2FZ33   62 3.64706 5.25625 0.000662855
Q2G0J1   31 1.82353 0.903563 0.161558
Q2FUT7   31 1.82353 0.903563 0.161558
Q2FZH1   60 3.52941 5.25625 0.000662855
Q2FVX3   30 1.76471 0.903563 0.161558
Q2FWC6   29 1.70588 0.903563 0.161558
Q2FXN6   54 3.17647 5.25625 0.000662855
Q2FY79   52 3.05882 5.25625 0.000662855
Q2FZ23   23 1.35294 0.903563 0.161558
Q2FVF1   52 3.05882 5.25625 0.000662855
Q2FWM5   22 1.29412 0.903563 0.161558
Q2G061   23 1.35294 0.903563 0.161558
Q2FWL7   18 1.05882 0.903563 0.161558
Q2FVK3   13 0.764706 -1.27278 0.943444
Q2FX19   22 1.29412 0.903563 0.161558
Q2G2U6   61 3.58824 5.25625 0.000662855
Q2G1S5   15 0.882353 -1.27278 0.943444
Q2FVS9   20 1.17647 0.903563 0.161558
Q2G1M7   59 3.47059 5.25625 0.000662855
Q2FW50   25 1.47059 0.903563 0.161558
Q2G2L1   44 2.58824 3.07991 0.0107511
Q2FWB1   62 3.64706 5.25625 0.000662855
Q2FXA8   37 2.17647 3.07991 0.0107511
Q2FV20   33 1.94118 0.903563 0.161558
Q2FUY1   25 1.47059 0.903563 0.161558
Q2FYJ1   46 2.70588 3.07991 0.0107511
Q2G043   15 0.882353 -1.27278 0.943444
Q2FZ43   47 2.76471 3.07991 0.0107511
Q9KJN4   49 2.88235 3.07991 0.0107511
Q2G194   26 1.52941 0.903563 0.161558
Q2G0F0   54 3.17647 5.25625 0.000662855
Q2G2G2   53 3.11765 5.25625 0.000662855
Q2G0I8   30 1.76471 0.903563 0.161558
Q2FXG5   50 2.94118 3.07991 0.0107511
Q2G2S6   20 1.17647 0.903563 0.161558
Q53700   39 2.29412 3.07991 0.0107511
Q2G0D8   53 3.11765 5.25625 0.000662855
P60430   9 0.529412 -1.27278 0.943444
Q2FV41   68 4 7.4326 4.06742e-05
Q2FXZ5   48 2.82353 3.07991 0.0107511
Q2FZL0   17 1 0.903563 0.161558
Q2FY99   23 1.35294 0.903563 0.161558
Q2FX95   24 1.41176 0.903563 0.161558
Q2FYR6   62 3.64706 5.25625 0.000662855
Q2FUW2   18 1.05882 0.903563 0.161558
Q2FVL2   38 2.23529 3.07991 0.0107511
Q2G2L4   13 0.764706 -1.27278 0.943444
Q2FXB1   13 0.764706 -1.27278 0.943444
Q2FZY7   50 2.94118 3.07991 0.0107511
Q2FVN1   14 0.823529 -1.27278 0.943444
Q2G1S1   39 2.29412 3.07991 0.0107511
Q2FXK4   57 3.35294 5.25625 0.000662855
Q2FXM6   49 2.88235 3.07991 0.0107511
Q2FZJ6   45 2.64706 3.07991 0.0107511
Q2FVT4   36 2.11765 3.07991 0.0107511
Q2FYW1   23 1.35294 0.903563 0.161558
Q2FYZ3   62 3.64706 5.25625 0.000662855
Q2FXX5   19 1.11765 0.903563 0.161558
Q2FWM4   28 1.64706 0.903563 0.161558
Q2G2L3   57 3.35294 5.25625 0.000662855
Q2FYR3   54 3.17647 5.25625 0.000662855
Q2G0I9   33 1.94118 0.903563 0.161558
Q2G0M2   53 3.11765 5.25625 0.000662855
Q2G272   22 1.29412 0.903563 0.161558
Q2FXL4   57 3.35294 5.25625 0.000662855
Q2G0U9   24 1.41176 0.903563 0.161558
Q2FVE4   21 1.23529 0.903563 0.161558
Q2FVC6   51 3 5.25625 0.000662855
Q2FV19   26 1.52941 0.903563 0.161558
Q2G0S8   34 2 3.07991 0.0107511
Q2G2G3   16 0.941176 -1.27278 0.943444
Q2G2X0   48 2.74286 3.07991 0.0107511
Q2G0F3   52 2.97143 3.07991 0.0107511
Q2G037   21 1.2 0.903563 0.161558
Q2G1G6   52 2.97143 3.07991 0.0107511
Q2FWP0   16 0.914286 -1.27278 0.943444
Q2FY29   34 1.94286 0.903563 0.161558
Q2FXQ4   17 0.971429 -1.27278 0.943444
Q2G0S7   39 2.22857 3.07991 0.0107511
Q2FZX7   59 3.37143 5.25625 0.000662855
Q2G0E6   14 0.8 -1.27278 0.943444
Q2FY37   35 2 3.07991 0.0107511
Q2FYQ0   53 3.02857 5.25625 0.000662855
Q2FUV3   45 2.57143 3.07991 0.0107511
Q2FYV2   34 1.94286 0.903563 0.161558
Q2FVS4   24 1.37143 0.903563 0.161558
Q2G2M3   51 2.91429 3.07991 0.0107511
Q2FVM6   22 1.25714 0.903563 0.161558
Q2G292   72 4.11429 7.4326 4.06742e-05
Q2FXH7   19 1.08571 0.903563 0.161558
Q2FYQ7   47 2.68571 3.07991 0.0107511
Q2FWG2   66 3.77143 5.25625 0.000662855
Q2G159   42 2.4 3.07991 0.0107511
Q2FX96   32 1.82857 0.903563 0.161558
Q2FV83   28 1.6 0.903563 0.161558
Q2G2D8   46 2.62857 3.07991 0.0107511
Q2FYJ4   14 0.8 -1.27278 0.943444
Q2G1E8   13 0.742857 -1.27278 0.943444
Q2FVK2   11 0.628571 -1.27278 0.943444
Q2FZP1   15 0.857143 -1.27278 0.943444
Q2FXI0   30 1.71429 0.903563 0.161558
Q2G134   17 0.971429 -1.27278 0.943444
Q2FZZ6   23 1.31429 0.903563 0.161558
Q2G1Z3   53 3.02857 5.25625 0.000662855
Q2G030   63 3.6 5.25625 0.000662855
Q2FV21   61 3.48571 5.25625 0.000662855
Q9RQP6   16 0.914286 -1.27278 0.943444
Q2FZ62   54 3.08571 5.25625 0.000662855
Q2FZQ7   54 3.08571 5.25625 0.000662855
Q2G0F4   62 3.54286 5.25625 0.000662855
Q2FWE0   25 1.42857 0.903563 0.161558
Q2FVS0   18 1.02857 0.903563 0.161558
Q2FUT6   30 1.71429 0.903563 0.161558
Q2FUQ5   20 1.14286 0.903563 0.161558
Q2FZJ9   28 1.6 0.903563 0.161558
Q2FY81   23 1.31429 0.903563 0.161558
Q2G0K8   44 2.51429 3.07991 0.0107511
Q2G262   13 0.742857 -1.27278 0.943444
Q2G0E1   49 2.8 3.07991 0.0107511
Q2FWD3   54 3.08571 5.25625 0.000662855
Q2FXA4   42 2.4 3.07991 0.0107511
Q2FVF0   52 2.97143 3.07991 0.0107511
Q2FWW9   62 3.54286 5.25625 0.000662855
Q2FZ54   45 2.57143 3.07991 0.0107511
P0A0J0   22 1.25714 0.903563 0.161558
Q2G1G1   32 1.82857 0.903563 0.161558
Q2FWA1   53 3.02857 5.25625 0.000662855
Q2FXN1   36 2.05714 3.07991 0.0107511
Q2G2T4   53 3.02857 5.25625 0.000662855
Q2FZW9   70 4 7.4326 4.06742e-05
Q2FV90   65 3.71429 5.25625 0.000662855
Q2FWB3   18 1.02857 0.903563 0.161558
Q2G0Q0   37 2.11429 3.07991 0.0107511
Q2FY10   47 2.68571 3.07991 0.0107511
Q2FXM0   41 2.34286 3.07991 0.0107511
Q2G1S2   45 2.57143 3.07991 0.0107511
Q2FXY5   47 2.61111 3.07991 0.0107511
Q2FXV3   54 3 5.25625 0.000662855
Q2FXG3   54 3 5.25625 0.000662855
Q2FVA8   21 1.16667 0.903563 0.161558
Q2G2C2   17 0.944444 -1.27278 0.943444
Q2FYU2   36 2 3.07991 0.0107511
Q2FYK5   39 2.16667 3.07991 0.0107511
Q2FW35   60 3.33333 5.25625 0.000662855
Q2FY52   67 3.72222 5.25625 0.000662855
Q9RQP9   52 2.88889 3.07991 0.0107511
Q2G039   47 2.61111 3.07991 0.0107511
Q2G1E4   46 2.55556 3.07991 0.0107511
Q2G0B0   58 3.22222 5.25625 0.000662855
Q2FXI7   22 1.22222 0.903563 0.161558
Q2FWN7   64 3.55556 5.25625 0.000662855
Q2FV66   23 1.27778 0.903563 0.161558
Q2FYJ5   14 0.777778 -1.27278 0.943444
Q2FYC9   9 0.5 -1.27278 0.943444
Q2FZC6   58 3.22222 5.25625 0.000662855
Q2FXW4   59 3.27778 5.25625 0.000662855
Q2FXI1   26 1.44444 0.903563 0.161558
Q2FZF9   49 2.72222 3.07991 0.0107511
Q2G171   13 0.722222 -1.27278 0.943444
Q2G2P8   71 3.94444 5.25625 0.000662855
Q2G2V9   29 1.61111 0.903563 0.161558
Q2FV31   25 1.38889 0.903563 0.161558
Q9KJN3   17 0.944444 -1.27278 0.943444
Q2FZV5   17 0.944444 -1.27278 0.943444
Q2FWC4   48 2.66667 3.07991 0.0107511
Q2FYT0   14 0.777778 -1.27278 0.943444
Q2G145   36 2 3.07991 0.0107511
Q2G0J0   50 2.77778 3.07991 0.0107511
Q2FZQ3   57 3.16667 5.25625 0.000662855
Q2FYE5   29 1.61111 0.903563 0.161558
Q2FWN5   14 0.777778 -1.27278 0.943444
Q2FY24   50 2.77778 3.07991 0.0107511
Q2FVW7   20 1.11111 0.903563 0.161558
Q2FZ91   43 2.38889 3.07991 0.0107511
Q2FWL2   45 2.5 3.07991 0.0107511
Q2FZQ6   24 1.33333 0.903563 0.161558
P02976   13 0.722222 -1.27278 0.943444
Q2G0R7   15 0.833333 -1.27278 0.943444
Q2FUU2   49 2.72222 3.07991 0.0107511
Q2FZG1   35 1.94444 0.903563 0.161558
Q2G0Z4   17 0.944444 -1.27278 0.943444
Q2FZ81   27 1.5 0.903563 0.161558
Q2G2J8   46 2.55556 3.07991 0.0107511
Q2FZD7   34 1.88889 0.903563 0.161558
Q2G288   21 1.16667 0.903563 0.161558
Q2FW52   63 3.5 5.25625 0.000662855
Q2FVX4   34 1.88889 0.903563 0.161558
Q2FVN5   14 0.777778 -1.27278 0.943444
Q2FY88   33 1.83333 0.903563 0.161558
Q2FWC9   31 1.72222 0.903563 0.161558
Q2FZS7   29 1.61111 0.903563 0.161558
Q2FZ63   58 3.22222 5.25625 0.000662855
Q2G1L8   57 3.16667 5.25625 0.000662855
Q2FV17   52 2.88889 3.07991 0.0107511
Q2FVT8   58 3.22222 5.25625 0.000662855
Q2G0W8   45 2.5 3.07991 0.0107511
Q2FV07   23 1.27778 0.903563 0.161558
Q2G0Q1   55 3.05556 5.25625 0.000662855
Q2FY69   66 3.66667 5.25625 0.000662855
Q2FZ75   45 2.5 3.07991 0.0107511
Q2G0E5   48 2.66667 3.07991 0.0107511
Q2G233   32 1.77778 0.903563 0.161558
Q2FWE1   53 2.94444 3.07991 0.0107511
Q2FVZ2   26 1.44444 0.903563 0.161558
Q2FYE2   24 1.33333 0.903563 0.161558
Q2G1K6   47 2.54054 3.07991 0.0107511
Q2FVT0   50 2.7027 3.07991 0.0107511
Q2G0Q9   35 1.89189 0.903563 0.161558
Q2FZ89   58 3.13514 5.25625 0.000662855
Q2FVR0   23 1.24324 0.903563 0.161558
Q2FZD9   20 1.08108 0.903563 0.161558
Q2FX85   20 1.08108 0.903563 0.161558
Q2G1B0   20 1.08108 0.903563 0.161558
Q2G2E4   15 0.810811 -1.27278 0.943444
Q2FYK7   40 2.16216 3.07991 0.0107511
Q2FZ13   45 2.43243 3.07991 0.0107511
Q2FZE6   39 2.10811 3.07991 0.0107511
Q2FVI2   43 2.32432 3.07991 0.0107511
Q2FZE0   44 2.37838 3.07991 0.0107511
Q2FV38   53 2.86486 3.07991 0.0107511
Q2FXE2   49 2.64865 3.07991 0.0107511
Q2G1Q2   42 2.27027 3.07991 0.0107511
Q2FYY8   47 2.54054 3.07991 0.0107511
Q2FYN6   48 2.59459 3.07991 0.0107511
Q2FV39   54 2.91892 3.07991 0.0107511
Q2G130   23 1.24324 0.903563 0.161558
Q2FUR8   25 1.35135 0.903563 0.161558
Q2FXZ3   16 0.864865 -1.27278 0.943444
Q2FYM4   14 0.756757 -1.27278 0.943444
Q2FWY1   39 2.10811 3.07991 0.0107511
Q2G1V4   49 2.64865 3.07991 0.0107511
P0A011   58 3.13514 5.25625 0.000662855
Q2FXZ0   31 1.67568 0.903563 0.161558
Q2G0V4   44 2.37838 3.07991 0.0107511
Q2FW34   49 2.64865 3.07991 0.0107511
Q2FWC7   36 1.94595 0.903563 0.161558
Q2G0F6   51 2.75676 3.07991 0.0107511
Q2G0T0   56 3.02703 5.25625 0.000662855
Q2FXM8   49 2.64865 3.07991 0.0107511
Q2G0Q8   46 2.48649 3.07991 0.0107511
Q2FZ08   23 1.24324 0.903563 0.161558
Q2G160   61 3.2973 5.25625 0.000662855
Q2FY78   21 1.13514 0.903563 0.161558
Q2G2H7   16 0.864865 -1.27278 0.943444
Q2FW53   19 1.02703 0.903563 0.161558
Q2FVX0   57 3.08108 5.25625 0.000662855
Q2G2U5   46 2.48649 3.07991 0.0107511
Q2FZR0   48 2.59459 3.07991 0.0107511
Q2G1Z9   27 1.45946 0.903563 0.161558
Q2G1G0   52 2.81081 3.07991 0.0107511
Q2FW57   59 3.18919 5.25625 0.000662855
Q9RQP7   44 2.37838 3.07991 0.0107511
Q2FXP0   27 1.45946 0.903563 0.161558
Q2FVV1   13 0.702703 -1.27278 0.943444
Q2FYU8   14 0.756757 -1.27278 0.943444
Q2FZ04   64 3.45946 5.25625 0.000662855
Q2FVQ0   44 2.37838 3.07991 0.0107511
Q2G151   56 3.02703 5.25625 0.000662855
Q2FXF9   35 1.89189 0.903563 0.161558
Q2G242   41 2.21622 3.07991 0.0107511
Q2FZQ0   59 3.18919 5.25625 0.000662855
Q2G1Q8   34 1.83784 0.903563 0.161558
Q2FYG1   58 3.05263 5.25625 0.000662855
Q2G1N3   53 2.78947 3.07991 0.0107511
Q2FV44   55 2.89474 3.07991 0.0107511
Q2FXV4   43 2.26316 3.07991 0.0107511
Q2G0I1   16 0.842105 -1.27278 0.943444
Q2FZY0   29 1.52632 0.903563 0.161558
Q2G295   54 2.84211 3.07991 0.0107511
Q2FWH3   37 1.94737 0.903563 0.161558
Q2G072   47 2.47368 3.07991 0.0107511
Q2G217   61 3.21053 5.25625 0.000662855
Q2FYP6   41 2.15789 3.07991 0.0107511
Q9EZ12   54 2.84211 3.07991 0.0107511
Q2FZ48   56 2.94737 3.07991 0.0107511
Q2FY16   50 2.63158 3.07991 0.0107511
Q2FZU3   52 2.73684 3.07991 0.0107511
Q2FVV7   33 1.73684 0.903563 0.161558
Q2FWU0   13 0.684211 -1.27278 0.943444
P0A0Q0   47 2.47368 3.07991 0.0107511
Q2FVS3   48 2.52632 3.07991 0.0107511
Q2G0I6   41 2.15789 3.07991 0.0107511
Q2FYP3   20 1.05263 0.903563 0.161558
Q2FWM0   56 2.94737 3.07991 0.0107511
Q2FZ36   41 2.15789 3.07991 0.0107511
Q2G0Y8   23 1.21053 0.903563 0.161558
Q2FXF6   18 0.947368 -1.27278 0.943444
Q2FXM7   55 2.89474 3.07991 0.0107511
Q2G1A6   57 3 5.25625 0.000662855
Q2G138   14 0.736842 -1.27278 0.943444
Q2FZR4   51 2.68421 3.07991 0.0107511
Q2G162   16 0.842105 -1.27278 0.943444
Q2FYH2   13 0.684211 -1.27278 0.943444
Q2FX56   27 1.42105 0.903563 0.161558
Q2FY68   50 2.63158 3.07991 0.0107511
Q2G1K1   17 0.894737 -1.27278 0.943444
Q2G1A3   55 2.89474 3.07991 0.0107511
Q2FZX4   54 2.84211 3.07991 0.0107511
Q2G1M5   31 1.63158 0.903563 0.161558
Q2FVA3   56 2.94737 3.07991 0.0107511
Q2G2G4   32 1.68421 0.903563 0.161558
Q2G0U3   39 2.05263 3.07991 0.0107511
Q2FXQ6   22 1.15789 0.903563 0.161558
Q2G0S2   47 2.47368 3.07991 0.0107511
Q2G168   19 1 0.903563 0.161558
Q2FZB0   46 2.42105 3.07991 0.0107511
Q2G119   52 2.73684 3.07991 0.0107511
Q2FVJ7   51 2.68421 3.07991 0.0107511
Q2FY30   51 2.68421 3.07991 0.0107511
Q2FXR3   53 2.78947 3.07991 0.0107511
Q2G1Z0   46 2.42105 3.07991 0.0107511
Q2G0A9   53 2.78947 3.07991 0.0107511
O33599   21 1.10526 0.903563 0.161558
Q2FZ55   50 2.63158 3.07991 0.0107511
Q2FYS0   35 1.84211 0.903563 0.161558
Q2G248   57 3 5.25625 0.000662855
Q2G049   27 1.42105 0.903563 0.161558
Q2FVA5   23 1.21053 0.903563 0.161558
Q2FUX8   57 3 5.25625 0.000662855
Q2G123   41 2.15789 3.07991 0.0107511
Q2FVH0   37 1.94737 0.903563 0.161558
Q2FV01   17 0.894737 -1.27278 0.943444
Q2G2L2   61 3.21053 5.25625 0.000662855
Q2FYW3   43 2.26316 3.07991 0.0107511
Q2FZZ0   36 1.89474 0.903563 0.161558
Q2FVV8   33 1.73684 0.903563 0.161558
Q2G2W0   20 1.02564 0.903563 0.161558
Q2G041   26 1.33333 0.903563 0.161558
P0A0B9   55 2.82051 3.07991 0.0107511
Q2FYI6   49 2.51282 3.07991 0.0107511
Q2G2S2   35 1.79487 0.903563 0.161558
Q2FVQ8   21 1.07692 0.903563 0.161558
Q2FVT2   70 3.58974 5.25625 0.000662855
Q2G1Z5   27 1.38462 0.903563 0.161558
Q2G2A4   19 0.974359 -1.27278 0.943444
P60393   54 2.76923 3.07991 0.0107511
Q2G0P6   26 1.33333 0.903563 0.161558
Q2FW04   20 1.02564 0.903563 0.161558
Q2FYY9   51 2.61538 3.07991 0.0107511
Q2FWP2   24 1.23077 0.903563 0.161558
Q2FVW4   53 2.71795 3.07991 0.0107511
Q2FY63   49 2.51282 3.07991 0.0107511
Q2FZ68   41 2.10256 3.07991 0.0107511
Q2G1E2   15 0.769231 -1.27278 0.943444
Q2G2T8   55 2.82051 3.07991 0.0107511
Q2FY71   55 2.82051 3.07991 0.0107511
Q2FVI1   16 0.820513 -1.27278 0.943444
Q2G0W2   17 0.871795 -1.27278 0.943444
Q2G238   48 2.46154 3.07991 0.0107511
Q2FZR1   51 2.61538 3.07991 0.0107511
Q2FXN2   18 0.923077 -1.27278 0.943444
Q2FXH6   14 0.717949 -1.27278 0.943444
Q2FXM3   41 2.10256 3.07991 0.0107511
Q2FZW3   50 2.5641 3.07991 0.0107511
Q2FWM9   38 1.94872 0.903563 0.161558
Q2FUW9   13 0.666667 -1.27278 0.943444
Q2FW91   67 3.4359 5.25625 0.000662855
Q2G137   30 1.53846 0.903563 0.161558
Q2FVM0   42 2.15385 3.07991 0.0107511
Q2G057   52 2.66667 3.07991 0.0107511
Q2FXP5   47 2.41026 3.07991 0.0107511
Q2G1H2   14 0.717949 -1.27278 0.943444
Q2FX99   13 0.666667 -1.27278 0.943444
Q2G0J4   17 0.871795 -1.27278 0.943444
Q2FX74   27 1.38462 0.903563 0.161558
Q2G1J9   17 0.871795 -1.27278 0.943444
Q2G1F7   12 0.615385 -1.27278 0.943444
Q2G2R8   32 1.64103 0.903563 0.161558
Q2FW32   23 1.17949 0.903563 0.161558
Q2FXZ4   52 2.66667 3.07991 0.0107511
Q2FUT0   42 2.15385 3.07991 0.0107511
Q2G084   43 2.20513 3.07991 0.0107511
Q2G148   44 2.25641 3.07991 0.0107511
Q2FYR0   56 2.87179 3.07991 0.0107511
Q2FW86   56 2.87179 3.07991 0.0107511
Q2FW01   34 1.74359 0.903563 0.161558
Q2FUX9   18 0.923077 -1.27278 0.943444
Q2G212   17 0.871795 -1.27278 0.943444
Q2FZ84   28 1.4359 0.903563 0.161558
Q2G0Y0   58 2.97436 3.07991 0.0107511
Q2FYU4   56 2.87179 3.07991 0.0107511
Q2G223   19 0.974359 -1.27278 0.943444
Q2G136   50 2.5641 3.07991 0.0107511
Q2G0G6   50 2.5641 3.07991 0.0107511
Q2FWY6   43 2.20513 3.07991 0.0107511
Q2FWZ2   39 2 3.07991 0.0107511
Q2G240   50 2.5641 3.07991 0.0107511
O05154   47 2.41026 3.07991 0.0107511
Q2FXP4   20 1.02564 0.903563 0.161558
Q2FVH5   61 3.12821 5.25625 0.000662855
Q2FYP0   44 2.2 3.07991 0.0107511
Q2FUW5   40 2 3.07991 0.0107511
Q2FX66   12 0.6 -1.27278 0.943444
Q2G1P4   17 0.85 -1.27278 0.943444
Q2FYI9   27 1.35 0.903563 0.161558
Q2G0I7   27 1.35 0.903563 0.161558
Q2FXQ9   42 2.1 3.07991 0.0107511
Q2FXL0   46 2.3 3.07991 0.0107511
Q2FYR7   60 3 5.25625 0.000662855
Q2G1W4   24 1.2 0.903563 0.161558
Q2G2C8   33 1.65 0.903563 0.161558
Q2G163   50 2.5 3.07991 0.0107511
Q2FWL9   16 0.8 -1.27278 0.943444
Q2FZH3   23 1.15 0.903563 0.161558
Q2FZR5   46 2.3 3.07991 0.0107511
Q2G1W6   24 1.2 0.903563 0.161558
Q2FWA5   15 0.75 -1.27278 0.943444
Q2FX17   21 1.05 0.903563 0.161558
Q2FXY1   45 2.25 3.07991 0.0107511
Q2G2W1   17 0.85 -1.27278 0.943444
Q2FV06   13 0.65 -1.27278 0.943444
Q2FYW6   48 2.4 3.07991 0.0107511
Q2G281   65 3.25 5.25625 0.000662855
Q2G227   43 2.15 3.07991 0.0107511
Q2FWZ5   28 1.4 0.903563 0.161558
Q2FZX0   44 2.2 3.07991 0.0107511
Q2FV51   18 0.9 -1.27278 0.943444
Q2G082   23 1.15 0.903563 0.161558
Q2FWX4   18 0.9 -1.27278 0.943444
Q2FZT1   49 2.45 3.07991 0.0107511
Q2FYF3   32 1.6 0.903563 0.161558
Q2FXW9   22 1.1 0.903563 0.161558
O34090   37 1.85 0.903563 0.161558
Q2FVE1   16 0.8 -1.27278 0.943444
Q2FZL5   45 2.25 3.07991 0.0107511
Q2G258   34 1.7 0.903563 0.161558
Q2FZW5   21 1.05 0.903563 0.161558
Q2FW63   15 0.75 -1.27278 0.943444
Q2FXB4   22 1.1 0.903563 0.161558
Q2G1T5   12 0.6 -1.27278 0.943444
Q2G1J5   50 2.5 3.07991 0.0107511
Q2G0V0   37 1.85 0.903563 0.161558
Q2G0M7   48 2.4 3.07991 0.0107511
Q2G1I5   38 1.9 0.903563 0.161558
Q2G146   56 2.8 3.07991 0.0107511
Q2G1P6   47 2.35 3.07991 0.0107511
Q2G1W8   28 1.36585 0.903563 0.161558
Q2G035   42 2.04878 3.07991 0.0107511
Q2G1I3   24 1.17073 0.903563 0.161558
Q2FWM2   51 2.4878 3.07991 0.0107511
Q2FYJ3   41 2 3.07991 0.0107511
Q2G0L8   53 2.58537 3.07991 0.0107511
Q2G164   63 3.07317 5.25625 0.000662855
Q2FVT7   58 2.82927 3.07991 0.0107511
Q2G1R3   54 2.63415 3.07991 0.0107511
Q2G1T6   48 2.34146 3.07991 0.0107511
Q2FZN7   28 1.36585 0.903563 0.161558
Q2FY83   21 1.02439 0.903563 0.161558
Q2FZX9   50 2.43902 3.07991 0.0107511
Q2FYL5   55 2.68293 3.07991 0.0107511
Q2G218   55 2.68293 3.07991 0.0107511
Q2G0M5   55 2.68293 3.07991 0.0107511
Q2FW78   18 0.878049 -1.27278 0.943444
P52078   34 1.65854 0.903563 0.161558
Q7X2S2   58 2.82927 3.07991 0.0107511
Q2FZG4   56 2.73171 3.07991 0.0107511
Q2G0M4   29 1.41463 0.903563 0.161558
Q2FVA2   50 2.43902 3.07991 0.0107511
Q2G115   48 2.34146 3.07991 0.0107511
Q2G0M8   51 2.4878 3.07991 0.0107511
Q2G1U4   30 1.46341 0.903563 0.161558
Q2G1D0   40 1.95122 0.903563 0.161558
Q2G2S0   18 0.878049 -1.27278 0.943444
Q2G2N5   18 0.878049 -1.27278 0.943444
Q2G222   25 1.21951 0.903563 0.161558
Q2G1C8   20 0.97561 -1.27278 0.943444
Q2FV40   50 2.43902 3.07991 0.0107511
Q2FXT1   37 1.80488 0.903563 0.161558
Q2FZZ2   53 2.58537 3.07991 0.0107511
Q2FY01   45 2.19512 3.07991 0.0107511
Q2FVJ8   53 2.58537 3.07991 0.0107511
Q2FXK2   50 2.43902 3.07991 0.0107511
Q2FUS7   35 1.70732 0.903563 0.161558
Q2FVP1   19 0.926829 -1.27278 0.943444
Q2FYN7   15 0.731707 -1.27278 0.943444
P69848   50 2.43902 3.07991 0.0107511
Q2FWN8   51 2.4878 3.07991 0.0107511
Q2FV62   52 2.53659 3.07991 0.0107511
Q2FWW7   46 2.2439 3.07991 0.0107511
Q2G1Y5   58 2.82927 3.07991 0.0107511
Q2FXA3   58 2.82927 3.07991 0.0107511
Q2FYV3   48 2.34146 3.07991 0.0107511
Q2G1H4   46 2.2439 3.07991 0.0107511
Q2G038   56 2.73171 3.07991 0.0107511
Q2G161   12 0.585366 -1.27278 0.943444
Q2FYV1   54 2.63415 3.07991 0.0107511
Q2FZ09   58 2.82927 3.07991 0.0107511
Q2FW90   28 1.36585 0.903563 0.161558
Q2G290   53 2.58537 3.07991 0.0107511
P60611   53 2.58537 3.07991 0.0107511
Q2FV58   54 2.63415 3.07991 0.0107511
Q2G0C6   31 1.5122 0.903563 0.161558
Q2G050   46 2.2439 3.07991 0.0107511
Q2G0V2   54 2.63415 3.07991 0.0107511
Q2FVQ4   19 0.926829 -1.27278 0.943444
Q2G094   24 1.14286 0.903563 0.161558
Q2FY59   47 2.2381 3.07991 0.0107511
Q2FVX7   53 2.52381 3.07991 0.0107511
Q2FVP4   24 1.14286 0.903563 0.161558
Q2G185   23 1.09524 0.903563 0.161558
Q2FXP8   12 0.571429 -1.27278 0.943444
Q2G275   46 2.19048 3.07991 0.0107511
Q2G1D9   33 1.57143 0.903563 0.161558
Q2FXI3   30 1.42857 0.903563 0.161558
Q2FYM2   28 1.33333 0.903563 0.161558
P14738   11 0.52381 -1.27278 0.943444
Q2G2Q2   44 2.09524 3.07991 0.0107511
Q2G0M9   48 2.28571 3.07991 0.0107511
Q2FY67   46 2.19048 3.07991 0.0107511
Q2FWX8   11 0.52381 -1.27278 0.943444
Q2FUT9   42 2 3.07991 0.0107511
Q2FZS0   34 1.61905 0.903563 0.161558
Q2G2A8   36 1.71429 0.903563 0.161558
Q2FUY2   11 0.52381 -1.27278 0.943444
Q2FZL8   28 1.33333 0.903563 0.161558
Q2FW93   14 0.666667 -1.27278 0.943444
Q2G1L7   39 1.85714 0.903563 0.161558
Q2FW41   31 1.47619 0.903563 0.161558
Q2FZY6   41 1.95238 0.903563 0.161558
Q2G042   15 0.714286 -1.27278 0.943444
Q2FWK2   48 2.28571 3.07991 0.0107511
Q2FYF4   46 2.19048 3.07991 0.0107511
Q2FZP2   21 1 0.903563 0.161558
Q2G1G7   54 2.57143 3.07991 0.0107511
Q2G1H5   36 1.71429 0.903563 0.161558
Q2G2S7   30 1.42857 0.903563 0.161558
Q2FY53   45 2.14286 3.07991 0.0107511
Q2G1N2   47 2.2381 3.07991 0.0107511
Q2G2V2   45 2.14286 3.07991 0.0107511
Q2G1H6   56 2.66667 3.07991 0.0107511
Q2FZA9   49 2.33333 3.07991 0.0107511
Q2FXI5   42 2 3.07991 0.0107511
Q2G206   14 0.666667 -1.27278 0.943444
Q2FWN6   43 2.04762 3.07991 0.0107511
Q2FUQ2   47 2.2381 3.07991 0.0107511
Q2G1K3   48 2.28571 3.07991 0.0107511
Q2FZ76   23 1.09524 0.903563 0.161558
Q2FY54   19 0.904762 -1.27278 0.943444
Q2G289   51 2.42857 3.07991 0.0107511
Q2FY14   33 1.57143 0.903563 0.161558
Q2FV77   26 1.2381 0.903563 0.161558
Q2G064   43 2.04762 3.07991 0.0107511
Q2G033   57 2.71429 3.07991 0.0107511
Q2G198   32 1.52381 0.903563 0.161558
Q2G0K4   20 0.952381 -1.27278 0.943444
Q2G0V3   51 2.42857 3.07991 0.0107511
Q2FWE2   29 1.34884 0.903563 0.161558
Q2G089   44 2.04651 3.07991 0.0107511
Q2FZL3   31 1.44186 0.903563 0.161558
Q2G087   55 2.55814 3.07991 0.0107511
Q2G0A7   15 0.697674 -1.27278 0.943444
Q2FVF9   44 2.04651 3.07991 0.0107511
Q2G071   44 2.04651 3.07991 0.0107511
Q2FUZ2   22 1.02326 0.903563 0.161558
Q2FY27   43 2 3.07991 0.0107511
Q2FXX4   25 1.16279 0.903563 0.161558
Q2G1E6   44 2.04651 3.07991 0.0107511
Q2G1G5   21 0.976744 -1.27278 0.943444
Q2G2Q3   21 0.976744 -1.27278 0.943444
Q2FZF0   21 0.976744 -1.27278 0.943444
Q2G2D2   20 0.930233 -1.27278 0.943444
Q2FXT4   44 2.04651 3.07991 0.0107511
Q2FZI8   43 2 3.07991 0.0107511
Q2FUS8   14 0.651163 -1.27278 0.943444
Q2FVR9   55 2.55814 3.07991 0.0107511
Q2FXP2   41 1.90698 0.903563 0.161558
Q2FX94   20 0.930233 -1.27278 0.943444
Q2G2A5   46 2.13953 3.07991 0.0107511
Q2FZP7   51 2.37209 3.07991 0.0107511
Q2G1R7   37 1.72093 0.903563 0.161558
Q2G015   12 0.55814 -1.27278 0.943444
Q2FZF4   46 2.13953 3.07991 0.0107511
Q2G1E5   48 2.23256 3.07991 0.0107511
Q2FWH9   17 0.790698 -1.27278 0.943444
Q2G069   26 1.2093 0.903563 0.161558
Q2FZK3   26 1.2093 0.903563 0.161558
Q2FZU5   46 2.13953 3.07991 0.0107511
Q2FYT4   39 1.81395 0.903563 0.161558
Q2FWK4   42 1.95349 0.903563 0.161558
Q2FY40   39 1.81395 0.903563 0.161558
Q2FWY4   15 0.697674 -1.27278 0.943444
Q2G156   17 0.790698 -1.27278 0.943444
Q2G045   31 1.44186 0.903563 0.161558
Q2FZS6   58 2.69767 3.07991 0.0107511
Q2FYC7   28 1.30233 0.903563 0.161558
Q2FW73   52 2.4186 3.07991 0.0107511
Q2G1H3   41 1.90698 0.903563 0.161558
Q2FXJ6   22 1.02326 0.903563 0.161558
Q2FUS2   14 0.636364 -1.27278 0.943444
Q2G120   54 2.45455 3.07991 0.0107511
Q2G2T9   28 1.27273 0.903563 0.161558
Q2G1N9   20 0.909091 -1.27278 0.943444
Q2FXL9   44 2 3.07991 0.0107511
Q2G0W4   49 2.22727 3.07991 0.0107511
Q2G0R6   36 1.63636 0.903563 0.161558
Q2G1C4   46 2.09091 3.07991 0.0107511
Q2FWY9   37 1.68182 0.903563 0.161558
Q2G1K4   56 2.54545 3.07991 0.0107511
Q2FYK3   23 1.04545 0.903563 0.161558
Q2G1N4   40 1.81818 0.903563 0.161558
Q2G065   49 2.22727 3.07991 0.0107511
Q2FX88   27 1.22727 0.903563 0.161558
Q2FVW9   40 1.81818 0.903563 0.161558
Q2G1E0   13 0.590909 -1.27278 0.943444
Q2G2P2   59 2.68182 3.07991 0.0107511
Q2G0V5   14 0.636364 -1.27278 0.943444
Q2FWA2   57 2.59091 3.07991 0.0107511
Q2FZU1   43 1.95455 0.903563 0.161558
Q2FX77   49 2.22727 3.07991 0.0107511
Q2FW75   34 1.54545 0.903563 0.161558
Q2FUT5   48 2.18182 3.07991 0.0107511
Q2G234   26 1.18182 0.903563 0.161558
Q2FZU6   42 1.90909 0.903563 0.161558
Q2G1Y2   16 0.727273 -1.27278 0.943444
Q2FXN7   21 0.954545 -1.27278 0.943444
Q2G2J3   16 0.727273 -1.27278 0.943444
Q2G0G1   44 2 3.07991 0.0107511
Q2FW62   49 2.22727 3.07991 0.0107511
Q2FUP7   51 2.31818 3.07991 0.0107511
Q2G1J3   51 2.31818 3.07991 0.0107511
Q2FZ15   30 1.36364 0.903563 0.161558
Q2G1D3   25 1.13636 0.903563 0.161558
Q2G0K2   42 1.90909 0.903563 0.161558
Q2FWC1   46 2.09091 3.07991 0.0107511
Q2FXM5   56 2.54545 3.07991 0.0107511
Q2FY46   46 2.09091 3.07991 0.0107511
Q2G1K0   56 2.54545 3.07991 0.0107511
Q2FXT6   55 2.5 3.07991 0.0107511
Q2FZM4   42 1.90909 0.903563 0.161558
Q2FXG1   37 1.68182 0.903563 0.161558
Q2FXL1   42 1.90909 0.903563 0.161558
Q2FWX5   26 1.18182 0.903563 0.161558
# cudaSaTabsearch LTYPE = T LORDER = F LSOLN = F
# QUERY ID = PF10593 
# DBFILE = ./tableaux.ascii.DB                                                             
Q2G1I1   62 2.75556 3.07991  0.0107511
Q2G1K2   62 2.75556 3.07991  0.0107511
Q2FUU5   53 2.35556 3.07991  0.0107511
Q2FXB6   47 2.08889 3.07991  0.0107511
Q2FZU2   21 0.933333 -1.27278  0.943444
Q2FZK0   15 0.666667 -1.27278  0.943444
Q2FY33   22 0.977778 -1.27278  0.943444
Q2G098   29 1.28889 0.903563  0.161558
Q2FZ46   50 2.22222 3.07991  0.0107511
Q2FZQ5   27 1.2 0.903563  0.161558
Q2FXU8   45 2 3.07991  0.0107511
Q9EZ08   63 2.8 3.07991  0.0107511
Q2G1B9   43 1.91111 0.903563  0.161558
Q2FZ73   41 1.82222 0.903563  0.161558
Q2FY35   50 2.22222 3.07991  0.0107511
Q2FZ16   33 1.46667 0.903563  0.161558
Q2FYR2   33 1.46667 0.903563  0.161558
Q2FWY3   24 1.06667 0.903563  0.161558
Q2G2F5   61 2.71111 3.07991  0.0107511
Q2G032   48 2.13333 3.07991  0.0107511
Q2FZ10   40 1.77778 0.903563  0.161558
Q2G255   64 2.84444 3.07991  0.0107511
Q2G0X6   55 2.44444 3.07991  0.0107511
Q2FYH0   53 2.35556 3.07991  0.0107511
Q2FXJ9   68 3.02222 5.25625  0.000662855
Q2FZT4   28 1.24444 0.903563  0.161558
Q2FVE6   34 1.51111 0.903563  0.161558
Q2FYD3   14 0.622222 -1.27278  0.943444
Q2FXT5   31 1.37778 0.903563  0.161558
Q2FY60   60 2.66667 3.07991  0.0107511
Q2G2D7   59 2.62222 3.07991  0.0107511
Q2FX16   45 2 3.07991  0.0107511
Q2FZ34   35 1.55556 0.903563  0.161558
Q2G1S4   57 2.53333 3.07991  0.0107511
Q2G147   28 1.24444 0.903563  0.161558
Q2G1J7   60 2.66667 3.07991  0.0107511
Q2G2A7   50 2.22222 3.07991  0.0107511
Q2G2M6   46 2.04444 3.07991  0.0107511
Q2FV30   57 2.53333 3.07991  0.0107511
Q2FVL5   32 1.42222 0.903563  0.161558
Q2FXY0   49 2.17778 3.07991  0.0107511
Q2FZL1   51 2.26667 3.07991  0.0107511
Q2FW45   41 1.82222 0.903563  0.161558
Q2FZU0   52 2.26087 3.07991  0.0107511
Q2FWZ0   27 1.17391 0.903563  0.161558
Q2G2H5   40 1.73913 0.903563  0.161558
Q2FYG9   27 1.17391 0.903563  0.161558
Q2G2X6   26 1.13043 0.903563  0.161558
Q2G155   54 2.34783 3.07991  0.0107511
Q2FXY9   40 1.73913 0.903563  0.161558
Q2FZ37   48 2.08696 3.07991  0.0107511
Q2FVI7   55 2.3913 3.07991  0.0107511
Q2FYS1   51 2.21739 3.07991  0.0107511
Q2FXL5   36 1.56522 0.903563  0.161558
Q2G1J4   48 2.08696 3.07991  0.0107511
Q2FWZ3   47 2.04348 3.07991  0.0107511
Q2G2P7   24 1.04348 0.903563  0.161558
Q2FVH3   53 2.30435 3.07991  0.0107511
Q2FZ31   44 1.91304 0.903563  0.161558
Q2G283   55 2.3913 3.07991  0.0107511
Q2FZ66   46 2 3.07991  0.0107511
Q2FWY7   13 0.565217 -1.27278  0.943444
Q2G1F9   35 1.52174 0.903563  0.161558
Q2FZJ4   40 1.73913 0.903563  0.161558
Q2FZQ1   18 0.782609 -1.27278  0.943444
Q2FY80   15 0.652174 -1.27278  0.943444
Q2G2D4   39 1.69565 0.903563  0.161558
Q2FYP1   44 1.91304 0.903563  0.161558
Q2FYF9   21 0.913043 -1.27278  0.943444
Q2G0B3   43 1.86957 0.903563  0.161558
Q2FUT8   51 2.21739 3.07991  0.0107511
Q2FYR1   32 1.3913 0.903563  0.161558
Q2FYL3   32 1.3913 0.903563  0.161558
Q2FVG4   18 0.782609 -1.27278  0.943444
Q2FVP8   31 1.34783 0.903563  0.161558
Q2FZ28   44 1.87234 0.903563  0.161558
Q2G1F0   44 1.87234 0.903563  0.161558
P95689   31 1.31915 0.903563  0.161558
Q2FYH6   29 1.23404 0.903563  0.161558
Q2FXD1   22 0.93617 -1.27278  0.943444
Q2G0X5   25 1.06383 0.903563  0.161558
Q2FXN8   21 0.893617 -1.27278  0.943444
Q2G0N0   43 1.82979 0.903563  0.161558
Q2G268   38 1.61702 0.903563  0.161558
Q2FV61   49 2.08511 3.07991  0.0107511
Q2FXL7   52 2.21277 3.07991  0.0107511
Q2FUR5   22 0.93617 -1.27278  0.943444
Q2FXV6   39 1.65957 0.903563  0.161558
Q2G2C5   48 2.04255 3.07991  0.0107511
Q2FVJ6   42 1.78723 0.903563  0.161558
Q2G1Y4   49 2.08511 3.07991  0.0107511
Q2FVI0   16 0.680851 -1.27278  0.943444
Q2FXJ8   17 0.723404 -1.27278  0.943444
Q2FZU7   50 2.12766 3.07991  0.0107511
Q2G2X4   50 2.12766 3.07991  0.0107511
Q2FZA8   22 0.93617 -1.27278  0.943444
Q2FW96   46 1.95745 0.903563  0.161558
Q2FYV4   48 2.04255 3.07991  0.0107511
O07325   35 1.48936 0.903563  0.161558
Q2G1C1   49 2.08511 3.07991  0.0107511
Q2FZR9   55 2.34043 3.07991  0.0107511
Q2FVW3   40 1.70213 0.903563  0.161558
Q2G124   32 1.3617 0.903563  0.161558
P0C0V7   37 1.57447 0.903563  0.161558
Q2FX52   26 1.08333 0.903563  0.161558
Q2G2C7   49 2.04167 3.07991  0.0107511
Q2G2D5   57 2.375 3.07991  0.0107511
Q2FXQ7   46 1.91667 0.903563  0.161558
Q2FZW0   41 1.70833 0.903563  0.161558
Q2FVG3   50 2.08333 3.07991  0.0107511
Q2FXR4   43 1.79167 0.903563  0.161558
Q2FZ67   42 1.75 0.903563  0.161558
Q2G243   43 1.79167 0.903563  0.161558
Q2FV76   44 1.83333 0.903563  0.161558
Q2FVZ4   40 1.66667 0.903563  0.161558
Q2FWC5   47 1.95833 0.903563  0.161558
Q2FZY3   32 1.33333 0.903563  0.161558
Q2FWH5   47 1.95833 0.903563  0.161558
Q2G241   54 2.25 3.07991  0.0107511
Q2FV35   40 1.66667 0.903563  0.161558
Q2G0T5   35 1.45833 0.903563  0.161558
Q2G1A9   52 2.16667 3.07991  0.0107511
Q2FYU7   28 1.16667 0.903563  0.161558
Q2G2E0   16 0.666667 -1.27278  0.943444
Q2FVT6   49 2.04167 3.07991  0.0107511
Q2G0D7   19 0.791667 -1.27278  0.943444
Q2G1M6   58 2.41667 3.07991  0.0107511
Q2G0A6   42 1.75 0.903563  0.161558
Q2FUY6   46 1.91667 0.903563  0.161558
Q2FYJ2   50 2.08333 3.07991  0.0107511
Q2G2E5   43 1.7551 0.903563  0.161558
Q2G2P5   33 1.34694 0.903563  0.161558
Q2G1R6   39 1.59184 0.903563  0.161558
Q2FYF0   61 2.4898 3.07991  0.0107511
Q2FVH8   35 1.42857 0.903563  0.161558
Q2FUU3   47 1.91837 0.903563  0.161558
Q2FVG8   44 1.79592 0.903563  0.161558
Q9ZAH5   49 2 3.07991  0.0107511
Q2G2U0   48 1.95918 0.903563  0.161558
Q2FYR4   40 1.63265 0.903563  0.161558
Q2G256   29 1.18367 0.903563  0.161558
Q2FVY0   40 1.63265 0.903563  0.161558
Q2G0Q2   36 1.46939 0.903563  0.161558
Q2G0R2   39 1.59184 0.903563  0.161558
Q2G0Q3   24 0.979592 -1.27278  0.943444
Q2FWZ9   52 2.12245 3.07991  0.0107511
Q53705   19 0.77551 -1.27278  0.943444
Q2G2U3   29 1.18367 0.903563  0.161558
Q2FYY6   29 1.18367 0.903563  0.161558
Q2FWL3   36 1.46939 0.903563  0.161558
Q2FY50   31 1.26531 0.903563  0.161558
Q2FXN4   41 1.67347 0.903563  0.161558
Q2G179   24 0.979592 -1.27278  0.943444
Q2G1L6   49 2 3.07991  0.0107511
Q2FXU4   30 1.22449 0.903563  0.161558
Q2G1E9   33 1.34694 0.903563  0.161558
Q2G232   36 1.46939 0.903563  0.161558
Q2FXH9   42 1.71429 0.903563  0.161558
Q2G0X3   14 0.571429 -1.27278  0.943444
Q2FXD0   47 1.91837 0.903563  0.161558
Q2G0G3   22 0.897959 -1.27278  0.943444
Q2FWW3   49 2 3.07991  0.0107511
Q2FYG0   43 1.72 0.903563  0.161558
Q2FZS9   49 1.96 0.903563  0.161558
Q2FYS2   29 1.16 0.903563  0.161558
Q2G2U4   17 0.68 -1.27278  0.943444
Q2FWJ9   50 2 3.07991  0.0107511
Q2FWF0   56 2.24 3.07991  0.0107511
Q2FXR9   46 1.84 0.903563  0.161558
Q2FZV7   34 1.36 0.903563  0.161558
Q2G1W0   52 2.08 3.07991  0.0107511
Q2G2I0   36 1.44 0.903563  0.161558
Q2G153   52 2.08 3.07991  0.0107511
Q2FWD7   55 2.2 3.07991  0.0107511
Q2FY15   43 1.72 0.903563  0.161558
Q2FV54   49 1.96 0.903563  0.161558
Q2FZ74   42 1.68 0.903563  0.161558
Q2FYV5   52 2.08 3.07991  0.0107511
Q2G2I1   21 0.84 -1.27278  0.943444
Q2FXZ6   38 1.52 0.903563  0.161558
Q2G0U0   22 0.88 -1.27278  0.943444
Q2G0Y6   48 1.92 0.903563  0.161558
Q2FXJ0   44 1.76 0.903563  0.161558
Q2FY43   38 1.4902 0.903563  0.161558
Q2FWM1   14 0.54902 -1.27278  0.943444
Q2FVJ1   39 1.52941 0.903563  0.161558
Q2G0K3   45 1.76471 0.903563  0.161558
Q2FY66   54 2.11765 3.07991  0.0107511
Q2FW99   38 1.4902 0.903563  0.161558
Q2FV10   45 1.76471 0.903563  0.161558
Q2FXJ5   43 1.68627 0.903563  0.161558
Q2FX69   13 0.509804 -1.27278  0.943444
Q2G0B2   37 1.45098 0.903563  0.161558
Q2FX14   39 1.52941 0.903563  0.161558
Q2FYD8   33 1.29412 0.903563  0.161558
Q2FWE5   38 1.4902 0.903563  0.161558
Q2G2A3   36 1.41176 0.903563  0.161558
Q2FZH8   40 1.56863 0.903563  0.161558
Q2FX51   45 1.76471 0.903563  0.161558
Q2FWE8   55 2.15686 3.07991  0.0107511
Q2G088   33 1.29412 0.903563  0.161558
Q2G028   55 2.11538 3.07991  0.0107511
Q2G1S3   43 1.65385 0.903563  0.161558
Q2FYN4   50 1.92308 0.903563  0.161558
Q2FX86   32 1.23077 0.903563  0.161558
Q2G2S8   27 1.03846 0.903563  0.161558
Q2FUW8   41 1.57692 0.903563  0.161558
Q2FWD4   37 1.42308 0.903563  0.161558
Q2FVH6   30 1.15385 0.903563  0.161558
Q2G029   45 1.73077 0.903563  0.161558
Q2G1R5   34 1.30769 0.903563  0.161558
Q2FX65   11 0.423077 -1.27278  0.943444
Q2FZV6   44 1.69231 0.903563  0.161558
Q2G1P1   43 1.65385 0.903563  0.161558
Q2FVU4   22 0.846154 -1.27278  0.943444
Q2FVT5   41 1.57692 0.903563  0.161558
Q2G2H4   19 0.730769 -1.27278  0.943444
Q2FZ58   39 1.5 0.903563  0.161558
Q2FVJ2   42 1.61538 0.903563  0.161558
Q2FXW5   49 1.88462 0.903563  0.161558
Q2FWK1   46 1.76923 0.903563  0.161558
Q2G031   41 1.57692 0.903563  0.161558
Q2G0U1   40 1.53846 0.903563  0.161558
Q2FW46   24 0.923077 -1.27278  0.943444
Q2FZY5   42 1.61538 0.903563  0.161558
Q2FZI5   46 1.73585 0.903563  0.161558
Q2FYR9   33 1.24528 0.903563  0.161558
Q2FZ92   43 1.62264 0.903563  0.161558
Q2G1D5   51 1.92453 0.903563  0.161558
Q2FXM2   35 1.32075 0.903563  0.161558
Q2FVM2   27 1.01887 0.903563  0.161558
Q2FZN2   22 0.830189 -1.27278  0.943444
Q2G1U8   38 1.43396 0.903563  0.161558
Q2FVS7   25 0.943396 -1.27278  0.943444
Q2FWB5   42 1.58491 0.903563  0.161558
Q2FXX1   45 1.69811 0.903563  0.161558
Q2G2J9   41 1.54717 0.903563  0.161558
Q2G0Y7   56 2.11321 3.07991  0.0107511
Q2FW81   40 1.50943 0.903563  0.161558
Q2FWK3   52 1.96226 0.903563  0.161558
Q2FY34   44 1.66038 0.903563  0.161558
Q2FXF8   37 1.39623 0.903563  0.161558
Q2FXI9   34 1.28302 0.903563  0.161558
Q05615   38 1.40741 0.903563  0.161558
Q2FUW4   48 1.77778 0.903563  0.161558
Q2FVF4   49 1.81481 0.903563  0.161558
Q2FWI3   30 1.11111 0.903563  0.161558
Q2FWG8   29 1.07407 0.903563  0.161558
Q2G0R0   34 1.25926 0.903563  0.161558
Q2G0I4   30 1.11111 0.903563  0.161558
Q2FV67   48 1.77778 0.903563  0.161558
Q2G091   43 1.59259 0.903563  0.161558
Q2G1U1   25 0.925926 -1.27278  0.943444
Q2FUX7   42 1.55556 0.903563  0.161558
Q2FY51   42 1.55556 0.903563  0.161558
Q2FYP2   38 1.40741 0.903563  0.161558
Q2G0F8   46 1.7037 0.903563  0.161558
Q2FXH5   28 1.03704 0.903563  0.161558
Q2G193   26 0.962963 -1.27278  0.943444
Q2FWD6   43 1.59259 0.903563  0.161558
Q2FZ98   46 1.67273 0.903563  0.161558
Q2FYQ2   23 0.836364 -1.27278  0.943444
Q2FWL5   41 1.49091 0.903563  0.161558
Q2FV16   37 1.34545 0.903563  0.161558
Q2FWX9   46 1.67273 0.903563  0.161558
Q2G1J0   46 1.67273 0.903563  0.161558
Q2G235   43 1.56364 0.903563  0.161558
Q2FXK1   50 1.81818 0.903563  0.161558
Q2FWF4   39 1.41818 0.903563  0.161558
Q2FZC8   34 1.23636 0.903563  0.161558
Q2FZQ4   48 1.74545 0.903563  0.161558
O52582   34 1.23636 0.903563  0.161558
Q2FZI6   35 1.27273 0.903563  0.161558
Q2FUW7   49 1.78182 0.903563  0.161558
Q2G2M9   45 1.63636 0.903563  0.161558
Q2FZD0   24 0.872727 -1.27278  0.943444
Q2FWK7   44 1.6 0.903563  0.161558
Q2FWU4   11 0.4 -1.27278  0.943444
Q2FUX4   25 0.909091 -1.27278  0.943444
Q2G2V3   51 1.85455 0.903563  0.161558
O05204   39 1.41818 0.903563  0.161558
Q2FYC2   49 1.75 0.903563  0.161558
Q2FZP6   45 1.60714 0.903563  0.161558
Q2G0L2   47 1.67857 0.903563  0.161558
Q2FZV1   15 0.535714 -1.27278  0.943444
Q2FVQ5   28 1 0.903563  0.161558
Q2FZW6   48 1.71429 0.903563  0.161558
Q2FZI3   36 1.28571 0.903563  0.161558
Q2G219   21 0.75 -1.27278  0.943444
Q2FZR2   34 1.21429 0.903563  0.161558
Q2FXZ2   34 1.21429 0.903563  0.161558
Q2FYC6   51 1.82143 0.903563  0.161558
Q2FYZ5   37 1.29825 0.903563  0.161558
Q2FWN4   28 0.982456 -1.27278  0.943444
Q2G221   17 0.596491 -1.27278  0.943444
Q2FZX5   48 1.68421 0.903563  0.161558
Q2FUW3   52 1.82456 0.903563  0.161558
Q2G2H3   53 1.85965 0.903563  0.161558
Q2FY08   37 1.29825 0.903563  0.161558
Q2FXU5   27 0.947368 -1.27278  0.943444
Q2G1F8   52 1.82456 0.903563  0.161558
Q2FYW4   33 1.15789 0.903563  0.161558
Q2G142   29 1.01754 0.903563  0.161558
Q2G1U3   24 0.842105 -1.27278  0.943444
Q2FZ18   43 1.50877 0.903563  0.161558
Q2FV24   41 1.4386 0.903563  0.161558
Q2G1C2   40 1.40351 0.903563  0.161558
Q2FYZ4   33 1.15789 0.903563  0.161558
Q2FWT4   43 1.50877 0.903563  0.161558
Q2FUX1   27 0.947368 -1.27278  0.943444
Q2FZG9   45 1.55172 0.903563  0.161558
Q2FVC1   45 1.55172 0.903563  0.161558
Q2FYT3   32 1.10345 0.903563  0.161558
Q2FY82   39 1.34483 0.903563  0.161558
Q2FV02   33 1.13793 0.903563  0.161558
Q2FXJ2   22 0.758621 -1.27278  0.943444
Q2FZ02   33 1.13793 0.903563  0.161558
Q2G0L3   46 1.58621 0.903563  0.161558
Q2FZH5   48 1.65517 0.903563  0.161558
Q2FWH4   53 1.82759 0.903563  0.161558
Q2FW49   46 1.58621 0.903563  0.161558
Q93T05   32 1.10345 0.903563  0.161558
Q2FX73   37 1.27586 0.903563  0.161558
Q2G239   37 1.25424 0.903563  0.161558
Q2G121   49 1.66102 0.903563  0.161558
Q2FY11   34 1.15254 0.903563  0.161558
Q2FV11   40 1.35593 0.903563  0.161558
Q2FZ05   42 1.42373 0.903563  0.161558
Q2G253   37 1.25424 0.903563  0.161558
Q2FW98   29 0.983051 -1.27278  0.943444
Q2G205   39 1.32203 0.903563  0.161558
Q2FVE7   29 0.983051 -1.27278  0.943444
Q2FYD0   19 0.644068 -1.27278  0.943444
Q2FZ19   41 1.38983 0.903563  0.161558
Q2G1C7   43 1.45763 0.903563  0.161558
Q2FV60   36 1.22034 0.903563  0.161558
Q2FY64   46 1.55932 0.903563  0.161558
Q2FZI9   46 1.55932 0.903563  0.161558
Q2FV57   36 1.2 0.903563  0.161558
Q2FXA5   31 1.03333 0.903563  0.161558
Q2G2U8   14 0.466667 -1.27278  0.943444
Q2FZP0   39 1.3 0.903563  0.161558
Q2FZL7   48 1.6 0.903563  0.161558
Q2FZR3   28 0.933333 -1.27278  0.943444
Q2FWA0   42 1.4 0.903563  0.161558
Q2G090   49 1.63333 0.903563  0.161558
Q2G1H0   46 1.5082 0.903563  0.161558
Q2FZP4   42 1.37705 0.903563  0.161558
Q2FUX0   33 1.08197 0.903563  0.161558
Q2FV86   41 1.34426 0.903563  0.161558
Q2FV14   41 1.34426 0.903563  0.161558
Q2FUT2   42 1.37705 0.903563  0.161558
Q2FZ64   20 0.655738 -1.27278  0.943444
Q2FUW1   19 0.612903 -1.27278  0.943444
Q2FWI0   36 1.16129 0.903563  0.161558
Q2G2K5   39 1.25806 0.903563  0.161558
Q2FWK6   43 1.3871 0.903563  0.161558
Q2G0T9   42 1.35484 0.903563  0.161558
Q2G078   40 1.29032 0.903563  0.161558
Q2G1P3   38 1.22581 0.903563  0.161558
Q2G274   36 1.14286 0.903563  0.161558
Q2FZD4   42 1.33333 0.903563  0.161558
Q2FYS5   36 1.14286 0.903563  0.161558
Q2G1K5   43 1.36508 0.903563  0.161558
Q2G1L5   35 1.11111 0.903563  0.161558
Q2G1M9   27 0.857143 -1.27278  0.943444
Q2FX67   34 1.07937 0.903563  0.161558
Q2FZ32   31 0.984127 -1.27278  0.943444
Q2FWH7   31 0.984127 -1.27278  0.943444
Q2FXT8   24 0.75 -1.27278  0.943444
Q2FUQ3   27 0.84375 -1.27278  0.943444
Q2G1Y6   35 1.09375 0.903563  0.161558
Q2FX68   17 0.53125 -1.27278  0.943444
Q2FWD1   43 1.34375 0.903563  0.161558
Q2FUZ8   36 1.125 0.903563  0.161558
Q2G1F5   30 0.9375 -1.27278  0.943444
Q2G2T6   22 0.6875 -1.27278  0.943444
Q2FYD2   20 0.625 -1.27278  0.943444
Q2FYA1   31 0.96875 -1.27278  0.943444
Q2FY21   27 0.84375 -1.27278  0.943444
Q2FZD3   32 1 0.903563  0.161558
Q2G1Z4   32 1 0.903563  0.161558
Q2G0S3   36 1.10769 0.903563  0.161558
Q2FVQ3   37 1.13846 0.903563  0.161558
Q2G2J4   37 1.13846 0.903563  0.161558
Q2G2B8   31 0.953846 -1.27278  0.943444
Q2G0L5   9 0.276923 -1.27278  0.943444
Q2FW72   32 0.984615 -1.27278  0.943444
Q2FYT8   51 1.56923 0.903563  0.161558
Q2FXM9   52 1.6 0.903563  0.161558
Q2G1Y0   26 0.8 -1.27278  0.943444
Q2G2D0   35 1.07692 0.903563  0.161558
Q2G2M2   30 0.923077 -1.27278  0.943444
Q2G1B7   38 1.16923 0.903563  0.161558
Q2G1B8   45 1.38462 0.903563  0.161558
Q2G0M6   37 1.13846 0.903563  0.161558
Q2G1D8   39 1.18182 0.903563  0.161558
Q2FV70   24 0.727273 -1.27278  0.943444
Q2FV72   46 1.39394 0.903563  0.161558
Q2FVB2   35 1.06061 0.903563  0.161558
Q2G122   47 1.42424 0.903563  0.161558
Q2G1W2   31 0.925373 -1.27278  0.943444
Q2FWW1   18 0.537313 -1.27278  0.943444
Q2G1F4   34 1.01493 0.903563  0.161558
Q2G093   45 1.34328 0.903563  0.161558
Q2FXY7   32 0.955224 -1.27278  0.943444
Q2G1C6   44 1.31343 0.903563  0.161558
Q2FZ20   28 0.835821 -1.27278  0.943444
O50581   40 1.17647 0.903563  0.161558
Q2G1N1   25 0.735294 -1.27278  0.943444
Q2G188   26 0.753623 -1.27278  0.943444
Q2G296   43 1.24638 0.903563  0.161558
Q2G2E9   30 0.869565 -1.27278  0.943444
Q2G294   45 1.30435 0.903563  0.161558
Q2FWJ5   30 0.869565 -1.27278  0.943444
Q2FW03   31 0.885714 -1.27278  0.943444
Q2G0N1   42 1.2 0.903563  0.161558
Q2FZJ0   47 1.34286 0.903563  0.161558
Q2FYZ9   28 0.8 -1.27278  0.943444
Q2FV74   33 0.942857 -1.27278  0.943444
Q2FXP7   27 0.771429 -1.27278  0.943444
Q2FXU1   20 0.571429 -1.27278  0.943444
Q2G1M8   30 0.857143 -1.27278  0.943444
Q2FXY4   33 0.942857 -1.27278  0.943444
Q2FZ94   26 0.732394 -1.27278  0.943444
Q2FYI0   28 0.777778 -1.27278  0.943444
Q2FXT9   38 1.05556 0.903563  0.161558
Q2G0D2   39 1.06849 0.903563  0.161558
Q2FYB7   22 0.60274 -1.27278  0.943444
Q2FVN8   36 0.986301 -1.27278  0.943444
Q2FZ49   27 0.739726 -1.27278  0.943444
Q2FUW6   52 1.42466 0.903563  0.161558
Q2G1P7   47 1.28767 0.903563  0.161558
Q2FW70   27 0.72973 -1.27278  0.943444
Q2G0W1   29 0.783784 -1.27278  0.943444
Q2G024   20 0.540541 -1.27278  0.943444
Q2G1G8   23 0.621622 -1.27278  0.943444
Q2G1R9   36 0.972973 -1.27278  0.943444
O06446   45 1.21622 0.903563  0.161558
Q2G1C9   51 1.37838 0.903563  0.161558
Q2FXV8   33 0.88 -1.27278  0.943444
Q2G0P5   41 1.09333 0.903563  0.161558
Q2FV64   36 0.947368 -1.27278  0.943444
Q2FV87   23 0.597403 -1.27278  0.943444
Q2G1K9   39 1 0.903563  0.161558
Q2G266   36 0.923077 -1.27278  0.943444
Q59801   34 0.860759 -1.27278  0.943444
Q2FXH2   28 0.708861 -1.27278  0.943444
Q53727   41 1.025 0.903563  0.161558
Q2G2Q0   25 0.625 -1.27278  0.943444
Q2FZD8   23 0.567901 -1.27278  0.943444
Q2FYS4   21 0.518519 -1.27278  0.943444
Q2G1G2   35 0.864198 -1.27278  0.943444
Q2FXV9   25 0.609756 -1.27278  0.943444
Q2G0L4   11 0.268293 -1.27278  0.943444
Q2FXR8   32 0.780488 -1.27278  0.943444
Q2FYJ0   41 1 0.903563  0.161558
Q2FZS8   31 0.746988 -1.27278  0.943444
Q2FXN9   29 0.682353 -1.27278  0.943444
Q2FYM1   47 1.10588 0.903563  0.161558
Q2FVZ5   21 0.494118 -1.27278  0.943444
Q2FVL8   35 0.813953 -1.27278  0.943444
Q2FZ40   24 0.55814 -1.27278  0.943444
Q2FYH5   39 0.896552 -1.27278  0.943444
Q2FXB3   24 0.539326 -1.27278  0.943444
Q2FYS9   37 0.813187 -1.27278  0.943444
Q2G1Q4   34 0.747253 -1.27278  0.943444
Q2FVC3   32 0.703297 -1.27278  0.943444
Q2G046   27 0.586957 -1.27278  0.943444
Q2FWU3   16 0.347826 -1.27278  0.943444
Q2FZ72   30 0.652174 -1.27278  0.943444
Q2FZ82   32 0.695652 -1.27278  0.943444
Q9F1K0   27 0.568421 -1.27278  0.943444
Q2FVV9   32 0.646465 -1.27278  0.943444
Q2FZT6   36 0.72 -1.27278  0.943444
Q2FWU5   14 0.28 -1.27278  0.943444
Q2FYC8   15 0.29703 -1.27278  0.943444
Q2FZK7   27 0.524272 -1.27278  0.943444
Q2G2C1   31 0.601942 -1.27278  0.943444
Q2FZT5   31 0.584906 -1.27278  0.943444
Q2G0R8   35 0.654206 -1.27278  0.943444
Q2FW95   13 0.242991 -1.27278  0.943444
Q2G0N5   19 0.342342 -1.27278  0.943444
P47768   25 0.442478 -1.27278  0.943444
Q2FXH4   19 0.333333 -1.27278  0.943444
Q2FVM1   31 0.54386 -1.27278  0.943444
```
