## Supplementary Data 3 for "Mining folded proteomes in the era of accurate structure prediction": PF10649.output

```
# cudaSaTabsearch LTYPE = T LORDER = F LSOLN = F
# QUERY ID = PF10649 
# DBFILE = ./tableaux.ascii.DB                                                             
Q2G0V6   0 0 -1.27278 0.943444
Q2G075   0 0 -1.27278 0.943444
Q2G083   0 0 -1.27278 0.943444
Q2FZN3   0 0 -1.27278 0.943444
Q2FY90   0 0 -1.27278 0.943444
Q2FX91   0 0 -1.27278 0.943444
Q2FX54   0 0 -1.27278 0.943444
Q2FYQ4   0 0 -1.27278 0.943444
Q2G284   0 0 -1.27278 0.943444
Q2G0S4   0 0 -1.27278 0.943444
Q2FWM3   0 0 -1.27278 0.943444
Q2FX81   0 0 -1.27278 0.943444
Q2FXC6   0 0 -1.27278 0.943444
Q2FWJ7   0 0 -1.27278 0.943444
Q2FYJ9   0 0 -1.27278 0.943444
Q2G2E6   0 0 -1.27278 0.943444
Q2FWV0   0 0 -1.27278 0.943444
Q2FZC3   0 0 -1.27278 0.943444
Q2FVH9   0 0 -1.27278 0.943444
Q2FXQ5   0 0 -1.27278 0.943444
Q2FZU4   0 0 -1.27278 0.943444
Q2FYF8   0 0 -1.27278 0.943444
Q2FUR4   0 0 -1.27278 0.943444
Q2FYI2   0 0 -1.27278 0.943444
Q2FYY2   0 0 -1.27278 0.943444
Q2FW58   0 0 -1.27278 0.943444
P0C7Z3   0 0 -1.27278 0.943444
Q2G0T2   0 0 -1.27278 0.943444
Q2G1G9   0 0 -1.27278 0.943444
Q2FVJ0   0 0 -1.27278 0.943444
Q2FZ80   0 0 -1.27278 0.943444
Q2G1R4   0 0 -1.27278 0.943444
Q2FW02   0 0 -1.27278 0.943444
Q2G1X3   0 0 -1.27278 0.943444
Q2FWW4   0 0 -1.27278 0.943444
Q2FZE1   0 0 -1.27278 0.943444
Q2FY31   0 0 -1.27278 0.943444
Q2G018   0 0 -1.27278 0.943444
Q2FZI0   0 0 -1.27278 0.943444
Q2FUZ7   0 0 -1.27278 0.943444
Q2G250   0 0 -1.27278 0.943444
Q2FWU8   0 0 -1.27278 0.943444
Q2FYX5   0 0 -1.27278 0.943444
Q2FZY2   0 0 -1.27278 0.943444
Q2FZX8   0 0 -1.27278 0.943444
Q2FUY8   0 0 -1.27278 0.943444
Q2FV73   0 0 -1.27278 0.943444
Q2G0C5   0 0 -1.27278 0.943444
Q2FZ52   0 0 -1.27278 0.943444
Q2FVK6   0 0 -1.27278 0.943444
Q2G0Z3   0 0 -1.27278 0.943444
Q2FZJ8   0 0 -1.27278 0.943444
Q2FY57   0 0 -1.27278 0.943444
Q2G0W3   0 0 -1.27278 0.943444
Q2G0I2   0 0 -1.27278 0.943444
Q2FYX1   0 0 -1.27278 0.943444
Q2G0H2   0 0 -1.27278 0.943444
Q2FWJ8   0 0 -1.27278 0.943444
Q2FWZ7   0 0 -1.27278 0.943444
Q2FV04   0 0 -1.27278 0.943444
Q2G0H6   0 0 -1.27278 0.943444
Q2G291   0 0 -1.27278 0.943444
Q2G1A7   0 0 -1.27278 0.943444
Q2FVS8   0 0 -1.27278 0.943444
Q2FZ26   0 0 -1.27278 0.943444
Q2FXJ3   0 0 -1.27278 0.943444
Q2G231   0 0 -1.27278 0.943444
Q2G2N0   0 0 -1.27278 0.943444
Q2G2I2   0 0 -1.27278 0.943444
Q2FYU3   0 0 -1.27278 0.943444
Q2FWY5   0 0 -1.27278 0.943444
Q2G2E3   0 0 -1.27278 0.943444
Q2FV09   0 0 -1.27278 0.943444
Q2FX72   0 0 -1.27278 0.943444
Q2FWA3   0 0 -1.27278 0.943444
Q2FWF2   0 0 -1.27278 0.943444
Q2G0E4   0 0 -1.27278 0.943444
Q2G251   0 0 -1.27278 0.943444
P0C818   0 0 -1.27278 0.943444
Q2FXQ2   0 0 -1.27278 0.943444
Q2FXD4   0 0 -1.27278 0.943444
Q2G014   0 0 -1.27278 0.943444
Q2FWI9   0 0 -1.27278 0.943444
Q2FX79   0 0 -1.27278 0.943444
Q2FVP7   0 0 -1.27278 0.943444
Q2FZN4   0 0 -1.27278 0.943444
Q2FWU6   0 0 -1.27278 0.943444
Q2G2Y1   0 0 -1.27278 0.943444
Q2FYF6   0 0 -1.27278 0.943444
Q2FXK0   0 0 -1.27278 0.943444
Q2FVI9   0 0 -1.27278 0.943444
Q2G246   0 0 -1.27278 0.943444
Q2G053   0 0 -1.27278 0.943444
Q2FWK8   0 0 -1.27278 0.943444
Q2FXL8   0 0 -1.27278 0.943444
Q2G0Q4   0 0 -1.27278 0.943444
Q2FVB7   0 0 -1.27278 0.943444
Q2FYD6   0 0 -1.27278 0.943444
Q2FXK9   0 0 -1.27278 0.943444
Q2FV78   0 0 -1.27278 0.943444
Q2FXG4   0 0 -1.27278 0.943444
Q2G0C8   0 0 -1.27278 0.943444
Q2FWU9   0 0 -1.27278 0.943444
Q2FUX2   0 0 -1.27278 0.943444
Q2FYI8   0 0 -1.27278 0.943444
Q2FXA1   0 0 -1.27278 0.943444
Q2FV49   0 0 -1.27278 0.943444
Q2G1S0   0 0 -1.27278 0.943444
Q2G0G0   0 0 -1.27278 0.943444
P0C805   0 0 -1.27278 0.943444
Q2FWV9   0 0 -1.27278 0.943444
Q2G152   0 0 -1.27278 0.943444
Q2FX48   0 0 -1.27278 0.943444
Q2FXS5   0 0 -1.27278 0.943444
Q2FWL4   0 0 -1.27278 0.943444
P0C7Y1   0 0 -1.27278 0.943444
Q2FXA2   0 0 -1.27278 0.943444
Q2FY96   0 0 -1.27278 0.943444
Q2FVJ3   0 0 -1.27278 0.943444
Q2FZ24   0 0 -1.27278 0.943444
Q2G1X4   0 0 -1.27278 0.943444
Q2FYM6   0 0 -1.27278 0.943444
Q2FWX6   0 0 -1.27278 0.943444
Q2G1D2   0 0 -1.27278 0.943444
Q2FWC0   0 0 -1.27278 0.943444
Q2FZG7   0 0 -1.27278 0.943444
Q2G2P1   0 0 -1.27278 0.943444
Q2G1M4   0 0 -1.27278 0.943444
Q2FX29   0 0 -1.27278 0.943444
Q2FUZ3   0 0 -1.27278 0.943444
Q2FVZ9   0 0 -1.27278 0.943444
Q2G2N3   0 0 -1.27278 0.943444
Q2G237   0 0 -1.27278 0.943444
Q2FXN5   0 0 -1.27278 0.943444
Q2FYP7   0 0 -1.27278 0.943444
Q2FWC8   0 0 -1.27278 0.943444
Q2G209   0 0 -1.27278 0.943444
Q2FXX7   0 0 -1.27278 0.943444
Q2FV05   0 0 -1.27278 0.943444
Q2FWM8   0 0 -1.27278 0.943444
Q2FV00   0 0 -1.27278 0.943444
Q2FZF2   0 0 -1.27278 0.943444
Q2FV80   0 0 -1.27278 0.943444
Q2FZZ7   0 0 -1.27278 0.943444
Q2FWH8   0 0 -1.27278 0.943444
Q2FVS5   0 0 -1.27278 0.943444
Q2FWY0   0 0 -1.27278 0.943444
Q2FZM3   0 0 -1.27278 0.943444
Q2FZW8   0 0 -1.27278 0.943444
Q2FVY7   0 0 -1.27278 0.943444
Q2FXJ1   0 0 -1.27278 0.943444
Q2G0T7   0 0 -1.27278 0.943444
Q2FW40   0 0 -1.27278 0.943444
Q2FYU9   0 0 -1.27278 0.943444
Q2FUR0   0 0 -1.27278 0.943444
Q2G215   0 0 -1.27278 0.943444
Q2G169   0 0 -1.27278 0.943444
Q2G034   0 0 -1.27278 0.943444
Q2FUV8   0 0 -1.27278 0.943444
Q2FW44   0 0 -1.27278 0.943444
Q2FYJ8   0 0 -1.27278 0.943444
Q2FVR6   2 0.285714 -1.27278 0.943444
Q2G183   0 0 -1.27278 0.943444
Q2G0S1   2 0.285714 -1.27278 0.943444
Q2FX83   0 0 -1.27278 0.943444
Q2FYF7   0 0 -1.27278 0.943444
Q2G166   2 0.285714 -1.27278 0.943444
Q2FX20   2 0.285714 -1.27278 0.943444
Q2G020   0 0 -1.27278 0.943444
Q2FVC0   0 0 -1.27278 0.943444
Q2FVD1   0 0 -1.27278 0.943444
Q2FWH1   2 0.285714 -1.27278 0.943444
Q2FYX2   1 0.142857 -1.27278 0.943444
Q2FZB5   1 0.142857 -1.27278 0.943444
Q2G0G8   1 0.142857 -1.27278 0.943444
P0A0I4   0 0 -1.27278 0.943444
Q2G2C6   0 0 -1.27278 0.943444
Q2FVB1   0 0 -1.27278 0.943444
Q2FYN1   1 0.142857 -1.27278 0.943444
Q2FV79   1 0.142857 -1.27278 0.943444
Q2FVU9   0 0 -1.27278 0.943444
Q2G0W5   1 0.142857 -1.27278 0.943444
Q2FW60   1 0.142857 -1.27278 0.943444
Q2G269   1 0.142857 -1.27278 0.943444
Q2FZS1   0 0 -1.27278 0.943444
Q2G1Y3   0 0 -1.27278 0.943444
Q2FWA4   2 0.285714 -1.27278 0.943444
Q2G0C0   0 0 -1.27278 0.943444
Q2G2J6   0 0 -1.27278 0.943444
Q2G1R2   0 0 -1.27278 0.943444
Q2FXY8   2 0.285714 -1.27278 0.943444
Q2FYL2   0 0 -1.27278 0.943444
Q2FYS3   0 0 -1.27278 0.943444
Q2FXS0   2 0.285714 -1.27278 0.943444
Q2FWA7   0 0 -1.27278 0.943444
Q2FWV8   0 0 -1.27278 0.943444
Q2G279   0 0 -1.27278 0.943444
Q2FYB5   0 0 -1.27278 0.943444
Q2G175   1 0.142857 -1.27278 0.943444
Q2FZ07   0 0 -1.27278 0.943444
Q2FVG7   2 0.285714 -1.27278 0.943444
Q2G2P3   0 0 -1.27278 0.943444
Q2FZA3   0 0 -1.27278 0.943444
Q2FYE1   1 0.142857 -1.27278 0.943444
Q2G2F8   0 0 -1.27278 0.943444
Q2FWS8   0 0 -1.27278 0.943444
Q2FXD8   0 0 -1.27278 0.943444
Q2FX46   0 0 -1.27278 0.943444
Q2FYB4   0 0 -1.27278 0.943444
Q2FYC0   2 0.285714 -1.27278 0.943444
Q2FUY5   2 0.285714 -1.27278 0.943444
Q2FYF2   0 0 -1.27278 0.943444
Q2G0R4   0 0 -1.27278 0.943444
Q2G1L1   0 0 -1.27278 0.943444
Q2FYB0   0 0 -1.27278 0.943444
Q2FWW5   0 0 -1.27278 0.943444
Q2FX04   2 0.285714 -1.27278 0.943444
Q2FV33   1 0.142857 -1.27278 0.943444
Q2FUX6   0 0 -1.27278 0.943444
Q2FVP5   0 0 -1.27278 0.943444
Q2G0W7   1 0.142857 -1.27278 0.943444
Q2FXV1   1 0.142857 -1.27278 0.943444
Q2G096   1 0.142857 -1.27278 0.943444
Q2FV68   2 0.285714 -1.27278 0.943444
Q2FVY6   2 0.285714 -1.27278 0.943444
Q2FYY0   2 0.285714 -1.27278 0.943444
Q2G005   0 0 -1.27278 0.943444
Q2G2B4   1 0.142857 -1.27278 0.943444
Q2FVZ7   0 0 -1.27278 0.943444
Q2FW55   1 0.142857 -1.27278 0.943444
Q2FV92   0 0 -1.27278 0.943444
Q2FYV9   0 0 -1.27278 0.943444
Q2FW74   2 0.285714 -1.27278 0.943444
Q2FVK9   0 0 -1.27278 0.943444
Q2FZA4   1 0.142857 -1.27278 0.943444
Q2FV25   0 0 -1.27278 0.943444
Q2FYG8   0 0 -1.27278 0.943444
Q2G216   0 0 -1.27278 0.943444
Q2FZ69   1 0.142857 -1.27278 0.943444
Q2FV97   0 0 -1.27278 0.943444
Q2FZ95   0 0 -1.27278 0.943444
Q2FZN8   0 0 -1.27278 0.943444
Q2FZG2   1 0.142857 -1.27278 0.943444
Q2G259   1 0.142857 -1.27278 0.943444
Q2FYB6   1 0.142857 -1.27278 0.943444
Q2FZD1   1 0.142857 -1.27278 0.943444
Q2FYT6   2 0.285714 -1.27278 0.943444
Q2G0Y2   0 0 -1.27278 0.943444
Q2FWZ1   1 0.142857 -1.27278 0.943444
Q2FVC8   1 0.142857 -1.27278 0.943444
Q2G2H1   1 0.142857 -1.27278 0.943444
Q2FY47   1 0.142857 -1.27278 0.943444
Q2FX78   1 0.142857 -1.27278 0.943444
Q2FX47   0 0 -1.27278 0.943444
Q2FZA7   1 0.142857 -1.27278 0.943444
Q2FV32   0 0 -1.27278 0.943444
Q2FYE6   0 0 -1.27278 0.943444
Q2FZ41   0 0 -1.27278 0.943444
Q2FYG3   0 0 -1.27278 0.943444
Q2FX01   2 0.285714 -1.27278 0.943444
Q2FXU6   2 0.285714 -1.27278 0.943444
Q2FYL7   1 0.142857 -1.27278 0.943444
Q2FWQ3   1 0.142857 -1.27278 0.943444
Q2FZY9   1 0.142857 -1.27278 0.943444
Q2FV50   1 0.142857 -1.27278 0.943444
Q2FUY7   0 0 -1.27278 0.943444
Q2FXP6   1 0.142857 -1.27278 0.943444
Q2G1S9   1 0.142857 -1.27278 0.943444
Q2FX18   0 0 -1.27278 0.943444
Q2FYU0   0 0 -1.27278 0.943444
Q2FXZ7   3 0.4 -1.27278 0.943444
Q2G051   3 0.4 -1.27278 0.943444
Q2FWS3   1 0.133333 -1.27278 0.943444
Q2FW14   3 0.4 -1.27278 0.943444
Q2FYD7   1 0.133333 -1.27278 0.943444
Q9RQP8   1 0.133333 -1.27278 0.943444
Q2FZK2   3 0.4 -1.27278 0.943444
Q2FWI7   4 0.533333 -1.27278 0.943444
Q2G182   0 0 -1.27278 0.943444
Q2FYT7   1 0.133333 -1.27278 0.943444
Q2FV46   3 0.4 -1.27278 0.943444
Q2FY58   1 0.133333 -1.27278 0.943444
Q2FX06   0 0 -1.27278 0.943444
Q2FZH0   3 0.4 -1.27278 0.943444
Q2FUZ4   5 0.666667 -1.27278 0.943444
Q2G102   5 0.666667 -1.27278 0.943444
Q2G1R8   2 0.266667 -1.27278 0.943444
Q2G2J1   3 0.4 -1.27278 0.943444
Q2FX71   2 0.266667 -1.27278 0.943444
Q2FUZ5   2 0.266667 -1.27278 0.943444
Q2FYP5   0 0 -1.27278 0.943444
Q2G048   0 0 -1.27278 0.943444
Q2FUQ0   3 0.4 -1.27278 0.943444
Q2FWS7   3 0.4 -1.27278 0.943444
Q2FV65   0 0 -1.27278 0.943444
Q2G125   0 0 -1.27278 0.943444
Q2FYT2   4 0.533333 -1.27278 0.943444
Q2FVH7   2 0.266667 -1.27278 0.943444
Q2G127   3 0.4 -1.27278 0.943444
Q2FYI5   0 0 -1.27278 0.943444
Q2FYX4   6 0.8 -1.27278 0.943444
Q2G0M3   5 0.666667 -1.27278 0.943444
Q2FW87   3 0.4 -1.27278 0.943444
Q2G211   0 0 -1.27278 0.943444
Q2FXR5   4 0.533333 -1.27278 0.943444
Q2FWR5   2 0.266667 -1.27278 0.943444
Q2FYD5   2 0.266667 -1.27278 0.943444
Q2FY94   0 0 -1.27278 0.943444
Q2G2W8   1 0.133333 -1.27278 0.943444
Q2FZL9   4 0.533333 -1.27278 0.943444
Q2FYT9   4 0.533333 -1.27278 0.943444
Q2FX44   2 0.266667 -1.27278 0.943444
Q2FXB2   0 0 -1.27278 0.943444
Q2FVF6   3 0.4 -1.27278 0.943444
Q2G2F6   0 0 -1.27278 0.943444
Q2G2C3   2 0.266667 -1.27278 0.943444
Q2FYA5   3 0.4 -1.27278 0.943444
Q2FYB1   1 0.133333 -1.27278 0.943444
Q2G011   2 0.266667 -1.27278 0.943444
Q2FV29   0 0 -1.27278 0.943444
Q2FVW1   2 0.266667 -1.27278 0.943444
Q2FYA4   2 0.266667 -1.27278 0.943444
Q2FY26   4 0.533333 -1.27278 0.943444
Q2FXC1   2 0.266667 -1.27278 0.943444
Q2G2T0   2 0.266667 -1.27278 0.943444
Q2FY62   1 0.133333 -1.27278 0.943444
Q2G2K4   4 0.533333 -1.27278 0.943444
Q2FW65   2 0.266667 -1.27278 0.943444
Q2FY05   5 0.666667 -1.27278 0.943444
Q2FV96   4 0.533333 -1.27278 0.943444
Q2G1S7   2 0.266667 -1.27278 0.943444
Q2FWS9   4 0.533333 -1.27278 0.943444
Q2G180   2 0.266667 -1.27278 0.943444
Q2G0L6   2 0.266667 -1.27278 0.943444
Q2G189   1 0.133333 -1.27278 0.943444
Q2FYD9   0 0 -1.27278 0.943444
Q2FWM6   0 0 -1.27278 0.943444
Q2FXA6   1 0.133333 -1.27278 0.943444
Q2G0U8   3 0.4 -1.27278 0.943444
Q2FXD9   2 0.266667 -1.27278 0.943444
Q2FWF9   0 0 -1.27278 0.943444
Q2FXS3   2 0.266667 -1.27278 0.943444
Q2FXX6   3 0.4 -1.27278 0.943444
Q2FWU2   3 0.4 -1.27278 0.943444
Q2FXD5   3 0.4 -1.27278 0.943444
Q2FZK8   5 0.666667 -1.27278 0.943444
Q2FV15   0 0 -1.27278 0.943444
Q2FZZ5   4 0.533333 -1.27278 0.943444
Q2FW48   2 0.266667 -1.27278 0.943444
Q2FYB3   4 0.533333 -1.27278 0.943444
Q2FWT5   2 0.266667 -1.27278 0.943444
Q2FVH4   0 0 -1.27278 0.943444
Q2FWP4   3 0.4 -1.27278 0.943444
Q2FYX9   2 0.266667 -1.27278 0.943444
Q2G1U7   2 0.266667 -1.27278 0.943444
Q2FXY6   3 0.4 -1.27278 0.943444
Q2FYT1   1 0.133333 -1.27278 0.943444
Q2G244   2 0.266667 -1.27278 0.943444
Q2FX30   0 0 -1.27278 0.943444
Q2FVZ3   3 0.4 -1.27278 0.943444
Q2FWP5   5 0.666667 -1.27278 0.943444
Q2FX41   1 0.133333 -1.27278 0.943444
Q2G2R5   2 0.266667 -1.27278 0.943444
Q2G2S3   4 0.5 -1.27278 0.943444
Q2G004   3 0.375 -1.27278 0.943444
Q2FWV1   3 0.375 -1.27278 0.943444
Q2G003   6 0.75 -1.27278 0.943444
Q2FZV3   4 0.5 -1.27278 0.943444
Q2G026   2 0.25 -1.27278 0.943444
Q2FXG7   2 0.25 -1.27278 0.943444
Q2FYL8   0 0 -1.27278 0.943444
Q2FZB6   0 0 -1.27278 0.943444
Q2FZE4   5 0.625 -1.27278 0.943444
Q2FX11   4 0.5 -1.27278 0.943444
Q2G0Y3   4 0.5 -1.27278 0.943444
Q2FZW7   0 0 -1.27278 0.943444
Q2FX21   8 1 0.903563 0.161558
Q2G092   9 1.125 0.903563 0.161558
Q2FZB7   3 0.375 -1.27278 0.943444
Q2G0J9   8 1 0.903563 0.161558
Q2G1X2   3 0.375 -1.27278 0.943444
Q2FZD6   6 0.75 -1.27278 0.943444
Q2FW67   3 0.375 -1.27278 0.943444
Q2G111   3 0.375 -1.27278 0.943444
Q2G2Y4   4 0.5 -1.27278 0.943444
Q2FY38   0 0 -1.27278 0.943444
Q2FWJ0   5 0.625 -1.27278 0.943444
Q2G2T5   3 0.375 -1.27278 0.943444
Q2FVG6   5 0.625 -1.27278 0.943444
Q2G1V8   2 0.25 -1.27278 0.943444
Q2G1L0   1 0.125 -1.27278 0.943444
Q2FXD6   3 0.375 -1.27278 0.943444
P0C948   4 0.5 -1.27278 0.943444
Q2G1M2   3 0.375 -1.27278 0.943444
Q2FVW8   2 0.25 -1.27278 0.943444
Q2FX24   4 0.5 -1.27278 0.943444
Q2FWS4   9 1.125 0.903563 0.161558
Q2FYQ3   2 0.25 -1.27278 0.943444
Q2G254   6 0.75 -1.27278 0.943444
Q2FWB4   2 0.25 -1.27278 0.943444
Q2FUP8   3 0.375 -1.27278 0.943444
Q2FZC2   1 0.125 -1.27278 0.943444
Q2FYE4   5 0.625 -1.27278 0.943444
Q2FWS2   3 0.375 -1.27278 0.943444
Q2FY03   6 0.75 -1.27278 0.943444
Q2FVS6   3 0.375 -1.27278 0.943444
Q2FXV2   2 0.25 -1.27278 0.943444
Q2G2L6   3 0.375 -1.27278 0.943444
Q2G2I5   2 0.25 -1.27278 0.943444
Q2FYA2   5 0.625 -1.27278 0.943444
Q2FWV7   2 0.25 -1.27278 0.943444
Q2FXE7   5 0.625 -1.27278 0.943444
Q2G0J6   0 0 -1.27278 0.943444
Q2FUU4   9 1.125 0.903563 0.161558
Q2FVJ4   4 0.5 -1.27278 0.943444
Q2FZM9   3 0.375 -1.27278 0.943444
Q2FZ51   4 0.5 -1.27278 0.943444
Q2FY22   5 0.625 -1.27278 0.943444
Q2G2Q1   3 0.375 -1.27278 0.943444
Q2G109   3 0.375 -1.27278 0.943444
Q2G1D6   4 0.5 -1.27278 0.943444
Q2FVC9   0 0 -1.27278 0.943444
Q2G2R6   10 1.25 0.903563 0.161558
Q2FZ85   5 0.625 -1.27278 0.943444
Q2FVK4   5 0.625 -1.27278 0.943444
Q2G1V9   0 0 -1.27278 0.943444
Q2G2H6   4 0.5 -1.27278 0.943444
Q2FWS6   8 1 0.903563 0.161558
Q2FZW4   5 0.625 -1.27278 0.943444
Q2G1M3   4 0.5 -1.27278 0.943444
Q2G1M0   11 1.375 0.903563 0.161558
Q2G1Y9   7 0.875 -1.27278 0.943444
Q2FX45   6 0.75 -1.27278 0.943444
Q2FWP8   4 0.5 -1.27278 0.943444
Q2FYP4   5 0.625 -1.27278 0.943444
Q2FYL1   4 0.5 -1.27278 0.943444
Q2G1L4   3 0.375 -1.27278 0.943444
Q2FUQ7   2 0.25 -1.27278 0.943444
Q2G247   0 0 -1.27278 0.943444
Q2FVV0   3 0.375 -1.27278 0.943444
Q2FYU6   5 0.625 -1.27278 0.943444
Q2G2N6   3 0.375 -1.27278 0.943444
Q2FXC9   4 0.5 -1.27278 0.943444
Q2FX42   3 0.375 -1.27278 0.943444
Q2FX26   6 0.75 -1.27278 0.943444
Q2FWF3   1 0.125 -1.27278 0.943444
Q2FZY1   4 0.5 -1.27278 0.943444
Q2FW15   7 0.823529 -1.27278 0.943444
P0A0G2   16 1.88235 0.903563 0.161558
Q2G2G5   5 0.588235 -1.27278 0.943444
Q2FY39   5 0.588235 -1.27278 0.943444
Q2G0B5   2 0.235294 -1.27278 0.943444
Q2FZI1   7 0.823529 -1.27278 0.943444
Q2FUQ6   5 0.588235 -1.27278 0.943444
Q2FVR5   4 0.470588 -1.27278 0.943444
Q2G2W6   5 0.588235 -1.27278 0.943444
Q2FZR8   5 0.588235 -1.27278 0.943444
Q2FVY8   7 0.823529 -1.27278 0.943444
Q2FZ60   7 0.823529 -1.27278 0.943444
Q2FV82   5 0.588235 -1.27278 0.943444
Q2FX23   6 0.705882 -1.27278 0.943444
Q2G1G3   5 0.588235 -1.27278 0.943444
P68805   4 0.470588 -1.27278 0.943444
Q2FVL0   10 1.17647 0.903563 0.161558
Q2G2J0   6 0.705882 -1.27278 0.943444
Q2FZF1   4 0.470588 -1.27278 0.943444
Q2FXU9   7 0.823529 -1.27278 0.943444
Q2G1A2   9 1.05882 0.903563 0.161558
Q2G1C3   5 0.588235 -1.27278 0.943444
Q2G1D4   4 0.470588 -1.27278 0.943444
Q2G0A8   4 0.470588 -1.27278 0.943444
Q2FVC7   0 0 -1.27278 0.943444
Q2G133   7 0.823529 -1.27278 0.943444
Q2FY86   8 0.941176 -1.27278 0.943444
Q2FX92   12 1.41176 0.903563 0.161558
Q2FW47   0 0 -1.27278 0.943444
Q2G1T9   2 0.235294 -1.27278 0.943444
Q2FVU8   2 0.235294 -1.27278 0.943444
Q2FVD7   9 1.05882 0.903563 0.161558
Q2FX55   2 0.235294 -1.27278 0.943444
Q2FVD3   8 0.941176 -1.27278 0.943444
Q2G2B5   2 0.235294 -1.27278 0.943444
Q2FWV6   5 0.588235 -1.27278 0.943444
Q2FW29   10 1.17647 0.903563 0.161558
Q2G0W6   0 0 -1.27278 0.943444
Q2FVD2   5 0.588235 -1.27278 0.943444
Q2FWR8   5 0.588235 -1.27278 0.943444
Q2FXA0   4 0.470588 -1.27278 0.943444
Q2FZB4   6 0.705882 -1.27278 0.943444
Q2FX37   5 0.588235 -1.27278 0.943444
Q2FX13   2 0.235294 -1.27278 0.943444
Q2FWD8   4 0.470588 -1.27278 0.943444
Q2G108   8 0.941176 -1.27278 0.943444
Q2G2V4   8 0.941176 -1.27278 0.943444
Q2FZW2   7 0.823529 -1.27278 0.943444
Q2FYY4   7 0.823529 -1.27278 0.943444
Q2FYB8   1 0.117647 -1.27278 0.943444
Q2FWC2   5 0.588235 -1.27278 0.943444
Q2FYE8   8 0.941176 -1.27278 0.943444
Q2FXK5   6 0.705882 -1.27278 0.943444
Q2FWT0   6 0.705882 -1.27278 0.943444
Q2FW19   4 0.470588 -1.27278 0.943444
Q2G100   3 0.352941 -1.27278 0.943444
Q2FYY3   5 0.588235 -1.27278 0.943444
Q2FZ01   4 0.470588 -1.27278 0.943444
Q2FYY1   5 0.588235 -1.27278 0.943444
Q2G103   10 1.17647 0.903563 0.161558
Q2FV12   6 0.705882 -1.27278 0.943444
Q2FWQ1   8 0.941176 -1.27278 0.943444
Q2FYY5   5 0.588235 -1.27278 0.943444
Q2G207   6 0.705882 -1.27278 0.943444
Q2G1Y8   9 1.05882 0.903563 0.161558
Q2FWZ8   4 0.470588 -1.27278 0.943444
Q2G0Z8   3 0.352941 -1.27278 0.943444
Q2G2F7   5 0.588235 -1.27278 0.943444
Q2FYH9   3 0.352941 -1.27278 0.943444
Q2FWB7   6 0.705882 -1.27278 0.943444
Q2FYN2   7 0.777778 -1.27278 0.943444
Q2FVQ6   5 0.555556 -1.27278 0.943444
Q2FWX3   2 0.222222 -1.27278 0.943444
Q2G187   3 0.333333 -1.27278 0.943444
Q2FW05   8 0.888889 -1.27278 0.943444
Q2FYC3   8 0.888889 -1.27278 0.943444
Q2FZJ2   13 1.44444 0.903563 0.161558
Q2G0D6   9 1 0.903563 0.161558
Q2FWP7   5 0.555556 -1.27278 0.943444
Q2FX31   9 1 0.903563 0.161558
Q2FVZ6   3 0.333333 -1.27278 0.943444
Q2G2A2   9 1 0.903563 0.161558
Q2FWQ8   6 0.666667 -1.27278 0.943444
Q2FVM9   6 0.666667 -1.27278 0.943444
Q2FYD1   15 1.66667 0.903563 0.161558
Q2FYN3   4 0.444444 -1.27278 0.943444
Q2FYI3   4 0.444444 -1.27278 0.943444
Q2G022   8 0.888889 -1.27278 0.943444
Q2G1Q3   5 0.555556 -1.27278 0.943444
Q2FX58   4 0.444444 -1.27278 0.943444
Q2G2V1   7 0.777778 -1.27278 0.943444
Q2FVV5   5 0.555556 -1.27278 0.943444
Q2FZC0   14 1.55556 0.903563 0.161558
Q2FV63   11 1.22222 0.903563 0.161558
Q2FWG9   2 0.222222 -1.27278 0.943444
Q2FZA5   5 0.555556 -1.27278 0.943444
Q2FX60   13 1.44444 0.903563 0.161558
Q2G2I8   9 1 0.903563 0.161558
Q2G2Y5   11 1.22222 0.903563 0.161558
Q2G2Y2   6 0.666667 -1.27278 0.943444
Q2FWA6   18 2 3.07991 0.0107511
Q2FWL8   22 2.44444 3.07991 0.0107511
Q2FY95   12 1.33333 0.903563 0.161558
Q2FYC5   5 0.555556 -1.27278 0.943444
Q2FV43   6 0.666667 -1.27278 0.943444
Q2FVU0   7 0.777778 -1.27278 0.943444
Q2FZG5   4 0.444444 -1.27278 0.943444
Q2G2H9   6 0.666667 -1.27278 0.943444
Q2G1D1   5 0.555556 -1.27278 0.943444
Q2FWU7   7 0.777778 -1.27278 0.943444
P60647   4 0.444444 -1.27278 0.943444
Q2FUR7   4 0.444444 -1.27278 0.943444
Q2FWQ2   10 1.11111 0.903563 0.161558
Q2G2M4   6 0.666667 -1.27278 0.943444
Q2G104   8 0.888889 -1.27278 0.943444
Q2FX76   4 0.444444 -1.27278 0.943444
Q2G2Q4   8 0.888889 -1.27278 0.943444
Q2FXQ1   4 0.444444 -1.27278 0.943444
Q2FX80   5 0.555556 -1.27278 0.943444
Q2FZN6   6 0.666667 -1.27278 0.943444
Q2G009   7 0.777778 -1.27278 0.943444
Q2G021   9 1 0.903563 0.161558
Q2FWH0   10 1.11111 0.903563 0.161558
Q2FXQ0   10 1.11111 0.903563 0.161558
Q2FX64   5 0.555556 -1.27278 0.943444
Q2FY98   2 0.222222 -1.27278 0.943444
Q2FWK5   10 1.11111 0.903563 0.161558
Q2FYK1   4 0.444444 -1.27278 0.943444
Q2FXF0   4 0.444444 -1.27278 0.943444
Q2FY70   14 1.55556 0.903563 0.161558
Q2G114   10 1.11111 0.903563 0.161558
Q2FX38   6 0.666667 -1.27278 0.943444
Q2FUP9   5 0.555556 -1.27278 0.943444
Q2FVV3   6 0.666667 -1.27278 0.943444
Q2G113   12 1.33333 0.903563 0.161558
Q2FWB2   11 1.22222 0.903563 0.161558
Q2FWT6   5 0.555556 -1.27278 0.943444
Q2FW28   8 0.888889 -1.27278 0.943444
Q2FUQ9   7 0.777778 -1.27278 0.943444
Q2FY00   3 0.333333 -1.27278 0.943444
Q2G040   4 0.444444 -1.27278 0.943444
Q2FX35   11 1.22222 0.903563 0.161558
Q2FYW9   10 1.05263 0.903563 0.161558
Q2G2N8   8 0.842105 -1.27278 0.943444
Q2G1V7   16 1.68421 0.903563 0.161558
Q2G0C3   7 0.736842 -1.27278 0.943444
Q2FVW0   5 0.526316 -1.27278 0.943444
Q2FUS4   16 1.68421 0.903563 0.161558
Q2FVP6   5 0.526316 -1.27278 0.943444
Q2FZK1   6 0.631579 -1.27278 0.943444
Q2FXY2   18 1.89474 0.903563 0.161558
Q2FYX3   17 1.78947 0.903563 0.161558
Q2FZ86   20 2.10526 3.07991 0.0107511
Q2FUV7   5 0.526316 -1.27278 0.943444
Q2FX70   6 0.631579 -1.27278 0.943444
Q2G1Y1   7 0.736842 -1.27278 0.943444
Q2FVT9   7 0.736842 -1.27278 0.943444
Q2G2K3   10 1.05263 0.903563 0.161558
P72358   8 0.842105 -1.27278 0.943444
Q2G192   7 0.736842 -1.27278 0.943444
Q2FYX6   11 1.15789 0.903563 0.161558
Q2FXW0   6 0.631579 -1.27278 0.943444
Q2G202   9 0.947368 -1.27278 0.943444
Q2FYW7   6 0.631579 -1.27278 0.943444
Q2G2M0   8 0.842105 -1.27278 0.943444
Q2FXT7   7 0.736842 -1.27278 0.943444
Q2FX59   15 1.57895 0.903563 0.161558
Q2G0X2   5 0.526316 -1.27278 0.943444
Q2FWR6   15 1.57895 0.903563 0.161558
Q2FW22   22 2.31579 3.07991 0.0107511
Q2FZH4   22 2.31579 3.07991 0.0107511
Q2FYZ1   8 0.842105 -1.27278 0.943444
Q2G2W7   19 2 3.07991 0.0107511
Q2G2I4   11 1.15789 0.903563 0.161558
Q2FZP5   11 1.15789 0.903563 0.161558
Q2FWQ7   9 0.947368 -1.27278 0.943444
Q2G1W9   14 1.47368 0.903563 0.161558
Q2FWF7   12 1.26316 0.903563 0.161558
Q2FYM9   14 1.47368 0.903563 0.161558
Q2FXV0   10 1.05263 0.903563 0.161558
Q2FWW2   11 1.15789 0.903563 0.161558
Q2FVS2   7 0.736842 -1.27278 0.943444
Q2G007   14 1.47368 0.903563 0.161558
Q2FYA7   16 1.68421 0.903563 0.161558
Q2G0K0   8 0.842105 -1.27278 0.943444
Q2FXS9   17 1.78947 0.903563 0.161558
Q2G249   14 1.47368 0.903563 0.161558
Q2G008   14 1.47368 0.903563 0.161558
Q2FZD5   7 0.736842 -1.27278 0.943444
Q2FZG0   5 0.526316 -1.27278 0.943444
Q2FX28   10 1.05263 0.903563 0.161558
Q2FXI4   10 1.05263 0.903563 0.161558
Q2G176   8 0.842105 -1.27278 0.943444
Q2G116   10 1.05263 0.903563 0.161558
Q2FXF2   6 0.631579 -1.27278 0.943444
Q2G260   9 0.947368 -1.27278 0.943444
Q2G213   4 0.421053 -1.27278 0.943444
Q2G173   9 0.947368 -1.27278 0.943444
Q2FV71   13 1.36842 0.903563 0.161558
Q2FWY8   6 0.631579 -1.27278 0.943444
Q2FWN3   7 0.736842 -1.27278 0.943444
Q2FYD4   11 1.15789 0.903563 0.161558
Q2FVQ2   12 1.26316 0.903563 0.161558
Q2FVK0   10 1.05263 0.903563 0.161558
Q2G285   12 1.26316 0.903563 0.161558
Q2FZH6   16 1.68421 0.903563 0.161558
Q2FZX1   8 0.842105 -1.27278 0.943444
Q2FZ83   1 0.105263 -1.27278 0.943444
Q2G0S9   11 1.15789 0.903563 0.161558
Q2FZH7   11 1.15789 0.903563 0.161558
Q2FZT3   11 1.15789 0.903563 0.161558
Q2FX57   12 1.2 0.903563 0.161558
Q2G0B9   13 1.3 0.903563 0.161558
Q2FY28   12 1.2 0.903563 0.161558
Q2G0R5   18 1.8 0.903563 0.161558
Q2FZG8   12 1.2 0.903563 0.161558
Q2G1X1   13 1.3 0.903563 0.161558
Q2FX93   8 0.8 -1.27278 0.943444
Q2FYU5   6 0.6 -1.27278 0.943444
Q2FWR9   9 0.9 -1.27278 0.943444
Q2FWS0   19 1.9 0.903563 0.161558
Q2G0P4   4 0.4 -1.27278 0.943444
Q2FX50   8 0.8 -1.27278 0.943444
Q2FZV0   8 0.8 -1.27278 0.943444
Q2G0S5   8 0.8 -1.27278 0.943444
Q2FY25   6 0.6 -1.27278 0.943444
Q2FXG6   6 0.6 -1.27278 0.943444
Q2FZJ7   17 1.7 0.903563 0.161558
Q2G0U7   8 0.8 -1.27278 0.943444
Q2FZV2   11 1.1 0.903563 0.161558
Q2FWT8   15 1.5 0.903563 0.161558
Q2G0D1   20 2 3.07991 0.0107511
Q2FVW5   13 1.3 0.903563 0.161558
Q2FY97   14 1.4 0.903563 0.161558
Q2FXF3   17 1.7 0.903563 0.161558
Q2G063   7 0.7 -1.27278 0.943444
Q2G0U5   9 0.9 -1.27278 0.943444
Q2G2B1   17 1.7 0.903563 0.161558
Q2FVE3   8 0.8 -1.27278 0.943444
Q2FZW1   18 1.8 0.903563 0.161558
Q2FYK2   14 1.4 0.903563 0.161558
Q2FXW2   12 1.2 0.903563 0.161558
Q9F0R1   21 2.1 3.07991 0.0107511
Q2FZG3   10 1 0.903563 0.161558
Q2G2K0   14 1.4 0.903563 0.161558
Q2FVN4   11 1.1 0.903563 0.161558
Q2FYV0   16 1.6 0.903563 0.161558
Q2G0A5   6 0.6 -1.27278 0.943444
Q2FZ03   13 1.3 0.903563 0.161558
Q2G1I8   9 0.9 -1.27278 0.943444
Q2FYX8   16 1.6 0.903563 0.161558
Q2FV18   6 0.6 -1.27278 0.943444
Q2FYI7   10 1 0.903563 0.161558
Q2G0K1   10 1 0.903563 0.161558
Q2G2U9   19 1.9 0.903563 0.161558
Q2FW31   26 2.6 3.07991 0.0107511
Q2FVB5   11 1.1 0.903563 0.161558
Q2FVI8   6 0.6 -1.27278 0.943444
Q2FZT0   14 1.4 0.903563 0.161558
P48860   14 1.4 0.903563 0.161558
Q2FYC1   27 2.7 3.07991 0.0107511
Q2G286   14 1.4 0.903563 0.161558
Q2FXD3   13 1.3 0.903563 0.161558
Q2G027   4 0.4 -1.27278 0.943444
Q2G0T4   10 1 0.903563 0.161558
Q2FZJ5   35 3.5 5.25625 0.000662855
Q2FW10   6 0.6 -1.27278 0.943444
Q2FY91   15 1.5 0.903563 0.161558
Q2FVP0   11 1.1 0.903563 0.161558
P60070   29 2.9 3.07991 0.0107511
Q2FWU1   9 0.9 -1.27278 0.943444
Q2FYA3   7 0.7 -1.27278 0.943444
Q2G0V8   10 1 0.903563 0.161558
Q2G0Z2   9 0.9 -1.27278 0.943444
Q2FZ47   5 0.5 -1.27278 0.943444
Q2G0V9   5 0.5 -1.27278 0.943444
Q2FZE2   14 1.4 0.903563 0.161558
Q2FWB0   19 1.9 0.903563 0.161558
Q2G1J1   8 0.8 -1.27278 0.943444
Q2FYQ1   8 0.8 -1.27278 0.943444
Q2FZ45   24 2.4 3.07991 0.0107511
Q2FYW5   14 1.4 0.903563 0.161558
Q2G1A0   6 0.6 -1.27278 0.943444
Q2FZB9   11 1.1 0.903563 0.161558
Q2FZX2   13 1.3 0.903563 0.161558
Q2FZY4   15 1.5 0.903563 0.161558
Q2FW56   10 1 0.903563 0.161558
P0A0G6   23 2.3 3.07991 0.0107511
Q2FW80   6 0.6 -1.27278 0.943444
Q2G2S4   10 1 0.903563 0.161558
Q2G2H0   7 0.7 -1.27278 0.943444
Q2G2E1   7 0.7 -1.27278 0.943444
Q2G0I5   24 2.4 3.07991 0.0107511
Q2FWW6   13 1.3 0.903563 0.161558
Q2G112   11 1.1 0.903563 0.161558
Q2G214   8 0.8 -1.27278 0.943444
Q2FYG2   14 1.4 0.903563 0.161558
Q2G0J5   7 0.7 -1.27278 0.943444
Q2FX27   16 1.6 0.903563 0.161558
Q2FWV5   15 1.5 0.903563 0.161558
Q2FX40   18 1.8 0.903563 0.161558
Q2FZM5   5 0.5 -1.27278 0.943444
Q2FXH8   9 0.9 -1.27278 0.943444
Q2FWS5   9 0.9 -1.27278 0.943444
Q2FW13   12 1.14286 0.903563 0.161558
Q2FY93   15 1.42857 0.903563 0.161558
Q2FZM8   21 2 3.07991 0.0107511
Q2FZV4   12 1.14286 0.903563 0.161558
Q2FVD4   16 1.52381 0.903563 0.161558
Q2G0J3   7 0.666667 -1.27278 0.943444
Q2FX61   14 1.33333 0.903563 0.161558
Q2FVD6   13 1.2381 0.903563 0.161558
Q2FYY7   15 1.42857 0.903563 0.161558
Q2G0W0   15 1.42857 0.903563 0.161558
Q2FXF7   19 1.80952 0.903563 0.161558
Q2G191   9 0.857143 -1.27278 0.943444
Q2FYT5   11 1.04762 0.903563 0.161558
Q2G1P0   13 1.2381 0.903563 0.161558
Q2FVF8   18 1.71429 0.903563 0.161558
Q2G0Y1   6 0.571429 -1.27278 0.943444
Q2FZD2   34 3.2381 5.25625 0.000662855
Q2FZ59   15 1.42857 0.903563 0.161558
Q2G2G1   9 0.857143 -1.27278 0.943444
Q2G0F9   11 1.04762 0.903563 0.161558
Q2G1J2   14 1.33333 0.903563 0.161558
Q2G0Q6   17 1.61905 0.903563 0.161558
Q2FYX0   15 1.42857 0.903563 0.161558
Q2FZU8   9 0.857143 -1.27278 0.943444
Q2G267   10 0.952381 -1.27278 0.943444
Q2G174   12 1.14286 0.903563 0.161558
Q2FWC3   15 1.42857 0.903563 0.161558
Q2FVN6   12 1.14286 0.903563 0.161558
Q2G2D1   15 1.42857 0.903563 0.161558
Q2FZK9   18 1.71429 0.903563 0.161558
Q2G2C9   26 2.47619 3.07991 0.0107511
Q2G2V8   9 0.857143 -1.27278 0.943444
Q2FVL6   12 1.14286 0.903563 0.161558
Q2FY45   9 0.857143 -1.27278 0.943444
Q2G2R7   15 1.42857 0.903563 0.161558
Q2FWD5   16 1.52381 0.903563 0.161558
Q2FWT3   8 0.761905 -1.27278 0.943444
Q2FY92   19 1.80952 0.903563 0.161558
Q2FZM2   12 1.14286 0.903563 0.161558
Q2G2F0   16 1.52381 0.903563 0.161558
Q2FW30   14 1.33333 0.903563 0.161558
Q2FZV9   23 2.19048 3.07991 0.0107511
Q2FVA6   14 1.33333 0.903563 0.161558
Q2G229   15 1.42857 0.903563 0.161558
Q2FZZ3   32 3.04762 5.25625 0.000662855
Q2G2F4   10 0.952381 -1.27278 0.943444
Q2FVA7   16 1.52381 0.903563 0.161558
Q2G0R3   14 1.33333 0.903563 0.161558
Q2G1R1   18 1.71429 0.903563 0.161558
Q2FZ79   14 1.33333 0.903563 0.161558
Q2FZ12   8 0.761905 -1.27278 0.943444
Q2FX39   9 0.857143 -1.27278 0.943444
Q2G186   9 0.857143 -1.27278 0.943444
Q2FXE5   8 0.761905 -1.27278 0.943444
Q2G0A1   13 1.2381 0.903563 0.161558
Q2G0E7   10 0.952381 -1.27278 0.943444
Q2G2V7   10 0.952381 -1.27278 0.943444
Q2FYA6   17 1.61905 0.903563 0.161558
Q2G276   17 1.61905 0.903563 0.161558
Q2G070   12 1.14286 0.903563 0.161558
Q2FVZ1   12 1.14286 0.903563 0.161558
Q2FW84   8 0.761905 -1.27278 0.943444
Q2FVY9   19 1.80952 0.903563 0.161558
Q2FVD9   12 1.14286 0.903563 0.161558
Q2G1T2   12 1.14286 0.903563 0.161558
Q2G0I3   12 1.14286 0.903563 0.161558
Q2G0E8   36 3.42857 5.25625 0.000662855
Q2FW08   18 1.71429 0.903563 0.161558
Q2FVD8   13 1.2381 0.903563 0.161558
Q2FXF5   29 2.7619 3.07991 0.0107511
Q2FXW1   22 2.09524 3.07991 0.0107511
Q2FW79   16 1.52381 0.903563 0.161558
Q2G2G0   11 1.04762 0.903563 0.161558
P48940   13 1.2381 0.903563 0.161558
Q2FYL6   13 1.2381 0.903563 0.161558
Q2FZV8   16 1.52381 0.903563 0.161558
Q2FYM5   12 1.14286 0.903563 0.161558
Q2G2B6   25 2.38095 3.07991 0.0107511
Q2G1L2   10 0.952381 -1.27278 0.943444
Q2G1V5   7 0.666667 -1.27278 0.943444
Q2FXT0   12 1.14286 0.903563 0.161558
Q2FY02   30 2.85714 3.07991 0.0107511
Q2FWQ4   10 0.952381 -1.27278 0.943444
Q2FYG4   10 0.952381 -1.27278 0.943444
Q2FW11   15 1.42857 0.903563 0.161558
Q2G257   19 1.72727 0.903563 0.161558
Q2FWJ6   19 1.72727 0.903563 0.161558
Q2FXS8   14 1.27273 0.903563 0.161558
Q2FX12   29 2.63636 3.07991 0.0107511
Q2FYF1   8 0.727273 -1.27278 0.943444
Q2G2E8   13 1.18182 0.903563 0.161558
Q2FXE6   7 0.636364 -1.27278 0.943444
Q2G2C0   10 0.909091 -1.27278 0.943444
Q2G1V6   8 0.727273 -1.27278 0.943444
Q2FWZ4   22 2 3.07991 0.0107511
Q2G2V0   10 0.909091 -1.27278 0.943444
Q9ZAH6   20 1.81818 0.903563 0.161558
Q2FVU2   24 2.18182 3.07991 0.0107511
Q2FWI8   22 2 3.07991 0.0107511
P0A0H0   8 0.727273 -1.27278 0.943444
Q2G0C1   21 1.90909 0.903563 0.161558
Q2FXH3   23 2.09091 3.07991 0.0107511
Q2FXI6   40 3.63636 5.25625 0.000662855
Q2G1X5   12 1.09091 0.903563 0.161558
Q2FV08   15 1.36364 0.903563 0.161558
Q2FWT7   11 1 0.903563 0.161558
Q2G210   15 1.36364 0.903563 0.161558
Q2FW66   13 1.18182 0.903563 0.161558
Q2FWD0   14 1.27273 0.903563 0.161558
Q2FUQ1   22 2 3.07991 0.0107511
Q2FVI6   10 0.909091 -1.27278 0.943444
Q2FWM7   9 0.818182 -1.27278 0.943444
Q2FVN2   20 1.81818 0.903563 0.161558
Q2FWR2   14 1.27273 0.903563 0.161558
Q2FYH4   9 0.818182 -1.27278 0.943444
Q2FYM8   4 0.363636 -1.27278 0.943444
Q9RFJ6   18 1.63636 0.903563 0.161558
Q2FZ42   6 0.545455 -1.27278 0.943444
Q2FVX9   22 2 3.07991 0.0107511
Q2G066   34 3.09091 5.25625 0.000662855
Q2FVM3   16 1.45455 0.903563 0.161558
Q2FWT1   11 1 0.903563 0.161558
Q2FZB8   10 0.909091 -1.27278 0.943444
Q2FUQ8   8 0.727273 -1.27278 0.943444
Q2G2I7   14 1.27273 0.903563 0.161558
Q2FVF7   11 1 0.903563 0.161558
Q2FV52   17 1.54545 0.903563 0.161558
Q2FWE3   25 2.27273 3.07991 0.0107511
Q2G144   26 2.36364 3.07991 0.0107511
Q2FXZ1   14 1.27273 0.903563 0.161558
Q2FX34   16 1.45455 0.903563 0.161558
Q2FWV4   10 0.909091 -1.27278 0.943444
Q2FZ11   11 1 0.903563 0.161558
Q2G141   11 1 0.903563 0.161558
Q2FWF5   16 1.45455 0.903563 0.161558
Q2FV34   13 1.18182 0.903563 0.161558
Q2FWQ0   18 1.63636 0.903563 0.161558
Q2FV88   17 1.54545 0.903563 0.161558
Q2G2P0   14 1.27273 0.903563 0.161558
Q2FYW8   14 1.27273 0.903563 0.161558
Q2G1W1   18 1.63636 0.903563 0.161558
Q2FVC2   16 1.45455 0.903563 0.161558
Q2G0D3   11 1 0.903563 0.161558
Q2FV89   33 3 5.25625 0.000662855
Q2G1U2   18 1.63636 0.903563 0.161558
Q2FX32   7 0.636364 -1.27278 0.943444
Q2FXS7   11 1 0.903563 0.161558
Q2FVX1   8 0.727273 -1.27278 0.943444
Q2FVE0   9 0.818182 -1.27278 0.943444
Q2G270   15 1.36364 0.903563 0.161558
Q9EYW6   14 1.27273 0.903563 0.161558
Q2FVB8   9 0.818182 -1.27278 0.943444
Q2FZT9   9 0.818182 -1.27278 0.943444
Q2G298   33 3 5.25625 0.000662855
Q2FX49   11 1 0.903563 0.161558
Q2G0Z0   25 2.27273 3.07991 0.0107511
Q2FW39   13 1.18182 0.903563 0.161558
Q2G252   40 3.63636 5.25625 0.000662855
Q2G0A3   11 1 0.903563 0.161558
Q2FYJ7   33 3 5.25625 0.000662855
Q2FWT2   11 1 0.903563 0.161558
Q2FWQ5   13 1.18182 0.903563 0.161558
Q2G2J7   11 1 0.903563 0.161558
Q2FY75   11 1 0.903563 0.161558
Q2G106   14 1.27273 0.903563 0.161558
Q2FVY3   17 1.54545 0.903563 0.161558
Q2FVP9   24 2.18182 3.07991 0.0107511
Q2FW42   12 1.09091 0.903563 0.161558
Q2FUV9   18 1.63636 0.903563 0.161558
Q2FVR7   17 1.54545 0.903563 0.161558
Q2FZN1   11 1 0.903563 0.161558
Q2G2Q7   21 1.82609 0.903563 0.161558
Q2G150   27 2.34783 3.07991 0.0107511
Q2G081   18 1.56522 0.903563 0.161558
Q2FV45   21 1.82609 0.903563 0.161558
Q2FX02   23 2 3.07991 0.0107511
P0A0Q4   15 1.30435 0.903563 0.161558
Q2G0L9   30 2.6087 3.07991 0.0107511
Q2FY04   22 1.91304 0.903563 0.161558
Q2FV48   8 0.695652 -1.27278 0.943444
Q2FW64   15 1.30435 0.903563 0.161558
Q2FX63   17 1.47826 0.903563 0.161558
Q2G1T3   20 1.73913 0.903563 0.161558
Q2G0K9   19 1.65217 0.903563 0.161558
Q2FZ00   17 1.47826 0.903563 0.161558
Q2FVL9   11 0.956522 -1.27278 0.943444
Q2FW33   23 2 3.07991 0.0107511
Q2FWT9   12 1.04348 0.903563 0.161558
Q2FZF7   28 2.43478 3.07991 0.0107511
Q2FWL1   25 2.17391 3.07991 0.0107511
Q2FYS7   15 1.30435 0.903563 0.161558
Q2FZX3   14 1.21739 0.903563 0.161558
Q2FXR0   10 0.869565 -1.27278 0.943444
Q2G2I9   17 1.47826 0.903563 0.161558
Q2FWN1   5 0.434783 -1.27278 0.943444
Q2G297   11 0.956522 -1.27278 0.943444
Q2FVA0   13 1.13043 0.903563 0.161558
Q2FXX0   12 1.04348 0.903563 0.161558
Q2G2P4   30 2.6087 3.07991 0.0107511
Q2G0P8   17 1.47826 0.903563 0.161558
Q2FVN3   19 1.65217 0.903563 0.161558
Q2FXK7   20 1.73913 0.903563 0.161558
Q2FZF8   13 1.13043 0.903563 0.161558
Q2FWR0   18 1.56522 0.903563 0.161558
Q2FXL2   11 0.956522 -1.27278 0.943444
Q2FWA9   14 1.21739 0.903563 0.161558
Q2G282   19 1.65217 0.903563 0.161558
Q9RQQ0   11 0.956522 -1.27278 0.943444
Q2FXD7   19 1.65217 0.903563 0.161558
Q2FUY4   14 1.21739 0.903563 0.161558
Q2G2W4   10 0.869565 -1.27278 0.943444
Q2FZF5   27 2.34783 3.07991 0.0107511
Q2FY42   13 1.13043 0.903563 0.161558
Q2FUS3   12 1.04348 0.903563 0.161558
Q2G2E7   11 0.956522 -1.27278 0.943444
Q2G0S6   28 2.43478 3.07991 0.0107511
Q2G0C2   13 1.13043 0.903563 0.161558
Q2FWF8   12 1.04348 0.903563 0.161558
Q2G000   39 3.3913 5.25625 0.000662855
Q2FWX2   19 1.65217 0.903563 0.161558
Q2FZS2   17 1.47826 0.903563 0.161558
Q2FW16   12 1.04348 0.903563 0.161558
Q2FZI2   9 0.782609 -1.27278 0.943444
Q2G1Q5   13 1.13043 0.903563 0.161558
Q2G1A5   40 3.47826 5.25625 0.000662855
Q2G0P7   13 1.13043 0.903563 0.161558
Q2FWV3   12 1.04348 0.903563 0.161558
Q2FW51   15 1.30435 0.903563 0.161558
Q2FVI4   19 1.65217 0.903563 0.161558
Q2FVN7   21 1.82609 0.903563 0.161558
Q2FWP9   14 1.21739 0.903563 0.161558
Q2FXT2   15 1.30435 0.903563 0.161558
P0A0F4   17 1.47826 0.903563 0.161558
Q2G126   15 1.30435 0.903563 0.161558
Q2FW82   9 0.782609 -1.27278 0.943444
Q2FY44   20 1.73913 0.903563 0.161558
Q2G0N9   22 1.91304 0.903563 0.161558
Q2G0Z9   9 0.782609 -1.27278 0.943444
Q2FV81   17 1.47826 0.903563 0.161558
Q2FYC4   11 0.956522 -1.27278 0.943444
Q2G178   21 1.82609 0.903563 0.161558
Q2G079   35 3.04348 5.25625 0.000662855
Q2G2B7   18 1.56522 0.903563 0.161558
Q2FVF5   18 1.56522 0.903563 0.161558
Q2G2W2   21 1.82609 0.903563 0.161558
Q2G1I2   17 1.47826 0.903563 0.161558
Q2G245   4 0.347826 -1.27278 0.943444
Q2G1H7   13 1.08333 0.903563 0.161558
Q2FWF1   15 1.25 0.903563 0.161558
Q2FZZ9   26 2.16667 3.07991 0.0107511
Q2G1W3   16 1.33333 0.903563 0.161558
Q2G204   19 1.58333 0.903563 0.161558
Q2G1H1   40 3.33333 5.25625 0.000662855
Q2FXK3   24 2 3.07991 0.0107511
Q2G2H8   15 1.25 0.903563 0.161558
Q2FZP9   16 1.33333 0.903563 0.161558
Q2FWI2   18 1.5 0.903563 0.161558
Q2FYZ6   10 0.833333 -1.27278 0.943444
Q2FXS1   10 0.833333 -1.27278 0.943444
Q2G200   16 1.33333 0.903563 0.161558
Q2G2L5   7 0.583333 -1.27278 0.943444
Q2FY73   23 1.91667 0.903563 0.161558
Q2G177   11 0.916667 -1.27278 0.943444
Q2G2F9   13 1.08333 0.903563 0.161558
Q2FV27   25 2.08333 3.07991 0.0107511
Q2FZ56   22 1.83333 0.903563 0.161558
Q2FVF3   10 0.833333 -1.27278 0.943444
Q2G0B6   41 3.41667 5.25625 0.000662855
Q2G2S5   18 1.5 0.903563 0.161558
Q2FW68   18 1.5 0.903563 0.161558
Q2FWX7   11 0.916667 -1.27278 0.943444
Q2FWB6   22 1.83333 0.903563 0.161558
Q2FXA9   20 1.66667 0.903563 0.161558
Q2FXP3   14 1.16667 0.903563 0.161558
Q2FUX5   19 1.58333 0.903563 0.161558
Q2FZZ4   33 2.75 3.07991 0.0107511
Q2FX98   19 1.58333 0.903563 0.161558
Q2FV23   19 1.58333 0.903563 0.161558
Q2FUR1   16 1.33333 0.903563 0.161558
Q2FY49   15 1.25 0.903563 0.161558
Q2G017   23 1.91667 0.903563 0.161558
Q2G2K9   18 1.5 0.903563 0.161558
Q2G2N9   22 1.83333 0.903563 0.161558
Q2G0E9   10 0.833333 -1.27278 0.943444
Q2FY19   23 1.91667 0.903563 0.161558
Q2G1E3   9 0.75 -1.27278 0.943444
Q2FW17   12 1 0.903563 0.161558
Q2FWK9   35 2.91667 3.07991 0.0107511
Q2G2Q6   17 1.41667 0.903563 0.161558
Q2G2Q5   20 1.66667 0.903563 0.161558
Q2G1U9   18 1.5 0.903563 0.161558
Q2G299   13 1.08333 0.903563 0.161558
Q2FX75   13 1.08333 0.903563 0.161558
Q2G058   23 1.91667 0.903563 0.161558
Q2G0E3   13 1.08333 0.903563 0.161558
Q2FYK0   13 1.08333 0.903563 0.161558
Q2G2K6   12 1 0.903563 0.161558
Q2FYN0   18 1.5 0.903563 0.161558
Q2FVK7   14 1.16667 0.903563 0.161558
Q2FX15   22 1.83333 0.903563 0.161558
Q2FVN9   8 0.666667 -1.27278 0.943444
Q2FWX0   14 1.16667 0.903563 0.161558
Q2G143   19 1.58333 0.903563 0.161558
Q2G0C7   16 1.33333 0.903563 0.161558
Q2G0K6   33 2.75 3.07991 0.0107511
Q2FZZ1   11 0.916667 -1.27278 0.943444
Q2FV13   20 1.66667 0.903563 0.161558
Q2G128   12 1 0.903563 0.161558
Q2FXU2   20 1.66667 0.903563 0.161558
Q2G2R4   45 3.75 5.25625 0.000662855
Q2FXM1   40 3.33333 5.25625 0.000662855
Q8KQR1   17 1.41667 0.903563 0.161558
Q2G2Q9   21 1.75 0.903563 0.161558
Q2FVG9   9 0.75 -1.27278 0.943444
Q2FV56   11 0.916667 -1.27278 0.943444
Q2FWG7   11 0.88 -1.27278 0.943444
Q2G0T1   33 2.64 3.07991 0.0107511
Q2FXB9   11 0.88 -1.27278 0.943444
Q2FZP3   14 1.12 0.903563 0.161558
Q2FZQ2   10 0.8 -1.27278 0.943444
Q2FXS4   21 1.68 0.903563 0.161558
Q2FZ21   19 1.52 0.903563 0.161558
Q2G2X2   30 2.4 3.07991 0.0107511
Q2FZF6   67 5.36 9.60895 2.49513e-06
Q2FYA0   18 1.44 0.903563 0.161558
Q2G2A9   10 0.8 -1.27278 0.943444
Q2FYB9   19 1.52 0.903563 0.161558
Q2FYI4   42 3.36 5.25625 0.000662855
Q2FYL4   23 1.84 0.903563 0.161558
Q2G1T0   12 0.96 -1.27278 0.943444
Q2FXW7   13 1.04 0.903563 0.161558
Q2FZA1   23 1.84 0.903563 0.161558
Q2FY76   16 1.28 0.903563 0.161558
Q2FZ97   21 1.68 0.903563 0.161558
Q2G1I4   8 0.64 -1.27278 0.943444
Q2FYQ6   10 0.8 -1.27278 0.943444
Q2FXL6   35 2.8 3.07991 0.0107511
Q2G2G6   6 0.48 -1.27278 0.943444
Q2FVH1   8 0.64 -1.27278 0.943444
Q2FYA8   22 1.76 0.903563 0.161558
Q2G2M5   32 2.56 3.07991 0.0107511
Q2FV99   13 1.04 0.903563 0.161558
Q2G105   19 1.52 0.903563 0.161558
Q2FW23   27 2.16 3.07991 0.0107511
Q2G012   7 0.56 -1.27278 0.943444
Q2G2V5   14 1.12 0.903563 0.161558
Q2FW07   47 3.76 5.25625 0.000662855
Q2G0F2   32 2.56 3.07991 0.0107511
Q2FZC9   10 0.8 -1.27278 0.943444
Q2FXE9   12 0.96 -1.27278 0.943444
Q2FV47   21 1.68 0.903563 0.161558
Q2G2Q8   21 1.68 0.903563 0.161558
Q2FYE7   17 1.36 0.903563 0.161558
Q2FUT3   15 1.2 0.903563 0.161558
Q2G068   28 2.24 3.07991 0.0107511
Q2G2D3   19 1.52 0.903563 0.161558
Q2FYK4   47 3.76 5.25625 0.000662855
Q2FX36   17 1.36 0.903563 0.161558
Q2G0A4   13 1.04 0.903563 0.161558
Q2G080   12 0.96 -1.27278 0.943444
Q2FUT1   15 1.2 0.903563 0.161558
Q2FYH3   20 1.6 0.903563 0.161558
Q2FXA7   66 5.28 9.60895 2.49513e-06
Q2G2Y6   9 0.72 -1.27278 0.943444
Q2FY55   41 3.28 5.25625 0.000662855
Q2FY61   25 2 3.07991 0.0107511
Q2G0E2   31 2.48 3.07991 0.0107511
Q2FVY1   37 2.96 3.07991 0.0107511
Q2FUV1   17 1.36 0.903563 0.161558
Q2FUS9   12 0.96 -1.27278 0.943444
Q2G1A1   19 1.52 0.903563 0.161558
P60639   10 0.8 -1.27278 0.943444
Q2FZE9   15 1.2 0.903563 0.161558
Q2G1I9   14 1.12 0.903563 0.161558
Q2FWN0   17 1.36 0.903563 0.161558
Q2FZE3   17 1.36 0.903563 0.161558
Q93Q23   11 0.88 -1.27278 0.943444
Q2FWE9   35 2.8 3.07991 0.0107511
Q2FUS1   12 0.96 -1.27278 0.943444
Q2FVM5   21 1.68 0.903563 0.161558
Q2G2N7   14 1.12 0.903563 0.161558
Q2FWG0   14 1.12 0.903563 0.161558
Q2FXV7   10 0.8 -1.27278 0.943444
Q2FW69   9 0.72 -1.27278 0.943444
P0A0F8   18 1.44 0.903563 0.161558
Q2G055   19 1.52 0.903563 0.161558
Q2FV37   12 0.96 -1.27278 0.943444
Q2G225   9 0.72 -1.27278 0.943444
Q2FXG2   36 2.88 3.07991 0.0107511
Q2FY87   19 1.52 0.903563 0.161558
Q2FWR7   21 1.68 0.903563 0.161558
Q2G1U6   25 2 3.07991 0.0107511
Q2G006   20 1.6 0.903563 0.161558
Q2G2I6   10 0.769231 -1.27278 0.943444
Q2FWS1   12 0.923077 -1.27278 0.943444
Q2FYF5   25 1.92308 0.903563 0.161558
Q2G0F1   13 1 0.903563 0.161558
Q2G0J2   18 1.38462 0.903563 0.161558
Q2FXE3   18 1.38462 0.903563 0.161558
Q2FYV8   16 1.23077 0.903563 0.161558
Q2G1X6   33 2.53846 3.07991 0.0107511
Q2FUP5   18 1.38462 0.903563 0.161558
Q2G1A4   18 1.38462 0.903563 0.161558
Q2G0H9   16 1.23077 0.903563 0.161558
Q2G0M0   36 2.76923 3.07991 0.0107511
Q2FYK6   25 1.92308 0.903563 0.161558
Q2G023   25 1.92308 0.903563 0.161558
Q2G0G2   29 2.23077 3.07991 0.0107511
Q2FXC0   18 1.38462 0.903563 0.161558
Q2FXF1   31 2.38462 3.07991 0.0107511
Q2FW00   13 1 0.903563 0.161558
Q2G1E7   10 0.769231 -1.27278 0.943444
Q2FWE7   14 1.07692 0.903563 0.161558
Q2FY32   40 3.07692 5.25625 0.000662855
Q2FUU0   41 3.15385 5.25625 0.000662855
Q2FVU5   27 2.07692 3.07991 0.0107511
Q2G062   23 1.76923 0.903563 0.161558
Q2FV26   16 1.23077 0.903563 0.161558
Q2FW97   20 1.53846 0.903563 0.161558
Q2FZY8   13 1 0.903563 0.161558
Q2G277   12 0.923077 -1.27278 0.943444
Q2G0V1   11 0.846154 -1.27278 0.943444
Q2FWJ3   29 2.23077 3.07991 0.0107511
Q2G2J2   17 1.30769 0.903563 0.161558
Q2FVB0   9 0.692308 -1.27278 0.943444
Q2G278   19 1.46154 0.903563 0.161558
Q2G107   22 1.69231 0.903563 0.161558
P0A0M9   28 2.15385 3.07991 0.0107511
Q2G067   8 0.615385 -1.27278 0.943444
Q2FV55   20 1.53846 0.903563 0.161558
Q2G1L3   16 1.23077 0.903563 0.161558
Q2G2R0   48 3.69231 5.25625 0.000662855
Q2G2T3   15 1.15385 0.903563 0.161558
Q2FWA8   12 0.923077 -1.27278 0.943444
Q2G056   38 2.92308 3.07991 0.0107511
Q2FWR1   19 1.46154 0.903563 0.161558
Q2FXP9   22 1.69231 0.903563 0.161558
Q2FZI4   12 0.923077 -1.27278 0.943444
Q2G2L7   21 1.61538 0.903563 0.161558
Q2FVG1   9 0.692308 -1.27278 0.943444
Q2G1I7   18 1.38462 0.903563 0.161558
Q2FVB6   14 1.07692 0.903563 0.161558
Q2G001   23 1.76923 0.903563 0.161558
Q2FUX3   23 1.76923 0.903563 0.161558
Q2G1Q9   53 4.07692 7.4326 4.06742e-05
Q2G2S9   23 1.76923 0.903563 0.161558
Q2FXZ8   12 0.923077 -1.27278 0.943444
Q2FZI7   44 3.38462 5.25625 0.000662855
Q2FUS6   37 2.84615 3.07991 0.0107511
Q2FUZ6   26 2 3.07991 0.0107511
Q2FYQ9   13 1 0.903563 0.161558
Q2FYS8   28 2.15385 3.07991 0.0107511
Q2FYS6   14 1.07692 0.903563 0.161558
Q2FZG6   15 1.15385 0.903563 0.161558
Q2G1L9   10 0.769231 -1.27278 0.943444
Q2FXT3   16 1.23077 0.903563 0.161558
Q2FZN9   29 2.23077 3.07991 0.0107511
Q2FW20   29 2.23077 3.07991 0.0107511
Q2G0H3   17 1.30769 0.903563 0.161558
Q2FV98   28 2.15385 3.07991 0.0107511
Q2FXR7   12 0.923077 -1.27278 0.943444
Q2G1T4   28 2.15385 3.07991 0.0107511
Q2FW38   22 1.69231 0.903563 0.161558
Q2G2P6   18 1.38462 0.903563 0.161558
Q2FVL7   25 1.92308 0.903563 0.161558
Q2FVY2   25 1.92308 0.903563 0.161558
Q2FYZ0   30 2.30769 3.07991 0.0107511
Q2FYW2   11 0.846154 -1.27278 0.943444
P60643   13 1 0.903563 0.161558
Q2G265   15 1.15385 0.903563 0.161558
Q2FV42   14 1.07692 0.903563 0.161558
Q2FXN0   13 1 0.903563 0.161558
Q2G2D9   14 1.07692 0.903563 0.161558
Q2FV75   24 1.84615 0.903563 0.161558
Q2FYE0   18 1.38462 0.903563 0.161558
Q2FX03   8 0.615385 -1.27278 0.943444
Q2FX89   44 3.38462 5.25625 0.000662855
Q2FX43   24 1.84615 0.903563 0.161558
Q2FV69   16 1.18519 0.903563 0.161558
P72360   9 0.666667 -1.27278 0.943444
Q2FVQ1   25 1.85185 0.903563 0.161558
Q2FYG7   21 1.55556 0.903563 0.161558
Q2G1J8   12 0.888889 -1.27278 0.943444
Q2FW77   17 1.25926 0.903563 0.161558
Q2FWI4   22 1.62963 0.903563 0.161558
Q2FX62   18 1.33333 0.903563 0.161558
Q2G0U6   30 2.22222 3.07991 0.0107511
Q2G0P2   16 1.18519 0.903563 0.161558
Q2G0B8   30 2.22222 3.07991 0.0107511
Q2FVL3   8 0.592593 -1.27278 0.943444
Q2G1K8   17 1.25926 0.903563 0.161558
Q2G2R9   16 1.18519 0.903563 0.161558
Q2G2I3   12 0.888889 -1.27278 0.943444
Q2FY56   9 0.666667 -1.27278 0.943444
Q2G0B1   19 1.40741 0.903563 0.161558
Q2G1T1   37 2.74074 3.07991 0.0107511
Q2FVX5   12 0.888889 -1.27278 0.943444
Q2G0H8   12 0.888889 -1.27278 0.943444
Q2FVT3   17 1.25926 0.903563 0.161558
Q2FWF6   13 0.962963 -1.27278 0.943444
Q2FWZ6   27 2 3.07991 0.0107511
Q2FZ77   36 2.66667 3.07991 0.0107511
Q2G0H0   14 1.03704 0.903563 0.161558
Q2G2G7   20 1.48148 0.903563 0.161558
Q2G117   15 1.11111 0.903563 0.161558
Q2FXG9   72 5.33333 9.60895 2.49513e-06
Q2FWE4   32 2.37037 3.07991 0.0107511
Q2FUS0   33 2.44444 3.07991 0.0107511
Q2FWR3   14 1.03704 0.903563 0.161558
Q2FYA9   12 0.888889 -1.27278 0.943444
Q2G0Y5   49 3.62963 5.25625 0.000662855
Q2FZZ8   30 2.22222 3.07991 0.0107511
Q2G1Z6   17 1.25926 0.903563 0.161558
Q2FX53   19 1.40741 0.903563 0.161558
Q2FZC4   31 2.2963 3.07991 0.0107511
Q2FUS5   12 0.888889 -1.27278 0.943444
Q2G1R0   13 0.962963 -1.27278 0.943444
Q2G0D5   13 0.962963 -1.27278 0.943444
Q2FY18   12 0.888889 -1.27278 0.943444
Q2FYH8   9 0.666667 -1.27278 0.943444
Q2G1F2   42 3.11111 5.25625 0.000662855
Q2G0Q5   24 1.77778 0.903563 0.161558
Q2FVR2   16 1.18519 0.903563 0.161558
Q2FZE7   11 0.814815 -1.27278 0.943444
Q2G0I0   15 1.11111 0.903563 0.161558
Q2G0R1   33 2.44444 3.07991 0.0107511
Q2G0L7   45 3.33333 5.25625 0.000662855
Q2FWI1   18 1.33333 0.903563 0.161558
Q2G0F7   10 0.740741 -1.27278 0.943444
Q2FXY3   32 2.37037 3.07991 0.0107511
P0A084   30 2.22222 3.07991 0.0107511
Q2G0G5   54 4 7.4326 4.06742e-05
Q2FZE5   11 0.814815 -1.27278 0.943444
Q2G0A2   14 1.03704 0.903563 0.161558
Q2FVE8   8 0.592593 -1.27278 0.943444
Q2G2M8   16 1.18519 0.903563 0.161558
Q2FYH7   14 1.03704 0.903563 0.161558
Q2FVR8   26 1.92593 0.903563 0.161558
Q2FZU9   21 1.55556 0.903563 0.161558
Q2FYX7   19 1.40741 0.903563 0.161558
Q2G280   47 3.48148 5.25625 0.000662855
Q2FVG5   23 1.7037 0.903563 0.161558
Q2FWX1   30 2.22222 3.07991 0.0107511
Q2FVB3   10 0.740741 -1.27278 0.943444
Q2G2A1   34 2.51852 3.07991 0.0107511
Q2G1W7   13 0.962963 -1.27278 0.943444
Q2FW36   16 1.18519 0.903563 0.161558
P31337   27 2 3.07991 0.0107511
Q2FXB8   12 0.888889 -1.27278 0.943444
Q2G2F3   22 1.62963 0.903563 0.161558
Q2FYM7   6 0.444444 -1.27278 0.943444
Q2FYB2   25 1.85185 0.903563 0.161558
Q2G2E2   20 1.42857 0.903563 0.161558
Q2G2G9   16 1.14286 0.903563 0.161558
Q2FVC5   25 1.78571 0.903563 0.161558
Q2G0T3   37 2.64286 3.07991 0.0107511
Q2G074   15 1.07143 0.903563 0.161558
Q2G016   28 2 3.07991 0.0107511
Q2G0G4   23 1.64286 0.903563 0.161558
Q2G2K1   17 1.21429 0.903563 0.161558
Q2FXE1   24 1.71429 0.903563 0.161558
Q2FWD2   42 3 5.25625 0.000662855
Q2G1Q0   21 1.5 0.903563 0.161558
Q2G073   13 0.928571 -1.27278 0.943444
Q2G1T7   22 1.57143 0.903563 0.161558
Q2FVI3   21 1.5 0.903563 0.161558
Q2FZ93   17 1.21429 0.903563 0.161558
Q2FVQ7   27 1.92857 0.903563 0.161558
Q2G2B9   11 0.785714 -1.27278 0.943444
Q2FZN5   11 0.785714 -1.27278 0.943444
Q2FY72   19 1.35714 0.903563 0.161558
Q2G0A0   23 1.64286 0.903563 0.161558
Q2FZQ8   12 0.857143 -1.27278 0.943444
Q2FXP1   36 2.57143 3.07991 0.0107511
P0A0B7   30 2.14286 3.07991 0.0107511
Q2FYW0   50 3.57143 5.25625 0.000662855
Q2G230   41 2.92857 3.07991 0.0107511
Q2G0H5   15 1.07143 0.903563 0.161558
Q2G0B7   41 2.92857 3.07991 0.0107511
Q2G131   12 0.857143 -1.27278 0.943444
Q2G0Y4   18 1.28571 0.903563 0.161558
Q2G2L0   21 1.5 0.903563 0.161558
Q2G101   45 3.21429 5.25625 0.000662855
Q2G036   37 2.64286 3.07991 0.0107511
Q2FXN3   12 0.857143 -1.27278 0.943444
Q2FWY2   48 3.42857 5.25625 0.000662855
Q2FXK6   20 1.42857 0.903563 0.161558
Q2G2Y3   20 1.42857 0.903563 0.161558
Q2G1P8   24 1.71429 0.903563 0.161558
Q2G0N7   59 4.21429 7.4326 4.06742e-05
Q2FW43   14 1 0.903563 0.161558
Q2G2N4   20 1.42857 0.903563 0.161558
Q2FW59   26 1.85714 0.903563 0.161558
Q2G1V0   12 0.857143 -1.27278 0.943444
Q2G010   15 1.07143 0.903563 0.161558
Q2FWJ4   8 0.571429 -1.27278 0.943444
Q2FUR3   31 2.21429 3.07991 0.0107511
Q2FXE4   18 1.28571 0.903563 0.161558
Q2FY36   32 2.28571 3.07991 0.0107511
Q2G1Q7   21 1.5 0.903563 0.161558
Q2FX09   38 2.71429 3.07991 0.0107511
Q2G0Z1   31 2.21429 3.07991 0.0107511
Q2FWJ1   26 1.85714 0.903563 0.161558
Q2FUT4   32 2.28571 3.07991 0.0107511
Q2FYI1   32 2.28571 3.07991 0.0107511
Q2FXQ8   49 3.5 5.25625 0.000662855
Q2FUZ0   28 2 3.07991 0.0107511
P0A086   21 1.5 0.903563 0.161558
Q2FZM0   14 1 0.903563 0.161558
Q2FXL3   42 3 5.25625 0.000662855
Q2G2K7   11 0.785714 -1.27278 0.943444
Q2FVL1   13 0.928571 -1.27278 0.943444
Q2FW21   20 1.42857 0.903563 0.161558
Q2G201   20 1.42857 0.903563 0.161558
Q2FVV6   14 1 0.903563 0.161558
Q2FV03   38 2.71429 3.07991 0.0107511
Q2G2T2   11 0.785714 -1.27278 0.943444
Q2FZ44   15 1.07143 0.903563 0.161558
Q2G1N7   21 1.5 0.903563 0.161558
Q2G172   13 0.928571 -1.27278 0.943444
Q2G208   21 1.5 0.903563 0.161558
Q2FZR7   9 0.642857 -1.27278 0.943444
Q2G2K2   14 1 0.903563 0.161558
Q2FVA4   23 1.64286 0.903563 0.161558
Q2G0F5   15 1.07143 0.903563 0.161558
Q2G0X0   19 1.35714 0.903563 0.161558
Q2FXU0   37 2.64286 3.07991 0.0107511
Q2FXX9   44 3.14286 5.25625 0.000662855
Q2G2K8   15 1.07143 0.903563 0.161558
Q2G0X1   20 1.37931 0.903563 0.161558
Q2FXI8   14 0.965517 -1.27278 0.943444
Q2G0L1   23 1.58621 0.903563 0.161558
Q2FX07   22 1.51724 0.903563 0.161558
Q2G139   22 1.51724 0.903563 0.161558
Q2FUV5   24 1.65517 0.903563 0.161558
Q2FVD0   21 1.44828 0.903563 0.161558
Q2FX10   11 0.758621 -1.27278 0.943444
Q2G1W5   30 2.06897 3.07991 0.0107511
Q2G1Y7   22 1.51724 0.903563 0.161558
Q2G190   20 1.37931 0.903563 0.161558
Q2FV59   13 0.896552 -1.27278 0.943444
Q2FZS3   21 1.44828 0.903563 0.161558
Q2FX90   41 2.82759 3.07991 0.0107511
Q2FW85   15 1.03448 0.903563 0.161558
Q2FZ65   29 2 3.07991 0.0107511
Q2FXJ7   37 2.55172 3.07991 0.0107511
Q2FVW2   15 1.03448 0.903563 0.161558
Q2G0H4   19 1.31034 0.903563 0.161558
Q2FVV4   13 0.896552 -1.27278 0.943444
Q2FUR9   11 0.758621 -1.27278 0.943444
Q2FW06   14 0.965517 -1.27278 0.943444
Q2FY84   18 1.24138 0.903563 0.161558
Q2G132   34 2.34483 3.07991 0.0107511
Q2G0C9   25 1.72414 0.903563 0.161558
Q2G2N1   9 0.62069 -1.27278 0.943444
Q2FVF2   13 0.896552 -1.27278 0.943444
Q2FZ30   19 1.31034 0.903563 0.161558
Q2FXX8   53 3.65517 5.25625 0.000662855
Q2FZX6   19 1.31034 0.903563 0.161558
Q2G1Z2   13 0.896552 -1.27278 0.943444
Q2G0G7   19 1.31034 0.903563 0.161558
Q2FV53   24 1.65517 0.903563 0.161558
Q2FV28   38 2.62069 3.07991 0.0107511
Q2G097   20 1.37931 0.903563 0.161558
Q2FZC5   29 2 3.07991 0.0107511
Q2FY77   21 1.44828 0.903563 0.161558
Q2FVA9   50 3.44828 5.25625 0.000662855
Q2G2W5   11 0.758621 -1.27278 0.943444
Q2FX97   47 3.24138 5.25625 0.000662855
Q2G1F3   24 1.65517 0.903563 0.161558
Q2FYU1   15 1.03448 0.903563 0.161558
Q2FUP6   18 1.24138 0.903563 0.161558
Q2G2U7   13 0.896552 -1.27278 0.943444
Q2FY09   32 2.2069 3.07991 0.0107511
Q2G1J6   20 1.37931 0.903563 0.161558
Q2G059   20 1.37931 0.903563 0.161558
Q2FVK5   5 0.344828 -1.27278 0.943444
Q2G0H7   16 1.10345 0.903563 0.161558
Q2FWN2   11 0.758621 -1.27278 0.943444
Q2FYV7   29 2 3.07991 0.0107511
Q2G236   34 2.34483 3.07991 0.0107511
Q2FZR6   10 0.689655 -1.27278 0.943444
Q2G1P9   22 1.51724 0.903563 0.161558
Q2G0R9   57 3.93103 5.25625 0.000662855
Q2FUZ9   34 2.34483 3.07991 0.0107511
Q2FVP2   25 1.72414 0.903563 0.161558
Q2FXC8   18 1.24138 0.903563 0.161558
Q2FVC4   22 1.51724 0.903563 0.161558
Q2FZ29   26 1.7931 0.903563 0.161558
Q2FYR8   45 3 5.25625 0.000662855
Q2FY23   38 2.53333 3.07991 0.0107511
Q2G0D4   21 1.4 0.903563 0.161558
Q2FZ38   35 2.33333 3.07991 0.0107511
Q2FXH1   13 0.866667 -1.27278 0.943444
Q2FXZ9   19 1.26667 0.903563 0.161558
Q2G1V3   10 0.666667 -1.27278 0.943444
Q2FVZ0   13 0.866667 -1.27278 0.943444
Q2FV95   12 0.8 -1.27278 0.943444
Q2G196   49 3.26667 5.25625 0.000662855
Q2FZ61   42 2.8 3.07991 0.0107511
Q2FW27   58 3.86667 5.25625 0.000662855
Q2FWH2   20 1.33333 0.903563 0.161558
Q2FZQ9   11 0.733333 -1.27278 0.943444
Q2FWQ9   42 2.8 3.07991 0.0107511
Q2G1N5   12 0.8 -1.27278 0.943444
Q2FZP8   13 0.866667 -1.27278 0.943444
Q2FXC2   23 1.53333 0.903563 0.161558
Q2G0X9   23 1.53333 0.903563 0.161558
Q2FX08   13 0.866667 -1.27278 0.943444
Q2FUV2   61 4.06667 7.4326 4.06742e-05
Q2FZT8   23 1.53333 0.903563 0.161558
Q2G2N2   9 0.6 -1.27278 0.943444
Q2G0M1   33 2.2 3.07991 0.0107511
Q2FVX8   62 4.13333 7.4326 4.06742e-05
Q2G220   44 2.93333 3.07991 0.0107511
Q2FW37   32 2.13333 3.07991 0.0107511
Q2G203   39 2.6 3.07991 0.0107511
Q2FY89   18 1.2 0.903563 0.161558
Q2G1K7   52 3.46667 5.25625 0.000662855
Q2G013   12 0.8 -1.27278 0.943444
Q2FV91   16 1.06667 0.903563 0.161558
Q2FW92   27 1.8 0.903563 0.161558
Q2G1U5   29 1.93333 0.903563 0.161558
Q2G2A6   20 1.33333 0.903563 0.161558
Q2G0G9   15 1 0.903563 0.161558
P0A088   17 1.13333 0.903563 0.161558
Q2G0B4   13 0.866667 -1.27278 0.943444
Q2G0X7   26 1.73333 0.903563 0.161558
Q2G0S0   20 1.33333 0.903563 0.161558
Q2FW12   22 1.46667 0.903563 0.161558
Q2G0J7   46 3.06667 5.25625 0.000662855
Q2FW76   17 1.13333 0.903563 0.161558
Q2G1Z7   40 2.66667 3.07991 0.0107511
Q2G2S1   45 3 5.25625 0.000662855
Q2G1B1   24 1.6 0.903563 0.161558
Q2FVP3   15 1 0.903563 0.161558
Q2G1V1   28 1.86667 0.903563 0.161558
Q2G1H8   36 2.4 3.07991 0.0107511
Q2G149   38 2.53333 3.07991 0.0107511
Q2FXC7   19 1.26667 0.903563 0.161558
Q2G019   20 1.33333 0.903563 0.161558
Q2FWL6   32 2.13333 3.07991 0.0107511
Q2G199   17 1.13333 0.903563 0.161558
Q2FY41   10 0.666667 -1.27278 0.943444
Q2FX33   42 2.8 3.07991 0.0107511
Q2G181   25 1.66667 0.903563 0.161558
Q2FVT1   15 1 0.903563 0.161558
Q2G0Z5   26 1.73333 0.903563 0.161558
Q2FZC7   18 1.2 0.903563 0.161558
Q2G1U0   59 3.93333 5.25625 0.000662855
Q2FW18   25 1.66667 0.903563 0.161558
Q2G0H1   20 1.33333 0.903563 0.161558
Q2FX22   19 1.26667 0.903563 0.161558
Q2G157   47 3.13333 5.25625 0.000662855
Q2G2J5   23 1.53333 0.903563 0.161558
Q2FZH9   9 0.6 -1.27278 0.943444
Q2FZA6   10 0.666667 -1.27278 0.943444
Q2G1N6   13 0.866667 -1.27278 0.943444
Q2FVR4   33 2.2 3.07991 0.0107511
Q2FY13   62 4.13333 7.4326 4.06742e-05
Q2G025   54 3.6 5.25625 0.000662855
Q2FV36   13 0.866667 -1.27278 0.943444
Q2G0W9   24 1.6 0.903563 0.161558
Q2G0L0   52 3.46667 5.25625 0.000662855
Q2FUR2   31 2.06667 3.07991 0.0107511
Q2FVJ9   24 1.6 0.903563 0.161558
Q2G1S8   34 2.19355 3.07991 0.0107511
Q2FVJ5   47 3.03226 5.25625 0.000662855
Q2FZ39   39 2.51613 3.07991 0.0107511
Q2FWP6   17 1.09677 0.903563 0.161558
Q2FVB4   40 2.58065 3.07991 0.0107511
Q2G0V7   56 3.6129 5.25625 0.000662855
Q2FUV4   26 1.67742 0.903563 0.161558
Q2FYG5   49 3.16129 5.25625 0.000662855
Q2FW71   14 0.903226 -1.27278 0.943444
Q2FZB1   22 1.41935 0.903563 0.161558
Q2G0Y9   39 2.51613 3.07991 0.0107511
Q2G0X4   25 1.6129 0.903563 0.161558
Q2FZL2   20 1.29032 0.903563 0.161558
Q2FVS1   20 1.29032 0.903563 0.161558
Q2G099   60 3.87097 5.25625 0.000662855
Q2FZN0   44 2.83871 3.07991 0.0107511
Q2FZ50   21 1.35484 0.903563 0.161558
Q2G0X8   20 1.29032 0.903563 0.161558
Q2G167   40 2.58065 3.07991 0.0107511
Q2G086   33 2.12903 3.07991 0.0107511
Q2G0D0   31 2 3.07991 0.0107511
Q2FWG3   38 2.45161 3.07991 0.0107511
Q2G228   47 3.03226 5.25625 0.000662855
Q2FWW8   17 1.09677 0.903563 0.161558
Q2FYL0   22 1.41935 0.903563 0.161558
Q2FXX2   43 2.77419 3.07991 0.0107511
Q2G0C4   13 0.83871 -1.27278 0.943444
Q2FZA2   40 2.58065 3.07991 0.0107511
Q2FWL0   35 2.25806 3.07991 0.0107511
Q2FUY9   51 3.29032 5.25625 0.000662855
Q2G0T8   23 1.48387 0.903563 0.161558
Q2FWK0   36 2.32258 3.07991 0.0107511
Q2G0D9   23 1.48387 0.903563 0.161558
Q2FZF3   22 1.41935 0.903563 0.161558
Q2FZ17   27 1.74194 0.903563 0.161558
Q2G0T6   26 1.67742 0.903563 0.161558
Q2G140   13 0.83871 -1.27278 0.943444
Q2G2F2   8 0.516129 -1.27278 0.943444
Q2FXG0   20 1.29032 0.903563 0.161558
Q2FWR4   46 2.96774 3.07991 0.0107511
Q2G195   18 1.16129 0.903563 0.161558
Q2FVY4   49 3.16129 5.25625 0.000662855
Q2G1I6   46 2.96774 3.07991 0.0107511
Q2FVD5   61 3.93548 5.25625 0.000662855
Q2FZM1   25 1.6129 0.903563 0.161558
Q2FVG0   49 3.16129 5.25625 0.000662855
Q2FZM7   35 2.25806 3.07991 0.0107511
Q2FZB2   26 1.67742 0.903563 0.161558
Q2G287   27 1.74194 0.903563 0.161558
Q2FWG4   16 1.03226 0.903563 0.161558
Q2G2B3   11 0.709677 -1.27278 0.943444
Q2FY48   19 1.22581 0.903563 0.161558
Q9ZNI1   19 1.22581 0.903563 0.161558
Q2FV94   41 2.64516 3.07991 0.0107511
Q2G2X5   12 0.774194 -1.27278 0.943444
Q2FVX6   44 2.83871 3.07991 0.0107511
Q2G060   20 1.29032 0.903563 0.161558
Q2FVG2   18 1.16129 0.903563 0.161558
Q2G1Q1   22 1.41935 0.903563 0.161558
Q2G1F1   19 1.22581 0.903563 0.161558
Q2FXC5   22 1.41935 0.903563 0.161558
Q2G2B0   12 0.774194 -1.27278 0.943444
Q2FXR6   11 0.709677 -1.27278 0.943444
Q2FXE0   29 1.87097 0.903563 0.161558
Q2FUY3   52 3.35484 5.25625 0.000662855
Q2G1S6   15 0.967742 -1.27278 0.943444
Q2FVE9   13 0.83871 -1.27278 0.943444
Q2FVU7   46 2.96774 3.07991 0.0107511
Q2FVM7   45 2.90323 3.07991 0.0107511
Q2FVU6   14 0.903226 -1.27278 0.943444
Q2FVA1   49 3.16129 5.25625 0.000662855
Q2FWB8   46 2.96774 3.07991 0.0107511
Q2FYR5   45 2.90323 3.07991 0.0107511
Q2G261   23 1.48387 0.903563 0.161558
Q2G264   34 2.19355 3.07991 0.0107511
Q2G0U4   14 0.903226 -1.27278 0.943444
Q2G226   17 1.09677 0.903563 0.161558
Q2FZT7   21 1.35484 0.903563 0.161558
Q2FXJ4   18 1.16129 0.903563 0.161558
Q2G047   50 3.22581 5.25625 0.000662855
Q2FWD9   37 2.3871 3.07991 0.0107511
Q2FZH2   17 1.09677 0.903563 0.161558
Q2G044   20 1.29032 0.903563 0.161558
Q2FVZ8   12 0.774194 -1.27278 0.943444
Q2G1C5   16 1.03226 0.903563 0.161558
Q2G1Z1   15 0.967742 -1.27278 0.943444
Q2G135   48 3.09677 5.25625 0.000662855
Q2FVE5   49 3.16129 5.25625 0.000662855
Q2FZ70   41 2.64516 3.07991 0.0107511
Q2G2A0   50 3.22581 5.25625 0.000662855
Q2G224   40 2.5 3.07991 0.0107511
P0A0K3   50 3.125 5.25625 0.000662855
Q2G1A8   49 3.0625 5.25625 0.000662855
Q2G1P5   15 0.9375 -1.27278 0.943444
Q2FV93   10 0.625 -1.27278 0.943444
Q2FXC4   22 1.375 0.903563 0.161558
Q2FY74   20 1.25 0.903563 0.161558
Q2G1M1   56 3.5 5.25625 0.000662855
Q9EZ11   43 2.6875 3.07991 0.0107511
Q2FZB3   25 1.5625 0.903563 0.161558
Q2G1V2   38 2.375 3.07991 0.0107511
Q2FVM8   17 1.0625 0.903563 0.161558
Q2FVR1   44 2.75 3.07991 0.0107511
Q2FXC3   22 1.375 0.903563 0.161558
Q2FUV6   23 1.4375 0.903563 0.161558
Q2G1D7   44 2.75 3.07991 0.0107511
Q2FXR2   38 2.375 3.07991 0.0107511
Q2FW83   16 1 0.903563 0.161558
Q2G2X7   23 1.4375 0.903563 0.161558
Q2FVM4   9 0.5625 -1.27278 0.943444
P0A0J3   22 1.375 0.903563 0.161558
Q2G2L8   19 1.1875 0.903563 0.161558
Q2FZ27   28 1.75 0.903563 0.161558
Q2FZ53   62 3.875 5.25625 0.000662855
Q2G154   58 3.625 5.25625 0.000662855
Q2FZS4   16 1 0.903563 0.161558
Q2FYQ5   9 0.5625 -1.27278 0.943444
Q2FZL6   63 3.9375 5.25625 0.000662855
Q2FWB9   39 2.4375 3.07991 0.0107511
Q2FUQ4   50 3.125 5.25625 0.000662855
Q2G293   28 1.75 0.903563 0.161558
Q2FZS5   28 1.75 0.903563 0.161558
Q2FYP9   11 0.6875 -1.27278 0.943444
Q2G0K7   37 2.3125 3.07991 0.0107511
Q2FVV2   51 3.1875 5.25625 0.000662855
Q2FVN0   36 2.25 3.07991 0.0107511
Q2FX00   54 3.375 5.25625 0.000662855
Q2G1I0   18 1.125 0.903563 0.161558
Q2FXI2   59 3.6875 5.25625 0.000662855
Q2G2X1   30 1.875 0.903563 0.161558
Q2FYG6   17 1.0625 0.903563 0.161558
Q2FXH0   40 2.5 3.07991 0.0107511
Q2FXU7   65 4.0625 7.4326 4.06742e-05
Q2G170   48 3 5.25625 0.000662855
Q2FVQ9   49 3.0625 5.25625 0.000662855
Q2FWV2   18 1.125 0.903563 0.161558
Q2FVI5   14 0.875 -1.27278 0.943444
Q2FUW0   27 1.6875 0.903563 0.161558
Q2FXB7   50 3.125 5.25625 0.000662855
Q2G0J8   67 4.1875 7.4326 4.06742e-05
Q2FXB5   54 3.375 5.25625 0.000662855
Q2FYE9   10 0.625 -1.27278 0.943444
Q2FVE2   35 2.1875 3.07991 0.0107511
Q2G2V6   53 3.3125 5.25625 0.000662855
O08387   17 1.0625 0.903563 0.161558
Q2FZ14   51 3.1875 5.25625 0.000662855
Q2FXW3   59 3.6875 5.25625 0.000662855
Q2FYQ8   49 3.0625 5.25625 0.000662855
Q2G2D6   62 3.875 5.25625 0.000662855
Q2G2T7   51 3.1875 5.25625 0.000662855
Q2FYP8   15 0.9375 -1.27278 0.943444
Q2FZ25   39 2.4375 3.07991 0.0107511
Q2FY65   24 1.5 0.903563 0.161558
Q2G2T1   21 1.3125 0.903563 0.161558
Q2G1N0   12 0.75 -1.27278 0.943444
Q2G110   12 0.75 -1.27278 0.943444
Q2G1E1   38 2.375 3.07991 0.0107511
Q2G2F1   47 2.9375 3.07991 0.0107511
Q2FXE8   48 3 5.25625 0.000662855
Q2FZ06   46 2.875 3.07991 0.0107511
Q2FVH2   14 0.875 -1.27278 0.943444
Q2FYV6   25 1.5625 0.903563 0.161558
Q2FZJ3   20 1.21212 0.903563 0.161558
Q2G095   23 1.39394 0.903563 0.161558
Q2G2Y0   27 1.63636 0.903563 0.161558
Q2G2W3   61 3.69697 5.25625 0.000662855
Q2FY07   24 1.45455 0.903563 0.161558
Q2FXW8   25 1.51515 0.903563 0.161558
Q2FUR6   47 2.84848 3.07991 0.0107511
Q2FVW6   17 1.0303 0.903563 0.161558
Q2G1X0   19 1.15152 0.903563 0.161558
Q2G1F6   11 0.666667 -1.27278 0.943444
Q2FVK8   57 3.45455 5.25625 0.000662855
Q2G158   51 3.09091 5.25625 0.000662855
Q2G118   19 1.15152 0.903563 0.161558
Q2G077   17 1.0303 0.903563 0.161558
Q2G0E0   50 3.0303 5.25625 0.000662855
Q2G263   23 1.39394 0.903563 0.161558
Q2FUU1   50 3.0303 5.25625 0.000662855
Q2G1X7   41 2.48485 3.07991 0.0107511
Q2G1C0   43 2.60606 3.07991 0.0107511
Q2FVB9   11 0.666667 -1.27278 0.943444
Q2G273   49 2.9697 3.07991 0.0107511
Q53726   42 2.54545 3.07991 0.0107511
Q2G2W9   23 1.39394 0.903563 0.161558
Q2FZ22   56 3.39394 5.25625 0.000662855
Q2G2U1   27 1.63636 0.903563 0.161558
Q2FXW6   43 2.60606 3.07991 0.0107511
Q2G0P9   15 0.909091 -1.27278 0.943444
Q2FYE3   23 1.39394 0.903563 0.161558
Q2FXU3   37 2.24242 3.07991 0.0107511
Q2G052   30 1.81818 0.903563 0.161558
Q2FZM6   42 2.54545 3.07991 0.0107511
Q2FX25   20 1.21212 0.903563 0.161558
Q2FX05   25 1.51515 0.903563 0.161558
Q2G1P2   14 0.848485 -1.27278 0.943444
Q2G2C4   50 3.0303 5.25625 0.000662855
Q2G165   11 0.666667 -1.27278 0.943444
Q2FXK8   7 0.424242 -1.27278 0.943444
Q2FWP1   39 2.36364 3.07991 0.0107511
Q2FVU1   14 0.848485 -1.27278 0.943444
Q2FZ78   26 1.57576 0.903563 0.161558
Q2G0P0   36 2.18182 3.07991 0.0107511
Q2FXX3   11 0.666667 -1.27278 0.943444
Q2FVX2   30 1.81818 0.903563 0.161558
Q2G0Q7   44 2.66667 3.07991 0.0107511
Q2FXS6   19 1.15152 0.903563 0.161558
Q2FUZ1   46 2.78788 3.07991 0.0107511
Q2FZ87   43 2.60606 3.07991 0.0107511
Q2FXF4   22 1.33333 0.903563 0.161558
Q2G1G4   41 2.48485 3.07991 0.0107511
Q2FWE6   43 2.60606 3.07991 0.0107511
Q2G2U2   17 1.0303 0.903563 0.161558
Q2FY17   52 3.15152 5.25625 0.000662855
Q2FVU3   50 3.0303 5.25625 0.000662855
Q2FVK1   20 1.21212 0.903563 0.161558
Q2G0K5   55 3.33333 5.25625 0.000662855
Q2G2X8   22 1.33333 0.903563 0.161558
Q2FYZ7   42 2.54545 3.07991 0.0107511
Q2FWG1   52 3.15152 5.25625 0.000662855
Q2G1Q6   27 1.63636 0.903563 0.161558
Q2G2X9   22 1.33333 0.903563 0.161558
Q2FWN9   19 1.15152 0.903563 0.161558
Q2FYZ2   44 2.66667 3.07991 0.0107511
Q2FZJ1   39 2.36364 3.07991 0.0107511
Q2G002   38 2.30303 3.07991 0.0107511
Q2FVL4   52 3.15152 5.25625 0.000662855
Q2G2M7   18 1.09091 0.903563 0.161558
Q2FWH6   47 2.84848 3.07991 0.0107511
Q2FXQ3   20 1.21212 0.903563 0.161558
Q2G129   8 0.484848 -1.27278 0.943444
Q7BHL7   34 2.06061 3.07991 0.0107511
Q2FZ71   44 2.66667 3.07991 0.0107511
Q2FZ88   43 2.52941 3.07991 0.0107511
Q2FV22   53 3.11765 5.25625 0.000662855
Q2FYM3   28 1.64706 0.903563 0.161558
Q2FY06   42 2.47059 3.07991 0.0107511
Q2FXB0   19 1.11765 0.903563 0.161558
Q2FX87   43 2.52941 3.07991 0.0107511
Q2FZ33   44 2.58824 3.07991 0.0107511
Q2G0J1   25 1.47059 0.903563 0.161558
Q2FUT7   38 2.23529 3.07991 0.0107511
Q2FZH1   53 3.11765 5.25625 0.000662855
Q2FVX3   34 2 3.07991 0.0107511
Q2FWC6   21 1.23529 0.903563 0.161558
Q2FXN6   48 2.82353 3.07991 0.0107511
Q2FY79   53 3.11765 5.25625 0.000662855
Q2FZ23   20 1.17647 0.903563 0.161558
Q2FVF1   49 2.88235 3.07991 0.0107511
Q2FWM5   24 1.41176 0.903563 0.161558
Q2G061   25 1.47059 0.903563 0.161558
Q2FWL7   14 0.823529 -1.27278 0.943444
Q2FVK3   24 1.41176 0.903563 0.161558
Q2FX19   21 1.23529 0.903563 0.161558
Q2G2U6   51 3 5.25625 0.000662855
Q2G1S5   25 1.47059 0.903563 0.161558
Q2FVS9   20 1.17647 0.903563 0.161558
Q2G1M7   40 2.35294 3.07991 0.0107511
Q2FW50   26 1.52941 0.903563 0.161558
Q2G2L1   44 2.58824 3.07991 0.0107511
Q2FWB1   47 2.76471 3.07991 0.0107511
Q2FXA8   37 2.17647 3.07991 0.0107511
Q2FV20   35 2.05882 3.07991 0.0107511
Q2FUY1   23 1.35294 0.903563 0.161558
Q2FYJ1   40 2.35294 3.07991 0.0107511
Q2G043   20 1.17647 0.903563 0.161558
Q2FZ43   48 2.82353 3.07991 0.0107511
Q9KJN4   47 2.76471 3.07991 0.0107511
Q2G194   29 1.70588 0.903563 0.161558
Q2G0F0   64 3.76471 5.25625 0.000662855
Q2G2G2   47 2.76471 3.07991 0.0107511
Q2G0I8   31 1.82353 0.903563 0.161558
Q2FXG5   52 3.05882 5.25625 0.000662855
Q2G2S6   19 1.11765 0.903563 0.161558
Q53700   39 2.29412 3.07991 0.0107511
Q2G0D8   42 2.47059 3.07991 0.0107511
P60430   12 0.705882 -1.27278 0.943444
Q2FV41   52 3.05882 5.25625 0.000662855
Q2FXZ5   50 2.94118 3.07991 0.0107511
Q2FZL0   10 0.588235 -1.27278 0.943444
Q2FY99   20 1.17647 0.903563 0.161558
Q2FX95   29 1.70588 0.903563 0.161558
Q2FYR6   44 2.58824 3.07991 0.0107511
Q2FUW2   16 0.941176 -1.27278 0.943444
Q2FVL2   33 1.94118 0.903563 0.161558
Q2G2L4   13 0.764706 -1.27278 0.943444
Q2FXB1   18 1.05882 0.903563 0.161558
Q2FZY7   44 2.58824 3.07991 0.0107511
Q2FVN1   14 0.823529 -1.27278 0.943444
Q2G1S1   32 1.88235 0.903563 0.161558
Q2FXK4   43 2.52941 3.07991 0.0107511
Q2FXM6   56 3.29412 5.25625 0.000662855
Q2FZJ6   53 3.11765 5.25625 0.000662855
Q2FVT4   31 1.82353 0.903563 0.161558
Q2FYW1   24 1.41176 0.903563 0.161558
Q2FYZ3   54 3.17647 5.25625 0.000662855
Q2FXX5   23 1.35294 0.903563 0.161558
Q2FWM4   38 2.23529 3.07991 0.0107511
Q2G2L3   66 3.88235 5.25625 0.000662855
Q2FYR3   42 2.47059 3.07991 0.0107511
Q2G0I9   30 1.76471 0.903563 0.161558
Q2G0M2   38 2.23529 3.07991 0.0107511
Q2G272   22 1.29412 0.903563 0.161558
Q2FXL4   53 3.11765 5.25625 0.000662855
Q2G0U9   26 1.52941 0.903563 0.161558
Q2FVE4   20 1.17647 0.903563 0.161558
Q2FVC6   50 2.94118 3.07991 0.0107511
Q2FV19   25 1.47059 0.903563 0.161558
Q2G0S8   33 1.94118 0.903563 0.161558
Q2G2G3   12 0.705882 -1.27278 0.943444
Q2G2X0   57 3.25714 5.25625 0.000662855
Q2G0F3   54 3.08571 5.25625 0.000662855
Q2G037   32 1.82857 0.903563 0.161558
Q2G1G6   47 2.68571 3.07991 0.0107511
Q2FWP0   25 1.42857 0.903563 0.161558
Q2FY29   39 2.22857 3.07991 0.0107511
Q2FXQ4   13 0.742857 -1.27278 0.943444
Q2G0S7   33 1.88571 0.903563 0.161558
Q2FZX7   37 2.11429 3.07991 0.0107511
Q2G0E6   11 0.628571 -1.27278 0.943444
Q2FY37   31 1.77143 0.903563 0.161558
Q2FYQ0   46 2.62857 3.07991 0.0107511
Q2FUV3   38 2.17143 3.07991 0.0107511
Q2FYV2   31 1.77143 0.903563 0.161558
Q2FVS4   20 1.14286 0.903563 0.161558
Q2G2M3   50 2.85714 3.07991 0.0107511
Q2FVM6   23 1.31429 0.903563 0.161558
Q2G292   61 3.48571 5.25625 0.000662855
Q2FXH7   29 1.65714 0.903563 0.161558
Q2FYQ7   44 2.51429 3.07991 0.0107511
Q2FWG2   56 3.2 5.25625 0.000662855
Q2G159   43 2.45714 3.07991 0.0107511
Q2FX96   33 1.88571 0.903563 0.161558
Q2FV83   26 1.48571 0.903563 0.161558
Q2G2D8   40 2.28571 3.07991 0.0107511
Q2FYJ4   11 0.628571 -1.27278 0.943444
Q2G1E8   9 0.514286 -1.27278 0.943444
Q2FVK2   18 1.02857 0.903563 0.161558
Q2FZP1   13 0.742857 -1.27278 0.943444
Q2FXI0   29 1.65714 0.903563 0.161558
Q2G134   11 0.628571 -1.27278 0.943444
Q2FZZ6   21 1.2 0.903563 0.161558
Q2G1Z3   52 2.97143 3.07991 0.0107511
Q2G030   36 2.05714 3.07991 0.0107511
Q2FV21   43 2.45714 3.07991 0.0107511
Q9RQP6   12 0.685714 -1.27278 0.943444
Q2FZ62   44 2.51429 3.07991 0.0107511
Q2FZQ7   33 1.88571 0.903563 0.161558
Q2G0F4   44 2.51429 3.07991 0.0107511
Q2FWE0   29 1.65714 0.903563 0.161558
Q2FVS0   14 0.8 -1.27278 0.943444
Q2FUT6   31 1.77143 0.903563 0.161558
Q2FUQ5   19 1.08571 0.903563 0.161558
Q2FZJ9   28 1.6 0.903563 0.161558
Q2FY81   31 1.77143 0.903563 0.161558
Q2G0K8   46 2.62857 3.07991 0.0107511
Q2G262   13 0.742857 -1.27278 0.943444
Q2G0E1   34 1.94286 0.903563 0.161558
Q2FWD3   43 2.45714 3.07991 0.0107511
Q2FXA4   42 2.4 3.07991 0.0107511
Q2FVF0   55 3.14286 5.25625 0.000662855
Q2FWW9   48 2.74286 3.07991 0.0107511
Q2FZ54   33 1.88571 0.903563 0.161558
P0A0J0   14 0.8 -1.27278 0.943444
Q2G1G1   32 1.82857 0.903563 0.161558
Q2FWA1   38 2.17143 3.07991 0.0107511
Q2FXN1   32 1.82857 0.903563 0.161558
Q2G2T4   56 3.2 5.25625 0.000662855
Q2FZW9   52 2.97143 3.07991 0.0107511
Q2FV90   54 3.08571 5.25625 0.000662855
Q2FWB3   19 1.08571 0.903563 0.161558
Q2G0Q0   55 3.14286 5.25625 0.000662855
Q2FY10   32 1.82857 0.903563 0.161558
Q2FXM0   50 2.85714 3.07991 0.0107511
Q2G1S2   49 2.8 3.07991 0.0107511
Q2FXY5   34 1.88889 0.903563 0.161558
Q2FXV3   42 2.33333 3.07991 0.0107511
Q2FXG3   42 2.33333 3.07991 0.0107511
Q2FVA8   24 1.33333 0.903563 0.161558
Q2G2C2   17 0.944444 -1.27278 0.943444
Q2FYU2   33 1.83333 0.903563 0.161558
Q2FYK5   29 1.61111 0.903563 0.161558
Q2FW35   48 2.66667 3.07991 0.0107511
Q2FY52   57 3.16667 5.25625 0.000662855
Q9RQP9   44 2.44444 3.07991 0.0107511
Q2G039   43 2.38889 3.07991 0.0107511
Q2G1E4   41 2.27778 3.07991 0.0107511
Q2G0B0   48 2.66667 3.07991 0.0107511
Q2FXI7   21 1.16667 0.903563 0.161558
Q2FWN7   73 4.05556 7.4326 4.06742e-05
Q2FV66   19 1.05556 0.903563 0.161558
Q2FYJ5   12 0.666667 -1.27278 0.943444
Q2FYC9   15 0.833333 -1.27278 0.943444
Q2FZC6   43 2.38889 3.07991 0.0107511
Q2FXW4   38 2.11111 3.07991 0.0107511
Q2FXI1   24 1.33333 0.903563 0.161558
Q2FZF9   43 2.38889 3.07991 0.0107511
Q2G171   10 0.555556 -1.27278 0.943444
Q2G2P8   50 2.77778 3.07991 0.0107511
Q2G2V9   25 1.38889 0.903563 0.161558
Q2FV31   28 1.55556 0.903563 0.161558
Q9KJN3   21 1.16667 0.903563 0.161558
Q2FZV5   11 0.611111 -1.27278 0.943444
Q2FWC4   46 2.55556 3.07991 0.0107511
Q2FYT0   13 0.722222 -1.27278 0.943444
Q2G145   27 1.5 0.903563 0.161558
Q2G0J0   52 2.88889 3.07991 0.0107511
Q2FZQ3   61 3.38889 5.25625 0.000662855
Q2FYE5   28 1.55556 0.903563 0.161558
Q2FWN5   14 0.777778 -1.27278 0.943444
Q2FY24   44 2.44444 3.07991 0.0107511
Q2FVW7   19 1.05556 0.903563 0.161558
Q2FZ91   30 1.66667 0.903563 0.161558
Q2FWL2   40 2.22222 3.07991 0.0107511
Q2FZQ6   23 1.27778 0.903563 0.161558
P02976   10 0.555556 -1.27278 0.943444
Q2G0R7   11 0.611111 -1.27278 0.943444
Q2FUU2   49 2.72222 3.07991 0.0107511
Q2FZG1   37 2.05556 3.07991 0.0107511
Q2G0Z4   11 0.611111 -1.27278 0.943444
Q2FZ81   22 1.22222 0.903563 0.161558
Q2G2J8   50 2.77778 3.07991 0.0107511
Q2FZD7   37 2.05556 3.07991 0.0107511
Q2G288   24 1.33333 0.903563 0.161558
Q2FW52   52 2.88889 3.07991 0.0107511
Q2FVX4   32 1.77778 0.903563 0.161558
Q2FVN5   11 0.611111 -1.27278 0.943444
Q2FY88   41 2.27778 3.07991 0.0107511
Q2FWC9   32 1.77778 0.903563 0.161558
Q2FZS7   36 2 3.07991 0.0107511
Q2FZ63   39 2.16667 3.07991 0.0107511
Q2G1L8   49 2.72222 3.07991 0.0107511
Q2FV17   49 2.72222 3.07991 0.0107511
Q2FVT8   56 3.11111 5.25625 0.000662855
Q2G0W8   39 2.16667 3.07991 0.0107511
Q2FV07   26 1.44444 0.903563 0.161558
Q2G0Q1   38 2.11111 3.07991 0.0107511
Q2FY69   47 2.61111 3.07991 0.0107511
Q2FZ75   36 2 3.07991 0.0107511
Q2G0E5   48 2.66667 3.07991 0.0107511
Q2G233   36 2 3.07991 0.0107511
Q2FWE1   59 3.27778 5.25625 0.000662855
Q2FVZ2   26 1.44444 0.903563 0.161558
Q2FYE2   26 1.44444 0.903563 0.161558
Q2G1K6   38 2.05405 3.07991 0.0107511
Q2FVT0   42 2.27027 3.07991 0.0107511
Q2G0Q9   32 1.72973 0.903563 0.161558
Q2FZ89   50 2.7027 3.07991 0.0107511
Q2FVR0   19 1.02703 0.903563 0.161558
Q2FZD9   22 1.18919 0.903563 0.161558
Q2FX85   15 0.810811 -1.27278 0.943444
Q2G1B0   24 1.2973 0.903563 0.161558
Q2G2E4   14 0.756757 -1.27278 0.943444
Q2FYK7   49 2.64865 3.07991 0.0107511
Q2FZ13   39 2.10811 3.07991 0.0107511
Q2FZE6   35 1.89189 0.903563 0.161558
Q2FVI2   47 2.54054 3.07991 0.0107511
Q2FZE0   48 2.59459 3.07991 0.0107511
Q2FV38   44 2.37838 3.07991 0.0107511
Q2FXE2   46 2.48649 3.07991 0.0107511
Q2G1Q2   45 2.43243 3.07991 0.0107511
Q2FYY8   47 2.54054 3.07991 0.0107511
Q2FYN6   45 2.43243 3.07991 0.0107511
Q2FV39   52 2.81081 3.07991 0.0107511
Q2G130   25 1.35135 0.903563 0.161558
Q2FUR8   26 1.40541 0.903563 0.161558
Q2FXZ3   19 1.02703 0.903563 0.161558
Q2FYM4   10 0.540541 -1.27278 0.943444
Q2FWY1   31 1.67568 0.903563 0.161558
Q2G1V4   46 2.48649 3.07991 0.0107511
P0A011   37 2 3.07991 0.0107511
Q2FXZ0   29 1.56757 0.903563 0.161558
Q2G0V4   45 2.43243 3.07991 0.0107511
Q2FW34   47 2.54054 3.07991 0.0107511
Q2FWC7   39 2.10811 3.07991 0.0107511
Q2G0F6   47 2.54054 3.07991 0.0107511
Q2G0T0   55 2.97297 3.07991 0.0107511
Q2FXM8   50 2.7027 3.07991 0.0107511
Q2G0Q8   44 2.37838 3.07991 0.0107511
Q2FZ08   25 1.35135 0.903563 0.161558
Q2G160   40 2.16216 3.07991 0.0107511
Q2FY78   25 1.35135 0.903563 0.161558
Q2G2H7   18 0.972973 -1.27278 0.943444
Q2FW53   22 1.18919 0.903563 0.161558
Q2FVX0   47 2.54054 3.07991 0.0107511
Q2G2U5   54 2.91892 3.07991 0.0107511
Q2FZR0   52 2.81081 3.07991 0.0107511
Q2G1Z9   30 1.62162 0.903563 0.161558
Q2G1G0   46 2.48649 3.07991 0.0107511
Q2FW57   39 2.10811 3.07991 0.0107511
Q9RQP7   38 2.05405 3.07991 0.0107511
Q2FXP0   25 1.35135 0.903563 0.161558
Q2FVV1   13 0.702703 -1.27278 0.943444
Q2FYU8   10 0.540541 -1.27278 0.943444
Q2FZ04   65 3.51351 5.25625 0.000662855
Q2FVQ0   38 2.05405 3.07991 0.0107511
Q2G151   46 2.48649 3.07991 0.0107511
Q2FXF9   39 2.10811 3.07991 0.0107511
Q2G242   35 1.89189 0.903563 0.161558
Q2FZQ0   54 2.91892 3.07991 0.0107511
Q2G1Q8   33 1.78378 0.903563 0.161558
Q2FYG1   38 2 3.07991 0.0107511
Q2G1N3   38 2 3.07991 0.0107511
Q2FV44   53 2.78947 3.07991 0.0107511
Q2FXV4   50 2.63158 3.07991 0.0107511
Q2G0I1   16 0.842105 -1.27278 0.943444
Q2FZY0   30 1.57895 0.903563 0.161558
Q2G295   43 2.26316 3.07991 0.0107511
Q2FWH3   39 2.05263 3.07991 0.0107511
Q2G072   47 2.47368 3.07991 0.0107511
Q2G217   44 2.31579 3.07991 0.0107511
Q2FYP6   33 1.73684 0.903563 0.161558
Q9EZ12   42 2.21053 3.07991 0.0107511
Q2FZ48   47 2.47368 3.07991 0.0107511
Q2FY16   40 2.10526 3.07991 0.0107511
Q2FZU3   41 2.15789 3.07991 0.0107511
Q2FVV7   38 2 3.07991 0.0107511
Q2FWU0   21 1.10526 0.903563 0.161558
P0A0Q0   40 2.10526 3.07991 0.0107511
Q2FVS3   45 2.36842 3.07991 0.0107511
Q2G0I6   30 1.57895 0.903563 0.161558
Q2FYP3   23 1.21053 0.903563 0.161558
Q2FWM0   43 2.26316 3.07991 0.0107511
Q2FZ36   54 2.84211 3.07991 0.0107511
Q2G0Y8   22 1.15789 0.903563 0.161558
Q2FXF6   13 0.684211 -1.27278 0.943444
Q2FXM7   59 3.10526 5.25625 0.000662855
Q2G1A6   57 3 5.25625 0.000662855
Q2G138   14 0.736842 -1.27278 0.943444
Q2FZR4   50 2.63158 3.07991 0.0107511
Q2G162   11 0.578947 -1.27278 0.943444
Q2FYH2   13 0.684211 -1.27278 0.943444
Q2FX56   36 1.89474 0.903563 0.161558
Q2FY68   39 2.05263 3.07991 0.0107511
Q2G1K1   18 0.947368 -1.27278 0.943444
Q2G1A3   44 2.31579 3.07991 0.0107511
Q2FZX4   47 2.47368 3.07991 0.0107511
Q2G1M5   25 1.31579 0.903563 0.161558
Q2FVA3   51 2.68421 3.07991 0.0107511
Q2G2G4   36 1.89474 0.903563 0.161558
Q2G0U3   38 2 3.07991 0.0107511
Q2FXQ6   16 0.842105 -1.27278 0.943444
Q2G0S2   51 2.68421 3.07991 0.0107511
Q2G168   21 1.10526 0.903563 0.161558
Q2FZB0   50 2.63158 3.07991 0.0107511
Q2G119   49 2.57895 3.07991 0.0107511
Q2FVJ7   38 2 3.07991 0.0107511
Q2FY30   49 2.57895 3.07991 0.0107511
Q2FXR3   41 2.15789 3.07991 0.0107511
Q2G1Z0   46 2.42105 3.07991 0.0107511
Q2G0A9   42 2.21053 3.07991 0.0107511
O33599   22 1.15789 0.903563 0.161558
Q2FZ55   46 2.42105 3.07991 0.0107511
Q2FYS0   40 2.10526 3.07991 0.0107511
Q2G248   46 2.42105 3.07991 0.0107511
Q2G049   26 1.36842 0.903563 0.161558
Q2FVA5   24 1.26316 0.903563 0.161558
Q2FUX8   45 2.36842 3.07991 0.0107511
Q2G123   31 1.63158 0.903563 0.161558
Q2FVH0   39 2.05263 3.07991 0.0107511
Q2FV01   11 0.578947 -1.27278 0.943444
Q2G2L2   50 2.63158 3.07991 0.0107511
Q2FYW3   40 2.10526 3.07991 0.0107511
Q2FZZ0   31 1.63158 0.903563 0.161558
Q2FVV8   32 1.68421 0.903563 0.161558
Q2G2W0   18 0.923077 -1.27278 0.943444
Q2G041   37 1.89744 0.903563 0.161558
P0A0B9   54 2.76923 3.07991 0.0107511
Q2FYI6   48 2.46154 3.07991 0.0107511
Q2G2S2   26 1.33333 0.903563 0.161558
Q2FVQ8   29 1.48718 0.903563 0.161558
Q2FVT2   57 2.92308 3.07991 0.0107511
Q2G1Z5   23 1.17949 0.903563 0.161558
Q2G2A4   18 0.923077 -1.27278 0.943444
P60393   74 3.79487 5.25625 0.000662855
Q2G0P6   25 1.28205 0.903563 0.161558
Q2FW04   21 1.07692 0.903563 0.161558
Q2FYY9   42 2.15385 3.07991 0.0107511
Q2FWP2   21 1.07692 0.903563 0.161558
Q2FVW4   41 2.10256 3.07991 0.0107511
Q2FY63   48 2.46154 3.07991 0.0107511
Q2FZ68   45 2.30769 3.07991 0.0107511
Q2G1E2   18 0.923077 -1.27278 0.943444
Q2G2T8   46 2.35897 3.07991 0.0107511
Q2FY71   37 1.89744 0.903563 0.161558
Q2FVI1   16 0.820513 -1.27278 0.943444
Q2G0W2   15 0.769231 -1.27278 0.943444
Q2G238   62 3.17949 5.25625 0.000662855
Q2FZR1   49 2.51282 3.07991 0.0107511
Q2FXN2   16 0.820513 -1.27278 0.943444
Q2FXH6   10 0.512821 -1.27278 0.943444
Q2FXM3   37 1.89744 0.903563 0.161558
Q2FZW3   43 2.20513 3.07991 0.0107511
Q2FWM9   51 2.61538 3.07991 0.0107511
Q2FUW9   9 0.461538 -1.27278 0.943444
Q2FW91   62 3.17949 5.25625 0.000662855
Q2G137   30 1.53846 0.903563 0.161558
Q2FVM0   35 1.79487 0.903563 0.161558
Q2G057   44 2.25641 3.07991 0.0107511
Q2FXP5   49 2.51282 3.07991 0.0107511
Q2G1H2   9 0.461538 -1.27278 0.943444
Q2FX99   9 0.461538 -1.27278 0.943444
Q2G0J4   13 0.666667 -1.27278 0.943444
Q2FX74   23 1.17949 0.903563 0.161558
Q2G1J9   20 1.02564 0.903563 0.161558
Q2G1F7   11 0.564103 -1.27278 0.943444
Q2G2R8   32 1.64103 0.903563 0.161558
Q2FW32   24 1.23077 0.903563 0.161558
Q2FXZ4   49 2.51282 3.07991 0.0107511
Q2FUT0   52 2.66667 3.07991 0.0107511
Q2G084   41 2.10256 3.07991 0.0107511
Q2G148   54 2.76923 3.07991 0.0107511
Q2FYR0   49 2.51282 3.07991 0.0107511
Q2FW86   47 2.41026 3.07991 0.0107511
Q2FW01   37 1.89744 0.903563 0.161558
Q2FUX9   15 0.769231 -1.27278 0.943444
Q2G212   17 0.871795 -1.27278 0.943444
Q2FZ84   22 1.12821 0.903563 0.161558
Q2G0Y0   60 3.07692 5.25625 0.000662855
Q2FYU4   40 2.05128 3.07991 0.0107511
Q2G223   22 1.12821 0.903563 0.161558
Q2G136   43 2.20513 3.07991 0.0107511
Q2G0G6   44 2.25641 3.07991 0.0107511
Q2FWY6   41 2.10256 3.07991 0.0107511
Q2FWZ2   40 2.05128 3.07991 0.0107511
Q2G240   45 2.30769 3.07991 0.0107511
O05154   48 2.46154 3.07991 0.0107511
Q2FXP4   17 0.871795 -1.27278 0.943444
Q2FVH5   54 2.76923 3.07991 0.0107511
Q2FYP0   52 2.6 3.07991 0.0107511
Q2FUW5   37 1.85 0.903563 0.161558
Q2FX66   15 0.75 -1.27278 0.943444
Q2G1P4   14 0.7 -1.27278 0.943444
Q2FYI9   22 1.1 0.903563 0.161558
Q2G0I7   28 1.4 0.903563 0.161558
Q2FXQ9   48 2.4 3.07991 0.0107511
Q2FXL0   54 2.7 3.07991 0.0107511
Q2FYR7   60 3 5.25625 0.000662855
Q2G1W4   25 1.25 0.903563 0.161558
Q2G2C8   27 1.35 0.903563 0.161558
Q2G163   44 2.2 3.07991 0.0107511
Q2FWL9   17 0.85 -1.27278 0.943444
Q2FZH3   24 1.2 0.903563 0.161558
Q2FZR5   46 2.3 3.07991 0.0107511
Q2G1W6   23 1.15 0.903563 0.161558
Q2FWA5   14 0.7 -1.27278 0.943444
Q2FX17   23 1.15 0.903563 0.161558
Q2FXY1   43 2.15 3.07991 0.0107511
Q2G2W1   17 0.85 -1.27278 0.943444
Q2FV06   10 0.5 -1.27278 0.943444
Q2FYW6   47 2.35 3.07991 0.0107511
Q2G281   49 2.45 3.07991 0.0107511
Q2G227   47 2.35 3.07991 0.0107511
Q2FWZ5   29 1.45 0.903563 0.161558
Q2FZX0   42 2.1 3.07991 0.0107511
Q2FV51   18 0.9 -1.27278 0.943444
Q2G082   16 0.8 -1.27278 0.943444
Q2FWX4   18 0.9 -1.27278 0.943444
Q2FZT1   51 2.55 3.07991 0.0107511
Q2FYF3   34 1.7 0.903563 0.161558
Q2FXW9   30 1.5 0.903563 0.161558
O34090   30 1.5 0.903563 0.161558
Q2FVE1   14 0.7 -1.27278 0.943444
Q2FZL5   44 2.2 3.07991 0.0107511
Q2G258   37 1.85 0.903563 0.161558
Q2FZW5   18 0.9 -1.27278 0.943444
Q2FW63   14 0.7 -1.27278 0.943444
Q2FXB4   22 1.1 0.903563 0.161558
Q2G1T5   14 0.7 -1.27278 0.943444
Q2G1J5   50 2.5 3.07991 0.0107511
Q2G0V0   37 1.85 0.903563 0.161558
Q2G0M7   47 2.35 3.07991 0.0107511
Q2G1I5   39 1.95 0.903563 0.161558
Q2G146   47 2.35 3.07991 0.0107511
Q2G1P6   48 2.4 3.07991 0.0107511
Q2G1W8   25 1.21951 0.903563 0.161558
Q2G035   56 2.73171 3.07991 0.0107511
Q2G1I3   26 1.26829 0.903563 0.161558
Q2FWM2   48 2.34146 3.07991 0.0107511
Q2FYJ3   40 1.95122 0.903563 0.161558
Q2G0L8   50 2.43902 3.07991 0.0107511
Q2G164   51 2.4878 3.07991 0.0107511
Q2FVT7   62 3.02439 5.25625 0.000662855
Q2G1R3   39 1.90244 0.903563 0.161558
Q2G1T6   46 2.2439 3.07991 0.0107511
Q2FZN7   29 1.41463 0.903563 0.161558
Q2FY83   21 1.02439 0.903563 0.161558
Q2FZX9   52 2.53659 3.07991 0.0107511
Q2FYL5   40 1.95122 0.903563 0.161558
Q2G218   43 2.09756 3.07991 0.0107511
Q2G0M5   56 2.73171 3.07991 0.0107511
Q2FW78   13 0.634146 -1.27278 0.943444
P52078   30 1.46341 0.903563 0.161558
Q7X2S2   48 2.34146 3.07991 0.0107511
Q2FZG4   40 1.95122 0.903563 0.161558
Q2G0M4   30 1.46341 0.903563 0.161558
Q2FVA2   50 2.43902 3.07991 0.0107511
Q2G115   40 1.95122 0.903563 0.161558
Q2G0M8   46 2.2439 3.07991 0.0107511
Q2G1U4   31 1.5122 0.903563 0.161558
Q2G1D0   39 1.90244 0.903563 0.161558
Q2G2S0   19 0.926829 -1.27278 0.943444
Q2G2N5   14 0.682927 -1.27278 0.943444
Q2G222   23 1.12195 0.903563 0.161558
Q2G1C8   25 1.21951 0.903563 0.161558
Q2FV40   33 1.60976 0.903563 0.161558
Q2FXT1   43 2.09756 3.07991 0.0107511
Q2FZZ2   48 2.34146 3.07991 0.0107511
Q2FY01   44 2.14634 3.07991 0.0107511
Q2FVJ8   48 2.34146 3.07991 0.0107511
Q2FXK2   47 2.29268 3.07991 0.0107511
Q2FUS7   40 1.95122 0.903563 0.161558
Q2FVP1   12 0.585366 -1.27278 0.943444
Q2FYN7   17 0.829268 -1.27278 0.943444
P69848   48 2.34146 3.07991 0.0107511
Q2FWN8   45 2.19512 3.07991 0.0107511
Q2FV62   45 2.19512 3.07991 0.0107511
Q2FWW7   44 2.14634 3.07991 0.0107511
Q2G1Y5   48 2.34146 3.07991 0.0107511
Q2FXA3   43 2.09756 3.07991 0.0107511
Q2FYV3   38 1.85366 0.903563 0.161558
Q2G1H4   47 2.29268 3.07991 0.0107511
Q2G038   51 2.4878 3.07991 0.0107511
Q2G161   11 0.536585 -1.27278 0.943444
Q2FYV1   61 2.97561 3.07991 0.0107511
Q2FZ09   45 2.19512 3.07991 0.0107511
Q2FW90   37 1.80488 0.903563 0.161558
Q2G290   38 1.85366 0.903563 0.161558
P60611   53 2.58537 3.07991 0.0107511
Q2FV58   49 2.39024 3.07991 0.0107511
Q2G0C6   31 1.5122 0.903563 0.161558
Q2G050   33 1.60976 0.903563 0.161558
Q2G0V2   43 2.09756 3.07991 0.0107511
Q2FVQ4   17 0.829268 -1.27278 0.943444
Q2G094   27 1.28571 0.903563 0.161558
Q2FY59   48 2.28571 3.07991 0.0107511
Q2FVX7   56 2.66667 3.07991 0.0107511
Q2FVP4   22 1.04762 0.903563 0.161558
Q2G185   22 1.04762 0.903563 0.161558
Q2FXP8   9 0.428571 -1.27278 0.943444
Q2G275   38 1.80952 0.903563 0.161558
Q2G1D9   34 1.61905 0.903563 0.161558
Q2FXI3   34 1.61905 0.903563 0.161558
Q2FYM2   23 1.09524 0.903563 0.161558
P14738   16 0.761905 -1.27278 0.943444
Q2G2Q2   35 1.66667 0.903563 0.161558
Q2G0M9   59 2.80952 3.07991 0.0107511
Q2FY67   46 2.19048 3.07991 0.0107511
Q2FWX8   19 0.904762 -1.27278 0.943444
Q2FUT9   44 2.09524 3.07991 0.0107511
Q2FZS0   35 1.66667 0.903563 0.161558
Q2G2A8   35 1.66667 0.903563 0.161558
Q2FUY2   13 0.619048 -1.27278 0.943444
Q2FZL8   27 1.28571 0.903563 0.161558
Q2FW93   21 1 0.903563 0.161558
Q2G1L7   33 1.57143 0.903563 0.161558
Q2FW41   26 1.2381 0.903563 0.161558
Q2FZY6   32 1.52381 0.903563 0.161558
Q2G042   10 0.47619 -1.27278 0.943444
Q2FWK2   41 1.95238 0.903563 0.161558
Q2FYF4   45 2.14286 3.07991 0.0107511
Q2FZP2   23 1.09524 0.903563 0.161558
Q2G1G7   37 1.7619 0.903563 0.161558
Q2G1H5   39 1.85714 0.903563 0.161558
Q2G2S7   36 1.71429 0.903563 0.161558
Q2FY53   40 1.90476 0.903563 0.161558
Q2G1N2   44 2.09524 3.07991 0.0107511
Q2G2V2   42 2 3.07991 0.0107511
Q2G1H6   48 2.28571 3.07991 0.0107511
Q2FZA9   49 2.33333 3.07991 0.0107511
Q2FXI5   43 2.04762 3.07991 0.0107511
Q2G206   12 0.571429 -1.27278 0.943444
Q2FWN6   46 2.19048 3.07991 0.0107511
Q2FUQ2   38 1.80952 0.903563 0.161558
Q2G1K3   43 2.04762 3.07991 0.0107511
Q2FZ76   22 1.04762 0.903563 0.161558
Q2FY54   19 0.904762 -1.27278 0.943444
Q2G289   56 2.66667 3.07991 0.0107511
Q2FY14   31 1.47619 0.903563 0.161558
Q2FV77   26 1.2381 0.903563 0.161558
Q2G064   54 2.57143 3.07991 0.0107511
Q2G033   46 2.19048 3.07991 0.0107511
Q2G198   33 1.57143 0.903563 0.161558
Q2G0K4   19 0.904762 -1.27278 0.943444
Q2G0V3   54 2.57143 3.07991 0.0107511
Q2FWE2   26 1.2093 0.903563 0.161558
Q2G089   49 2.27907 3.07991 0.0107511
Q2FZL3   29 1.34884 0.903563 0.161558
Q2G087   58 2.69767 3.07991 0.0107511
Q2G0A7   14 0.651163 -1.27278 0.943444
Q2FVF9   56 2.60465 3.07991 0.0107511
Q2G071   42 1.95349 0.903563 0.161558
Q2FUZ2   23 1.06977 0.903563 0.161558
Q2FY27   40 1.86047 0.903563 0.161558
Q2FXX4   26 1.2093 0.903563 0.161558
Q2G1E6   43 2 3.07991 0.0107511
Q2G1G5   17 0.790698 -1.27278 0.943444
Q2G2Q3   22 1.02326 0.903563 0.161558
Q2FZF0   19 0.883721 -1.27278 0.943444
Q2G2D2   32 1.48837 0.903563 0.161558
Q2FXT4   37 1.72093 0.903563 0.161558
Q2FZI8   44 2.04651 3.07991 0.0107511
Q2FUS8   18 0.837209 -1.27278 0.943444
Q2FVR9   48 2.23256 3.07991 0.0107511
Q2FXP2   34 1.5814 0.903563 0.161558
Q2FX94   23 1.06977 0.903563 0.161558
Q2G2A5   44 2.04651 3.07991 0.0107511
Q2FZP7   40 1.86047 0.903563 0.161558
Q2G1R7   37 1.72093 0.903563 0.161558
Q2G015   13 0.604651 -1.27278 0.943444
Q2FZF4   39 1.81395 0.903563 0.161558
Q2G1E5   47 2.18605 3.07991 0.0107511
Q2FWH9   15 0.697674 -1.27278 0.943444
Q2G069   29 1.34884 0.903563 0.161558
Q2FZK3   26 1.2093 0.903563 0.161558
Q2FZU5   47 2.18605 3.07991 0.0107511
Q2FYT4   49 2.27907 3.07991 0.0107511
Q2FWK4   39 1.81395 0.903563 0.161558
Q2FY40   33 1.53488 0.903563 0.161558
Q2FWY4   10 0.465116 -1.27278 0.943444
Q2G156   21 0.976744 -1.27278 0.943444
Q2G045   26 1.2093 0.903563 0.161558
Q2FZS6   35 1.62791 0.903563 0.161558
Q2FYC7   23 1.06977 0.903563 0.161558
Q2FW73   45 2.09302 3.07991 0.0107511
Q2G1H3   36 1.67442 0.903563 0.161558
Q2FXJ6   25 1.16279 0.903563 0.161558
Q2FUS2   12 0.545455 -1.27278 0.943444
Q2G120   43 1.95455 0.903563 0.161558
Q2G2T9   25 1.13636 0.903563 0.161558
Q2G1N9   16 0.727273 -1.27278 0.943444
Q2FXL9   34 1.54545 0.903563 0.161558
Q2G0W4   40 1.81818 0.903563 0.161558
Q2G0R6   31 1.40909 0.903563 0.161558
Q2G1C4   41 1.86364 0.903563 0.161558
Q2FWY9   41 1.86364 0.903563 0.161558
Q2G1K4   57 2.59091 3.07991 0.0107511
Q2FYK3   26 1.18182 0.903563 0.161558
Q2G1N4   47 2.13636 3.07991 0.0107511
Q2G065   48 2.18182 3.07991 0.0107511
Q2FX88   28 1.27273 0.903563 0.161558
Q2FVW9   50 2.27273 3.07991 0.0107511
Q2G1E0   16 0.727273 -1.27278 0.943444
Q2G2P2   42 1.90909 0.903563 0.161558
Q2G0V5   13 0.590909 -1.27278 0.943444
Q2FWA2   54 2.45455 3.07991 0.0107511
Q2FZU1   37 1.68182 0.903563 0.161558
Q2FX77   33 1.5 0.903563 0.161558
Q2FW75   49 2.22727 3.07991 0.0107511
Q2FUT5   41 1.86364 0.903563 0.161558
Q2G234   24 1.09091 0.903563 0.161558
Q2FZU6   36 1.63636 0.903563 0.161558
Q2G1Y2   15 0.681818 -1.27278 0.943444
Q2FXN7   20 0.909091 -1.27278 0.943444
Q2G2J3   11 0.5 -1.27278 0.943444
Q2G0G1   46 2.09091 3.07991 0.0107511
Q2FW62   46 2.09091 3.07991 0.0107511
Q2FUP7   44 2 3.07991 0.0107511
Q2G1J3   47 2.13636 3.07991 0.0107511
Q2FZ15   38 1.72727 0.903563 0.161558
Q2G1D3   27 1.22727 0.903563 0.161558
Q2G0K2   36 1.63636 0.903563 0.161558
Q2FWC1   43 1.95455 0.903563 0.161558
Q2FXM5   58 2.63636 3.07991 0.0107511
Q2FY46   41 1.86364 0.903563 0.161558
Q2G1K0   45 2.04545 3.07991 0.0107511
Q2FXT6   41 1.86364 0.903563 0.161558
Q2FZM4   40 1.81818 0.903563 0.161558
Q2FXG1   30 1.36364 0.903563 0.161558
Q2FXL1   36 1.63636 0.903563 0.161558
Q2FWX5   35 1.59091 0.903563 0.161558
# cudaSaTabsearch LTYPE = T LORDER = F LSOLN = F
# QUERY ID = PF10649 
# DBFILE = ./tableaux.ascii.DB                                                             
Q2G1I1   54 2.4 3.07991  0.0107511
Q2G1K2   44 1.95556 0.903563  0.161558
Q2FUU5   47 2.08889 3.07991  0.0107511
Q2FXB6   43 1.91111 0.903563  0.161558
Q2FZU2   22 0.977778 -1.27278  0.943444
Q2FZK0   13 0.577778 -1.27278  0.943444
Q2FY33   30 1.33333 0.903563  0.161558
Q2G098   32 1.42222 0.903563  0.161558
Q2FZ46   40 1.77778 0.903563  0.161558
Q2FZQ5   24 1.06667 0.903563  0.161558
Q2FXU8   39 1.73333 0.903563  0.161558
Q9EZ08   38 1.68889 0.903563  0.161558
Q2G1B9   39 1.73333 0.903563  0.161558
Q2FZ73   51 2.26667 3.07991  0.0107511
Q2FY35   51 2.26667 3.07991  0.0107511
Q2FZ16   30 1.33333 0.903563  0.161558
Q2FYR2   30 1.33333 0.903563  0.161558
Q2FWY3   17 0.755556 -1.27278  0.943444
Q2G2F5   42 1.86667 0.903563  0.161558
Q2G032   37 1.64444 0.903563  0.161558
Q2FZ10   42 1.86667 0.903563  0.161558
Q2G255   41 1.82222 0.903563  0.161558
Q2G0X6   51 2.26667 3.07991  0.0107511
Q2FYH0   59 2.62222 3.07991  0.0107511
Q2FXJ9   41 1.82222 0.903563  0.161558
Q2FZT4   21 0.933333 -1.27278  0.943444
Q2FVE6   38 1.68889 0.903563  0.161558
Q2FYD3   14 0.622222 -1.27278  0.943444
Q2FXT5   35 1.55556 0.903563  0.161558
Q2FY60   43 1.91111 0.903563  0.161558
Q2G2D7   46 2.04444 3.07991  0.0107511
Q2FX16   45 2 3.07991  0.0107511
Q2FZ34   32 1.42222 0.903563  0.161558
Q2G1S4   48 2.13333 3.07991  0.0107511
Q2G147   27 1.2 0.903563  0.161558
Q2G1J7   41 1.82222 0.903563  0.161558
Q2G2A7   47 2.08889 3.07991  0.0107511
Q2G2M6   31 1.37778 0.903563  0.161558
Q2FV30   42 1.86667 0.903563  0.161558
Q2FVL5   33 1.46667 0.903563  0.161558
Q2FXY0   38 1.68889 0.903563  0.161558
Q2FZL1   44 1.95556 0.903563  0.161558
Q2FW45   38 1.68889 0.903563  0.161558
Q2FZU0   42 1.82609 0.903563  0.161558
Q2FWZ0   28 1.21739 0.903563  0.161558
Q2G2H5   38 1.65217 0.903563  0.161558
Q2FYG9   25 1.08696 0.903563  0.161558
Q2G2X6   30 1.30435 0.903563  0.161558
Q2G155   45 1.95652 0.903563  0.161558
Q2FXY9   46 2 3.07991  0.0107511
Q2FZ37   41 1.78261 0.903563  0.161558
Q2FVI7   46 2 3.07991  0.0107511
Q2FYS1   41 1.78261 0.903563  0.161558
Q2FXL5   30 1.30435 0.903563  0.161558
Q2G1J4   35 1.52174 0.903563  0.161558
Q2FWZ3   52 2.26087 3.07991  0.0107511
Q2G2P7   26 1.13043 0.903563  0.161558
Q2FVH3   39 1.69565 0.903563  0.161558
Q2FZ31   38 1.65217 0.903563  0.161558
Q2G283   39 1.69565 0.903563  0.161558
Q2FZ66   41 1.78261 0.903563  0.161558
Q2FWY7   10 0.434783 -1.27278  0.943444
Q2G1F9   20 0.869565 -1.27278  0.943444
Q2FZJ4   35 1.52174 0.903563  0.161558
Q2FZQ1   16 0.695652 -1.27278  0.943444
Q2FY80   18 0.782609 -1.27278  0.943444
Q2G2D4   26 1.13043 0.903563  0.161558
Q2FYP1   42 1.82609 0.903563  0.161558
Q2FYF9   17 0.73913 -1.27278  0.943444
Q2G0B3   37 1.6087 0.903563  0.161558
Q2FUT8   45 1.95652 0.903563  0.161558
Q2FYR1   33 1.43478 0.903563  0.161558
Q2FYL3   32 1.3913 0.903563  0.161558
Q2FVG4   16 0.695652 -1.27278  0.943444
Q2FVP8   42 1.82609 0.903563  0.161558
Q2FZ28   36 1.53191 0.903563  0.161558
Q2G1F0   42 1.78723 0.903563  0.161558
P95689   31 1.31915 0.903563  0.161558
Q2FYH6   29 1.23404 0.903563  0.161558
Q2FXD1   20 0.851064 -1.27278  0.943444
Q2G0X5   26 1.10638 0.903563  0.161558
Q2FXN8   15 0.638298 -1.27278  0.943444
Q2G0N0   39 1.65957 0.903563  0.161558
Q2G268   43 1.82979 0.903563  0.161558
Q2FV61   36 1.53191 0.903563  0.161558
Q2FXL7   44 1.87234 0.903563  0.161558
Q2FUR5   22 0.93617 -1.27278  0.943444
Q2FXV6   40 1.70213 0.903563  0.161558
Q2G2C5   48 2.04255 3.07991  0.0107511
Q2FVJ6   41 1.74468 0.903563  0.161558
Q2G1Y4   39 1.65957 0.903563  0.161558
Q2FVI0   13 0.553191 -1.27278  0.943444
Q2FXJ8   18 0.765957 -1.27278  0.943444
Q2FZU7   44 1.87234 0.903563  0.161558
Q2G2X4   40 1.70213 0.903563  0.161558
Q2FZA8   25 1.06383 0.903563  0.161558
Q2FW96   33 1.40426 0.903563  0.161558
Q2FYV4   45 1.91489 0.903563  0.161558
O07325   36 1.53191 0.903563  0.161558
Q2G1C1   42 1.78723 0.903563  0.161558
Q2FZR9   41 1.74468 0.903563  0.161558
Q2FVW3   34 1.44681 0.903563  0.161558
Q2G124   36 1.53191 0.903563  0.161558
P0C0V7   44 1.87234 0.903563  0.161558
Q2FX52   23 0.958333 -1.27278  0.943444
Q2G2C7   41 1.70833 0.903563  0.161558
Q2G2D5   38 1.58333 0.903563  0.161558
Q2FXQ7   43 1.79167 0.903563  0.161558
Q2FZW0   36 1.5 0.903563  0.161558
Q2FVG3   46 1.91667 0.903563  0.161558
Q2FXR4   43 1.79167 0.903563  0.161558
Q2FZ67   43 1.79167 0.903563  0.161558
Q2G243   47 1.95833 0.903563  0.161558
Q2FV76   34 1.41667 0.903563  0.161558
Q2FVZ4   34 1.41667 0.903563  0.161558
Q2FWC5   46 1.91667 0.903563  0.161558
Q2FZY3   31 1.29167 0.903563  0.161558
Q2FWH5   43 1.79167 0.903563  0.161558
Q2G241   34 1.41667 0.903563  0.161558
Q2FV35   34 1.41667 0.903563  0.161558
Q2G0T5   32 1.33333 0.903563  0.161558
Q2G1A9   38 1.58333 0.903563  0.161558
Q2FYU7   27 1.125 0.903563  0.161558
Q2G2E0   13 0.541667 -1.27278  0.943444
Q2FVT6   38 1.58333 0.903563  0.161558
Q2G0D7   20 0.833333 -1.27278  0.943444
Q2G1M6   42 1.75 0.903563  0.161558
Q2G0A6   32 1.33333 0.903563  0.161558
Q2FUY6   62 2.58333 3.07991  0.0107511
Q2FYJ2   51 2.125 3.07991  0.0107511
Q2G2E5   40 1.63265 0.903563  0.161558
Q2G2P5   32 1.30612 0.903563  0.161558
Q2G1R6   31 1.26531 0.903563  0.161558
Q2FYF0   42 1.71429 0.903563  0.161558
Q2FVH8   29 1.18367 0.903563  0.161558
Q2FUU3   45 1.83673 0.903563  0.161558
Q2FVG8   39 1.59184 0.903563  0.161558
Q9ZAH5   40 1.63265 0.903563  0.161558
Q2G2U0   34 1.38776 0.903563  0.161558
Q2FYR4   42 1.71429 0.903563  0.161558
Q2G256   23 0.938776 -1.27278  0.943444
Q2FVY0   47 1.91837 0.903563  0.161558
Q2G0Q2   36 1.46939 0.903563  0.161558
Q2G0R2   30 1.22449 0.903563  0.161558
Q2G0Q3   31 1.26531 0.903563  0.161558
Q2FWZ9   44 1.79592 0.903563  0.161558
Q53705   22 0.897959 -1.27278  0.943444
Q2G2U3   28 1.14286 0.903563  0.161558
Q2FYY6   33 1.34694 0.903563  0.161558
Q2FWL3   33 1.34694 0.903563  0.161558
Q2FY50   31 1.26531 0.903563  0.161558
Q2FXN4   32 1.30612 0.903563  0.161558
Q2G179   21 0.857143 -1.27278  0.943444
Q2G1L6   61 2.4898 3.07991  0.0107511
Q2FXU4   40 1.63265 0.903563  0.161558
Q2G1E9   32 1.30612 0.903563  0.161558
Q2G232   33 1.34694 0.903563  0.161558
Q2FXH9   32 1.30612 0.903563  0.161558
Q2G0X3   13 0.530612 -1.27278  0.943444
Q2FXD0   46 1.87755 0.903563  0.161558
Q2G0G3   28 1.14286 0.903563  0.161558
Q2FWW3   49 2 3.07991  0.0107511
Q2FYG0   42 1.68 0.903563  0.161558
Q2FZS9   47 1.88 0.903563  0.161558
Q2FYS2   23 0.92 -1.27278  0.943444
Q2G2U4   19 0.76 -1.27278  0.943444
Q2FWJ9   40 1.6 0.903563  0.161558
Q2FWF0   50 2 3.07991  0.0107511
Q2FXR9   44 1.76 0.903563  0.161558
Q2FZV7   35 1.4 0.903563  0.161558
Q2G1W0   39 1.56 0.903563  0.161558
Q2G2I0   35 1.4 0.903563  0.161558
Q2G153   39 1.56 0.903563  0.161558
Q2FWD7   44 1.76 0.903563  0.161558
Q2FY15   54 2.16 3.07991  0.0107511
Q2FV54   48 1.92 0.903563  0.161558
Q2FZ74   42 1.68 0.903563  0.161558
Q2FYV5   38 1.52 0.903563  0.161558
Q2G2I1   20 0.8 -1.27278  0.943444
Q2FXZ6   38 1.52 0.903563  0.161558
Q2G0U0   20 0.8 -1.27278  0.943444
Q2G0Y6   42 1.68 0.903563  0.161558
Q2FXJ0   41 1.64 0.903563  0.161558
Q2FY43   43 1.68627 0.903563  0.161558
Q2FWM1   19 0.745098 -1.27278  0.943444
Q2FVJ1   36 1.41176 0.903563  0.161558
Q2G0K3   43 1.68627 0.903563  0.161558
Q2FY66   38 1.4902 0.903563  0.161558
Q2FW99   25 0.980392 -1.27278  0.943444
Q2FV10   50 1.96078 0.903563  0.161558
Q2FXJ5   36 1.41176 0.903563  0.161558
Q2FX69   18 0.705882 -1.27278  0.943444
Q2G0B2   39 1.52941 0.903563  0.161558
Q2FX14   43 1.68627 0.903563  0.161558
Q2FYD8   30 1.17647 0.903563  0.161558
Q2FWE5   40 1.56863 0.903563  0.161558
Q2G2A3   31 1.21569 0.903563  0.161558
Q2FZH8   53 2.07843 3.07991  0.0107511
Q2FX51   42 1.64706 0.903563  0.161558
Q2FWE8   49 1.92157 0.903563  0.161558
Q2G088   30 1.17647 0.903563  0.161558
Q2G028   39 1.5 0.903563  0.161558
Q2G1S3   36 1.38462 0.903563  0.161558
Q2FYN4   35 1.34615 0.903563  0.161558
Q2FX86   27 1.03846 0.903563  0.161558
Q2G2S8   26 1 0.903563  0.161558
Q2FUW8   38 1.46154 0.903563  0.161558
Q2FWD4   42 1.61538 0.903563  0.161558
Q2FVH6   30 1.15385 0.903563  0.161558
Q2G029   49 1.88462 0.903563  0.161558
Q2G1R5   31 1.19231 0.903563  0.161558
Q2FX65   10 0.384615 -1.27278  0.943444
Q2FZV6   46 1.76923 0.903563  0.161558
Q2G1P1   32 1.23077 0.903563  0.161558
Q2FVU4   21 0.807692 -1.27278  0.943444
Q2FVT5   45 1.73077 0.903563  0.161558
Q2G2H4   18 0.692308 -1.27278  0.943444
Q2FZ58   46 1.76923 0.903563  0.161558
Q2FVJ2   38 1.46154 0.903563  0.161558
Q2FXW5   37 1.42308 0.903563  0.161558
Q2FWK1   32 1.23077 0.903563  0.161558
Q2G031   43 1.65385 0.903563  0.161558
Q2G0U1   42 1.61538 0.903563  0.161558
Q2FW46   26 1 0.903563  0.161558
Q2FZY5   46 1.76923 0.903563  0.161558
Q2FZI5   35 1.32075 0.903563  0.161558
Q2FYR9   26 0.981132 -1.27278  0.943444
Q2FZ92   45 1.69811 0.903563  0.161558
Q2G1D5   38 1.43396 0.903563  0.161558
Q2FXM2   29 1.09434 0.903563  0.161558
Q2FVM2   26 0.981132 -1.27278  0.943444
Q2FZN2   24 0.90566 -1.27278  0.943444
Q2G1U8   38 1.43396 0.903563  0.161558
Q2FVS7   23 0.867925 -1.27278  0.943444
Q2FWB5   33 1.24528 0.903563  0.161558
Q2FXX1   39 1.4717 0.903563  0.161558
Q2G2J9   42 1.58491 0.903563  0.161558
Q2G0Y7   40 1.50943 0.903563  0.161558
Q2FW81   37 1.39623 0.903563  0.161558
Q2FWK3   38 1.43396 0.903563  0.161558
Q2FY34   55 2.07547 3.07991  0.0107511
Q2FXF8   31 1.16981 0.903563  0.161558
Q2FXI9   36 1.35849 0.903563  0.161558
Q05615   41 1.51852 0.903563  0.161558
Q2FUW4   37 1.37037 0.903563  0.161558
Q2FVF4   32 1.18519 0.903563  0.161558
Q2FWI3   28 1.03704 0.903563  0.161558
Q2FWG8   40 1.48148 0.903563  0.161558
Q2G0R0   37 1.37037 0.903563  0.161558
Q2G0I4   31 1.14815 0.903563  0.161558
Q2FV67   50 1.85185 0.903563  0.161558
Q2G091   40 1.48148 0.903563  0.161558
Q2G1U1   27 1 0.903563  0.161558
Q2FUX7   41 1.51852 0.903563  0.161558
Q2FY51   39 1.44444 0.903563  0.161558
Q2FYP2   33 1.22222 0.903563  0.161558
Q2G0F8   36 1.33333 0.903563  0.161558
Q2FXH5   31 1.14815 0.903563  0.161558
Q2G193   25 0.925926 -1.27278  0.943444
Q2FWD6   47 1.74074 0.903563  0.161558
Q2FZ98   41 1.49091 0.903563  0.161558
Q2FYQ2   15 0.545455 -1.27278  0.943444
Q2FWL5   38 1.38182 0.903563  0.161558
Q2FV16   38 1.38182 0.903563  0.161558
Q2FWX9   44 1.6 0.903563  0.161558
Q2G1J0   42 1.52727 0.903563  0.161558
Q2G235   37 1.34545 0.903563  0.161558
Q2FXK1   45 1.63636 0.903563  0.161558
Q2FWF4   39 1.41818 0.903563  0.161558
Q2FZC8   40 1.45455 0.903563  0.161558
Q2FZQ4   42 1.52727 0.903563  0.161558
O52582   37 1.34545 0.903563  0.161558
Q2FZI6   37 1.34545 0.903563  0.161558
Q2FUW7   41 1.49091 0.903563  0.161558
Q2G2M9   40 1.45455 0.903563  0.161558
Q2FZD0   27 0.981818 -1.27278  0.943444
Q2FWK7   38 1.38182 0.903563  0.161558
Q2FWU4   13 0.472727 -1.27278  0.943444
Q2FUX4   23 0.836364 -1.27278  0.943444
Q2G2V3   40 1.45455 0.903563  0.161558
O05204   35 1.27273 0.903563  0.161558
Q2FYC2   45 1.60714 0.903563  0.161558
Q2FZP6   47 1.67857 0.903563  0.161558
Q2G0L2   35 1.25 0.903563  0.161558
Q2FZV1   14 0.5 -1.27278  0.943444
Q2FVQ5   25 0.892857 -1.27278  0.943444
Q2FZW6   41 1.46429 0.903563  0.161558
Q2FZI3   36 1.28571 0.903563  0.161558
Q2G219   22 0.785714 -1.27278  0.943444
Q2FZR2   26 0.928571 -1.27278  0.943444
Q2FXZ2   32 1.14286 0.903563  0.161558
Q2FYC6   46 1.64286 0.903563  0.161558
Q2FYZ5   43 1.50877 0.903563  0.161558
Q2FWN4   30 1.05263 0.903563  0.161558
Q2G221   21 0.736842 -1.27278  0.943444
Q2FZX5   36 1.26316 0.903563  0.161558
Q2FUW3   36 1.26316 0.903563  0.161558
Q2G2H3   38 1.33333 0.903563  0.161558
Q2FY08   31 1.08772 0.903563  0.161558
Q2FXU5   24 0.842105 -1.27278  0.943444
Q2G1F8   41 1.4386 0.903563  0.161558
Q2FYW4   46 1.61404 0.903563  0.161558
Q2G142   25 0.877193 -1.27278  0.943444
Q2G1U3   22 0.77193 -1.27278  0.943444
Q2FZ18   48 1.68421 0.903563  0.161558
Q2FV24   55 1.92982 0.903563  0.161558
Q2G1C2   35 1.22807 0.903563  0.161558
Q2FYZ4   33 1.15789 0.903563  0.161558
Q2FWT4   54 1.89474 0.903563  0.161558
Q2FUX1   28 0.982456 -1.27278  0.943444
Q2FZG9   36 1.24138 0.903563  0.161558
Q2FVC1   37 1.27586 0.903563  0.161558
Q2FYT3   30 1.03448 0.903563  0.161558
Q2FY82   38 1.31034 0.903563  0.161558
Q2FV02   29 1 0.903563  0.161558
Q2FXJ2   25 0.862069 -1.27278  0.943444
Q2FZ02   39 1.34483 0.903563  0.161558
Q2G0L3   39 1.34483 0.903563  0.161558
Q2FZH5   34 1.17241 0.903563  0.161558
Q2FWH4   43 1.48276 0.903563  0.161558
Q2FW49   50 1.72414 0.903563  0.161558
Q93T05   28 0.965517 -1.27278  0.943444
Q2FX73   21 0.724138 -1.27278  0.943444
Q2G239   38 1.28814 0.903563  0.161558
Q2G121   35 1.18644 0.903563  0.161558
Q2FY11   27 0.915254 -1.27278  0.943444
Q2FV11   34 1.15254 0.903563  0.161558
Q2FZ05   44 1.49153 0.903563  0.161558
Q2G253   40 1.35593 0.903563  0.161558
Q2FW98   23 0.779661 -1.27278  0.943444
Q2G205   36 1.22034 0.903563  0.161558
Q2FVE7   30 1.01695 0.903563  0.161558
Q2FYD0   18 0.610169 -1.27278  0.943444
Q2FZ19   36 1.22034 0.903563  0.161558
Q2G1C7   37 1.25424 0.903563  0.161558
Q2FV60   33 1.11864 0.903563  0.161558
Q2FY64   39 1.32203 0.903563  0.161558
Q2FZI9   32 1.08475 0.903563  0.161558
Q2FV57   33 1.1 0.903563  0.161558
Q2FXA5   32 1.06667 0.903563  0.161558
Q2G2U8   16 0.533333 -1.27278  0.943444
Q2FZP0   38 1.26667 0.903563  0.161558
Q2FZL7   41 1.36667 0.903563  0.161558
Q2FZR3   28 0.933333 -1.27278  0.943444
Q2FWA0   34 1.13333 0.903563  0.161558
Q2G090   37 1.23333 0.903563  0.161558
Q2G1H0   44 1.44262 0.903563  0.161558
Q2FZP4   39 1.27869 0.903563  0.161558
Q2FUX0   26 0.852459 -1.27278  0.943444
Q2FV86   46 1.5082 0.903563  0.161558
Q2FV14   36 1.18033 0.903563  0.161558
Q2FUT2   38 1.2459 0.903563  0.161558
Q2FZ64   26 0.852459 -1.27278  0.943444
Q2FUW1   16 0.516129 -1.27278  0.943444
Q2FWI0   33 1.06452 0.903563  0.161558
Q2G2K5   31 1 0.903563  0.161558
Q2FWK6   42 1.35484 0.903563  0.161558
Q2G0T9   41 1.32258 0.903563  0.161558
Q2G078   35 1.12903 0.903563  0.161558
Q2G1P3   25 0.806452 -1.27278  0.943444
Q2G274   28 0.888889 -1.27278  0.943444
Q2FZD4   30 0.952381 -1.27278  0.943444
Q2FYS5   28 0.888889 -1.27278  0.943444
Q2G1K5   49 1.55556 0.903563  0.161558
Q2G1L5   33 1.04762 0.903563  0.161558
Q2G1M9   23 0.730159 -1.27278  0.943444
Q2FX67   28 0.888889 -1.27278  0.943444
Q2FZ32   27 0.857143 -1.27278  0.943444
Q2FWH7   27 0.857143 -1.27278  0.943444
Q2FXT8   27 0.84375 -1.27278  0.943444
Q2FUQ3   29 0.90625 -1.27278  0.943444
Q2G1Y6   30 0.9375 -1.27278  0.943444
Q2FX68   27 0.84375 -1.27278  0.943444
Q2FWD1   43 1.34375 0.903563  0.161558
Q2FUZ8   35 1.09375 0.903563  0.161558
Q2G1F5   29 0.90625 -1.27278  0.943444
Q2G2T6   24 0.75 -1.27278  0.943444
Q2FYD2   26 0.8125 -1.27278  0.943444
Q2FYA1   23 0.71875 -1.27278  0.943444
Q2FY21   25 0.78125 -1.27278  0.943444
Q2FZD3   29 0.90625 -1.27278  0.943444
Q2G1Z4   28 0.875 -1.27278  0.943444
Q2G0S3   35 1.07692 0.903563  0.161558
Q2FVQ3   33 1.01538 0.903563  0.161558
Q2G2J4   29 0.892308 -1.27278  0.943444
Q2G2B8   25 0.769231 -1.27278  0.943444
Q2G0L5   13 0.4 -1.27278  0.943444
Q2FW72   33 1.01538 0.903563  0.161558
Q2FYT8   35 1.07692 0.903563  0.161558
Q2FXM9   40 1.23077 0.903563  0.161558
Q2G1Y0   24 0.738462 -1.27278  0.943444
Q2G2D0   27 0.830769 -1.27278  0.943444
Q2G2M2   25 0.769231 -1.27278  0.943444
Q2G1B7   36 1.10769 0.903563  0.161558
Q2G1B8   33 1.01538 0.903563  0.161558
Q2G0M6   31 0.953846 -1.27278  0.943444
Q2G1D8   37 1.12121 0.903563  0.161558
Q2FV70   23 0.69697 -1.27278  0.943444
Q2FV72   44 1.33333 0.903563  0.161558
Q2FVB2   37 1.12121 0.903563  0.161558
Q2G122   30 0.909091 -1.27278  0.943444
Q2G1W2   27 0.80597 -1.27278  0.943444
Q2FWW1   14 0.41791 -1.27278  0.943444
Q2G1F4   33 0.985075 -1.27278  0.943444
Q2G093   54 1.61194 0.903563  0.161558
Q2FXY7   36 1.07463 0.903563  0.161558
Q2G1C6   38 1.13433 0.903563  0.161558
Q2FZ20   28 0.835821 -1.27278  0.943444
O50581   36 1.05882 0.903563  0.161558
Q2G1N1   30 0.882353 -1.27278  0.943444
Q2G188   21 0.608696 -1.27278  0.943444
Q2G296   33 0.956522 -1.27278  0.943444
Q2G2E9   26 0.753623 -1.27278  0.943444
Q2G294   38 1.10145 0.903563  0.161558
Q2FWJ5   29 0.84058 -1.27278  0.943444
Q2FW03   29 0.828571 -1.27278  0.943444
Q2G0N1   33 0.942857 -1.27278  0.943444
Q2FZJ0   42 1.2 0.903563  0.161558
Q2FYZ9   29 0.828571 -1.27278  0.943444
Q2FV74   30 0.857143 -1.27278  0.943444
Q2FXP7   26 0.742857 -1.27278  0.943444
Q2FXU1   17 0.485714 -1.27278  0.943444
Q2G1M8   26 0.742857 -1.27278  0.943444
Q2FXY4   35 1 0.903563  0.161558
Q2FZ94   22 0.619718 -1.27278  0.943444
Q2FYI0   22 0.611111 -1.27278  0.943444
Q2FXT9   37 1.02778 0.903563  0.161558
Q2G0D2   27 0.739726 -1.27278  0.943444
Q2FYB7   26 0.712329 -1.27278  0.943444
Q2FVN8   27 0.739726 -1.27278  0.943444
Q2FZ49   25 0.684932 -1.27278  0.943444
Q2FUW6   32 0.876712 -1.27278  0.943444
Q2G1P7   24 0.657534 -1.27278  0.943444
Q2FW70   30 0.810811 -1.27278  0.943444
Q2G0W1   30 0.810811 -1.27278  0.943444
Q2G024   17 0.459459 -1.27278  0.943444
Q2G1G8   22 0.594595 -1.27278  0.943444
Q2G1R9   37 1 0.903563  0.161558
O06446   35 0.945946 -1.27278  0.943444
Q2G1C9   34 0.918919 -1.27278  0.943444
Q2FXV8   30 0.8 -1.27278  0.943444
Q2G0P5   31 0.826667 -1.27278  0.943444
Q2FV64   34 0.894737 -1.27278  0.943444
Q2FV87   25 0.649351 -1.27278  0.943444
Q2G1K9   33 0.846154 -1.27278  0.943444
Q2G266   28 0.717949 -1.27278  0.943444
Q59801   26 0.658228 -1.27278  0.943444
Q2FXH2   30 0.759494 -1.27278  0.943444
Q53727   36 0.9 -1.27278  0.943444
Q2G2Q0   19 0.475 -1.27278  0.943444
Q2FZD8   24 0.592593 -1.27278  0.943444
Q2FYS4   20 0.493827 -1.27278  0.943444
Q2G1G2   34 0.839506 -1.27278  0.943444
Q2FXV9   19 0.463415 -1.27278  0.943444
Q2G0L4   12 0.292683 -1.27278  0.943444
Q2FXR8   30 0.731707 -1.27278  0.943444
Q2FYJ0   29 0.707317 -1.27278  0.943444
Q2FZS8   35 0.843373 -1.27278  0.943444
Q2FXN9   26 0.611765 -1.27278  0.943444
Q2FYM1   44 1.03529 0.903563  0.161558
Q2FVZ5   18 0.423529 -1.27278  0.943444
Q2FVL8   28 0.651163 -1.27278  0.943444
Q2FZ40   22 0.511628 -1.27278  0.943444
Q2FYH5   33 0.758621 -1.27278  0.943444
Q2FXB3   19 0.426966 -1.27278  0.943444
Q2FYS9   36 0.791209 -1.27278  0.943444
Q2G1Q4   29 0.637363 -1.27278  0.943444
Q2FVC3   31 0.681319 -1.27278  0.943444
Q2G046   21 0.456522 -1.27278  0.943444
Q2FWU3   15 0.326087 -1.27278  0.943444
Q2FZ72   34 0.73913 -1.27278  0.943444
Q2FZ82   24 0.521739 -1.27278  0.943444
Q9F1K0   24 0.505263 -1.27278  0.943444
Q2FVV9   30 0.606061 -1.27278  0.943444
Q2FZT6   30 0.6 -1.27278  0.943444
Q2FWU5   17 0.34 -1.27278  0.943444
Q2FYC8   17 0.336634 -1.27278  0.943444
Q2FZK7   19 0.368932 -1.27278  0.943444
Q2G2C1   24 0.466019 -1.27278  0.943444
Q2FZT5   24 0.45283 -1.27278  0.943444
Q2G0R8   29 0.542056 -1.27278  0.943444
Q2FW95   18 0.336449 -1.27278  0.943444
Q2G0N5   16 0.288288 -1.27278  0.943444
P47768   19 0.336283 -1.27278  0.943444
Q2FXH4   18 0.315789 -1.27278  0.943444
Q2FVM1   26 0.45614 -1.27278  0.943444
```
