## Supplementary Data 3 for "Mining folded proteomes in the era of accurate structure prediction": PF10670.output

```
# cudaSaTabsearch LTYPE = T LORDER = F LSOLN = F
# QUERY ID = PF10670 
# DBFILE = ./tableaux.ascii.DB                                                             
Q2G0V6   0 0 -1.27278 0.943444
Q2G075   0 0 -1.27278 0.943444
Q2G083   0 0 -1.27278 0.943444
Q2FZN3   0 0 -1.27278 0.943444
Q2FY90   0 0 -1.27278 0.943444
Q2FX91   0 0 -1.27278 0.943444
Q2FX54   0 0 -1.27278 0.943444
Q2FYQ4   0 0 -1.27278 0.943444
Q2G284   0 0 -1.27278 0.943444
Q2G0S4   0 0 -1.27278 0.943444
Q2FWM3   0 0 -1.27278 0.943444
Q2FX81   0 0 -1.27278 0.943444
Q2FXC6   0 0 -1.27278 0.943444
Q2FWJ7   0 0 -1.27278 0.943444
Q2FYJ9   0 0 -1.27278 0.943444
Q2G2E6   0 0 -1.27278 0.943444
Q2FWV0   0 0 -1.27278 0.943444
Q2FZC3   0 0 -1.27278 0.943444
Q2FVH9   0 0 -1.27278 0.943444
Q2FXQ5   0 0 -1.27278 0.943444
Q2FZU4   0 0 -1.27278 0.943444
Q2FYF8   0 0 -1.27278 0.943444
Q2FUR4   0 0 -1.27278 0.943444
Q2FYI2   0 0 -1.27278 0.943444
Q2FYY2   0 0 -1.27278 0.943444
Q2FW58   0 0 -1.27278 0.943444
P0C7Z3   0 0 -1.27278 0.943444
Q2G0T2   0 0 -1.27278 0.943444
Q2G1G9   0 0 -1.27278 0.943444
Q2FVJ0   0 0 -1.27278 0.943444
Q2FZ80   0 0 -1.27278 0.943444
Q2G1R4   0 0 -1.27278 0.943444
Q2FW02   0 0 -1.27278 0.943444
Q2G1X3   0 0 -1.27278 0.943444
Q2FWW4   0 0 -1.27278 0.943444
Q2FZE1   0 0 -1.27278 0.943444
Q2FY31   0 0 -1.27278 0.943444
Q2G018   0 0 -1.27278 0.943444
Q2FZI0   0 0 -1.27278 0.943444
Q2FUZ7   0 0 -1.27278 0.943444
Q2G250   0 0 -1.27278 0.943444
Q2FWU8   0 0 -1.27278 0.943444
Q2FYX5   0 0 -1.27278 0.943444
Q2FZY2   0 0 -1.27278 0.943444
Q2FZX8   0 0 -1.27278 0.943444
Q2FUY8   0 0 -1.27278 0.943444
Q2FV73   0 0 -1.27278 0.943444
Q2G0C5   0 0 -1.27278 0.943444
Q2FZ52   0 0 -1.27278 0.943444
Q2FVK6   0 0 -1.27278 0.943444
Q2G0Z3   0 0 -1.27278 0.943444
Q2FZJ8   0 0 -1.27278 0.943444
Q2FY57   0 0 -1.27278 0.943444
Q2G0W3   0 0 -1.27278 0.943444
Q2G0I2   0 0 -1.27278 0.943444
Q2FYX1   0 0 -1.27278 0.943444
Q2G0H2   0 0 -1.27278 0.943444
Q2FWJ8   0 0 -1.27278 0.943444
Q2FWZ7   0 0 -1.27278 0.943444
Q2FV04   0 0 -1.27278 0.943444
Q2G0H6   0 0 -1.27278 0.943444
Q2G291   0 0 -1.27278 0.943444
Q2G1A7   0 0 -1.27278 0.943444
Q2FVS8   0 0 -1.27278 0.943444
Q2FZ26   0 0 -1.27278 0.943444
Q2FXJ3   0 0 -1.27278 0.943444
Q2G231   0 0 -1.27278 0.943444
Q2G2N0   0 0 -1.27278 0.943444
Q2G2I2   0 0 -1.27278 0.943444
Q2FYU3   0 0 -1.27278 0.943444
Q2FWY5   0 0 -1.27278 0.943444
Q2G2E3   0 0 -1.27278 0.943444
Q2FV09   0 0 -1.27278 0.943444
Q2FX72   0 0 -1.27278 0.943444
Q2FWA3   0 0 -1.27278 0.943444
Q2FWF2   0 0 -1.27278 0.943444
Q2G0E4   0 0 -1.27278 0.943444
Q2G251   0 0 -1.27278 0.943444
P0C818   0 0 -1.27278 0.943444
Q2FXQ2   0 0 -1.27278 0.943444
Q2FXD4   0 0 -1.27278 0.943444
Q2G014   0 0 -1.27278 0.943444
Q2FWI9   0 0 -1.27278 0.943444
Q2FX79   0 0 -1.27278 0.943444
Q2FVP7   0 0 -1.27278 0.943444
Q2FZN4   0 0 -1.27278 0.943444
Q2FWU6   0 0 -1.27278 0.943444
Q2G2Y1   0 0 -1.27278 0.943444
Q2FYF6   0 0 -1.27278 0.943444
Q2FXK0   0 0 -1.27278 0.943444
Q2FVI9   0 0 -1.27278 0.943444
Q2G246   0 0 -1.27278 0.943444
Q2G053   0 0 -1.27278 0.943444
Q2FWK8   0 0 -1.27278 0.943444
Q2FXL8   0 0 -1.27278 0.943444
Q2G0Q4   0 0 -1.27278 0.943444
Q2FVB7   0 0 -1.27278 0.943444
Q2FYD6   0 0 -1.27278 0.943444
Q2FXK9   0 0 -1.27278 0.943444
Q2FV78   0 0 -1.27278 0.943444
Q2FXG4   0 0 -1.27278 0.943444
Q2G0C8   0 0 -1.27278 0.943444
Q2FWU9   0 0 -1.27278 0.943444
Q2FUX2   0 0 -1.27278 0.943444
Q2FYI8   0 0 -1.27278 0.943444
Q2FXA1   0 0 -1.27278 0.943444
Q2FV49   0 0 -1.27278 0.943444
Q2G1S0   0 0 -1.27278 0.943444
Q2G0G0   0 0 -1.27278 0.943444
P0C805   0 0 -1.27278 0.943444
Q2FWV9   0 0 -1.27278 0.943444
Q2G152   0 0 -1.27278 0.943444
Q2FX48   0 0 -1.27278 0.943444
Q2FXS5   0 0 -1.27278 0.943444
Q2FWL4   0 0 -1.27278 0.943444
P0C7Y1   0 0 -1.27278 0.943444
Q2FXA2   0 0 -1.27278 0.943444
Q2FY96   0 0 -1.27278 0.943444
Q2FVJ3   0 0 -1.27278 0.943444
Q2FZ24   0 0 -1.27278 0.943444
Q2G1X4   0 0 -1.27278 0.943444
Q2FYM6   0 0 -1.27278 0.943444
Q2FWX6   0 0 -1.27278 0.943444
Q2G1D2   0 0 -1.27278 0.943444
Q2FWC0   0 0 -1.27278 0.943444
Q2FZG7   0 0 -1.27278 0.943444
Q2G2P1   0 0 -1.27278 0.943444
Q2G1M4   0 0 -1.27278 0.943444
Q2FX29   0 0 -1.27278 0.943444
Q2FUZ3   0 0 -1.27278 0.943444
Q2FVZ9   0 0 -1.27278 0.943444
Q2G2N3   0 0 -1.27278 0.943444
Q2G237   0 0 -1.27278 0.943444
Q2FXN5   0 0 -1.27278 0.943444
Q2FYP7   0 0 -1.27278 0.943444
Q2FWC8   0 0 -1.27278 0.943444
Q2G209   0 0 -1.27278 0.943444
Q2FXX7   0 0 -1.27278 0.943444
Q2FV05   0 0 -1.27278 0.943444
Q2FWM8   0 0 -1.27278 0.943444
Q2FV00   0 0 -1.27278 0.943444
Q2FZF2   0 0 -1.27278 0.943444
Q2FV80   0 0 -1.27278 0.943444
Q2FZZ7   0 0 -1.27278 0.943444
Q2FWH8   0 0 -1.27278 0.943444
Q2FVS5   0 0 -1.27278 0.943444
Q2FWY0   0 0 -1.27278 0.943444
Q2FZM3   0 0 -1.27278 0.943444
Q2FZW8   0 0 -1.27278 0.943444
Q2FVY7   0 0 -1.27278 0.943444
Q2FXJ1   0 0 -1.27278 0.943444
Q2G0T7   0 0 -1.27278 0.943444
Q2FW40   0 0 -1.27278 0.943444
Q2FYU9   0 0 -1.27278 0.943444
Q2FUR0   0 0 -1.27278 0.943444
Q2G215   0 0 -1.27278 0.943444
Q2G169   0 0 -1.27278 0.943444
Q2G034   0 0 -1.27278 0.943444
Q2FUV8   0 0 -1.27278 0.943444
Q2FW44   0 0 -1.27278 0.943444
Q2FYJ8   0 0 -1.27278 0.943444
Q2FVR6   0 0 -1.27278 0.943444
Q2G183   0 0 -1.27278 0.943444
Q2G0S1   0 0 -1.27278 0.943444
Q2FX83   0 0 -1.27278 0.943444
Q2FYF7   0 0 -1.27278 0.943444
Q2G166   2 0.2 -1.27278 0.943444
Q2FX20   0 0 -1.27278 0.943444
Q2G020   0 0 -1.27278 0.943444
Q2FVC0   2 0.2 -1.27278 0.943444
Q2FVD1   0 0 -1.27278 0.943444
Q2FWH1   0 0 -1.27278 0.943444
Q2FYX2   0 0 -1.27278 0.943444
Q2FZB5   0 0 -1.27278 0.943444
Q2G0G8   0 0 -1.27278 0.943444
P0A0I4   0 0 -1.27278 0.943444
Q2G2C6   0 0 -1.27278 0.943444
Q2FVB1   0 0 -1.27278 0.943444
Q2FYN1   0 0 -1.27278 0.943444
Q2FV79   0 0 -1.27278 0.943444
Q2FVU9   0 0 -1.27278 0.943444
Q2G0W5   0 0 -1.27278 0.943444
Q2FW60   0 0 -1.27278 0.943444
Q2G269   0 0 -1.27278 0.943444
Q2FZS1   0 0 -1.27278 0.943444
Q2G1Y3   0 0 -1.27278 0.943444
Q2FWA4   2 0.2 -1.27278 0.943444
Q2G0C0   0 0 -1.27278 0.943444
Q2G2J6   0 0 -1.27278 0.943444
Q2G1R2   0 0 -1.27278 0.943444
Q2FXY8   0 0 -1.27278 0.943444
Q2FYL2   0 0 -1.27278 0.943444
Q2FYS3   0 0 -1.27278 0.943444
Q2FXS0   0 0 -1.27278 0.943444
Q2FWA7   0 0 -1.27278 0.943444
Q2FWV8   0 0 -1.27278 0.943444
Q2G279   0 0 -1.27278 0.943444
Q2FYB5   0 0 -1.27278 0.943444
Q2G175   0 0 -1.27278 0.943444
Q2FZ07   0 0 -1.27278 0.943444
Q2FVG7   0 0 -1.27278 0.943444
Q2G2P3   0 0 -1.27278 0.943444
Q2FZA3   0 0 -1.27278 0.943444
Q2FYE1   0 0 -1.27278 0.943444
Q2G2F8   0 0 -1.27278 0.943444
Q2FWS8   0 0 -1.27278 0.943444
Q2FXD8   0 0 -1.27278 0.943444
Q2FX46   0 0 -1.27278 0.943444
Q2FYB4   0 0 -1.27278 0.943444
Q2FYC0   0 0 -1.27278 0.943444
Q2FUY5   0 0 -1.27278 0.943444
Q2FYF2   0 0 -1.27278 0.943444
Q2G0R4   0 0 -1.27278 0.943444
Q2G1L1   0 0 -1.27278 0.943444
Q2FYB0   0 0 -1.27278 0.943444
Q2FWW5   0 0 -1.27278 0.943444
Q2FX04   0 0 -1.27278 0.943444
Q2FV33   0 0 -1.27278 0.943444
Q2FUX6   0 0 -1.27278 0.943444
Q2FVP5   0 0 -1.27278 0.943444
Q2G0W7   0 0 -1.27278 0.943444
Q2FXV1   0 0 -1.27278 0.943444
Q2G096   0 0 -1.27278 0.943444
Q2FV68   0 0 -1.27278 0.943444
Q2FVY6   0 0 -1.27278 0.943444
Q2FYY0   0 0 -1.27278 0.943444
Q2G005   0 0 -1.27278 0.943444
Q2G2B4   0 0 -1.27278 0.943444
Q2FVZ7   0 0 -1.27278 0.943444
Q2FW55   0 0 -1.27278 0.943444
Q2FV92   0 0 -1.27278 0.943444
Q2FYV9   0 0 -1.27278 0.943444
Q2FW74   0 0 -1.27278 0.943444
Q2FVK9   0 0 -1.27278 0.943444
Q2FZA4   0 0 -1.27278 0.943444
Q2FV25   0 0 -1.27278 0.943444
Q2FYG8   0 0 -1.27278 0.943444
Q2G216   0 0 -1.27278 0.943444
Q2FZ69   0 0 -1.27278 0.943444
Q2FV97   0 0 -1.27278 0.943444
Q2FZ95   1 0.1 -1.27278 0.943444
Q2FZN8   0 0 -1.27278 0.943444
Q2FZG2   0 0 -1.27278 0.943444
Q2G259   0 0 -1.27278 0.943444
Q2FYB6   0 0 -1.27278 0.943444
Q2FZD1   0 0 -1.27278 0.943444
Q2FYT6   0 0 -1.27278 0.943444
Q2G0Y2   0 0 -1.27278 0.943444
Q2FWZ1   0 0 -1.27278 0.943444
Q2FVC8   0 0 -1.27278 0.943444
Q2G2H1   0 0 -1.27278 0.943444
Q2FY47   0 0 -1.27278 0.943444
Q2FX78   0 0 -1.27278 0.943444
Q2FX47   0 0 -1.27278 0.943444
Q2FZA7   0 0 -1.27278 0.943444
Q2FV32   0 0 -1.27278 0.943444
Q2FYE6   0 0 -1.27278 0.943444
Q2FZ41   0 0 -1.27278 0.943444
Q2FYG3   0 0 -1.27278 0.943444
Q2FX01   2 0.2 -1.27278 0.943444
Q2FXU6   0 0 -1.27278 0.943444
Q2FYL7   0 0 -1.27278 0.943444
Q2FWQ3   0 0 -1.27278 0.943444
Q2FZY9   0 0 -1.27278 0.943444
Q2FV50   0 0 -1.27278 0.943444
Q2FUY7   1 0.1 -1.27278 0.943444
Q2FXP6   0 0 -1.27278 0.943444
Q2G1S9   0 0 -1.27278 0.943444
Q2FX18   0 0 -1.27278 0.943444
Q2FYU0   0 0 -1.27278 0.943444
Q2FXZ7   0 0 -1.27278 0.943444
Q2G051   0 0 -1.27278 0.943444
Q2FWS3   0 0 -1.27278 0.943444
Q2FW14   0 0 -1.27278 0.943444
Q2FYD7   1 0.0952381 -1.27278 0.943444
Q9RQP8   3 0.285714 -1.27278 0.943444
Q2FZK2   0 0 -1.27278 0.943444
Q2FWI7   0 0 -1.27278 0.943444
Q2G182   0 0 -1.27278 0.943444
Q2FYT7   0 0 -1.27278 0.943444
Q2FV46   2 0.190476 -1.27278 0.943444
Q2FY58   0 0 -1.27278 0.943444
Q2FX06   0 0 -1.27278 0.943444
Q2FZH0   0 0 -1.27278 0.943444
Q2FUZ4   6 0.571429 -1.27278 0.943444
Q2G102   0 0 -1.27278 0.943444
Q2G1R8   0 0 -1.27278 0.943444
Q2G2J1   0 0 -1.27278 0.943444
Q2FX71   0 0 -1.27278 0.943444
Q2FUZ5   2 0.190476 -1.27278 0.943444
Q2FYP5   2 0.190476 -1.27278 0.943444
Q2G048   0 0 -1.27278 0.943444
Q2FUQ0   0 0 -1.27278 0.943444
Q2FWS7   3 0.285714 -1.27278 0.943444
Q2FV65   2 0.190476 -1.27278 0.943444
Q2G125   0 0 -1.27278 0.943444
Q2FYT2   4 0.380952 -1.27278 0.943444
Q2FVH7   0 0 -1.27278 0.943444
Q2G127   0 0 -1.27278 0.943444
Q2FYI5   0 0 -1.27278 0.943444
Q2FYX4   6 0.571429 -1.27278 0.943444
Q2G0M3   5 0.47619 -1.27278 0.943444
Q2FW87   0 0 -1.27278 0.943444
Q2G211   0 0 -1.27278 0.943444
Q2FXR5   3 0.285714 -1.27278 0.943444
Q2FWR5   0 0 -1.27278 0.943444
Q2FYD5   0 0 -1.27278 0.943444
Q2FY94   0 0 -1.27278 0.943444
Q2G2W8   2 0.190476 -1.27278 0.943444
Q2FZL9   6 0.571429 -1.27278 0.943444
Q2FYT9   0 0 -1.27278 0.943444
Q2FX44   0 0 -1.27278 0.943444
Q2FXB2   0 0 -1.27278 0.943444
Q2FVF6   0 0 -1.27278 0.943444
Q2G2F6   0 0 -1.27278 0.943444
Q2G2C3   0 0 -1.27278 0.943444
Q2FYA5   0 0 -1.27278 0.943444
Q2FYB1   1 0.0952381 -1.27278 0.943444
Q2G011   0 0 -1.27278 0.943444
Q2FV29   0 0 -1.27278 0.943444
Q2FVW1   0 0 -1.27278 0.943444
Q2FYA4   0 0 -1.27278 0.943444
Q2FY26   0 0 -1.27278 0.943444
Q2FXC1   0 0 -1.27278 0.943444
Q2G2T0   0 0 -1.27278 0.943444
Q2FY62   0 0 -1.27278 0.943444
Q2G2K4   0 0 -1.27278 0.943444
Q2FW65   1 0.0952381 -1.27278 0.943444
Q2FY05   6 0.571429 -1.27278 0.943444
Q2FV96   4 0.380952 -1.27278 0.943444
Q2G1S7   0 0 -1.27278 0.943444
Q2FWS9   0 0 -1.27278 0.943444
Q2G180   0 0 -1.27278 0.943444
Q2G0L6   0 0 -1.27278 0.943444
Q2G189   0 0 -1.27278 0.943444
Q2FYD9   0 0 -1.27278 0.943444
Q2FWM6   0 0 -1.27278 0.943444
Q2FXA6   0 0 -1.27278 0.943444
Q2G0U8   0 0 -1.27278 0.943444
Q2FXD9   0 0 -1.27278 0.943444
Q2FWF9   0 0 -1.27278 0.943444
Q2FXS3   0 0 -1.27278 0.943444
Q2FXX6   0 0 -1.27278 0.943444
Q2FWU2   0 0 -1.27278 0.943444
Q2FXD5   0 0 -1.27278 0.943444
Q2FZK8   6 0.571429 -1.27278 0.943444
Q2FV15   0 0 -1.27278 0.943444
Q2FZZ5   4 0.380952 -1.27278 0.943444
Q2FW48   0 0 -1.27278 0.943444
Q2FYB3   5 0.47619 -1.27278 0.943444
Q2FWT5   0 0 -1.27278 0.943444
Q2FVH4   0 0 -1.27278 0.943444
Q2FWP4   1 0.0952381 -1.27278 0.943444
Q2FYX9   0 0 -1.27278 0.943444
Q2G1U7   0 0 -1.27278 0.943444
Q2FXY6   0 0 -1.27278 0.943444
Q2FYT1   1 0.0952381 -1.27278 0.943444
Q2G244   0 0 -1.27278 0.943444
Q2FX30   0 0 -1.27278 0.943444
Q2FVZ3   0 0 -1.27278 0.943444
Q2FWP5   6 0.571429 -1.27278 0.943444
Q2FX41   0 0 -1.27278 0.943444
Q2G2R5   0 0 -1.27278 0.943444
Q2G2S3   0 0 -1.27278 0.943444
Q2G004   0 0 -1.27278 0.943444
Q2FWV1   2 0.181818 -1.27278 0.943444
Q2G003   0 0 -1.27278 0.943444
Q2FZV3   0 0 -1.27278 0.943444
Q2G026   2 0.181818 -1.27278 0.943444
Q2FXG7   0 0 -1.27278 0.943444
Q2FYL8   0 0 -1.27278 0.943444
Q2FZB6   0 0 -1.27278 0.943444
Q2FZE4   0 0 -1.27278 0.943444
Q2FX11   1 0.0909091 -1.27278 0.943444
Q2G0Y3   3 0.272727 -1.27278 0.943444
Q2FZW7   0 0 -1.27278 0.943444
Q2FX21   9 0.818182 -1.27278 0.943444
Q2G092   9 0.818182 -1.27278 0.943444
Q2FZB7   0 0 -1.27278 0.943444
Q2G0J9   9 0.818182 -1.27278 0.943444
Q2G1X2   0 0 -1.27278 0.943444
Q2FZD6   9 0.818182 -1.27278 0.943444
Q2FW67   2 0.181818 -1.27278 0.943444
Q2G111   0 0 -1.27278 0.943444
Q2G2Y4   3 0.272727 -1.27278 0.943444
Q2FY38   2 0.181818 -1.27278 0.943444
Q2FWJ0   0 0 -1.27278 0.943444
Q2G2T5   1 0.0909091 -1.27278 0.943444
Q2FVG6   4 0.363636 -1.27278 0.943444
Q2G1V8   1 0.0909091 -1.27278 0.943444
Q2G1L0   2 0.181818 -1.27278 0.943444
Q2FXD6   1 0.0909091 -1.27278 0.943444
P0C948   0 0 -1.27278 0.943444
Q2G1M2   1 0.0909091 -1.27278 0.943444
Q2FVW8   0 0 -1.27278 0.943444
Q2FX24   0 0 -1.27278 0.943444
Q2FWS4   8 0.727273 -1.27278 0.943444
Q2FYQ3   0 0 -1.27278 0.943444
Q2G254   0 0 -1.27278 0.943444
Q2FWB4   0 0 -1.27278 0.943444
Q2FUP8   0 0 -1.27278 0.943444
Q2FZC2   0 0 -1.27278 0.943444
Q2FYE4   7 0.636364 -1.27278 0.943444
Q2FWS2   1 0.0909091 -1.27278 0.943444
Q2FY03   0 0 -1.27278 0.943444
Q2FVS6   0 0 -1.27278 0.943444
Q2FXV2   0 0 -1.27278 0.943444
Q2G2L6   0 0 -1.27278 0.943444
Q2G2I5   0 0 -1.27278 0.943444
Q2FYA2   6 0.545455 -1.27278 0.943444
Q2FWV7   0 0 -1.27278 0.943444
Q2FXE7   0 0 -1.27278 0.943444
Q2G0J6   2 0.181818 -1.27278 0.943444
Q2FUU4   11 1 0.903563 0.161558
Q2FVJ4   0 0 -1.27278 0.943444
Q2FZM9   0 0 -1.27278 0.943444
Q2FZ51   0 0 -1.27278 0.943444
Q2FY22   10 0.909091 -1.27278 0.943444
Q2G2Q1   0 0 -1.27278 0.943444
Q2G109   2 0.181818 -1.27278 0.943444
Q2G1D6   0 0 -1.27278 0.943444
Q2FVC9   0 0 -1.27278 0.943444
Q2G2R6   10 0.909091 -1.27278 0.943444
Q2FZ85   2 0.181818 -1.27278 0.943444
Q2FVK4   8 0.727273 -1.27278 0.943444
Q2G1V9   0 0 -1.27278 0.943444
Q2G2H6   0 0 -1.27278 0.943444
Q2FWS6   9 0.818182 -1.27278 0.943444
Q2FZW4   0 0 -1.27278 0.943444
Q2G1M3   0 0 -1.27278 0.943444
Q2G1M0   7 0.636364 -1.27278 0.943444
Q2G1Y9   3 0.272727 -1.27278 0.943444
Q2FX45   6 0.545455 -1.27278 0.943444
Q2FWP8   0 0 -1.27278 0.943444
Q2FYP4   1 0.0909091 -1.27278 0.943444
Q2FYL1   0 0 -1.27278 0.943444
Q2G1L4   0 0 -1.27278 0.943444
Q2FUQ7   3 0.272727 -1.27278 0.943444
Q2G247   0 0 -1.27278 0.943444
Q2FVV0   0 0 -1.27278 0.943444
Q2FYU6   10 0.909091 -1.27278 0.943444
Q2G2N6   0 0 -1.27278 0.943444
Q2FXC9   0 0 -1.27278 0.943444
Q2FX42   1 0.0909091 -1.27278 0.943444
Q2FX26   6 0.545455 -1.27278 0.943444
Q2FWF3   0 0 -1.27278 0.943444
Q2FZY1   0 0 -1.27278 0.943444
Q2FW15   10 0.869565 -1.27278 0.943444
P0A0G2   8 0.695652 -1.27278 0.943444
Q2G2G5   0 0 -1.27278 0.943444
Q2FY39   0 0 -1.27278 0.943444
Q2G0B5   2 0.173913 -1.27278 0.943444
Q2FZI1   11 0.956522 -1.27278 0.943444
Q2FUQ6   0 0 -1.27278 0.943444
Q2FVR5   0 0 -1.27278 0.943444
Q2G2W6   0 0 -1.27278 0.943444
Q2FZR8   3 0.26087 -1.27278 0.943444
Q2FVY8   12 1.04348 0.903563 0.161558
Q2FZ60   8 0.695652 -1.27278 0.943444
Q2FV82   0 0 -1.27278 0.943444
Q2FX23   0 0 -1.27278 0.943444
Q2G1G3   0 0 -1.27278 0.943444
P68805   1 0.0869565 -1.27278 0.943444
Q2FVL0   19 1.65217 0.903563 0.161558
Q2G2J0   5 0.434783 -1.27278 0.943444
Q2FZF1   14 1.21739 0.903563 0.161558
Q2FXU9   7 0.608696 -1.27278 0.943444
Q2G1A2   13 1.13043 0.903563 0.161558
Q2G1C3   0 0 -1.27278 0.943444
Q2G1D4   0 0 -1.27278 0.943444
Q2G0A8   0 0 -1.27278 0.943444
Q2FVC7   0 0 -1.27278 0.943444
Q2G133   1 0.0869565 -1.27278 0.943444
Q2FY86   9 0.782609 -1.27278 0.943444
Q2FX92   11 0.956522 -1.27278 0.943444
Q2FW47   0 0 -1.27278 0.943444
Q2G1T9   0 0 -1.27278 0.943444
Q2FVU8   0 0 -1.27278 0.943444
Q2FVD7   10 0.869565 -1.27278 0.943444
Q2FX55   2 0.173913 -1.27278 0.943444
Q2FVD3   6 0.521739 -1.27278 0.943444
Q2G2B5   0 0 -1.27278 0.943444
Q2FWV6   0 0 -1.27278 0.943444
Q2FW29   10 0.869565 -1.27278 0.943444
Q2G0W6   0 0 -1.27278 0.943444
Q2FVD2   0 0 -1.27278 0.943444
Q2FWR8   5 0.434783 -1.27278 0.943444
Q2FXA0   1 0.0869565 -1.27278 0.943444
Q2FZB4   0 0 -1.27278 0.943444
Q2FX37   5 0.434783 -1.27278 0.943444
Q2FX13   0 0 -1.27278 0.943444
Q2FWD8   7 0.608696 -1.27278 0.943444
Q2G108   5 0.434783 -1.27278 0.943444
Q2G2V4   4 0.347826 -1.27278 0.943444
Q2FZW2   8 0.695652 -1.27278 0.943444
Q2FYY4   0 0 -1.27278 0.943444
Q2FYB8   2 0.173913 -1.27278 0.943444
Q2FWC2   0 0 -1.27278 0.943444
Q2FYE8   3 0.26087 -1.27278 0.943444
Q2FXK5   4 0.347826 -1.27278 0.943444
Q2FWT0   0 0 -1.27278 0.943444
Q2FW19   5 0.434783 -1.27278 0.943444
Q2G100   1 0.0869565 -1.27278 0.943444
Q2FYY3   0 0 -1.27278 0.943444
Q2FZ01   1 0.0869565 -1.27278 0.943444
Q2FYY1   0 0 -1.27278 0.943444
Q2G103   7 0.608696 -1.27278 0.943444
Q2FV12   0 0 -1.27278 0.943444
Q2FWQ1   5 0.434783 -1.27278 0.943444
Q2FYY5   0 0 -1.27278 0.943444
Q2G207   0 0 -1.27278 0.943444
Q2G1Y8   16 1.3913 0.903563 0.161558
Q2FWZ8   0 0 -1.27278 0.943444
Q2G0Z8   0 0 -1.27278 0.943444
Q2G2F7   2 0.173913 -1.27278 0.943444
Q2FYH9   0 0 -1.27278 0.943444
Q2FWB7   0 0 -1.27278 0.943444
Q2FYN2   10 0.833333 -1.27278 0.943444
Q2FVQ6   4 0.333333 -1.27278 0.943444
Q2FWX3   2 0.166667 -1.27278 0.943444
Q2G187   2 0.166667 -1.27278 0.943444
Q2FW05   0 0 -1.27278 0.943444
Q2FYC3   2 0.166667 -1.27278 0.943444
Q2FZJ2   8 0.666667 -1.27278 0.943444
Q2G0D6   0 0 -1.27278 0.943444
Q2FWP7   0 0 -1.27278 0.943444
Q2FX31   15 1.25 0.903563 0.161558
Q2FVZ6   0 0 -1.27278 0.943444
Q2G2A2   9 0.75 -1.27278 0.943444
Q2FWQ8   9 0.75 -1.27278 0.943444
Q2FVM9   0 0 -1.27278 0.943444
Q2FYD1   14 1.16667 0.903563 0.161558
Q2FYN3   1 0.0833333 -1.27278 0.943444
Q2FYI3   0 0 -1.27278 0.943444
Q2G022   16 1.33333 0.903563 0.161558
Q2G1Q3   1 0.0833333 -1.27278 0.943444
Q2FX58   0 0 -1.27278 0.943444
Q2G2V1   13 1.08333 0.903563 0.161558
Q2FVV5   0 0 -1.27278 0.943444
Q2FZC0   9 0.75 -1.27278 0.943444
Q2FV63   13 1.08333 0.903563 0.161558
Q2FWG9   1 0.0833333 -1.27278 0.943444
Q2FZA5   0 0 -1.27278 0.943444
Q2FX60   6 0.5 -1.27278 0.943444
Q2G2I8   12 1 0.903563 0.161558
Q2G2Y5   12 1 0.903563 0.161558
Q2G2Y2   0 0 -1.27278 0.943444
Q2FWA6   6 0.5 -1.27278 0.943444
Q2FWL8   14 1.16667 0.903563 0.161558
Q2FY95   8 0.666667 -1.27278 0.943444
Q2FYC5   7 0.583333 -1.27278 0.943444
Q2FV43   0 0 -1.27278 0.943444
Q2FVU0   14 1.16667 0.903563 0.161558
Q2FZG5   2 0.166667 -1.27278 0.943444
Q2G2H9   0 0 -1.27278 0.943444
Q2G1D1   10 0.833333 -1.27278 0.943444
Q2FWU7   13 1.08333 0.903563 0.161558
P60647   2 0.166667 -1.27278 0.943444
Q2FUR7   3 0.25 -1.27278 0.943444
Q2FWQ2   13 1.08333 0.903563 0.161558
Q2G2M4   0 0 -1.27278 0.943444
Q2G104   2 0.166667 -1.27278 0.943444
Q2FX76   2 0.166667 -1.27278 0.943444
Q2G2Q4   11 0.916667 -1.27278 0.943444
Q2FXQ1   1 0.0833333 -1.27278 0.943444
Q2FX80   0 0 -1.27278 0.943444
Q2FZN6   11 0.916667 -1.27278 0.943444
Q2G009   8 0.666667 -1.27278 0.943444
Q2G021   1 0.0833333 -1.27278 0.943444
Q2FWH0   14 1.16667 0.903563 0.161558
Q2FXQ0   9 0.75 -1.27278 0.943444
Q2FX64   2 0.166667 -1.27278 0.943444
Q2FY98   0 0 -1.27278 0.943444
Q2FWK5   17 1.41667 0.903563 0.161558
Q2FYK1   0 0 -1.27278 0.943444
Q2FXF0   4 0.333333 -1.27278 0.943444
Q2FY70   10 0.833333 -1.27278 0.943444
Q2G114   8 0.666667 -1.27278 0.943444
Q2FX38   2 0.166667 -1.27278 0.943444
Q2FUP9   2 0.166667 -1.27278 0.943444
Q2FVV3   4 0.333333 -1.27278 0.943444
Q2G113   16 1.33333 0.903563 0.161558
Q2FWB2   16 1.33333 0.903563 0.161558
Q2FWT6   0 0 -1.27278 0.943444
Q2FW28   12 1 0.903563 0.161558
Q2FUQ9   8 0.666667 -1.27278 0.943444
Q2FY00   1 0.0833333 -1.27278 0.943444
Q2G040   2 0.166667 -1.27278 0.943444
Q2FX35   12 1 0.903563 0.161558
Q2FYW9   10 0.8 -1.27278 0.943444
Q2G2N8   3 0.24 -1.27278 0.943444
Q2G1V7   6 0.48 -1.27278 0.943444
Q2G0C3   1 0.08 -1.27278 0.943444
Q2FVW0   2 0.16 -1.27278 0.943444
Q2FUS4   10 0.8 -1.27278 0.943444
Q2FVP6   0 0 -1.27278 0.943444
Q2FZK1   0 0 -1.27278 0.943444
Q2FXY2   13 1.04 0.903563 0.161558
Q2FYX3   16 1.28 0.903563 0.161558
Q2FZ86   12 0.96 -1.27278 0.943444
Q2FUV7   0 0 -1.27278 0.943444
Q2FX70   11 0.88 -1.27278 0.943444
Q2G1Y1   1 0.08 -1.27278 0.943444
Q2FVT9   1 0.08 -1.27278 0.943444
Q2G2K3   6 0.48 -1.27278 0.943444
P72358   4 0.32 -1.27278 0.943444
Q2G192   1 0.08 -1.27278 0.943444
Q2FYX6   19 1.52 0.903563 0.161558
Q2FXW0   0 0 -1.27278 0.943444
Q2G202   0 0 -1.27278 0.943444
Q2FYW7   8 0.64 -1.27278 0.943444
Q2G2M0   9 0.72 -1.27278 0.943444
Q2FXT7   10 0.8 -1.27278 0.943444
Q2FX59   12 0.96 -1.27278 0.943444
Q2G0X2   5 0.4 -1.27278 0.943444
Q2FWR6   18 1.44 0.903563 0.161558
Q2FW22   16 1.28 0.903563 0.161558
Q2FZH4   14 1.12 0.903563 0.161558
Q2FYZ1   9 0.72 -1.27278 0.943444
Q2G2W7   11 0.88 -1.27278 0.943444
Q2G2I4   9 0.72 -1.27278 0.943444
Q2FZP5   15 1.2 0.903563 0.161558
Q2FWQ7   19 1.52 0.903563 0.161558
Q2G1W9   16 1.28 0.903563 0.161558
Q2FWF7   12 0.96 -1.27278 0.943444
Q2FYM9   19 1.52 0.903563 0.161558
Q2FXV0   7 0.56 -1.27278 0.943444
Q2FWW2   13 1.04 0.903563 0.161558
Q2FVS2   2 0.16 -1.27278 0.943444
Q2G007   8 0.64 -1.27278 0.943444
Q2FYA7   19 1.52 0.903563 0.161558
Q2G0K0   14 1.12 0.903563 0.161558
Q2FXS9   16 1.28 0.903563 0.161558
Q2G249   25 2 3.07991 0.0107511
Q2G008   29 2.32 3.07991 0.0107511
Q2FZD5   2 0.16 -1.27278 0.943444
Q2FZG0   1 0.08 -1.27278 0.943444
Q2FX28   8 0.64 -1.27278 0.943444
Q2FXI4   21 1.68 0.903563 0.161558
Q2G176   2 0.16 -1.27278 0.943444
Q2G116   13 1.04 0.903563 0.161558
Q2FXF2   3 0.24 -1.27278 0.943444
Q2G260   12 0.96 -1.27278 0.943444
Q2G213   3 0.24 -1.27278 0.943444
Q2G173   7 0.56 -1.27278 0.943444
Q2FV71   14 1.12 0.903563 0.161558
Q2FWY8   5 0.4 -1.27278 0.943444
Q2FWN3   13 1.04 0.903563 0.161558
Q2FYD4   13 1.04 0.903563 0.161558
Q2FVQ2   13 1.04 0.903563 0.161558
Q2FVK0   6 0.48 -1.27278 0.943444
Q2G285   11 0.88 -1.27278 0.943444
Q2FZH6   17 1.36 0.903563 0.161558
Q2FZX1   0 0 -1.27278 0.943444
Q2FZ83   0 0 -1.27278 0.943444
Q2G0S9   10 0.8 -1.27278 0.943444
Q2FZH7   0 0 -1.27278 0.943444
Q2FZT3   8 0.64 -1.27278 0.943444
Q2FX57   14 1.07692 0.903563 0.161558
Q2G0B9   16 1.23077 0.903563 0.161558
Q2FY28   17 1.30769 0.903563 0.161558
Q2G0R5   18 1.38462 0.903563 0.161558
Q2FZG8   11 0.846154 -1.27278 0.943444
Q2G1X1   26 2 3.07991 0.0107511
Q2FX93   0 0 -1.27278 0.943444
Q2FYU5   6 0.461538 -1.27278 0.943444
Q2FWR9   12 0.923077 -1.27278 0.943444
Q2FWS0   21 1.61538 0.903563 0.161558
Q2G0P4   3 0.230769 -1.27278 0.943444
Q2FX50   9 0.692308 -1.27278 0.943444
Q2FZV0   15 1.15385 0.903563 0.161558
Q2G0S5   26 2 3.07991 0.0107511
Q2FY25   3 0.230769 -1.27278 0.943444
Q2FXG6   0 0 -1.27278 0.943444
Q2FZJ7   25 1.92308 0.903563 0.161558
Q2G0U7   19 1.46154 0.903563 0.161558
Q2FZV2   8 0.615385 -1.27278 0.943444
Q2FWT8   18 1.38462 0.903563 0.161558
Q2G0D1   14 1.07692 0.903563 0.161558
Q2FVW5   6 0.461538 -1.27278 0.943444
Q2FY97   11 0.846154 -1.27278 0.943444
Q2FXF3   11 0.846154 -1.27278 0.943444
Q2G063   0 0 -1.27278 0.943444
Q2G0U5   4 0.307692 -1.27278 0.943444
Q2G2B1   9 0.692308 -1.27278 0.943444
Q2FVE3   0 0 -1.27278 0.943444
Q2FZW1   14 1.07692 0.903563 0.161558
Q2FYK2   21 1.61538 0.903563 0.161558
Q2FXW2   16 1.23077 0.903563 0.161558
Q9F0R1   9 0.692308 -1.27278 0.943444
Q2FZG3   9 0.692308 -1.27278 0.943444
Q2G2K0   21 1.61538 0.903563 0.161558
Q2FVN4   17 1.30769 0.903563 0.161558
Q2FYV0   21 1.61538 0.903563 0.161558
Q2G0A5   0 0 -1.27278 0.943444
Q2FZ03   16 1.23077 0.903563 0.161558
Q2G1I8   13 1 0.903563 0.161558
Q2FYX8   20 1.53846 0.903563 0.161558
Q2FV18   1 0.0769231 -1.27278 0.943444
Q2FYI7   18 1.38462 0.903563 0.161558
Q2G0K1   22 1.69231 0.903563 0.161558
Q2G2U9   13 1 0.903563 0.161558
Q2FW31   17 1.30769 0.903563 0.161558
Q2FVB5   8 0.615385 -1.27278 0.943444
Q2FVI8   0 0 -1.27278 0.943444
Q2FZT0   20 1.53846 0.903563 0.161558
P48860   9 0.692308 -1.27278 0.943444
Q2FYC1   11 0.846154 -1.27278 0.943444
Q2G286   17 1.30769 0.903563 0.161558
Q2FXD3   17 1.30769 0.903563 0.161558
Q2G027   2 0.153846 -1.27278 0.943444
Q2G0T4   8 0.615385 -1.27278 0.943444
Q2FZJ5   7 0.538462 -1.27278 0.943444
Q2FW10   6 0.461538 -1.27278 0.943444
Q2FY91   5 0.384615 -1.27278 0.943444
Q2FVP0   15 1.15385 0.903563 0.161558
P60070   13 1 0.903563 0.161558
Q2FWU1   8 0.615385 -1.27278 0.943444
Q2FYA3   6 0.461538 -1.27278 0.943444
Q2G0V8   4 0.307692 -1.27278 0.943444
Q2G0Z2   10 0.769231 -1.27278 0.943444
Q2FZ47   2 0.153846 -1.27278 0.943444
Q2G0V9   1 0.0769231 -1.27278 0.943444
Q2FZE2   18 1.38462 0.903563 0.161558
Q2FWB0   10 0.769231 -1.27278 0.943444
Q2G1J1   4 0.307692 -1.27278 0.943444
Q2FYQ1   1 0.0769231 -1.27278 0.943444
Q2FZ45   12 0.923077 -1.27278 0.943444
Q2FYW5   12 0.923077 -1.27278 0.943444
Q2G1A0   0 0 -1.27278 0.943444
Q2FZB9   1 0.0769231 -1.27278 0.943444
Q2FZX2   14 1.07692 0.903563 0.161558
Q2FZY4   12 0.923077 -1.27278 0.943444
Q2FW56   2 0.153846 -1.27278 0.943444
P0A0G6   14 1.07692 0.903563 0.161558
Q2FW80   1 0.0769231 -1.27278 0.943444
Q2G2S4   14 1.07692 0.903563 0.161558
Q2G2H0   12 0.923077 -1.27278 0.943444
Q2G2E1   2 0.153846 -1.27278 0.943444
Q2G0I5   17 1.30769 0.903563 0.161558
Q2FWW6   9 0.692308 -1.27278 0.943444
Q2G112   11 0.846154 -1.27278 0.943444
Q2G214   8 0.615385 -1.27278 0.943444
Q2FYG2   15 1.15385 0.903563 0.161558
Q2G0J5   0 0 -1.27278 0.943444
Q2FX27   10 0.769231 -1.27278 0.943444
Q2FWV5   15 1.15385 0.903563 0.161558
Q2FX40   20 1.53846 0.903563 0.161558
Q2FZM5   0 0 -1.27278 0.943444
Q2FXH8   1 0.0769231 -1.27278 0.943444
Q2FWS5   0 0 -1.27278 0.943444
Q2FW13   23 1.7037 0.903563 0.161558
Q2FY93   9 0.666667 -1.27278 0.943444
Q2FZM8   28 2.07407 3.07991 0.0107511
Q2FZV4   28 2.07407 3.07991 0.0107511
Q2FVD4   16 1.18519 0.903563 0.161558
Q2G0J3   0 0 -1.27278 0.943444
Q2FX61   27 2 3.07991 0.0107511
Q2FVD6   14 1.03704 0.903563 0.161558
Q2FYY7   12 0.888889 -1.27278 0.943444
Q2G0W0   21 1.55556 0.903563 0.161558
Q2FXF7   9 0.666667 -1.27278 0.943444
Q2G191   2 0.148148 -1.27278 0.943444
Q2FYT5   9 0.666667 -1.27278 0.943444
Q2G1P0   8 0.592593 -1.27278 0.943444
Q2FVF8   19 1.40741 0.903563 0.161558
Q2G0Y1   2 0.148148 -1.27278 0.943444
Q2FZD2   20 1.48148 0.903563 0.161558
Q2FZ59   18 1.33333 0.903563 0.161558
Q2G2G1   1 0.0740741 -1.27278 0.943444
Q2G0F9   34 2.51852 3.07991 0.0107511
Q2G1J2   16 1.18519 0.903563 0.161558
Q2G0Q6   17 1.25926 0.903563 0.161558
Q2FYX0   34 2.51852 3.07991 0.0107511
Q2FZU8   15 1.11111 0.903563 0.161558
Q2G267   6 0.444444 -1.27278 0.943444
Q2G174   15 1.11111 0.903563 0.161558
Q2FWC3   18 1.33333 0.903563 0.161558
Q2FVN6   20 1.48148 0.903563 0.161558
Q2G2D1   18 1.33333 0.903563 0.161558
Q2FZK9   11 0.814815 -1.27278 0.943444
Q2G2C9   17 1.25926 0.903563 0.161558
Q2G2V8   17 1.25926 0.903563 0.161558
Q2FVL6   18 1.33333 0.903563 0.161558
Q2FY45   2 0.148148 -1.27278 0.943444
Q2G2R7   28 2.07407 3.07991 0.0107511
Q2FWD5   8 0.592593 -1.27278 0.943444
Q2FWT3   7 0.518519 -1.27278 0.943444
Q2FY92   17 1.25926 0.903563 0.161558
Q2FZM2   9 0.666667 -1.27278 0.943444
Q2G2F0   19 1.40741 0.903563 0.161558
Q2FW30   9 0.666667 -1.27278 0.943444
Q2FZV9   14 1.03704 0.903563 0.161558
Q2FVA6   17 1.25926 0.903563 0.161558
Q2G229   20 1.48148 0.903563 0.161558
Q2FZZ3   14 1.03704 0.903563 0.161558
Q2G2F4   2 0.148148 -1.27278 0.943444
Q2FVA7   12 0.888889 -1.27278 0.943444
Q2G0R3   14 1.03704 0.903563 0.161558
Q2G1R1   20 1.48148 0.903563 0.161558
Q2FZ79   15 1.11111 0.903563 0.161558
Q2FZ12   4 0.296296 -1.27278 0.943444
Q2FX39   8 0.592593 -1.27278 0.943444
Q2G186   14 1.03704 0.903563 0.161558
Q2FXE5   0 0 -1.27278 0.943444
Q2G0A1   10 0.740741 -1.27278 0.943444
Q2G0E7   2 0.148148 -1.27278 0.943444
Q2G2V7   2 0.148148 -1.27278 0.943444
Q2FYA6   24 1.77778 0.903563 0.161558
Q2G276   16 1.18519 0.903563 0.161558
Q2G070   15 1.11111 0.903563 0.161558
Q2FVZ1   8 0.592593 -1.27278 0.943444
Q2FW84   9 0.666667 -1.27278 0.943444
Q2FVY9   11 0.814815 -1.27278 0.943444
Q2FVD9   15 1.11111 0.903563 0.161558
Q2G1T2   15 1.11111 0.903563 0.161558
Q2G0I3   10 0.740741 -1.27278 0.943444
Q2G0E8   12 0.888889 -1.27278 0.943444
Q2FW08   15 1.11111 0.903563 0.161558
Q2FVD8   15 1.11111 0.903563 0.161558
Q2FXF5   12 0.888889 -1.27278 0.943444
Q2FXW1   20 1.48148 0.903563 0.161558
Q2FW79   14 1.03704 0.903563 0.161558
Q2G2G0   37 2.74074 3.07991 0.0107511
P48940   6 0.444444 -1.27278 0.943444
Q2FYL6   2 0.148148 -1.27278 0.943444
Q2FZV8   29 2.14815 3.07991 0.0107511
Q2FYM5   17 1.25926 0.903563 0.161558
Q2G2B6   14 1.03704 0.903563 0.161558
Q2G1L2   6 0.444444 -1.27278 0.943444
Q2G1V5   0 0 -1.27278 0.943444
Q2FXT0   17 1.25926 0.903563 0.161558
Q2FY02   16 1.18519 0.903563 0.161558
Q2FWQ4   2 0.148148 -1.27278 0.943444
Q2FYG4   1 0.0740741 -1.27278 0.943444
Q2FW11   17 1.25926 0.903563 0.161558
Q2G257   12 0.857143 -1.27278 0.943444
Q2FWJ6   20 1.42857 0.903563 0.161558
Q2FXS8   30 2.14286 3.07991 0.0107511
Q2FX12   14 1 0.903563 0.161558
Q2FYF1   7 0.5 -1.27278 0.943444
Q2G2E8   8 0.571429 -1.27278 0.943444
Q2FXE6   0 0 -1.27278 0.943444
Q2G2C0   0 0 -1.27278 0.943444
Q2G1V6   3 0.214286 -1.27278 0.943444
Q2FWZ4   19 1.35714 0.903563 0.161558
Q2G2V0   3 0.214286 -1.27278 0.943444
Q9ZAH6   25 1.78571 0.903563 0.161558
Q2FVU2   39 2.78571 3.07991 0.0107511
Q2FWI8   16 1.14286 0.903563 0.161558
P0A0H0   14 1 0.903563 0.161558
Q2G0C1   22 1.57143 0.903563 0.161558
Q2FXH3   15 1.07143 0.903563 0.161558
Q2FXI6   20 1.42857 0.903563 0.161558
Q2G1X5   19 1.35714 0.903563 0.161558
Q2FV08   13 0.928571 -1.27278 0.943444
Q2FWT7   20 1.42857 0.903563 0.161558
Q2G210   13 0.928571 -1.27278 0.943444
Q2FW66   10 0.714286 -1.27278 0.943444
Q2FWD0   11 0.785714 -1.27278 0.943444
Q2FUQ1   14 1 0.903563 0.161558
Q2FVI6   3 0.214286 -1.27278 0.943444
Q2FWM7   2 0.142857 -1.27278 0.943444
Q2FVN2   36 2.57143 3.07991 0.0107511
Q2FWR2   17 1.21429 0.903563 0.161558
Q2FYH4   2 0.142857 -1.27278 0.943444
Q2FYM8   3 0.214286 -1.27278 0.943444
Q9RFJ6   10 0.714286 -1.27278 0.943444
Q2FZ42   11 0.785714 -1.27278 0.943444
Q2FVX9   22 1.57143 0.903563 0.161558
Q2G066   16 1.14286 0.903563 0.161558
Q2FVM3   8 0.571429 -1.27278 0.943444
Q2FWT1   13 0.928571 -1.27278 0.943444
Q2FZB8   11 0.785714 -1.27278 0.943444
Q2FUQ8   3 0.214286 -1.27278 0.943444
Q2G2I7   27 1.92857 0.903563 0.161558
Q2FVF7   10 0.714286 -1.27278 0.943444
Q2FV52   10 0.714286 -1.27278 0.943444
Q2FWE3   13 0.928571 -1.27278 0.943444
Q2G144   12 0.857143 -1.27278 0.943444
Q2FXZ1   15 1.07143 0.903563 0.161558
Q2FX34   16 1.14286 0.903563 0.161558
Q2FWV4   30 2.14286 3.07991 0.0107511
Q2FZ11   8 0.571429 -1.27278 0.943444
Q2G141   7 0.5 -1.27278 0.943444
Q2FWF5   26 1.85714 0.903563 0.161558
Q2FV34   24 1.71429 0.903563 0.161558
Q2FWQ0   17 1.21429 0.903563 0.161558
Q2FV88   22 1.57143 0.903563 0.161558
Q2G2P0   18 1.28571 0.903563 0.161558
Q2FYW8   24 1.71429 0.903563 0.161558
Q2G1W1   20 1.42857 0.903563 0.161558
Q2FVC2   26 1.85714 0.903563 0.161558
Q2G0D3   1 0.0714286 -1.27278 0.943444
Q2FV89   19 1.35714 0.903563 0.161558
Q2G1U2   24 1.71429 0.903563 0.161558
Q2FX32   11 0.785714 -1.27278 0.943444
Q2FXS7   9 0.642857 -1.27278 0.943444
Q2FVX1   0 0 -1.27278 0.943444
Q2FVE0   2 0.142857 -1.27278 0.943444
Q2G270   19 1.35714 0.903563 0.161558
Q9EYW6   32 2.28571 3.07991 0.0107511
Q2FVB8   4 0.285714 -1.27278 0.943444
Q2FZT9   3 0.214286 -1.27278 0.943444
Q2G298   31 2.21429 3.07991 0.0107511
Q2FX49   6 0.428571 -1.27278 0.943444
Q2G0Z0   19 1.35714 0.903563 0.161558
Q2FW39   26 1.85714 0.903563 0.161558
Q2G252   18 1.28571 0.903563 0.161558
Q2G0A3   25 1.78571 0.903563 0.161558
Q2FYJ7   20 1.42857 0.903563 0.161558
Q2FWT2   10 0.714286 -1.27278 0.943444
Q2FWQ5   13 0.928571 -1.27278 0.943444
Q2G2J7   15 1.07143 0.903563 0.161558
Q2FY75   2 0.142857 -1.27278 0.943444
Q2G106   24 1.71429 0.903563 0.161558
Q2FVY3   28 2 3.07991 0.0107511
Q2FVP9   14 1 0.903563 0.161558
Q2FW42   17 1.21429 0.903563 0.161558
Q2FUV9   29 2.07143 3.07991 0.0107511
Q2FVR7   21 1.5 0.903563 0.161558
Q2FZN1   21 1.5 0.903563 0.161558
Q2G2Q7   21 1.44828 0.903563 0.161558
Q2G150   20 1.37931 0.903563 0.161558
Q2G081   24 1.65517 0.903563 0.161558
Q2FV45   29 2 3.07991 0.0107511
Q2FX02   31 2.13793 3.07991 0.0107511
P0A0Q4   9 0.62069 -1.27278 0.943444
Q2G0L9   22 1.51724 0.903563 0.161558
Q2FY04   23 1.58621 0.903563 0.161558
Q2FV48   3 0.206897 -1.27278 0.943444
Q2FW64   21 1.44828 0.903563 0.161558
Q2FX63   12 0.827586 -1.27278 0.943444
Q2G1T3   20 1.37931 0.903563 0.161558
Q2G0K9   27 1.86207 0.903563 0.161558
Q2FZ00   11 0.758621 -1.27278 0.943444
Q2FVL9   36 2.48276 3.07991 0.0107511
Q2FW33   18 1.24138 0.903563 0.161558
Q2FWT9   18 1.24138 0.903563 0.161558
Q2FZF7   17 1.17241 0.903563 0.161558
Q2FWL1   24 1.65517 0.903563 0.161558
Q2FYS7   30 2.06897 3.07991 0.0107511
Q2FZX3   22 1.51724 0.903563 0.161558
Q2FXR0   3 0.206897 -1.27278 0.943444
Q2G2I9   31 2.13793 3.07991 0.0107511
Q2FWN1   1 0.0689655 -1.27278 0.943444
Q2G297   2 0.137931 -1.27278 0.943444
Q2FVA0   4 0.275862 -1.27278 0.943444
Q2FXX0   25 1.72414 0.903563 0.161558
Q2G2P4   17 1.17241 0.903563 0.161558
Q2G0P8   14 0.965517 -1.27278 0.943444
Q2FVN3   12 0.827586 -1.27278 0.943444
Q2FXK7   31 2.13793 3.07991 0.0107511
Q2FZF8   14 0.965517 -1.27278 0.943444
Q2FWR0   22 1.51724 0.903563 0.161558
Q2FXL2   1 0.0689655 -1.27278 0.943444
Q2FWA9   10 0.689655 -1.27278 0.943444
Q2G282   23 1.58621 0.903563 0.161558
Q9RQQ0   2 0.137931 -1.27278 0.943444
Q2FXD7   17 1.17241 0.903563 0.161558
Q2FUY4   14 0.965517 -1.27278 0.943444
Q2G2W4   3 0.206897 -1.27278 0.943444
Q2FZF5   17 1.17241 0.903563 0.161558
Q2FY42   23 1.58621 0.903563 0.161558
Q2FUS3   9 0.62069 -1.27278 0.943444
Q2G2E7   0 0 -1.27278 0.943444
Q2G0S6   23 1.58621 0.903563 0.161558
Q2G0C2   8 0.551724 -1.27278 0.943444
Q2FWF8   16 1.10345 0.903563 0.161558
Q2G000   18 1.24138 0.903563 0.161558
Q2FWX2   34 2.34483 3.07991 0.0107511
Q2FZS2   26 1.7931 0.903563 0.161558
Q2FW16   25 1.72414 0.903563 0.161558
Q2FZI2   3 0.206897 -1.27278 0.943444
Q2G1Q5   11 0.758621 -1.27278 0.943444
Q2G1A5   26 1.7931 0.903563 0.161558
Q2G0P7   8 0.551724 -1.27278 0.943444
Q2FWV3   24 1.65517 0.903563 0.161558
Q2FW51   31 2.13793 3.07991 0.0107511
Q2FVI4   39 2.68966 3.07991 0.0107511
Q2FVN7   27 1.86207 0.903563 0.161558
Q2FWP9   38 2.62069 3.07991 0.0107511
Q2FXT2   18 1.24138 0.903563 0.161558
P0A0F4   18 1.24138 0.903563 0.161558
Q2G126   32 2.2069 3.07991 0.0107511
Q2FW82   4 0.275862 -1.27278 0.943444
Q2FY44   21 1.44828 0.903563 0.161558
Q2G0N9   27 1.86207 0.903563 0.161558
Q2G0Z9   1 0.0689655 -1.27278 0.943444
Q2FV81   23 1.58621 0.903563 0.161558
Q2FYC4   12 0.827586 -1.27278 0.943444
Q2G178   22 1.51724 0.903563 0.161558
Q2G079   14 0.965517 -1.27278 0.943444
Q2G2B7   22 1.51724 0.903563 0.161558
Q2FVF5   31 2.13793 3.07991 0.0107511
Q2G2W2   11 0.758621 -1.27278 0.943444
Q2G1I2   25 1.72414 0.903563 0.161558
Q2G245   7 0.482759 -1.27278 0.943444
Q2G1H7   11 0.733333 -1.27278 0.943444
Q2FWF1   31 2.06667 3.07991 0.0107511
Q2FZZ9   14 0.933333 -1.27278 0.943444
Q2G1W3   24 1.6 0.903563 0.161558
Q2G204   20 1.33333 0.903563 0.161558
Q2G1H1   18 1.2 0.903563 0.161558
Q2FXK3   24 1.6 0.903563 0.161558
Q2G2H8   16 1.06667 0.903563 0.161558
Q2FZP9   30 2 3.07991 0.0107511
Q2FWI2   23 1.53333 0.903563 0.161558
Q2FYZ6   2 0.133333 -1.27278 0.943444
Q2FXS1   2 0.133333 -1.27278 0.943444
Q2G200   35 2.33333 3.07991 0.0107511
Q2G2L5   3 0.2 -1.27278 0.943444
Q2FY73   35 2.33333 3.07991 0.0107511
Q2G177   4 0.266667 -1.27278 0.943444
Q2G2F9   10 0.666667 -1.27278 0.943444
Q2FV27   27 1.8 0.903563 0.161558
Q2FZ56   28 1.86667 0.903563 0.161558
Q2FVF3   3 0.2 -1.27278 0.943444
Q2G0B6   18 1.2 0.903563 0.161558
Q2G2S5   20 1.33333 0.903563 0.161558
Q2FW68   19 1.26667 0.903563 0.161558
Q2FWX7   10 0.666667 -1.27278 0.943444
Q2FWB6   14 0.933333 -1.27278 0.943444
Q2FXA9   38 2.53333 3.07991 0.0107511
Q2FXP3   15 1 0.903563 0.161558
Q2FUX5   27 1.8 0.903563 0.161558
Q2FZZ4   16 1.06667 0.903563 0.161558
Q2FX98   17 1.13333 0.903563 0.161558
Q2FV23   31 2.06667 3.07991 0.0107511
Q2FUR1   8 0.533333 -1.27278 0.943444
Q2FY49   19 1.26667 0.903563 0.161558
Q2G017   52 3.46667 5.25625 0.000662855
Q2G2K9   11 0.733333 -1.27278 0.943444
Q2G2N9   21 1.4 0.903563 0.161558
Q2G0E9   0 0 -1.27278 0.943444
Q2FY19   26 1.73333 0.903563 0.161558
Q2G1E3   7 0.466667 -1.27278 0.943444
Q2FW17   23 1.53333 0.903563 0.161558
Q2FWK9   29 1.93333 0.903563 0.161558
Q2G2Q6   22 1.46667 0.903563 0.161558
Q2G2Q5   23 1.53333 0.903563 0.161558
Q2G1U9   54 3.6 5.25625 0.000662855
Q2G299   11 0.733333 -1.27278 0.943444
Q2FX75   39 2.6 3.07991 0.0107511
Q2G058   31 2.06667 3.07991 0.0107511
Q2G0E3   16 1.06667 0.903563 0.161558
Q2FYK0   8 0.533333 -1.27278 0.943444
Q2G2K6   24 1.6 0.903563 0.161558
Q2FYN0   26 1.73333 0.903563 0.161558
Q2FVK7   11 0.733333 -1.27278 0.943444
Q2FX15   26 1.73333 0.903563 0.161558
Q2FVN9   4 0.266667 -1.27278 0.943444
Q2FWX0   4 0.266667 -1.27278 0.943444
Q2G143   22 1.46667 0.903563 0.161558
Q2G0C7   46 3.06667 5.25625 0.000662855
Q2G0K6   21 1.4 0.903563 0.161558
Q2FZZ1   4 0.266667 -1.27278 0.943444
Q2FV13   35 2.33333 3.07991 0.0107511
Q2G128   6 0.4 -1.27278 0.943444
Q2FXU2   31 2.06667 3.07991 0.0107511
Q2G2R4   19 1.26667 0.903563 0.161558
Q2FXM1   21 1.4 0.903563 0.161558
Q8KQR1   43 2.86667 3.07991 0.0107511
Q2G2Q9   22 1.46667 0.903563 0.161558
Q2FVG9   3 0.2 -1.27278 0.943444
Q2FV56   2 0.133333 -1.27278 0.943444
Q2FWG7   3 0.193548 -1.27278 0.943444
Q2G0T1   14 0.903226 -1.27278 0.943444
Q2FXB9   3 0.193548 -1.27278 0.943444
Q2FZP3   8 0.516129 -1.27278 0.943444
Q2FZQ2   4 0.258065 -1.27278 0.943444
Q2FXS4   27 1.74194 0.903563 0.161558
Q2FZ21   27 1.74194 0.903563 0.161558
Q2G2X2   21 1.35484 0.903563 0.161558
Q2FZF6   27 1.74194 0.903563 0.161558
Q2FYA0   31 2 3.07991 0.0107511
Q2G2A9   4 0.258065 -1.27278 0.943444
Q2FYB9   24 1.54839 0.903563 0.161558
Q2FYI4   24 1.54839 0.903563 0.161558
Q2FYL4   31 2 3.07991 0.0107511
Q2G1T0   2 0.129032 -1.27278 0.943444
Q2FXW7   23 1.48387 0.903563 0.161558
Q2FZA1   30 1.93548 0.903563 0.161558
Q2FY76   9 0.580645 -1.27278 0.943444
Q2FZ97   36 2.32258 3.07991 0.0107511
Q2G1I4   4 0.258065 -1.27278 0.943444
Q2FYQ6   4 0.258065 -1.27278 0.943444
Q2FXL6   22 1.41935 0.903563 0.161558
Q2G2G6   2 0.129032 -1.27278 0.943444
Q2FVH1   4 0.258065 -1.27278 0.943444
Q2FYA8   31 2 3.07991 0.0107511
Q2G2M5   27 1.74194 0.903563 0.161558
Q2FV99   35 2.25806 3.07991 0.0107511
Q2G105   38 2.45161 3.07991 0.0107511
Q2FW23   26 1.67742 0.903563 0.161558
Q2G012   23 1.48387 0.903563 0.161558
Q2G2V5   33 2.12903 3.07991 0.0107511
Q2FW07   22 1.41935 0.903563 0.161558
Q2G0F2   42 2.70968 3.07991 0.0107511
Q2FZC9   3 0.193548 -1.27278 0.943444
Q2FXE9   4 0.258065 -1.27278 0.943444
Q2FV47   30 1.93548 0.903563 0.161558
Q2G2Q8   25 1.6129 0.903563 0.161558
Q2FYE7   10 0.645161 -1.27278 0.943444
Q2FUT3   8 0.516129 -1.27278 0.943444
Q2G068   24 1.54839 0.903563 0.161558
Q2G2D3   19 1.22581 0.903563 0.161558
Q2FYK4   17 1.09677 0.903563 0.161558
Q2FX36   35 2.25806 3.07991 0.0107511
Q2G0A4   4 0.258065 -1.27278 0.943444
Q2G080   2 0.129032 -1.27278 0.943444
Q2FUT1   10 0.645161 -1.27278 0.943444
Q2FYH3   26 1.67742 0.903563 0.161558
Q2FXA7   23 1.48387 0.903563 0.161558
Q2G2Y6   35 2.25806 3.07991 0.0107511
Q2FY55   21 1.35484 0.903563 0.161558
Q2FY61   29 1.87097 0.903563 0.161558
Q2G0E2   32 2.06452 3.07991 0.0107511
Q2FVY1   26 1.67742 0.903563 0.161558
Q2FUV1   23 1.48387 0.903563 0.161558
Q2FUS9   41 2.64516 3.07991 0.0107511
Q2G1A1   27 1.74194 0.903563 0.161558
P60639   3 0.193548 -1.27278 0.943444
Q2FZE9   44 2.83871 3.07991 0.0107511
Q2G1I9   14 0.903226 -1.27278 0.943444
Q2FWN0   16 1.03226 0.903563 0.161558
Q2FZE3   34 2.19355 3.07991 0.0107511
Q93Q23   3 0.193548 -1.27278 0.943444
Q2FWE9   20 1.29032 0.903563 0.161558
Q2FUS1   1 0.0645161 -1.27278 0.943444
Q2FVM5   19 1.22581 0.903563 0.161558
Q2G2N7   9 0.580645 -1.27278 0.943444
Q2FWG0   3 0.193548 -1.27278 0.943444
Q2FXV7   3 0.193548 -1.27278 0.943444
Q2FW69   4 0.258065 -1.27278 0.943444
P0A0F8   14 0.903226 -1.27278 0.943444
Q2G055   34 2.19355 3.07991 0.0107511
Q2FV37   2 0.129032 -1.27278 0.943444
Q2G225   4 0.258065 -1.27278 0.943444
Q2FXG2   19 1.22581 0.903563 0.161558
Q2FY87   27 1.74194 0.903563 0.161558
Q2FWR7   33 2.12903 3.07991 0.0107511
Q2G1U6   14 0.903226 -1.27278 0.943444
Q2G006   34 2.19355 3.07991 0.0107511
Q2G2I6   3 0.1875 -1.27278 0.943444
Q2FWS1   34 2.125 3.07991 0.0107511
Q2FYF5   19 1.1875 0.903563 0.161558
Q2G0F1   9 0.5625 -1.27278 0.943444
Q2G0J2   12 0.75 -1.27278 0.943444
Q2FXE3   22 1.375 0.903563 0.161558
Q2FYV8   23 1.4375 0.903563 0.161558
Q2G1X6   22 1.375 0.903563 0.161558
Q2FUP5   15 0.9375 -1.27278 0.943444
Q2G1A4   3 0.1875 -1.27278 0.943444
Q2G0H9   24 1.5 0.903563 0.161558
Q2G0M0   20 1.25 0.903563 0.161558
Q2FYK6   38 2.375 3.07991 0.0107511
Q2G023   32 2 3.07991 0.0107511
Q2G0G2   27 1.6875 0.903563 0.161558
Q2FXC0   45 2.8125 3.07991 0.0107511
Q2FXF1   32 2 3.07991 0.0107511
Q2FW00   2 0.125 -1.27278 0.943444
Q2G1E7   4 0.25 -1.27278 0.943444
Q2FWE7   18 1.125 0.903563 0.161558
Q2FY32   22 1.375 0.903563 0.161558
Q2FUU0   36 2.25 3.07991 0.0107511
Q2FVU5   27 1.6875 0.903563 0.161558
Q2G062   13 0.8125 -1.27278 0.943444
Q2FV26   7 0.4375 -1.27278 0.943444
Q2FW97   18 1.125 0.903563 0.161558
Q2FZY8   4 0.25 -1.27278 0.943444
Q2G277   4 0.25 -1.27278 0.943444
Q2G0V1   2 0.125 -1.27278 0.943444
Q2FWJ3   29 1.8125 0.903563 0.161558
Q2G2J2   23 1.4375 0.903563 0.161558
Q2FVB0   4 0.25 -1.27278 0.943444
Q2G278   22 1.375 0.903563 0.161558
Q2G107   37 2.3125 3.07991 0.0107511
P0A0M9   38 2.375 3.07991 0.0107511
Q2G067   3 0.1875 -1.27278 0.943444
Q2FV55   28 1.75 0.903563 0.161558
Q2G1L3   21 1.3125 0.903563 0.161558
Q2G2R0   15 0.9375 -1.27278 0.943444
Q2G2T3   20 1.25 0.903563 0.161558
Q2FWA8   3 0.1875 -1.27278 0.943444
Q2G056   25 1.5625 0.903563 0.161558
Q2FWR1   15 0.9375 -1.27278 0.943444
Q2FXP9   20 1.25 0.903563 0.161558
Q2FZI4   9 0.5625 -1.27278 0.943444
Q2G2L7   20 1.25 0.903563 0.161558
Q2FVG1   3 0.1875 -1.27278 0.943444
Q2G1I7   34 2.125 3.07991 0.0107511
Q2FVB6   3 0.1875 -1.27278 0.943444
Q2G001   16 1 0.903563 0.161558
Q2FUX3   35 2.1875 3.07991 0.0107511
Q2G1Q9   17 1.0625 0.903563 0.161558
Q2G2S9   29 1.8125 0.903563 0.161558
Q2FXZ8   10 0.625 -1.27278 0.943444
Q2FZI7   31 1.9375 0.903563 0.161558
Q2FUS6   31 1.9375 0.903563 0.161558
Q2FUZ6   19 1.1875 0.903563 0.161558
Q2FYQ9   17 1.0625 0.903563 0.161558
Q2FYS8   30 1.875 0.903563 0.161558
Q2FYS6   3 0.1875 -1.27278 0.943444
Q2FZG6   24 1.5 0.903563 0.161558
Q2G1L9   3 0.1875 -1.27278 0.943444
Q2FXT3   20 1.25 0.903563 0.161558
Q2FZN9   28 1.75 0.903563 0.161558
Q2FW20   27 1.6875 0.903563 0.161558
Q2G0H3   25 1.5625 0.903563 0.161558
Q2FV98   30 1.875 0.903563 0.161558
Q2FXR7   6 0.375 -1.27278 0.943444
Q2G1T4   31 1.9375 0.903563 0.161558
Q2FW38   20 1.25 0.903563 0.161558
Q2G2P6   6 0.375 -1.27278 0.943444
Q2FVL7   17 1.0625 0.903563 0.161558
Q2FVY2   37 2.3125 3.07991 0.0107511
Q2FYZ0   15 0.9375 -1.27278 0.943444
Q2FYW2   4 0.25 -1.27278 0.943444
P60643   3 0.1875 -1.27278 0.943444
Q2G265   26 1.625 0.903563 0.161558
Q2FV42   4 0.25 -1.27278 0.943444
Q2FXN0   8 0.5 -1.27278 0.943444
Q2G2D9   4 0.25 -1.27278 0.943444
Q2FV75   21 1.3125 0.903563 0.161558
Q2FYE0   11 0.6875 -1.27278 0.943444
Q2FX03   4 0.25 -1.27278 0.943444
Q2FX89   25 1.5625 0.903563 0.161558
Q2FX43   57 3.5625 5.25625 0.000662855
Q2FV69   8 0.484848 -1.27278 0.943444
P72360   3 0.181818 -1.27278 0.943444
Q2FVQ1   29 1.75758 0.903563 0.161558
Q2FYG7   21 1.27273 0.903563 0.161558
Q2G1J8   3 0.181818 -1.27278 0.943444
Q2FW77   4 0.242424 -1.27278 0.943444
Q2FWI4   23 1.39394 0.903563 0.161558
Q2FX62   28 1.69697 0.903563 0.161558
Q2G0U6   30 1.81818 0.903563 0.161558
Q2G0P2   31 1.87879 0.903563 0.161558
Q2G0B8   36 2.18182 3.07991 0.0107511
Q2FVL3   4 0.242424 -1.27278 0.943444
Q2G1K8   23 1.39394 0.903563 0.161558
Q2G2R9   18 1.09091 0.903563 0.161558
Q2G2I3   4 0.242424 -1.27278 0.943444
Q2FY56   3 0.181818 -1.27278 0.943444
Q2G0B1   11 0.666667 -1.27278 0.943444
Q2G1T1   21 1.27273 0.903563 0.161558
Q2FVX5   3 0.181818 -1.27278 0.943444
Q2G0H8   12 0.727273 -1.27278 0.943444
Q2FVT3   26 1.57576 0.903563 0.161558
Q2FWF6   23 1.39394 0.903563 0.161558
Q2FWZ6   26 1.57576 0.903563 0.161558
Q2FZ77   32 1.93939 0.903563 0.161558
Q2G0H0   19 1.15152 0.903563 0.161558
Q2G2G7   33 2 3.07991 0.0107511
Q2G117   20 1.21212 0.903563 0.161558
Q2FXG9   26 1.57576 0.903563 0.161558
Q2FWE4   31 1.87879 0.903563 0.161558
Q2FUS0   34 2.06061 3.07991 0.0107511
Q2FWR3   9 0.545455 -1.27278 0.943444
Q2FYA9   42 2.54545 3.07991 0.0107511
Q2G0Y5   34 2.06061 3.07991 0.0107511
Q2FZZ8   40 2.42424 3.07991 0.0107511
Q2G1Z6   7 0.424242 -1.27278 0.943444
Q2FX53   14 0.848485 -1.27278 0.943444
Q2FZC4   58 3.51515 5.25625 0.000662855
Q2FUS5   9 0.545455 -1.27278 0.943444
Q2G1R0   3 0.181818 -1.27278 0.943444
Q2G0D5   1 0.0606061 -1.27278 0.943444
Q2FY18   4 0.242424 -1.27278 0.943444
Q2FYH8   4 0.242424 -1.27278 0.943444
Q2G1F2   20 1.21212 0.903563 0.161558
Q2G0Q5   46 2.78788 3.07991 0.0107511
Q2FVR2   27 1.63636 0.903563 0.161558
Q2FZE7   40 2.42424 3.07991 0.0107511
Q2G0I0   15 0.909091 -1.27278 0.943444
Q2G0R1   33 2 3.07991 0.0107511
Q2G0L7   28 1.69697 0.903563 0.161558
Q2FWI1   19 1.15152 0.903563 0.161558
Q2G0F7   3 0.181818 -1.27278 0.943444
Q2FXY3   26 1.57576 0.903563 0.161558
P0A084   30 1.81818 0.903563 0.161558
Q2G0G5   22 1.33333 0.903563 0.161558
Q2FZE5   4 0.242424 -1.27278 0.943444
Q2G0A2   4 0.242424 -1.27278 0.943444
Q2FVE8   2 0.121212 -1.27278 0.943444
Q2G2M8   46 2.78788 3.07991 0.0107511
Q2FYH7   9 0.545455 -1.27278 0.943444
Q2FVR8   29 1.75758 0.903563 0.161558
Q2FZU9   30 1.81818 0.903563 0.161558
Q2FYX7   12 0.727273 -1.27278 0.943444
Q2G280   38 2.30303 3.07991 0.0107511
Q2FVG5   24 1.45455 0.903563 0.161558
Q2FWX1   26 1.57576 0.903563 0.161558
Q2FVB3   4 0.242424 -1.27278 0.943444
Q2G2A1   35 2.12121 3.07991 0.0107511
Q2G1W7   41 2.48485 3.07991 0.0107511
Q2FW36   7 0.424242 -1.27278 0.943444
P31337   24 1.45455 0.903563 0.161558
Q2FXB8   3 0.181818 -1.27278 0.943444
Q2G2F3   39 2.36364 3.07991 0.0107511
Q2FYM7   2 0.121212 -1.27278 0.943444
Q2FYB2   66 4 7.4326 4.06742e-05
Q2G2E2   17 1 0.903563 0.161558
Q2G2G9   11 0.647059 -1.27278 0.943444
Q2FVC5   57 3.35294 5.25625 0.000662855
Q2G0T3   24 1.41176 0.903563 0.161558
Q2G074   3 0.176471 -1.27278 0.943444
Q2G016   42 2.47059 3.07991 0.0107511
Q2G0G4   37 2.17647 3.07991 0.0107511
Q2G2K1   40 2.35294 3.07991 0.0107511
Q2FXE1   13 0.764706 -1.27278 0.943444
Q2FWD2   21 1.23529 0.903563 0.161558
Q2G1Q0   52 3.05882 5.25625 0.000662855
Q2G073   4 0.235294 -1.27278 0.943444
Q2G1T7   17 1 0.903563 0.161558
Q2FVI3   30 1.76471 0.903563 0.161558
Q2FZ93   10 0.588235 -1.27278 0.943444
Q2FVQ7   31 1.82353 0.903563 0.161558
Q2G2B9   4 0.235294 -1.27278 0.943444
Q2FZN5   1 0.0588235 -1.27278 0.943444
Q2FY72   45 2.64706 3.07991 0.0107511
Q2G0A0   36 2.11765 3.07991 0.0107511
Q2FZQ8   4 0.235294 -1.27278 0.943444
Q2FXP1   22 1.29412 0.903563 0.161558
P0A0B7   34 2 3.07991 0.0107511
Q2FYW0   21 1.23529 0.903563 0.161558
Q2G230   21 1.23529 0.903563 0.161558
Q2G0H5   20 1.17647 0.903563 0.161558
Q2G0B7   24 1.41176 0.903563 0.161558
Q2G131   4 0.235294 -1.27278 0.943444
Q2G0Y4   25 1.47059 0.903563 0.161558
Q2G2L0   23 1.35294 0.903563 0.161558
Q2G101   24 1.41176 0.903563 0.161558
Q2G036   30 1.76471 0.903563 0.161558
Q2FXN3   4 0.235294 -1.27278 0.943444
Q2FWY2   22 1.29412 0.903563 0.161558
Q2FXK6   25 1.47059 0.903563 0.161558
Q2G2Y3   55 3.23529 5.25625 0.000662855
Q2G1P8   51 3 5.25625 0.000662855
Q2G0N7   38 2.23529 3.07991 0.0107511
Q2FW43   18 1.05882 0.903563 0.161558
Q2G2N4   16 0.941176 -1.27278 0.943444
Q2FW59   37 2.17647 3.07991 0.0107511
Q2G1V0   3 0.176471 -1.27278 0.943444
Q2G010   23 1.35294 0.903563 0.161558
Q2FWJ4   6 0.352941 -1.27278 0.943444
Q2FUR3   21 1.23529 0.903563 0.161558
Q2FXE4   20 1.17647 0.903563 0.161558
Q2FY36   28 1.64706 0.903563 0.161558
Q2G1Q7   45 2.64706 3.07991 0.0107511
Q2FX09   21 1.23529 0.903563 0.161558
Q2G0Z1   38 2.23529 3.07991 0.0107511
Q2FWJ1   55 3.23529 5.25625 0.000662855
Q2FUT4   27 1.58824 0.903563 0.161558
Q2FYI1   39 2.29412 3.07991 0.0107511
Q2FXQ8   30 1.76471 0.903563 0.161558
Q2FUZ0   29 1.70588 0.903563 0.161558
P0A086   32 1.88235 0.903563 0.161558
Q2FZM0   4 0.235294 -1.27278 0.943444
Q2FXL3   40 2.35294 3.07991 0.0107511
Q2G2K7   2 0.117647 -1.27278 0.943444
Q2FVL1   3 0.176471 -1.27278 0.943444
Q2FW21   40 2.35294 3.07991 0.0107511
Q2G201   41 2.41176 3.07991 0.0107511
Q2FVV6   13 0.764706 -1.27278 0.943444
Q2FV03   27 1.58824 0.903563 0.161558
Q2G2T2   4 0.235294 -1.27278 0.943444
Q2FZ44   34 2 3.07991 0.0107511
Q2G1N7   15 0.882353 -1.27278 0.943444
Q2G172   3 0.176471 -1.27278 0.943444
Q2G208   14 0.823529 -1.27278 0.943444
Q2FZR7   3 0.176471 -1.27278 0.943444
Q2G2K2   50 2.94118 3.07991 0.0107511
Q2FVA4   17 1 0.903563 0.161558
Q2G0F5   4 0.235294 -1.27278 0.943444
Q2G0X0   58 3.41176 5.25625 0.000662855
Q2FXU0   30 1.76471 0.903563 0.161558
Q2FXX9   28 1.64706 0.903563 0.161558
Q2G2K8   38 2.23529 3.07991 0.0107511
Q2G0X1   56 3.2 5.25625 0.000662855
Q2FXI8   40 2.28571 3.07991 0.0107511
Q2G0L1   51 2.91429 3.07991 0.0107511
Q2FX07   39 2.22857 3.07991 0.0107511
Q2G139   39 2.22857 3.07991 0.0107511
Q2FUV5   32 1.82857 0.903563 0.161558
Q2FVD0   51 2.91429 3.07991 0.0107511
Q2FX10   8 0.457143 -1.27278 0.943444
Q2G1W5   41 2.34286 3.07991 0.0107511
Q2G1Y7   43 2.45714 3.07991 0.0107511
Q2G190   36 2.05714 3.07991 0.0107511
Q2FV59   4 0.228571 -1.27278 0.943444
Q2FZS3   43 2.45714 3.07991 0.0107511
Q2FX90   25 1.42857 0.903563 0.161558
Q2FW85   3 0.171429 -1.27278 0.943444
Q2FZ65   53 3.02857 5.25625 0.000662855
Q2FXJ7   35 2 3.07991 0.0107511
Q2FVW2   13 0.742857 -1.27278 0.943444
Q2G0H4   25 1.42857 0.903563 0.161558
Q2FVV4   3 0.171429 -1.27278 0.943444
Q2FUR9   4 0.228571 -1.27278 0.943444
Q2FW06   38 2.17143 3.07991 0.0107511
Q2FY84   17 0.971429 -1.27278 0.943444
Q2G132   35 2 3.07991 0.0107511
Q2G0C9   55 3.14286 5.25625 0.000662855
Q2G2N1   4 0.228571 -1.27278 0.943444
Q2FVF2   4 0.228571 -1.27278 0.943444
Q2FZ30   13 0.742857 -1.27278 0.943444
Q2FXX8   39 2.22857 3.07991 0.0107511
Q2FZX6   10 0.571429 -1.27278 0.943444
Q2G1Z2   4 0.228571 -1.27278 0.943444
Q2G0G7   23 1.31429 0.903563 0.161558
Q2FV53   35 2 3.07991 0.0107511
Q2FV28   23 1.31429 0.903563 0.161558
Q2G097   44 2.51429 3.07991 0.0107511
Q2FZC5   25 1.42857 0.903563 0.161558
Q2FY77   19 1.08571 0.903563 0.161558
Q2FVA9   40 2.28571 3.07991 0.0107511
Q2G2W5   33 1.88571 0.903563 0.161558
Q2FX97   24 1.37143 0.903563 0.161558
Q2G1F3   50 2.85714 3.07991 0.0107511
Q2FYU1   27 1.54286 0.903563 0.161558
Q2FUP6   12 0.685714 -1.27278 0.943444
Q2G2U7   8 0.457143 -1.27278 0.943444
Q2FY09   36 2.05714 3.07991 0.0107511
Q2G1J6   19 1.08571 0.903563 0.161558
Q2G059   34 1.94286 0.903563 0.161558
Q2FVK5   3 0.171429 -1.27278 0.943444
Q2G0H7   26 1.48571 0.903563 0.161558
Q2FWN2   2 0.114286 -1.27278 0.943444
Q2FYV7   33 1.88571 0.903563 0.161558
Q2G236   16 0.914286 -1.27278 0.943444
Q2FZR6   3 0.171429 -1.27278 0.943444
Q2G1P9   52 2.97143 3.07991 0.0107511
Q2G0R9   35 2 3.07991 0.0107511
Q2FUZ9   25 1.42857 0.903563 0.161558
Q2FVP2   34 1.94286 0.903563 0.161558
Q2FXC8   58 3.31429 5.25625 0.000662855
Q2FVC4   47 2.68571 3.07991 0.0107511
Q2FZ29   54 3.08571 5.25625 0.000662855
Q2FYR8   40 2.22222 3.07991 0.0107511
Q2FY23   36 2 3.07991 0.0107511
Q2G0D4   31 1.72222 0.903563 0.161558
Q2FZ38   22 1.22222 0.903563 0.161558
Q2FXH1   2 0.111111 -1.27278 0.943444
Q2FXZ9   13 0.722222 -1.27278 0.943444
Q2G1V3   4 0.222222 -1.27278 0.943444
Q2FVZ0   2 0.111111 -1.27278 0.943444
Q2FV95   4 0.222222 -1.27278 0.943444
Q2G196   35 1.94444 0.903563 0.161558
Q2FZ61   63 3.5 5.25625 0.000662855
Q2FW27   25 1.38889 0.903563 0.161558
Q2FWH2   10 0.555556 -1.27278 0.943444
Q2FZQ9   3 0.166667 -1.27278 0.943444
Q2FWQ9   41 2.27778 3.07991 0.0107511
Q2G1N5   4 0.222222 -1.27278 0.943444
Q2FZP8   4 0.222222 -1.27278 0.943444
Q2FXC2   67 3.72222 5.25625 0.000662855
Q2G0X9   45 2.5 3.07991 0.0107511
Q2FX08   8 0.444444 -1.27278 0.943444
Q2FUV2   28 1.55556 0.903563 0.161558
Q2FZT8   35 1.94444 0.903563 0.161558
Q2G2N2   4 0.222222 -1.27278 0.943444
Q2G0M1   22 1.22222 0.903563 0.161558
Q2FVX8   31 1.72222 0.903563 0.161558
Q2G220   26 1.44444 0.903563 0.161558
Q2FW37   46 2.55556 3.07991 0.0107511
Q2G203   25 1.38889 0.903563 0.161558
Q2FY89   27 1.5 0.903563 0.161558
Q2G1K7   33 1.83333 0.903563 0.161558
Q2G013   4 0.222222 -1.27278 0.943444
Q2FV91   3 0.166667 -1.27278 0.943444
Q2FW92   33 1.83333 0.903563 0.161558
Q2G1U5   30 1.66667 0.903563 0.161558
Q2G2A6   38 2.11111 3.07991 0.0107511
Q2G0G9   24 1.33333 0.903563 0.161558
P0A088   24 1.33333 0.903563 0.161558
Q2G0B4   4 0.222222 -1.27278 0.943444
Q2G0X7   41 2.27778 3.07991 0.0107511
Q2G0S0   39 2.16667 3.07991 0.0107511
Q2FW12   36 2 3.07991 0.0107511
Q2G0J7   30 1.66667 0.903563 0.161558
Q2FW76   4 0.222222 -1.27278 0.943444
Q2G1Z7   22 1.22222 0.903563 0.161558
Q2G2S1   30 1.66667 0.903563 0.161558
Q2G1B1   43 2.38889 3.07991 0.0107511
Q2FVP3   10 0.555556 -1.27278 0.943444
Q2G1V1   33 1.83333 0.903563 0.161558
Q2G1H8   57 3.16667 5.25625 0.000662855
Q2G149   39 2.16667 3.07991 0.0107511
Q2FXC7   58 3.22222 5.25625 0.000662855
Q2G019   53 2.94444 3.07991 0.0107511
Q2FWL6   33 1.83333 0.903563 0.161558
Q2G199   3 0.166667 -1.27278 0.943444
Q2FY41   33 1.83333 0.903563 0.161558
Q2FX33   34 1.88889 0.903563 0.161558
Q2G181   43 2.38889 3.07991 0.0107511
Q2FVT1   4 0.222222 -1.27278 0.943444
Q2G0Z5   17 0.944444 -1.27278 0.943444
Q2FZC7   25 1.38889 0.903563 0.161558
Q2G1U0   38 2.11111 3.07991 0.0107511
Q2FW18   22 1.22222 0.903563 0.161558
Q2G0H1   31 1.72222 0.903563 0.161558
Q2FX22   23 1.27778 0.903563 0.161558
Q2G157   34 1.88889 0.903563 0.161558
Q2G2J5   17 0.944444 -1.27278 0.943444
Q2FZH9   3 0.166667 -1.27278 0.943444
Q2FZA6   4 0.222222 -1.27278 0.943444
Q2G1N6   4 0.222222 -1.27278 0.943444
Q2FVR4   19 1.05556 0.903563 0.161558
Q2FY13   35 1.94444 0.903563 0.161558
Q2G025   30 1.66667 0.903563 0.161558
Q2FV36   6 0.333333 -1.27278 0.943444
Q2G0W9   59 3.27778 5.25625 0.000662855
Q2G0L0   30 1.66667 0.903563 0.161558
Q2FUR2   43 2.38889 3.07991 0.0107511
Q2FVJ9   54 3 5.25625 0.000662855
Q2G1S8   48 2.59459 3.07991 0.0107511
Q2FVJ5   32 1.72973 0.903563 0.161558
Q2FZ39   21 1.13514 0.903563 0.161558
Q2FWP6   20 1.08108 0.903563 0.161558
Q2FVB4   43 2.32432 3.07991 0.0107511
Q2G0V7   26 1.40541 0.903563 0.161558
Q2FUV4   38 2.05405 3.07991 0.0107511
Q2FYG5   32 1.72973 0.903563 0.161558
Q2FW71   3 0.162162 -1.27278 0.943444
Q2FZB1   49 2.64865 3.07991 0.0107511
Q2G0Y9   35 1.89189 0.903563 0.161558
Q2G0X4   45 2.43243 3.07991 0.0107511
Q2FZL2   56 3.02703 5.25625 0.000662855
Q2FVS1   35 1.89189 0.903563 0.161558
Q2G099   47 2.54054 3.07991 0.0107511
Q2FZN0   32 1.72973 0.903563 0.161558
Q2FZ50   11 0.594595 -1.27278 0.943444
Q2G0X8   43 2.32432 3.07991 0.0107511
Q2G167   35 1.89189 0.903563 0.161558
Q2G086   22 1.18919 0.903563 0.161558
Q2G0D0   40 2.16216 3.07991 0.0107511
Q2FWG3   36 1.94595 0.903563 0.161558
Q2G228   40 2.16216 3.07991 0.0107511
Q2FWW8   13 0.702703 -1.27278 0.943444
Q2FYL0   61 3.2973 5.25625 0.000662855
Q2FXX2   38 2.05405 3.07991 0.0107511
Q2G0C4   4 0.216216 -1.27278 0.943444
Q2FZA2   28 1.51351 0.903563 0.161558
Q2FWL0   36 1.94595 0.903563 0.161558
Q2FUY9   33 1.78378 0.903563 0.161558
Q2G0T8   38 2.05405 3.07991 0.0107511
Q2FWK0   27 1.45946 0.903563 0.161558
Q2G0D9   35 1.89189 0.903563 0.161558
Q2FZF3   37 2 3.07991 0.0107511
Q2FZ17   39 2.10811 3.07991 0.0107511
Q2G0T6   42 2.27027 3.07991 0.0107511
Q2G140   4 0.216216 -1.27278 0.943444
Q2G2F2   4 0.216216 -1.27278 0.943444
Q2FXG0   43 2.32432 3.07991 0.0107511
Q2FWR4   24 1.2973 0.903563 0.161558
Q2G195   19 1.02703 0.903563 0.161558
Q2FVY4   36 1.94595 0.903563 0.161558
Q2G1I6   45 2.43243 3.07991 0.0107511
Q2FVD5   30 1.62162 0.903563 0.161558
Q2FZM1   40 2.16216 3.07991 0.0107511
Q2FVG0   44 2.37838 3.07991 0.0107511
Q2FZM7   47 2.54054 3.07991 0.0107511
Q2FZB2   55 2.97297 3.07991 0.0107511
Q2G287   18 0.972973 -1.27278 0.943444
Q2FWG4   7 0.378378 -1.27278 0.943444
Q2G2B3   3 0.162162 -1.27278 0.943444
Q2FY48   8 0.432432 -1.27278 0.943444
Q9ZNI1   28 1.51351 0.903563 0.161558
Q2FV94   49 2.64865 3.07991 0.0107511
Q2G2X5   3 0.162162 -1.27278 0.943444
Q2FVX6   40 2.16216 3.07991 0.0107511
Q2G060   14 0.756757 -1.27278 0.943444
Q2FVG2   10 0.540541 -1.27278 0.943444
Q2G1Q1   52 2.81081 3.07991 0.0107511
Q2G1F1   46 2.48649 3.07991 0.0107511
Q2FXC5   67 3.62162 5.25625 0.000662855
Q2G2B0   4 0.216216 -1.27278 0.943444
Q2FXR6   3 0.162162 -1.27278 0.943444
Q2FXE0   27 1.45946 0.903563 0.161558
Q2FUY3   30 1.62162 0.903563 0.161558
Q2G1S6   45 2.43243 3.07991 0.0107511
Q2FVE9   4 0.216216 -1.27278 0.943444
Q2FVU7   23 1.24324 0.903563 0.161558
Q2FVM7   27 1.45946 0.903563 0.161558
Q2FVU6   3 0.162162 -1.27278 0.943444
Q2FVA1   37 2 3.07991 0.0107511
Q2FWB8   43 2.32432 3.07991 0.0107511
Q2FYR5   42 2.27027 3.07991 0.0107511
Q2G261   17 0.918919 -1.27278 0.943444
Q2G264   43 2.32432 3.07991 0.0107511
Q2G0U4   16 0.864865 -1.27278 0.943444
Q2G226   3 0.162162 -1.27278 0.943444
Q2FZT7   32 1.72973 0.903563 0.161558
Q2FXJ4   9 0.486486 -1.27278 0.943444
Q2G047   26 1.40541 0.903563 0.161558
Q2FWD9   36 1.94595 0.903563 0.161558
Q2FZH2   16 0.864865 -1.27278 0.943444
Q2G044   16 0.864865 -1.27278 0.943444
Q2FVZ8   2 0.108108 -1.27278 0.943444
Q2G1C5   5 0.27027 -1.27278 0.943444
Q2G1Z1   9 0.486486 -1.27278 0.943444
Q2G135   28 1.51351 0.903563 0.161558
Q2FVE5   30 1.62162 0.903563 0.161558
Q2FZ70   46 2.48649 3.07991 0.0107511
Q2G2A0   39 2.10811 3.07991 0.0107511
Q2G224   38 2 3.07991 0.0107511
P0A0K3   34 1.78947 0.903563 0.161558
Q2G1A8   33 1.73684 0.903563 0.161558
Q2G1P5   4 0.210526 -1.27278 0.943444
Q2FV93   3 0.157895 -1.27278 0.943444
Q2FXC4   66 3.47368 5.25625 0.000662855
Q2FY74   12 0.631579 -1.27278 0.943444
Q2G1M1   26 1.36842 0.903563 0.161558
Q9EZ11   32 1.68421 0.903563 0.161558
Q2FZB3   48 2.52632 3.07991 0.0107511
Q2G1V2   30 1.57895 0.903563 0.161558
Q2FVM8   10 0.526316 -1.27278 0.943444
Q2FVR1   41 2.15789 3.07991 0.0107511
Q2FXC3   74 3.89474 5.25625 0.000662855
Q2FUV6   41 2.15789 3.07991 0.0107511
Q2G1D7   37 1.94737 0.903563 0.161558
Q2FXR2   42 2.21053 3.07991 0.0107511
Q2FW83   3 0.157895 -1.27278 0.943444
Q2G2X7   48 2.52632 3.07991 0.0107511
Q2FVM4   3 0.157895 -1.27278 0.943444
P0A0J3   16 0.842105 -1.27278 0.943444
Q2G2L8   18 0.947368 -1.27278 0.943444
Q2FZ27   26 1.36842 0.903563 0.161558
Q2FZ53   30 1.57895 0.903563 0.161558
Q2G154   32 1.68421 0.903563 0.161558
Q2FZS4   3 0.157895 -1.27278 0.943444
Q2FYQ5   5 0.263158 -1.27278 0.943444
Q2FZL6   37 1.94737 0.903563 0.161558
Q2FWB9   38 2 3.07991 0.0107511
Q2FUQ4   35 1.84211 0.903563 0.161558
Q2G293   41 2.15789 3.07991 0.0107511
Q2FZS5   45 2.36842 3.07991 0.0107511
Q2FYP9   3 0.157895 -1.27278 0.943444
Q2G0K7   38 2 3.07991 0.0107511
Q2FVV2   20 1.05263 0.903563 0.161558
Q2FVN0   18 0.947368 -1.27278 0.943444
Q2FX00   34 1.78947 0.903563 0.161558
Q2G1I0   8 0.421053 -1.27278 0.943444
Q2FXI2   32 1.68421 0.903563 0.161558
Q2G2X1   11 0.578947 -1.27278 0.943444
Q2FYG6   8 0.421053 -1.27278 0.943444
Q2FXH0   37 1.94737 0.903563 0.161558
Q2FXU7   30 1.57895 0.903563 0.161558
Q2G170   29 1.52632 0.903563 0.161558
Q2FVQ9   31 1.63158 0.903563 0.161558
Q2FWV2   45 2.36842 3.07991 0.0107511
Q2FVI5   3 0.157895 -1.27278 0.943444
Q2FUW0   53 2.78947 3.07991 0.0107511
Q2FXB7   52 2.73684 3.07991 0.0107511
Q2G0J8   38 2 3.07991 0.0107511
Q2FXB5   32 1.68421 0.903563 0.161558
Q2FYE9   3 0.157895 -1.27278 0.943444
Q2FVE2   16 0.842105 -1.27278 0.943444
Q2G2V6   36 1.89474 0.903563 0.161558
O08387   12 0.631579 -1.27278 0.943444
Q2FZ14   23 1.21053 0.903563 0.161558
Q2FXW3   34 1.78947 0.903563 0.161558
Q2FYQ8   33 1.73684 0.903563 0.161558
Q2G2D6   37 1.94737 0.903563 0.161558
Q2G2T7   34 1.78947 0.903563 0.161558
Q2FYP8   7 0.368421 -1.27278 0.943444
Q2FZ25   24 1.26316 0.903563 0.161558
Q2FY65   38 2 3.07991 0.0107511
Q2G2T1   13 0.684211 -1.27278 0.943444
Q2G1N0   4 0.210526 -1.27278 0.943444
Q2G110   8 0.421053 -1.27278 0.943444
Q2G1E1   23 1.21053 0.903563 0.161558
Q2G2F1   49 2.57895 3.07991 0.0107511
Q2FXE8   37 1.94737 0.903563 0.161558
Q2FZ06   64 3.36842 5.25625 0.000662855
Q2FVH2   4 0.210526 -1.27278 0.943444
Q2FYV6   38 2 3.07991 0.0107511
Q2FZJ3   59 3.02564 5.25625 0.000662855
Q2G095   50 2.5641 3.07991 0.0107511
Q2G2Y0   55 2.82051 3.07991 0.0107511
Q2G2W3   34 1.74359 0.903563 0.161558
Q2FY07   21 1.07692 0.903563 0.161558
Q2FXW8   52 2.66667 3.07991 0.0107511
Q2FUR6   44 2.25641 3.07991 0.0107511
Q2FVW6   3 0.153846 -1.27278 0.943444
Q2G1X0   56 2.87179 3.07991 0.0107511
Q2G1F6   4 0.205128 -1.27278 0.943444
Q2FVK8   27 1.38462 0.903563 0.161558
Q2G158   21 1.07692 0.903563 0.161558
Q2G118   15 0.769231 -1.27278 0.943444
Q2G077   3 0.153846 -1.27278 0.943444
Q2G0E0   37 1.89744 0.903563 0.161558
Q2G263   36 1.84615 0.903563 0.161558
Q2FUU1   34 1.74359 0.903563 0.161558
Q2G1X7   44 2.25641 3.07991 0.0107511
Q2G1C0   40 2.05128 3.07991 0.0107511
Q2FVB9   4 0.205128 -1.27278 0.943444
Q2G273   26 1.33333 0.903563 0.161558
Q53726   31 1.58974 0.903563 0.161558
Q2G2W9   29 1.48718 0.903563 0.161558
Q2FZ22   46 2.35897 3.07991 0.0107511
Q2G2U1   33 1.69231 0.903563 0.161558
Q2FXW6   28 1.4359 0.903563 0.161558
Q2G0P9   4 0.205128 -1.27278 0.943444
Q2FYE3   38 1.94872 0.903563 0.161558
Q2FXU3   36 1.84615 0.903563 0.161558
Q2G052   43 2.20513 3.07991 0.0107511
Q2FZM6   29 1.48718 0.903563 0.161558
Q2FX25   24 1.23077 0.903563 0.161558
Q2FX05   68 3.48718 5.25625 0.000662855
Q2G1P2   4 0.205128 -1.27278 0.943444
Q2G2C4   37 1.89744 0.903563 0.161558
Q2G165   3 0.153846 -1.27278 0.943444
Q2FXK8   1 0.0512821 -1.27278 0.943444
Q2FWP1   78 4 7.4326 4.06742e-05
Q2FVU1   4 0.205128 -1.27278 0.943444
Q2FZ78   58 2.97436 3.07991 0.0107511
Q2G0P0   40 2.05128 3.07991 0.0107511
Q2FXX3   4 0.205128 -1.27278 0.943444
Q2FVX2   62 3.17949 5.25625 0.000662855
Q2G0Q7   34 1.74359 0.903563 0.161558
Q2FXS6   45 2.30769 3.07991 0.0107511
Q2FUZ1   40 2.05128 3.07991 0.0107511
Q2FZ87   39 2 3.07991 0.0107511
Q2FXF4   12 0.615385 -1.27278 0.943444
Q2G1G4   24 1.23077 0.903563 0.161558
Q2FWE6   48 2.46154 3.07991 0.0107511
Q2G2U2   50 2.5641 3.07991 0.0107511
Q2FY17   39 2 3.07991 0.0107511
Q2FVU3   23 1.17949 0.903563 0.161558
Q2FVK1   50 2.5641 3.07991 0.0107511
Q2G0K5   35 1.79487 0.903563 0.161558
Q2G2X8   45 2.30769 3.07991 0.0107511
Q2FYZ7   37 1.89744 0.903563 0.161558
Q2FWG1   33 1.69231 0.903563 0.161558
Q2G1Q6   28 1.4359 0.903563 0.161558
Q2G2X9   46 2.35897 3.07991 0.0107511
Q2FWN9   52 2.66667 3.07991 0.0107511
Q2FYZ2   25 1.28205 0.903563 0.161558
Q2FZJ1   46 2.35897 3.07991 0.0107511
Q2G002   35 1.79487 0.903563 0.161558
Q2FVL4   40 2.05128 3.07991 0.0107511
Q2G2M7   45 2.30769 3.07991 0.0107511
Q2FWH6   38 1.94872 0.903563 0.161558
Q2FXQ3   39 2 3.07991 0.0107511
Q2G129   4 0.205128 -1.27278 0.943444
Q7BHL7   45 2.30769 3.07991 0.0107511
Q2FZ71   37 1.89744 0.903563 0.161558
Q2FZ88   43 2.15 3.07991 0.0107511
Q2FV22   30 1.5 0.903563 0.161558
Q2FYM3   84 4.2 7.4326 4.06742e-05
Q2FY06   30 1.5 0.903563 0.161558
Q2FXB0   56 2.8 3.07991 0.0107511
Q2FX87   39 1.95 0.903563 0.161558
Q2FZ33   43 2.15 3.07991 0.0107511
Q2G0J1   39 1.95 0.903563 0.161558
Q2FUT7   47 2.35 3.07991 0.0107511
Q2FZH1   44 2.2 3.07991 0.0107511
Q2FVX3   40 2 3.07991 0.0107511
Q2FWC6   33 1.65 0.903563 0.161558
Q2FXN6   43 2.15 3.07991 0.0107511
Q2FY79   38 1.9 0.903563 0.161558
Q2FZ23   30 1.5 0.903563 0.161558
Q2FVF1   42 2.1 3.07991 0.0107511
Q2FWM5   30 1.5 0.903563 0.161558
Q2G061   35 1.75 0.903563 0.161558
Q2FWL7   8 0.4 -1.27278 0.943444
Q2FVK3   63 3.15 5.25625 0.000662855
Q2FX19   13 0.65 -1.27278 0.943444
Q2G2U6   37 1.85 0.903563 0.161558
Q2G1S5   52 2.6 3.07991 0.0107511
Q2FVS9   42 2.1 3.07991 0.0107511
Q2G1M7   36 1.8 0.903563 0.161558
Q2FW50   51 2.55 3.07991 0.0107511
Q2G2L1   40 2 3.07991 0.0107511
Q2FWB1   36 1.8 0.903563 0.161558
Q2FXA8   37 1.85 0.903563 0.161558
Q2FV20   44 2.2 3.07991 0.0107511
Q2FUY1   51 2.55 3.07991 0.0107511
Q2FYJ1   29 1.45 0.903563 0.161558
Q2G043   43 2.15 3.07991 0.0107511
Q2FZ43   27 1.35 0.903563 0.161558
Q9KJN4   33 1.65 0.903563 0.161558
Q2G194   16 0.8 -1.27278 0.943444
Q2G0F0   38 1.9 0.903563 0.161558
Q2G2G2   35 1.75 0.903563 0.161558
Q2G0I8   47 2.35 3.07991 0.0107511
Q2FXG5   35 1.75 0.903563 0.161558
Q2G2S6   20 1 0.903563 0.161558
Q53700   31 1.55 0.903563 0.161558
Q2G0D8   43 2.15 3.07991 0.0107511
P60430   47 2.35 3.07991 0.0107511
Q2FV41   46 2.3 3.07991 0.0107511
Q2FXZ5   31 1.55 0.903563 0.161558
Q2FZL0   3 0.15 -1.27278 0.943444
Q2FY99   21 1.05 0.903563 0.161558
Q2FX95   58 2.9 3.07991 0.0107511
Q2FYR6   34 1.7 0.903563 0.161558
Q2FUW2   15 0.75 -1.27278 0.943444
Q2FVL2   52 2.6 3.07991 0.0107511
Q2G2L4   5 0.25 -1.27278 0.943444
Q2FXB1   54 2.7 3.07991 0.0107511
Q2FZY7   55 2.75 3.07991 0.0107511
Q2FVN1   3 0.15 -1.27278 0.943444
Q2G1S1   33 1.65 0.903563 0.161558
Q2FXK4   33 1.65 0.903563 0.161558
Q2FXM6   35 1.75 0.903563 0.161558
Q2FZJ6   32 1.6 0.903563 0.161558
Q2FVT4   36 1.8 0.903563 0.161558
Q2FYW1   23 1.15 0.903563 0.161558
Q2FYZ3   40 2 3.07991 0.0107511
Q2FXX5   70 3.5 5.25625 0.000662855
Q2FWM4   32 1.6 0.903563 0.161558
Q2G2L3   38 1.9 0.903563 0.161558
Q2FYR3   41 2.05 3.07991 0.0107511
Q2G0I9   47 2.35 3.07991 0.0107511
Q2G0M2   25 1.25 0.903563 0.161558
Q2G272   54 2.7 3.07991 0.0107511
Q2FXL4   39 1.95 0.903563 0.161558
Q2G0U9   36 1.8 0.903563 0.161558
Q2FVE4   55 2.75 3.07991 0.0107511
Q2FVC6   44 2.2 3.07991 0.0107511
Q2FV19   47 2.35 3.07991 0.0107511
Q2G0S8   40 2 3.07991 0.0107511
Q2G2G3   4 0.2 -1.27278 0.943444
Q2G2X0   45 2.19512 3.07991 0.0107511
Q2G0F3   32 1.56098 0.903563 0.161558
Q2G037   37 1.80488 0.903563 0.161558
Q2G1G6   26 1.26829 0.903563 0.161558
Q2FWP0   54 2.63415 3.07991 0.0107511
Q2FY29   63 3.07317 5.25625 0.000662855
Q2FXQ4   8 0.390244 -1.27278 0.943444
Q2G0S7   36 1.7561 0.903563 0.161558
Q2FZX7   31 1.5122 0.903563 0.161558
Q2G0E6   3 0.146341 -1.27278 0.943444
Q2FY37   50 2.43902 3.07991 0.0107511
Q2FYQ0   52 2.53659 3.07991 0.0107511
Q2FUV3   32 1.56098 0.903563 0.161558
Q2FYV2   40 1.95122 0.903563 0.161558
Q2FVS4   15 0.731707 -1.27278 0.943444
Q2G2M3   38 1.85366 0.903563 0.161558
Q2FVM6   39 1.90244 0.903563 0.161558
Q2G292   36 1.7561 0.903563 0.161558
Q2FXH7   46 2.2439 3.07991 0.0107511
Q2FYQ7   46 2.2439 3.07991 0.0107511
Q2FWG2   48 2.34146 3.07991 0.0107511
Q2G159   46 2.2439 3.07991 0.0107511
Q2FX96   47 2.29268 3.07991 0.0107511
Q2FV83   43 2.09756 3.07991 0.0107511
Q2G2D8   23 1.12195 0.903563 0.161558
Q2FYJ4   4 0.195122 -1.27278 0.943444
Q2G1E8   5 0.243902 -1.27278 0.943444
Q2FVK2   53 2.58537 3.07991 0.0107511
Q2FZP1   12 0.585366 -1.27278 0.943444
Q2FXI0   56 2.73171 3.07991 0.0107511
Q2G134   3 0.146341 -1.27278 0.943444
Q2FZZ6   77 3.7561 5.25625 0.000662855
Q2G1Z3   52 2.53659 3.07991 0.0107511
Q2G030   34 1.65854 0.903563 0.161558
Q2FV21   37 1.80488 0.903563 0.161558
Q9RQP6   4 0.195122 -1.27278 0.943444
Q2FZ62   34 1.65854 0.903563 0.161558
Q2FZQ7   20 0.97561 -1.27278 0.943444
Q2G0F4   29 1.41463 0.903563 0.161558
Q2FWE0   43 2.09756 3.07991 0.0107511
Q2FVS0   7 0.341463 -1.27278 0.943444
Q2FUT6   53 2.58537 3.07991 0.0107511
Q2FUQ5   17 0.829268 -1.27278 0.943444
Q2FZJ9   66 3.21951 5.25625 0.000662855
Q2FY81   45 2.19512 3.07991 0.0107511
Q2G0K8   30 1.46341 0.903563 0.161558
Q2G262   4 0.195122 -1.27278 0.943444
Q2G0E1   52 2.53659 3.07991 0.0107511
Q2FWD3   43 2.09756 3.07991 0.0107511
Q2FXA4   25 1.21951 0.903563 0.161558
Q2FVF0   46 2.2439 3.07991 0.0107511
Q2FWW9   54 2.63415 3.07991 0.0107511
Q2FZ54   34 1.65854 0.903563 0.161558
P0A0J0   7 0.341463 -1.27278 0.943444
Q2G1G1   24 1.17073 0.903563 0.161558
Q2FWA1   48 2.34146 3.07991 0.0107511
Q2FXN1   32 1.56098 0.903563 0.161558
Q2G2T4   45 2.19512 3.07991 0.0107511
Q2FZW9   31 1.5122 0.903563 0.161558
Q2FV90   37 1.80488 0.903563 0.161558
Q2FWB3   62 3.02439 5.25625 0.000662855
Q2G0Q0   45 2.19512 3.07991 0.0107511
Q2FY10   26 1.26829 0.903563 0.161558
Q2FXM0   45 2.19512 3.07991 0.0107511
Q2G1S2   30 1.46341 0.903563 0.161558
Q2FXY5   19 0.904762 -1.27278 0.943444
Q2FXV3   34 1.61905 0.903563 0.161558
Q2FXG3   39 1.85714 0.903563 0.161558
Q2FVA8   72 3.42857 5.25625 0.000662855
Q2G2C2   12 0.571429 -1.27278 0.943444
Q2FYU2   53 2.52381 3.07991 0.0107511
Q2FYK5   39 1.85714 0.903563 0.161558
Q2FW35   46 2.19048 3.07991 0.0107511
Q2FY52   31 1.47619 0.903563 0.161558
Q9RQP9   41 1.95238 0.903563 0.161558
Q2G039   30 1.42857 0.903563 0.161558
Q2G1E4   40 1.90476 0.903563 0.161558
Q2G0B0   47 2.2381 3.07991 0.0107511
Q2FXI7   48 2.28571 3.07991 0.0107511
Q2FWN7   37 1.7619 0.903563 0.161558
Q2FV66   50 2.38095 3.07991 0.0107511
Q2FYJ5   4 0.190476 -1.27278 0.943444
Q2FYC9   49 2.33333 3.07991 0.0107511
Q2FZC6   35 1.66667 0.903563 0.161558
Q2FXW4   53 2.52381 3.07991 0.0107511
Q2FXI1   31 1.47619 0.903563 0.161558
Q2FZF9   43 2.04762 3.07991 0.0107511
Q2G171   4 0.190476 -1.27278 0.943444
Q2G2P8   43 2.04762 3.07991 0.0107511
Q2G2V9   37 1.7619 0.903563 0.161558
Q2FV31   41 1.95238 0.903563 0.161558
Q9KJN3   35 1.66667 0.903563 0.161558
Q2FZV5   5 0.238095 -1.27278 0.943444
Q2FWC4   43 2.04762 3.07991 0.0107511
Q2FYT0   4 0.190476 -1.27278 0.943444
Q2G145   17 0.809524 -1.27278 0.943444
Q2G0J0   51 2.42857 3.07991 0.0107511
Q2FZQ3   31 1.47619 0.903563 0.161558
Q2FYE5   50 2.38095 3.07991 0.0107511
Q2FWN5   11 0.52381 -1.27278 0.943444
Q2FY24   23 1.09524 0.903563 0.161558
Q2FVW7   32 1.52381 0.903563 0.161558
Q2FZ91   46 2.19048 3.07991 0.0107511
Q2FWL2   45 2.14286 3.07991 0.0107511
Q2FZQ6   53 2.52381 3.07991 0.0107511
P02976   9 0.428571 -1.27278 0.943444
Q2G0R7   4 0.190476 -1.27278 0.943444
Q2FUU2   43 2.04762 3.07991 0.0107511
Q2FZG1   52 2.47619 3.07991 0.0107511
Q2G0Z4   4 0.190476 -1.27278 0.943444
Q2FZ81   74 3.52381 5.25625 0.000662855
Q2G2J8   32 1.52381 0.903563 0.161558
Q2FZD7   35 1.66667 0.903563 0.161558
Q2G288   14 0.666667 -1.27278 0.943444
Q2FW52   43 2.04762 3.07991 0.0107511
Q2FVX4   42 2 3.07991 0.0107511
Q2FVN5   4 0.190476 -1.27278 0.943444
Q2FY88   33 1.57143 0.903563 0.161558
Q2FWC9   61 2.90476 3.07991 0.0107511
Q2FZS7   39 1.85714 0.903563 0.161558
Q2FZ63   50 2.38095 3.07991 0.0107511
Q2G1L8   41 1.95238 0.903563 0.161558
Q2FV17   49 2.33333 3.07991 0.0107511
Q2FVT8   22 1.04762 0.903563 0.161558
Q2G0W8   28 1.33333 0.903563 0.161558
Q2FV07   62 2.95238 3.07991 0.0107511
Q2G0Q1   42 2 3.07991 0.0107511
Q2FY69   24 1.14286 0.903563 0.161558
Q2FZ75   25 1.19048 0.903563 0.161558
Q2G0E5   36 1.71429 0.903563 0.161558
Q2G233   56 2.66667 3.07991 0.0107511
Q2FWE1   36 1.71429 0.903563 0.161558
Q2FVZ2   67 3.19048 5.25625 0.000662855
Q2FYE2   50 2.38095 3.07991 0.0107511
Q2G1K6   33 1.53488 0.903563 0.161558
Q2FVT0   50 2.32558 3.07991 0.0107511
Q2G0Q9   69 3.2093 5.25625 0.000662855
Q2FZ89   46 2.13953 3.07991 0.0107511
Q2FVR0   39 1.81395 0.903563 0.161558
Q2FZD9   19 0.883721 -1.27278 0.943444
Q2FX85   9 0.418605 -1.27278 0.943444
Q2G1B0   63 2.93023 3.07991 0.0107511
Q2G2E4   4 0.186047 -1.27278 0.943444
Q2FYK7   56 2.60465 3.07991 0.0107511
Q2FZ13   43 2 3.07991 0.0107511
Q2FZE6   35 1.62791 0.903563 0.161558
Q2FVI2   38 1.76744 0.903563 0.161558
Q2FZE0   38 1.76744 0.903563 0.161558
Q2FV38   50 2.32558 3.07991 0.0107511
Q2FXE2   43 2 3.07991 0.0107511
Q2G1Q2   44 2.04651 3.07991 0.0107511
Q2FYY8   42 1.95349 0.903563 0.161558
Q2FYN6   52 2.4186 3.07991 0.0107511
Q2FV39   38 1.76744 0.903563 0.161558
Q2G130   46 2.13953 3.07991 0.0107511
Q2FUR8   66 3.06977 5.25625 0.000662855
Q2FXZ3   37 1.72093 0.903563 0.161558
Q2FYM4   4 0.186047 -1.27278 0.943444
Q2FWY1   42 1.95349 0.903563 0.161558
Q2G1V4   45 2.09302 3.07991 0.0107511
P0A011   39 1.81395 0.903563 0.161558
Q2FXZ0   31 1.44186 0.903563 0.161558
Q2G0V4   35 1.62791 0.903563 0.161558
Q2FW34   41 1.90698 0.903563 0.161558
Q2FWC7   39 1.81395 0.903563 0.161558
Q2G0F6   36 1.67442 0.903563 0.161558
Q2G0T0   55 2.55814 3.07991 0.0107511
Q2FXM8   36 1.67442 0.903563 0.161558
Q2G0Q8   29 1.34884 0.903563 0.161558
Q2FZ08   21 0.976744 -1.27278 0.943444
Q2G160   39 1.81395 0.903563 0.161558
Q2FY78   41 1.90698 0.903563 0.161558
Q2G2H7   12 0.55814 -1.27278 0.943444
Q2FW53   54 2.51163 3.07991 0.0107511
Q2FVX0   38 1.76744 0.903563 0.161558
Q2G2U5   55 2.55814 3.07991 0.0107511
Q2FZR0   50 2.32558 3.07991 0.0107511
Q2G1Z9   70 3.25581 5.25625 0.000662855
Q2G1G0   40 1.86047 0.903563 0.161558
Q2FW57   42 1.95349 0.903563 0.161558
Q9RQP7   35 1.62791 0.903563 0.161558
Q2FXP0   35 1.62791 0.903563 0.161558
Q2FVV1   3 0.139535 -1.27278 0.943444
Q2FYU8   3 0.139535 -1.27278 0.943444
Q2FZ04   30 1.39535 0.903563 0.161558
Q2FVQ0   42 1.95349 0.903563 0.161558
Q2G151   36 1.67442 0.903563 0.161558
Q2FXF9   48 2.23256 3.07991 0.0107511
Q2G242   25 1.16279 0.903563 0.161558
Q2FZQ0   35 1.62791 0.903563 0.161558
Q2G1Q8   34 1.5814 0.903563 0.161558
Q2FYG1   37 1.68182 0.903563 0.161558
Q2G1N3   35 1.59091 0.903563 0.161558
Q2FV44   36 1.63636 0.903563 0.161558
Q2FXV4   49 2.22727 3.07991 0.0107511
Q2G0I1   12 0.545455 -1.27278 0.943444
Q2FZY0   35 1.59091 0.903563 0.161558
Q2G295   51 2.31818 3.07991 0.0107511
Q2FWH3   53 2.40909 3.07991 0.0107511
Q2G072   48 2.18182 3.07991 0.0107511
Q2G217   51 2.31818 3.07991 0.0107511
Q2FYP6   53 2.40909 3.07991 0.0107511
Q9EZ12   51 2.31818 3.07991 0.0107511
Q2FZ48   35 1.59091 0.903563 0.161558
Q2FY16   41 1.86364 0.903563 0.161558
Q2FZU3   41 1.86364 0.903563 0.161558
Q2FVV7   81 3.68182 5.25625 0.000662855
Q2FWU0   38 1.72727 0.903563 0.161558
P0A0Q0   39 1.77273 0.903563 0.161558
Q2FVS3   53 2.40909 3.07991 0.0107511
Q2G0I6   46 2.09091 3.07991 0.0107511
Q2FYP3   42 1.90909 0.903563 0.161558
Q2FWM0   51 2.31818 3.07991 0.0107511
Q2FZ36   39 1.77273 0.903563 0.161558
Q2G0Y8   9 0.409091 -1.27278 0.943444
Q2FXF6   4 0.181818 -1.27278 0.943444
Q2FXM7   45 2.04545 3.07991 0.0107511
Q2G1A6   50 2.27273 3.07991 0.0107511
Q2G138   4 0.181818 -1.27278 0.943444
Q2FZR4   59 2.68182 3.07991 0.0107511
Q2G162   4 0.181818 -1.27278 0.943444
Q2FYH2   10 0.454545 -1.27278 0.943444
Q2FX56   44 2 3.07991 0.0107511
Q2FY68   31 1.40909 0.903563 0.161558
Q2G1K1   51 2.31818 3.07991 0.0107511
Q2G1A3   52 2.36364 3.07991 0.0107511
Q2FZX4   45 2.04545 3.07991 0.0107511
Q2G1M5   44 2 3.07991 0.0107511
Q2FVA3   31 1.40909 0.903563 0.161558
Q2G2G4   75 3.40909 5.25625 0.000662855
Q2G0U3   39 1.77273 0.903563 0.161558
Q2FXQ6   25 1.13636 0.903563 0.161558
Q2G0S2   54 2.45455 3.07991 0.0107511
Q2G168   46 2.09091 3.07991 0.0107511
Q2FZB0   30 1.36364 0.903563 0.161558
Q2G119   44 2 3.07991 0.0107511
Q2FVJ7   41 1.86364 0.903563 0.161558
Q2FY30   44 2 3.07991 0.0107511
Q2FXR3   45 2.04545 3.07991 0.0107511
Q2G1Z0   54 2.45455 3.07991 0.0107511
Q2G0A9   37 1.68182 0.903563 0.161558
O33599   52 2.36364 3.07991 0.0107511
Q2FZ55   52 2.36364 3.07991 0.0107511
Q2FYS0   47 2.13636 3.07991 0.0107511
Q2G248   47 2.13636 3.07991 0.0107511
Q2G049   22 1 0.903563 0.161558
Q2FVA5   68 3.09091 5.25625 0.000662855
Q2FUX8   32 1.45455 0.903563 0.161558
Q2G123   65 2.95455 3.07991 0.0107511
Q2FVH0   36 1.63636 0.903563 0.161558
Q2FV01   4 0.181818 -1.27278 0.943444
Q2G2L2   44 2 3.07991 0.0107511
Q2FYW3   46 2.09091 3.07991 0.0107511
Q2FZZ0   47 2.13636 3.07991 0.0107511
Q2FVV8   56 2.54545 3.07991 0.0107511
Q2G2W0   28 1.24444 0.903563 0.161558
Q2G041   45 2 3.07991 0.0107511
P0A0B9   47 2.08889 3.07991 0.0107511
Q2FYI6   47 2.08889 3.07991 0.0107511
Q2G2S2   50 2.22222 3.07991 0.0107511
Q2FVQ8   26 1.15556 0.903563 0.161558
Q2FVT2   35 1.55556 0.903563 0.161558
Q2G1Z5   37 1.64444 0.903563 0.161558
Q2G2A4   42 1.86667 0.903563 0.161558
P60393   37 1.64444 0.903563 0.161558
Q2G0P6   61 2.71111 3.07991 0.0107511
Q2FW04   11 0.488889 -1.27278 0.943444
Q2FYY9   45 2 3.07991 0.0107511
Q2FWP2   21 0.933333 -1.27278 0.943444
Q2FVW4   36 1.6 0.903563 0.161558
Q2FY63   45 2 3.07991 0.0107511
Q2FZ68   46 2.04444 3.07991 0.0107511
Q2G1E2   10 0.444444 -1.27278 0.943444
Q2G2T8   41 1.82222 0.903563 0.161558
Q2FY71   39 1.73333 0.903563 0.161558
Q2FVI1   8 0.355556 -1.27278 0.943444
Q2G0W2   12 0.533333 -1.27278 0.943444
Q2G238   58 2.57778 3.07991 0.0107511
Q2FZR1   52 2.31111 3.07991 0.0107511
Q2FXN2   8 0.355556 -1.27278 0.943444
Q2FXH6   4 0.177778 -1.27278 0.943444
Q2FXM3   33 1.46667 0.903563 0.161558
Q2FZW3   22 0.977778 -1.27278 0.943444
Q2FWM9   61 2.71111 3.07991 0.0107511
Q2FUW9   5 0.222222 -1.27278 0.943444
Q2FW91   27 1.2 0.903563 0.161558
Q2G137   80 3.55556 5.25625 0.000662855
Q2FVM0   43 1.91111 0.903563 0.161558
Q2G057   39 1.73333 0.903563 0.161558
Q2FXP5   29 1.28889 0.903563 0.161558
Q2G1H2   3 0.133333 -1.27278 0.943444
Q2FX99   6 0.266667 -1.27278 0.943444
Q2G0J4   10 0.444444 -1.27278 0.943444
Q2FX74   43 1.91111 0.903563 0.161558
Q2G1J9   15 0.666667 -1.27278 0.943444
Q2G1F7   4 0.177778 -1.27278 0.943444
Q2G2R8   82 3.64444 5.25625 0.000662855
Q2FW32   51 2.26667 3.07991 0.0107511
Q2FXZ4   49 2.17778 3.07991 0.0107511
Q2FUT0   50 2.22222 3.07991 0.0107511
Q2G084   70 3.11111 5.25625 0.000662855
Q2G148   39 1.73333 0.903563 0.161558
Q2FYR0   43 1.91111 0.903563 0.161558
Q2FW86   45 2 3.07991 0.0107511
Q2FW01   54 2.4 3.07991 0.0107511
Q2FUX9   9 0.4 -1.27278 0.943444
Q2G212   9 0.4 -1.27278 0.943444
Q2FZ84   49 2.17778 3.07991 0.0107511
Q2G0Y0   34 1.51111 0.903563 0.161558
Q2FYU4   42 1.86667 0.903563 0.161558
Q2G223   79 3.51111 5.25625 0.000662855
Q2G136   36 1.6 0.903563 0.161558
Q2G0G6   40 1.77778 0.903563 0.161558
Q2FWY6   58 2.57778 3.07991 0.0107511
Q2FWZ2   45 2 3.07991 0.0107511
Q2G240   42 1.86667 0.903563 0.161558
O05154   48 2.13333 3.07991 0.0107511
Q2FXP4   18 0.8 -1.27278 0.943444
Q2FVH5   42 1.86667 0.903563 0.161558
Q2FYP0   50 2.17391 3.07991 0.0107511
Q2FUW5   59 2.56522 3.07991 0.0107511
Q2FX66   49 2.13043 3.07991 0.0107511
Q2G1P4   4 0.173913 -1.27278 0.943444
Q2FYI9   51 2.21739 3.07991 0.0107511
Q2G0I7   48 2.08696 3.07991 0.0107511
Q2FXQ9   28 1.21739 0.903563 0.161558
Q2FXL0   47 2.04348 3.07991 0.0107511
Q2FYR7   33 1.43478 0.903563 0.161558
Q2G1W4   36 1.56522 0.903563 0.161558
Q2G2C8   20 0.869565 -1.27278 0.943444
Q2G163   41 1.78261 0.903563 0.161558
Q2FWL9   4 0.173913 -1.27278 0.943444
Q2FZH3   26 1.13043 0.903563 0.161558
Q2FZR5   62 2.69565 3.07991 0.0107511
Q2G1W6   35 1.52174 0.903563 0.161558
Q2FWA5   9 0.391304 -1.27278 0.943444
Q2FX17   22 0.956522 -1.27278 0.943444
Q2FXY1   45 1.95652 0.903563 0.161558
Q2G2W1   9 0.391304 -1.27278 0.943444
Q2FV06   4 0.173913 -1.27278 0.943444
Q2FYW6   45 1.95652 0.903563 0.161558
Q2G281   38 1.65217 0.903563 0.161558
Q2G227   50 2.17391 3.07991 0.0107511
Q2FWZ5   31 1.34783 0.903563 0.161558
Q2FZX0   51 2.21739 3.07991 0.0107511
Q2FV51   9 0.391304 -1.27278 0.943444
Q2G082   15 0.652174 -1.27278 0.943444
Q2FWX4   42 1.82609 0.903563 0.161558
Q2FZT1   47 2.04348 3.07991 0.0107511
Q2FYF3   43 1.86957 0.903563 0.161558
Q2FXW9   50 2.17391 3.07991 0.0107511
O34090   45 1.95652 0.903563 0.161558
Q2FVE1   6 0.26087 -1.27278 0.943444
Q2FZL5   52 2.26087 3.07991 0.0107511
Q2G258   53 2.30435 3.07991 0.0107511
Q2FZW5   14 0.608696 -1.27278 0.943444
Q2FW63   7 0.304348 -1.27278 0.943444
Q2FXB4   27 1.17391 0.903563 0.161558
Q2G1T5   54 2.34783 3.07991 0.0107511
Q2G1J5   39 1.69565 0.903563 0.161558
Q2G0V0   48 2.08696 3.07991 0.0107511
Q2G0M7   45 1.95652 0.903563 0.161558
Q2G1I5   47 2.04348 3.07991 0.0107511
Q2G146   34 1.47826 0.903563 0.161558
Q2G1P6   47 2.04348 3.07991 0.0107511
Q2G1W8   45 1.91489 0.903563 0.161558
Q2G035   43 1.82979 0.903563 0.161558
Q2G1I3   32 1.3617 0.903563 0.161558
Q2FWM2   46 1.95745 0.903563 0.161558
Q2FYJ3   38 1.61702 0.903563 0.161558
Q2G0L8   43 1.82979 0.903563 0.161558
Q2G164   46 1.95745 0.903563 0.161558
Q2FVT7   48 2.04255 3.07991 0.0107511
Q2G1R3   30 1.2766 0.903563 0.161558
Q2G1T6   49 2.08511 3.07991 0.0107511
Q2FZN7   53 2.25532 3.07991 0.0107511
Q2FY83   21 0.893617 -1.27278 0.943444
Q2FZX9   49 2.08511 3.07991 0.0107511
Q2FYL5   42 1.78723 0.903563 0.161558
Q2G218   45 1.91489 0.903563 0.161558
Q2G0M5   33 1.40426 0.903563 0.161558
Q2FW78   4 0.170213 -1.27278 0.943444
P52078   64 2.7234 3.07991 0.0107511
Q7X2S2   53 2.25532 3.07991 0.0107511
Q2FZG4   37 1.57447 0.903563 0.161558
Q2G0M4   56 2.38298 3.07991 0.0107511
Q2FVA2   58 2.46809 3.07991 0.0107511
Q2G115   43 1.82979 0.903563 0.161558
Q2G0M8   50 2.12766 3.07991 0.0107511
Q2G1U4   49 2.08511 3.07991 0.0107511
Q2G1D0   39 1.65957 0.903563 0.161558
Q2G2S0   17 0.723404 -1.27278 0.943444
Q2G2N5   10 0.425532 -1.27278 0.943444
Q2G222   39 1.65957 0.903563 0.161558
Q2G1C8   24 1.02128 0.903563 0.161558
Q2FV40   27 1.14894 0.903563 0.161558
Q2FXT1   47 2 3.07991 0.0107511
Q2FZZ2   44 1.87234 0.903563 0.161558
Q2FY01   38 1.61702 0.903563 0.161558
Q2FVJ8   43 1.82979 0.903563 0.161558
Q2FXK2   50 2.12766 3.07991 0.0107511
Q2FUS7   62 2.6383 3.07991 0.0107511
Q2FVP1   11 0.468085 -1.27278 0.943444
Q2FYN7   39 1.65957 0.903563 0.161558
P69848   50 2.12766 3.07991 0.0107511
Q2FWN8   55 2.34043 3.07991 0.0107511
Q2FV62   40 1.70213 0.903563 0.161558
Q2FWW7   45 1.91489 0.903563 0.161558
Q2G1Y5   44 1.87234 0.903563 0.161558
Q2FXA3   41 1.74468 0.903563 0.161558
Q2FYV3   40 1.70213 0.903563 0.161558
Q2G1H4   42 1.78723 0.903563 0.161558
Q2G038   42 1.78723 0.903563 0.161558
Q2G161   4 0.170213 -1.27278 0.943444
Q2FYV1   54 2.29787 3.07991 0.0107511
Q2FZ09   58 2.46809 3.07991 0.0107511
Q2FW90   32 1.3617 0.903563 0.161558
Q2G290   44 1.87234 0.903563 0.161558
P60611   36 1.53191 0.903563 0.161558
Q2FV58   54 2.29787 3.07991 0.0107511
Q2G0C6   43 1.82979 0.903563 0.161558
Q2G050   45 1.91489 0.903563 0.161558
Q2G0V2   57 2.42553 3.07991 0.0107511
Q2FVQ4   9 0.382979 -1.27278 0.943444
Q2G094   80 3.33333 5.25625 0.000662855
Q2FY59   51 2.125 3.07991 0.0107511
Q2FVX7   54 2.25 3.07991 0.0107511
Q2FVP4   25 1.04167 0.903563 0.161558
Q2G185   25 1.04167 0.903563 0.161558
Q2FXP8   4 0.166667 -1.27278 0.943444
Q2G275   55 2.29167 3.07991 0.0107511
Q2G1D9   40 1.66667 0.903563 0.161558
Q2FXI3   63 2.625 3.07991 0.0107511
Q2FYM2   48 2 3.07991 0.0107511
P14738   54 2.25 3.07991 0.0107511
Q2G2Q2   45 1.875 0.903563 0.161558
Q2G0M9   52 2.16667 3.07991 0.0107511
Q2FY67   62 2.58333 3.07991 0.0107511
Q2FWX8   69 2.875 3.07991 0.0107511
Q2FUT9   50 2.08333 3.07991 0.0107511
Q2FZS0   51 2.125 3.07991 0.0107511
Q2G2A8   25 1.04167 0.903563 0.161558
Q2FUY2   50 2.08333 3.07991 0.0107511
Q2FZL8   73 3.04167 5.25625 0.000662855
Q2FW93   40 1.66667 0.903563 0.161558
Q2G1L7   51 2.125 3.07991 0.0107511
Q2FW41   52 2.16667 3.07991 0.0107511
Q2FZY6   67 2.79167 3.07991 0.0107511
Q2G042   4 0.166667 -1.27278 0.943444
Q2FWK2   47 1.95833 0.903563 0.161558
Q2FYF4   48 2 3.07991 0.0107511
Q2FZP2   53 2.20833 3.07991 0.0107511
Q2G1G7   42 1.75 0.903563 0.161558
Q2G1H5   53 2.20833 3.07991 0.0107511
Q2G2S7   55 2.29167 3.07991 0.0107511
Q2FY53   60 2.5 3.07991 0.0107511
Q2G1N2   46 1.91667 0.903563 0.161558
Q2G2V2   41 1.70833 0.903563 0.161558
Q2G1H6   60 2.5 3.07991 0.0107511
Q2FZA9   52 2.16667 3.07991 0.0107511
Q2FXI5   49 2.04167 3.07991 0.0107511
Q2G206   4 0.166667 -1.27278 0.943444
Q2FWN6   34 1.41667 0.903563 0.161558
Q2FUQ2   43 1.79167 0.903563 0.161558
Q2G1K3   67 2.79167 3.07991 0.0107511
Q2FZ76   21 0.875 -1.27278 0.943444
Q2FY54   51 2.125 3.07991 0.0107511
Q2G289   46 1.91667 0.903563 0.161558
Q2FY14   42 1.75 0.903563 0.161558
Q2FV77   31 1.29167 0.903563 0.161558
Q2G064   50 2.08333 3.07991 0.0107511
Q2G033   49 2.04167 3.07991 0.0107511
Q2G198   71 2.95833 3.07991 0.0107511
Q2G0K4   12 0.5 -1.27278 0.943444
Q2G0V3   51 2.125 3.07991 0.0107511
Q2FWE2   41 1.67347 0.903563 0.161558
Q2G089   52 2.12245 3.07991 0.0107511
Q2FZL3   68 2.77551 3.07991 0.0107511
Q2G087   51 2.08163 3.07991 0.0107511
Q2G0A7   9 0.367347 -1.27278 0.943444
Q2FVF9   55 2.2449 3.07991 0.0107511
Q2G071   34 1.38776 0.903563 0.161558
Q2FUZ2   37 1.5102 0.903563 0.161558
Q2FY27   43 1.7551 0.903563 0.161558
Q2FXX4   25 1.02041 0.903563 0.161558
Q2G1E6   45 1.83673 0.903563 0.161558
Q2G1G5   21 0.857143 -1.27278 0.943444
Q2G2Q3   51 2.08163 3.07991 0.0107511
Q2FZF0   74 3.02041 5.25625 0.000662855
Q2G2D2   44 1.79592 0.903563 0.161558
Q2FXT4   24 0.979592 -1.27278 0.943444
Q2FZI8   55 2.2449 3.07991 0.0107511
Q2FUS8   76 3.10204 5.25625 0.000662855
Q2FVR9   45 1.83673 0.903563 0.161558
Q2FXP2   50 2.04082 3.07991 0.0107511
Q2FX94   21 0.857143 -1.27278 0.943444
Q2G2A5   63 2.57143 3.07991 0.0107511
Q2FZP7   39 1.59184 0.903563 0.161558
Q2G1R7   42 1.71429 0.903563 0.161558
Q2G015   57 2.32653 3.07991 0.0107511
Q2FZF4   42 1.71429 0.903563 0.161558
Q2G1E5   37 1.5102 0.903563 0.161558
Q2FWH9   14 0.571429 -1.27278 0.943444
Q2G069   55 2.2449 3.07991 0.0107511
Q2FZK3   40 1.63265 0.903563 0.161558
Q2FZU5   48 1.95918 0.903563 0.161558
Q2FYT4   55 2.2449 3.07991 0.0107511
Q2FWK4   36 1.46939 0.903563 0.161558
Q2FY40   56 2.28571 3.07991 0.0107511
Q2FWY4   4 0.163265 -1.27278 0.943444
Q2G156   13 0.530612 -1.27278 0.943444
Q2G045   42 1.71429 0.903563 0.161558
Q2FZS6   36 1.46939 0.903563 0.161558
Q2FYC7   35 1.42857 0.903563 0.161558
Q2FW73   42 1.71429 0.903563 0.161558
Q2G1H3   51 2.08163 3.07991 0.0107511
Q2FXJ6   54 2.20408 3.07991 0.0107511
Q2FUS2   4 0.16 -1.27278 0.943444
Q2G120   44 1.76 0.903563 0.161558
Q2G2T9   46 1.84 0.903563 0.161558
Q2G1N9   9 0.36 -1.27278 0.943444
Q2FXL9   56 2.24 3.07991 0.0107511
Q2G0W4   41 1.64 0.903563 0.161558
Q2G0R6   31 1.24 0.903563 0.161558
Q2G1C4   44 1.76 0.903563 0.161558
Q2FWY9   47 1.88 0.903563 0.161558
Q2G1K4   50 2 3.07991 0.0107511
Q2FYK3   32 1.28 0.903563 0.161558
Q2G1N4   42 1.68 0.903563 0.161558
Q2G065   44 1.76 0.903563 0.161558
Q2FX88   31 1.24 0.903563 0.161558
Q2FVW9   36 1.44 0.903563 0.161558
Q2G1E0   34 1.36 0.903563 0.161558
Q2G2P2   43 1.72 0.903563 0.161558
Q2G0V5   4 0.16 -1.27278 0.943444
Q2FWA2   48 1.92 0.903563 0.161558
Q2FZU1   52 2.08 3.07991 0.0107511
Q2FX77   35 1.4 0.903563 0.161558
Q2FW75   29 1.16 0.903563 0.161558
Q2FUT5   48 1.92 0.903563 0.161558
Q2G234   42 1.68 0.903563 0.161558
Q2FZU6   49 1.96 0.903563 0.161558
Q2G1Y2   9 0.36 -1.27278 0.943444
Q2FXN7   35 1.4 0.903563 0.161558
Q2G2J3   4 0.16 -1.27278 0.943444
Q2G0G1   40 1.6 0.903563 0.161558
Q2FW62   44 1.76 0.903563 0.161558
Q2FUP7   49 1.96 0.903563 0.161558
Q2G1J3   43 1.72 0.903563 0.161558
Q2FZ15   58 2.32 3.07991 0.0107511
Q2G1D3   61 2.44 3.07991 0.0107511
Q2G0K2   35 1.4 0.903563 0.161558
Q2FWC1   41 1.64 0.903563 0.161558
Q2FXM5   31 1.24 0.903563 0.161558
Q2FY46   26 1.04 0.903563 0.161558
Q2G1K0   47 1.88 0.903563 0.161558
Q2FXT6   44 1.76 0.903563 0.161558
Q2FZM4   40 1.6 0.903563 0.161558
Q2FXG1   46 1.84 0.903563 0.161558
Q2FXL1   37 1.48 0.903563 0.161558
Q2FWX5   82 3.28 5.25625 0.000662855
# cudaSaTabsearch LTYPE = T LORDER = F LSOLN = F
# QUERY ID = PF10670 
# DBFILE = ./tableaux.ascii.DB                                                             
Q2G1I1   46 1.80392 0.903563  0.161558
Q2G1K2   40 1.56863 0.903563  0.161558
Q2FUU5   33 1.29412 0.903563  0.161558
Q2FXB6   48 1.88235 0.903563  0.161558
Q2FZU2   23 0.901961 -1.27278  0.943444
Q2FZK0   10 0.392157 -1.27278  0.943444
Q2FY33   61 2.39216 3.07991  0.0107511
Q2G098   80 3.13725 5.25625  0.000662855
Q2FZ46   40 1.56863 0.903563  0.161558
Q2FZQ5   36 1.41176 0.903563  0.161558
Q2FXU8   23 0.901961 -1.27278  0.943444
Q9EZ08   43 1.68627 0.903563  0.161558
Q2G1B9   42 1.64706 0.903563  0.161558
Q2FZ73   47 1.84314 0.903563  0.161558
Q2FY35   42 1.64706 0.903563  0.161558
Q2FZ16   37 1.45098 0.903563  0.161558
Q2FYR2   61 2.39216 3.07991  0.0107511
Q2FWY3   41 1.60784 0.903563  0.161558
Q2G2F5   47 1.84314 0.903563  0.161558
Q2G032   59 2.31373 3.07991  0.0107511
Q2FZ10   52 2.03922 3.07991  0.0107511
Q2G255   45 1.76471 0.903563  0.161558
Q2G0X6   41 1.60784 0.903563  0.161558
Q2FYH0   36 1.41176 0.903563  0.161558
Q2FXJ9   25 0.980392 -1.27278  0.943444
Q2FZT4   60 2.35294 3.07991  0.0107511
Q2FVE6   36 1.41176 0.903563  0.161558
Q2FYD3   36 1.41176 0.903563  0.161558
Q2FXT5   53 2.07843 3.07991  0.0107511
Q2FY60   38 1.4902 0.903563  0.161558
Q2G2D7   39 1.52941 0.903563  0.161558
Q2FX16   40 1.56863 0.903563  0.161558
Q2FZ34   67 2.62745 3.07991  0.0107511
Q2G1S4   52 2.03922 3.07991  0.0107511
Q2G147   45 1.76471 0.903563  0.161558
Q2G1J7   58 2.27451 3.07991  0.0107511
Q2G2A7   56 2.19608 3.07991  0.0107511
Q2G2M6   43 1.68627 0.903563  0.161558
Q2FV30   46 1.80392 0.903563  0.161558
Q2FVL5   76 2.98039 3.07991  0.0107511
Q2FXY0   73 2.86275 3.07991  0.0107511
Q2FZL1   44 1.72549 0.903563  0.161558
Q2FW45   30 1.17647 0.903563  0.161558
Q2FZU0   37 1.42308 0.903563  0.161558
Q2FWZ0   57 2.19231 3.07991  0.0107511
Q2G2H5   23 0.884615 -1.27278  0.943444
Q2FYG9   42 1.61538 0.903563  0.161558
Q2G2X6   49 1.88462 0.903563  0.161558
Q2G155   45 1.73077 0.903563  0.161558
Q2FXY9   57 2.19231 3.07991  0.0107511
Q2FZ37   50 1.92308 0.903563  0.161558
Q2FVI7   53 2.03846 3.07991  0.0107511
Q2FYS1   44 1.69231 0.903563  0.161558
Q2FXL5   59 2.26923 3.07991  0.0107511
Q2G1J4   45 1.73077 0.903563  0.161558
Q2FWZ3   41 1.57692 0.903563  0.161558
Q2G2P7   29 1.11538 0.903563  0.161558
Q2FVH3   52 2 3.07991  0.0107511
Q2FZ31   57 2.19231 3.07991  0.0107511
Q2G283   47 1.80769 0.903563  0.161558
Q2FZ66   61 2.34615 3.07991  0.0107511
Q2FWY7   4 0.153846 -1.27278  0.943444
Q2G1F9   39 1.5 0.903563  0.161558
Q2FZJ4   57 2.19231 3.07991  0.0107511
Q2FZQ1   12 0.461538 -1.27278  0.943444
Q2FY80   29 1.11538 0.903563  0.161558
Q2G2D4   14 0.538462 -1.27278  0.943444
Q2FYP1   64 2.46154 3.07991  0.0107511
Q2FYF9   25 0.961538 -1.27278  0.943444
Q2G0B3   44 1.69231 0.903563  0.161558
Q2FUT8   40 1.53846 0.903563  0.161558
Q2FYR1   66 2.53846 3.07991  0.0107511
Q2FYL3   40 1.53846 0.903563  0.161558
Q2FVG4   10 0.384615 -1.27278  0.943444
Q2FVP8   38 1.46154 0.903563  0.161558
Q2FZ28   36 1.35849 0.903563  0.161558
Q2G1F0   50 1.88679 0.903563  0.161558
P95689   46 1.73585 0.903563  0.161558
Q2FYH6   48 1.81132 0.903563  0.161558
Q2FXD1   51 1.92453 0.903563  0.161558
Q2G0X5   46 1.73585 0.903563  0.161558
Q2FXN8   8 0.301887 -1.27278  0.943444
Q2G0N0   43 1.62264 0.903563  0.161558
Q2G268   44 1.66038 0.903563  0.161558
Q2FV61   45 1.69811 0.903563  0.161558
Q2FXL7   48 1.81132 0.903563  0.161558
Q2FUR5   36 1.35849 0.903563  0.161558
Q2FXV6   50 1.88679 0.903563  0.161558
Q2G2C5   43 1.62264 0.903563  0.161558
Q2FVJ6   52 1.96226 0.903563  0.161558
Q2G1Y4   47 1.77358 0.903563  0.161558
Q2FVI0   8 0.301887 -1.27278  0.943444
Q2FXJ8   16 0.603774 -1.27278  0.943444
Q2FZU7   45 1.69811 0.903563  0.161558
Q2G2X4   37 1.39623 0.903563  0.161558
Q2FZA8   22 0.830189 -1.27278  0.943444
Q2FW96   52 1.96226 0.903563  0.161558
Q2FYV4   52 1.96226 0.903563  0.161558
O07325   41 1.54717 0.903563  0.161558
Q2G1C1   44 1.66038 0.903563  0.161558
Q2FZR9   41 1.54717 0.903563  0.161558
Q2FVW3   48 1.81132 0.903563  0.161558
Q2G124   45 1.69811 0.903563  0.161558
P0C0V7   51 1.92453 0.903563  0.161558
Q2FX52   44 1.62963 0.903563  0.161558
Q2G2C7   57 2.11111 3.07991  0.0107511
Q2G2D5   53 1.96296 0.903563  0.161558
Q2FXQ7   30 1.11111 0.903563  0.161558
Q2FZW0   43 1.59259 0.903563  0.161558
Q2FVG3   58 2.14815 3.07991  0.0107511
Q2FXR4   47 1.74074 0.903563  0.161558
Q2FZ67   48 1.77778 0.903563  0.161558
Q2G243   65 2.40741 3.07991  0.0107511
Q2FV76   53 1.96296 0.903563  0.161558
Q2FVZ4   67 2.48148 3.07991  0.0107511
Q2FWC5   58 2.14815 3.07991  0.0107511
Q2FZY3   68 2.51852 3.07991  0.0107511
Q2FWH5   38 1.40741 0.903563  0.161558
Q2G241   42 1.55556 0.903563  0.161558
Q2FV35   35 1.2963 0.903563  0.161558
Q2G0T5   21 0.777778 -1.27278  0.943444
Q2G1A9   44 1.62963 0.903563  0.161558
Q2FYU7   44 1.62963 0.903563  0.161558
Q2G2E0   9 0.333333 -1.27278  0.943444
Q2FVT6   43 1.59259 0.903563  0.161558
Q2G0D7   30 1.11111 0.903563  0.161558
Q2G1M6   47 1.74074 0.903563  0.161558
Q2G0A6   19 0.703704 -1.27278  0.943444
Q2FUY6   44 1.62963 0.903563  0.161558
Q2FYJ2   50 1.85185 0.903563  0.161558
Q2G2E5   39 1.41818 0.903563  0.161558
Q2G2P5   52 1.89091 0.903563  0.161558
Q2G1R6   49 1.78182 0.903563  0.161558
Q2FYF0   41 1.49091 0.903563  0.161558
Q2FVH8   17 0.618182 -1.27278  0.943444
Q2FUU3   42 1.52727 0.903563  0.161558
Q2FVG8   52 1.89091 0.903563  0.161558
Q9ZAH5   46 1.67273 0.903563  0.161558
Q2G2U0   51 1.85455 0.903563  0.161558
Q2FYR4   46 1.67273 0.903563  0.161558
Q2G256   34 1.23636 0.903563  0.161558
Q2FVY0   37 1.34545 0.903563  0.161558
Q2G0Q2   50 1.81818 0.903563  0.161558
Q2G0R2   47 1.70909 0.903563  0.161558
Q2G0Q3   49 1.78182 0.903563  0.161558
Q2FWZ9   56 2.03636 3.07991  0.0107511
Q53705   40 1.45455 0.903563  0.161558
Q2G2U3   57 2.07273 3.07991  0.0107511
Q2FYY6   57 2.07273 3.07991  0.0107511
Q2FWL3   46 1.67273 0.903563  0.161558
Q2FY50   45 1.63636 0.903563  0.161558
Q2FXN4   58 2.10909 3.07991  0.0107511
Q2G179   50 1.81818 0.903563  0.161558
Q2G1L6   43 1.56364 0.903563  0.161558
Q2FXU4   56 2.03636 3.07991  0.0107511
Q2G1E9   52 1.89091 0.903563  0.161558
Q2G232   42 1.52727 0.903563  0.161558
Q2FXH9   55 2 3.07991  0.0107511
Q2G0X3   56 2.03636 3.07991  0.0107511
Q2FXD0   49 1.78182 0.903563  0.161558
Q2G0G3   26 0.945455 -1.27278  0.943444
Q2FWW3   42 1.52727 0.903563  0.161558
Q2FYG0   52 1.85714 0.903563  0.161558
Q2FZS9   22 0.785714 -1.27278  0.943444
Q2FYS2   40 1.42857 0.903563  0.161558
Q2G2U4   24 0.857143 -1.27278  0.943444
Q2FWJ9   37 1.32143 0.903563  0.161558
Q2FWF0   60 2.14286 3.07991  0.0107511
Q2FXR9   60 2.14286 3.07991  0.0107511
Q2FZV7   41 1.46429 0.903563  0.161558
Q2G1W0   55 1.96429 0.903563  0.161558
Q2G2I0   37 1.32143 0.903563  0.161558
Q2G153   53 1.89286 0.903563  0.161558
Q2FWD7   53 1.89286 0.903563  0.161558
Q2FY15   48 1.71429 0.903563  0.161558
Q2FV54   22 0.785714 -1.27278  0.943444
Q2FZ74   42 1.5 0.903563  0.161558
Q2FYV5   50 1.78571 0.903563  0.161558
Q2G2I1   37 1.32143 0.903563  0.161558
Q2FXZ6   46 1.64286 0.903563  0.161558
Q2G0U0   22 0.785714 -1.27278  0.943444
Q2G0Y6   44 1.57143 0.903563  0.161558
Q2FXJ0   47 1.67857 0.903563  0.161558
Q2FY43   50 1.75439 0.903563  0.161558
Q2FWM1   59 2.07018 3.07991  0.0107511
Q2FVJ1   37 1.29825 0.903563  0.161558
Q2G0K3   48 1.68421 0.903563  0.161558
Q2FY66   51 1.78947 0.903563  0.161558
Q2FW99   14 0.491228 -1.27278  0.943444
Q2FV10   41 1.4386 0.903563  0.161558
Q2FXJ5   33 1.15789 0.903563  0.161558
Q2FX69   42 1.47368 0.903563  0.161558
Q2G0B2   37 1.29825 0.903563  0.161558
Q2FX14   54 1.89474 0.903563  0.161558
Q2FYD8   39 1.36842 0.903563  0.161558
Q2FWE5   47 1.64912 0.903563  0.161558
Q2G2A3   39 1.36842 0.903563  0.161558
Q2FZH8   44 1.54386 0.903563  0.161558
Q2FX51   50 1.75439 0.903563  0.161558
Q2FWE8   59 2.07018 3.07991  0.0107511
Q2G088   31 1.08772 0.903563  0.161558
Q2G028   52 1.7931 0.903563  0.161558
Q2G1S3   59 2.03448 3.07991  0.0107511
Q2FYN4   46 1.58621 0.903563  0.161558
Q2FX86   51 1.75862 0.903563  0.161558
Q2G2S8   50 1.72414 0.903563  0.161558
Q2FUW8   52 1.7931 0.903563  0.161558
Q2FWD4   44 1.51724 0.903563  0.161558
Q2FVH6   44 1.51724 0.903563  0.161558
Q2G029   52 1.7931 0.903563  0.161558
Q2G1R5   40 1.37931 0.903563  0.161558
Q2FX65   4 0.137931 -1.27278  0.943444
Q2FZV6   52 1.7931 0.903563  0.161558
Q2G1P1   45 1.55172 0.903563  0.161558
Q2FVU4   20 0.689655 -1.27278  0.943444
Q2FVT5   65 2.24138 3.07991  0.0107511
Q2G2H4   63 2.17241 3.07991  0.0107511
Q2FZ58   44 1.51724 0.903563  0.161558
Q2FVJ2   37 1.27586 0.903563  0.161558
Q2FXW5   45 1.55172 0.903563  0.161558
Q2FWK1   43 1.48276 0.903563  0.161558
Q2G031   43 1.48276 0.903563  0.161558
Q2G0U1   44 1.51724 0.903563  0.161558
Q2FW46   57 1.96552 0.903563  0.161558
Q2FZY5   48 1.65517 0.903563  0.161558
Q2FZI5   57 1.9322 0.903563  0.161558
Q2FYR9   58 1.9661 0.903563  0.161558
Q2FZ92   49 1.66102 0.903563  0.161558
Q2G1D5   52 1.76271 0.903563  0.161558
Q2FXM2   45 1.52542 0.903563  0.161558
Q2FVM2   54 1.83051 0.903563  0.161558
Q2FZN2   52 1.76271 0.903563  0.161558
Q2G1U8   40 1.35593 0.903563  0.161558
Q2FVS7   72 2.44068 3.07991  0.0107511
Q2FWB5   31 1.05085 0.903563  0.161558
Q2FXX1   55 1.86441 0.903563  0.161558
Q2G2J9   38 1.28814 0.903563  0.161558
Q2G0Y7   41 1.38983 0.903563  0.161558
Q2FW81   46 1.55932 0.903563  0.161558
Q2FWK3   43 1.45763 0.903563  0.161558
Q2FY34   60 2.0339 3.07991  0.0107511
Q2FXF8   38 1.28814 0.903563  0.161558
Q2FXI9   47 1.59322 0.903563  0.161558
Q05615   44 1.46667 0.903563  0.161558
Q2FUW4   43 1.43333 0.903563  0.161558
Q2FVF4   48 1.6 0.903563  0.161558
Q2FWI3   46 1.53333 0.903563  0.161558
Q2FWG8   59 1.96667 0.903563  0.161558
Q2G0R0   37 1.23333 0.903563  0.161558
Q2G0I4   37 1.23333 0.903563  0.161558
Q2FV67   48 1.6 0.903563  0.161558
Q2G091   46 1.53333 0.903563  0.161558
Q2G1U1   40 1.33333 0.903563  0.161558
Q2FUX7   49 1.63333 0.903563  0.161558
Q2FY51   47 1.56667 0.903563  0.161558
Q2FYP2   44 1.46667 0.903563  0.161558
Q2G0F8   32 1.06667 0.903563  0.161558
Q2FXH5   34 1.13333 0.903563  0.161558
Q2G193   48 1.6 0.903563  0.161558
Q2FWD6   43 1.43333 0.903563  0.161558
Q2FZ98   44 1.44262 0.903563  0.161558
Q2FYQ2   15 0.491803 -1.27278  0.943444
Q2FWL5   47 1.54098 0.903563  0.161558
Q2FV16   54 1.77049 0.903563  0.161558
Q2FWX9   40 1.31148 0.903563  0.161558
Q2G1J0   46 1.5082 0.903563  0.161558
Q2G235   43 1.40984 0.903563  0.161558
Q2FXK1   57 1.86885 0.903563  0.161558
Q2FWF4   44 1.44262 0.903563  0.161558
Q2FZC8   44 1.44262 0.903563  0.161558
Q2FZQ4   34 1.11475 0.903563  0.161558
O52582   43 1.40984 0.903563  0.161558
Q2FZI6   49 1.60656 0.903563  0.161558
Q2FUW7   48 1.57377 0.903563  0.161558
Q2G2M9   46 1.5082 0.903563  0.161558
Q2FZD0   46 1.5082 0.903563  0.161558
Q2FWK7   46 1.5082 0.903563  0.161558
Q2FWU4   47 1.54098 0.903563  0.161558
Q2FUX4   58 1.90164 0.903563  0.161558
Q2G2V3   48 1.57377 0.903563  0.161558
O05204   47 1.54098 0.903563  0.161558
Q2FYC2   46 1.48387 0.903563  0.161558
Q2FZP6   45 1.45161 0.903563  0.161558
Q2G0L2   54 1.74194 0.903563  0.161558
Q2FZV1   10 0.322581 -1.27278  0.943444
Q2FVQ5   50 1.6129 0.903563  0.161558
Q2FZW6   49 1.58065 0.903563  0.161558
Q2FZI3   46 1.48387 0.903563  0.161558
Q2G219   24 0.774194 -1.27278  0.943444
Q2FZR2   50 1.6129 0.903563  0.161558
Q2FXZ2   52 1.67742 0.903563  0.161558
Q2FYC6   50 1.6129 0.903563  0.161558
Q2FYZ5   60 1.90476 0.903563  0.161558
Q2FWN4   45 1.42857 0.903563  0.161558
Q2G221   23 0.730159 -1.27278  0.943444
Q2FZX5   58 1.84127 0.903563  0.161558
Q2FUW3   53 1.68254 0.903563  0.161558
Q2G2H3   52 1.65079 0.903563  0.161558
Q2FY08   56 1.77778 0.903563  0.161558
Q2FXU5   46 1.46032 0.903563  0.161558
Q2G1F8   49 1.55556 0.903563  0.161558
Q2FYW4   56 1.77778 0.903563  0.161558
Q2G142   27 0.857143 -1.27278  0.943444
Q2G1U3   22 0.698413 -1.27278  0.943444
Q2FZ18   49 1.55556 0.903563  0.161558
Q2FV24   63 2 3.07991  0.0107511
Q2G1C2   44 1.39683 0.903563  0.161558
Q2FYZ4   51 1.61905 0.903563  0.161558
Q2FWT4   49 1.55556 0.903563  0.161558
Q2FUX1   30 0.952381 -1.27278  0.943444
Q2FZG9   61 1.90625 0.903563  0.161558
Q2FVC1   59 1.84375 0.903563  0.161558
Q2FYT3   47 1.46875 0.903563  0.161558
Q2FY82   41 1.28125 0.903563  0.161558
Q2FV02   63 1.96875 0.903563  0.161558
Q2FXJ2   49 1.53125 0.903563  0.161558
Q2FZ02   43 1.34375 0.903563  0.161558
Q2G0L3   45 1.40625 0.903563  0.161558
Q2FZH5   43 1.34375 0.903563  0.161558
Q2FWH4   52 1.625 0.903563  0.161558
Q2FW49   44 1.375 0.903563  0.161558
Q93T05   58 1.8125 0.903563  0.161558
Q2FX73   39 1.21875 0.903563  0.161558
Q2G239   47 1.44615 0.903563  0.161558
Q2G121   57 1.75385 0.903563  0.161558
Q2FY11   50 1.53846 0.903563  0.161558
Q2FV11   57 1.75385 0.903563  0.161558
Q2FZ05   51 1.56923 0.903563  0.161558
Q2G253   52 1.6 0.903563  0.161558
Q2FW98   37 1.13846 0.903563  0.161558
Q2G205   58 1.78462 0.903563  0.161558
Q2FVE7   45 1.38462 0.903563  0.161558
Q2FYD0   41 1.26154 0.903563  0.161558
Q2FZ19   58 1.78462 0.903563  0.161558
Q2G1C7   46 1.41538 0.903563  0.161558
Q2FV60   58 1.78462 0.903563  0.161558
Q2FY64   48 1.47692 0.903563  0.161558
Q2FZI9   69 2.12308 3.07991  0.0107511
Q2FV57   58 1.75758 0.903563  0.161558
Q2FXA5   56 1.69697 0.903563  0.161558
Q2G2U8   9 0.272727 -1.27278  0.943444
Q2FZP0   56 1.69697 0.903563  0.161558
Q2FZL7   43 1.30303 0.903563  0.161558
Q2FZR3   46 1.39394 0.903563  0.161558
Q2FWA0   63 1.90909 0.903563  0.161558
Q2G090   42 1.27273 0.903563  0.161558
Q2G1H0   40 1.19403 0.903563  0.161558
Q2FZP4   42 1.25373 0.903563  0.161558
Q2FUX0   33 0.985075 -1.27278  0.943444
Q2FV86   44 1.31343 0.903563  0.161558
Q2FV14   43 1.28358 0.903563  0.161558
Q2FUT2   43 1.28358 0.903563  0.161558
Q2FZ64   34 1.01493 0.903563  0.161558
Q2FUW1   46 1.35294 0.903563  0.161558
Q2FWI0   45 1.32353 0.903563  0.161558
Q2G2K5   55 1.61765 0.903563  0.161558
Q2FWK6   41 1.20588 0.903563  0.161558
Q2G0T9   44 1.29412 0.903563  0.161558
Q2G078   68 2 3.07991  0.0107511
Q2G1P3   47 1.38235 0.903563  0.161558
Q2G274   54 1.56522 0.903563  0.161558
Q2FZD4   42 1.21739 0.903563  0.161558
Q2FYS5   53 1.53623 0.903563  0.161558
Q2G1K5   43 1.24638 0.903563  0.161558
Q2G1L5   49 1.42029 0.903563  0.161558
Q2G1M9   51 1.47826 0.903563  0.161558
Q2FX67   35 1.01449 0.903563  0.161558
Q2FZ32   42 1.21739 0.903563  0.161558
Q2FWH7   32 0.927536 -1.27278  0.943444
Q2FXT8   41 1.17143 0.903563  0.161558
Q2FUQ3   51 1.45714 0.903563  0.161558
Q2G1Y6   42 1.2 0.903563  0.161558
Q2FX68   57 1.62857 0.903563  0.161558
Q2FWD1   53 1.51429 0.903563  0.161558
Q2FUZ8   52 1.48571 0.903563  0.161558
Q2G1F5   43 1.22857 0.903563  0.161558
Q2G2T6   40 1.14286 0.903563  0.161558
Q2FYD2   59 1.68571 0.903563  0.161558
Q2FYA1   52 1.48571 0.903563  0.161558
Q2FY21   41 1.17143 0.903563  0.161558
Q2FZD3   31 0.885714 -1.27278  0.943444
Q2G1Z4   46 1.31429 0.903563  0.161558
Q2G0S3   40 1.12676 0.903563  0.161558
Q2FVQ3   38 1.07042 0.903563  0.161558
Q2G2J4   40 1.12676 0.903563  0.161558
Q2G2B8   34 0.957746 -1.27278  0.943444
Q2G0L5   40 1.12676 0.903563  0.161558
Q2FW72   57 1.60563 0.903563  0.161558
Q2FYT8   41 1.15493 0.903563  0.161558
Q2FXM9   39 1.09859 0.903563  0.161558
Q2G1Y0   36 1.01408 0.903563  0.161558
Q2G2D0   39 1.09859 0.903563  0.161558
Q2G2M2   48 1.35211 0.903563  0.161558
Q2G1B7   46 1.29577 0.903563  0.161558
Q2G1B8   51 1.43662 0.903563  0.161558
Q2G0M6   56 1.57746 0.903563  0.161558
Q2G1D8   67 1.86111 0.903563  0.161558
Q2FV70   44 1.22222 0.903563  0.161558
Q2FV72   40 1.11111 0.903563  0.161558
Q2FVB2   45 1.25 0.903563  0.161558
Q2G122   48 1.33333 0.903563  0.161558
Q2G1W2   39 1.06849 0.903563  0.161558
Q2FWW1   35 0.958904 -1.27278  0.943444
Q2G1F4   65 1.78082 0.903563  0.161558
Q2G093   57 1.56164 0.903563  0.161558
Q2FXY7   43 1.17808 0.903563  0.161558
Q2G1C6   45 1.23288 0.903563  0.161558
Q2FZ20   51 1.39726 0.903563  0.161558
O50581   42 1.13514 0.903563  0.161558
Q2G1N1   46 1.24324 0.903563  0.161558
Q2G188   47 1.25333 0.903563  0.161558
Q2G296   55 1.46667 0.903563  0.161558
Q2G2E9   51 1.36 0.903563  0.161558
Q2G294   48 1.28 0.903563  0.161558
Q2FWJ5   37 0.986667 -1.27278  0.943444
Q2FW03   46 1.21053 0.903563  0.161558
Q2G0N1   45 1.18421 0.903563  0.161558
Q2FZJ0   72 1.89474 0.903563  0.161558
Q2FYZ9   38 1 0.903563  0.161558
Q2FV74   36 0.947368 -1.27278  0.943444
Q2FXP7   37 0.973684 -1.27278  0.943444
Q2FXU1   39 1.02632 0.903563  0.161558
Q2G1M8   50 1.31579 0.903563  0.161558
Q2FXY4   72 1.89474 0.903563  0.161558
Q2FZ94   35 0.909091 -1.27278  0.943444
Q2FYI0   41 1.05128 0.903563  0.161558
Q2FXT9   36 0.923077 -1.27278  0.943444
Q2G0D2   45 1.13924 0.903563  0.161558
Q2FYB7   34 0.860759 -1.27278  0.943444
Q2FVN8   40 1.01266 0.903563  0.161558
Q2FZ49   42 1.06329 0.903563  0.161558
Q2FUW6   42 1.06329 0.903563  0.161558
Q2G1P7   46 1.16456 0.903563  0.161558
Q2FW70   50 1.25 0.903563  0.161558
Q2G0W1   50 1.25 0.903563  0.161558
Q2G024   35 0.875 -1.27278  0.943444
Q2G1G8   54 1.35 0.903563  0.161558
Q2G1R9   41 1.025 0.903563  0.161558
O06446   43 1.075 0.903563  0.161558
Q2G1C9   58 1.45 0.903563  0.161558
Q2FXV8   37 0.91358 -1.27278  0.943444
Q2G0P5   31 0.765432 -1.27278  0.943444
Q2FV64   38 0.926829 -1.27278  0.943444
Q2FV87   60 1.44578 0.903563  0.161558
Q2G1K9   37 0.880952 -1.27278  0.943444
Q2G266   33 0.785714 -1.27278  0.943444
Q59801   69 1.62353 0.903563  0.161558
Q2FXH2   33 0.776471 -1.27278  0.943444
Q53727   39 0.906977 -1.27278  0.943444
Q2G2Q0   40 0.930233 -1.27278  0.943444
Q2FZD8   43 0.988506 -1.27278  0.943444
Q2FYS4   38 0.873563 -1.27278  0.943444
Q2G1G2   53 1.21839 0.903563  0.161558
Q2FXV9   35 0.795455 -1.27278  0.943444
Q2G0L4   27 0.613636 -1.27278  0.943444
Q2FXR8   41 0.931818 -1.27278  0.943444
Q2FYJ0   53 1.20455 0.903563  0.161558
Q2FZS8   28 0.629213 -1.27278  0.943444
Q2FXN9   37 0.813187 -1.27278  0.943444
Q2FYM1   50 1.0989 0.903563  0.161558
Q2FVZ5   45 0.989011 -1.27278  0.943444
Q2FVL8   34 0.73913 -1.27278  0.943444
Q2FZ40   41 0.891304 -1.27278  0.943444
Q2FYH5   39 0.83871 -1.27278  0.943444
Q2FXB3   41 0.863158 -1.27278  0.943444
Q2FYS9   44 0.907216 -1.27278  0.943444
Q2G1Q4   39 0.804124 -1.27278  0.943444
Q2FVC3   40 0.824742 -1.27278  0.943444
Q2G046   36 0.734694 -1.27278  0.943444
Q2FWU3   31 0.632653 -1.27278  0.943444
Q2FZ72   42 0.857143 -1.27278  0.943444
Q2FZ82   38 0.77551 -1.27278  0.943444
Q9F1K0   42 0.831683 -1.27278  0.943444
Q2FVV9   34 0.647619 -1.27278  0.943444
Q2FZT6   32 0.603774 -1.27278  0.943444
Q2FWU5   28 0.528302 -1.27278  0.943444
Q2FYC8   40 0.747664 -1.27278  0.943444
Q2FZK7   31 0.568807 -1.27278  0.943444
Q2G2C1   44 0.807339 -1.27278  0.943444
Q2FZT5   43 0.767857 -1.27278  0.943444
Q2G0R8   43 0.761062 -1.27278  0.943444
Q2FW95   51 0.902655 -1.27278  0.943444
Q2G0N5   29 0.495726 -1.27278  0.943444
P47768   29 0.487395 -1.27278  0.943444
Q2FXH4   56 0.933333 -1.27278  0.943444
Q2FVM1   34 0.566667 -1.27278  0.943444
```
