## Supplementary Data 3 for "Mining folded proteomes in the era of accurate structure prediction": PF10681.output

```
# cudaSaTabsearch LTYPE = T LORDER = F LSOLN = F
# QUERY ID = PF10681 
# DBFILE = ./tableaux.ascii.DB                                                             
Q2G0V6   0 0 -1.27278 0.943444
Q2G075   0 0 -1.27278 0.943444
Q2G083   0 0 -1.27278 0.943444
Q2FZN3   0 0 -1.27278 0.943444
Q2FY90   0 0 -1.27278 0.943444
Q2FX91   0 0 -1.27278 0.943444
Q2FX54   0 0 -1.27278 0.943444
Q2FYQ4   0 0 -1.27278 0.943444
Q2G284   0 0 -1.27278 0.943444
Q2G0S4   0 0 -1.27278 0.943444
Q2FWM3   0 0 -1.27278 0.943444
Q2FX81   0 0 -1.27278 0.943444
Q2FXC6   0 0 -1.27278 0.943444
Q2FWJ7   0 0 -1.27278 0.943444
Q2FYJ9   0 0 -1.27278 0.943444
Q2G2E6   0 0 -1.27278 0.943444
Q2FWV0   0 0 -1.27278 0.943444
Q2FZC3   0 0 -1.27278 0.943444
Q2FVH9   0 0 -1.27278 0.943444
Q2FXQ5   0 0 -1.27278 0.943444
Q2FZU4   0 0 -1.27278 0.943444
Q2FYF8   0 0 -1.27278 0.943444
Q2FUR4   0 0 -1.27278 0.943444
Q2FYI2   0 0 -1.27278 0.943444
Q2FYY2   0 0 -1.27278 0.943444
Q2FW58   0 0 -1.27278 0.943444
P0C7Z3   0 0 -1.27278 0.943444
Q2G0T2   0 0 -1.27278 0.943444
Q2G1G9   0 0 -1.27278 0.943444
Q2FVJ0   0 0 -1.27278 0.943444
Q2FZ80   0 0 -1.27278 0.943444
Q2G1R4   0 0 -1.27278 0.943444
Q2FW02   0 0 -1.27278 0.943444
Q2G1X3   0 0 -1.27278 0.943444
Q2FWW4   0 0 -1.27278 0.943444
Q2FZE1   0 0 -1.27278 0.943444
Q2FY31   0 0 -1.27278 0.943444
Q2G018   0 0 -1.27278 0.943444
Q2FZI0   0 0 -1.27278 0.943444
Q2FUZ7   0 0 -1.27278 0.943444
Q2G250   0 0 -1.27278 0.943444
Q2FWU8   0 0 -1.27278 0.943444
Q2FYX5   0 0 -1.27278 0.943444
Q2FZY2   0 0 -1.27278 0.943444
Q2FZX8   0 0 -1.27278 0.943444
Q2FUY8   0 0 -1.27278 0.943444
Q2FV73   0 0 -1.27278 0.943444
Q2G0C5   0 0 -1.27278 0.943444
Q2FZ52   0 0 -1.27278 0.943444
Q2FVK6   0 0 -1.27278 0.943444
Q2G0Z3   0 0 -1.27278 0.943444
Q2FZJ8   0 0 -1.27278 0.943444
Q2FY57   0 0 -1.27278 0.943444
Q2G0W3   0 0 -1.27278 0.943444
Q2G0I2   0 0 -1.27278 0.943444
Q2FYX1   0 0 -1.27278 0.943444
Q2G0H2   0 0 -1.27278 0.943444
Q2FWJ8   0 0 -1.27278 0.943444
Q2FWZ7   0 0 -1.27278 0.943444
Q2FV04   0 0 -1.27278 0.943444
Q2G0H6   0 0 -1.27278 0.943444
Q2G291   0 0 -1.27278 0.943444
Q2G1A7   0 0 -1.27278 0.943444
Q2FVS8   0 0 -1.27278 0.943444
Q2FZ26   0 0 -1.27278 0.943444
Q2FXJ3   0 0 -1.27278 0.943444
Q2G231   0 0 -1.27278 0.943444
Q2G2N0   0 0 -1.27278 0.943444
Q2G2I2   0 0 -1.27278 0.943444
Q2FYU3   0 0 -1.27278 0.943444
Q2FWY5   0 0 -1.27278 0.943444
Q2G2E3   0 0 -1.27278 0.943444
Q2FV09   0 0 -1.27278 0.943444
Q2FX72   0 0 -1.27278 0.943444
Q2FWA3   0 0 -1.27278 0.943444
Q2FWF2   0 0 -1.27278 0.943444
Q2G0E4   0 0 -1.27278 0.943444
Q2G251   0 0 -1.27278 0.943444
P0C818   0 0 -1.27278 0.943444
Q2FXQ2   0 0 -1.27278 0.943444
Q2FXD4   0 0 -1.27278 0.943444
Q2G014   0 0 -1.27278 0.943444
Q2FWI9   0 0 -1.27278 0.943444
Q2FX79   0 0 -1.27278 0.943444
Q2FVP7   0 0 -1.27278 0.943444
Q2FZN4   0 0 -1.27278 0.943444
Q2FWU6   0 0 -1.27278 0.943444
Q2G2Y1   0 0 -1.27278 0.943444
Q2FYF6   0 0 -1.27278 0.943444
Q2FXK0   0 0 -1.27278 0.943444
Q2FVI9   0 0 -1.27278 0.943444
Q2G246   0 0 -1.27278 0.943444
Q2G053   0 0 -1.27278 0.943444
Q2FWK8   0 0 -1.27278 0.943444
Q2FXL8   0 0 -1.27278 0.943444
Q2G0Q4   0 0 -1.27278 0.943444
Q2FVB7   0 0 -1.27278 0.943444
Q2FYD6   0 0 -1.27278 0.943444
Q2FXK9   0 0 -1.27278 0.943444
Q2FV78   0 0 -1.27278 0.943444
Q2FXG4   0 0 -1.27278 0.943444
Q2G0C8   0 0 -1.27278 0.943444
Q2FWU9   0 0 -1.27278 0.943444
Q2FUX2   0 0 -1.27278 0.943444
Q2FYI8   0 0 -1.27278 0.943444
Q2FXA1   0 0 -1.27278 0.943444
Q2FV49   0 0 -1.27278 0.943444
Q2G1S0   0 0 -1.27278 0.943444
Q2G0G0   0 0 -1.27278 0.943444
P0C805   0 0 -1.27278 0.943444
Q2FWV9   0 0 -1.27278 0.943444
Q2G152   0 0 -1.27278 0.943444
Q2FX48   0 0 -1.27278 0.943444
Q2FXS5   0 0 -1.27278 0.943444
Q2FWL4   0 0 -1.27278 0.943444
P0C7Y1   0 0 -1.27278 0.943444
Q2FXA2   0 0 -1.27278 0.943444
Q2FY96   0 0 -1.27278 0.943444
Q2FVJ3   0 0 -1.27278 0.943444
Q2FZ24   0 0 -1.27278 0.943444
Q2G1X4   0 0 -1.27278 0.943444
Q2FYM6   0 0 -1.27278 0.943444
Q2FWX6   0 0 -1.27278 0.943444
Q2G1D2   0 0 -1.27278 0.943444
Q2FWC0   0 0 -1.27278 0.943444
Q2FZG7   0 0 -1.27278 0.943444
Q2G2P1   0 0 -1.27278 0.943444
Q2G1M4   0 0 -1.27278 0.943444
Q2FX29   0 0 -1.27278 0.943444
Q2FUZ3   0 0 -1.27278 0.943444
Q2FVZ9   0 0 -1.27278 0.943444
Q2G2N3   0 0 -1.27278 0.943444
Q2G237   0 0 -1.27278 0.943444
Q2FXN5   0 0 -1.27278 0.943444
Q2FYP7   0 0 -1.27278 0.943444
Q2FWC8   0 0 -1.27278 0.943444
Q2G209   0 0 -1.27278 0.943444
Q2FXX7   0 0 -1.27278 0.943444
Q2FV05   0 0 -1.27278 0.943444
Q2FWM8   0 0 -1.27278 0.943444
Q2FV00   0 0 -1.27278 0.943444
Q2FZF2   0 0 -1.27278 0.943444
Q2FV80   0 0 -1.27278 0.943444
Q2FZZ7   0 0 -1.27278 0.943444
Q2FWH8   0 0 -1.27278 0.943444
Q2FVS5   0 0 -1.27278 0.943444
Q2FWY0   0 0 -1.27278 0.943444
Q2FZM3   0 0 -1.27278 0.943444
Q2FZW8   0 0 -1.27278 0.943444
Q2FVY7   0 0 -1.27278 0.943444
Q2FXJ1   0 0 -1.27278 0.943444
Q2G0T7   0 0 -1.27278 0.943444
Q2FW40   0 0 -1.27278 0.943444
Q2FYU9   0 0 -1.27278 0.943444
Q2FUR0   0 0 -1.27278 0.943444
Q2G215   0 0 -1.27278 0.943444
Q2G169   0 0 -1.27278 0.943444
Q2G034   0 0 -1.27278 0.943444
Q2FUV8   0 0 -1.27278 0.943444
Q2FW44   0 0 -1.27278 0.943444
Q2FYJ8   0 0 -1.27278 0.943444
Q2FVR6   0 0 -1.27278 0.943444
Q2G183   0 0 -1.27278 0.943444
Q2G0S1   0 0 -1.27278 0.943444
Q2FX83   0 0 -1.27278 0.943444
Q2FYF7   0 0 -1.27278 0.943444
Q2G166   2 0.222222 -1.27278 0.943444
Q2FX20   0 0 -1.27278 0.943444
Q2G020   0 0 -1.27278 0.943444
Q2FVC0   0 0 -1.27278 0.943444
Q2FVD1   0 0 -1.27278 0.943444
Q2FWH1   0 0 -1.27278 0.943444
Q2FYX2   1 0.111111 -1.27278 0.943444
Q2FZB5   0 0 -1.27278 0.943444
Q2G0G8   1 0.111111 -1.27278 0.943444
P0A0I4   0 0 -1.27278 0.943444
Q2G2C6   0 0 -1.27278 0.943444
Q2FVB1   0 0 -1.27278 0.943444
Q2FYN1   0 0 -1.27278 0.943444
Q2FV79   1 0.111111 -1.27278 0.943444
Q2FVU9   1 0.111111 -1.27278 0.943444
Q2G0W5   1 0.111111 -1.27278 0.943444
Q2FW60   1 0.111111 -1.27278 0.943444
Q2G269   1 0.111111 -1.27278 0.943444
Q2FZS1   0 0 -1.27278 0.943444
Q2G1Y3   0 0 -1.27278 0.943444
Q2FWA4   2 0.222222 -1.27278 0.943444
Q2G0C0   0 0 -1.27278 0.943444
Q2G2J6   0 0 -1.27278 0.943444
Q2G1R2   0 0 -1.27278 0.943444
Q2FXY8   2 0.222222 -1.27278 0.943444
Q2FYL2   0 0 -1.27278 0.943444
Q2FYS3   0 0 -1.27278 0.943444
Q2FXS0   0 0 -1.27278 0.943444
Q2FWA7   0 0 -1.27278 0.943444
Q2FWV8   0 0 -1.27278 0.943444
Q2G279   0 0 -1.27278 0.943444
Q2FYB5   0 0 -1.27278 0.943444
Q2G175   1 0.111111 -1.27278 0.943444
Q2FZ07   0 0 -1.27278 0.943444
Q2FVG7   0 0 -1.27278 0.943444
Q2G2P3   0 0 -1.27278 0.943444
Q2FZA3   0 0 -1.27278 0.943444
Q2FYE1   0 0 -1.27278 0.943444
Q2G2F8   0 0 -1.27278 0.943444
Q2FWS8   0 0 -1.27278 0.943444
Q2FXD8   0 0 -1.27278 0.943444
Q2FX46   0 0 -1.27278 0.943444
Q2FYB4   0 0 -1.27278 0.943444
Q2FYC0   0 0 -1.27278 0.943444
Q2FUY5   0 0 -1.27278 0.943444
Q2FYF2   0 0 -1.27278 0.943444
Q2G0R4   0 0 -1.27278 0.943444
Q2G1L1   0 0 -1.27278 0.943444
Q2FYB0   0 0 -1.27278 0.943444
Q2FWW5   1 0.111111 -1.27278 0.943444
Q2FX04   2 0.222222 -1.27278 0.943444
Q2FV33   1 0.111111 -1.27278 0.943444
Q2FUX6   0 0 -1.27278 0.943444
Q2FVP5   0 0 -1.27278 0.943444
Q2G0W7   1 0.111111 -1.27278 0.943444
Q2FXV1   1 0.111111 -1.27278 0.943444
Q2G096   1 0.111111 -1.27278 0.943444
Q2FV68   0 0 -1.27278 0.943444
Q2FVY6   2 0.222222 -1.27278 0.943444
Q2FYY0   0 0 -1.27278 0.943444
Q2G005   0 0 -1.27278 0.943444
Q2G2B4   0 0 -1.27278 0.943444
Q2FVZ7   1 0.111111 -1.27278 0.943444
Q2FW55   1 0.111111 -1.27278 0.943444
Q2FV92   0 0 -1.27278 0.943444
Q2FYV9   0 0 -1.27278 0.943444
Q2FW74   0 0 -1.27278 0.943444
Q2FVK9   0 0 -1.27278 0.943444
Q2FZA4   1 0.111111 -1.27278 0.943444
Q2FV25   0 0 -1.27278 0.943444
Q2FYG8   1 0.111111 -1.27278 0.943444
Q2G216   2 0.222222 -1.27278 0.943444
Q2FZ69   0 0 -1.27278 0.943444
Q2FV97   1 0.111111 -1.27278 0.943444
Q2FZ95   0 0 -1.27278 0.943444
Q2FZN8   0 0 -1.27278 0.943444
Q2FZG2   0 0 -1.27278 0.943444
Q2G259   1 0.111111 -1.27278 0.943444
Q2FYB6   0 0 -1.27278 0.943444
Q2FZD1   0 0 -1.27278 0.943444
Q2FYT6   1 0.111111 -1.27278 0.943444
Q2G0Y2   0 0 -1.27278 0.943444
Q2FWZ1   0 0 -1.27278 0.943444
Q2FVC8   1 0.111111 -1.27278 0.943444
Q2G2H1   1 0.111111 -1.27278 0.943444
Q2FY47   0 0 -1.27278 0.943444
Q2FX78   0 0 -1.27278 0.943444
Q2FX47   1 0.111111 -1.27278 0.943444
Q2FZA7   1 0.111111 -1.27278 0.943444
Q2FV32   1 0.111111 -1.27278 0.943444
Q2FYE6   0 0 -1.27278 0.943444
Q2FZ41   1 0.111111 -1.27278 0.943444
Q2FYG3   0 0 -1.27278 0.943444
Q2FX01   2 0.222222 -1.27278 0.943444
Q2FXU6   0 0 -1.27278 0.943444
Q2FYL7   1 0.111111 -1.27278 0.943444
Q2FWQ3   1 0.111111 -1.27278 0.943444
Q2FZY9   1 0.111111 -1.27278 0.943444
Q2FV50   0 0 -1.27278 0.943444
Q2FUY7   0 0 -1.27278 0.943444
Q2FXP6   1 0.111111 -1.27278 0.943444
Q2G1S9   1 0.111111 -1.27278 0.943444
Q2FX18   1 0.111111 -1.27278 0.943444
Q2FYU0   0 0 -1.27278 0.943444
Q2FXZ7   1 0.105263 -1.27278 0.943444
Q2G051   1 0.105263 -1.27278 0.943444
Q2FWS3   0 0 -1.27278 0.943444
Q2FW14   1 0.105263 -1.27278 0.943444
Q2FYD7   1 0.105263 -1.27278 0.943444
Q9RQP8   2 0.210526 -1.27278 0.943444
Q2FZK2   1 0.105263 -1.27278 0.943444
Q2FWI7   0 0 -1.27278 0.943444
Q2G182   0 0 -1.27278 0.943444
Q2FYT7   0 0 -1.27278 0.943444
Q2FV46   2 0.210526 -1.27278 0.943444
Q2FY58   1 0.105263 -1.27278 0.943444
Q2FX06   0 0 -1.27278 0.943444
Q2FZH0   1 0.105263 -1.27278 0.943444
Q2FUZ4   6 0.631579 -1.27278 0.943444
Q2G102   2 0.210526 -1.27278 0.943444
Q2G1R8   1 0.105263 -1.27278 0.943444
Q2G2J1   1 0.105263 -1.27278 0.943444
Q2FX71   0 0 -1.27278 0.943444
Q2FUZ5   2 0.210526 -1.27278 0.943444
Q2FYP5   2 0.210526 -1.27278 0.943444
Q2G048   0 0 -1.27278 0.943444
Q2FUQ0   2 0.210526 -1.27278 0.943444
Q2FWS7   5 0.526316 -1.27278 0.943444
Q2FV65   0 0 -1.27278 0.943444
Q2G125   1 0.105263 -1.27278 0.943444
Q2FYT2   6 0.631579 -1.27278 0.943444
Q2FVH7   0 0 -1.27278 0.943444
Q2G127   0 0 -1.27278 0.943444
Q2FYI5   0 0 -1.27278 0.943444
Q2FYX4   6 0.631579 -1.27278 0.943444
Q2G0M3   6 0.631579 -1.27278 0.943444
Q2FW87   1 0.105263 -1.27278 0.943444
Q2G211   0 0 -1.27278 0.943444
Q2FXR5   4 0.421053 -1.27278 0.943444
Q2FWR5   0 0 -1.27278 0.943444
Q2FYD5   0 0 -1.27278 0.943444
Q2FY94   0 0 -1.27278 0.943444
Q2G2W8   1 0.105263 -1.27278 0.943444
Q2FZL9   5 0.526316 -1.27278 0.943444
Q2FYT9   2 0.210526 -1.27278 0.943444
Q2FX44   1 0.105263 -1.27278 0.943444
Q2FXB2   0 0 -1.27278 0.943444
Q2FVF6   1 0.105263 -1.27278 0.943444
Q2G2F6   0 0 -1.27278 0.943444
Q2G2C3   0 0 -1.27278 0.943444
Q2FYA5   0 0 -1.27278 0.943444
Q2FYB1   1 0.105263 -1.27278 0.943444
Q2G011   1 0.105263 -1.27278 0.943444
Q2FV29   0 0 -1.27278 0.943444
Q2FVW1   1 0.105263 -1.27278 0.943444
Q2FYA4   0 0 -1.27278 0.943444
Q2FY26   2 0.210526 -1.27278 0.943444
Q2FXC1   1 0.105263 -1.27278 0.943444
Q2G2T0   0 0 -1.27278 0.943444
Q2FY62   0 0 -1.27278 0.943444
Q2G2K4   0 0 -1.27278 0.943444
Q2FW65   3 0.315789 -1.27278 0.943444
Q2FY05   6 0.631579 -1.27278 0.943444
Q2FV96   3 0.315789 -1.27278 0.943444
Q2G1S7   0 0 -1.27278 0.943444
Q2FWS9   0 0 -1.27278 0.943444
Q2G180   1 0.105263 -1.27278 0.943444
Q2G0L6   1 0.105263 -1.27278 0.943444
Q2G189   1 0.105263 -1.27278 0.943444
Q2FYD9   0 0 -1.27278 0.943444
Q2FWM6   1 0.105263 -1.27278 0.943444
Q2FXA6   1 0.105263 -1.27278 0.943444
Q2G0U8   1 0.105263 -1.27278 0.943444
Q2FXD9   0 0 -1.27278 0.943444
Q2FWF9   0 0 -1.27278 0.943444
Q2FXS3   0 0 -1.27278 0.943444
Q2FXX6   1 0.105263 -1.27278 0.943444
Q2FWU2   2 0.210526 -1.27278 0.943444
Q2FXD5   2 0.210526 -1.27278 0.943444
Q2FZK8   6 0.631579 -1.27278 0.943444
Q2FV15   0 0 -1.27278 0.943444
Q2FZZ5   4 0.421053 -1.27278 0.943444
Q2FW48   0 0 -1.27278 0.943444
Q2FYB3   4 0.421053 -1.27278 0.943444
Q2FWT5   0 0 -1.27278 0.943444
Q2FVH4   0 0 -1.27278 0.943444
Q2FWP4   0 0 -1.27278 0.943444
Q2FYX9   1 0.105263 -1.27278 0.943444
Q2G1U7   0 0 -1.27278 0.943444
Q2FXY6   1 0.105263 -1.27278 0.943444
Q2FYT1   0 0 -1.27278 0.943444
Q2G244   0 0 -1.27278 0.943444
Q2FX30   0 0 -1.27278 0.943444
Q2FVZ3   1 0.105263 -1.27278 0.943444
Q2FWP5   4 0.421053 -1.27278 0.943444
Q2FX41   2 0.210526 -1.27278 0.943444
Q2G2R5   1 0.105263 -1.27278 0.943444
Q2G2S3   1 0.1 -1.27278 0.943444
Q2G004   1 0.1 -1.27278 0.943444
Q2FWV1   1 0.1 -1.27278 0.943444
Q2G003   2 0.2 -1.27278 0.943444
Q2FZV3   0 0 -1.27278 0.943444
Q2G026   3 0.3 -1.27278 0.943444
Q2FXG7   0 0 -1.27278 0.943444
Q2FYL8   1 0.1 -1.27278 0.943444
Q2FZB6   0 0 -1.27278 0.943444
Q2FZE4   0 0 -1.27278 0.943444
Q2FX11   2 0.2 -1.27278 0.943444
Q2G0Y3   3 0.3 -1.27278 0.943444
Q2FZW7   2 0.2 -1.27278 0.943444
Q2FX21   8 0.8 -1.27278 0.943444
Q2G092   7 0.7 -1.27278 0.943444
Q2FZB7   1 0.1 -1.27278 0.943444
Q2G0J9   8 0.8 -1.27278 0.943444
Q2G1X2   1 0.1 -1.27278 0.943444
Q2FZD6   5 0.5 -1.27278 0.943444
Q2FW67   3 0.3 -1.27278 0.943444
Q2G111   2 0.2 -1.27278 0.943444
Q2G2Y4   4 0.4 -1.27278 0.943444
Q2FY38   0 0 -1.27278 0.943444
Q2FWJ0   1 0.1 -1.27278 0.943444
Q2G2T5   2 0.2 -1.27278 0.943444
Q2FVG6   5 0.5 -1.27278 0.943444
Q2G1V8   2 0.2 -1.27278 0.943444
Q2G1L0   1 0.1 -1.27278 0.943444
Q2FXD6   1 0.1 -1.27278 0.943444
P0C948   1 0.1 -1.27278 0.943444
Q2G1M2   1 0.1 -1.27278 0.943444
Q2FVW8   1 0.1 -1.27278 0.943444
Q2FX24   2 0.2 -1.27278 0.943444
Q2FWS4   6 0.6 -1.27278 0.943444
Q2FYQ3   0 0 -1.27278 0.943444
Q2G254   1 0.1 -1.27278 0.943444
Q2FWB4   0 0 -1.27278 0.943444
Q2FUP8   1 0.1 -1.27278 0.943444
Q2FZC2   1 0.1 -1.27278 0.943444
Q2FYE4   7 0.7 -1.27278 0.943444
Q2FWS2   0 0 -1.27278 0.943444
Q2FY03   1 0.1 -1.27278 0.943444
Q2FVS6   1 0.1 -1.27278 0.943444
Q2FXV2   0 0 -1.27278 0.943444
Q2G2L6   0 0 -1.27278 0.943444
Q2G2I5   0 0 -1.27278 0.943444
Q2FYA2   6 0.6 -1.27278 0.943444
Q2FWV7   1 0.1 -1.27278 0.943444
Q2FXE7   1 0.1 -1.27278 0.943444
Q2G0J6   2 0.2 -1.27278 0.943444
Q2FUU4   8 0.8 -1.27278 0.943444
Q2FVJ4   2 0.2 -1.27278 0.943444
Q2FZM9   1 0.1 -1.27278 0.943444
Q2FZ51   0 0 -1.27278 0.943444
Q2FY22   9 0.9 -1.27278 0.943444
Q2G2Q1   1 0.1 -1.27278 0.943444
Q2G109   0 0 -1.27278 0.943444
Q2G1D6   0 0 -1.27278 0.943444
Q2FVC9   0 0 -1.27278 0.943444
Q2G2R6   7 0.7 -1.27278 0.943444
Q2FZ85   2 0.2 -1.27278 0.943444
Q2FVK4   10 1 0.903563 0.161558
Q2G1V9   2 0.2 -1.27278 0.943444
Q2G2H6   1 0.1 -1.27278 0.943444
Q2FWS6   6 0.6 -1.27278 0.943444
Q2FZW4   1 0.1 -1.27278 0.943444
Q2G1M3   1 0.1 -1.27278 0.943444
Q2G1M0   6 0.6 -1.27278 0.943444
Q2G1Y9   5 0.5 -1.27278 0.943444
Q2FX45   5 0.5 -1.27278 0.943444
Q2FWP8   1 0.1 -1.27278 0.943444
Q2FYP4   3 0.3 -1.27278 0.943444
Q2FYL1   2 0.2 -1.27278 0.943444
Q2G1L4   2 0.2 -1.27278 0.943444
Q2FUQ7   1 0.1 -1.27278 0.943444
Q2G247   1 0.1 -1.27278 0.943444
Q2FVV0   0 0 -1.27278 0.943444
Q2FYU6   9 0.9 -1.27278 0.943444
Q2G2N6   2 0.2 -1.27278 0.943444
Q2FXC9   2 0.2 -1.27278 0.943444
Q2FX42   2 0.2 -1.27278 0.943444
Q2FX26   7 0.7 -1.27278 0.943444
Q2FWF3   0 0 -1.27278 0.943444
Q2FZY1   1 0.1 -1.27278 0.943444
Q2FW15   13 1.2381 0.903563 0.161558
P0A0G2   7 0.666667 -1.27278 0.943444
Q2G2G5   2 0.190476 -1.27278 0.943444
Q2FY39   1 0.0952381 -1.27278 0.943444
Q2G0B5   2 0.190476 -1.27278 0.943444
Q2FZI1   16 1.52381 0.903563 0.161558
Q2FUQ6   0 0 -1.27278 0.943444
Q2FVR5   1 0.0952381 -1.27278 0.943444
Q2G2W6   1 0.0952381 -1.27278 0.943444
Q2FZR8   4 0.380952 -1.27278 0.943444
Q2FVY8   12 1.14286 0.903563 0.161558
Q2FZ60   11 1.04762 0.903563 0.161558
Q2FV82   2 0.190476 -1.27278 0.943444
Q2FX23   2 0.190476 -1.27278 0.943444
Q2G1G3   1 0.0952381 -1.27278 0.943444
P68805   0 0 -1.27278 0.943444
Q2FVL0   15 1.42857 0.903563 0.161558
Q2G2J0   6 0.571429 -1.27278 0.943444
Q2FZF1   10 0.952381 -1.27278 0.943444
Q2FXU9   8 0.761905 -1.27278 0.943444
Q2G1A2   17 1.61905 0.903563 0.161558
Q2G1C3   1 0.0952381 -1.27278 0.943444
Q2G1D4   1 0.0952381 -1.27278 0.943444
Q2G0A8   1 0.0952381 -1.27278 0.943444
Q2FVC7   0 0 -1.27278 0.943444
Q2G133   2 0.190476 -1.27278 0.943444
Q2FY86   8 0.761905 -1.27278 0.943444
Q2FX92   8 0.761905 -1.27278 0.943444
Q2FW47   1 0.0952381 -1.27278 0.943444
Q2G1T9   0 0 -1.27278 0.943444
Q2FVU8   0 0 -1.27278 0.943444
Q2FVD7   6 0.571429 -1.27278 0.943444
Q2FX55   1 0.0952381 -1.27278 0.943444
Q2FVD3   5 0.47619 -1.27278 0.943444
Q2G2B5   1 0.0952381 -1.27278 0.943444
Q2FWV6   1 0.0952381 -1.27278 0.943444
Q2FW29   10 0.952381 -1.27278 0.943444
Q2G0W6   0 0 -1.27278 0.943444
Q2FVD2   2 0.190476 -1.27278 0.943444
Q2FWR8   6 0.571429 -1.27278 0.943444
Q2FXA0   1 0.0952381 -1.27278 0.943444
Q2FZB4   1 0.0952381 -1.27278 0.943444
Q2FX37   4 0.380952 -1.27278 0.943444
Q2FX13   1 0.0952381 -1.27278 0.943444
Q2FWD8   7 0.666667 -1.27278 0.943444
Q2G108   4 0.380952 -1.27278 0.943444
Q2G2V4   5 0.47619 -1.27278 0.943444
Q2FZW2   8 0.761905 -1.27278 0.943444
Q2FYY4   1 0.0952381 -1.27278 0.943444
Q2FYB8   0 0 -1.27278 0.943444
Q2FWC2   2 0.190476 -1.27278 0.943444
Q2FYE8   4 0.380952 -1.27278 0.943444
Q2FXK5   6 0.571429 -1.27278 0.943444
Q2FWT0   4 0.380952 -1.27278 0.943444
Q2FW19   5 0.47619 -1.27278 0.943444
Q2G100   3 0.285714 -1.27278 0.943444
Q2FYY3   2 0.190476 -1.27278 0.943444
Q2FZ01   2 0.190476 -1.27278 0.943444
Q2FYY1   2 0.190476 -1.27278 0.943444
Q2G103   6 0.571429 -1.27278 0.943444
Q2FV12   2 0.190476 -1.27278 0.943444
Q2FWQ1   7 0.666667 -1.27278 0.943444
Q2FYY5   2 0.190476 -1.27278 0.943444
Q2G207   1 0.0952381 -1.27278 0.943444
Q2G1Y8   14 1.33333 0.903563 0.161558
Q2FWZ8   1 0.0952381 -1.27278 0.943444
Q2G0Z8   0 0 -1.27278 0.943444
Q2G2F7   0 0 -1.27278 0.943444
Q2FYH9   1 0.0952381 -1.27278 0.943444
Q2FWB7   1 0.0952381 -1.27278 0.943444
Q2FYN2   9 0.818182 -1.27278 0.943444
Q2FVQ6   0 0 -1.27278 0.943444
Q2FWX3   3 0.272727 -1.27278 0.943444
Q2G187   2 0.181818 -1.27278 0.943444
Q2FW05   1 0.0909091 -1.27278 0.943444
Q2FYC3   5 0.454545 -1.27278 0.943444
Q2FZJ2   9 0.818182 -1.27278 0.943444
Q2G0D6   1 0.0909091 -1.27278 0.943444
Q2FWP7   2 0.181818 -1.27278 0.943444
Q2FX31   16 1.45455 0.903563 0.161558
Q2FVZ6   1 0.0909091 -1.27278 0.943444
Q2G2A2   8 0.727273 -1.27278 0.943444
Q2FWQ8   12 1.09091 0.903563 0.161558
Q2FVM9   3 0.272727 -1.27278 0.943444
Q2FYD1   14 1.27273 0.903563 0.161558
Q2FYN3   0 0 -1.27278 0.943444
Q2FYI3   2 0.181818 -1.27278 0.943444
Q2G022   19 1.72727 0.903563 0.161558
Q2G1Q3   1 0.0909091 -1.27278 0.943444
Q2FX58   1 0.0909091 -1.27278 0.943444
Q2G2V1   11 1 0.903563 0.161558
Q2FVV5   2 0.181818 -1.27278 0.943444
Q2FZC0   9 0.818182 -1.27278 0.943444
Q2FV63   13 1.18182 0.903563 0.161558
Q2FWG9   2 0.181818 -1.27278 0.943444
Q2FZA5   2 0.181818 -1.27278 0.943444
Q2FX60   6 0.545455 -1.27278 0.943444
Q2G2I8   13 1.18182 0.903563 0.161558
Q2G2Y5   14 1.27273 0.903563 0.161558
Q2G2Y2   2 0.181818 -1.27278 0.943444
Q2FWA6   4 0.363636 -1.27278 0.943444
Q2FWL8   10 0.909091 -1.27278 0.943444
Q2FY95   9 0.818182 -1.27278 0.943444
Q2FYC5   10 0.909091 -1.27278 0.943444
Q2FV43   2 0.181818 -1.27278 0.943444
Q2FVU0   10 0.909091 -1.27278 0.943444
Q2FZG5   2 0.181818 -1.27278 0.943444
Q2G2H9   2 0.181818 -1.27278 0.943444
Q2G1D1   12 1.09091 0.903563 0.161558
Q2FWU7   12 1.09091 0.903563 0.161558
P60647   0 0 -1.27278 0.943444
Q2FUR7   3 0.272727 -1.27278 0.943444
Q2FWQ2   13 1.18182 0.903563 0.161558
Q2G2M4   1 0.0909091 -1.27278 0.943444
Q2G104   2 0.181818 -1.27278 0.943444
Q2FX76   1 0.0909091 -1.27278 0.943444
Q2G2Q4   10 0.909091 -1.27278 0.943444
Q2FXQ1   3 0.272727 -1.27278 0.943444
Q2FX80   2 0.181818 -1.27278 0.943444
Q2FZN6   12 1.09091 0.903563 0.161558
Q2G009   10 0.909091 -1.27278 0.943444
Q2G021   3 0.272727 -1.27278 0.943444
Q2FWH0   12 1.09091 0.903563 0.161558
Q2FXQ0   10 0.909091 -1.27278 0.943444
Q2FX64   1 0.0909091 -1.27278 0.943444
Q2FY98   2 0.181818 -1.27278 0.943444
Q2FWK5   15 1.36364 0.903563 0.161558
Q2FYK1   1 0.0909091 -1.27278 0.943444
Q2FXF0   2 0.181818 -1.27278 0.943444
Q2FY70   9 0.818182 -1.27278 0.943444
Q2G114   9 0.818182 -1.27278 0.943444
Q2FX38   2 0.181818 -1.27278 0.943444
Q2FUP9   0 0 -1.27278 0.943444
Q2FVV3   6 0.545455 -1.27278 0.943444
Q2G113   12 1.09091 0.903563 0.161558
Q2FWB2   13 1.18182 0.903563 0.161558
Q2FWT6   1 0.0909091 -1.27278 0.943444
Q2FW28   11 1 0.903563 0.161558
Q2FUQ9   8 0.727273 -1.27278 0.943444
Q2FY00   2 0.181818 -1.27278 0.943444
Q2G040   3 0.272727 -1.27278 0.943444
Q2FX35   12 1.09091 0.903563 0.161558
Q2FYW9   11 0.956522 -1.27278 0.943444
Q2G2N8   2 0.173913 -1.27278 0.943444
Q2G1V7   6 0.521739 -1.27278 0.943444
Q2G0C3   2 0.173913 -1.27278 0.943444
Q2FVW0   2 0.173913 -1.27278 0.943444
Q2FUS4   11 0.956522 -1.27278 0.943444
Q2FVP6   1 0.0869565 -1.27278 0.943444
Q2FZK1   1 0.0869565 -1.27278 0.943444
Q2FXY2   14 1.21739 0.903563 0.161558
Q2FYX3   12 1.04348 0.903563 0.161558
Q2FZ86   10 0.869565 -1.27278 0.943444
Q2FUV7   1 0.0869565 -1.27278 0.943444
Q2FX70   15 1.30435 0.903563 0.161558
Q2G1Y1   2 0.173913 -1.27278 0.943444
Q2FVT9   3 0.26087 -1.27278 0.943444
Q2G2K3   7 0.608696 -1.27278 0.943444
P72358   5 0.434783 -1.27278 0.943444
Q2G192   2 0.173913 -1.27278 0.943444
Q2FYX6   16 1.3913 0.903563 0.161558
Q2FXW0   2 0.173913 -1.27278 0.943444
Q2G202   2 0.173913 -1.27278 0.943444
Q2FYW7   10 0.869565 -1.27278 0.943444
Q2G2M0   9 0.782609 -1.27278 0.943444
Q2FXT7   11 0.956522 -1.27278 0.943444
Q2FX59   17 1.47826 0.903563 0.161558
Q2G0X2   10 0.869565 -1.27278 0.943444
Q2FWR6   15 1.30435 0.903563 0.161558
Q2FW22   13 1.13043 0.903563 0.161558
Q2FZH4   11 0.956522 -1.27278 0.943444
Q2FYZ1   10 0.869565 -1.27278 0.943444
Q2G2W7   7 0.608696 -1.27278 0.943444
Q2G2I4   14 1.21739 0.903563 0.161558
Q2FZP5   15 1.30435 0.903563 0.161558
Q2FWQ7   14 1.21739 0.903563 0.161558
Q2G1W9   19 1.65217 0.903563 0.161558
Q2FWF7   14 1.21739 0.903563 0.161558
Q2FYM9   14 1.21739 0.903563 0.161558
Q2FXV0   6 0.521739 -1.27278 0.943444
Q2FWW2   13 1.13043 0.903563 0.161558
Q2FVS2   2 0.173913 -1.27278 0.943444
Q2G007   9 0.782609 -1.27278 0.943444
Q2FYA7   17 1.47826 0.903563 0.161558
Q2G0K0   15 1.30435 0.903563 0.161558
Q2FXS9   14 1.21739 0.903563 0.161558
Q2G249   20 1.73913 0.903563 0.161558
Q2G008   27 2.34783 3.07991 0.0107511
Q2FZD5   4 0.347826 -1.27278 0.943444
Q2FZG0   2 0.173913 -1.27278 0.943444
Q2FX28   6 0.521739 -1.27278 0.943444
Q2FXI4   17 1.47826 0.903563 0.161558
Q2G176   2 0.173913 -1.27278 0.943444
Q2G116   16 1.3913 0.903563 0.161558
Q2FXF2   3 0.26087 -1.27278 0.943444
Q2G260   12 1.04348 0.903563 0.161558
Q2G213   6 0.521739 -1.27278 0.943444
Q2G173   10 0.869565 -1.27278 0.943444
Q2FV71   15 1.30435 0.903563 0.161558
Q2FWY8   6 0.521739 -1.27278 0.943444
Q2FWN3   12 1.04348 0.903563 0.161558
Q2FYD4   15 1.30435 0.903563 0.161558
Q2FVQ2   15 1.30435 0.903563 0.161558
Q2FVK0   7 0.608696 -1.27278 0.943444
Q2G285   10 0.869565 -1.27278 0.943444
Q2FZH6   14 1.21739 0.903563 0.161558
Q2FZX1   2 0.173913 -1.27278 0.943444
Q2FZ83   0 0 -1.27278 0.943444
Q2G0S9   12 1.04348 0.903563 0.161558
Q2FZH7   3 0.26087 -1.27278 0.943444
Q2FZT3   8 0.695652 -1.27278 0.943444
Q2FX57   12 1 0.903563 0.161558
Q2G0B9   15 1.25 0.903563 0.161558
Q2FY28   16 1.33333 0.903563 0.161558
Q2G0R5   23 1.91667 0.903563 0.161558
Q2FZG8   12 1 0.903563 0.161558
Q2G1X1   26 2.16667 3.07991 0.0107511
Q2FX93   1 0.0833333 -1.27278 0.943444
Q2FYU5   11 0.916667 -1.27278 0.943444
Q2FWR9   5 0.416667 -1.27278 0.943444
Q2FWS0   18 1.5 0.903563 0.161558
Q2G0P4   2 0.166667 -1.27278 0.943444
Q2FX50   12 1 0.903563 0.161558
Q2FZV0   15 1.25 0.903563 0.161558
Q2G0S5   23 1.91667 0.903563 0.161558
Q2FY25   3 0.25 -1.27278 0.943444
Q2FXG6   2 0.166667 -1.27278 0.943444
Q2FZJ7   26 2.16667 3.07991 0.0107511
Q2G0U7   18 1.5 0.903563 0.161558
Q2FZV2   11 0.916667 -1.27278 0.943444
Q2FWT8   13 1.08333 0.903563 0.161558
Q2G0D1   12 1 0.903563 0.161558
Q2FVW5   7 0.583333 -1.27278 0.943444
Q2FY97   14 1.16667 0.903563 0.161558
Q2FXF3   12 1 0.903563 0.161558
Q2G063   1 0.0833333 -1.27278 0.943444
Q2G0U5   3 0.25 -1.27278 0.943444
Q2G2B1   11 0.916667 -1.27278 0.943444
Q2FVE3   2 0.166667 -1.27278 0.943444
Q2FZW1   12 1 0.903563 0.161558
Q2FYK2   18 1.5 0.903563 0.161558
Q2FXW2   21 1.75 0.903563 0.161558
Q9F0R1   10 0.833333 -1.27278 0.943444
Q2FZG3   8 0.666667 -1.27278 0.943444
Q2G2K0   23 1.91667 0.903563 0.161558
Q2FVN4   22 1.83333 0.903563 0.161558
Q2FYV0   18 1.5 0.903563 0.161558
Q2G0A5   2 0.166667 -1.27278 0.943444
Q2FZ03   14 1.16667 0.903563 0.161558
Q2G1I8   14 1.16667 0.903563 0.161558
Q2FYX8   18 1.5 0.903563 0.161558
Q2FV18   1 0.0833333 -1.27278 0.943444
Q2FYI7   16 1.33333 0.903563 0.161558
Q2G0K1   15 1.25 0.903563 0.161558
Q2G2U9   11 0.916667 -1.27278 0.943444
Q2FW31   16 1.33333 0.903563 0.161558
Q2FVB5   7 0.583333 -1.27278 0.943444
Q2FVI8   1 0.0833333 -1.27278 0.943444
Q2FZT0   17 1.41667 0.903563 0.161558
P48860   10 0.833333 -1.27278 0.943444
Q2FYC1   11 0.916667 -1.27278 0.943444
Q2G286   16 1.33333 0.903563 0.161558
Q2FXD3   16 1.33333 0.903563 0.161558
Q2G027   2 0.166667 -1.27278 0.943444
Q2G0T4   8 0.666667 -1.27278 0.943444
Q2FZJ5   9 0.75 -1.27278 0.943444
Q2FW10   7 0.583333 -1.27278 0.943444
Q2FY91   6 0.5 -1.27278 0.943444
Q2FVP0   14 1.16667 0.903563 0.161558
P60070   12 1 0.903563 0.161558
Q2FWU1   8 0.666667 -1.27278 0.943444
Q2FYA3   4 0.333333 -1.27278 0.943444
Q2G0V8   4 0.333333 -1.27278 0.943444
Q2G0Z2   8 0.666667 -1.27278 0.943444
Q2FZ47   3 0.25 -1.27278 0.943444
Q2G0V9   2 0.166667 -1.27278 0.943444
Q2FZE2   16 1.33333 0.903563 0.161558
Q2FWB0   13 1.08333 0.903563 0.161558
Q2G1J1   2 0.166667 -1.27278 0.943444
Q2FYQ1   2 0.166667 -1.27278 0.943444
Q2FZ45   16 1.33333 0.903563 0.161558
Q2FYW5   14 1.16667 0.903563 0.161558
Q2G1A0   2 0.166667 -1.27278 0.943444
Q2FZB9   2 0.166667 -1.27278 0.943444
Q2FZX2   14 1.16667 0.903563 0.161558
Q2FZY4   14 1.16667 0.903563 0.161558
Q2FW56   1 0.0833333 -1.27278 0.943444
P0A0G6   10 0.833333 -1.27278 0.943444
Q2FW80   1 0.0833333 -1.27278 0.943444
Q2G2S4   21 1.75 0.903563 0.161558
Q2G2H0   11 0.916667 -1.27278 0.943444
Q2G2E1   2 0.166667 -1.27278 0.943444
Q2G0I5   16 1.33333 0.903563 0.161558
Q2FWW6   9 0.75 -1.27278 0.943444
Q2G112   15 1.25 0.903563 0.161558
Q2G214   9 0.75 -1.27278 0.943444
Q2FYG2   19 1.58333 0.903563 0.161558
Q2G0J5   1 0.0833333 -1.27278 0.943444
Q2FX27   9 0.75 -1.27278 0.943444
Q2FWV5   18 1.5 0.903563 0.161558
Q2FX40   21 1.75 0.903563 0.161558
Q2FZM5   2 0.166667 -1.27278 0.943444
Q2FXH8   2 0.166667 -1.27278 0.943444
Q2FWS5   2 0.166667 -1.27278 0.943444
Q2FW13   21 1.68 0.903563 0.161558
Q2FY93   9 0.72 -1.27278 0.943444
Q2FZM8   32 2.56 3.07991 0.0107511
Q2FZV4   23 1.84 0.903563 0.161558
Q2FVD4   9 0.72 -1.27278 0.943444
Q2G0J3   1 0.08 -1.27278 0.943444
Q2FX61   20 1.6 0.903563 0.161558
Q2FVD6   16 1.28 0.903563 0.161558
Q2FYY7   9 0.72 -1.27278 0.943444
Q2G0W0   18 1.44 0.903563 0.161558
Q2FXF7   12 0.96 -1.27278 0.943444
Q2G191   2 0.16 -1.27278 0.943444
Q2FYT5   9 0.72 -1.27278 0.943444
Q2G1P0   9 0.72 -1.27278 0.943444
Q2FVF8   18 1.44 0.903563 0.161558
Q2G0Y1   3 0.24 -1.27278 0.943444
Q2FZD2   15 1.2 0.903563 0.161558
Q2FZ59   18 1.44 0.903563 0.161558
Q2G2G1   4 0.32 -1.27278 0.943444
Q2G0F9   32 2.56 3.07991 0.0107511
Q2G1J2   13 1.04 0.903563 0.161558
Q2G0Q6   20 1.6 0.903563 0.161558
Q2FYX0   29 2.32 3.07991 0.0107511
Q2FZU8   19 1.52 0.903563 0.161558
Q2G267   7 0.56 -1.27278 0.943444
Q2G174   16 1.28 0.903563 0.161558
Q2FWC3   17 1.36 0.903563 0.161558
Q2FVN6   16 1.28 0.903563 0.161558
Q2G2D1   15 1.2 0.903563 0.161558
Q2FZK9   13 1.04 0.903563 0.161558
Q2G2C9   12 0.96 -1.27278 0.943444
Q2G2V8   17 1.36 0.903563 0.161558
Q2FVL6   19 1.52 0.903563 0.161558
Q2FY45   2 0.16 -1.27278 0.943444
Q2G2R7   34 2.72 3.07991 0.0107511
Q2FWD5   11 0.88 -1.27278 0.943444
Q2FWT3   9 0.72 -1.27278 0.943444
Q2FY92   20 1.6 0.903563 0.161558
Q2FZM2   8 0.64 -1.27278 0.943444
Q2G2F0   18 1.44 0.903563 0.161558
Q2FW30   10 0.8 -1.27278 0.943444
Q2FZV9   14 1.12 0.903563 0.161558
Q2FVA6   19 1.52 0.903563 0.161558
Q2G229   19 1.52 0.903563 0.161558
Q2FZZ3   14 1.12 0.903563 0.161558
Q2G2F4   1 0.08 -1.27278 0.943444
Q2FVA7   12 0.96 -1.27278 0.943444
Q2G0R3   10 0.8 -1.27278 0.943444
Q2G1R1   22 1.76 0.903563 0.161558
Q2FZ79   17 1.36 0.903563 0.161558
Q2FZ12   4 0.32 -1.27278 0.943444
Q2FX39   7 0.56 -1.27278 0.943444
Q2G186   19 1.52 0.903563 0.161558
Q2FXE5   1 0.08 -1.27278 0.943444
Q2G0A1   13 1.04 0.903563 0.161558
Q2G0E7   3 0.24 -1.27278 0.943444
Q2G2V7   5 0.4 -1.27278 0.943444
Q2FYA6   20 1.6 0.903563 0.161558
Q2G276   24 1.92 0.903563 0.161558
Q2G070   14 1.12 0.903563 0.161558
Q2FVZ1   10 0.8 -1.27278 0.943444
Q2FW84   6 0.48 -1.27278 0.943444
Q2FVY9   9 0.72 -1.27278 0.943444
Q2FVD9   17 1.36 0.903563 0.161558
Q2G1T2   16 1.28 0.903563 0.161558
Q2G0I3   6 0.48 -1.27278 0.943444
Q2G0E8   10 0.8 -1.27278 0.943444
Q2FW08   18 1.44 0.903563 0.161558
Q2FVD8   15 1.2 0.903563 0.161558
Q2FXF5   11 0.88 -1.27278 0.943444
Q2FXW1   16 1.28 0.903563 0.161558
Q2FW79   18 1.44 0.903563 0.161558
Q2G2G0   34 2.72 3.07991 0.0107511
P48940   8 0.64 -1.27278 0.943444
Q2FYL6   4 0.32 -1.27278 0.943444
Q2FZV8   30 2.4 3.07991 0.0107511
Q2FYM5   15 1.2 0.903563 0.161558
Q2G2B6   11 0.88 -1.27278 0.943444
Q2G1L2   9 0.72 -1.27278 0.943444
Q2G1V5   3 0.24 -1.27278 0.943444
Q2FXT0   23 1.84 0.903563 0.161558
Q2FY02   15 1.2 0.903563 0.161558
Q2FWQ4   2 0.16 -1.27278 0.943444
Q2FYG4   2 0.16 -1.27278 0.943444
Q2FW11   13 1.04 0.903563 0.161558
Q2G257   10 0.769231 -1.27278 0.943444
Q2FWJ6   19 1.46154 0.903563 0.161558
Q2FXS8   26 2 3.07991 0.0107511
Q2FX12   12 0.923077 -1.27278 0.943444
Q2FYF1   8 0.615385 -1.27278 0.943444
Q2G2E8   9 0.692308 -1.27278 0.943444
Q2FXE6   2 0.153846 -1.27278 0.943444
Q2G2C0   2 0.153846 -1.27278 0.943444
Q2G1V6   2 0.153846 -1.27278 0.943444
Q2FWZ4   21 1.61538 0.903563 0.161558
Q2G2V0   4 0.307692 -1.27278 0.943444
Q9ZAH6   22 1.69231 0.903563 0.161558
Q2FVU2   30 2.30769 3.07991 0.0107511
Q2FWI8   17 1.30769 0.903563 0.161558
P0A0H0   15 1.15385 0.903563 0.161558
Q2G0C1   21 1.61538 0.903563 0.161558
Q2FXH3   12 0.923077 -1.27278 0.943444
Q2FXI6   17 1.30769 0.903563 0.161558
Q2G1X5   15 1.15385 0.903563 0.161558
Q2FV08   14 1.07692 0.903563 0.161558
Q2FWT7   21 1.61538 0.903563 0.161558
Q2G210   9 0.692308 -1.27278 0.943444
Q2FW66   13 1 0.903563 0.161558
Q2FWD0   11 0.846154 -1.27278 0.943444
Q2FUQ1   12 0.923077 -1.27278 0.943444
Q2FVI6   3 0.230769 -1.27278 0.943444
Q2FWM7   2 0.153846 -1.27278 0.943444
Q2FVN2   27 2.07692 3.07991 0.0107511
Q2FWR2   14 1.07692 0.903563 0.161558
Q2FYH4   1 0.0769231 -1.27278 0.943444
Q2FYM8   3 0.230769 -1.27278 0.943444
Q9RFJ6   12 0.923077 -1.27278 0.943444
Q2FZ42   12 0.923077 -1.27278 0.943444
Q2FVX9   23 1.76923 0.903563 0.161558
Q2G066   15 1.15385 0.903563 0.161558
Q2FVM3   9 0.692308 -1.27278 0.943444
Q2FWT1   17 1.30769 0.903563 0.161558
Q2FZB8   13 1 0.903563 0.161558
Q2FUQ8   2 0.153846 -1.27278 0.943444
Q2G2I7   24 1.84615 0.903563 0.161558
Q2FVF7   9 0.692308 -1.27278 0.943444
Q2FV52   13 1 0.903563 0.161558
Q2FWE3   12 0.923077 -1.27278 0.943444
Q2G144   10 0.769231 -1.27278 0.943444
Q2FXZ1   18 1.38462 0.903563 0.161558
Q2FX34   20 1.53846 0.903563 0.161558
Q2FWV4   29 2.23077 3.07991 0.0107511
Q2FZ11   9 0.692308 -1.27278 0.943444
Q2G141   8 0.615385 -1.27278 0.943444
Q2FWF5   24 1.84615 0.903563 0.161558
Q2FV34   21 1.61538 0.903563 0.161558
Q2FWQ0   16 1.23077 0.903563 0.161558
Q2FV88   21 1.61538 0.903563 0.161558
Q2G2P0   20 1.53846 0.903563 0.161558
Q2FYW8   24 1.84615 0.903563 0.161558
Q2G1W1   26 2 3.07991 0.0107511
Q2FVC2   27 2.07692 3.07991 0.0107511
Q2G0D3   2 0.153846 -1.27278 0.943444
Q2FV89   16 1.23077 0.903563 0.161558
Q2G1U2   20 1.53846 0.903563 0.161558
Q2FX32   14 1.07692 0.903563 0.161558
Q2FXS7   8 0.615385 -1.27278 0.943444
Q2FVX1   0 0 -1.27278 0.943444
Q2FVE0   3 0.230769 -1.27278 0.943444
Q2G270   27 2.07692 3.07991 0.0107511
Q9EYW6   31 2.38462 3.07991 0.0107511
Q2FVB8   2 0.153846 -1.27278 0.943444
Q2FZT9   4 0.307692 -1.27278 0.943444
Q2G298   19 1.46154 0.903563 0.161558
Q2FX49   8 0.615385 -1.27278 0.943444
Q2G0Z0   14 1.07692 0.903563 0.161558
Q2FW39   23 1.76923 0.903563 0.161558
Q2G252   16 1.23077 0.903563 0.161558
Q2G0A3   24 1.84615 0.903563 0.161558
Q2FYJ7   17 1.30769 0.903563 0.161558
Q2FWT2   11 0.846154 -1.27278 0.943444
Q2FWQ5   10 0.769231 -1.27278 0.943444
Q2G2J7   16 1.23077 0.903563 0.161558
Q2FY75   3 0.230769 -1.27278 0.943444
Q2G106   22 1.69231 0.903563 0.161558
Q2FVY3   25 1.92308 0.903563 0.161558
Q2FVP9   16 1.23077 0.903563 0.161558
Q2FW42   16 1.23077 0.903563 0.161558
Q2FUV9   19 1.46154 0.903563 0.161558
Q2FVR7   22 1.69231 0.903563 0.161558
Q2FZN1   24 1.84615 0.903563 0.161558
Q2G2Q7   23 1.7037 0.903563 0.161558
Q2G150   23 1.7037 0.903563 0.161558
Q2G081   22 1.62963 0.903563 0.161558
Q2FV45   27 2 3.07991 0.0107511
Q2FX02   33 2.44444 3.07991 0.0107511
P0A0Q4   11 0.814815 -1.27278 0.943444
Q2G0L9   17 1.25926 0.903563 0.161558
Q2FY04   18 1.33333 0.903563 0.161558
Q2FV48   3 0.222222 -1.27278 0.943444
Q2FW64   20 1.48148 0.903563 0.161558
Q2FX63   17 1.25926 0.903563 0.161558
Q2G1T3   20 1.48148 0.903563 0.161558
Q2G0K9   29 2.14815 3.07991 0.0107511
Q2FZ00   8 0.592593 -1.27278 0.943444
Q2FVL9   34 2.51852 3.07991 0.0107511
Q2FW33   21 1.55556 0.903563 0.161558
Q2FWT9   19 1.40741 0.903563 0.161558
Q2FZF7   17 1.25926 0.903563 0.161558
Q2FWL1   24 1.77778 0.903563 0.161558
Q2FYS7   34 2.51852 3.07991 0.0107511
Q2FZX3   21 1.55556 0.903563 0.161558
Q2FXR0   3 0.222222 -1.27278 0.943444
Q2G2I9   24 1.77778 0.903563 0.161558
Q2FWN1   2 0.148148 -1.27278 0.943444
Q2G297   4 0.296296 -1.27278 0.943444
Q2FVA0   4 0.296296 -1.27278 0.943444
Q2FXX0   30 2.22222 3.07991 0.0107511
Q2G2P4   12 0.888889 -1.27278 0.943444
Q2G0P8   13 0.962963 -1.27278 0.943444
Q2FVN3   14 1.03704 0.903563 0.161558
Q2FXK7   27 2 3.07991 0.0107511
Q2FZF8   13 0.962963 -1.27278 0.943444
Q2FWR0   19 1.40741 0.903563 0.161558
Q2FXL2   2 0.148148 -1.27278 0.943444
Q2FWA9   8 0.592593 -1.27278 0.943444
Q2G282   22 1.62963 0.903563 0.161558
Q9RQQ0   3 0.222222 -1.27278 0.943444
Q2FXD7   19 1.40741 0.903563 0.161558
Q2FUY4   12 0.888889 -1.27278 0.943444
Q2G2W4   5 0.37037 -1.27278 0.943444
Q2FZF5   15 1.11111 0.903563 0.161558
Q2FY42   23 1.7037 0.903563 0.161558
Q2FUS3   10 0.740741 -1.27278 0.943444
Q2G2E7   2 0.148148 -1.27278 0.943444
Q2G0S6   23 1.7037 0.903563 0.161558
Q2G0C2   9 0.666667 -1.27278 0.943444
Q2FWF8   11 0.814815 -1.27278 0.943444
Q2G000   15 1.11111 0.903563 0.161558
Q2FWX2   27 2 3.07991 0.0107511
Q2FZS2   25 1.85185 0.903563 0.161558
Q2FW16   27 2 3.07991 0.0107511
Q2FZI2   1 0.0740741 -1.27278 0.943444
Q2G1Q5   10 0.740741 -1.27278 0.943444
Q2G1A5   20 1.48148 0.903563 0.161558
Q2G0P7   10 0.740741 -1.27278 0.943444
Q2FWV3   25 1.85185 0.903563 0.161558
Q2FW51   29 2.14815 3.07991 0.0107511
Q2FVI4   37 2.74074 3.07991 0.0107511
Q2FVN7   27 2 3.07991 0.0107511
Q2FWP9   34 2.51852 3.07991 0.0107511
Q2FXT2   14 1.03704 0.903563 0.161558
P0A0F4   16 1.18519 0.903563 0.161558
Q2G126   27 2 3.07991 0.0107511
Q2FW82   3 0.222222 -1.27278 0.943444
Q2FY44   18 1.33333 0.903563 0.161558
Q2G0N9   20 1.48148 0.903563 0.161558
Q2G0Z9   3 0.222222 -1.27278 0.943444
Q2FV81   21 1.55556 0.903563 0.161558
Q2FYC4   13 0.962963 -1.27278 0.943444
Q2G178   21 1.55556 0.903563 0.161558
Q2G079   13 0.962963 -1.27278 0.943444
Q2G2B7   16 1.18519 0.903563 0.161558
Q2FVF5   23 1.7037 0.903563 0.161558
Q2G2W2   14 1.03704 0.903563 0.161558
Q2G1I2   21 1.55556 0.903563 0.161558
Q2G245   5 0.37037 -1.27278 0.943444
Q2G1H7   10 0.714286 -1.27278 0.943444
Q2FWF1   29 2.07143 3.07991 0.0107511
Q2FZZ9   14 1 0.903563 0.161558
Q2G1W3   20 1.42857 0.903563 0.161558
Q2G204   21 1.5 0.903563 0.161558
Q2G1H1   16 1.14286 0.903563 0.161558
Q2FXK3   23 1.64286 0.903563 0.161558
Q2G2H8   10 0.714286 -1.27278 0.943444
Q2FZP9   24 1.71429 0.903563 0.161558
Q2FWI2   28 2 3.07991 0.0107511
Q2FYZ6   2 0.142857 -1.27278 0.943444
Q2FXS1   3 0.214286 -1.27278 0.943444
Q2G200   42 3 5.25625 0.000662855
Q2G2L5   3 0.214286 -1.27278 0.943444
Q2FY73   26 1.85714 0.903563 0.161558
Q2G177   3 0.214286 -1.27278 0.943444
Q2G2F9   7 0.5 -1.27278 0.943444
Q2FV27   25 1.78571 0.903563 0.161558
Q2FZ56   26 1.85714 0.903563 0.161558
Q2FVF3   4 0.285714 -1.27278 0.943444
Q2G0B6   16 1.14286 0.903563 0.161558
Q2G2S5   22 1.57143 0.903563 0.161558
Q2FW68   16 1.14286 0.903563 0.161558
Q2FWX7   14 1 0.903563 0.161558
Q2FWB6   15 1.07143 0.903563 0.161558
Q2FXA9   48 3.42857 5.25625 0.000662855
Q2FXP3   17 1.21429 0.903563 0.161558
Q2FUX5   23 1.64286 0.903563 0.161558
Q2FZZ4   13 0.928571 -1.27278 0.943444
Q2FX98   19 1.35714 0.903563 0.161558
Q2FV23   34 2.42857 3.07991 0.0107511
Q2FUR1   9 0.642857 -1.27278 0.943444
Q2FY49   20 1.42857 0.903563 0.161558
Q2G017   43 3.07143 5.25625 0.000662855
Q2G2K9   10 0.714286 -1.27278 0.943444
Q2G2N9   19 1.35714 0.903563 0.161558
Q2G0E9   1 0.0714286 -1.27278 0.943444
Q2FY19   22 1.57143 0.903563 0.161558
Q2G1E3   8 0.571429 -1.27278 0.943444
Q2FW17   31 2.21429 3.07991 0.0107511
Q2FWK9   21 1.5 0.903563 0.161558
Q2G2Q6   23 1.64286 0.903563 0.161558
Q2G2Q5   25 1.78571 0.903563 0.161558
Q2G1U9   31 2.21429 3.07991 0.0107511
Q2G299   13 0.928571 -1.27278 0.943444
Q2FX75   39 2.78571 3.07991 0.0107511
Q2G058   25 1.78571 0.903563 0.161558
Q2G0E3   15 1.07143 0.903563 0.161558
Q2FYK0   10 0.714286 -1.27278 0.943444
Q2G2K6   22 1.57143 0.903563 0.161558
Q2FYN0   23 1.64286 0.903563 0.161558
Q2FVK7   14 1 0.903563 0.161558
Q2FX15   29 2.07143 3.07991 0.0107511
Q2FVN9   3 0.214286 -1.27278 0.943444
Q2FWX0   3 0.214286 -1.27278 0.943444
Q2G143   21 1.5 0.903563 0.161558
Q2G0C7   44 3.14286 5.25625 0.000662855
Q2G0K6   16 1.14286 0.903563 0.161558
Q2FZZ1   4 0.285714 -1.27278 0.943444
Q2FV13   38 2.71429 3.07991 0.0107511
Q2G128   8 0.571429 -1.27278 0.943444
Q2FXU2   29 2.07143 3.07991 0.0107511
Q2G2R4   14 1 0.903563 0.161558
Q2FXM1   16 1.14286 0.903563 0.161558
Q8KQR1   35 2.5 3.07991 0.0107511
Q2G2Q9   23 1.64286 0.903563 0.161558
Q2FVG9   3 0.214286 -1.27278 0.943444
Q2FV56   2 0.142857 -1.27278 0.943444
Q2FWG7   3 0.206897 -1.27278 0.943444
Q2G0T1   12 0.827586 -1.27278 0.943444
Q2FXB9   3 0.206897 -1.27278 0.943444
Q2FZP3   9 0.62069 -1.27278 0.943444
Q2FZQ2   4 0.275862 -1.27278 0.943444
Q2FXS4   27 1.86207 0.903563 0.161558
Q2FZ21   19 1.31034 0.903563 0.161558
Q2G2X2   23 1.58621 0.903563 0.161558
Q2FZF6   23 1.58621 0.903563 0.161558
Q2FYA0   28 1.93103 0.903563 0.161558
Q2G2A9   4 0.275862 -1.27278 0.943444
Q2FYB9   24 1.65517 0.903563 0.161558
Q2FYI4   23 1.58621 0.903563 0.161558
Q2FYL4   27 1.86207 0.903563 0.161558
Q2G1T0   2 0.137931 -1.27278 0.943444
Q2FXW7   23 1.58621 0.903563 0.161558
Q2FZA1   34 2.34483 3.07991 0.0107511
Q2FY76   10 0.689655 -1.27278 0.943444
Q2FZ97   41 2.82759 3.07991 0.0107511
Q2G1I4   3 0.206897 -1.27278 0.943444
Q2FYQ6   3 0.206897 -1.27278 0.943444
Q2FXL6   13 0.896552 -1.27278 0.943444
Q2G2G6   4 0.275862 -1.27278 0.943444
Q2FVH1   4 0.275862 -1.27278 0.943444
Q2FYA8   33 2.27586 3.07991 0.0107511
Q2G2M5   24 1.65517 0.903563 0.161558
Q2FV99   36 2.48276 3.07991 0.0107511
Q2G105   32 2.2069 3.07991 0.0107511
Q2FW23   30 2.06897 3.07991 0.0107511
Q2G012   22 1.51724 0.903563 0.161558
Q2G2V5   31 2.13793 3.07991 0.0107511
Q2FW07   22 1.51724 0.903563 0.161558
Q2G0F2   34 2.34483 3.07991 0.0107511
Q2FZC9   5 0.344828 -1.27278 0.943444
Q2FXE9   3 0.206897 -1.27278 0.943444
Q2FV47   31 2.13793 3.07991 0.0107511
Q2G2Q8   25 1.72414 0.903563 0.161558
Q2FYE7   8 0.551724 -1.27278 0.943444
Q2FUT3   9 0.62069 -1.27278 0.943444
Q2G068   22 1.51724 0.903563 0.161558
Q2G2D3   24 1.65517 0.903563 0.161558
Q2FYK4   18 1.24138 0.903563 0.161558
Q2FX36   33 2.27586 3.07991 0.0107511
Q2G0A4   4 0.275862 -1.27278 0.943444
Q2G080   3 0.206897 -1.27278 0.943444
Q2FUT1   8 0.551724 -1.27278 0.943444
Q2FYH3   22 1.51724 0.903563 0.161558
Q2FXA7   17 1.17241 0.903563 0.161558
Q2G2Y6   41 2.82759 3.07991 0.0107511
Q2FY55   18 1.24138 0.903563 0.161558
Q2FY61   29 2 3.07991 0.0107511
Q2G0E2   26 1.7931 0.903563 0.161558
Q2FVY1   28 1.93103 0.903563 0.161558
Q2FUV1   20 1.37931 0.903563 0.161558
Q2FUS9   42 2.89655 3.07991 0.0107511
Q2G1A1   35 2.41379 3.07991 0.0107511
P60639   3 0.206897 -1.27278 0.943444
Q2FZE9   41 2.82759 3.07991 0.0107511
Q2G1I9   9 0.62069 -1.27278 0.943444
Q2FWN0   16 1.10345 0.903563 0.161558
Q2FZE3   39 2.68966 3.07991 0.0107511
Q93Q23   3 0.206897 -1.27278 0.943444
Q2FWE9   19 1.31034 0.903563 0.161558
Q2FUS1   3 0.206897 -1.27278 0.943444
Q2FVM5   22 1.51724 0.903563 0.161558
Q2G2N7   7 0.482759 -1.27278 0.943444
Q2FWG0   4 0.275862 -1.27278 0.943444
Q2FXV7   3 0.206897 -1.27278 0.943444
Q2FW69   4 0.275862 -1.27278 0.943444
P0A0F8   18 1.24138 0.903563 0.161558
Q2G055   24 1.65517 0.903563 0.161558
Q2FV37   3 0.206897 -1.27278 0.943444
Q2G225   3 0.206897 -1.27278 0.943444
Q2FXG2   19 1.31034 0.903563 0.161558
Q2FY87   31 2.13793 3.07991 0.0107511
Q2FWR7   27 1.86207 0.903563 0.161558
Q2G1U6   16 1.10345 0.903563 0.161558
Q2G006   27 1.86207 0.903563 0.161558
Q2G2I6   4 0.266667 -1.27278 0.943444
Q2FWS1   37 2.46667 3.07991 0.0107511
Q2FYF5   21 1.4 0.903563 0.161558
Q2G0F1   10 0.666667 -1.27278 0.943444
Q2G0J2   14 0.933333 -1.27278 0.943444
Q2FXE3   19 1.26667 0.903563 0.161558
Q2FYV8   29 1.93333 0.903563 0.161558
Q2G1X6   18 1.2 0.903563 0.161558
Q2FUP5   18 1.2 0.903563 0.161558
Q2G1A4   3 0.2 -1.27278 0.943444
Q2G0H9   28 1.86667 0.903563 0.161558
Q2G0M0   15 1 0.903563 0.161558
Q2FYK6   34 2.26667 3.07991 0.0107511
Q2G023   32 2.13333 3.07991 0.0107511
Q2G0G2   28 1.86667 0.903563 0.161558
Q2FXC0   37 2.46667 3.07991 0.0107511
Q2FXF1   31 2.06667 3.07991 0.0107511
Q2FW00   2 0.133333 -1.27278 0.943444
Q2G1E7   3 0.2 -1.27278 0.943444
Q2FWE7   16 1.06667 0.903563 0.161558
Q2FY32   16 1.06667 0.903563 0.161558
Q2FUU0   30 2 3.07991 0.0107511
Q2FVU5   23 1.53333 0.903563 0.161558
Q2G062   14 0.933333 -1.27278 0.943444
Q2FV26   8 0.533333 -1.27278 0.943444
Q2FW97   16 1.06667 0.903563 0.161558
Q2FZY8   4 0.266667 -1.27278 0.943444
Q2G277   5 0.333333 -1.27278 0.943444
Q2G0V1   4 0.266667 -1.27278 0.943444
Q2FWJ3   27 1.8 0.903563 0.161558
Q2G2J2   25 1.66667 0.903563 0.161558
Q2FVB0   4 0.266667 -1.27278 0.943444
Q2G278   28 1.86667 0.903563 0.161558
Q2G107   43 2.86667 3.07991 0.0107511
P0A0M9   29 1.93333 0.903563 0.161558
Q2G067   4 0.266667 -1.27278 0.943444
Q2FV55   26 1.73333 0.903563 0.161558
Q2G1L3   20 1.33333 0.903563 0.161558
Q2G2R0   16 1.06667 0.903563 0.161558
Q2G2T3   24 1.6 0.903563 0.161558
Q2FWA8   2 0.133333 -1.27278 0.943444
Q2G056   23 1.53333 0.903563 0.161558
Q2FWR1   19 1.26667 0.903563 0.161558
Q2FXP9   19 1.26667 0.903563 0.161558
Q2FZI4   12 0.8 -1.27278 0.943444
Q2G2L7   22 1.46667 0.903563 0.161558
Q2FVG1   3 0.2 -1.27278 0.943444
Q2G1I7   36 2.4 3.07991 0.0107511
Q2FVB6   3 0.2 -1.27278 0.943444
Q2G001   16 1.06667 0.903563 0.161558
Q2FUX3   36 2.4 3.07991 0.0107511
Q2G1Q9   17 1.13333 0.903563 0.161558
Q2G2S9   27 1.8 0.903563 0.161558
Q2FXZ8   12 0.8 -1.27278 0.943444
Q2FZI7   24 1.6 0.903563 0.161558
Q2FUS6   30 2 3.07991 0.0107511
Q2FUZ6   22 1.46667 0.903563 0.161558
Q2FYQ9   16 1.06667 0.903563 0.161558
Q2FYS8   34 2.26667 3.07991 0.0107511
Q2FYS6   3 0.2 -1.27278 0.943444
Q2FZG6   27 1.8 0.903563 0.161558
Q2G1L9   4 0.266667 -1.27278 0.943444
Q2FXT3   22 1.46667 0.903563 0.161558
Q2FZN9   29 1.93333 0.903563 0.161558
Q2FW20   29 1.93333 0.903563 0.161558
Q2G0H3   22 1.46667 0.903563 0.161558
Q2FV98   26 1.73333 0.903563 0.161558
Q2FXR7   10 0.666667 -1.27278 0.943444
Q2G1T4   33 2.2 3.07991 0.0107511
Q2FW38   19 1.26667 0.903563 0.161558
Q2G2P6   7 0.466667 -1.27278 0.943444
Q2FVL7   12 0.8 -1.27278 0.943444
Q2FVY2   31 2.06667 3.07991 0.0107511
Q2FYZ0   19 1.26667 0.903563 0.161558
Q2FYW2   3 0.2 -1.27278 0.943444
P60643   4 0.266667 -1.27278 0.943444
Q2G265   27 1.8 0.903563 0.161558
Q2FV42   5 0.333333 -1.27278 0.943444
Q2FXN0   10 0.666667 -1.27278 0.943444
Q2G2D9   4 0.266667 -1.27278 0.943444
Q2FV75   21 1.4 0.903563 0.161558
Q2FYE0   11 0.733333 -1.27278 0.943444
Q2FX03   3 0.2 -1.27278 0.943444
Q2FX89   19 1.26667 0.903563 0.161558
Q2FX43   41 2.73333 3.07991 0.0107511
Q2FV69   14 0.903226 -1.27278 0.943444
P72360   3 0.193548 -1.27278 0.943444
Q2FVQ1   28 1.80645 0.903563 0.161558
Q2FYG7   17 1.09677 0.903563 0.161558
Q2G1J8   3 0.193548 -1.27278 0.943444
Q2FW77   3 0.193548 -1.27278 0.943444
Q2FWI4   28 1.80645 0.903563 0.161558
Q2FX62   36 2.32258 3.07991 0.0107511
Q2G0U6   25 1.6129 0.903563 0.161558
Q2G0P2   38 2.45161 3.07991 0.0107511
Q2G0B8   38 2.45161 3.07991 0.0107511
Q2FVL3   3 0.193548 -1.27278 0.943444
Q2G1K8   22 1.41935 0.903563 0.161558
Q2G2R9   14 0.903226 -1.27278 0.943444
Q2G2I3   3 0.193548 -1.27278 0.943444
Q2FY56   3 0.193548 -1.27278 0.943444
Q2G0B1   16 1.03226 0.903563 0.161558
Q2G1T1   18 1.16129 0.903563 0.161558
Q2FVX5   4 0.258065 -1.27278 0.943444
Q2G0H8   13 0.83871 -1.27278 0.943444
Q2FVT3   27 1.74194 0.903563 0.161558
Q2FWF6   30 1.93548 0.903563 0.161558
Q2FWZ6   22 1.41935 0.903563 0.161558
Q2FZ77   25 1.6129 0.903563 0.161558
Q2G0H0   15 0.967742 -1.27278 0.943444
Q2G2G7   28 1.80645 0.903563 0.161558
Q2G117   22 1.41935 0.903563 0.161558
Q2FXG9   22 1.41935 0.903563 0.161558
Q2FWE4   32 2.06452 3.07991 0.0107511
Q2FUS0   34 2.19355 3.07991 0.0107511
Q2FWR3   9 0.580645 -1.27278 0.943444
Q2FYA9   43 2.77419 3.07991 0.0107511
Q2G0Y5   26 1.67742 0.903563 0.161558
Q2FZZ8   38 2.45161 3.07991 0.0107511
Q2G1Z6   10 0.645161 -1.27278 0.943444
Q2FX53   16 1.03226 0.903563 0.161558
Q2FZC4   39 2.51613 3.07991 0.0107511
Q2FUS5   8 0.516129 -1.27278 0.943444
Q2G1R0   3 0.193548 -1.27278 0.943444
Q2G0D5   2 0.129032 -1.27278 0.943444
Q2FY18   4 0.258065 -1.27278 0.943444
Q2FYH8   4 0.258065 -1.27278 0.943444
Q2G1F2   22 1.41935 0.903563 0.161558
Q2G0Q5   42 2.70968 3.07991 0.0107511
Q2FVR2   26 1.67742 0.903563 0.161558
Q2FZE7   36 2.32258 3.07991 0.0107511
Q2G0I0   21 1.35484 0.903563 0.161558
Q2G0R1   28 1.80645 0.903563 0.161558
Q2G0L7   29 1.87097 0.903563 0.161558
Q2FWI1   16 1.03226 0.903563 0.161558
Q2G0F7   4 0.258065 -1.27278 0.943444
Q2FXY3   19 1.22581 0.903563 0.161558
P0A084   35 2.25806 3.07991 0.0107511
Q2G0G5   23 1.48387 0.903563 0.161558
Q2FZE5   4 0.258065 -1.27278 0.943444
Q2G0A2   3 0.193548 -1.27278 0.943444
Q2FVE8   4 0.258065 -1.27278 0.943444
Q2G2M8   44 2.83871 3.07991 0.0107511
Q2FYH7   7 0.451613 -1.27278 0.943444
Q2FVR8   29 1.87097 0.903563 0.161558
Q2FZU9   34 2.19355 3.07991 0.0107511
Q2FYX7   13 0.83871 -1.27278 0.943444
Q2G280   37 2.3871 3.07991 0.0107511
Q2FVG5   21 1.35484 0.903563 0.161558
Q2FWX1   21 1.35484 0.903563 0.161558
Q2FVB3   4 0.258065 -1.27278 0.943444
Q2G2A1   34 2.19355 3.07991 0.0107511
Q2G1W7   36 2.32258 3.07991 0.0107511
Q2FW36   9 0.580645 -1.27278 0.943444
P31337   21 1.35484 0.903563 0.161558
Q2FXB8   2 0.129032 -1.27278 0.943444
Q2G2F3   37 2.3871 3.07991 0.0107511
Q2FYM7   2 0.129032 -1.27278 0.943444
Q2FYB2   44 2.83871 3.07991 0.0107511
Q2G2E2   15 0.9375 -1.27278 0.943444
Q2G2G9   10 0.625 -1.27278 0.943444
Q2FVC5   67 4.1875 7.4326 4.06742e-05
Q2G0T3   18 1.125 0.903563 0.161558
Q2G074   4 0.25 -1.27278 0.943444
Q2G016   36 2.25 3.07991 0.0107511
Q2G0G4   32 2 3.07991 0.0107511
Q2G2K1   35 2.1875 3.07991 0.0107511
Q2FXE1   8 0.5 -1.27278 0.943444
Q2FWD2   19 1.1875 0.903563 0.161558
Q2G1Q0   48 3 5.25625 0.000662855
Q2G073   3 0.1875 -1.27278 0.943444
Q2G1T7   18 1.125 0.903563 0.161558
Q2FVI3   27 1.6875 0.903563 0.161558
Q2FZ93   8 0.5 -1.27278 0.943444
Q2FVQ7   35 2.1875 3.07991 0.0107511
Q2G2B9   3 0.1875 -1.27278 0.943444
Q2FZN5   2 0.125 -1.27278 0.943444
Q2FY72   45 2.8125 3.07991 0.0107511
Q2G0A0   35 2.1875 3.07991 0.0107511
Q2FZQ8   5 0.3125 -1.27278 0.943444
Q2FXP1   24 1.5 0.903563 0.161558
P0A0B7   37 2.3125 3.07991 0.0107511
Q2FYW0   22 1.375 0.903563 0.161558
Q2G230   17 1.0625 0.903563 0.161558
Q2G0H5   22 1.375 0.903563 0.161558
Q2G0B7   20 1.25 0.903563 0.161558
Q2G131   4 0.25 -1.27278 0.943444
Q2G0Y4   23 1.4375 0.903563 0.161558
Q2G2L0   24 1.5 0.903563 0.161558
Q2G101   19 1.1875 0.903563 0.161558
Q2G036   25 1.5625 0.903563 0.161558
Q2FXN3   2 0.125 -1.27278 0.943444
Q2FWY2   19 1.1875 0.903563 0.161558
Q2FXK6   20 1.25 0.903563 0.161558
Q2G2Y3   51 3.1875 5.25625 0.000662855
Q2G1P8   46 2.875 3.07991 0.0107511
Q2G0N7   28 1.75 0.903563 0.161558
Q2FW43   23 1.4375 0.903563 0.161558
Q2G2N4   18 1.125 0.903563 0.161558
Q2FW59   38 2.375 3.07991 0.0107511
Q2G1V0   3 0.1875 -1.27278 0.943444
Q2G010   28 1.75 0.903563 0.161558
Q2FWJ4   9 0.5625 -1.27278 0.943444
Q2FUR3   24 1.5 0.903563 0.161558
Q2FXE4   21 1.3125 0.903563 0.161558
Q2FY36   24 1.5 0.903563 0.161558
Q2G1Q7   45 2.8125 3.07991 0.0107511
Q2FX09   16 1 0.903563 0.161558
Q2G0Z1   35 2.1875 3.07991 0.0107511
Q2FWJ1   41 2.5625 3.07991 0.0107511
Q2FUT4   45 2.8125 3.07991 0.0107511
Q2FYI1   40 2.5 3.07991 0.0107511
Q2FXQ8   25 1.5625 0.903563 0.161558
Q2FUZ0   25 1.5625 0.903563 0.161558
P0A086   29 1.8125 0.903563 0.161558
Q2FZM0   3 0.1875 -1.27278 0.943444
Q2FXL3   44 2.75 3.07991 0.0107511
Q2G2K7   3 0.1875 -1.27278 0.943444
Q2FVL1   3 0.1875 -1.27278 0.943444
Q2FW21   32 2 3.07991 0.0107511
Q2G201   41 2.5625 3.07991 0.0107511
Q2FVV6   18 1.125 0.903563 0.161558
Q2FV03   27 1.6875 0.903563 0.161558
Q2G2T2   5 0.3125 -1.27278 0.943444
Q2FZ44   38 2.375 3.07991 0.0107511
Q2G1N7   18 1.125 0.903563 0.161558
Q2G172   4 0.25 -1.27278 0.943444
Q2G208   14 0.875 -1.27278 0.943444
Q2FZR7   4 0.25 -1.27278 0.943444
Q2G2K2   34 2.125 3.07991 0.0107511
Q2FVA4   15 0.9375 -1.27278 0.943444
Q2G0F5   4 0.25 -1.27278 0.943444
Q2G0X0   49 3.0625 5.25625 0.000662855
Q2FXU0   31 1.9375 0.903563 0.161558
Q2FXX9   21 1.3125 0.903563 0.161558
Q2G2K8   37 2.3125 3.07991 0.0107511
Q2G0X1   50 3.0303 5.25625 0.000662855
Q2FXI8   41 2.48485 3.07991 0.0107511
Q2G0L1   43 2.60606 3.07991 0.0107511
Q2FX07   32 1.93939 0.903563 0.161558
Q2G139   43 2.60606 3.07991 0.0107511
Q2FUV5   32 1.93939 0.903563 0.161558
Q2FVD0   52 3.15152 5.25625 0.000662855
Q2FX10   8 0.484848 -1.27278 0.943444
Q2G1W5   37 2.24242 3.07991 0.0107511
Q2G1Y7   43 2.60606 3.07991 0.0107511
Q2G190   36 2.18182 3.07991 0.0107511
Q2FV59   4 0.242424 -1.27278 0.943444
Q2FZS3   37 2.24242 3.07991 0.0107511
Q2FX90   27 1.63636 0.903563 0.161558
Q2FW85   3 0.181818 -1.27278 0.943444
Q2FZ65   46 2.78788 3.07991 0.0107511
Q2FXJ7   27 1.63636 0.903563 0.161558
Q2FVW2   20 1.21212 0.903563 0.161558
Q2G0H4   26 1.57576 0.903563 0.161558
Q2FVV4   4 0.242424 -1.27278 0.943444
Q2FUR9   4 0.242424 -1.27278 0.943444
Q2FW06   36 2.18182 3.07991 0.0107511
Q2FY84   20 1.21212 0.903563 0.161558
Q2G132   34 2.06061 3.07991 0.0107511
Q2G0C9   47 2.84848 3.07991 0.0107511
Q2G2N1   3 0.181818 -1.27278 0.943444
Q2FVF2   4 0.242424 -1.27278 0.943444
Q2FZ30   13 0.787879 -1.27278 0.943444
Q2FXX8   35 2.12121 3.07991 0.0107511
Q2FZX6   11 0.666667 -1.27278 0.943444
Q2G1Z2   4 0.242424 -1.27278 0.943444
Q2G0G7   30 1.81818 0.903563 0.161558
Q2FV53   31 1.87879 0.903563 0.161558
Q2FV28   19 1.15152 0.903563 0.161558
Q2G097   35 2.12121 3.07991 0.0107511
Q2FZC5   29 1.75758 0.903563 0.161558
Q2FY77   21 1.27273 0.903563 0.161558
Q2FVA9   32 1.93939 0.903563 0.161558
Q2G2W5   29 1.75758 0.903563 0.161558
Q2FX97   23 1.39394 0.903563 0.161558
Q2G1F3   48 2.90909 3.07991 0.0107511
Q2FYU1   31 1.87879 0.903563 0.161558
Q2FUP6   14 0.848485 -1.27278 0.943444
Q2G2U7   9 0.545455 -1.27278 0.943444
Q2FY09   30 1.81818 0.903563 0.161558
Q2G1J6   14 0.848485 -1.27278 0.943444
Q2G059   37 2.24242 3.07991 0.0107511
Q2FVK5   3 0.181818 -1.27278 0.943444
Q2G0H7   31 1.87879 0.903563 0.161558
Q2FWN2   3 0.181818 -1.27278 0.943444
Q2FYV7   31 1.87879 0.903563 0.161558
Q2G236   14 0.848485 -1.27278 0.943444
Q2FZR6   5 0.30303 -1.27278 0.943444
Q2G1P9   52 3.15152 5.25625 0.000662855
Q2G0R9   30 1.81818 0.903563 0.161558
Q2FUZ9   19 1.15152 0.903563 0.161558
Q2FVP2   24 1.45455 0.903563 0.161558
Q2FXC8   61 3.69697 5.25625 0.000662855
Q2FVC4   44 2.66667 3.07991 0.0107511
Q2FZ29   39 2.36364 3.07991 0.0107511
Q2FYR8   37 2.17647 3.07991 0.0107511
Q2FY23   31 1.82353 0.903563 0.161558
Q2G0D4   34 2 3.07991 0.0107511
Q2FZ38   19 1.11765 0.903563 0.161558
Q2FXH1   3 0.176471 -1.27278 0.943444
Q2FXZ9   10 0.588235 -1.27278 0.943444
Q2G1V3   4 0.235294 -1.27278 0.943444
Q2FVZ0   3 0.176471 -1.27278 0.943444
Q2FV95   2 0.117647 -1.27278 0.943444
Q2G196   32 1.88235 0.903563 0.161558
Q2FZ61   50 2.94118 3.07991 0.0107511
Q2FW27   24 1.41176 0.903563 0.161558
Q2FWH2   12 0.705882 -1.27278 0.943444
Q2FZQ9   4 0.235294 -1.27278 0.943444
Q2FWQ9   33 1.94118 0.903563 0.161558
Q2G1N5   5 0.294118 -1.27278 0.943444
Q2FZP8   3 0.176471 -1.27278 0.943444
Q2FXC2   58 3.41176 5.25625 0.000662855
Q2G0X9   40 2.35294 3.07991 0.0107511
Q2FX08   8 0.470588 -1.27278 0.943444
Q2FUV2   28 1.64706 0.903563 0.161558
Q2FZT8   32 1.88235 0.903563 0.161558
Q2G2N2   4 0.235294 -1.27278 0.943444
Q2G0M1   18 1.05882 0.903563 0.161558
Q2FVX8   24 1.41176 0.903563 0.161558
Q2G220   20 1.17647 0.903563 0.161558
Q2FW37   35 2.05882 3.07991 0.0107511
Q2G203   27 1.58824 0.903563 0.161558
Q2FY89   29 1.70588 0.903563 0.161558
Q2G1K7   27 1.58824 0.903563 0.161558
Q2G013   4 0.235294 -1.27278 0.943444
Q2FV91   4 0.235294 -1.27278 0.943444
Q2FW92   30 1.76471 0.903563 0.161558
Q2G1U5   30 1.76471 0.903563 0.161558
Q2G2A6   44 2.58824 3.07991 0.0107511
Q2G0G9   32 1.88235 0.903563 0.161558
P0A088   31 1.82353 0.903563 0.161558
Q2G0B4   4 0.235294 -1.27278 0.943444
Q2G0X7   49 2.88235 3.07991 0.0107511
Q2G0S0   32 1.88235 0.903563 0.161558
Q2FW12   26 1.52941 0.903563 0.161558
Q2G0J7   16 0.941176 -1.27278 0.943444
Q2FW76   4 0.235294 -1.27278 0.943444
Q2G1Z7   21 1.23529 0.903563 0.161558
Q2G2S1   29 1.70588 0.903563 0.161558
Q2G1B1   37 2.17647 3.07991 0.0107511
Q2FVP3   10 0.588235 -1.27278 0.943444
Q2G1V1   31 1.82353 0.903563 0.161558
Q2G1H8   47 2.76471 3.07991 0.0107511
Q2G149   34 2 3.07991 0.0107511
Q2FXC7   63 3.70588 5.25625 0.000662855
Q2G019   52 3.05882 5.25625 0.000662855
Q2FWL6   30 1.76471 0.903563 0.161558
Q2G199   4 0.235294 -1.27278 0.943444
Q2FY41   32 1.88235 0.903563 0.161558
Q2FX33   31 1.82353 0.903563 0.161558
Q2G181   47 2.76471 3.07991 0.0107511
Q2FVT1   5 0.294118 -1.27278 0.943444
Q2G0Z5   17 1 0.903563 0.161558
Q2FZC7   28 1.64706 0.903563 0.161558
Q2G1U0   25 1.47059 0.903563 0.161558
Q2FW18   21 1.23529 0.903563 0.161558
Q2G0H1   37 2.17647 3.07991 0.0107511
Q2FX22   30 1.76471 0.903563 0.161558
Q2G157   24 1.41176 0.903563 0.161558
Q2G2J5   17 1 0.903563 0.161558
Q2FZH9   4 0.235294 -1.27278 0.943444
Q2FZA6   3 0.176471 -1.27278 0.943444
Q2G1N6   3 0.176471 -1.27278 0.943444
Q2FVR4   18 1.05882 0.903563 0.161558
Q2FY13   26 1.52941 0.903563 0.161558
Q2G025   26 1.52941 0.903563 0.161558
Q2FV36   6 0.352941 -1.27278 0.943444
Q2G0W9   44 2.58824 3.07991 0.0107511
Q2G0L0   25 1.47059 0.903563 0.161558
Q2FUR2   35 2.05882 3.07991 0.0107511
Q2FVJ9   48 2.82353 3.07991 0.0107511
Q2G1S8   45 2.57143 3.07991 0.0107511
Q2FVJ5   35 2 3.07991 0.0107511
Q2FZ39   23 1.31429 0.903563 0.161558
Q2FWP6   35 2 3.07991 0.0107511
Q2FVB4   34 1.94286 0.903563 0.161558
Q2G0V7   25 1.42857 0.903563 0.161558
Q2FUV4   35 2 3.07991 0.0107511
Q2FYG5   28 1.6 0.903563 0.161558
Q2FW71   4 0.228571 -1.27278 0.943444
Q2FZB1   45 2.57143 3.07991 0.0107511
Q2G0Y9   28 1.6 0.903563 0.161558
Q2G0X4   52 2.97143 3.07991 0.0107511
Q2FZL2   48 2.74286 3.07991 0.0107511
Q2FVS1   37 2.11429 3.07991 0.0107511
Q2G099   34 1.94286 0.903563 0.161558
Q2FZN0   28 1.6 0.903563 0.161558
Q2FZ50   12 0.685714 -1.27278 0.943444
Q2G0X8   42 2.4 3.07991 0.0107511
Q2G167   36 2.05714 3.07991 0.0107511
Q2G086   20 1.14286 0.903563 0.161558
Q2G0D0   46 2.62857 3.07991 0.0107511
Q2FWG3   25 1.42857 0.903563 0.161558
Q2G228   35 2 3.07991 0.0107511
Q2FWW8   14 0.8 -1.27278 0.943444
Q2FYL0   53 3.02857 5.25625 0.000662855
Q2FXX2   28 1.6 0.903563 0.161558
Q2G0C4   4 0.228571 -1.27278 0.943444
Q2FZA2   21 1.2 0.903563 0.161558
Q2FWL0   35 2 3.07991 0.0107511
Q2FUY9   33 1.88571 0.903563 0.161558
Q2G0T8   36 2.05714 3.07991 0.0107511
Q2FWK0   27 1.54286 0.903563 0.161558
Q2G0D9   29 1.65714 0.903563 0.161558
Q2FZF3   34 1.94286 0.903563 0.161558
Q2FZ17   38 2.17143 3.07991 0.0107511
Q2G0T6   36 2.05714 3.07991 0.0107511
Q2G140   4 0.228571 -1.27278 0.943444
Q2G2F2   4 0.228571 -1.27278 0.943444
Q2FXG0   51 2.91429 3.07991 0.0107511
Q2FWR4   20 1.14286 0.903563 0.161558
Q2G195   14 0.8 -1.27278 0.943444
Q2FVY4   38 2.17143 3.07991 0.0107511
Q2G1I6   36 2.05714 3.07991 0.0107511
Q2FVD5   19 1.08571 0.903563 0.161558
Q2FZM1   36 2.05714 3.07991 0.0107511
Q2FVG0   36 2.05714 3.07991 0.0107511
Q2FZM7   50 2.85714 3.07991 0.0107511
Q2FZB2   45 2.57143 3.07991 0.0107511
Q2G287   15 0.857143 -1.27278 0.943444
Q2FWG4   7 0.4 -1.27278 0.943444
Q2G2B3   3 0.171429 -1.27278 0.943444
Q2FY48   9 0.514286 -1.27278 0.943444
Q9ZNI1   29 1.65714 0.903563 0.161558
Q2FV94   38 2.17143 3.07991 0.0107511
Q2G2X5   4 0.228571 -1.27278 0.943444
Q2FVX6   28 1.6 0.903563 0.161558
Q2G060   13 0.742857 -1.27278 0.943444
Q2FVG2   11 0.628571 -1.27278 0.943444
Q2G1Q1   44 2.51429 3.07991 0.0107511
Q2G1F1   49 2.8 3.07991 0.0107511
Q2FXC5   60 3.42857 5.25625 0.000662855
Q2G2B0   4 0.228571 -1.27278 0.943444
Q2FXR6   4 0.228571 -1.27278 0.943444
Q2FXE0   28 1.6 0.903563 0.161558
Q2FUY3   28 1.6 0.903563 0.161558
Q2G1S6   39 2.22857 3.07991 0.0107511
Q2FVE9   4 0.228571 -1.27278 0.943444
Q2FVU7   21 1.2 0.903563 0.161558
Q2FVM7   20 1.14286 0.903563 0.161558
Q2FVU6   4 0.228571 -1.27278 0.943444
Q2FVA1   31 1.77143 0.903563 0.161558
Q2FWB8   37 2.11429 3.07991 0.0107511
Q2FYR5   30 1.71429 0.903563 0.161558
Q2G261   12 0.685714 -1.27278 0.943444
Q2G264   48 2.74286 3.07991 0.0107511
Q2G0U4   19 1.08571 0.903563 0.161558
Q2G226   3 0.171429 -1.27278 0.943444
Q2FZT7   31 1.77143 0.903563 0.161558
Q2FXJ4   9 0.514286 -1.27278 0.943444
Q2G047   22 1.25714 0.903563 0.161558
Q2FWD9   34 1.94286 0.903563 0.161558
Q2FZH2   18 1.02857 0.903563 0.161558
Q2G044   18 1.02857 0.903563 0.161558
Q2FVZ8   4 0.228571 -1.27278 0.943444
Q2G1C5   4 0.228571 -1.27278 0.943444
Q2G1Z1   8 0.457143 -1.27278 0.943444
Q2G135   26 1.48571 0.903563 0.161558
Q2FVE5   28 1.6 0.903563 0.161558
Q2FZ70   30 1.71429 0.903563 0.161558
Q2G2A0   44 2.51429 3.07991 0.0107511
Q2G224   23 1.27778 0.903563 0.161558
P0A0K3   33 1.83333 0.903563 0.161558
Q2G1A8   32 1.77778 0.903563 0.161558
Q2G1P5   4 0.222222 -1.27278 0.943444
Q2FV93   4 0.222222 -1.27278 0.943444
Q2FXC4   63 3.5 5.25625 0.000662855
Q2FY74   13 0.722222 -1.27278 0.943444
Q2G1M1   19 1.05556 0.903563 0.161558
Q9EZ11   32 1.77778 0.903563 0.161558
Q2FZB3   49 2.72222 3.07991 0.0107511
Q2G1V2   20 1.11111 0.903563 0.161558
Q2FVM8   10 0.555556 -1.27278 0.943444
Q2FVR1   36 2 3.07991 0.0107511
Q2FXC3   63 3.5 5.25625 0.000662855
Q2FUV6   51 2.83333 3.07991 0.0107511
Q2G1D7   32 1.77778 0.903563 0.161558
Q2FXR2   25 1.38889 0.903563 0.161558
Q2FW83   3 0.166667 -1.27278 0.943444
Q2G2X7   48 2.66667 3.07991 0.0107511
Q2FVM4   3 0.166667 -1.27278 0.943444
P0A0J3   10 0.555556 -1.27278 0.943444
Q2G2L8   16 0.888889 -1.27278 0.943444
Q2FZ27   25 1.38889 0.903563 0.161558
Q2FZ53   25 1.38889 0.903563 0.161558
Q2G154   32 1.77778 0.903563 0.161558
Q2FZS4   4 0.222222 -1.27278 0.943444
Q2FYQ5   3 0.166667 -1.27278 0.943444
Q2FZL6   30 1.66667 0.903563 0.161558
Q2FWB9   27 1.5 0.903563 0.161558
Q2FUQ4   31 1.72222 0.903563 0.161558
Q2G293   42 2.33333 3.07991 0.0107511
Q2FZS5   39 2.16667 3.07991 0.0107511
Q2FYP9   4 0.222222 -1.27278 0.943444
Q2G0K7   25 1.38889 0.903563 0.161558
Q2FVV2   16 0.888889 -1.27278 0.943444
Q2FVN0   21 1.16667 0.903563 0.161558
Q2FX00   39 2.16667 3.07991 0.0107511
Q2G1I0   9 0.5 -1.27278 0.943444
Q2FXI2   30 1.66667 0.903563 0.161558
Q2G2X1   8 0.444444 -1.27278 0.943444
Q2FYG6   10 0.555556 -1.27278 0.943444
Q2FXH0   27 1.5 0.903563 0.161558
Q2FXU7   30 1.66667 0.903563 0.161558
Q2G170   21 1.16667 0.903563 0.161558
Q2FVQ9   29 1.61111 0.903563 0.161558
Q2FWV2   37 2.05556 3.07991 0.0107511
Q2FVI5   3 0.166667 -1.27278 0.943444
Q2FUW0   41 2.27778 3.07991 0.0107511
Q2FXB7   46 2.55556 3.07991 0.0107511
Q2G0J8   38 2.11111 3.07991 0.0107511
Q2FXB5   36 2 3.07991 0.0107511
Q2FYE9   4 0.222222 -1.27278 0.943444
Q2FVE2   14 0.777778 -1.27278 0.943444
Q2G2V6   35 1.94444 0.903563 0.161558
O08387   12 0.666667 -1.27278 0.943444
Q2FZ14   24 1.33333 0.903563 0.161558
Q2FXW3   28 1.55556 0.903563 0.161558
Q2FYQ8   30 1.66667 0.903563 0.161558
Q2G2D6   25 1.38889 0.903563 0.161558
Q2G2T7   29 1.61111 0.903563 0.161558
Q2FYP8   9 0.5 -1.27278 0.943444
Q2FZ25   23 1.27778 0.903563 0.161558
Q2FY65   36 2 3.07991 0.0107511
Q2G2T1   17 0.944444 -1.27278 0.943444
Q2G1N0   3 0.166667 -1.27278 0.943444
Q2G110   8 0.444444 -1.27278 0.943444
Q2G1E1   21 1.16667 0.903563 0.161558
Q2G2F1   37 2.05556 3.07991 0.0107511
Q2FXE8   23 1.27778 0.903563 0.161558
Q2FZ06   43 2.38889 3.07991 0.0107511
Q2FVH2   4 0.222222 -1.27278 0.943444
Q2FYV6   41 2.27778 3.07991 0.0107511
Q2FZJ3   51 2.75676 3.07991 0.0107511
Q2G095   49 2.64865 3.07991 0.0107511
Q2G2Y0   46 2.48649 3.07991 0.0107511
Q2G2W3   36 1.94595 0.903563 0.161558
Q2FY07   29 1.56757 0.903563 0.161558
Q2FXW8   45 2.43243 3.07991 0.0107511
Q2FUR6   40 2.16216 3.07991 0.0107511
Q2FVW6   3 0.162162 -1.27278 0.943444
Q2G1X0   41 2.21622 3.07991 0.0107511
Q2G1F6   6 0.324324 -1.27278 0.943444
Q2FVK8   25 1.35135 0.903563 0.161558
Q2G158   16 0.864865 -1.27278 0.943444
Q2G118   18 0.972973 -1.27278 0.943444
Q2G077   4 0.216216 -1.27278 0.943444
Q2G0E0   36 1.94595 0.903563 0.161558
Q2G263   40 2.16216 3.07991 0.0107511
Q2FUU1   32 1.72973 0.903563 0.161558
Q2G1X7   29 1.56757 0.903563 0.161558
Q2G1C0   33 1.78378 0.903563 0.161558
Q2FVB9   3 0.162162 -1.27278 0.943444
Q2G273   23 1.24324 0.903563 0.161558
Q53726   24 1.2973 0.903563 0.161558
Q2G2W9   29 1.56757 0.903563 0.161558
Q2FZ22   39 2.10811 3.07991 0.0107511
Q2G2U1   26 1.40541 0.903563 0.161558
Q2FXW6   18 0.972973 -1.27278 0.943444
Q2G0P9   4 0.216216 -1.27278 0.943444
Q2FYE3   39 2.10811 3.07991 0.0107511
Q2FXU3   42 2.27027 3.07991 0.0107511
Q2G052   39 2.10811 3.07991 0.0107511
Q2FZM6   25 1.35135 0.903563 0.161558
Q2FX25   32 1.72973 0.903563 0.161558
Q2FX05   39 2.10811 3.07991 0.0107511
Q2G1P2   4 0.216216 -1.27278 0.943444
Q2G2C4   29 1.56757 0.903563 0.161558
Q2G165   3 0.162162 -1.27278 0.943444
Q2FXK8   3 0.162162 -1.27278 0.943444
Q2FWP1   45 2.43243 3.07991 0.0107511
Q2FVU1   4 0.216216 -1.27278 0.943444
Q2FZ78   49 2.64865 3.07991 0.0107511
Q2G0P0   38 2.05405 3.07991 0.0107511
Q2FXX3   3 0.162162 -1.27278 0.943444
Q2FVX2   50 2.7027 3.07991 0.0107511
Q2G0Q7   26 1.40541 0.903563 0.161558
Q2FXS6   40 2.16216 3.07991 0.0107511
Q2FUZ1   34 1.83784 0.903563 0.161558
Q2FZ87   27 1.45946 0.903563 0.161558
Q2FXF4   17 0.918919 -1.27278 0.943444
Q2G1G4   17 0.918919 -1.27278 0.943444
Q2FWE6   38 2.05405 3.07991 0.0107511
Q2G2U2   47 2.54054 3.07991 0.0107511
Q2FY17   34 1.83784 0.903563 0.161558
Q2FVU3   21 1.13514 0.903563 0.161558
Q2FVK1   40 2.16216 3.07991 0.0107511
Q2G0K5   28 1.51351 0.903563 0.161558
Q2G2X8   39 2.10811 3.07991 0.0107511
Q2FYZ7   25 1.35135 0.903563 0.161558
Q2FWG1   30 1.62162 0.903563 0.161558
Q2G1Q6   30 1.62162 0.903563 0.161558
Q2G2X9   44 2.37838 3.07991 0.0107511
Q2FWN9   41 2.21622 3.07991 0.0107511
Q2FYZ2   22 1.18919 0.903563 0.161558
Q2FZJ1   37 2 3.07991 0.0107511
Q2G002   25 1.35135 0.903563 0.161558
Q2FVL4   35 1.89189 0.903563 0.161558
Q2G2M7   54 2.91892 3.07991 0.0107511
Q2FWH6   36 1.94595 0.903563 0.161558
Q2FXQ3   37 2 3.07991 0.0107511
Q2G129   3 0.162162 -1.27278 0.943444
Q7BHL7   43 2.32432 3.07991 0.0107511
Q2FZ71   22 1.18919 0.903563 0.161558
Q2FZ88   40 2.10526 3.07991 0.0107511
Q2FV22   29 1.52632 0.903563 0.161558
Q2FYM3   50 2.63158 3.07991 0.0107511
Q2FY06   31 1.63158 0.903563 0.161558
Q2FXB0   39 2.05263 3.07991 0.0107511
Q2FX87   37 1.94737 0.903563 0.161558
Q2FZ33   31 1.63158 0.903563 0.161558
Q2G0J1   41 2.15789 3.07991 0.0107511
Q2FUT7   33 1.73684 0.903563 0.161558
Q2FZH1   32 1.68421 0.903563 0.161558
Q2FVX3   34 1.78947 0.903563 0.161558
Q2FWC6   35 1.84211 0.903563 0.161558
Q2FXN6   39 2.05263 3.07991 0.0107511
Q2FY79   32 1.68421 0.903563 0.161558
Q2FZ23   29 1.52632 0.903563 0.161558
Q2FVF1   33 1.73684 0.903563 0.161558
Q2FWM5   19 1 0.903563 0.161558
Q2G061   31 1.63158 0.903563 0.161558
Q2FWL7   9 0.473684 -1.27278 0.943444
Q2FVK3   39 2.05263 3.07991 0.0107511
Q2FX19   13 0.684211 -1.27278 0.943444
Q2G2U6   38 2 3.07991 0.0107511
Q2G1S5   57 3 5.25625 0.000662855
Q2FVS9   47 2.47368 3.07991 0.0107511
Q2G1M7   28 1.47368 0.903563 0.161558
Q2FW50   62 3.26316 5.25625 0.000662855
Q2G2L1   32 1.68421 0.903563 0.161558
Q2FWB1   33 1.73684 0.903563 0.161558
Q2FXA8   32 1.68421 0.903563 0.161558
Q2FV20   45 2.36842 3.07991 0.0107511
Q2FUY1   52 2.73684 3.07991 0.0107511
Q2FYJ1   24 1.26316 0.903563 0.161558
Q2G043   37 1.94737 0.903563 0.161558
Q2FZ43   28 1.47368 0.903563 0.161558
Q9KJN4   35 1.84211 0.903563 0.161558
Q2G194   15 0.789474 -1.27278 0.943444
Q2G0F0   28 1.47368 0.903563 0.161558
Q2G2G2   32 1.68421 0.903563 0.161558
Q2G0I8   43 2.26316 3.07991 0.0107511
Q2FXG5   27 1.42105 0.903563 0.161558
Q2G2S6   19 1 0.903563 0.161558
Q53700   31 1.63158 0.903563 0.161558
Q2G0D8   38 2 3.07991 0.0107511
P60430   43 2.26316 3.07991 0.0107511
Q2FV41   27 1.42105 0.903563 0.161558
Q2FXZ5   32 1.68421 0.903563 0.161558
Q2FZL0   3 0.157895 -1.27278 0.943444
Q2FY99   21 1.10526 0.903563 0.161558
Q2FX95   56 2.94737 3.07991 0.0107511
Q2FYR6   28 1.47368 0.903563 0.161558
Q2FUW2   15 0.789474 -1.27278 0.943444
Q2FVL2   42 2.21053 3.07991 0.0107511
Q2G2L4   4 0.210526 -1.27278 0.943444
Q2FXB1   39 2.05263 3.07991 0.0107511
Q2FZY7   40 2.10526 3.07991 0.0107511
Q2FVN1   4 0.210526 -1.27278 0.943444
Q2G1S1   32 1.68421 0.903563 0.161558
Q2FXK4   27 1.42105 0.903563 0.161558
Q2FXM6   36 1.89474 0.903563 0.161558
Q2FZJ6   28 1.47368 0.903563 0.161558
Q2FVT4   32 1.68421 0.903563 0.161558
Q2FYW1   20 1.05263 0.903563 0.161558
Q2FYZ3   31 1.63158 0.903563 0.161558
Q2FXX5   57 3 5.25625 0.000662855
Q2FWM4   31 1.63158 0.903563 0.161558
Q2G2L3   22 1.15789 0.903563 0.161558
Q2FYR3   29 1.52632 0.903563 0.161558
Q2G0I9   38 2 3.07991 0.0107511
Q2G0M2   25 1.31579 0.903563 0.161558
Q2G272   38 2 3.07991 0.0107511
Q2FXL4   29 1.52632 0.903563 0.161558
Q2G0U9   32 1.68421 0.903563 0.161558
Q2FVE4   51 2.68421 3.07991 0.0107511
Q2FVC6   33 1.73684 0.903563 0.161558
Q2FV19   51 2.68421 3.07991 0.0107511
Q2G0S8   39 2.05263 3.07991 0.0107511
Q2G2G3   5 0.263158 -1.27278 0.943444
Q2G2X0   40 2.05128 3.07991 0.0107511
Q2G0F3   41 2.10256 3.07991 0.0107511
Q2G037   34 1.74359 0.903563 0.161558
Q2G1G6   24 1.23077 0.903563 0.161558
Q2FWP0   40 2.05128 3.07991 0.0107511
Q2FY29   46 2.35897 3.07991 0.0107511
Q2FXQ4   9 0.461538 -1.27278 0.943444
Q2G0S7   37 1.89744 0.903563 0.161558
Q2FZX7   25 1.28205 0.903563 0.161558
Q2G0E6   4 0.205128 -1.27278 0.943444
Q2FY37   43 2.20513 3.07991 0.0107511
Q2FYQ0   40 2.05128 3.07991 0.0107511
Q2FUV3   27 1.38462 0.903563 0.161558
Q2FYV2   39 2 3.07991 0.0107511
Q2FVS4   14 0.717949 -1.27278 0.943444
Q2G2M3   32 1.64103 0.903563 0.161558
Q2FVM6   34 1.74359 0.903563 0.161558
Q2G292   23 1.17949 0.903563 0.161558
Q2FXH7   46 2.35897 3.07991 0.0107511
Q2FYQ7   46 2.35897 3.07991 0.0107511
Q2FWG2   36 1.84615 0.903563 0.161558
Q2G159   42 2.15385 3.07991 0.0107511
Q2FX96   32 1.64103 0.903563 0.161558
Q2FV83   35 1.79487 0.903563 0.161558
Q2G2D8   23 1.17949 0.903563 0.161558
Q2FYJ4   6 0.307692 -1.27278 0.943444
Q2G1E8   4 0.205128 -1.27278 0.943444
Q2FVK2   42 2.15385 3.07991 0.0107511
Q2FZP1   11 0.564103 -1.27278 0.943444
Q2FXI0   55 2.82051 3.07991 0.0107511
Q2G134   3 0.153846 -1.27278 0.943444
Q2FZZ6   61 3.12821 5.25625 0.000662855
Q2G1Z3   36 1.84615 0.903563 0.161558
Q2G030   32 1.64103 0.903563 0.161558
Q2FV21   27 1.38462 0.903563 0.161558
Q9RQP6   5 0.25641 -1.27278 0.943444
Q2FZ62   25 1.28205 0.903563 0.161558
Q2FZQ7   18 0.923077 -1.27278 0.943444
Q2G0F4   22 1.12821 0.903563 0.161558
Q2FWE0   37 1.89744 0.903563 0.161558
Q2FVS0   7 0.358974 -1.27278 0.943444
Q2FUT6   47 2.41026 3.07991 0.0107511
Q2FUQ5   18 0.923077 -1.27278 0.943444
Q2FZJ9   49 2.51282 3.07991 0.0107511
Q2FY81   38 1.94872 0.903563 0.161558
Q2G0K8   30 1.53846 0.903563 0.161558
Q2G262   4 0.205128 -1.27278 0.943444
Q2G0E1   35 1.79487 0.903563 0.161558
Q2FWD3   33 1.69231 0.903563 0.161558
Q2FXA4   21 1.07692 0.903563 0.161558
Q2FVF0   35 1.79487 0.903563 0.161558
Q2FWW9   41 2.10256 3.07991 0.0107511
Q2FZ54   37 1.89744 0.903563 0.161558
P0A0J0   8 0.410256 -1.27278 0.943444
Q2G1G1   24 1.23077 0.903563 0.161558
Q2FWA1   36 1.84615 0.903563 0.161558
Q2FXN1   34 1.74359 0.903563 0.161558
Q2G2T4   33 1.69231 0.903563 0.161558
Q2FZW9   27 1.38462 0.903563 0.161558
Q2FV90   30 1.53846 0.903563 0.161558
Q2FWB3   50 2.5641 3.07991 0.0107511
Q2G0Q0   37 1.89744 0.903563 0.161558
Q2FY10   19 0.974359 -1.27278 0.943444
Q2FXM0   36 1.84615 0.903563 0.161558
Q2G1S2   25 1.28205 0.903563 0.161558
Q2FXY5   19 0.95 -1.27278 0.943444
Q2FXV3   27 1.35 0.903563 0.161558
Q2FXG3   30 1.5 0.903563 0.161558
Q2FVA8   51 2.55 3.07991 0.0107511
Q2G2C2   12 0.6 -1.27278 0.943444
Q2FYU2   37 1.85 0.903563 0.161558
Q2FYK5   36 1.8 0.903563 0.161558
Q2FW35   39 1.95 0.903563 0.161558
Q2FY52   23 1.15 0.903563 0.161558
Q9RQP9   29 1.45 0.903563 0.161558
Q2G039   31 1.55 0.903563 0.161558
Q2G1E4   31 1.55 0.903563 0.161558
Q2G0B0   39 1.95 0.903563 0.161558
Q2FXI7   59 2.95 3.07991 0.0107511
Q2FWN7   25 1.25 0.903563 0.161558
Q2FV66   44 2.2 3.07991 0.0107511
Q2FYJ5   3 0.15 -1.27278 0.943444
Q2FYC9   44 2.2 3.07991 0.0107511
Q2FZC6   38 1.9 0.903563 0.161558
Q2FXW4   39 1.95 0.903563 0.161558
Q2FXI1   33 1.65 0.903563 0.161558
Q2FZF9   33 1.65 0.903563 0.161558
Q2G171   4 0.2 -1.27278 0.943444
Q2G2P8   33 1.65 0.903563 0.161558
Q2G2V9   44 2.2 3.07991 0.0107511
Q2FV31   37 1.85 0.903563 0.161558
Q9KJN3   35 1.75 0.903563 0.161558
Q2FZV5   4 0.2 -1.27278 0.943444
Q2FWC4   31 1.55 0.903563 0.161558
Q2FYT0   3 0.15 -1.27278 0.943444
Q2G145   14 0.7 -1.27278 0.943444
Q2G0J0   42 2.1 3.07991 0.0107511
Q2FZQ3   23 1.15 0.903563 0.161558
Q2FYE5   42 2.1 3.07991 0.0107511
Q2FWN5   11 0.55 -1.27278 0.943444
Q2FY24   20 1 0.903563 0.161558
Q2FVW7   33 1.65 0.903563 0.161558
Q2FZ91   35 1.75 0.903563 0.161558
Q2FWL2   38 1.9 0.903563 0.161558
Q2FZQ6   42 2.1 3.07991 0.0107511
P02976   9 0.45 -1.27278 0.943444
Q2G0R7   4 0.2 -1.27278 0.943444
Q2FUU2   36 1.8 0.903563 0.161558
Q2FZG1   46 2.3 3.07991 0.0107511
Q2G0Z4   4 0.2 -1.27278 0.943444
Q2FZ81   58 2.9 3.07991 0.0107511
Q2G2J8   31 1.55 0.903563 0.161558
Q2FZD7   29 1.45 0.903563 0.161558
Q2G288   17 0.85 -1.27278 0.943444
Q2FW52   36 1.8 0.903563 0.161558
Q2FVX4   37 1.85 0.903563 0.161558
Q2FVN5   4 0.2 -1.27278 0.943444
Q2FY88   34 1.7 0.903563 0.161558
Q2FWC9   49 2.45 3.07991 0.0107511
Q2FZS7   35 1.75 0.903563 0.161558
Q2FZ63   40 2 3.07991 0.0107511
Q2G1L8   36 1.8 0.903563 0.161558
Q2FV17   36 1.8 0.903563 0.161558
Q2FVT8   21 1.05 0.903563 0.161558
Q2G0W8   31 1.55 0.903563 0.161558
Q2FV07   42 2.1 3.07991 0.0107511
Q2G0Q1   27 1.35 0.903563 0.161558
Q2FY69   23 1.15 0.903563 0.161558
Q2FZ75   20 1 0.903563 0.161558
Q2G0E5   37 1.85 0.903563 0.161558
Q2G233   50 2.5 3.07991 0.0107511
Q2FWE1   33 1.65 0.903563 0.161558
Q2FVZ2   54 2.7 3.07991 0.0107511
Q2FYE2   47 2.35 3.07991 0.0107511
Q2G1K6   26 1.26829 0.903563 0.161558
Q2FVT0   45 2.19512 3.07991 0.0107511
Q2G0Q9   56 2.73171 3.07991 0.0107511
Q2FZ89   30 1.46341 0.903563 0.161558
Q2FVR0   40 1.95122 0.903563 0.161558
Q2FZD9   28 1.36585 0.903563 0.161558
Q2FX85   8 0.390244 -1.27278 0.943444
Q2G1B0   59 2.87805 3.07991 0.0107511
Q2G2E4   4 0.195122 -1.27278 0.943444
Q2FYK7   35 1.70732 0.903563 0.161558
Q2FZ13   43 2.09756 3.07991 0.0107511
Q2FZE6   35 1.70732 0.903563 0.161558
Q2FVI2   38 1.85366 0.903563 0.161558
Q2FZE0   32 1.56098 0.903563 0.161558
Q2FV38   38 1.85366 0.903563 0.161558
Q2FXE2   37 1.80488 0.903563 0.161558
Q2G1Q2   35 1.70732 0.903563 0.161558
Q2FYY8   40 1.95122 0.903563 0.161558
Q2FYN6   35 1.70732 0.903563 0.161558
Q2FV39   37 1.80488 0.903563 0.161558
Q2G130   48 2.34146 3.07991 0.0107511
Q2FUR8   59 2.87805 3.07991 0.0107511
Q2FXZ3   34 1.65854 0.903563 0.161558
Q2FYM4   4 0.195122 -1.27278 0.943444
Q2FWY1   37 1.80488 0.903563 0.161558
Q2G1V4   35 1.70732 0.903563 0.161558
P0A011   31 1.5122 0.903563 0.161558
Q2FXZ0   34 1.65854 0.903563 0.161558
Q2G0V4   26 1.26829 0.903563 0.161558
Q2FW34   33 1.60976 0.903563 0.161558
Q2FWC7   39 1.90244 0.903563 0.161558
Q2G0F6   32 1.56098 0.903563 0.161558
Q2G0T0   36 1.7561 0.903563 0.161558
Q2FXM8   32 1.56098 0.903563 0.161558
Q2G0Q8   28 1.36585 0.903563 0.161558
Q2FZ08   24 1.17073 0.903563 0.161558
Q2G160   29 1.41463 0.903563 0.161558
Q2FY78   36 1.7561 0.903563 0.161558
Q2G2H7   12 0.585366 -1.27278 0.943444
Q2FW53   47 2.29268 3.07991 0.0107511
Q2FVX0   31 1.5122 0.903563 0.161558
Q2G2U5   45 2.19512 3.07991 0.0107511
Q2FZR0   38 1.85366 0.903563 0.161558
Q2G1Z9   51 2.4878 3.07991 0.0107511
Q2G1G0   31 1.5122 0.903563 0.161558
Q2FW57   31 1.5122 0.903563 0.161558
Q9RQP7   30 1.46341 0.903563 0.161558
Q2FXP0   33 1.60976 0.903563 0.161558
Q2FVV1   4 0.195122 -1.27278 0.943444
Q2FYU8   4 0.195122 -1.27278 0.943444
Q2FZ04   25 1.21951 0.903563 0.161558
Q2FVQ0   37 1.80488 0.903563 0.161558
Q2G151   26 1.26829 0.903563 0.161558
Q2FXF9   39 1.90244 0.903563 0.161558
Q2G242   25 1.21951 0.903563 0.161558
Q2FZQ0   32 1.56098 0.903563 0.161558
Q2G1Q8   37 1.80488 0.903563 0.161558
Q2FYG1   35 1.66667 0.903563 0.161558
Q2G1N3   30 1.42857 0.903563 0.161558
Q2FV44   37 1.7619 0.903563 0.161558
Q2FXV4   37 1.7619 0.903563 0.161558
Q2G0I1   18 0.857143 -1.27278 0.943444
Q2FZY0   31 1.47619 0.903563 0.161558
Q2G295   32 1.52381 0.903563 0.161558
Q2FWH3   45 2.14286 3.07991 0.0107511
Q2G072   39 1.85714 0.903563 0.161558
Q2G217   44 2.09524 3.07991 0.0107511
Q2FYP6   42 2 3.07991 0.0107511
Q9EZ12   32 1.52381 0.903563 0.161558
Q2FZ48   31 1.47619 0.903563 0.161558
Q2FY16   29 1.38095 0.903563 0.161558
Q2FZU3   30 1.42857 0.903563 0.161558
Q2FVV7   69 3.28571 5.25625 0.000662855
Q2FWU0   38 1.80952 0.903563 0.161558
P0A0Q0   35 1.66667 0.903563 0.161558
Q2FVS3   49 2.33333 3.07991 0.0107511
Q2G0I6   52 2.47619 3.07991 0.0107511
Q2FYP3   33 1.57143 0.903563 0.161558
Q2FWM0   35 1.66667 0.903563 0.161558
Q2FZ36   47 2.2381 3.07991 0.0107511
Q2G0Y8   10 0.47619 -1.27278 0.943444
Q2FXF6   4 0.190476 -1.27278 0.943444
Q2FXM7   40 1.90476 0.903563 0.161558
Q2G1A6   36 1.71429 0.903563 0.161558
Q2G138   4 0.190476 -1.27278 0.943444
Q2FZR4   40 1.90476 0.903563 0.161558
Q2G162   4 0.190476 -1.27278 0.943444
Q2FYH2   8 0.380952 -1.27278 0.943444
Q2FX56   43 2.04762 3.07991 0.0107511
Q2FY68   33 1.57143 0.903563 0.161558
Q2G1K1   44 2.09524 3.07991 0.0107511
Q2G1A3   35 1.66667 0.903563 0.161558
Q2FZX4   34 1.61905 0.903563 0.161558
Q2G1M5   44 2.09524 3.07991 0.0107511
Q2FVA3   24 1.14286 0.903563 0.161558
Q2G2G4   79 3.7619 5.25625 0.000662855
Q2G0U3   38 1.80952 0.903563 0.161558
Q2FXQ6   27 1.28571 0.903563 0.161558
Q2G0S2   44 2.09524 3.07991 0.0107511
Q2G168   44 2.09524 3.07991 0.0107511
Q2FZB0   27 1.28571 0.903563 0.161558
Q2G119   41 1.95238 0.903563 0.161558
Q2FVJ7   32 1.52381 0.903563 0.161558
Q2FY30   44 2.09524 3.07991 0.0107511
Q2FXR3   36 1.71429 0.903563 0.161558
Q2G1Z0   38 1.80952 0.903563 0.161558
Q2G0A9   32 1.52381 0.903563 0.161558
O33599   52 2.47619 3.07991 0.0107511
Q2FZ55   42 2 3.07991 0.0107511
Q2FYS0   45 2.14286 3.07991 0.0107511
Q2G248   33 1.57143 0.903563 0.161558
Q2G049   25 1.19048 0.903563 0.161558
Q2FVA5   53 2.52381 3.07991 0.0107511
Q2FUX8   27 1.28571 0.903563 0.161558
Q2G123   61 2.90476 3.07991 0.0107511
Q2FVH0   35 1.66667 0.903563 0.161558
Q2FV01   4 0.190476 -1.27278 0.943444
Q2G2L2   35 1.66667 0.903563 0.161558
Q2FYW3   47 2.2381 3.07991 0.0107511
Q2FZZ0   39 1.85714 0.903563 0.161558
Q2FVV8   45 2.14286 3.07991 0.0107511
Q2G2W0   24 1.11628 0.903563 0.161558
Q2G041   43 2 3.07991 0.0107511
P0A0B9   41 1.90698 0.903563 0.161558
Q2FYI6   38 1.76744 0.903563 0.161558
Q2G2S2   50 2.32558 3.07991 0.0107511
Q2FVQ8   26 1.2093 0.903563 0.161558
Q2FVT2   31 1.44186 0.903563 0.161558
Q2G1Z5   38 1.76744 0.903563 0.161558
Q2G2A4   35 1.62791 0.903563 0.161558
P60393   29 1.34884 0.903563 0.161558
Q2G0P6   44 2.04651 3.07991 0.0107511
Q2FW04   13 0.604651 -1.27278 0.943444
Q2FYY9   41 1.90698 0.903563 0.161558
Q2FWP2   22 1.02326 0.903563 0.161558
Q2FVW4   34 1.5814 0.903563 0.161558
Q2FY63   30 1.39535 0.903563 0.161558
Q2FZ68   37 1.72093 0.903563 0.161558
Q2G1E2   10 0.465116 -1.27278 0.943444
Q2G2T8   27 1.25581 0.903563 0.161558
Q2FY71   38 1.76744 0.903563 0.161558
Q2FVI1   8 0.372093 -1.27278 0.943444
Q2G0W2   11 0.511628 -1.27278 0.943444
Q2G238   41 1.90698 0.903563 0.161558
Q2FZR1   46 2.13953 3.07991 0.0107511
Q2FXN2   10 0.465116 -1.27278 0.943444
Q2FXH6   5 0.232558 -1.27278 0.943444
Q2FXM3   31 1.44186 0.903563 0.161558
Q2FZW3   23 1.06977 0.903563 0.161558
Q2FWM9   45 2.09302 3.07991 0.0107511
Q2FUW9   4 0.186047 -1.27278 0.943444
Q2FW91   22 1.02326 0.903563 0.161558
Q2G137   50 2.32558 3.07991 0.0107511
Q2FVM0   30 1.39535 0.903563 0.161558
Q2G057   34 1.5814 0.903563 0.161558
Q2FXP5   23 1.06977 0.903563 0.161558
Q2G1H2   4 0.186047 -1.27278 0.943444
Q2FX99   8 0.372093 -1.27278 0.943444
Q2G0J4   9 0.418605 -1.27278 0.943444
Q2FX74   42 1.95349 0.903563 0.161558
Q2G1J9   14 0.651163 -1.27278 0.943444
Q2G1F7   4 0.186047 -1.27278 0.943444
Q2G2R8   60 2.7907 3.07991 0.0107511
Q2FW32   42 1.95349 0.903563 0.161558
Q2FXZ4   42 1.95349 0.903563 0.161558
Q2FUT0   45 2.09302 3.07991 0.0107511
Q2G084   61 2.83721 3.07991 0.0107511
Q2G148   29 1.34884 0.903563 0.161558
Q2FYR0   40 1.86047 0.903563 0.161558
Q2FW86   39 1.81395 0.903563 0.161558
Q2FW01   47 2.18605 3.07991 0.0107511
Q2FUX9   9 0.418605 -1.27278 0.943444
Q2G212   12 0.55814 -1.27278 0.943444
Q2FZ84   47 2.18605 3.07991 0.0107511
Q2G0Y0   35 1.62791 0.903563 0.161558
Q2FYU4   40 1.86047 0.903563 0.161558
Q2G223   51 2.37209 3.07991 0.0107511
Q2G136   29 1.34884 0.903563 0.161558
Q2G0G6   31 1.44186 0.903563 0.161558
Q2FWY6   43 2 3.07991 0.0107511
Q2FWZ2   45 2.09302 3.07991 0.0107511
Q2G240   40 1.86047 0.903563 0.161558
O05154   43 2 3.07991 0.0107511
Q2FXP4   15 0.697674 -1.27278 0.943444
Q2FVH5   33 1.53488 0.903563 0.161558
Q2FYP0   37 1.68182 0.903563 0.161558
Q2FUW5   51 2.31818 3.07991 0.0107511
Q2FX66   37 1.68182 0.903563 0.161558
Q2G1P4   4 0.181818 -1.27278 0.943444
Q2FYI9   37 1.68182 0.903563 0.161558
Q2G0I7   49 2.22727 3.07991 0.0107511
Q2FXQ9   23 1.04545 0.903563 0.161558
Q2FXL0   39 1.77273 0.903563 0.161558
Q2FYR7   31 1.40909 0.903563 0.161558
Q2G1W4   37 1.68182 0.903563 0.161558
Q2G2C8   17 0.772727 -1.27278 0.943444
Q2G163   41 1.86364 0.903563 0.161558
Q2FWL9   3 0.136364 -1.27278 0.943444
Q2FZH3   31 1.40909 0.903563 0.161558
Q2FZR5   44 2 3.07991 0.0107511
Q2G1W6   42 1.90909 0.903563 0.161558
Q2FWA5   12 0.545455 -1.27278 0.943444
Q2FX17   21 0.954545 -1.27278 0.943444
Q2FXY1   32 1.45455 0.903563 0.161558
Q2G2W1   10 0.454545 -1.27278 0.943444
Q2FV06   4 0.181818 -1.27278 0.943444
Q2FYW6   34 1.54545 0.903563 0.161558
Q2G281   31 1.40909 0.903563 0.161558
Q2G227   36 1.63636 0.903563 0.161558
Q2FWZ5   32 1.45455 0.903563 0.161558
Q2FZX0   44 2 3.07991 0.0107511
Q2FV51   9 0.409091 -1.27278 0.943444
Q2G082   14 0.636364 -1.27278 0.943444
Q2FWX4   31 1.40909 0.903563 0.161558
Q2FZT1   35 1.59091 0.903563 0.161558
Q2FYF3   33 1.5 0.903563 0.161558
Q2FXW9   42 1.90909 0.903563 0.161558
O34090   35 1.59091 0.903563 0.161558
Q2FVE1   11 0.5 -1.27278 0.943444
Q2FZL5   55 2.5 3.07991 0.0107511
Q2G258   43 1.95455 0.903563 0.161558
Q2FZW5   13 0.590909 -1.27278 0.943444
Q2FW63   9 0.409091 -1.27278 0.943444
Q2FXB4   26 1.18182 0.903563 0.161558
Q2G1T5   36 1.63636 0.903563 0.161558
Q2G1J5   33 1.5 0.903563 0.161558
Q2G0V0   33 1.5 0.903563 0.161558
Q2G0M7   35 1.59091 0.903563 0.161558
Q2G1I5   42 1.90909 0.903563 0.161558
Q2G146   35 1.59091 0.903563 0.161558
Q2G1P6   42 1.90909 0.903563 0.161558
Q2G1W8   41 1.82222 0.903563 0.161558
Q2G035   39 1.73333 0.903563 0.161558
Q2G1I3   36 1.6 0.903563 0.161558
Q2FWM2   40 1.77778 0.903563 0.161558
Q2FYJ3   28 1.24444 0.903563 0.161558
Q2G0L8   40 1.77778 0.903563 0.161558
Q2G164   36 1.6 0.903563 0.161558
Q2FVT7   36 1.6 0.903563 0.161558
Q2G1R3   25 1.11111 0.903563 0.161558
Q2G1T6   44 1.95556 0.903563 0.161558
Q2FZN7   42 1.86667 0.903563 0.161558
Q2FY83   22 0.977778 -1.27278 0.943444
Q2FZX9   34 1.51111 0.903563 0.161558
Q2FYL5   37 1.64444 0.903563 0.161558
Q2G218   40 1.77778 0.903563 0.161558
Q2G0M5   39 1.73333 0.903563 0.161558
Q2FW78   4 0.177778 -1.27278 0.943444
P52078   49 2.17778 3.07991 0.0107511
Q7X2S2   42 1.86667 0.903563 0.161558
Q2FZG4   26 1.15556 0.903563 0.161558
Q2G0M4   47 2.08889 3.07991 0.0107511
Q2FVA2   40 1.77778 0.903563 0.161558
Q2G115   43 1.91111 0.903563 0.161558
Q2G0M8   47 2.08889 3.07991 0.0107511
Q2G1U4   45 2 3.07991 0.0107511
Q2G1D0   38 1.68889 0.903563 0.161558
Q2G2S0   18 0.8 -1.27278 0.943444
Q2G2N5   13 0.577778 -1.27278 0.943444
Q2G222   40 1.77778 0.903563 0.161558
Q2G1C8   23 1.02222 0.903563 0.161558
Q2FV40   28 1.24444 0.903563 0.161558
Q2FXT1   35 1.55556 0.903563 0.161558
Q2FZZ2   37 1.64444 0.903563 0.161558
Q2FY01   28 1.24444 0.903563 0.161558
Q2FVJ8   42 1.86667 0.903563 0.161558
Q2FXK2   43 1.91111 0.903563 0.161558
Q2FUS7   47 2.08889 3.07991 0.0107511
Q2FVP1   11 0.488889 -1.27278 0.943444
Q2FYN7   42 1.86667 0.903563 0.161558
P69848   42 1.86667 0.903563 0.161558
Q2FWN8   38 1.68889 0.903563 0.161558
Q2FV62   28 1.24444 0.903563 0.161558
Q2FWW7   42 1.86667 0.903563 0.161558
Q2G1Y5   43 1.91111 0.903563 0.161558
Q2FXA3   31 1.37778 0.903563 0.161558
Q2FYV3   31 1.37778 0.903563 0.161558
Q2G1H4   40 1.77778 0.903563 0.161558
Q2G038   43 1.91111 0.903563 0.161558
Q2G161   4 0.177778 -1.27278 0.943444
Q2FYV1   39 1.73333 0.903563 0.161558
Q2FZ09   51 2.26667 3.07991 0.0107511
Q2FW90   29 1.28889 0.903563 0.161558
Q2G290   35 1.55556 0.903563 0.161558
P60611   38 1.68889 0.903563 0.161558
Q2FV58   37 1.64444 0.903563 0.161558
Q2G0C6   42 1.86667 0.903563 0.161558
Q2G050   40 1.77778 0.903563 0.161558
Q2G0V2   37 1.64444 0.903563 0.161558
Q2FVQ4   10 0.444444 -1.27278 0.943444
Q2G094   57 2.47826 3.07991 0.0107511
Q2FY59   38 1.65217 0.903563 0.161558
Q2FVX7   44 1.91304 0.903563 0.161558
Q2FVP4   25 1.08696 0.903563 0.161558
Q2G185   26 1.13043 0.903563 0.161558
Q2FXP8   6 0.26087 -1.27278 0.943444
Q2G275   50 2.17391 3.07991 0.0107511
Q2G1D9   32 1.3913 0.903563 0.161558
Q2FXI3   48 2.08696 3.07991 0.0107511
Q2FYM2   38 1.65217 0.903563 0.161558
P14738   42 1.82609 0.903563 0.161558
Q2G2Q2   46 2 3.07991 0.0107511
Q2G0M9   36 1.56522 0.903563 0.161558
Q2FY67   50 2.17391 3.07991 0.0107511
Q2FWX8   45 1.95652 0.903563 0.161558
Q2FUT9   44 1.91304 0.903563 0.161558
Q2FZS0   47 2.04348 3.07991 0.0107511
Q2G2A8   26 1.13043 0.903563 0.161558
Q2FUY2   37 1.6087 0.903563 0.161558
Q2FZL8   53 2.30435 3.07991 0.0107511
Q2FW93   34 1.47826 0.903563 0.161558
Q2G1L7   49 2.13043 3.07991 0.0107511
Q2FW41   54 2.34783 3.07991 0.0107511
Q2FZY6   45 1.95652 0.903563 0.161558
Q2G042   6 0.26087 -1.27278 0.943444
Q2FWK2   46 2 3.07991 0.0107511
Q2FYF4   44 1.91304 0.903563 0.161558
Q2FZP2   44 1.91304 0.903563 0.161558
Q2G1G7   34 1.47826 0.903563 0.161558
Q2G1H5   40 1.73913 0.903563 0.161558
Q2G2S7   45 1.95652 0.903563 0.161558
Q2FY53   45 1.95652 0.903563 0.161558
Q2G1N2   43 1.86957 0.903563 0.161558
Q2G2V2   41 1.78261 0.903563 0.161558
Q2G1H6   41 1.78261 0.903563 0.161558
Q2FZA9   40 1.73913 0.903563 0.161558
Q2FXI5   43 1.86957 0.903563 0.161558
Q2G206   4 0.173913 -1.27278 0.943444
Q2FWN6   31 1.34783 0.903563 0.161558
Q2FUQ2   46 2 3.07991 0.0107511
Q2G1K3   40 1.73913 0.903563 0.161558
Q2FZ76   18 0.782609 -1.27278 0.943444
Q2FY54   40 1.73913 0.903563 0.161558
Q2G289   36 1.56522 0.903563 0.161558
Q2FY14   36 1.56522 0.903563 0.161558
Q2FV77   35 1.52174 0.903563 0.161558
Q2G064   43 1.86957 0.903563 0.161558
Q2G033   38 1.65217 0.903563 0.161558
Q2G198   51 2.21739 3.07991 0.0107511
Q2G0K4   7 0.304348 -1.27278 0.943444
Q2G0V3   45 1.95652 0.903563 0.161558
Q2FWE2   37 1.57447 0.903563 0.161558
Q2G089   38 1.61702 0.903563 0.161558
Q2FZL3   60 2.55319 3.07991 0.0107511
Q2G087   40 1.70213 0.903563 0.161558
Q2G0A7   10 0.425532 -1.27278 0.943444
Q2FVF9   40 1.70213 0.903563 0.161558
Q2G071   29 1.23404 0.903563 0.161558
Q2FUZ2   38 1.61702 0.903563 0.161558
Q2FY27   43 1.82979 0.903563 0.161558
Q2FXX4   23 0.978723 -1.27278 0.943444
Q2G1E6   43 1.82979 0.903563 0.161558
Q2G1G5   17 0.723404 -1.27278 0.943444
Q2G2Q3   46 1.95745 0.903563 0.161558
Q2FZF0   55 2.34043 3.07991 0.0107511
Q2G2D2   37 1.57447 0.903563 0.161558
Q2FXT4   23 0.978723 -1.27278 0.943444
Q2FZI8   42 1.78723 0.903563 0.161558
Q2FUS8   58 2.46809 3.07991 0.0107511
Q2FVR9   41 1.74468 0.903563 0.161558
Q2FXP2   48 2.04255 3.07991 0.0107511
Q2FX94   21 0.893617 -1.27278 0.943444
Q2G2A5   45 1.91489 0.903563 0.161558
Q2FZP7   36 1.53191 0.903563 0.161558
Q2G1R7   37 1.57447 0.903563 0.161558
Q2G015   38 1.61702 0.903563 0.161558
Q2FZF4   35 1.48936 0.903563 0.161558
Q2G1E5   40 1.70213 0.903563 0.161558
Q2FWH9   13 0.553191 -1.27278 0.943444
Q2G069   45 1.91489 0.903563 0.161558
Q2FZK3   46 1.95745 0.903563 0.161558
Q2FZU5   37 1.57447 0.903563 0.161558
Q2FYT4   35 1.48936 0.903563 0.161558
Q2FWK4   35 1.48936 0.903563 0.161558
Q2FY40   49 2.08511 3.07991 0.0107511
Q2FWY4   4 0.170213 -1.27278 0.943444
Q2G156   14 0.595745 -1.27278 0.943444
Q2G045   40 1.70213 0.903563 0.161558
Q2FZS6   23 0.978723 -1.27278 0.943444
Q2FYC7   39 1.65957 0.903563 0.161558
Q2FW73   35 1.48936 0.903563 0.161558
Q2G1H3   50 2.12766 3.07991 0.0107511
Q2FXJ6   48 2.04255 3.07991 0.0107511
Q2FUS2   4 0.166667 -1.27278 0.943444
Q2G120   42 1.75 0.903563 0.161558
Q2G2T9   44 1.83333 0.903563 0.161558
Q2G1N9   10 0.416667 -1.27278 0.943444
Q2FXL9   52 2.16667 3.07991 0.0107511
Q2G0W4   41 1.70833 0.903563 0.161558
Q2G0R6   29 1.20833 0.903563 0.161558
Q2G1C4   38 1.58333 0.903563 0.161558
Q2FWY9   47 1.95833 0.903563 0.161558
Q2G1K4   36 1.5 0.903563 0.161558
Q2FYK3   36 1.5 0.903563 0.161558
Q2G1N4   37 1.54167 0.903563 0.161558
Q2G065   38 1.58333 0.903563 0.161558
Q2FX88   27 1.125 0.903563 0.161558
Q2FVW9   32 1.33333 0.903563 0.161558
Q2G1E0   28 1.16667 0.903563 0.161558
Q2G2P2   42 1.75 0.903563 0.161558
Q2G0V5   4 0.166667 -1.27278 0.943444
Q2FWA2   45 1.875 0.903563 0.161558
Q2FZU1   42 1.75 0.903563 0.161558
Q2FX77   34 1.41667 0.903563 0.161558
Q2FW75   27 1.125 0.903563 0.161558
Q2FUT5   37 1.54167 0.903563 0.161558
Q2G234   48 2 3.07991 0.0107511
Q2FZU6   43 1.79167 0.903563 0.161558
Q2G1Y2   11 0.458333 -1.27278 0.943444
Q2FXN7   26 1.08333 0.903563 0.161558
Q2G2J3   4 0.166667 -1.27278 0.943444
Q2G0G1   33 1.375 0.903563 0.161558
Q2FW62   43 1.79167 0.903563 0.161558
Q2FUP7   36 1.5 0.903563 0.161558
Q2G1J3   33 1.375 0.903563 0.161558
Q2FZ15   40 1.66667 0.903563 0.161558
Q2G1D3   48 2 3.07991 0.0107511
Q2G0K2   50 2.08333 3.07991 0.0107511
Q2FWC1   37 1.54167 0.903563 0.161558
Q2FXM5   29 1.20833 0.903563 0.161558
Q2FY46   23 0.958333 -1.27278 0.943444
Q2G1K0   35 1.45833 0.903563 0.161558
Q2FXT6   40 1.66667 0.903563 0.161558
Q2FZM4   35 1.45833 0.903563 0.161558
Q2FXG1   37 1.54167 0.903563 0.161558
Q2FXL1   43 1.79167 0.903563 0.161558
Q2FWX5   53 2.20833 3.07991 0.0107511
# cudaSaTabsearch LTYPE = T LORDER = F LSOLN = F
# QUERY ID = PF10681 
# DBFILE = ./tableaux.ascii.DB                                                             
Q2G1I1   36 1.46939 0.903563  0.161558
Q2G1K2   31 1.26531 0.903563  0.161558
Q2FUU5   30 1.22449 0.903563  0.161558
Q2FXB6   43 1.7551 0.903563  0.161558
Q2FZU2   28 1.14286 0.903563  0.161558
Q2FZK0   10 0.408163 -1.27278  0.943444
Q2FY33   50 2.04082 3.07991  0.0107511
Q2G098   57 2.32653 3.07991  0.0107511
Q2FZ46   30 1.22449 0.903563  0.161558
Q2FZQ5   27 1.10204 0.903563  0.161558
Q2FXU8   17 0.693878 -1.27278  0.943444
Q9EZ08   33 1.34694 0.903563  0.161558
Q2G1B9   40 1.63265 0.903563  0.161558
Q2FZ73   49 2 3.07991  0.0107511
Q2FY35   41 1.67347 0.903563  0.161558
Q2FZ16   37 1.5102 0.903563  0.161558
Q2FYR2   47 1.91837 0.903563  0.161558
Q2FWY3   39 1.59184 0.903563  0.161558
Q2G2F5   38 1.55102 0.903563  0.161558
Q2G032   40 1.63265 0.903563  0.161558
Q2FZ10   46 1.87755 0.903563  0.161558
Q2G255   38 1.55102 0.903563  0.161558
Q2G0X6   36 1.46939 0.903563  0.161558
Q2FYH0   35 1.42857 0.903563  0.161558
Q2FXJ9   19 0.77551 -1.27278  0.943444
Q2FZT4   55 2.2449 3.07991  0.0107511
Q2FVE6   33 1.34694 0.903563  0.161558
Q2FYD3   36 1.46939 0.903563  0.161558
Q2FXT5   37 1.5102 0.903563  0.161558
Q2FY60   35 1.42857 0.903563  0.161558
Q2G2D7   37 1.5102 0.903563  0.161558
Q2FX16   37 1.5102 0.903563  0.161558
Q2FZ34   61 2.4898 3.07991  0.0107511
Q2G1S4   35 1.42857 0.903563  0.161558
Q2G147   41 1.67347 0.903563  0.161558
Q2G1J7   42 1.71429 0.903563  0.161558
Q2G2A7   43 1.7551 0.903563  0.161558
Q2G2M6   32 1.30612 0.903563  0.161558
Q2FV30   36 1.46939 0.903563  0.161558
Q2FVL5   54 2.20408 3.07991  0.0107511
Q2FXY0   55 2.2449 3.07991  0.0107511
Q2FZL1   36 1.46939 0.903563  0.161558
Q2FW45   35 1.42857 0.903563  0.161558
Q2FZU0   28 1.12 0.903563  0.161558
Q2FWZ0   48 1.92 0.903563  0.161558
Q2G2H5   19 0.76 -1.27278  0.943444
Q2FYG9   40 1.6 0.903563  0.161558
Q2G2X6   45 1.8 0.903563  0.161558
Q2G155   35 1.4 0.903563  0.161558
Q2FXY9   44 1.76 0.903563  0.161558
Q2FZ37   43 1.72 0.903563  0.161558
Q2FVI7   38 1.52 0.903563  0.161558
Q2FYS1   37 1.48 0.903563  0.161558
Q2FXL5   50 2 3.07991  0.0107511
Q2G1J4   36 1.44 0.903563  0.161558
Q2FWZ3   35 1.4 0.903563  0.161558
Q2G2P7   25 1 0.903563  0.161558
Q2FVH3   52 2.08 3.07991  0.0107511
Q2FZ31   48 1.92 0.903563  0.161558
Q2G283   38 1.52 0.903563  0.161558
Q2FZ66   45 1.8 0.903563  0.161558
Q2FWY7   6 0.24 -1.27278  0.943444
Q2G1F9   40 1.6 0.903563  0.161558
Q2FZJ4   52 2.08 3.07991  0.0107511
Q2FZQ1   15 0.6 -1.27278  0.943444
Q2FY80   20 0.8 -1.27278  0.943444
Q2G2D4   14 0.56 -1.27278  0.943444
Q2FYP1   46 1.84 0.903563  0.161558
Q2FYF9   24 0.96 -1.27278  0.943444
Q2G0B3   40 1.6 0.903563  0.161558
Q2FUT8   32 1.28 0.903563  0.161558
Q2FYR1   49 1.96 0.903563  0.161558
Q2FYL3   35 1.4 0.903563  0.161558
Q2FVG4   8 0.32 -1.27278  0.943444
Q2FVP8   33 1.32 0.903563  0.161558
Q2FZ28   30 1.17647 0.903563  0.161558
Q2G1F0   36 1.41176 0.903563  0.161558
P95689   44 1.72549 0.903563  0.161558
Q2FYH6   42 1.64706 0.903563  0.161558
Q2FXD1   39 1.52941 0.903563  0.161558
Q2G0X5   42 1.64706 0.903563  0.161558
Q2FXN8   8 0.313725 -1.27278  0.943444
Q2G0N0   37 1.45098 0.903563  0.161558
Q2G268   42 1.64706 0.903563  0.161558
Q2FV61   43 1.68627 0.903563  0.161558
Q2FXL7   36 1.41176 0.903563  0.161558
Q2FUR5   41 1.60784 0.903563  0.161558
Q2FXV6   36 1.41176 0.903563  0.161558
Q2G2C5   41 1.60784 0.903563  0.161558
Q2FVJ6   41 1.60784 0.903563  0.161558
Q2G1Y4   40 1.56863 0.903563  0.161558
Q2FVI0   9 0.352941 -1.27278  0.943444
Q2FXJ8   18 0.705882 -1.27278  0.943444
Q2FZU7   40 1.56863 0.903563  0.161558
Q2G2X4   31 1.21569 0.903563  0.161558
Q2FZA8   26 1.01961 0.903563  0.161558
Q2FW96   43 1.68627 0.903563  0.161558
Q2FYV4   45 1.76471 0.903563  0.161558
O07325   42 1.64706 0.903563  0.161558
Q2G1C1   41 1.60784 0.903563  0.161558
Q2FZR9   41 1.60784 0.903563  0.161558
Q2FVW3   44 1.72549 0.903563  0.161558
Q2G124   50 1.96078 0.903563  0.161558
P0C0V7   42 1.64706 0.903563  0.161558
Q2FX52   40 1.53846 0.903563  0.161558
Q2G2C7   36 1.38462 0.903563  0.161558
Q2G2D5   39 1.5 0.903563  0.161558
Q2FXQ7   30 1.15385 0.903563  0.161558
Q2FZW0   36 1.38462 0.903563  0.161558
Q2FVG3   40 1.53846 0.903563  0.161558
Q2FXR4   44 1.69231 0.903563  0.161558
Q2FZ67   39 1.5 0.903563  0.161558
Q2G243   40 1.53846 0.903563  0.161558
Q2FV76   53 2.03846 3.07991  0.0107511
Q2FVZ4   58 2.23077 3.07991  0.0107511
Q2FWC5   52 2 3.07991  0.0107511
Q2FZY3   39 1.5 0.903563  0.161558
Q2FWH5   40 1.53846 0.903563  0.161558
Q2G241   34 1.30769 0.903563  0.161558
Q2FV35   32 1.23077 0.903563  0.161558
Q2G0T5   22 0.846154 -1.27278  0.943444
Q2G1A9   41 1.57692 0.903563  0.161558
Q2FYU7   50 1.92308 0.903563  0.161558
Q2G2E0   7 0.269231 -1.27278  0.943444
Q2FVT6   38 1.46154 0.903563  0.161558
Q2G0D7   34 1.30769 0.903563  0.161558
Q2G1M6   38 1.46154 0.903563  0.161558
Q2G0A6   20 0.769231 -1.27278  0.943444
Q2FUY6   37 1.42308 0.903563  0.161558
Q2FYJ2   39 1.5 0.903563  0.161558
Q2G2E5   38 1.43396 0.903563  0.161558
Q2G2P5   43 1.62264 0.903563  0.161558
Q2G1R6   41 1.54717 0.903563  0.161558
Q2FYF0   36 1.35849 0.903563  0.161558
Q2FVH8   15 0.566038 -1.27278  0.943444
Q2FUU3   35 1.32075 0.903563  0.161558
Q2FVG8   48 1.81132 0.903563  0.161558
Q9ZAH5   43 1.62264 0.903563  0.161558
Q2G2U0   49 1.84906 0.903563  0.161558
Q2FYR4   38 1.43396 0.903563  0.161558
Q2G256   34 1.28302 0.903563  0.161558
Q2FVY0   34 1.28302 0.903563  0.161558
Q2G0Q2   44 1.66038 0.903563  0.161558
Q2G0R2   43 1.62264 0.903563  0.161558
Q2G0Q3   42 1.58491 0.903563  0.161558
Q2FWZ9   38 1.43396 0.903563  0.161558
Q53705   28 1.0566 0.903563  0.161558
Q2G2U3   56 2.11321 3.07991  0.0107511
Q2FYY6   42 1.58491 0.903563  0.161558
Q2FWL3   38 1.43396 0.903563  0.161558
Q2FY50   40 1.50943 0.903563  0.161558
Q2FXN4   47 1.77358 0.903563  0.161558
Q2G179   38 1.43396 0.903563  0.161558
Q2G1L6   41 1.54717 0.903563  0.161558
Q2FXU4   42 1.58491 0.903563  0.161558
Q2G1E9   50 1.88679 0.903563  0.161558
Q2G232   41 1.54717 0.903563  0.161558
Q2FXH9   34 1.28302 0.903563  0.161558
Q2G0X3   42 1.58491 0.903563  0.161558
Q2FXD0   35 1.32075 0.903563  0.161558
Q2G0G3   26 0.981132 -1.27278  0.943444
Q2FWW3   40 1.50943 0.903563  0.161558
Q2FYG0   35 1.2963 0.903563  0.161558
Q2FZS9   16 0.592593 -1.27278  0.943444
Q2FYS2   40 1.48148 0.903563  0.161558
Q2G2U4   22 0.814815 -1.27278  0.943444
Q2FWJ9   34 1.25926 0.903563  0.161558
Q2FWF0   47 1.74074 0.903563  0.161558
Q2FXR9   40 1.48148 0.903563  0.161558
Q2FZV7   37 1.37037 0.903563  0.161558
Q2G1W0   53 1.96296 0.903563  0.161558
Q2G2I0   33 1.22222 0.903563  0.161558
Q2G153   44 1.62963 0.903563  0.161558
Q2FWD7   38 1.40741 0.903563  0.161558
Q2FY15   36 1.33333 0.903563  0.161558
Q2FV54   15 0.555556 -1.27278  0.943444
Q2FZ74   35 1.2963 0.903563  0.161558
Q2FYV5   40 1.48148 0.903563  0.161558
Q2G2I1   31 1.14815 0.903563  0.161558
Q2FXZ6   40 1.48148 0.903563  0.161558
Q2G0U0   23 0.851852 -1.27278  0.943444
Q2G0Y6   41 1.51852 0.903563  0.161558
Q2FXJ0   44 1.62963 0.903563  0.161558
Q2FY43   51 1.85455 0.903563  0.161558
Q2FWM1   49 1.78182 0.903563  0.161558
Q2FVJ1   38 1.38182 0.903563  0.161558
Q2G0K3   35 1.27273 0.903563  0.161558
Q2FY66   41 1.49091 0.903563  0.161558
Q2FW99   16 0.581818 -1.27278  0.943444
Q2FV10   33 1.2 0.903563  0.161558
Q2FXJ5   29 1.05455 0.903563  0.161558
Q2FX69   33 1.2 0.903563  0.161558
Q2G0B2   35 1.27273 0.903563  0.161558
Q2FX14   46 1.67273 0.903563  0.161558
Q2FYD8   44 1.6 0.903563  0.161558
Q2FWE5   41 1.49091 0.903563  0.161558
Q2G2A3   35 1.27273 0.903563  0.161558
Q2FZH8   42 1.52727 0.903563  0.161558
Q2FX51   41 1.49091 0.903563  0.161558
Q2FWE8   48 1.74545 0.903563  0.161558
Q2G088   30 1.09091 0.903563  0.161558
Q2G028   38 1.35714 0.903563  0.161558
Q2G1S3   49 1.75 0.903563  0.161558
Q2FYN4   41 1.46429 0.903563  0.161558
Q2FX86   46 1.64286 0.903563  0.161558
Q2G2S8   49 1.75 0.903563  0.161558
Q2FUW8   42 1.5 0.903563  0.161558
Q2FWD4   35 1.25 0.903563  0.161558
Q2FVH6   45 1.60714 0.903563  0.161558
Q2G029   35 1.25 0.903563  0.161558
Q2G1R5   35 1.25 0.903563  0.161558
Q2FX65   4 0.142857 -1.27278  0.943444
Q2FZV6   38 1.35714 0.903563  0.161558
Q2G1P1   33 1.17857 0.903563  0.161558
Q2FVU4   18 0.642857 -1.27278  0.943444
Q2FVT5   47 1.67857 0.903563  0.161558
Q2G2H4   49 1.75 0.903563  0.161558
Q2FZ58   38 1.35714 0.903563  0.161558
Q2FVJ2   36 1.28571 0.903563  0.161558
Q2FXW5   38 1.35714 0.903563  0.161558
Q2FWK1   38 1.35714 0.903563  0.161558
Q2G031   33 1.17857 0.903563  0.161558
Q2G0U1   39 1.39286 0.903563  0.161558
Q2FW46   47 1.67857 0.903563  0.161558
Q2FZY5   41 1.46429 0.903563  0.161558
Q2FZI5   47 1.64912 0.903563  0.161558
Q2FYR9   52 1.82456 0.903563  0.161558
Q2FZ92   35 1.22807 0.903563  0.161558
Q2G1D5   41 1.4386 0.903563  0.161558
Q2FXM2   45 1.57895 0.903563  0.161558
Q2FVM2   48 1.68421 0.903563  0.161558
Q2FZN2   50 1.75439 0.903563  0.161558
Q2G1U8   37 1.29825 0.903563  0.161558
Q2FVS7   58 2.03509 3.07991  0.0107511
Q2FWB5   30 1.05263 0.903563  0.161558
Q2FXX1   44 1.54386 0.903563  0.161558
Q2G2J9   31 1.08772 0.903563  0.161558
Q2G0Y7   42 1.47368 0.903563  0.161558
Q2FW81   43 1.50877 0.903563  0.161558
Q2FWK3   36 1.26316 0.903563  0.161558
Q2FY34   48 1.68421 0.903563  0.161558
Q2FXF8   41 1.4386 0.903563  0.161558
Q2FXI9   36 1.26316 0.903563  0.161558
Q05615   28 0.965517 -1.27278  0.943444
Q2FUW4   42 1.44828 0.903563  0.161558
Q2FVF4   42 1.44828 0.903563  0.161558
Q2FWI3   44 1.51724 0.903563  0.161558
Q2FWG8   41 1.41379 0.903563  0.161558
Q2G0R0   29 1 0.903563  0.161558
Q2G0I4   34 1.17241 0.903563  0.161558
Q2FV67   36 1.24138 0.903563  0.161558
Q2G091   38 1.31034 0.903563  0.161558
Q2G1U1   45 1.55172 0.903563  0.161558
Q2FUX7   46 1.58621 0.903563  0.161558
Q2FY51   46 1.58621 0.903563  0.161558
Q2FYP2   37 1.27586 0.903563  0.161558
Q2G0F8   27 0.931034 -1.27278  0.943444
Q2FXH5   35 1.2069 0.903563  0.161558
Q2G193   47 1.62069 0.903563  0.161558
Q2FWD6   37 1.27586 0.903563  0.161558
Q2FZ98   40 1.35593 0.903563  0.161558
Q2FYQ2   18 0.610169 -1.27278  0.943444
Q2FWL5   37 1.25424 0.903563  0.161558
Q2FV16   42 1.42373 0.903563  0.161558
Q2FWX9   39 1.32203 0.903563  0.161558
Q2G1J0   35 1.18644 0.903563  0.161558
Q2G235   40 1.35593 0.903563  0.161558
Q2FXK1   44 1.49153 0.903563  0.161558
Q2FWF4   33 1.11864 0.903563  0.161558
Q2FZC8   42 1.42373 0.903563  0.161558
Q2FZQ4   28 0.949153 -1.27278  0.943444
O52582   41 1.38983 0.903563  0.161558
Q2FZI6   44 1.49153 0.903563  0.161558
Q2FUW7   38 1.28814 0.903563  0.161558
Q2G2M9   34 1.15254 0.903563  0.161558
Q2FZD0   37 1.25424 0.903563  0.161558
Q2FWK7   44 1.49153 0.903563  0.161558
Q2FWU4   42 1.42373 0.903563  0.161558
Q2FUX4   43 1.45763 0.903563  0.161558
Q2G2V3   47 1.59322 0.903563  0.161558
O05204   38 1.28814 0.903563  0.161558
Q2FYC2   33 1.1 0.903563  0.161558
Q2FZP6   36 1.2 0.903563  0.161558
Q2G0L2   39 1.3 0.903563  0.161558
Q2FZV1   10 0.333333 -1.27278  0.943444
Q2FVQ5   43 1.43333 0.903563  0.161558
Q2FZW6   42 1.4 0.903563  0.161558
Q2FZI3   36 1.2 0.903563  0.161558
Q2G219   26 0.866667 -1.27278  0.943444
Q2FZR2   35 1.16667 0.903563  0.161558
Q2FXZ2   38 1.26667 0.903563  0.161558
Q2FYC6   36 1.2 0.903563  0.161558
Q2FYZ5   46 1.5082 0.903563  0.161558
Q2FWN4   40 1.31148 0.903563  0.161558
Q2G221   19 0.622951 -1.27278  0.943444
Q2FZX5   41 1.34426 0.903563  0.161558
Q2FUW3   44 1.44262 0.903563  0.161558
Q2G2H3   44 1.44262 0.903563  0.161558
Q2FY08   37 1.21311 0.903563  0.161558
Q2FXU5   35 1.14754 0.903563  0.161558
Q2G1F8   50 1.63934 0.903563  0.161558
Q2FYW4   58 1.90164 0.903563  0.161558
Q2G142   24 0.786885 -1.27278  0.943444
Q2G1U3   20 0.655738 -1.27278  0.943444
Q2FZ18   39 1.27869 0.903563  0.161558
Q2FV24   44 1.44262 0.903563  0.161558
Q2G1C2   31 1.01639 0.903563  0.161558
Q2FYZ4   42 1.37705 0.903563  0.161558
Q2FWT4   39 1.27869 0.903563  0.161558
Q2FUX1   31 1.01639 0.903563  0.161558
Q2FZG9   55 1.77419 0.903563  0.161558
Q2FVC1   46 1.48387 0.903563  0.161558
Q2FYT3   36 1.16129 0.903563  0.161558
Q2FY82   34 1.09677 0.903563  0.161558
Q2FV02   48 1.54839 0.903563  0.161558
Q2FXJ2   49 1.58065 0.903563  0.161558
Q2FZ02   38 1.22581 0.903563  0.161558
Q2G0L3   37 1.19355 0.903563  0.161558
Q2FZH5   38 1.22581 0.903563  0.161558
Q2FWH4   40 1.29032 0.903563  0.161558
Q2FW49   39 1.25806 0.903563  0.161558
Q93T05   42 1.35484 0.903563  0.161558
Q2FX73   40 1.29032 0.903563  0.161558
Q2G239   29 0.920635 -1.27278  0.943444
Q2G121   36 1.14286 0.903563  0.161558
Q2FY11   39 1.2381 0.903563  0.161558
Q2FV11   51 1.61905 0.903563  0.161558
Q2FZ05   40 1.26984 0.903563  0.161558
Q2G253   42 1.33333 0.903563  0.161558
Q2FW98   29 0.920635 -1.27278  0.943444
Q2G205   44 1.39683 0.903563  0.161558
Q2FVE7   39 1.2381 0.903563  0.161558
Q2FYD0   34 1.07937 0.903563  0.161558
Q2FZ19   42 1.33333 0.903563  0.161558
Q2G1C7   39 1.2381 0.903563  0.161558
Q2FV60   52 1.65079 0.903563  0.161558
Q2FY64   34 1.07937 0.903563  0.161558
Q2FZI9   47 1.49206 0.903563  0.161558
Q2FV57   51 1.59375 0.903563  0.161558
Q2FXA5   57 1.78125 0.903563  0.161558
Q2G2U8   13 0.40625 -1.27278  0.943444
Q2FZP0   46 1.4375 0.903563  0.161558
Q2FZL7   35 1.09375 0.903563  0.161558
Q2FZR3   40 1.25 0.903563  0.161558
Q2FWA0   45 1.40625 0.903563  0.161558
Q2G090   38 1.1875 0.903563  0.161558
Q2G1H0   38 1.16923 0.903563  0.161558
Q2FZP4   40 1.23077 0.903563  0.161558
Q2FUX0   30 0.923077 -1.27278  0.943444
Q2FV86   32 0.984615 -1.27278  0.943444
Q2FV14   46 1.41538 0.903563  0.161558
Q2FUT2   39 1.2 0.903563  0.161558
Q2FZ64   29 0.892308 -1.27278  0.943444
Q2FUW1   39 1.18182 0.903563  0.161558
Q2FWI0   47 1.42424 0.903563  0.161558
Q2G2K5   47 1.42424 0.903563  0.161558
Q2FWK6   31 0.939394 -1.27278  0.943444
Q2G0T9   39 1.18182 0.903563  0.161558
Q2G078   57 1.72727 0.903563  0.161558
Q2G1P3   42 1.27273 0.903563  0.161558
Q2G274   48 1.43284 0.903563  0.161558
Q2FZD4   33 0.985075 -1.27278  0.943444
Q2FYS5   42 1.25373 0.903563  0.161558
Q2G1K5   38 1.13433 0.903563  0.161558
Q2G1L5   39 1.16418 0.903563  0.161558
Q2G1M9   47 1.40299 0.903563  0.161558
Q2FX67   34 1.01493 0.903563  0.161558
Q2FZ32   31 0.925373 -1.27278  0.943444
Q2FWH7   27 0.80597 -1.27278  0.943444
Q2FXT8   36 1.05882 0.903563  0.161558
Q2FUQ3   39 1.14706 0.903563  0.161558
Q2G1Y6   38 1.11765 0.903563  0.161558
Q2FX68   56 1.64706 0.903563  0.161558
Q2FWD1   44 1.29412 0.903563  0.161558
Q2FUZ8   45 1.32353 0.903563  0.161558
Q2G1F5   43 1.26471 0.903563  0.161558
Q2G2T6   32 0.941176 -1.27278  0.943444
Q2FYD2   56 1.64706 0.903563  0.161558
Q2FYA1   41 1.20588 0.903563  0.161558
Q2FY21   42 1.23529 0.903563  0.161558
Q2FZD3   27 0.794118 -1.27278  0.943444
Q2G1Z4   45 1.32353 0.903563  0.161558
Q2G0S3   35 1.01449 0.903563  0.161558
Q2FVQ3   33 0.956522 -1.27278  0.943444
Q2G2J4   37 1.07246 0.903563  0.161558
Q2G2B8   32 0.927536 -1.27278  0.943444
Q2G0L5   27 0.782609 -1.27278  0.943444
Q2FW72   51 1.47826 0.903563  0.161558
Q2FYT8   38 1.10145 0.903563  0.161558
Q2FXM9   37 1.07246 0.903563  0.161558
Q2G1Y0   33 0.956522 -1.27278  0.943444
Q2G2D0   31 0.898551 -1.27278  0.943444
Q2G2M2   42 1.21739 0.903563  0.161558
Q2G1B7   45 1.30435 0.903563  0.161558
Q2G1B8   44 1.27536 0.903563  0.161558
Q2G0M6   45 1.30435 0.903563  0.161558
Q2G1D8   53 1.51429 0.903563  0.161558
Q2FV70   35 1 0.903563  0.161558
Q2FV72   35 1 0.903563  0.161558
Q2FVB2   40 1.14286 0.903563  0.161558
Q2G122   37 1.05714 0.903563  0.161558
Q2G1W2   45 1.26761 0.903563  0.161558
Q2FWW1   29 0.816901 -1.27278  0.943444
Q2G1F4   38 1.07042 0.903563  0.161558
Q2G093   41 1.15493 0.903563  0.161558
Q2FXY7   39 1.09859 0.903563  0.161558
Q2G1C6   36 1.01408 0.903563  0.161558
Q2FZ20   33 0.929577 -1.27278  0.943444
O50581   33 0.916667 -1.27278  0.943444
Q2G1N1   35 0.972222 -1.27278  0.943444
Q2G188   34 0.931507 -1.27278  0.943444
Q2G296   43 1.17808 0.903563  0.161558
Q2G2E9   43 1.17808 0.903563  0.161558
Q2G294   36 0.986301 -1.27278  0.943444
Q2FWJ5   35 0.958904 -1.27278  0.943444
Q2FW03   35 0.945946 -1.27278  0.943444
Q2G0N1   37 1 0.903563  0.161558
Q2FZJ0   46 1.24324 0.903563  0.161558
Q2FYZ9   33 0.891892 -1.27278  0.943444
Q2FV74   30 0.810811 -1.27278  0.943444
Q2FXP7   36 0.972973 -1.27278  0.943444
Q2FXU1   32 0.864865 -1.27278  0.943444
Q2G1M8   43 1.16216 0.903563  0.161558
Q2FXY4   42 1.13514 0.903563  0.161558
Q2FZ94   32 0.853333 -1.27278  0.943444
Q2FYI0   39 1.02632 0.903563  0.161558
Q2FXT9   28 0.736842 -1.27278  0.943444
Q2G0D2   40 1.03896 0.903563  0.161558
Q2FYB7   34 0.883117 -1.27278  0.943444
Q2FVN8   38 0.987013 -1.27278  0.943444
Q2FZ49   36 0.935065 -1.27278  0.943444
Q2FUW6   38 0.987013 -1.27278  0.943444
Q2G1P7   44 1.14286 0.903563  0.161558
Q2FW70   37 0.948718 -1.27278  0.943444
Q2G0W1   36 0.923077 -1.27278  0.943444
Q2G024   32 0.820513 -1.27278  0.943444
Q2G1G8   50 1.28205 0.903563  0.161558
Q2G1R9   33 0.846154 -1.27278  0.943444
O06446   37 0.948718 -1.27278  0.943444
Q2G1C9   34 0.871795 -1.27278  0.943444
Q2FXV8   36 0.911392 -1.27278  0.943444
Q2G0P5   35 0.886076 -1.27278  0.943444
Q2FV64   39 0.975 -1.27278  0.943444
Q2FV87   51 1.25926 0.903563  0.161558
Q2G1K9   28 0.682927 -1.27278  0.943444
Q2G266   30 0.731707 -1.27278  0.943444
Q59801   48 1.15663 0.903563  0.161558
Q2FXH2   34 0.819277 -1.27278  0.943444
Q53727   32 0.761905 -1.27278  0.943444
Q2G2Q0   26 0.619048 -1.27278  0.943444
Q2FZD8   40 0.941176 -1.27278  0.943444
Q2FYS4   25 0.588235 -1.27278  0.943444
Q2G1G2   38 0.894118 -1.27278  0.943444
Q2FXV9   32 0.744186 -1.27278  0.943444
Q2G0L4   23 0.534884 -1.27278  0.943444
Q2FXR8   33 0.767442 -1.27278  0.943444
Q2FYJ0   41 0.953488 -1.27278  0.943444
Q2FZS8   27 0.62069 -1.27278  0.943444
Q2FXN9   30 0.674157 -1.27278  0.943444
Q2FYM1   36 0.808989 -1.27278  0.943444
Q2FVZ5   37 0.831461 -1.27278  0.943444
Q2FVL8   31 0.688889 -1.27278  0.943444
Q2FZ40   37 0.822222 -1.27278  0.943444
Q2FYH5   28 0.615385 -1.27278  0.943444
Q2FXB3   43 0.924731 -1.27278  0.943444
Q2FYS9   35 0.736842 -1.27278  0.943444
Q2G1Q4   31 0.652632 -1.27278  0.943444
Q2FVC3   31 0.652632 -1.27278  0.943444
Q2G046   31 0.645833 -1.27278  0.943444
Q2FWU3   25 0.520833 -1.27278  0.943444
Q2FZ72   35 0.729167 -1.27278  0.943444
Q2FZ82   28 0.583333 -1.27278  0.943444
Q9F1K0   36 0.727273 -1.27278  0.943444
Q2FVV9   28 0.543689 -1.27278  0.943444
Q2FZT6   29 0.557692 -1.27278  0.943444
Q2FWU5   26 0.5 -1.27278  0.943444
Q2FYC8   40 0.761905 -1.27278  0.943444
Q2FZK7   28 0.523364 -1.27278  0.943444
Q2G2C1   36 0.672897 -1.27278  0.943444
Q2FZT5   28 0.509091 -1.27278  0.943444
Q2G0R8   27 0.486486 -1.27278  0.943444
Q2FW95   41 0.738739 -1.27278  0.943444
Q2G0N5   28 0.486957 -1.27278  0.943444
P47768   27 0.461538 -1.27278  0.943444
Q2FXH4   41 0.694915 -1.27278  0.943444
Q2FVM1   31 0.525424 -1.27278  0.943444
```
