## Supplementary Data 3 for "Mining folded proteomes in the era of accurate structure prediction": PF10698.output

```
# cudaSaTabsearch LTYPE = T LORDER = F LSOLN = F
# QUERY ID = PF10698 
# DBFILE = ./tableaux.ascii.DB                                                             
Q2G0V6   0 0 -1.27278 0.943444
Q2G075   0 0 -1.27278 0.943444
Q2G083   0 0 -1.27278 0.943444
Q2FZN3   0 0 -1.27278 0.943444
Q2FY90   0 0 -1.27278 0.943444
Q2FX91   0 0 -1.27278 0.943444
Q2FX54   0 0 -1.27278 0.943444
Q2FYQ4   0 0 -1.27278 0.943444
Q2G284   0 0 -1.27278 0.943444
Q2G0S4   0 0 -1.27278 0.943444
Q2FWM3   0 0 -1.27278 0.943444
Q2FX81   0 0 -1.27278 0.943444
Q2FXC6   0 0 -1.27278 0.943444
Q2FWJ7   0 0 -1.27278 0.943444
Q2FYJ9   0 0 -1.27278 0.943444
Q2G2E6   0 0 -1.27278 0.943444
Q2FWV0   0 0 -1.27278 0.943444
Q2FZC3   0 0 -1.27278 0.943444
Q2FVH9   0 0 -1.27278 0.943444
Q2FXQ5   0 0 -1.27278 0.943444
Q2FZU4   0 0 -1.27278 0.943444
Q2FYF8   0 0 -1.27278 0.943444
Q2FUR4   0 0 -1.27278 0.943444
Q2FYI2   0 0 -1.27278 0.943444
Q2FYY2   0 0 -1.27278 0.943444
Q2FW58   0 0 -1.27278 0.943444
P0C7Z3   0 0 -1.27278 0.943444
Q2G0T2   0 0 -1.27278 0.943444
Q2G1G9   0 0 -1.27278 0.943444
Q2FVJ0   0 0 -1.27278 0.943444
Q2FZ80   0 0 -1.27278 0.943444
Q2G1R4   0 0 -1.27278 0.943444
Q2FW02   0 0 -1.27278 0.943444
Q2G1X3   0 0 -1.27278 0.943444
Q2FWW4   0 0 -1.27278 0.943444
Q2FZE1   0 0 -1.27278 0.943444
Q2FY31   0 0 -1.27278 0.943444
Q2G018   0 0 -1.27278 0.943444
Q2FZI0   0 0 -1.27278 0.943444
Q2FUZ7   0 0 -1.27278 0.943444
Q2G250   0 0 -1.27278 0.943444
Q2FWU8   0 0 -1.27278 0.943444
Q2FYX5   0 0 -1.27278 0.943444
Q2FZY2   0 0 -1.27278 0.943444
Q2FZX8   0 0 -1.27278 0.943444
Q2FUY8   0 0 -1.27278 0.943444
Q2FV73   0 0 -1.27278 0.943444
Q2G0C5   0 0 -1.27278 0.943444
Q2FZ52   0 0 -1.27278 0.943444
Q2FVK6   0 0 -1.27278 0.943444
Q2G0Z3   0 0 -1.27278 0.943444
Q2FZJ8   0 0 -1.27278 0.943444
Q2FY57   0 0 -1.27278 0.943444
Q2G0W3   0 0 -1.27278 0.943444
Q2G0I2   0 0 -1.27278 0.943444
Q2FYX1   0 0 -1.27278 0.943444
Q2G0H2   0 0 -1.27278 0.943444
Q2FWJ8   0 0 -1.27278 0.943444
Q2FWZ7   0 0 -1.27278 0.943444
Q2FV04   0 0 -1.27278 0.943444
Q2G0H6   0 0 -1.27278 0.943444
Q2G291   0 0 -1.27278 0.943444
Q2G1A7   0 0 -1.27278 0.943444
Q2FVS8   0 0 -1.27278 0.943444
Q2FZ26   0 0 -1.27278 0.943444
Q2FXJ3   0 0 -1.27278 0.943444
Q2G231   0 0 -1.27278 0.943444
Q2G2N0   0 0 -1.27278 0.943444
Q2G2I2   0 0 -1.27278 0.943444
Q2FYU3   0 0 -1.27278 0.943444
Q2FWY5   0 0 -1.27278 0.943444
Q2G2E3   0 0 -1.27278 0.943444
Q2FV09   0 0 -1.27278 0.943444
Q2FX72   0 0 -1.27278 0.943444
Q2FWA3   0 0 -1.27278 0.943444
Q2FWF2   0 0 -1.27278 0.943444
Q2G0E4   0 0 -1.27278 0.943444
Q2G251   0 0 -1.27278 0.943444
P0C818   0 0 -1.27278 0.943444
Q2FXQ2   0 0 -1.27278 0.943444
Q2FXD4   0 0 -1.27278 0.943444
Q2G014   0 0 -1.27278 0.943444
Q2FWI9   0 0 -1.27278 0.943444
Q2FX79   0 0 -1.27278 0.943444
Q2FVP7   0 0 -1.27278 0.943444
Q2FZN4   0 0 -1.27278 0.943444
Q2FWU6   0 0 -1.27278 0.943444
Q2G2Y1   0 0 -1.27278 0.943444
Q2FYF6   0 0 -1.27278 0.943444
Q2FXK0   0 0 -1.27278 0.943444
Q2FVI9   0 0 -1.27278 0.943444
Q2G246   0 0 -1.27278 0.943444
Q2G053   0 0 -1.27278 0.943444
Q2FWK8   0 0 -1.27278 0.943444
Q2FXL8   0 0 -1.27278 0.943444
Q2G0Q4   0 0 -1.27278 0.943444
Q2FVB7   0 0 -1.27278 0.943444
Q2FYD6   0 0 -1.27278 0.943444
Q2FXK9   0 0 -1.27278 0.943444
Q2FV78   0 0 -1.27278 0.943444
Q2FXG4   0 0 -1.27278 0.943444
Q2G0C8   0 0 -1.27278 0.943444
Q2FWU9   0 0 -1.27278 0.943444
Q2FUX2   0 0 -1.27278 0.943444
Q2FYI8   0 0 -1.27278 0.943444
Q2FXA1   0 0 -1.27278 0.943444
Q2FV49   0 0 -1.27278 0.943444
Q2G1S0   0 0 -1.27278 0.943444
Q2G0G0   0 0 -1.27278 0.943444
P0C805   0 0 -1.27278 0.943444
Q2FWV9   0 0 -1.27278 0.943444
Q2G152   0 0 -1.27278 0.943444
Q2FX48   0 0 -1.27278 0.943444
Q2FXS5   0 0 -1.27278 0.943444
Q2FWL4   0 0 -1.27278 0.943444
P0C7Y1   0 0 -1.27278 0.943444
Q2FXA2   0 0 -1.27278 0.943444
Q2FY96   0 0 -1.27278 0.943444
Q2FVJ3   0 0 -1.27278 0.943444
Q2FZ24   0 0 -1.27278 0.943444
Q2G1X4   0 0 -1.27278 0.943444
Q2FYM6   0 0 -1.27278 0.943444
Q2FWX6   0 0 -1.27278 0.943444
Q2G1D2   0 0 -1.27278 0.943444
Q2FWC0   0 0 -1.27278 0.943444
Q2FZG7   0 0 -1.27278 0.943444
Q2G2P1   0 0 -1.27278 0.943444
Q2G1M4   0 0 -1.27278 0.943444
Q2FX29   0 0 -1.27278 0.943444
Q2FUZ3   0 0 -1.27278 0.943444
Q2FVZ9   0 0 -1.27278 0.943444
Q2G2N3   0 0 -1.27278 0.943444
Q2G237   0 0 -1.27278 0.943444
Q2FXN5   0 0 -1.27278 0.943444
Q2FYP7   0 0 -1.27278 0.943444
Q2FWC8   0 0 -1.27278 0.943444
Q2G209   0 0 -1.27278 0.943444
Q2FXX7   0 0 -1.27278 0.943444
Q2FV05   0 0 -1.27278 0.943444
Q2FWM8   0 0 -1.27278 0.943444
Q2FV00   0 0 -1.27278 0.943444
Q2FZF2   0 0 -1.27278 0.943444
Q2FV80   0 0 -1.27278 0.943444
Q2FZZ7   0 0 -1.27278 0.943444
Q2FWH8   0 0 -1.27278 0.943444
Q2FVS5   0 0 -1.27278 0.943444
Q2FWY0   0 0 -1.27278 0.943444
Q2FZM3   0 0 -1.27278 0.943444
Q2FZW8   0 0 -1.27278 0.943444
Q2FVY7   0 0 -1.27278 0.943444
Q2FXJ1   0 0 -1.27278 0.943444
Q2G0T7   0 0 -1.27278 0.943444
Q2FW40   0 0 -1.27278 0.943444
Q2FYU9   0 0 -1.27278 0.943444
Q2FUR0   0 0 -1.27278 0.943444
Q2G215   0 0 -1.27278 0.943444
Q2G169   0 0 -1.27278 0.943444
Q2G034   0 0 -1.27278 0.943444
Q2FUV8   0 0 -1.27278 0.943444
Q2FW44   2 0.307692 -1.27278 0.943444
Q2FYJ8   0 0 -1.27278 0.943444
Q2FVR6   0 0 -1.27278 0.943444
Q2G183   0 0 -1.27278 0.943444
Q2G0S1   1 0.153846 -1.27278 0.943444
Q2FX83   0 0 -1.27278 0.943444
Q2FYF7   0 0 -1.27278 0.943444
Q2G166   2 0.307692 -1.27278 0.943444
Q2FX20   2 0.307692 -1.27278 0.943444
Q2G020   1 0.153846 -1.27278 0.943444
Q2FVC0   0 0 -1.27278 0.943444
Q2FVD1   0 0 -1.27278 0.943444
Q2FWH1   0 0 -1.27278 0.943444
Q2FYX2   1 0.153846 -1.27278 0.943444
Q2FZB5   0 0 -1.27278 0.943444
Q2G0G8   0 0 -1.27278 0.943444
P0A0I4   0 0 -1.27278 0.943444
Q2G2C6   0 0 -1.27278 0.943444
Q2FVB1   1 0.153846 -1.27278 0.943444
Q2FYN1   1 0.153846 -1.27278 0.943444
Q2FV79   0 0 -1.27278 0.943444
Q2FVU9   0 0 -1.27278 0.943444
Q2G0W5   0 0 -1.27278 0.943444
Q2FW60   1 0.153846 -1.27278 0.943444
Q2G269   0 0 -1.27278 0.943444
Q2FZS1   1 0.153846 -1.27278 0.943444
Q2G1Y3   1 0.153846 -1.27278 0.943444
Q2FWA4   2 0.307692 -1.27278 0.943444
Q2G0C0   0 0 -1.27278 0.943444
Q2G2J6   0 0 -1.27278 0.943444
Q2G1R2   1 0.153846 -1.27278 0.943444
Q2FXY8   1 0.153846 -1.27278 0.943444
Q2FYL2   1 0.153846 -1.27278 0.943444
Q2FYS3   0 0 -1.27278 0.943444
Q2FXS0   1 0.153846 -1.27278 0.943444
Q2FWA7   0 0 -1.27278 0.943444
Q2FWV8   0 0 -1.27278 0.943444
Q2G279   1 0.153846 -1.27278 0.943444
Q2FYB5   0 0 -1.27278 0.943444
Q2G175   1 0.153846 -1.27278 0.943444
Q2FZ07   1 0.153846 -1.27278 0.943444
Q2FVG7   0 0 -1.27278 0.943444
Q2G2P3   1 0.153846 -1.27278 0.943444
Q2FZA3   1 0.153846 -1.27278 0.943444
Q2FYE1   1 0.153846 -1.27278 0.943444
Q2G2F8   0 0 -1.27278 0.943444
Q2FWS8   0 0 -1.27278 0.943444
Q2FXD8   1 0.153846 -1.27278 0.943444
Q2FX46   0 0 -1.27278 0.943444
Q2FYB4   0 0 -1.27278 0.943444
Q2FYC0   0 0 -1.27278 0.943444
Q2FUY5   1 0.153846 -1.27278 0.943444
Q2FYF2   0 0 -1.27278 0.943444
Q2G0R4   0 0 -1.27278 0.943444
Q2G1L1   1 0.153846 -1.27278 0.943444
Q2FYB0   0 0 -1.27278 0.943444
Q2FWW5   0 0 -1.27278 0.943444
Q2FX04   1 0.153846 -1.27278 0.943444
Q2FV33   0 0 -1.27278 0.943444
Q2FUX6   1 0.153846 -1.27278 0.943444
Q2FVP5   0 0 -1.27278 0.943444
Q2G0W7   0 0 -1.27278 0.943444
Q2FXV1   1 0.153846 -1.27278 0.943444
Q2G096   0 0 -1.27278 0.943444
Q2FV68   1 0.153846 -1.27278 0.943444
Q2FVY6   2 0.307692 -1.27278 0.943444
Q2FYY0   1 0.153846 -1.27278 0.943444
Q2G005   0 0 -1.27278 0.943444
Q2G2B4   1 0.153846 -1.27278 0.943444
Q2FVZ7   0 0 -1.27278 0.943444
Q2FW55   0 0 -1.27278 0.943444
Q2FV92   0 0 -1.27278 0.943444
Q2FYV9   1 0.153846 -1.27278 0.943444
Q2FW74   2 0.307692 -1.27278 0.943444
Q2FVK9   0 0 -1.27278 0.943444
Q2FZA4   0 0 -1.27278 0.943444
Q2FV25   0 0 -1.27278 0.943444
Q2FYG8   0 0 -1.27278 0.943444
Q2G216   2 0.307692 -1.27278 0.943444
Q2FZ69   0 0 -1.27278 0.943444
Q2FV97   0 0 -1.27278 0.943444
Q2FZ95   0 0 -1.27278 0.943444
Q2FZN8   1 0.153846 -1.27278 0.943444
Q2FZG2   1 0.153846 -1.27278 0.943444
Q2G259   0 0 -1.27278 0.943444
Q2FYB6   0 0 -1.27278 0.943444
Q2FZD1   0 0 -1.27278 0.943444
Q2FYT6   2 0.307692 -1.27278 0.943444
Q2G0Y2   1 0.153846 -1.27278 0.943444
Q2FWZ1   2 0.307692 -1.27278 0.943444
Q2FVC8   0 0 -1.27278 0.943444
Q2G2H1   0 0 -1.27278 0.943444
Q2FY47   1 0.153846 -1.27278 0.943444
Q2FX78   2 0.307692 -1.27278 0.943444
Q2FX47   1 0.153846 -1.27278 0.943444
Q2FZA7   0 0 -1.27278 0.943444
Q2FV32   0 0 -1.27278 0.943444
Q2FYE6   0 0 -1.27278 0.943444
Q2FZ41   1 0.153846 -1.27278 0.943444
Q2FYG3   0 0 -1.27278 0.943444
Q2FX01   2 0.307692 -1.27278 0.943444
Q2FXU6   2 0.307692 -1.27278 0.943444
Q2FYL7   1 0.153846 -1.27278 0.943444
Q2FWQ3   0 0 -1.27278 0.943444
Q2FZY9   1 0.153846 -1.27278 0.943444
Q2FV50   2 0.307692 -1.27278 0.943444
Q2FUY7   0 0 -1.27278 0.943444
Q2FXP6   0 0 -1.27278 0.943444
Q2G1S9   0 0 -1.27278 0.943444
Q2FX18   0 0 -1.27278 0.943444
Q2FYU0   0 0 -1.27278 0.943444
Q2FXZ7   3 0.428571 -1.27278 0.943444
Q2G051   1 0.142857 -1.27278 0.943444
Q2FWS3   1 0.142857 -1.27278 0.943444
Q2FW14   2 0.285714 -1.27278 0.943444
Q2FYD7   4 0.571429 -1.27278 0.943444
Q9RQP8   0 0 -1.27278 0.943444
Q2FZK2   1 0.142857 -1.27278 0.943444
Q2FWI7   2 0.285714 -1.27278 0.943444
Q2G182   0 0 -1.27278 0.943444
Q2FYT7   2 0.285714 -1.27278 0.943444
Q2FV46   2 0.285714 -1.27278 0.943444
Q2FY58   0 0 -1.27278 0.943444
Q2FX06   0 0 -1.27278 0.943444
Q2FZH0   3 0.428571 -1.27278 0.943444
Q2FUZ4   6 0.857143 -1.27278 0.943444
Q2G102   2 0.285714 -1.27278 0.943444
Q2G1R8   1 0.142857 -1.27278 0.943444
Q2G2J1   4 0.571429 -1.27278 0.943444
Q2FX71   2 0.285714 -1.27278 0.943444
Q2FUZ5   2 0.285714 -1.27278 0.943444
Q2FYP5   2 0.285714 -1.27278 0.943444
Q2G048   0 0 -1.27278 0.943444
Q2FUQ0   2 0.285714 -1.27278 0.943444
Q2FWS7   3 0.428571 -1.27278 0.943444
Q2FV65   0 0 -1.27278 0.943444
Q2G125   0 0 -1.27278 0.943444
Q2FYT2   4 0.571429 -1.27278 0.943444
Q2FVH7   1 0.142857 -1.27278 0.943444
Q2G127   2 0.285714 -1.27278 0.943444
Q2FYI5   0 0 -1.27278 0.943444
Q2FYX4   5 0.714286 -1.27278 0.943444
Q2G0M3   6 0.857143 -1.27278 0.943444
Q2FW87   3 0.428571 -1.27278 0.943444
Q2G211   0 0 -1.27278 0.943444
Q2FXR5   4 0.571429 -1.27278 0.943444
Q2FWR5   3 0.428571 -1.27278 0.943444
Q2FYD5   2 0.285714 -1.27278 0.943444
Q2FY94   1 0.142857 -1.27278 0.943444
Q2G2W8   0 0 -1.27278 0.943444
Q2FZL9   5 0.714286 -1.27278 0.943444
Q2FYT9   2 0.285714 -1.27278 0.943444
Q2FX44   2 0.285714 -1.27278 0.943444
Q2FXB2   0 0 -1.27278 0.943444
Q2FVF6   3 0.428571 -1.27278 0.943444
Q2G2F6   0 0 -1.27278 0.943444
Q2G2C3   2 0.285714 -1.27278 0.943444
Q2FYA5   2 0.285714 -1.27278 0.943444
Q2FYB1   1 0.142857 -1.27278 0.943444
Q2G011   1 0.142857 -1.27278 0.943444
Q2FV29   0 0 -1.27278 0.943444
Q2FVW1   0 0 -1.27278 0.943444
Q2FYA4   2 0.285714 -1.27278 0.943444
Q2FY26   2 0.285714 -1.27278 0.943444
Q2FXC1   3 0.428571 -1.27278 0.943444
Q2G2T0   2 0.285714 -1.27278 0.943444
Q2FY62   1 0.142857 -1.27278 0.943444
Q2G2K4   2 0.285714 -1.27278 0.943444
Q2FW65   3 0.428571 -1.27278 0.943444
Q2FY05   6 0.857143 -1.27278 0.943444
Q2FV96   4 0.571429 -1.27278 0.943444
Q2G1S7   0 0 -1.27278 0.943444
Q2FWS9   1 0.142857 -1.27278 0.943444
Q2G180   1 0.142857 -1.27278 0.943444
Q2G0L6   1 0.142857 -1.27278 0.943444
Q2G189   0 0 -1.27278 0.943444
Q2FYD9   0 0 -1.27278 0.943444
Q2FWM6   1 0.142857 -1.27278 0.943444
Q2FXA6   0 0 -1.27278 0.943444
Q2G0U8   1 0.142857 -1.27278 0.943444
Q2FXD9   0 0 -1.27278 0.943444
Q2FWF9   0 0 -1.27278 0.943444
Q2FXS3   2 0.285714 -1.27278 0.943444
Q2FXX6   0 0 -1.27278 0.943444
Q2FWU2   5 0.714286 -1.27278 0.943444
Q2FXD5   3 0.428571 -1.27278 0.943444
Q2FZK8   4 0.571429 -1.27278 0.943444
Q2FV15   1 0.142857 -1.27278 0.943444
Q2FZZ5   4 0.571429 -1.27278 0.943444
Q2FW48   3 0.428571 -1.27278 0.943444
Q2FYB3   5 0.714286 -1.27278 0.943444
Q2FWT5   1 0.142857 -1.27278 0.943444
Q2FVH4   0 0 -1.27278 0.943444
Q2FWP4   2 0.285714 -1.27278 0.943444
Q2FYX9   4 0.571429 -1.27278 0.943444
Q2G1U7   1 0.142857 -1.27278 0.943444
Q2FXY6   1 0.142857 -1.27278 0.943444
Q2FYT1   1 0.142857 -1.27278 0.943444
Q2G244   2 0.285714 -1.27278 0.943444
Q2FX30   0 0 -1.27278 0.943444
Q2FVZ3   0 0 -1.27278 0.943444
Q2FWP5   6 0.857143 -1.27278 0.943444
Q2FX41   2 0.285714 -1.27278 0.943444
Q2G2R5   0 0 -1.27278 0.943444
Q2G2S3   5 0.666667 -1.27278 0.943444
Q2G004   0 0 -1.27278 0.943444
Q2FWV1   2 0.266667 -1.27278 0.943444
Q2G003   4 0.533333 -1.27278 0.943444
Q2FZV3   1 0.133333 -1.27278 0.943444
Q2G026   2 0.266667 -1.27278 0.943444
Q2FXG7   0 0 -1.27278 0.943444
Q2FYL8   0 0 -1.27278 0.943444
Q2FZB6   0 0 -1.27278 0.943444
Q2FZE4   4 0.533333 -1.27278 0.943444
Q2FX11   5 0.666667 -1.27278 0.943444
Q2G0Y3   4 0.533333 -1.27278 0.943444
Q2FZW7   2 0.266667 -1.27278 0.943444
Q2FX21   12 1.6 0.903563 0.161558
Q2G092   12 1.6 0.903563 0.161558
Q2FZB7   1 0.133333 -1.27278 0.943444
Q2G0J9   12 1.6 0.903563 0.161558
Q2G1X2   0 0 -1.27278 0.943444
Q2FZD6   8 1.06667 0.903563 0.161558
Q2FW67   3 0.4 -1.27278 0.943444
Q2G111   4 0.533333 -1.27278 0.943444
Q2G2Y4   4 0.533333 -1.27278 0.943444
Q2FY38   0 0 -1.27278 0.943444
Q2FWJ0   5 0.666667 -1.27278 0.943444
Q2G2T5   3 0.4 -1.27278 0.943444
Q2FVG6   6 0.8 -1.27278 0.943444
Q2G1V8   1 0.133333 -1.27278 0.943444
Q2G1L0   2 0.266667 -1.27278 0.943444
Q2FXD6   4 0.533333 -1.27278 0.943444
P0C948   0 0 -1.27278 0.943444
Q2G1M2   2 0.266667 -1.27278 0.943444
Q2FVW8   0 0 -1.27278 0.943444
Q2FX24   1 0.133333 -1.27278 0.943444
Q2FWS4   12 1.6 0.903563 0.161558
Q2FYQ3   2 0.266667 -1.27278 0.943444
Q2G254   4 0.533333 -1.27278 0.943444
Q2FWB4   0 0 -1.27278 0.943444
Q2FUP8   4 0.533333 -1.27278 0.943444
Q2FZC2   0 0 -1.27278 0.943444
Q2FYE4   6 0.8 -1.27278 0.943444
Q2FWS2   1 0.133333 -1.27278 0.943444
Q2FY03   3 0.4 -1.27278 0.943444
Q2FVS6   3 0.4 -1.27278 0.943444
Q2FXV2   1 0.133333 -1.27278 0.943444
Q2G2L6   2 0.266667 -1.27278 0.943444
Q2G2I5   1 0.133333 -1.27278 0.943444
Q2FYA2   5 0.666667 -1.27278 0.943444
Q2FWV7   0 0 -1.27278 0.943444
Q2FXE7   3 0.4 -1.27278 0.943444
Q2G0J6   0 0 -1.27278 0.943444
Q2FUU4   12 1.6 0.903563 0.161558
Q2FVJ4   2 0.266667 -1.27278 0.943444
Q2FZM9   0 0 -1.27278 0.943444
Q2FZ51   4 0.533333 -1.27278 0.943444
Q2FY22   8 1.06667 0.903563 0.161558
Q2G2Q1   3 0.4 -1.27278 0.943444
Q2G109   3 0.4 -1.27278 0.943444
Q2G1D6   3 0.4 -1.27278 0.943444
Q2FVC9   1 0.133333 -1.27278 0.943444
Q2G2R6   9 1.2 0.903563 0.161558
Q2FZ85   3 0.4 -1.27278 0.943444
Q2FVK4   9 1.2 0.903563 0.161558
Q2G1V9   2 0.266667 -1.27278 0.943444
Q2G2H6   0 0 -1.27278 0.943444
Q2FWS6   9 1.2 0.903563 0.161558
Q2FZW4   4 0.533333 -1.27278 0.943444
Q2G1M3   2 0.266667 -1.27278 0.943444
Q2G1M0   11 1.46667 0.903563 0.161558
Q2G1Y9   9 1.2 0.903563 0.161558
Q2FX45   5 0.666667 -1.27278 0.943444
Q2FWP8   2 0.266667 -1.27278 0.943444
Q2FYP4   2 0.266667 -1.27278 0.943444
Q2FYL1   4 0.533333 -1.27278 0.943444
Q2G1L4   4 0.533333 -1.27278 0.943444
Q2FUQ7   4 0.533333 -1.27278 0.943444
Q2G247   1 0.133333 -1.27278 0.943444
Q2FVV0   3 0.4 -1.27278 0.943444
Q2FYU6   8 1.06667 0.903563 0.161558
Q2G2N6   4 0.533333 -1.27278 0.943444
Q2FXC9   2 0.266667 -1.27278 0.943444
Q2FX42   2 0.266667 -1.27278 0.943444
Q2FX26   6 0.8 -1.27278 0.943444
Q2FWF3   2 0.266667 -1.27278 0.943444
Q2FZY1   0 0 -1.27278 0.943444
Q2FW15   10 1.25 0.903563 0.161558
P0A0G2   10 1.25 0.903563 0.161558
Q2G2G5   2 0.25 -1.27278 0.943444
Q2FY39   1 0.125 -1.27278 0.943444
Q2G0B5   1 0.125 -1.27278 0.943444
Q2FZI1   17 2.125 3.07991 0.0107511
Q2FUQ6   3 0.375 -1.27278 0.943444
Q2FVR5   5 0.625 -1.27278 0.943444
Q2G2W6   3 0.375 -1.27278 0.943444
Q2FZR8   5 0.625 -1.27278 0.943444
Q2FVY8   17 2.125 3.07991 0.0107511
Q2FZ60   8 1 0.903563 0.161558
Q2FV82   4 0.5 -1.27278 0.943444
Q2FX23   7 0.875 -1.27278 0.943444
Q2G1G3   1 0.125 -1.27278 0.943444
P68805   1 0.125 -1.27278 0.943444
Q2FVL0   16 2 3.07991 0.0107511
Q2G2J0   8 1 0.903563 0.161558
Q2FZF1   9 1.125 0.903563 0.161558
Q2FXU9   8 1 0.903563 0.161558
Q2G1A2   19 2.375 3.07991 0.0107511
Q2G1C3   1 0.125 -1.27278 0.943444
Q2G1D4   1 0.125 -1.27278 0.943444
Q2G0A8   0 0 -1.27278 0.943444
Q2FVC7   2 0.25 -1.27278 0.943444
Q2G133   4 0.5 -1.27278 0.943444
Q2FY86   12 1.5 0.903563 0.161558
Q2FX92   12 1.5 0.903563 0.161558
Q2FW47   0 0 -1.27278 0.943444
Q2G1T9   3 0.375 -1.27278 0.943444
Q2FVU8   2 0.25 -1.27278 0.943444
Q2FVD7   11 1.375 0.903563 0.161558
Q2FX55   4 0.5 -1.27278 0.943444
Q2FVD3   6 0.75 -1.27278 0.943444
Q2G2B5   0 0 -1.27278 0.943444
Q2FWV6   1 0.125 -1.27278 0.943444
Q2FW29   7 0.875 -1.27278 0.943444
Q2G0W6   1 0.125 -1.27278 0.943444
Q2FVD2   4 0.5 -1.27278 0.943444
Q2FWR8   5 0.625 -1.27278 0.943444
Q2FXA0   3 0.375 -1.27278 0.943444
Q2FZB4   4 0.5 -1.27278 0.943444
Q2FX37   5 0.625 -1.27278 0.943444
Q2FX13   0 0 -1.27278 0.943444
Q2FWD8   3 0.375 -1.27278 0.943444
Q2G108   8 1 0.903563 0.161558
Q2G2V4   5 0.625 -1.27278 0.943444
Q2FZW2   13 1.625 0.903563 0.161558
Q2FYY4   5 0.625 -1.27278 0.943444
Q2FYB8   2 0.25 -1.27278 0.943444
Q2FWC2   4 0.5 -1.27278 0.943444
Q2FYE8   5 0.625 -1.27278 0.943444
Q2FXK5   6 0.75 -1.27278 0.943444
Q2FWT0   4 0.5 -1.27278 0.943444
Q2FW19   7 0.875 -1.27278 0.943444
Q2G100   2 0.25 -1.27278 0.943444
Q2FYY3   5 0.625 -1.27278 0.943444
Q2FZ01   4 0.5 -1.27278 0.943444
Q2FYY1   5 0.625 -1.27278 0.943444
Q2G103   7 0.875 -1.27278 0.943444
Q2FV12   4 0.5 -1.27278 0.943444
Q2FWQ1   9 1.125 0.903563 0.161558
Q2FYY5   4 0.5 -1.27278 0.943444
Q2G207   5 0.625 -1.27278 0.943444
Q2G1Y8   17 2.125 3.07991 0.0107511
Q2FWZ8   1 0.125 -1.27278 0.943444
Q2G0Z8   2 0.25 -1.27278 0.943444
Q2G2F7   2 0.25 -1.27278 0.943444
Q2FYH9   2 0.25 -1.27278 0.943444
Q2FWB7   3 0.375 -1.27278 0.943444
Q2FYN2   7 0.823529 -1.27278 0.943444
Q2FVQ6   4 0.470588 -1.27278 0.943444
Q2FWX3   2 0.235294 -1.27278 0.943444
Q2G187   3 0.352941 -1.27278 0.943444
Q2FW05   4 0.470588 -1.27278 0.943444
Q2FYC3   7 0.823529 -1.27278 0.943444
Q2FZJ2   16 1.88235 0.903563 0.161558
Q2G0D6   1 0.117647 -1.27278 0.943444
Q2FWP7   5 0.588235 -1.27278 0.943444
Q2FX31   22 2.58824 3.07991 0.0107511
Q2FVZ6   1 0.117647 -1.27278 0.943444
Q2G2A2   10 1.17647 0.903563 0.161558
Q2FWQ8   9 1.05882 0.903563 0.161558
Q2FVM9   4 0.470588 -1.27278 0.943444
Q2FYD1   15 1.76471 0.903563 0.161558
Q2FYN3   3 0.352941 -1.27278 0.943444
Q2FYI3   6 0.705882 -1.27278 0.943444
Q2G022   17 2 3.07991 0.0107511
Q2G1Q3   2 0.235294 -1.27278 0.943444
Q2FX58   4 0.470588 -1.27278 0.943444
Q2G2V1   18 2.11765 3.07991 0.0107511
Q2FVV5   5 0.588235 -1.27278 0.943444
Q2FZC0   17 2 3.07991 0.0107511
Q2FV63   22 2.58824 3.07991 0.0107511
Q2FWG9   1 0.117647 -1.27278 0.943444
Q2FZA5   5 0.588235 -1.27278 0.943444
Q2FX60   15 1.76471 0.903563 0.161558
Q2G2I8   14 1.64706 0.903563 0.161558
Q2G2Y5   17 2 3.07991 0.0107511
Q2G2Y2   2 0.235294 -1.27278 0.943444
Q2FWA6   8 0.941176 -1.27278 0.943444
Q2FWL8   18 2.11765 3.07991 0.0107511
Q2FY95   14 1.64706 0.903563 0.161558
Q2FYC5   10 1.17647 0.903563 0.161558
Q2FV43   5 0.588235 -1.27278 0.943444
Q2FVU0   14 1.64706 0.903563 0.161558
Q2FZG5   2 0.235294 -1.27278 0.943444
Q2G2H9   3 0.352941 -1.27278 0.943444
Q2G1D1   12 1.41176 0.903563 0.161558
Q2FWU7   12 1.41176 0.903563 0.161558
P60647   3 0.352941 -1.27278 0.943444
Q2FUR7   3 0.352941 -1.27278 0.943444
Q2FWQ2   16 1.88235 0.903563 0.161558
Q2G2M4   7 0.823529 -1.27278 0.943444
Q2G104   6 0.705882 -1.27278 0.943444
Q2FX76   2 0.235294 -1.27278 0.943444
Q2G2Q4   14 1.64706 0.903563 0.161558
Q2FXQ1   4 0.470588 -1.27278 0.943444
Q2FX80   5 0.588235 -1.27278 0.943444
Q2FZN6   7 0.823529 -1.27278 0.943444
Q2G009   8 0.941176 -1.27278 0.943444
Q2G021   5 0.588235 -1.27278 0.943444
Q2FWH0   22 2.58824 3.07991 0.0107511
Q2FXQ0   12 1.41176 0.903563 0.161558
Q2FX64   3 0.352941 -1.27278 0.943444
Q2FY98   2 0.235294 -1.27278 0.943444
Q2FWK5   24 2.82353 3.07991 0.0107511
Q2FYK1   2 0.235294 -1.27278 0.943444
Q2FXF0   6 0.705882 -1.27278 0.943444
Q2FY70   13 1.52941 0.903563 0.161558
Q2G114   12 1.41176 0.903563 0.161558
Q2FX38   5 0.588235 -1.27278 0.943444
Q2FUP9   5 0.588235 -1.27278 0.943444
Q2FVV3   3 0.352941 -1.27278 0.943444
Q2G113   22 2.58824 3.07991 0.0107511
Q2FWB2   16 1.88235 0.903563 0.161558
Q2FWT6   5 0.588235 -1.27278 0.943444
Q2FW28   14 1.64706 0.903563 0.161558
Q2FUQ9   8 0.941176 -1.27278 0.943444
Q2FY00   2 0.235294 -1.27278 0.943444
Q2G040   4 0.470588 -1.27278 0.943444
Q2FX35   13 1.52941 0.903563 0.161558
Q2FYW9   7 0.777778 -1.27278 0.943444
Q2G2N8   5 0.555556 -1.27278 0.943444
Q2G1V7   13 1.44444 0.903563 0.161558
Q2G0C3   6 0.666667 -1.27278 0.943444
Q2FVW0   3 0.333333 -1.27278 0.943444
Q2FUS4   12 1.33333 0.903563 0.161558
Q2FVP6   1 0.111111 -1.27278 0.943444
Q2FZK1   2 0.222222 -1.27278 0.943444
Q2FXY2   25 2.77778 3.07991 0.0107511
Q2FYX3   20 2.22222 3.07991 0.0107511
Q2FZ86   15 1.66667 0.903563 0.161558
Q2FUV7   4 0.444444 -1.27278 0.943444
Q2FX70   14 1.55556 0.903563 0.161558
Q2G1Y1   5 0.555556 -1.27278 0.943444
Q2FVT9   3 0.333333 -1.27278 0.943444
Q2G2K3   10 1.11111 0.903563 0.161558
P72358   5 0.555556 -1.27278 0.943444
Q2G192   2 0.222222 -1.27278 0.943444
Q2FYX6   24 2.66667 3.07991 0.0107511
Q2FXW0   3 0.333333 -1.27278 0.943444
Q2G202   6 0.666667 -1.27278 0.943444
Q2FYW7   6 0.666667 -1.27278 0.943444
Q2G2M0   9 1 0.903563 0.161558
Q2FXT7   9 1 0.903563 0.161558
Q2FX59   11 1.22222 0.903563 0.161558
Q2G0X2   6 0.666667 -1.27278 0.943444
Q2FWR6   23 2.55556 3.07991 0.0107511
Q2FW22   17 1.88889 0.903563 0.161558
Q2FZH4   18 2 3.07991 0.0107511
Q2FYZ1   8 0.888889 -1.27278 0.943444
Q2G2W7   15 1.66667 0.903563 0.161558
Q2G2I4   17 1.88889 0.903563 0.161558
Q2FZP5   28 3.11111 5.25625 0.000662855
Q2FWQ7   22 2.44444 3.07991 0.0107511
Q2G1W9   18 2 3.07991 0.0107511
Q2FWF7   12 1.33333 0.903563 0.161558
Q2FYM9   31 3.44444 5.25625 0.000662855
Q2FXV0   12 1.33333 0.903563 0.161558
Q2FWW2   15 1.66667 0.903563 0.161558
Q2FVS2   3 0.333333 -1.27278 0.943444
Q2G007   14 1.55556 0.903563 0.161558
Q2FYA7   23 2.55556 3.07991 0.0107511
Q2G0K0   21 2.33333 3.07991 0.0107511
Q2FXS9   23 2.55556 3.07991 0.0107511
Q2G249   26 2.88889 3.07991 0.0107511
Q2G008   25 2.77778 3.07991 0.0107511
Q2FZD5   5 0.555556 -1.27278 0.943444
Q2FZG0   3 0.333333 -1.27278 0.943444
Q2FX28   10 1.11111 0.903563 0.161558
Q2FXI4   23 2.55556 3.07991 0.0107511
Q2G176   3 0.333333 -1.27278 0.943444
Q2G116   13 1.44444 0.903563 0.161558
Q2FXF2   7 0.777778 -1.27278 0.943444
Q2G260   16 1.77778 0.903563 0.161558
Q2G213   3 0.333333 -1.27278 0.943444
Q2G173   5 0.555556 -1.27278 0.943444
Q2FV71   13 1.44444 0.903563 0.161558
Q2FWY8   6 0.666667 -1.27278 0.943444
Q2FWN3   11 1.22222 0.903563 0.161558
Q2FYD4   13 1.44444 0.903563 0.161558
Q2FVQ2   25 2.77778 3.07991 0.0107511
Q2FVK0   14 1.55556 0.903563 0.161558
Q2G285   10 1.11111 0.903563 0.161558
Q2FZH6   25 2.77778 3.07991 0.0107511
Q2FZX1   5 0.555556 -1.27278 0.943444
Q2FZ83   2 0.222222 -1.27278 0.943444
Q2G0S9   9 1 0.903563 0.161558
Q2FZH7   6 0.666667 -1.27278 0.943444
Q2FZT3   5 0.555556 -1.27278 0.943444
Q2FX57   14 1.47368 0.903563 0.161558
Q2G0B9   21 2.21053 3.07991 0.0107511
Q2FY28   26 2.73684 3.07991 0.0107511
Q2G0R5   31 3.26316 5.25625 0.000662855
Q2FZG8   14 1.47368 0.903563 0.161558
Q2G1X1   24 2.52632 3.07991 0.0107511
Q2FX93   3 0.315789 -1.27278 0.943444
Q2FYU5   6 0.631579 -1.27278 0.943444
Q2FWR9   12 1.26316 0.903563 0.161558
Q2FWS0   32 3.36842 5.25625 0.000662855
Q2G0P4   5 0.526316 -1.27278 0.943444
Q2FX50   9 0.947368 -1.27278 0.943444
Q2FZV0   10 1.05263 0.903563 0.161558
Q2G0S5   20 2.10526 3.07991 0.0107511
Q2FY25   2 0.210526 -1.27278 0.943444
Q2FXG6   6 0.631579 -1.27278 0.943444
Q2FZJ7   20 2.10526 3.07991 0.0107511
Q2G0U7   21 2.21053 3.07991 0.0107511
Q2FZV2   10 1.05263 0.903563 0.161558
Q2FWT8   23 2.42105 3.07991 0.0107511
Q2G0D1   17 1.78947 0.903563 0.161558
Q2FVW5   11 1.15789 0.903563 0.161558
Q2FY97   14 1.47368 0.903563 0.161558
Q2FXF3   17 1.78947 0.903563 0.161558
Q2G063   7 0.736842 -1.27278 0.943444
Q2G0U5   5 0.526316 -1.27278 0.943444
Q2G2B1   14 1.47368 0.903563 0.161558
Q2FVE3   5 0.526316 -1.27278 0.943444
Q2FZW1   24 2.52632 3.07991 0.0107511
Q2FYK2   34 3.57895 5.25625 0.000662855
Q2FXW2   20 2.10526 3.07991 0.0107511
Q9F0R1   15 1.57895 0.903563 0.161558
Q2FZG3   11 1.15789 0.903563 0.161558
Q2G2K0   32 3.36842 5.25625 0.000662855
Q2FVN4   22 2.31579 3.07991 0.0107511
Q2FYV0   26 2.73684 3.07991 0.0107511
Q2G0A5   4 0.421053 -1.27278 0.943444
Q2FZ03   23 2.42105 3.07991 0.0107511
Q2G1I8   12 1.26316 0.903563 0.161558
Q2FYX8   27 2.84211 3.07991 0.0107511
Q2FV18   6 0.631579 -1.27278 0.943444
Q2FYI7   22 2.31579 3.07991 0.0107511
Q2G0K1   22 2.31579 3.07991 0.0107511
Q2G2U9   16 1.68421 0.903563 0.161558
Q2FW31   21 2.21053 3.07991 0.0107511
Q2FVB5   9 0.947368 -1.27278 0.943444
Q2FVI8   6 0.631579 -1.27278 0.943444
Q2FZT0   18 1.89474 0.903563 0.161558
P48860   18 1.89474 0.903563 0.161558
Q2FYC1   16 1.68421 0.903563 0.161558
Q2G286   23 2.42105 3.07991 0.0107511
Q2FXD3   19 2 3.07991 0.0107511
Q2G027   2 0.210526 -1.27278 0.943444
Q2G0T4   12 1.26316 0.903563 0.161558
Q2FZJ5   11 1.15789 0.903563 0.161558
Q2FW10   6 0.631579 -1.27278 0.943444
Q2FY91   10 1.05263 0.903563 0.161558
Q2FVP0   24 2.52632 3.07991 0.0107511
P60070   20 2.10526 3.07991 0.0107511
Q2FWU1   7 0.736842 -1.27278 0.943444
Q2FYA3   8 0.842105 -1.27278 0.943444
Q2G0V8   4 0.421053 -1.27278 0.943444
Q2G0Z2   12 1.26316 0.903563 0.161558
Q2FZ47   6 0.631579 -1.27278 0.943444
Q2G0V9   2 0.210526 -1.27278 0.943444
Q2FZE2   28 2.94737 3.07991 0.0107511
Q2FWB0   15 1.57895 0.903563 0.161558
Q2G1J1   5 0.526316 -1.27278 0.943444
Q2FYQ1   1 0.105263 -1.27278 0.943444
Q2FZ45   16 1.68421 0.903563 0.161558
Q2FYW5   17 1.78947 0.903563 0.161558
Q2G1A0   7 0.736842 -1.27278 0.943444
Q2FZB9   6 0.631579 -1.27278 0.943444
Q2FZX2   25 2.63158 3.07991 0.0107511
Q2FZY4   17 1.78947 0.903563 0.161558
Q2FW56   4 0.421053 -1.27278 0.943444
P0A0G6   16 1.68421 0.903563 0.161558
Q2FW80   4 0.421053 -1.27278 0.943444
Q2G2S4   15 1.57895 0.903563 0.161558
Q2G2H0   9 0.947368 -1.27278 0.943444
Q2G2E1   3 0.315789 -1.27278 0.943444
Q2G0I5   20 2.10526 3.07991 0.0107511
Q2FWW6   14 1.47368 0.903563 0.161558
Q2G112   11 1.15789 0.903563 0.161558
Q2G214   9 0.947368 -1.27278 0.943444
Q2FYG2   16 1.68421 0.903563 0.161558
Q2G0J5   2 0.210526 -1.27278 0.943444
Q2FX27   10 1.05263 0.903563 0.161558
Q2FWV5   22 2.31579 3.07991 0.0107511
Q2FX40   32 3.36842 5.25625 0.000662855
Q2FZM5   3 0.315789 -1.27278 0.943444
Q2FXH8   4 0.421053 -1.27278 0.943444
Q2FWS5   6 0.631579 -1.27278 0.943444
Q2FW13   32 3.2 5.25625 0.000662855
Q2FY93   15 1.5 0.903563 0.161558
Q2FZM8   39 3.9 5.25625 0.000662855
Q2FZV4   38 3.8 5.25625 0.000662855
Q2FVD4   17 1.7 0.903563 0.161558
Q2G0J3   8 0.8 -1.27278 0.943444
Q2FX61   34 3.4 5.25625 0.000662855
Q2FVD6   17 1.7 0.903563 0.161558
Q2FYY7   15 1.5 0.903563 0.161558
Q2G0W0   27 2.7 3.07991 0.0107511
Q2FXF7   13 1.3 0.903563 0.161558
Q2G191   4 0.4 -1.27278 0.943444
Q2FYT5   11 1.1 0.903563 0.161558
Q2G1P0   7 0.7 -1.27278 0.943444
Q2FVF8   21 2.1 3.07991 0.0107511
Q2G0Y1   7 0.7 -1.27278 0.943444
Q2FZD2   23 2.3 3.07991 0.0107511
Q2FZ59   25 2.5 3.07991 0.0107511
Q2G2G1   11 1.1 0.903563 0.161558
Q2G0F9   33 3.3 5.25625 0.000662855
Q2G1J2   30 3 5.25625 0.000662855
Q2G0Q6   28 2.8 3.07991 0.0107511
Q2FYX0   28 2.8 3.07991 0.0107511
Q2FZU8   12 1.2 0.903563 0.161558
Q2G267   7 0.7 -1.27278 0.943444
Q2G174   25 2.5 3.07991 0.0107511
Q2FWC3   26 2.6 3.07991 0.0107511
Q2FVN6   21 2.1 3.07991 0.0107511
Q2G2D1   23 2.3 3.07991 0.0107511
Q2FZK9   16 1.6 0.903563 0.161558
Q2G2C9   17 1.7 0.903563 0.161558
Q2G2V8   18 1.8 0.903563 0.161558
Q2FVL6   30 3 5.25625 0.000662855
Q2FY45   7 0.7 -1.27278 0.943444
Q2G2R7   27 2.7 3.07991 0.0107511
Q2FWD5   13 1.3 0.903563 0.161558
Q2FWT3   6 0.6 -1.27278 0.943444
Q2FY92   28 2.8 3.07991 0.0107511
Q2FZM2   12 1.2 0.903563 0.161558
Q2G2F0   29 2.9 3.07991 0.0107511
Q2FW30   16 1.6 0.903563 0.161558
Q2FZV9   21 2.1 3.07991 0.0107511
Q2FVA6   23 2.3 3.07991 0.0107511
Q2G229   25 2.5 3.07991 0.0107511
Q2FZZ3   20 2 3.07991 0.0107511
Q2G2F4   4 0.4 -1.27278 0.943444
Q2FVA7   12 1.2 0.903563 0.161558
Q2G0R3   17 1.7 0.903563 0.161558
Q2G1R1   30 3 5.25625 0.000662855
Q2FZ79   19 1.9 0.903563 0.161558
Q2FZ12   7 0.7 -1.27278 0.943444
Q2FX39   12 1.2 0.903563 0.161558
Q2G186   20 2 3.07991 0.0107511
Q2FXE5   4 0.4 -1.27278 0.943444
Q2G0A1   17 1.7 0.903563 0.161558
Q2G0E7   6 0.6 -1.27278 0.943444
Q2G2V7   5 0.5 -1.27278 0.943444
Q2FYA6   28 2.8 3.07991 0.0107511
Q2G276   20 2 3.07991 0.0107511
Q2G070   18 1.8 0.903563 0.161558
Q2FVZ1   11 1.1 0.903563 0.161558
Q2FW84   9 0.9 -1.27278 0.943444
Q2FVY9   14 1.4 0.903563 0.161558
Q2FVD9   17 1.7 0.903563 0.161558
Q2G1T2   17 1.7 0.903563 0.161558
Q2G0I3   11 1.1 0.903563 0.161558
Q2G0E8   17 1.7 0.903563 0.161558
Q2FW08   22 2.2 3.07991 0.0107511
Q2FVD8   17 1.7 0.903563 0.161558
Q2FXF5   13 1.3 0.903563 0.161558
Q2FXW1   22 2.2 3.07991 0.0107511
Q2FW79   14 1.4 0.903563 0.161558
Q2G2G0   28 2.8 3.07991 0.0107511
P48940   12 1.2 0.903563 0.161558
Q2FYL6   5 0.5 -1.27278 0.943444
Q2FZV8   25 2.5 3.07991 0.0107511
Q2FYM5   16 1.6 0.903563 0.161558
Q2G2B6   19 1.9 0.903563 0.161558
Q2G1L2   11 1.1 0.903563 0.161558
Q2G1V5   4 0.4 -1.27278 0.943444
Q2FXT0   18 1.8 0.903563 0.161558
Q2FY02   21 2.1 3.07991 0.0107511
Q2FWQ4   7 0.7 -1.27278 0.943444
Q2FYG4   7 0.7 -1.27278 0.943444
Q2FW11   19 1.9 0.903563 0.161558
Q2G257   16 1.52381 0.903563 0.161558
Q2FWJ6   24 2.28571 3.07991 0.0107511
Q2FXS8   27 2.57143 3.07991 0.0107511
Q2FX12   18 1.71429 0.903563 0.161558
Q2FYF1   14 1.33333 0.903563 0.161558
Q2G2E8   8 0.761905 -1.27278 0.943444
Q2FXE6   4 0.380952 -1.27278 0.943444
Q2G2C0   2 0.190476 -1.27278 0.943444
Q2G1V6   5 0.47619 -1.27278 0.943444
Q2FWZ4   25 2.38095 3.07991 0.0107511
Q2G2V0   6 0.571429 -1.27278 0.943444
Q9ZAH6   30 2.85714 3.07991 0.0107511
Q2FVU2   59 5.61905 9.60895 2.49513e-06
Q2FWI8   19 1.80952 0.903563 0.161558
P0A0H0   10 0.952381 -1.27278 0.943444
Q2G0C1   29 2.7619 3.07991 0.0107511
Q2FXH3   15 1.42857 0.903563 0.161558
Q2FXI6   28 2.66667 3.07991 0.0107511
Q2G1X5   29 2.7619 3.07991 0.0107511
Q2FV08   16 1.52381 0.903563 0.161558
Q2FWT7   11 1.04762 0.903563 0.161558
Q2G210   16 1.52381 0.903563 0.161558
Q2FW66   19 1.80952 0.903563 0.161558
Q2FWD0   17 1.61905 0.903563 0.161558
Q2FUQ1   22 2.09524 3.07991 0.0107511
Q2FVI6   5 0.47619 -1.27278 0.943444
Q2FWM7   5 0.47619 -1.27278 0.943444
Q2FVN2   32 3.04762 5.25625 0.000662855
Q2FWR2   30 2.85714 3.07991 0.0107511
Q2FYH4   5 0.47619 -1.27278 0.943444
Q2FYM8   3 0.285714 -1.27278 0.943444
Q9RFJ6   17 1.61905 0.903563 0.161558
Q2FZ42   12 1.14286 0.903563 0.161558
Q2FVX9   27 2.57143 3.07991 0.0107511
Q2G066   24 2.28571 3.07991 0.0107511
Q2FVM3   12 1.14286 0.903563 0.161558
Q2FWT1   12 1.14286 0.903563 0.161558
Q2FZB8   11 1.04762 0.903563 0.161558
Q2FUQ8   7 0.666667 -1.27278 0.943444
Q2G2I7   20 1.90476 0.903563 0.161558
Q2FVF7   10 0.952381 -1.27278 0.943444
Q2FV52   20 1.90476 0.903563 0.161558
Q2FWE3   15 1.42857 0.903563 0.161558
Q2G144   14 1.33333 0.903563 0.161558
Q2FXZ1   16 1.52381 0.903563 0.161558
Q2FX34   16 1.52381 0.903563 0.161558
Q2FWV4   23 2.19048 3.07991 0.0107511
Q2FZ11   8 0.761905 -1.27278 0.943444
Q2G141   10 0.952381 -1.27278 0.943444
Q2FWF5   31 2.95238 3.07991 0.0107511
Q2FV34   14 1.33333 0.903563 0.161558
Q2FWQ0   25 2.38095 3.07991 0.0107511
Q2FV88   27 2.57143 3.07991 0.0107511
Q2G2P0   15 1.42857 0.903563 0.161558
Q2FYW8   31 2.95238 3.07991 0.0107511
Q2G1W1   26 2.47619 3.07991 0.0107511
Q2FVC2   30 2.85714 3.07991 0.0107511
Q2G0D3   5 0.47619 -1.27278 0.943444
Q2FV89   22 2.09524 3.07991 0.0107511
Q2G1U2   22 2.09524 3.07991 0.0107511
Q2FX32   9 0.857143 -1.27278 0.943444
Q2FXS7   10 0.952381 -1.27278 0.943444
Q2FVX1   8 0.761905 -1.27278 0.943444
Q2FVE0   6 0.571429 -1.27278 0.943444
Q2G270   22 2.09524 3.07991 0.0107511
Q9EYW6   26 2.47619 3.07991 0.0107511
Q2FVB8   6 0.571429 -1.27278 0.943444
Q2FZT9   6 0.571429 -1.27278 0.943444
Q2G298   39 3.71429 5.25625 0.000662855
Q2FX49   11 1.04762 0.903563 0.161558
Q2G0Z0   21 2 3.07991 0.0107511
Q2FW39   29 2.7619 3.07991 0.0107511
Q2G252   22 2.09524 3.07991 0.0107511
Q2G0A3   22 2.09524 3.07991 0.0107511
Q2FYJ7   31 2.95238 3.07991 0.0107511
Q2FWT2   13 1.2381 0.903563 0.161558
Q2FWQ5   16 1.52381 0.903563 0.161558
Q2G2J7   11 1.04762 0.903563 0.161558
Q2FY75   6 0.571429 -1.27278 0.943444
Q2G106   27 2.57143 3.07991 0.0107511
Q2FVY3   20 1.90476 0.903563 0.161558
Q2FVP9   21 2 3.07991 0.0107511
Q2FW42   19 1.80952 0.903563 0.161558
Q2FUV9   29 2.7619 3.07991 0.0107511
Q2FVR7   28 2.66667 3.07991 0.0107511
Q2FZN1   25 2.38095 3.07991 0.0107511
Q2G2Q7   41 3.72727 5.25625 0.000662855
Q2G150   24 2.18182 3.07991 0.0107511
Q2G081   31 2.81818 3.07991 0.0107511
Q2FV45   31 2.81818 3.07991 0.0107511
Q2FX02   30 2.72727 3.07991 0.0107511
P0A0Q4   13 1.18182 0.903563 0.161558
Q2G0L9   28 2.54545 3.07991 0.0107511
Q2FY04   29 2.63636 3.07991 0.0107511
Q2FV48   7 0.636364 -1.27278 0.943444
Q2FW64   22 2 3.07991 0.0107511
Q2FX63   16 1.45455 0.903563 0.161558
Q2G1T3   28 2.54545 3.07991 0.0107511
Q2G0K9   24 2.18182 3.07991 0.0107511
Q2FZ00   12 1.09091 0.903563 0.161558
Q2FVL9   27 2.45455 3.07991 0.0107511
Q2FW33   21 1.90909 0.903563 0.161558
Q2FWT9   34 3.09091 5.25625 0.000662855
Q2FZF7   25 2.27273 3.07991 0.0107511
Q2FWL1   34 3.09091 5.25625 0.000662855
Q2FYS7   32 2.90909 3.07991 0.0107511
Q2FZX3   34 3.09091 5.25625 0.000662855
Q2FXR0   6 0.545455 -1.27278 0.943444
Q2G2I9   28 2.54545 3.07991 0.0107511
Q2FWN1   5 0.454545 -1.27278 0.943444
Q2G297   8 0.727273 -1.27278 0.943444
Q2FVA0   7 0.636364 -1.27278 0.943444
Q2FXX0   20 1.81818 0.903563 0.161558
Q2G2P4   20 1.81818 0.903563 0.161558
Q2G0P8   20 1.81818 0.903563 0.161558
Q2FVN3   17 1.54545 0.903563 0.161558
Q2FXK7   45 4.09091 7.4326 4.06742e-05
Q2FZF8   20 1.81818 0.903563 0.161558
Q2FWR0   17 1.54545 0.903563 0.161558
Q2FXL2   5 0.454545 -1.27278 0.943444
Q2FWA9   14 1.27273 0.903563 0.161558
Q2G282   27 2.45455 3.07991 0.0107511
Q9RQQ0   7 0.636364 -1.27278 0.943444
Q2FXD7   27 2.45455 3.07991 0.0107511
Q2FUY4   15 1.36364 0.903563 0.161558
Q2G2W4   8 0.727273 -1.27278 0.943444
Q2FZF5   21 1.90909 0.903563 0.161558
Q2FY42   17 1.54545 0.903563 0.161558
Q2FUS3   10 0.909091 -1.27278 0.943444
Q2G2E7   6 0.545455 -1.27278 0.943444
Q2G0S6   30 2.72727 3.07991 0.0107511
Q2G0C2   8 0.727273 -1.27278 0.943444
Q2FWF8   17 1.54545 0.903563 0.161558
Q2G000   23 2.09091 3.07991 0.0107511
Q2FWX2   42 3.81818 5.25625 0.000662855
Q2FZS2   32 2.90909 3.07991 0.0107511
Q2FW16   22 2 3.07991 0.0107511
Q2FZI2   6 0.545455 -1.27278 0.943444
Q2G1Q5   10 0.909091 -1.27278 0.943444
Q2G1A5   32 2.90909 3.07991 0.0107511
Q2G0P7   8 0.727273 -1.27278 0.943444
Q2FWV3   21 1.90909 0.903563 0.161558
Q2FW51   30 2.72727 3.07991 0.0107511
Q2FVI4   50 4.54545 7.4326 4.06742e-05
Q2FVN7   29 2.63636 3.07991 0.0107511
Q2FWP9   30 2.72727 3.07991 0.0107511
Q2FXT2   23 2.09091 3.07991 0.0107511
P0A0F4   23 2.09091 3.07991 0.0107511
Q2G126   44 4 7.4326 4.06742e-05
Q2FW82   3 0.272727 -1.27278 0.943444
Q2FY44   26 2.36364 3.07991 0.0107511
Q2G0N9   32 2.90909 3.07991 0.0107511
Q2G0Z9   3 0.272727 -1.27278 0.943444
Q2FV81   26 2.36364 3.07991 0.0107511
Q2FYC4   15 1.36364 0.903563 0.161558
Q2G178   37 3.36364 5.25625 0.000662855
Q2G079   21 1.90909 0.903563 0.161558
Q2G2B7   27 2.45455 3.07991 0.0107511
Q2FVF5   37 3.36364 5.25625 0.000662855
Q2G2W2   18 1.63636 0.903563 0.161558
Q2G1I2   30 2.72727 3.07991 0.0107511
Q2G245   3 0.272727 -1.27278 0.943444
Q2G1H7   13 1.13043 0.903563 0.161558
Q2FWF1   26 2.26087 3.07991 0.0107511
Q2FZZ9   20 1.73913 0.903563 0.161558
Q2G1W3   33 2.86957 3.07991 0.0107511
Q2G204   37 3.21739 5.25625 0.000662855
Q2G1H1   19 1.65217 0.903563 0.161558
Q2FXK3   35 3.04348 5.25625 0.000662855
Q2G2H8   19 1.65217 0.903563 0.161558
Q2FZP9   31 2.69565 3.07991 0.0107511
Q2FWI2   25 2.17391 3.07991 0.0107511
Q2FYZ6   6 0.521739 -1.27278 0.943444
Q2FXS1   7 0.608696 -1.27278 0.943444
Q2G200   32 2.78261 3.07991 0.0107511
Q2G2L5   5 0.434783 -1.27278 0.943444
Q2FY73   34 2.95652 3.07991 0.0107511
Q2G177   6 0.521739 -1.27278 0.943444
Q2G2F9   11 0.956522 -1.27278 0.943444
Q2FV27   22 1.91304 0.903563 0.161558
Q2FZ56   41 3.56522 5.25625 0.000662855
Q2FVF3   5 0.434783 -1.27278 0.943444
Q2G0B6   17 1.47826 0.903563 0.161558
Q2G2S5   23 2 3.07991 0.0107511
Q2FW68   21 1.82609 0.903563 0.161558
Q2FWX7   12 1.04348 0.903563 0.161558
Q2FWB6   26 2.26087 3.07991 0.0107511
Q2FXA9   43 3.73913 5.25625 0.000662855
Q2FXP3   21 1.82609 0.903563 0.161558
Q2FUX5   35 3.04348 5.25625 0.000662855
Q2FZZ4   20 1.73913 0.903563 0.161558
Q2FX98   24 2.08696 3.07991 0.0107511
Q2FV23   26 2.26087 3.07991 0.0107511
Q2FUR1   13 1.13043 0.903563 0.161558
Q2FY49   29 2.52174 3.07991 0.0107511
Q2G017   38 3.30435 5.25625 0.000662855
Q2G2K9   17 1.47826 0.903563 0.161558
Q2G2N9   26 2.26087 3.07991 0.0107511
Q2G0E9   5 0.434783 -1.27278 0.943444
Q2FY19   33 2.86957 3.07991 0.0107511
Q2G1E3   10 0.869565 -1.27278 0.943444
Q2FW17   19 1.65217 0.903563 0.161558
Q2FWK9   35 3.04348 5.25625 0.000662855
Q2G2Q6   42 3.65217 5.25625 0.000662855
Q2G2Q5   41 3.56522 5.25625 0.000662855
Q2G1U9   65 5.65217 9.60895 2.49513e-06
Q2G299   16 1.3913 0.903563 0.161558
Q2FX75   32 2.78261 3.07991 0.0107511
Q2G058   34 2.95652 3.07991 0.0107511
Q2G0E3   14 1.21739 0.903563 0.161558
Q2FYK0   11 0.956522 -1.27278 0.943444
Q2G2K6   18 1.56522 0.903563 0.161558
Q2FYN0   27 2.34783 3.07991 0.0107511
Q2FVK7   14 1.21739 0.903563 0.161558
Q2FX15   31 2.69565 3.07991 0.0107511
Q2FVN9   7 0.608696 -1.27278 0.943444
Q2FWX0   6 0.521739 -1.27278 0.943444
Q2G143   33 2.86957 3.07991 0.0107511
Q2G0C7   41 3.56522 5.25625 0.000662855
Q2G0K6   24 2.08696 3.07991 0.0107511
Q2FZZ1   7 0.608696 -1.27278 0.943444
Q2FV13   33 2.86957 3.07991 0.0107511
Q2G128   12 1.04348 0.903563 0.161558
Q2FXU2   26 2.26087 3.07991 0.0107511
Q2G2R4   19 1.65217 0.903563 0.161558
Q2FXM1   21 1.82609 0.903563 0.161558
Q8KQR1   36 3.13043 5.25625 0.000662855
Q2G2Q9   41 3.56522 5.25625 0.000662855
Q2FVG9   7 0.608696 -1.27278 0.943444
Q2FV56   7 0.608696 -1.27278 0.943444
Q2FWG7   7 0.583333 -1.27278 0.943444
Q2G0T1   18 1.5 0.903563 0.161558
Q2FXB9   5 0.416667 -1.27278 0.943444
Q2FZP3   9 0.75 -1.27278 0.943444
Q2FZQ2   6 0.5 -1.27278 0.943444
Q2FXS4   39 3.25 5.25625 0.000662855
Q2FZ21   28 2.33333 3.07991 0.0107511
Q2G2X2   19 1.58333 0.903563 0.161558
Q2FZF6   29 2.41667 3.07991 0.0107511
Q2FYA0   26 2.16667 3.07991 0.0107511
Q2G2A9   7 0.583333 -1.27278 0.943444
Q2FYB9   29 2.41667 3.07991 0.0107511
Q2FYI4   21 1.75 0.903563 0.161558
Q2FYL4   36 3 5.25625 0.000662855
Q2G1T0   6 0.5 -1.27278 0.943444
Q2FXW7   20 1.66667 0.903563 0.161558
Q2FZA1   38 3.16667 5.25625 0.000662855
Q2FY76   15 1.25 0.903563 0.161558
Q2FZ97   31 2.58333 3.07991 0.0107511
Q2G1I4   5 0.416667 -1.27278 0.943444
Q2FYQ6   7 0.583333 -1.27278 0.943444
Q2FXL6   22 1.83333 0.903563 0.161558
Q2G2G6   3 0.25 -1.27278 0.943444
Q2FVH1   7 0.583333 -1.27278 0.943444
Q2FYA8   28 2.33333 3.07991 0.0107511
Q2G2M5   30 2.5 3.07991 0.0107511
Q2FV99   39 3.25 5.25625 0.000662855
Q2G105   42 3.5 5.25625 0.000662855
Q2FW23   32 2.66667 3.07991 0.0107511
Q2G012   19 1.58333 0.903563 0.161558
Q2G2V5   36 3 5.25625 0.000662855
Q2FW07   26 2.16667 3.07991 0.0107511
Q2G0F2   43 3.58333 5.25625 0.000662855
Q2FZC9   6 0.5 -1.27278 0.943444
Q2FXE9   7 0.583333 -1.27278 0.943444
Q2FV47   41 3.41667 5.25625 0.000662855
Q2G2Q8   41 3.41667 5.25625 0.000662855
Q2FYE7   16 1.33333 0.903563 0.161558
Q2FUT3   9 0.75 -1.27278 0.943444
Q2G068   37 3.08333 5.25625 0.000662855
Q2G2D3   21 1.75 0.903563 0.161558
Q2FYK4   27 2.25 3.07991 0.0107511
Q2FX36   27 2.25 3.07991 0.0107511
Q2G0A4   5 0.416667 -1.27278 0.943444
Q2G080   7 0.583333 -1.27278 0.943444
Q2FUT1   16 1.33333 0.903563 0.161558
Q2FYH3   26 2.16667 3.07991 0.0107511
Q2FXA7   27 2.25 3.07991 0.0107511
Q2G2Y6   29 2.41667 3.07991 0.0107511
Q2FY55   27 2.25 3.07991 0.0107511
Q2FY61   26 2.16667 3.07991 0.0107511
Q2G0E2   39 3.25 5.25625 0.000662855
Q2FVY1   28 2.33333 3.07991 0.0107511
Q2FUV1   34 2.83333 3.07991 0.0107511
Q2FUS9   31 2.58333 3.07991 0.0107511
Q2G1A1   24 2 3.07991 0.0107511
P60639   8 0.666667 -1.27278 0.943444
Q2FZE9   33 2.75 3.07991 0.0107511
Q2G1I9   14 1.16667 0.903563 0.161558
Q2FWN0   27 2.25 3.07991 0.0107511
Q2FZE3   31 2.58333 3.07991 0.0107511
Q93Q23   7 0.583333 -1.27278 0.943444
Q2FWE9   29 2.41667 3.07991 0.0107511
Q2FUS1   7 0.583333 -1.27278 0.943444
Q2FVM5   40 3.33333 5.25625 0.000662855
Q2G2N7   12 1 0.903563 0.161558
Q2FWG0   5 0.416667 -1.27278 0.943444
Q2FXV7   3 0.25 -1.27278 0.943444
Q2FW69   7 0.583333 -1.27278 0.943444
P0A0F8   17 1.41667 0.903563 0.161558
Q2G055   25 2.08333 3.07991 0.0107511
Q2FV37   8 0.666667 -1.27278 0.943444
Q2G225   7 0.583333 -1.27278 0.943444
Q2FXG2   19 1.58333 0.903563 0.161558
Q2FY87   27 2.25 3.07991 0.0107511
Q2FWR7   30 2.5 3.07991 0.0107511
Q2G1U6   19 1.58333 0.903563 0.161558
Q2G006   34 2.83333 3.07991 0.0107511
Q2G2I6   7 0.56 -1.27278 0.943444
Q2FWS1   24 1.92 0.903563 0.161558
Q2FYF5   25 2 3.07991 0.0107511
Q2G0F1   11 0.88 -1.27278 0.943444
Q2G0J2   15 1.2 0.903563 0.161558
Q2FXE3   23 1.84 0.903563 0.161558
Q2FYV8   20 1.6 0.903563 0.161558
Q2G1X6   23 1.84 0.903563 0.161558
Q2FUP5   17 1.36 0.903563 0.161558
Q2G1A4   7 0.56 -1.27278 0.943444
Q2G0H9   29 2.32 3.07991 0.0107511
Q2G0M0   28 2.24 3.07991 0.0107511
Q2FYK6   30 2.4 3.07991 0.0107511
Q2G023   27 2.16 3.07991 0.0107511
Q2G0G2   36 2.88 3.07991 0.0107511
Q2FXC0   48 3.84 5.25625 0.000662855
Q2FXF1   50 4 7.4326 4.06742e-05
Q2FW00   7 0.56 -1.27278 0.943444
Q2G1E7   7 0.56 -1.27278 0.943444
Q2FWE7   15 1.2 0.903563 0.161558
Q2FY32   22 1.76 0.903563 0.161558
Q2FUU0   36 2.88 3.07991 0.0107511
Q2FVU5   30 2.4 3.07991 0.0107511
Q2G062   19 1.52 0.903563 0.161558
Q2FV26   13 1.04 0.903563 0.161558
Q2FW97   29 2.32 3.07991 0.0107511
Q2FZY8   7 0.56 -1.27278 0.943444
Q2G277   9 0.72 -1.27278 0.943444
Q2G0V1   9 0.72 -1.27278 0.943444
Q2FWJ3   38 3.04 5.25625 0.000662855
Q2G2J2   24 1.92 0.903563 0.161558
Q2FVB0   6 0.48 -1.27278 0.943444
Q2G278   29 2.32 3.07991 0.0107511
Q2G107   29 2.32 3.07991 0.0107511
P0A0M9   41 3.28 5.25625 0.000662855
Q2G067   3 0.24 -1.27278 0.943444
Q2FV55   25 2 3.07991 0.0107511
Q2G1L3   26 2.08 3.07991 0.0107511
Q2G2R0   20 1.6 0.903563 0.161558
Q2G2T3   21 1.68 0.903563 0.161558
Q2FWA8   8 0.64 -1.27278 0.943444
Q2G056   32 2.56 3.07991 0.0107511
Q2FWR1   16 1.28 0.903563 0.161558
Q2FXP9   23 1.84 0.903563 0.161558
Q2FZI4   9 0.72 -1.27278 0.943444
Q2G2L7   35 2.8 3.07991 0.0107511
Q2FVG1   5 0.4 -1.27278 0.943444
Q2G1I7   39 3.12 5.25625 0.000662855
Q2FVB6   6 0.48 -1.27278 0.943444
Q2G001   31 2.48 3.07991 0.0107511
Q2FUX3   43 3.44 5.25625 0.000662855
Q2G1Q9   22 1.76 0.903563 0.161558
Q2G2S9   35 2.8 3.07991 0.0107511
Q2FXZ8   11 0.88 -1.27278 0.943444
Q2FZI7   29 2.32 3.07991 0.0107511
Q2FUS6   39 3.12 5.25625 0.000662855
Q2FUZ6   21 1.68 0.903563 0.161558
Q2FYQ9   23 1.84 0.903563 0.161558
Q2FYS8   32 2.56 3.07991 0.0107511
Q2FYS6   8 0.64 -1.27278 0.943444
Q2FZG6   28 2.24 3.07991 0.0107511
Q2G1L9   7 0.56 -1.27278 0.943444
Q2FXT3   22 1.76 0.903563 0.161558
Q2FZN9   37 2.96 3.07991 0.0107511
Q2FW20   35 2.8 3.07991 0.0107511
Q2G0H3   22 1.76 0.903563 0.161558
Q2FV98   35 2.8 3.07991 0.0107511
Q2FXR7   11 0.88 -1.27278 0.943444
Q2G1T4   44 3.52 5.25625 0.000662855
Q2FW38   24 1.92 0.903563 0.161558
Q2G2P6   10 0.8 -1.27278 0.943444
Q2FVL7   23 1.84 0.903563 0.161558
Q2FVY2   34 2.72 3.07991 0.0107511
Q2FYZ0   22 1.76 0.903563 0.161558
Q2FYW2   7 0.56 -1.27278 0.943444
P60643   8 0.64 -1.27278 0.943444
Q2G265   38 3.04 5.25625 0.000662855
Q2FV42   8 0.64 -1.27278 0.943444
Q2FXN0   9 0.72 -1.27278 0.943444
Q2G2D9   7 0.56 -1.27278 0.943444
Q2FV75   25 2 3.07991 0.0107511
Q2FYE0   15 1.2 0.903563 0.161558
Q2FX03   4 0.32 -1.27278 0.943444
Q2FX89   19 1.52 0.903563 0.161558
Q2FX43   35 2.8 3.07991 0.0107511
Q2FV69   18 1.38462 0.903563 0.161558
P72360   6 0.461538 -1.27278 0.943444
Q2FVQ1   39 3 5.25625 0.000662855
Q2FYG7   34 2.61538 3.07991 0.0107511
Q2G1J8   7 0.538462 -1.27278 0.943444
Q2FW77   7 0.538462 -1.27278 0.943444
Q2FWI4   24 1.84615 0.903563 0.161558
Q2FX62   26 2 3.07991 0.0107511
Q2G0U6   37 2.84615 3.07991 0.0107511
Q2G0P2   27 2.07692 3.07991 0.0107511
Q2G0B8   41 3.15385 5.25625 0.000662855
Q2FVL3   5 0.384615 -1.27278 0.943444
Q2G1K8   33 2.53846 3.07991 0.0107511
Q2G2R9   28 2.15385 3.07991 0.0107511
Q2G2I3   6 0.461538 -1.27278 0.943444
Q2FY56   4 0.307692 -1.27278 0.943444
Q2G0B1   16 1.23077 0.903563 0.161558
Q2G1T1   28 2.15385 3.07991 0.0107511
Q2FVX5   7 0.538462 -1.27278 0.943444
Q2G0H8   14 1.07692 0.903563 0.161558
Q2FVT3   22 1.69231 0.903563 0.161558
Q2FWF6   20 1.53846 0.903563 0.161558
Q2FWZ6   28 2.15385 3.07991 0.0107511
Q2FZ77   29 2.23077 3.07991 0.0107511
Q2G0H0   15 1.15385 0.903563 0.161558
Q2G2G7   42 3.23077 5.25625 0.000662855
Q2G117   26 2 3.07991 0.0107511
Q2FXG9   32 2.46154 3.07991 0.0107511
Q2FWE4   35 2.69231 3.07991 0.0107511
Q2FUS0   48 3.69231 5.25625 0.000662855
Q2FWR3   14 1.07692 0.903563 0.161558
Q2FYA9   22 1.69231 0.903563 0.161558
Q2G0Y5   27 2.07692 3.07991 0.0107511
Q2FZZ8   45 3.46154 5.25625 0.000662855
Q2G1Z6   14 1.07692 0.903563 0.161558
Q2FX53   15 1.15385 0.903563 0.161558
Q2FZC4   42 3.23077 5.25625 0.000662855
Q2FUS5   13 1 0.903563 0.161558
Q2G1R0   5 0.384615 -1.27278 0.943444
Q2G0D5   7 0.538462 -1.27278 0.943444
Q2FY18   7 0.538462 -1.27278 0.943444
Q2FYH8   7 0.538462 -1.27278 0.943444
Q2G1F2   22 1.69231 0.903563 0.161558
Q2G0Q5   44 3.38462 5.25625 0.000662855
Q2FVR2   24 1.84615 0.903563 0.161558
Q2FZE7   31 2.38462 3.07991 0.0107511
Q2G0I0   20 1.53846 0.903563 0.161558
Q2G0R1   34 2.61538 3.07991 0.0107511
Q2G0L7   27 2.07692 3.07991 0.0107511
Q2FWI1   21 1.61538 0.903563 0.161558
Q2G0F7   7 0.538462 -1.27278 0.943444
Q2FXY3   23 1.76923 0.903563 0.161558
P0A084   36 2.76923 3.07991 0.0107511
Q2G0G5   20 1.53846 0.903563 0.161558
Q2FZE5   6 0.461538 -1.27278 0.943444
Q2G0A2   6 0.461538 -1.27278 0.943444
Q2FVE8   8 0.615385 -1.27278 0.943444
Q2G2M8   34 2.61538 3.07991 0.0107511
Q2FYH7   16 1.23077 0.903563 0.161558
Q2FVR8   36 2.76923 3.07991 0.0107511
Q2FZU9   31 2.38462 3.07991 0.0107511
Q2FYX7   19 1.46154 0.903563 0.161558
Q2G280   37 2.84615 3.07991 0.0107511
Q2FVG5   29 2.23077 3.07991 0.0107511
Q2FWX1   29 2.23077 3.07991 0.0107511
Q2FVB3   7 0.538462 -1.27278 0.943444
Q2G2A1   37 2.84615 3.07991 0.0107511
Q2G1W7   27 2.07692 3.07991 0.0107511
Q2FW36   11 0.846154 -1.27278 0.943444
P31337   30 2.30769 3.07991 0.0107511
Q2FXB8   7 0.538462 -1.27278 0.943444
Q2G2F3   45 3.46154 5.25625 0.000662855
Q2FYM7   3 0.230769 -1.27278 0.943444
Q2FYB2   34 2.61538 3.07991 0.0107511
Q2G2E2   24 1.77778 0.903563 0.161558
Q2G2G9   14 1.03704 0.903563 0.161558
Q2FVC5   51 3.77778 5.25625 0.000662855
Q2G0T3   20 1.48148 0.903563 0.161558
Q2G074   6 0.444444 -1.27278 0.943444
Q2G016   33 2.44444 3.07991 0.0107511
Q2G0G4   45 3.33333 5.25625 0.000662855
Q2G2K1   34 2.51852 3.07991 0.0107511
Q2FXE1   13 0.962963 -1.27278 0.943444
Q2FWD2   23 1.7037 0.903563 0.161558
Q2G1Q0   56 4.14815 7.4326 4.06742e-05
Q2G073   8 0.592593 -1.27278 0.943444
Q2G1T7   23 1.7037 0.903563 0.161558
Q2FVI3   34 2.51852 3.07991 0.0107511
Q2FZ93   14 1.03704 0.903563 0.161558
Q2FVQ7   32 2.37037 3.07991 0.0107511
Q2G2B9   7 0.518519 -1.27278 0.943444
Q2FZN5   7 0.518519 -1.27278 0.943444
Q2FY72   31 2.2963 3.07991 0.0107511
Q2G0A0   32 2.37037 3.07991 0.0107511
Q2FZQ8   8 0.592593 -1.27278 0.943444
Q2FXP1   24 1.77778 0.903563 0.161558
P0A0B7   34 2.51852 3.07991 0.0107511
Q2FYW0   21 1.55556 0.903563 0.161558
Q2G230   24 1.77778 0.903563 0.161558
Q2G0H5   23 1.7037 0.903563 0.161558
Q2G0B7   19 1.40741 0.903563 0.161558
Q2G131   4 0.296296 -1.27278 0.943444
Q2G0Y4   20 1.48148 0.903563 0.161558
Q2G2L0   19 1.40741 0.903563 0.161558
Q2G101   25 1.85185 0.903563 0.161558
Q2G036   23 1.7037 0.903563 0.161558
Q2FXN3   7 0.518519 -1.27278 0.943444
Q2FWY2   20 1.48148 0.903563 0.161558
Q2FXK6   32 2.37037 3.07991 0.0107511
Q2G2Y3   36 2.66667 3.07991 0.0107511
Q2G1P8   43 3.18519 5.25625 0.000662855
Q2G0N7   30 2.22222 3.07991 0.0107511
Q2FW43   21 1.55556 0.903563 0.161558
Q2G2N4   22 1.62963 0.903563 0.161558
Q2FW59   55 4.07407 7.4326 4.06742e-05
Q2G1V0   8 0.592593 -1.27278 0.943444
Q2G010   21 1.55556 0.903563 0.161558
Q2FWJ4   7 0.518519 -1.27278 0.943444
Q2FUR3   32 2.37037 3.07991 0.0107511
Q2FXE4   19 1.40741 0.903563 0.161558
Q2FY36   21 1.55556 0.903563 0.161558
Q2G1Q7   39 2.88889 3.07991 0.0107511
Q2FX09   21 1.55556 0.903563 0.161558
Q2G0Z1   48 3.55556 5.25625 0.000662855
Q2FWJ1   51 3.77778 5.25625 0.000662855
Q2FUT4   39 2.88889 3.07991 0.0107511
Q2FYI1   38 2.81481 3.07991 0.0107511
Q2FXQ8   30 2.22222 3.07991 0.0107511
Q2FUZ0   35 2.59259 3.07991 0.0107511
P0A086   40 2.96296 3.07991 0.0107511
Q2FZM0   5 0.37037 -1.27278 0.943444
Q2FXL3   40 2.96296 3.07991 0.0107511
Q2G2K7   6 0.444444 -1.27278 0.943444
Q2FVL1   5 0.37037 -1.27278 0.943444
Q2FW21   29 2.14815 3.07991 0.0107511
Q2G201   37 2.74074 3.07991 0.0107511
Q2FVV6   15 1.11111 0.903563 0.161558
Q2FV03   29 2.14815 3.07991 0.0107511
Q2G2T2   7 0.518519 -1.27278 0.943444
Q2FZ44   26 1.92593 0.903563 0.161558
Q2G1N7   26 1.92593 0.903563 0.161558
Q2G172   8 0.592593 -1.27278 0.943444
Q2G208   17 1.25926 0.903563 0.161558
Q2FZR7   8 0.592593 -1.27278 0.943444
Q2G2K2   24 1.77778 0.903563 0.161558
Q2FVA4   27 2 3.07991 0.0107511
Q2G0F5   6 0.444444 -1.27278 0.943444
Q2G0X0   52 3.85185 5.25625 0.000662855
Q2FXU0   29 2.14815 3.07991 0.0107511
Q2FXX9   24 1.77778 0.903563 0.161558
Q2G2K8   22 1.62963 0.903563 0.161558
Q2G0X1   51 3.64286 5.25625 0.000662855
Q2FXI8   28 2 3.07991 0.0107511
Q2G0L1   52 3.71429 5.25625 0.000662855
Q2FX07   27 1.92857 0.903563 0.161558
Q2G139   35 2.5 3.07991 0.0107511
Q2FUV5   32 2.28571 3.07991 0.0107511
Q2FVD0   51 3.64286 5.25625 0.000662855
Q2FX10   15 1.07143 0.903563 0.161558
Q2G1W5   33 2.35714 3.07991 0.0107511
Q2G1Y7   39 2.78571 3.07991 0.0107511
Q2G190   31 2.21429 3.07991 0.0107511
Q2FV59   5 0.357143 -1.27278 0.943444
Q2FZS3   36 2.57143 3.07991 0.0107511
Q2FX90   26 1.85714 0.903563 0.161558
Q2FW85   6 0.428571 -1.27278 0.943444
Q2FZ65   57 4.07143 7.4326 4.06742e-05
Q2FXJ7   31 2.21429 3.07991 0.0107511
Q2FVW2   19 1.35714 0.903563 0.161558
Q2G0H4   33 2.35714 3.07991 0.0107511
Q2FVV4   8 0.571429 -1.27278 0.943444
Q2FUR9   7 0.5 -1.27278 0.943444
Q2FW06   25 1.78571 0.903563 0.161558
Q2FY84   20 1.42857 0.903563 0.161558
Q2G132   40 2.85714 3.07991 0.0107511
Q2G0C9   40 2.85714 3.07991 0.0107511
Q2G2N1   3 0.214286 -1.27278 0.943444
Q2FVF2   6 0.428571 -1.27278 0.943444
Q2FZ30   16 1.14286 0.903563 0.161558
Q2FXX8   38 2.71429 3.07991 0.0107511
Q2FZX6   11 0.785714 -1.27278 0.943444
Q2G1Z2   6 0.428571 -1.27278 0.943444
Q2G0G7   30 2.14286 3.07991 0.0107511
Q2FV53   41 2.92857 3.07991 0.0107511
Q2FV28   24 1.71429 0.903563 0.161558
Q2G097   32 2.28571 3.07991 0.0107511
Q2FZC5   33 2.35714 3.07991 0.0107511
Q2FY77   22 1.57143 0.903563 0.161558
Q2FVA9   39 2.78571 3.07991 0.0107511
Q2G2W5   19 1.35714 0.903563 0.161558
Q2FX97   20 1.42857 0.903563 0.161558
Q2G1F3   54 3.85714 5.25625 0.000662855
Q2FYU1   19 1.35714 0.903563 0.161558
Q2FUP6   17 1.21429 0.903563 0.161558
Q2G2U7   11 0.785714 -1.27278 0.943444
Q2FY09   32 2.28571 3.07991 0.0107511
Q2G1J6   22 1.57143 0.903563 0.161558
Q2G059   36 2.57143 3.07991 0.0107511
Q2FVK5   5 0.357143 -1.27278 0.943444
Q2G0H7   26 1.85714 0.903563 0.161558
Q2FWN2   6 0.428571 -1.27278 0.943444
Q2FYV7   36 2.57143 3.07991 0.0107511
Q2G236   19 1.35714 0.903563 0.161558
Q2FZR6   8 0.571429 -1.27278 0.943444
Q2G1P9   46 3.28571 5.25625 0.000662855
Q2G0R9   38 2.71429 3.07991 0.0107511
Q2FUZ9   18 1.28571 0.903563 0.161558
Q2FVP2   36 2.57143 3.07991 0.0107511
Q2FXC8   34 2.42857 3.07991 0.0107511
Q2FVC4   48 3.42857 5.25625 0.000662855
Q2FZ29   41 2.92857 3.07991 0.0107511
Q2FYR8   36 2.48276 3.07991 0.0107511
Q2FY23   29 2 3.07991 0.0107511
Q2G0D4   28 1.93103 0.903563 0.161558
Q2FZ38   33 2.27586 3.07991 0.0107511
Q2FXH1   5 0.344828 -1.27278 0.943444
Q2FXZ9   23 1.58621 0.903563 0.161558
Q2G1V3   6 0.413793 -1.27278 0.943444
Q2FVZ0   5 0.344828 -1.27278 0.943444
Q2FV95   9 0.62069 -1.27278 0.943444
Q2G196   32 2.2069 3.07991 0.0107511
Q2FZ61   41 2.82759 3.07991 0.0107511
Q2FW27   29 2 3.07991 0.0107511
Q2FWH2   11 0.758621 -1.27278 0.943444
Q2FZQ9   6 0.413793 -1.27278 0.943444
Q2FWQ9   29 2 3.07991 0.0107511
Q2G1N5   7 0.482759 -1.27278 0.943444
Q2FZP8   6 0.413793 -1.27278 0.943444
Q2FXC2   37 2.55172 3.07991 0.0107511
Q2G0X9   29 2 3.07991 0.0107511
Q2FX08   10 0.689655 -1.27278 0.943444
Q2FUV2   30 2.06897 3.07991 0.0107511
Q2FZT8   28 1.93103 0.903563 0.161558
Q2G2N2   5 0.344828 -1.27278 0.943444
Q2G0M1   26 1.7931 0.903563 0.161558
Q2FVX8   34 2.34483 3.07991 0.0107511
Q2G220   20 1.37931 0.903563 0.161558
Q2FW37   37 2.55172 3.07991 0.0107511
Q2G203   28 1.93103 0.903563 0.161558
Q2FY89   19 1.31034 0.903563 0.161558
Q2G1K7   33 2.27586 3.07991 0.0107511
Q2G013   7 0.482759 -1.27278 0.943444
Q2FV91   7 0.482759 -1.27278 0.943444
Q2FW92   44 3.03448 5.25625 0.000662855
Q2G1U5   42 2.89655 3.07991 0.0107511
Q2G2A6   41 2.82759 3.07991 0.0107511
Q2G0G9   25 1.72414 0.903563 0.161558
P0A088   20 1.37931 0.903563 0.161558
Q2G0B4   7 0.482759 -1.27278 0.943444
Q2G0X7   34 2.34483 3.07991 0.0107511
Q2G0S0   23 1.58621 0.903563 0.161558
Q2FW12   40 2.75862 3.07991 0.0107511
Q2G0J7   21 1.44828 0.903563 0.161558
Q2FW76   6 0.413793 -1.27278 0.943444
Q2G1Z7   24 1.65517 0.903563 0.161558
Q2G2S1   28 1.93103 0.903563 0.161558
Q2G1B1   50 3.44828 5.25625 0.000662855
Q2FVP3   13 0.896552 -1.27278 0.943444
Q2G1V1   41 2.82759 3.07991 0.0107511
Q2G1H8   45 3.10345 5.25625 0.000662855
Q2G149   38 2.62069 3.07991 0.0107511
Q2FXC7   37 2.55172 3.07991 0.0107511
Q2G019   35 2.41379 3.07991 0.0107511
Q2FWL6   28 1.93103 0.903563 0.161558
Q2G199   5 0.344828 -1.27278 0.943444
Q2FY41   14 0.965517 -1.27278 0.943444
Q2FX33   29 2 3.07991 0.0107511
Q2G181   44 3.03448 5.25625 0.000662855
Q2FVT1   7 0.482759 -1.27278 0.943444
Q2G0Z5   32 2.2069 3.07991 0.0107511
Q2FZC7   33 2.27586 3.07991 0.0107511
Q2G1U0   30 2.06897 3.07991 0.0107511
Q2FW18   29 2 3.07991 0.0107511
Q2G0H1   25 1.72414 0.903563 0.161558
Q2FX22   17 1.17241 0.903563 0.161558
Q2G157   25 1.72414 0.903563 0.161558
Q2G2J5   22 1.51724 0.903563 0.161558
Q2FZH9   7 0.482759 -1.27278 0.943444
Q2FZA6   5 0.344828 -1.27278 0.943444
Q2G1N6   6 0.413793 -1.27278 0.943444
Q2FVR4   20 1.37931 0.903563 0.161558
Q2FY13   42 2.89655 3.07991 0.0107511
Q2G025   28 1.93103 0.903563 0.161558
Q2FV36   7 0.482759 -1.27278 0.943444
Q2G0W9   52 3.58621 5.25625 0.000662855
Q2G0L0   28 1.93103 0.903563 0.161558
Q2FUR2   43 2.96552 3.07991 0.0107511
Q2FVJ9   42 2.89655 3.07991 0.0107511
Q2G1S8   38 2.53333 3.07991 0.0107511
Q2FVJ5   27 1.8 0.903563 0.161558
Q2FZ39   25 1.66667 0.903563 0.161558
Q2FWP6   17 1.13333 0.903563 0.161558
Q2FVB4   34 2.26667 3.07991 0.0107511
Q2G0V7   27 1.8 0.903563 0.161558
Q2FUV4   32 2.13333 3.07991 0.0107511
Q2FYG5   29 1.93333 0.903563 0.161558
Q2FW71   4 0.266667 -1.27278 0.943444
Q2FZB1   31 2.06667 3.07991 0.0107511
Q2G0Y9   35 2.33333 3.07991 0.0107511
Q2G0X4   32 2.13333 3.07991 0.0107511
Q2FZL2   35 2.33333 3.07991 0.0107511
Q2FVS1   38 2.53333 3.07991 0.0107511
Q2G099   32 2.13333 3.07991 0.0107511
Q2FZN0   32 2.13333 3.07991 0.0107511
Q2FZ50   17 1.13333 0.903563 0.161558
Q2G0X8   28 1.86667 0.903563 0.161558
Q2G167   31 2.06667 3.07991 0.0107511
Q2G086   24 1.6 0.903563 0.161558
Q2G0D0   47 3.13333 5.25625 0.000662855
Q2FWG3   24 1.6 0.903563 0.161558
Q2G228   38 2.53333 3.07991 0.0107511
Q2FWW8   18 1.2 0.903563 0.161558
Q2FYL0   34 2.26667 3.07991 0.0107511
Q2FXX2   27 1.8 0.903563 0.161558
Q2G0C4   6 0.4 -1.27278 0.943444
Q2FZA2   24 1.6 0.903563 0.161558
Q2FWL0   33 2.2 3.07991 0.0107511
Q2FUY9   35 2.33333 3.07991 0.0107511
Q2G0T8   58 3.86667 5.25625 0.000662855
Q2FWK0   27 1.8 0.903563 0.161558
Q2G0D9   37 2.46667 3.07991 0.0107511
Q2FZF3   39 2.6 3.07991 0.0107511
Q2FZ17   48 3.2 5.25625 0.000662855
Q2G0T6   33 2.2 3.07991 0.0107511
Q2G140   5 0.333333 -1.27278 0.943444
Q2G2F2   5 0.333333 -1.27278 0.943444
Q2FXG0   29 1.93333 0.903563 0.161558
Q2FWR4   24 1.6 0.903563 0.161558
Q2G195   20 1.33333 0.903563 0.161558
Q2FVY4   31 2.06667 3.07991 0.0107511
Q2G1I6   32 2.13333 3.07991 0.0107511
Q2FVD5   28 1.86667 0.903563 0.161558
Q2FZM1   44 2.93333 3.07991 0.0107511
Q2FVG0   39 2.6 3.07991 0.0107511
Q2FZM7   46 3.06667 5.25625 0.000662855
Q2FZB2   29 1.93333 0.903563 0.161558
Q2G287   22 1.46667 0.903563 0.161558
Q2FWG4   11 0.733333 -1.27278 0.943444
Q2G2B3   7 0.466667 -1.27278 0.943444
Q2FY48   15 1 0.903563 0.161558
Q9ZNI1   30 2 3.07991 0.0107511
Q2FV94   51 3.4 5.25625 0.000662855
Q2G2X5   6 0.4 -1.27278 0.943444
Q2FVX6   27 1.8 0.903563 0.161558
Q2G060   16 1.06667 0.903563 0.161558
Q2FVG2   10 0.666667 -1.27278 0.943444
Q2G1Q1   52 3.46667 5.25625 0.000662855
Q2G1F1   35 2.33333 3.07991 0.0107511
Q2FXC5   34 2.26667 3.07991 0.0107511
Q2G2B0   7 0.466667 -1.27278 0.943444
Q2FXR6   7 0.466667 -1.27278 0.943444
Q2FXE0   30 2 3.07991 0.0107511
Q2FUY3   27 1.8 0.903563 0.161558
Q2G1S6   29 1.93333 0.903563 0.161558
Q2FVE9   5 0.333333 -1.27278 0.943444
Q2FVU7   24 1.6 0.903563 0.161558
Q2FVM7   23 1.53333 0.903563 0.161558
Q2FVU6   8 0.533333 -1.27278 0.943444
Q2FVA1   33 2.2 3.07991 0.0107511
Q2FWB8   42 2.8 3.07991 0.0107511
Q2FYR5   26 1.73333 0.903563 0.161558
Q2G261   22 1.46667 0.903563 0.161558
Q2G264   55 3.66667 5.25625 0.000662855
Q2G0U4   19 1.26667 0.903563 0.161558
Q2G226   6 0.4 -1.27278 0.943444
Q2FZT7   23 1.53333 0.903563 0.161558
Q2FXJ4   16 1.06667 0.903563 0.161558
Q2G047   23 1.53333 0.903563 0.161558
Q2FWD9   22 1.46667 0.903563 0.161558
Q2FZH2   22 1.46667 0.903563 0.161558
Q2G044   16 1.06667 0.903563 0.161558
Q2FVZ8   7 0.466667 -1.27278 0.943444
Q2G1C5   7 0.466667 -1.27278 0.943444
Q2G1Z1   12 0.8 -1.27278 0.943444
Q2G135   28 1.86667 0.903563 0.161558
Q2FVE5   31 2.06667 3.07991 0.0107511
Q2FZ70   33 2.2 3.07991 0.0107511
Q2G2A0   35 2.33333 3.07991 0.0107511
Q2G224   23 1.48387 0.903563 0.161558
P0A0K3   27 1.74194 0.903563 0.161558
Q2G1A8   32 2.06452 3.07991 0.0107511
Q2G1P5   6 0.387097 -1.27278 0.943444
Q2FV93   9 0.580645 -1.27278 0.943444
Q2FXC4   34 2.19355 3.07991 0.0107511
Q2FY74   17 1.09677 0.903563 0.161558
Q2G1M1   27 1.74194 0.903563 0.161558
Q9EZ11   32 2.06452 3.07991 0.0107511
Q2FZB3   32 2.06452 3.07991 0.0107511
Q2G1V2   29 1.87097 0.903563 0.161558
Q2FVM8   15 0.967742 -1.27278 0.943444
Q2FVR1   32 2.06452 3.07991 0.0107511
Q2FXC3   36 2.32258 3.07991 0.0107511
Q2FUV6   25 1.6129 0.903563 0.161558
Q2G1D7   25 1.6129 0.903563 0.161558
Q2FXR2   30 1.93548 0.903563 0.161558
Q2FW83   7 0.451613 -1.27278 0.943444
Q2G2X7   24 1.54839 0.903563 0.161558
Q2FVM4   6 0.387097 -1.27278 0.943444
P0A0J3   22 1.41935 0.903563 0.161558
Q2G2L8   24 1.54839 0.903563 0.161558
Q2FZ27   41 2.64516 3.07991 0.0107511
Q2FZ53   28 1.80645 0.903563 0.161558
Q2G154   24 1.54839 0.903563 0.161558
Q2FZS4   6 0.387097 -1.27278 0.943444
Q2FYQ5   7 0.451613 -1.27278 0.943444
Q2FZL6   32 2.06452 3.07991 0.0107511
Q2FWB9   26 1.67742 0.903563 0.161558
Q2FUQ4   33 2.12903 3.07991 0.0107511
Q2G293   49 3.16129 5.25625 0.000662855
Q2FZS5   38 2.45161 3.07991 0.0107511
Q2FYP9   8 0.516129 -1.27278 0.943444
Q2G0K7   24 1.54839 0.903563 0.161558
Q2FVV2   20 1.29032 0.903563 0.161558
Q2FVN0   35 2.25806 3.07991 0.0107511
Q2FX00   31 2 3.07991 0.0107511
Q2G1I0   10 0.645161 -1.27278 0.943444
Q2FXI2   31 2 3.07991 0.0107511
Q2G2X1   18 1.16129 0.903563 0.161558
Q2FYG6   19 1.22581 0.903563 0.161558
Q2FXH0   27 1.74194 0.903563 0.161558
Q2FXU7   28 1.80645 0.903563 0.161558
Q2G170   30 1.93548 0.903563 0.161558
Q2FVQ9   33 2.12903 3.07991 0.0107511
Q2FWV2   23 1.48387 0.903563 0.161558
Q2FVI5   7 0.451613 -1.27278 0.943444
Q2FUW0   27 1.74194 0.903563 0.161558
Q2FXB7   43 2.77419 3.07991 0.0107511
Q2G0J8   43 2.77419 3.07991 0.0107511
Q2FXB5   26 1.67742 0.903563 0.161558
Q2FYE9   7 0.451613 -1.27278 0.943444
Q2FVE2   22 1.41935 0.903563 0.161558
Q2G2V6   32 2.06452 3.07991 0.0107511
O08387   14 0.903226 -1.27278 0.943444
Q2FZ14   28 1.80645 0.903563 0.161558
Q2FXW3   30 1.93548 0.903563 0.161558
Q2FYQ8   31 2 3.07991 0.0107511
Q2G2D6   24 1.54839 0.903563 0.161558
Q2G2T7   33 2.12903 3.07991 0.0107511
Q2FYP8   11 0.709677 -1.27278 0.943444
Q2FZ25   23 1.48387 0.903563 0.161558
Q2FY65   53 3.41935 5.25625 0.000662855
Q2G2T1   18 1.16129 0.903563 0.161558
Q2G1N0   6 0.387097 -1.27278 0.943444
Q2G110   10 0.645161 -1.27278 0.943444
Q2G1E1   21 1.35484 0.903563 0.161558
Q2G2F1   36 2.32258 3.07991 0.0107511
Q2FXE8   26 1.67742 0.903563 0.161558
Q2FZ06   41 2.64516 3.07991 0.0107511
Q2FVH2   6 0.387097 -1.27278 0.943444
Q2FYV6   39 2.51613 3.07991 0.0107511
Q2FZJ3   37 2.3125 3.07991 0.0107511
Q2G095   33 2.0625 3.07991 0.0107511
Q2G2Y0   35 2.1875 3.07991 0.0107511
Q2G2W3   31 1.9375 0.903563 0.161558
Q2FY07   25 1.5625 0.903563 0.161558
Q2FXW8   33 2.0625 3.07991 0.0107511
Q2FUR6   37 2.3125 3.07991 0.0107511
Q2FVW6   8 0.5 -1.27278 0.943444
Q2G1X0   28 1.75 0.903563 0.161558
Q2G1F6   6 0.375 -1.27278 0.943444
Q2FVK8   30 1.875 0.903563 0.161558
Q2G158   20 1.25 0.903563 0.161558
Q2G118   20 1.25 0.903563 0.161558
Q2G077   8 0.5 -1.27278 0.943444
Q2G0E0   33 2.0625 3.07991 0.0107511
Q2G263   45 2.8125 3.07991 0.0107511
Q2FUU1   31 1.9375 0.903563 0.161558
Q2G1X7   28 1.75 0.903563 0.161558
Q2G1C0   32 2 3.07991 0.0107511
Q2FVB9   6 0.375 -1.27278 0.943444
Q2G273   27 1.6875 0.903563 0.161558
Q53726   23 1.4375 0.903563 0.161558
Q2G2W9   21 1.3125 0.903563 0.161558
Q2FZ22   33 2.0625 3.07991 0.0107511
Q2G2U1   39 2.4375 3.07991 0.0107511
Q2FXW6   23 1.4375 0.903563 0.161558
Q2G0P9   8 0.5 -1.27278 0.943444
Q2FYE3   36 2.25 3.07991 0.0107511
Q2FXU3   41 2.5625 3.07991 0.0107511
Q2G052   39 2.4375 3.07991 0.0107511
Q2FZM6   29 1.8125 0.903563 0.161558
Q2FX25   23 1.4375 0.903563 0.161558
Q2FX05   38 2.375 3.07991 0.0107511
Q2G1P2   7 0.4375 -1.27278 0.943444
Q2G2C4   32 2 3.07991 0.0107511
Q2G165   7 0.4375 -1.27278 0.943444
Q2FXK8   3 0.1875 -1.27278 0.943444
Q2FWP1   54 3.375 5.25625 0.000662855
Q2FVU1   7 0.4375 -1.27278 0.943444
Q2FZ78   32 2 3.07991 0.0107511
Q2G0P0   48 3 5.25625 0.000662855
Q2FXX3   8 0.5 -1.27278 0.943444
Q2FVX2   48 3 5.25625 0.000662855
Q2G0Q7   25 1.5625 0.903563 0.161558
Q2FXS6   25 1.5625 0.903563 0.161558
Q2FUZ1   35 2.1875 3.07991 0.0107511
Q2FZ87   34 2.125 3.07991 0.0107511
Q2FXF4   18 1.125 0.903563 0.161558
Q2G1G4   21 1.3125 0.903563 0.161558
Q2FWE6   36 2.25 3.07991 0.0107511
Q2G2U2   32 2 3.07991 0.0107511
Q2FY17   33 2.0625 3.07991 0.0107511
Q2FVU3   23 1.4375 0.903563 0.161558
Q2FVK1   26 1.625 0.903563 0.161558
Q2G0K5   31 1.9375 0.903563 0.161558
Q2G2X8   28 1.75 0.903563 0.161558
Q2FYZ7   26 1.625 0.903563 0.161558
Q2FWG1   39 2.4375 3.07991 0.0107511
Q2G1Q6   30 1.875 0.903563 0.161558
Q2G2X9   33 2.0625 3.07991 0.0107511
Q2FWN9   28 1.75 0.903563 0.161558
Q2FYZ2   22 1.375 0.903563 0.161558
Q2FZJ1   38 2.375 3.07991 0.0107511
Q2G002   22 1.375 0.903563 0.161558
Q2FVL4   35 2.1875 3.07991 0.0107511
Q2G2M7   30 1.875 0.903563 0.161558
Q2FWH6   29 1.8125 0.903563 0.161558
Q2FXQ3   29 1.8125 0.903563 0.161558
Q2G129   5 0.3125 -1.27278 0.943444
Q7BHL7   36 2.25 3.07991 0.0107511
Q2FZ71   23 1.4375 0.903563 0.161558
Q2FZ88   35 2.12121 3.07991 0.0107511
Q2FV22   27 1.63636 0.903563 0.161558
Q2FYM3   37 2.24242 3.07991 0.0107511
Q2FY06   29 1.75758 0.903563 0.161558
Q2FXB0   29 1.75758 0.903563 0.161558
Q2FX87   34 2.06061 3.07991 0.0107511
Q2FZ33   30 1.81818 0.903563 0.161558
Q2G0J1   39 2.36364 3.07991 0.0107511
Q2FUT7   33 2 3.07991 0.0107511
Q2FZH1   37 2.24242 3.07991 0.0107511
Q2FVX3   38 2.30303 3.07991 0.0107511
Q2FWC6   30 1.81818 0.903563 0.161558
Q2FXN6   35 2.12121 3.07991 0.0107511
Q2FY79   33 2 3.07991 0.0107511
Q2FZ23   30 1.81818 0.903563 0.161558
Q2FVF1   36 2.18182 3.07991 0.0107511
Q2FWM5   34 2.06061 3.07991 0.0107511
Q2G061   38 2.30303 3.07991 0.0107511
Q2FWL7   10 0.606061 -1.27278 0.943444
Q2FVK3   28 1.69697 0.903563 0.161558
Q2FX19   20 1.21212 0.903563 0.161558
Q2G2U6   28 1.69697 0.903563 0.161558
Q2G1S5   31 1.87879 0.903563 0.161558
Q2FVS9   26 1.57576 0.903563 0.161558
Q2G1M7   25 1.51515 0.903563 0.161558
Q2FW50   39 2.36364 3.07991 0.0107511
Q2G2L1   33 2 3.07991 0.0107511
Q2FWB1   32 1.93939 0.903563 0.161558
Q2FXA8   40 2.42424 3.07991 0.0107511
Q2FV20   34 2.06061 3.07991 0.0107511
Q2FUY1   37 2.24242 3.07991 0.0107511
Q2FYJ1   33 2 3.07991 0.0107511
Q2G043   29 1.75758 0.903563 0.161558
Q2FZ43   29 1.75758 0.903563 0.161558
Q9KJN4   24 1.45455 0.903563 0.161558
Q2G194   23 1.39394 0.903563 0.161558
Q2G0F0   28 1.69697 0.903563 0.161558
Q2G2G2   30 1.81818 0.903563 0.161558
Q2G0I8   48 2.90909 3.07991 0.0107511
Q2FXG5   29 1.75758 0.903563 0.161558
Q2G2S6   23 1.39394 0.903563 0.161558
Q53700   29 1.75758 0.903563 0.161558
Q2G0D8   32 1.93939 0.903563 0.161558
P60430   25 1.51515 0.903563 0.161558
Q2FV41   28 1.69697 0.903563 0.161558
Q2FXZ5   25 1.51515 0.903563 0.161558
Q2FZL0   9 0.545455 -1.27278 0.943444
Q2FY99   27 1.63636 0.903563 0.161558
Q2FX95   35 2.12121 3.07991 0.0107511
Q2FYR6   28 1.69697 0.903563 0.161558
Q2FUW2   21 1.27273 0.903563 0.161558
Q2FVL2   37 2.24242 3.07991 0.0107511
Q2G2L4   6 0.363636 -1.27278 0.943444
Q2FXB1   28 1.69697 0.903563 0.161558
Q2FZY7   42 2.54545 3.07991 0.0107511
Q2FVN1   7 0.424242 -1.27278 0.943444
Q2G1S1   38 2.30303 3.07991 0.0107511
Q2FXK4   23 1.39394 0.903563 0.161558
Q2FXM6   33 2 3.07991 0.0107511
Q2FZJ6   29 1.75758 0.903563 0.161558
Q2FVT4   40 2.42424 3.07991 0.0107511
Q2FYW1   31 1.87879 0.903563 0.161558
Q2FYZ3   29 1.75758 0.903563 0.161558
Q2FXX5   35 2.12121 3.07991 0.0107511
Q2FWM4   22 1.33333 0.903563 0.161558
Q2G2L3   24 1.45455 0.903563 0.161558
Q2FYR3   28 1.69697 0.903563 0.161558
Q2G0I9   53 3.21212 5.25625 0.000662855
Q2G0M2   24 1.45455 0.903563 0.161558
Q2G272   36 2.18182 3.07991 0.0107511
Q2FXL4   32 1.93939 0.903563 0.161558
Q2G0U9   27 1.63636 0.903563 0.161558
Q2FVE4   34 2.06061 3.07991 0.0107511
Q2FVC6   48 2.90909 3.07991 0.0107511
Q2FV19   32 1.93939 0.903563 0.161558
Q2G0S8   41 2.48485 3.07991 0.0107511
Q2G2G3   9 0.545455 -1.27278 0.943444
Q2G2X0   34 2 3.07991 0.0107511
Q2G0F3   27 1.58824 0.903563 0.161558
Q2G037   29 1.70588 0.903563 0.161558
Q2G1G6   22 1.29412 0.903563 0.161558
Q2FWP0   30 1.76471 0.903563 0.161558
Q2FY29   40 2.35294 3.07991 0.0107511
Q2FXQ4   12 0.705882 -1.27278 0.943444
Q2G0S7   30 1.76471 0.903563 0.161558
Q2FZX7   22 1.29412 0.903563 0.161558
Q2G0E6   8 0.470588 -1.27278 0.943444
Q2FY37   46 2.70588 3.07991 0.0107511
Q2FYQ0   42 2.47059 3.07991 0.0107511
Q2FUV3   23 1.35294 0.903563 0.161558
Q2FYV2   40 2.35294 3.07991 0.0107511
Q2FVS4   23 1.35294 0.903563 0.161558
Q2G2M3   26 1.52941 0.903563 0.161558
Q2FVM6   40 2.35294 3.07991 0.0107511
Q2G292   28 1.64706 0.903563 0.161558
Q2FXH7   35 2.05882 3.07991 0.0107511
Q2FYQ7   38 2.23529 3.07991 0.0107511
Q2FWG2   46 2.70588 3.07991 0.0107511
Q2G159   43 2.52941 3.07991 0.0107511
Q2FX96   40 2.35294 3.07991 0.0107511
Q2FV83   35 2.05882 3.07991 0.0107511
Q2G2D8   32 1.88235 0.903563 0.161558
Q2FYJ4   7 0.411765 -1.27278 0.943444
Q2G1E8   6 0.352941 -1.27278 0.943444
Q2FVK2   25 1.47059 0.903563 0.161558
Q2FZP1   13 0.764706 -1.27278 0.943444
Q2FXI0   40 2.35294 3.07991 0.0107511
Q2G134   8 0.470588 -1.27278 0.943444
Q2FZZ6   39 2.29412 3.07991 0.0107511
Q2G1Z3   33 1.94118 0.903563 0.161558
Q2G030   23 1.35294 0.903563 0.161558
Q2FV21   24 1.41176 0.903563 0.161558
Q9RQP6   6 0.352941 -1.27278 0.943444
Q2FZ62   25 1.47059 0.903563 0.161558
Q2FZQ7   22 1.29412 0.903563 0.161558
Q2G0F4   24 1.41176 0.903563 0.161558
Q2FWE0   44 2.58824 3.07991 0.0107511
Q2FVS0   9 0.529412 -1.27278 0.943444
Q2FUT6   48 2.82353 3.07991 0.0107511
Q2FUQ5   16 0.941176 -1.27278 0.943444
Q2FZJ9   42 2.47059 3.07991 0.0107511
Q2FY81   38 2.23529 3.07991 0.0107511
Q2G0K8   36 2.11765 3.07991 0.0107511
Q2G262   6 0.352941 -1.27278 0.943444
Q2G0E1   48 2.82353 3.07991 0.0107511
Q2FWD3   26 1.52941 0.903563 0.161558
Q2FXA4   26 1.52941 0.903563 0.161558
Q2FVF0   40 2.35294 3.07991 0.0107511
Q2FWW9   33 1.94118 0.903563 0.161558
Q2FZ54   34 2 3.07991 0.0107511
P0A0J0   10 0.588235 -1.27278 0.943444
Q2G1G1   34 2 3.07991 0.0107511
Q2FWA1   38 2.23529 3.07991 0.0107511
Q2FXN1   39 2.29412 3.07991 0.0107511
Q2G2T4   30 1.76471 0.903563 0.161558
Q2FZW9   31 1.82353 0.903563 0.161558
Q2FV90   34 2 3.07991 0.0107511
Q2FWB3   38 2.23529 3.07991 0.0107511
Q2G0Q0   36 2.11765 3.07991 0.0107511
Q2FY10   26 1.52941 0.903563 0.161558
Q2FXM0   42 2.47059 3.07991 0.0107511
Q2G1S2   21 1.23529 0.903563 0.161558
Q2FXY5   22 1.25714 0.903563 0.161558
Q2FXV3   28 1.6 0.903563 0.161558
Q2FXG3   23 1.31429 0.903563 0.161558
Q2FVA8   31 1.77143 0.903563 0.161558
Q2G2C2   16 0.914286 -1.27278 0.943444
Q2FYU2   45 2.57143 3.07991 0.0107511
Q2FYK5   38 2.17143 3.07991 0.0107511
Q2FW35   35 2 3.07991 0.0107511
Q2FY52   31 1.77143 0.903563 0.161558
Q9RQP9   38 2.17143 3.07991 0.0107511
Q2G039   35 2 3.07991 0.0107511
Q2G1E4   35 2 3.07991 0.0107511
Q2G0B0   33 1.88571 0.903563 0.161558
Q2FXI7   42 2.4 3.07991 0.0107511
Q2FWN7   35 2 3.07991 0.0107511
Q2FV66   29 1.65714 0.903563 0.161558
Q2FYJ5   6 0.342857 -1.27278 0.943444
Q2FYC9   27 1.54286 0.903563 0.161558
Q2FZC6   35 2 3.07991 0.0107511
Q2FXW4   27 1.54286 0.903563 0.161558
Q2FXI1   34 1.94286 0.903563 0.161558
Q2FZF9   27 1.54286 0.903563 0.161558
Q2G171   6 0.342857 -1.27278 0.943444
Q2G2P8   36 2.05714 3.07991 0.0107511
Q2G2V9   41 2.34286 3.07991 0.0107511
Q2FV31   42 2.4 3.07991 0.0107511
Q9KJN3   31 1.77143 0.903563 0.161558
Q2FZV5   8 0.457143 -1.27278 0.943444
Q2FWC4   38 2.17143 3.07991 0.0107511
Q2FYT0   7 0.4 -1.27278 0.943444
Q2G145   20 1.14286 0.903563 0.161558
Q2G0J0   43 2.45714 3.07991 0.0107511
Q2FZQ3   29 1.65714 0.903563 0.161558
Q2FYE5   46 2.62857 3.07991 0.0107511
Q2FWN5   14 0.8 -1.27278 0.943444
Q2FY24   26 1.48571 0.903563 0.161558
Q2FVW7   31 1.77143 0.903563 0.161558
Q2FZ91   33 1.88571 0.903563 0.161558
Q2FWL2   31 1.77143 0.903563 0.161558
Q2FZQ6   35 2 3.07991 0.0107511
P02976   11 0.628571 -1.27278 0.943444
Q2G0R7   7 0.4 -1.27278 0.943444
Q2FUU2   32 1.82857 0.903563 0.161558
Q2FZG1   54 3.08571 5.25625 0.000662855
Q2G0Z4   7 0.4 -1.27278 0.943444
Q2FZ81   44 2.51429 3.07991 0.0107511
Q2G2J8   27 1.54286 0.903563 0.161558
Q2FZD7   39 2.22857 3.07991 0.0107511
Q2G288   17 0.971429 -1.27278 0.943444
Q2FW52   35 2 3.07991 0.0107511
Q2FVX4   38 2.17143 3.07991 0.0107511
Q2FVN5   7 0.4 -1.27278 0.943444
Q2FY88   29 1.65714 0.903563 0.161558
Q2FWC9   46 2.62857 3.07991 0.0107511
Q2FZS7   32 1.82857 0.903563 0.161558
Q2FZ63   29 1.65714 0.903563 0.161558
Q2G1L8   33 1.88571 0.903563 0.161558
Q2FV17   30 1.71429 0.903563 0.161558
Q2FVT8   25 1.42857 0.903563 0.161558
Q2G0W8   34 1.94286 0.903563 0.161558
Q2FV07   31 1.77143 0.903563 0.161558
Q2G0Q1   26 1.48571 0.903563 0.161558
Q2FY69   27 1.54286 0.903563 0.161558
Q2FZ75   30 1.71429 0.903563 0.161558
Q2G0E5   41 2.34286 3.07991 0.0107511
Q2G233   43 2.45714 3.07991 0.0107511
Q2FWE1   39 2.22857 3.07991 0.0107511
Q2FVZ2   35 2 3.07991 0.0107511
Q2FYE2   42 2.4 3.07991 0.0107511
Q2G1K6   24 1.33333 0.903563 0.161558
Q2FVT0   33 1.83333 0.903563 0.161558
Q2G0Q9   52 2.88889 3.07991 0.0107511
Q2FZ89   40 2.22222 3.07991 0.0107511
Q2FVR0   32 1.77778 0.903563 0.161558
Q2FZD9   25 1.38889 0.903563 0.161558
Q2FX85   12 0.666667 -1.27278 0.943444
Q2G1B0   34 1.88889 0.903563 0.161558
Q2G2E4   8 0.444444 -1.27278 0.943444
Q2FYK7   43 2.38889 3.07991 0.0107511
Q2FZ13   32 1.77778 0.903563 0.161558
Q2FZE6   33 1.83333 0.903563 0.161558
Q2FVI2   33 1.83333 0.903563 0.161558
Q2FZE0   25 1.38889 0.903563 0.161558
Q2FV38   45 2.5 3.07991 0.0107511
Q2FXE2   23 1.27778 0.903563 0.161558
Q2G1Q2   35 1.94444 0.903563 0.161558
Q2FYY8   45 2.5 3.07991 0.0107511
Q2FYN6   36 2 3.07991 0.0107511
Q2FV39   31 1.72222 0.903563 0.161558
Q2G130   42 2.33333 3.07991 0.0107511
Q2FUR8   42 2.33333 3.07991 0.0107511
Q2FXZ3   22 1.22222 0.903563 0.161558
Q2FYM4   7 0.388889 -1.27278 0.943444
Q2FWY1   33 1.83333 0.903563 0.161558
Q2G1V4   30 1.66667 0.903563 0.161558
P0A011   24 1.33333 0.903563 0.161558
Q2FXZ0   46 2.55556 3.07991 0.0107511
Q2G0V4   32 1.77778 0.903563 0.161558
Q2FW34   34 1.88889 0.903563 0.161558
Q2FWC7   35 1.94444 0.903563 0.161558
Q2G0F6   34 1.88889 0.903563 0.161558
Q2G0T0   40 2.22222 3.07991 0.0107511
Q2FXM8   34 1.88889 0.903563 0.161558
Q2G0Q8   30 1.66667 0.903563 0.161558
Q2FZ08   39 2.16667 3.07991 0.0107511
Q2G160   21 1.16667 0.903563 0.161558
Q2FY78   34 1.88889 0.903563 0.161558
Q2G2H7   12 0.666667 -1.27278 0.943444
Q2FW53   32 1.77778 0.903563 0.161558
Q2FVX0   32 1.77778 0.903563 0.161558
Q2G2U5   44 2.44444 3.07991 0.0107511
Q2FZR0   39 2.16667 3.07991 0.0107511
Q2G1Z9   39 2.16667 3.07991 0.0107511
Q2G1G0   24 1.33333 0.903563 0.161558
Q2FW57   24 1.33333 0.903563 0.161558
Q9RQP7   27 1.5 0.903563 0.161558
Q2FXP0   31 1.72222 0.903563 0.161558
Q2FVV1   6 0.333333 -1.27278 0.943444
Q2FYU8   7 0.388889 -1.27278 0.943444
Q2FZ04   24 1.33333 0.903563 0.161558
Q2FVQ0   34 1.88889 0.903563 0.161558
Q2G151   27 1.5 0.903563 0.161558
Q2FXF9   33 1.83333 0.903563 0.161558
Q2G242   23 1.27778 0.903563 0.161558
Q2FZQ0   29 1.61111 0.903563 0.161558
Q2G1Q8   32 1.77778 0.903563 0.161558
Q2FYG1   26 1.40541 0.903563 0.161558
Q2G1N3   34 1.83784 0.903563 0.161558
Q2FV44   34 1.83784 0.903563 0.161558
Q2FXV4   37 2 3.07991 0.0107511
Q2G0I1   16 0.864865 -1.27278 0.943444
Q2FZY0   30 1.62162 0.903563 0.161558
Q2G295   33 1.78378 0.903563 0.161558
Q2FWH3   43 2.32432 3.07991 0.0107511
Q2G072   35 1.89189 0.903563 0.161558
Q2G217   37 2 3.07991 0.0107511
Q2FYP6   34 1.83784 0.903563 0.161558
Q9EZ12   25 1.35135 0.903563 0.161558
Q2FZ48   29 1.56757 0.903563 0.161558
Q2FY16   25 1.35135 0.903563 0.161558
Q2FZU3   24 1.2973 0.903563 0.161558
Q2FVV7   52 2.81081 3.07991 0.0107511
Q2FWU0   29 1.56757 0.903563 0.161558
P0A0Q0   28 1.51351 0.903563 0.161558
Q2FVS3   36 1.94595 0.903563 0.161558
Q2G0I6   38 2.05405 3.07991 0.0107511
Q2FYP3   19 1.02703 0.903563 0.161558
Q2FWM0   40 2.16216 3.07991 0.0107511
Q2FZ36   31 1.67568 0.903563 0.161558
Q2G0Y8   19 1.02703 0.903563 0.161558
Q2FXF6   6 0.324324 -1.27278 0.943444
Q2FXM7   31 1.67568 0.903563 0.161558
Q2G1A6   36 1.94595 0.903563 0.161558
Q2G138   6 0.324324 -1.27278 0.943444
Q2FZR4   37 2 3.07991 0.0107511
Q2G162   8 0.432432 -1.27278 0.943444
Q2FYH2   11 0.594595 -1.27278 0.943444
Q2FX56   30 1.62162 0.903563 0.161558
Q2FY68   42 2.27027 3.07991 0.0107511
Q2G1K1   22 1.18919 0.903563 0.161558
Q2G1A3   37 2 3.07991 0.0107511
Q2FZX4   35 1.89189 0.903563 0.161558
Q2G1M5   31 1.67568 0.903563 0.161558
Q2FVA3   30 1.62162 0.903563 0.161558
Q2G2G4   49 2.64865 3.07991 0.0107511
Q2G0U3   33 1.78378 0.903563 0.161558
Q2FXQ6   24 1.2973 0.903563 0.161558
Q2G0S2   37 2 3.07991 0.0107511
Q2G168   23 1.24324 0.903563 0.161558
Q2FZB0   33 1.78378 0.903563 0.161558
Q2G119   46 2.48649 3.07991 0.0107511
Q2FVJ7   27 1.45946 0.903563 0.161558
Q2FY30   39 2.10811 3.07991 0.0107511
Q2FXR3   27 1.45946 0.903563 0.161558
Q2G1Z0   41 2.21622 3.07991 0.0107511
Q2G0A9   25 1.35135 0.903563 0.161558
O33599   33 1.78378 0.903563 0.161558
Q2FZ55   41 2.21622 3.07991 0.0107511
Q2FYS0   36 1.94595 0.903563 0.161558
Q2G248   29 1.56757 0.903563 0.161558
Q2G049   33 1.78378 0.903563 0.161558
Q2FVA5   39 2.10811 3.07991 0.0107511
Q2FUX8   32 1.72973 0.903563 0.161558
Q2G123   44 2.37838 3.07991 0.0107511
Q2FVH0   37 2 3.07991 0.0107511
Q2FV01   8 0.432432 -1.27278 0.943444
Q2G2L2   35 1.89189 0.903563 0.161558
Q2FYW3   34 1.83784 0.903563 0.161558
Q2FZZ0   41 2.21622 3.07991 0.0107511
Q2FVV8   36 1.94595 0.903563 0.161558
Q2G2W0   23 1.21053 0.903563 0.161558
Q2G041   26 1.36842 0.903563 0.161558
P0A0B9   47 2.47368 3.07991 0.0107511
Q2FYI6   32 1.68421 0.903563 0.161558
Q2G2S2   32 1.68421 0.903563 0.161558
Q2FVQ8   30 1.57895 0.903563 0.161558
Q2FVT2   32 1.68421 0.903563 0.161558
Q2G1Z5   25 1.31579 0.903563 0.161558
Q2G2A4   33 1.73684 0.903563 0.161558
P60393   32 1.68421 0.903563 0.161558
Q2G0P6   54 2.84211 3.07991 0.0107511
Q2FW04   23 1.21053 0.903563 0.161558
Q2FYY9   32 1.68421 0.903563 0.161558
Q2FWP2   23 1.21053 0.903563 0.161558
Q2FVW4   30 1.57895 0.903563 0.161558
Q2FY63   33 1.73684 0.903563 0.161558
Q2FZ68   37 1.94737 0.903563 0.161558
Q2G1E2   10 0.526316 -1.27278 0.943444
Q2G2T8   24 1.26316 0.903563 0.161558
Q2FY71   26 1.36842 0.903563 0.161558
Q2FVI1   11 0.578947 -1.27278 0.943444
Q2G0W2   10 0.526316 -1.27278 0.943444
Q2G238   41 2.15789 3.07991 0.0107511
Q2FZR1   45 2.36842 3.07991 0.0107511
Q2FXN2   10 0.526316 -1.27278 0.943444
Q2FXH6   8 0.421053 -1.27278 0.943444
Q2FXM3   37 1.94737 0.903563 0.161558
Q2FZW3   26 1.36842 0.903563 0.161558
Q2FWM9   49 2.57895 3.07991 0.0107511
Q2FUW9   6 0.315789 -1.27278 0.943444
Q2FW91   28 1.47368 0.903563 0.161558
Q2G137   34 1.78947 0.903563 0.161558
Q2FVM0   37 1.94737 0.903563 0.161558
Q2G057   30 1.57895 0.903563 0.161558
Q2FXP5   23 1.21053 0.903563 0.161558
Q2G1H2   7 0.368421 -1.27278 0.943444
Q2FX99   10 0.526316 -1.27278 0.943444
Q2G0J4   11 0.578947 -1.27278 0.943444
Q2FX74   39 2.05263 3.07991 0.0107511
Q2G1J9   15 0.789474 -1.27278 0.943444
Q2G1F7   8 0.421053 -1.27278 0.943444
Q2G2R8   47 2.47368 3.07991 0.0107511
Q2FW32   35 1.84211 0.903563 0.161558
Q2FXZ4   37 1.94737 0.903563 0.161558
Q2FUT0   34 1.78947 0.903563 0.161558
Q2G084   37 1.94737 0.903563 0.161558
Q2G148   35 1.84211 0.903563 0.161558
Q2FYR0   39 2.05263 3.07991 0.0107511
Q2FW86   33 1.73684 0.903563 0.161558
Q2FW01   38 2 3.07991 0.0107511
Q2FUX9   12 0.631579 -1.27278 0.943444
Q2G212   11 0.578947 -1.27278 0.943444
Q2FZ84   40 2.10526 3.07991 0.0107511
Q2G0Y0   28 1.47368 0.903563 0.161558
Q2FYU4   31 1.63158 0.903563 0.161558
Q2G223   34 1.78947 0.903563 0.161558
Q2G136   29 1.52632 0.903563 0.161558
Q2G0G6   24 1.26316 0.903563 0.161558
Q2FWY6   38 2 3.07991 0.0107511
Q2FWZ2   32 1.68421 0.903563 0.161558
Q2G240   32 1.68421 0.903563 0.161558
O05154   41 2.15789 3.07991 0.0107511
Q2FXP4   19 1 0.903563 0.161558
Q2FVH5   30 1.57895 0.903563 0.161558
Q2FYP0   41 2.10256 3.07991 0.0107511
Q2FUW5   33 1.69231 0.903563 0.161558
Q2FX66   24 1.23077 0.903563 0.161558
Q2G1P4   9 0.461538 -1.27278 0.943444
Q2FYI9   62 3.17949 5.25625 0.000662855
Q2G0I7   32 1.64103 0.903563 0.161558
Q2FXQ9   33 1.69231 0.903563 0.161558
Q2FXL0   34 1.74359 0.903563 0.161558
Q2FYR7   31 1.58974 0.903563 0.161558
Q2G1W4   33 1.69231 0.903563 0.161558
Q2G2C8   19 0.974359 -1.27278 0.943444
Q2G163   36 1.84615 0.903563 0.161558
Q2FWL9   8 0.410256 -1.27278 0.943444
Q2FZH3   27 1.38462 0.903563 0.161558
Q2FZR5   39 2 3.07991 0.0107511
Q2G1W6   42 2.15385 3.07991 0.0107511
Q2FWA5   16 0.820513 -1.27278 0.943444
Q2FX17   25 1.28205 0.903563 0.161558
Q2FXY1   34 1.74359 0.903563 0.161558
Q2G2W1   11 0.564103 -1.27278 0.943444
Q2FV06   7 0.358974 -1.27278 0.943444
Q2FYW6   32 1.64103 0.903563 0.161558
Q2G281   29 1.48718 0.903563 0.161558
Q2G227   37 1.89744 0.903563 0.161558
Q2FWZ5   32 1.64103 0.903563 0.161558
Q2FZX0   32 1.64103 0.903563 0.161558
Q2FV51   12 0.615385 -1.27278 0.943444
Q2G082   14 0.717949 -1.27278 0.943444
Q2FWX4   21 1.07692 0.903563 0.161558
Q2FZT1   45 2.30769 3.07991 0.0107511
Q2FYF3   24 1.23077 0.903563 0.161558
Q2FXW9   32 1.64103 0.903563 0.161558
O34090   42 2.15385 3.07991 0.0107511
Q2FVE1   10 0.512821 -1.27278 0.943444
Q2FZL5   36 1.84615 0.903563 0.161558
Q2G258   52 2.66667 3.07991 0.0107511
Q2FZW5   14 0.717949 -1.27278 0.943444
Q2FW63   12 0.615385 -1.27278 0.943444
Q2FXB4   22 1.12821 0.903563 0.161558
Q2G1T5   30 1.53846 0.903563 0.161558
Q2G1J5   30 1.53846 0.903563 0.161558
Q2G0V0   36 1.84615 0.903563 0.161558
Q2G0M7   33 1.69231 0.903563 0.161558
Q2G1I5   41 2.10256 3.07991 0.0107511
Q2G146   28 1.4359 0.903563 0.161558
Q2G1P6   34 1.74359 0.903563 0.161558
Q2G1W8   29 1.45 0.903563 0.161558
Q2G035   28 1.4 0.903563 0.161558
Q2G1I3   36 1.8 0.903563 0.161558
Q2FWM2   40 2 3.07991 0.0107511
Q2FYJ3   36 1.8 0.903563 0.161558
Q2G0L8   40 2 3.07991 0.0107511
Q2G164   33 1.65 0.903563 0.161558
Q2FVT7   36 1.8 0.903563 0.161558
Q2G1R3   22 1.1 0.903563 0.161558
Q2G1T6   37 1.85 0.903563 0.161558
Q2FZN7   44 2.2 3.07991 0.0107511
Q2FY83   22 1.1 0.903563 0.161558
Q2FZX9   35 1.75 0.903563 0.161558
Q2FYL5   31 1.55 0.903563 0.161558
Q2G218   35 1.75 0.903563 0.161558
Q2G0M5   32 1.6 0.903563 0.161558
Q2FW78   8 0.4 -1.27278 0.943444
P52078   33 1.65 0.903563 0.161558
Q7X2S2   32 1.6 0.903563 0.161558
Q2FZG4   25 1.25 0.903563 0.161558
Q2G0M4   43 2.15 3.07991 0.0107511
Q2FVA2   36 1.8 0.903563 0.161558
Q2G115   32 1.6 0.903563 0.161558
Q2G0M8   34 1.7 0.903563 0.161558
Q2G1U4   28 1.4 0.903563 0.161558
Q2G1D0   38 1.9 0.903563 0.161558
Q2G2S0   18 0.9 -1.27278 0.943444
Q2G2N5   15 0.75 -1.27278 0.943444
Q2G222   34 1.7 0.903563 0.161558
Q2G1C8   27 1.35 0.903563 0.161558
Q2FV40   20 1 0.903563 0.161558
Q2FXT1   31 1.55 0.903563 0.161558
Q2FZZ2   33 1.65 0.903563 0.161558
Q2FY01   29 1.45 0.903563 0.161558
Q2FVJ8   34 1.7 0.903563 0.161558
Q2FXK2   37 1.85 0.903563 0.161558
Q2FUS7   35 1.75 0.903563 0.161558
Q2FVP1   12 0.6 -1.27278 0.943444
Q2FYN7   19 0.95 -1.27278 0.943444
P69848   37 1.85 0.903563 0.161558
Q2FWN8   36 1.8 0.903563 0.161558
Q2FV62   31 1.55 0.903563 0.161558
Q2FWW7   38 1.9 0.903563 0.161558
Q2G1Y5   36 1.8 0.903563 0.161558
Q2FXA3   28 1.4 0.903563 0.161558
Q2FYV3   33 1.65 0.903563 0.161558
Q2G1H4   38 1.9 0.903563 0.161558
Q2G038   33 1.65 0.903563 0.161558
Q2G161   7 0.35 -1.27278 0.943444
Q2FYV1   40 2 3.07991 0.0107511
Q2FZ09   42 2.1 3.07991 0.0107511
Q2FW90   33 1.65 0.903563 0.161558
Q2G290   32 1.6 0.903563 0.161558
P60611   31 1.55 0.903563 0.161558
Q2FV58   40 2 3.07991 0.0107511
Q2G0C6   35 1.75 0.903563 0.161558
Q2G050   36 1.8 0.903563 0.161558
Q2G0V2   34 1.7 0.903563 0.161558
Q2FVQ4   13 0.65 -1.27278 0.943444
Q2G094   45 2.19512 3.07991 0.0107511
Q2FY59   37 1.80488 0.903563 0.161558
Q2FVX7   41 2 3.07991 0.0107511
Q2FVP4   28 1.36585 0.903563 0.161558
Q2G185   27 1.31707 0.903563 0.161558
Q2FXP8   7 0.341463 -1.27278 0.943444
Q2G275   38 1.85366 0.903563 0.161558
Q2G1D9   32 1.56098 0.903563 0.161558
Q2FXI3   37 1.80488 0.903563 0.161558
Q2FYM2   31 1.5122 0.903563 0.161558
P14738   24 1.17073 0.903563 0.161558
Q2G2Q2   31 1.5122 0.903563 0.161558
Q2G0M9   31 1.5122 0.903563 0.161558
Q2FY67   48 2.34146 3.07991 0.0107511
Q2FWX8   31 1.5122 0.903563 0.161558
Q2FUT9   39 1.90244 0.903563 0.161558
Q2FZS0   35 1.70732 0.903563 0.161558
Q2G2A8   26 1.26829 0.903563 0.161558
Q2FUY2   24 1.17073 0.903563 0.161558
Q2FZL8   43 2.09756 3.07991 0.0107511
Q2FW93   22 1.07317 0.903563 0.161558
Q2G1L7   42 2.04878 3.07991 0.0107511
Q2FW41   40 1.95122 0.903563 0.161558
Q2FZY6   45 2.19512 3.07991 0.0107511
Q2G042   8 0.390244 -1.27278 0.943444
Q2FWK2   43 2.09756 3.07991 0.0107511
Q2FYF4   31 1.5122 0.903563 0.161558
Q2FZP2   27 1.31707 0.903563 0.161558
Q2G1G7   25 1.21951 0.903563 0.161558
Q2G1H5   40 1.95122 0.903563 0.161558
Q2G2S7   38 1.85366 0.903563 0.161558
Q2FY53   33 1.60976 0.903563 0.161558
Q2G1N2   40 1.95122 0.903563 0.161558
Q2G2V2   28 1.36585 0.903563 0.161558
Q2G1H6   32 1.56098 0.903563 0.161558
Q2FZA9   31 1.5122 0.903563 0.161558
Q2FXI5   36 1.7561 0.903563 0.161558
Q2G206   7 0.341463 -1.27278 0.943444
Q2FWN6   28 1.36585 0.903563 0.161558
Q2FUQ2   35 1.70732 0.903563 0.161558
Q2G1K3   30 1.46341 0.903563 0.161558
Q2FZ76   21 1.02439 0.903563 0.161558
Q2FY54   32 1.56098 0.903563 0.161558
Q2G289   30 1.46341 0.903563 0.161558
Q2FY14   39 1.90244 0.903563 0.161558
Q2FV77   38 1.85366 0.903563 0.161558
Q2G064   40 1.95122 0.903563 0.161558
Q2G033   35 1.70732 0.903563 0.161558
Q2G198   45 2.19512 3.07991 0.0107511
Q2G0K4   10 0.487805 -1.27278 0.943444
Q2G0V3   39 1.90244 0.903563 0.161558
Q2FWE2   31 1.47619 0.903563 0.161558
Q2G089   33 1.57143 0.903563 0.161558
Q2FZL3   36 1.71429 0.903563 0.161558
Q2G087   41 1.95238 0.903563 0.161558
Q2G0A7   11 0.52381 -1.27278 0.943444
Q2FVF9   38 1.80952 0.903563 0.161558
Q2G071   27 1.28571 0.903563 0.161558
Q2FUZ2   32 1.52381 0.903563 0.161558
Q2FY27   35 1.66667 0.903563 0.161558
Q2FXX4   30 1.42857 0.903563 0.161558
Q2G1E6   48 2.28571 3.07991 0.0107511
Q2G1G5   25 1.19048 0.903563 0.161558
Q2G2Q3   32 1.52381 0.903563 0.161558
Q2FZF0   34 1.61905 0.903563 0.161558
Q2G2D2   38 1.80952 0.903563 0.161558
Q2FXT4   25 1.19048 0.903563 0.161558
Q2FZI8   35 1.66667 0.903563 0.161558
Q2FUS8   30 1.42857 0.903563 0.161558
Q2FVR9   32 1.52381 0.903563 0.161558
Q2FXP2   41 1.95238 0.903563 0.161558
Q2FX94   23 1.09524 0.903563 0.161558
Q2G2A5   32 1.52381 0.903563 0.161558
Q2FZP7   36 1.71429 0.903563 0.161558
Q2G1R7   36 1.71429 0.903563 0.161558
Q2G015   27 1.28571 0.903563 0.161558
Q2FZF4   39 1.85714 0.903563 0.161558
Q2G1E5   41 1.95238 0.903563 0.161558
Q2FWH9   16 0.761905 -1.27278 0.943444
Q2G069   42 2 3.07991 0.0107511
Q2FZK3   35 1.66667 0.903563 0.161558
Q2FZU5   28 1.33333 0.903563 0.161558
Q2FYT4   34 1.61905 0.903563 0.161558
Q2FWK4   37 1.7619 0.903563 0.161558
Q2FY40   46 2.19048 3.07991 0.0107511
Q2FWY4   8 0.380952 -1.27278 0.943444
Q2G156   13 0.619048 -1.27278 0.943444
Q2G045   26 1.2381 0.903563 0.161558
Q2FZS6   21 1 0.903563 0.161558
Q2FYC7   32 1.52381 0.903563 0.161558
Q2FW73   32 1.52381 0.903563 0.161558
Q2G1H3   33 1.57143 0.903563 0.161558
Q2FXJ6   30 1.42857 0.903563 0.161558
Q2FUS2   7 0.325581 -1.27278 0.943444
Q2G120   42 1.95349 0.903563 0.161558
Q2G2T9   33 1.53488 0.903563 0.161558
Q2G1N9   14 0.651163 -1.27278 0.943444
Q2FXL9   42 1.95349 0.903563 0.161558
Q2G0W4   35 1.62791 0.903563 0.161558
Q2G0R6   31 1.44186 0.903563 0.161558
Q2G1C4   31 1.44186 0.903563 0.161558
Q2FWY9   54 2.51163 3.07991 0.0107511
Q2G1K4   30 1.39535 0.903563 0.161558
Q2FYK3   44 2.04651 3.07991 0.0107511
Q2G1N4   30 1.39535 0.903563 0.161558
Q2G065   31 1.44186 0.903563 0.161558
Q2FX88   33 1.53488 0.903563 0.161558
Q2FVW9   32 1.48837 0.903563 0.161558
Q2G1E0   28 1.30233 0.903563 0.161558
Q2G2P2   27 1.25581 0.903563 0.161558
Q2G0V5   6 0.27907 -1.27278 0.943444
Q2FWA2   42 1.95349 0.903563 0.161558
Q2FZU1   28 1.30233 0.903563 0.161558
Q2FX77   27 1.25581 0.903563 0.161558
Q2FW75   25 1.16279 0.903563 0.161558
Q2FUT5   26 1.2093 0.903563 0.161558
Q2G234   37 1.72093 0.903563 0.161558
Q2FZU6   35 1.62791 0.903563 0.161558
Q2G1Y2   12 0.55814 -1.27278 0.943444
Q2FXN7   22 1.02326 0.903563 0.161558
Q2G2J3   9 0.418605 -1.27278 0.943444
Q2G0G1   34 1.5814 0.903563 0.161558
Q2FW62   28 1.30233 0.903563 0.161558
Q2FUP7   39 1.81395 0.903563 0.161558
Q2G1J3   32 1.48837 0.903563 0.161558
Q2FZ15   45 2.09302 3.07991 0.0107511
Q2G1D3   34 1.5814 0.903563 0.161558
Q2G0K2   37 1.72093 0.903563 0.161558
Q2FWC1   35 1.62791 0.903563 0.161558
Q2FXM5   30 1.39535 0.903563 0.161558
Q2FY46   25 1.16279 0.903563 0.161558
Q2G1K0   35 1.62791 0.903563 0.161558
Q2FXT6   27 1.25581 0.903563 0.161558
Q2FZM4   33 1.53488 0.903563 0.161558
Q2FXG1   31 1.44186 0.903563 0.161558
Q2FXL1   48 2.23256 3.07991 0.0107511
Q2FWX5   42 1.95349 0.903563 0.161558
# cudaSaTabsearch LTYPE = T LORDER = F LSOLN = F
# QUERY ID = PF10698 
# DBFILE = ./tableaux.ascii.DB                                                             
Q2G1I1   30 1.36364 0.903563  0.161558
Q2G1K2   38 1.72727 0.903563  0.161558
Q2FUU5   26 1.18182 0.903563  0.161558
Q2FXB6   29 1.31818 0.903563  0.161558
Q2FZU2   22 1 0.903563  0.161558
Q2FZK0   9 0.409091 -1.27278  0.943444
Q2FY33   46 2.09091 3.07991  0.0107511
Q2G098   45 2.04545 3.07991  0.0107511
Q2FZ46   28 1.27273 0.903563  0.161558
Q2FZQ5   31 1.40909 0.903563  0.161558
Q2FXU8   22 1 0.903563  0.161558
Q9EZ08   28 1.27273 0.903563  0.161558
Q2G1B9   26 1.18182 0.903563  0.161558
Q2FZ73   37 1.68182 0.903563  0.161558
Q2FY35   34 1.54545 0.903563  0.161558
Q2FZ16   41 1.86364 0.903563  0.161558
Q2FYR2   34 1.54545 0.903563  0.161558
Q2FWY3   19 0.863636 -1.27278  0.943444
Q2G2F5   36 1.63636 0.903563  0.161558
Q2G032   38 1.72727 0.903563  0.161558
Q2FZ10   35 1.59091 0.903563  0.161558
Q2G255   34 1.54545 0.903563  0.161558
Q2G0X6   40 1.81818 0.903563  0.161558
Q2FYH0   32 1.45455 0.903563  0.161558
Q2FXJ9   22 1 0.903563  0.161558
Q2FZT4   38 1.72727 0.903563  0.161558
Q2FVE6   36 1.63636 0.903563  0.161558
Q2FYD3   29 1.31818 0.903563  0.161558
Q2FXT5   35 1.59091 0.903563  0.161558
Q2FY60   38 1.72727 0.903563  0.161558
Q2G2D7   28 1.27273 0.903563  0.161558
Q2FX16   31 1.40909 0.903563  0.161558
Q2FZ34   35 1.59091 0.903563  0.161558
Q2G1S4   37 1.68182 0.903563  0.161558
Q2G147   44 2 3.07991  0.0107511
Q2G1J7   31 1.40909 0.903563  0.161558
Q2G2A7   37 1.68182 0.903563  0.161558
Q2G2M6   26 1.18182 0.903563  0.161558
Q2FV30   30 1.36364 0.903563  0.161558
Q2FVL5   33 1.5 0.903563  0.161558
Q2FXY0   38 1.72727 0.903563  0.161558
Q2FZL1   39 1.77273 0.903563  0.161558
Q2FW45   29 1.31818 0.903563  0.161558
Q2FZU0   34 1.51111 0.903563  0.161558
Q2FWZ0   32 1.42222 0.903563  0.161558
Q2G2H5   20 0.888889 -1.27278  0.943444
Q2FYG9   36 1.6 0.903563  0.161558
Q2G2X6   34 1.51111 0.903563  0.161558
Q2G155   27 1.2 0.903563  0.161558
Q2FXY9   37 1.64444 0.903563  0.161558
Q2FZ37   42 1.86667 0.903563  0.161558
Q2FVI7   33 1.46667 0.903563  0.161558
Q2FYS1   35 1.55556 0.903563  0.161558
Q2FXL5   37 1.64444 0.903563  0.161558
Q2G1J4   31 1.37778 0.903563  0.161558
Q2FWZ3   31 1.37778 0.903563  0.161558
Q2G2P7   29 1.28889 0.903563  0.161558
Q2FVH3   42 1.86667 0.903563  0.161558
Q2FZ31   34 1.51111 0.903563  0.161558
Q2G283   32 1.42222 0.903563  0.161558
Q2FZ66   44 1.95556 0.903563  0.161558
Q2FWY7   7 0.311111 -1.27278  0.943444
Q2G1F9   30 1.33333 0.903563  0.161558
Q2FZJ4   37 1.64444 0.903563  0.161558
Q2FZQ1   15 0.666667 -1.27278  0.943444
Q2FY80   26 1.15556 0.903563  0.161558
Q2G2D4   16 0.711111 -1.27278  0.943444
Q2FYP1   45 2 3.07991  0.0107511
Q2FYF9   18 0.8 -1.27278  0.943444
Q2G0B3   28 1.24444 0.903563  0.161558
Q2FUT8   32 1.42222 0.903563  0.161558
Q2FYR1   37 1.64444 0.903563  0.161558
Q2FYL3   26 1.15556 0.903563  0.161558
Q2FVG4   11 0.488889 -1.27278  0.943444
Q2FVP8   22 0.977778 -1.27278  0.943444
Q2FZ28   30 1.30435 0.903563  0.161558
Q2G1F0   30 1.30435 0.903563  0.161558
P95689   47 2.04348 3.07991  0.0107511
Q2FYH6   38 1.65217 0.903563  0.161558
Q2FXD1   35 1.52174 0.903563  0.161558
Q2G0X5   32 1.3913 0.903563  0.161558
Q2FXN8   9 0.391304 -1.27278  0.943444
Q2G0N0   30 1.30435 0.903563  0.161558
Q2G268   37 1.6087 0.903563  0.161558
Q2FV61   35 1.52174 0.903563  0.161558
Q2FXL7   30 1.30435 0.903563  0.161558
Q2FUR5   29 1.26087 0.903563  0.161558
Q2FXV6   26 1.13043 0.903563  0.161558
Q2G2C5   28 1.21739 0.903563  0.161558
Q2FVJ6   35 1.52174 0.903563  0.161558
Q2G1Y4   36 1.56522 0.903563  0.161558
Q2FVI0   12 0.521739 -1.27278  0.943444
Q2FXJ8   27 1.17391 0.903563  0.161558
Q2FZU7   29 1.26087 0.903563  0.161558
Q2G2X4   31 1.34783 0.903563  0.161558
Q2FZA8   27 1.17391 0.903563  0.161558
Q2FW96   31 1.34783 0.903563  0.161558
Q2FYV4   33 1.43478 0.903563  0.161558
O07325   35 1.52174 0.903563  0.161558
Q2G1C1   31 1.34783 0.903563  0.161558
Q2FZR9   35 1.52174 0.903563  0.161558
Q2FVW3   36 1.56522 0.903563  0.161558
Q2G124   35 1.52174 0.903563  0.161558
P0C0V7   29 1.26087 0.903563  0.161558
Q2FX52   34 1.44681 0.903563  0.161558
Q2G2C7   30 1.2766 0.903563  0.161558
Q2G2D5   28 1.19149 0.903563  0.161558
Q2FXQ7   26 1.10638 0.903563  0.161558
Q2FZW0   30 1.2766 0.903563  0.161558
Q2FVG3   41 1.74468 0.903563  0.161558
Q2FXR4   33 1.40426 0.903563  0.161558
Q2FZ67   36 1.53191 0.903563  0.161558
Q2G243   35 1.48936 0.903563  0.161558
Q2FV76   42 1.78723 0.903563  0.161558
Q2FVZ4   38 1.61702 0.903563  0.161558
Q2FWC5   40 1.70213 0.903563  0.161558
Q2FZY3   32 1.3617 0.903563  0.161558
Q2FWH5   28 1.19149 0.903563  0.161558
Q2G241   25 1.06383 0.903563  0.161558
Q2FV35   27 1.14894 0.903563  0.161558
Q2G0T5   23 0.978723 -1.27278  0.943444
Q2G1A9   28 1.19149 0.903563  0.161558
Q2FYU7   39 1.65957 0.903563  0.161558
Q2G2E0   13 0.553191 -1.27278  0.943444
Q2FVT6   31 1.31915 0.903563  0.161558
Q2G0D7   24 1.02128 0.903563  0.161558
Q2G1M6   30 1.2766 0.903563  0.161558
Q2G0A6   23 0.978723 -1.27278  0.943444
Q2FUY6   31 1.31915 0.903563  0.161558
Q2FYJ2   33 1.40426 0.903563  0.161558
Q2G2E5   30 1.25 0.903563  0.161558
Q2G2P5   34 1.41667 0.903563  0.161558
Q2G1R6   38 1.58333 0.903563  0.161558
Q2FYF0   30 1.25 0.903563  0.161558
Q2FVH8   18 0.75 -1.27278  0.943444
Q2FUU3   26 1.08333 0.903563  0.161558
Q2FVG8   32 1.33333 0.903563  0.161558
Q9ZAH5   34 1.41667 0.903563  0.161558
Q2G2U0   30 1.25 0.903563  0.161558
Q2FYR4   31 1.29167 0.903563  0.161558
Q2G256   24 1 0.903563  0.161558
Q2FVY0   28 1.16667 0.903563  0.161558
Q2G0Q2   32 1.33333 0.903563  0.161558
Q2G0R2   37 1.54167 0.903563  0.161558
Q2G0Q3   36 1.5 0.903563  0.161558
Q2FWZ9   38 1.58333 0.903563  0.161558
Q53705   31 1.29167 0.903563  0.161558
Q2G2U3   36 1.5 0.903563  0.161558
Q2FYY6   37 1.54167 0.903563  0.161558
Q2FWL3   28 1.16667 0.903563  0.161558
Q2FY50   36 1.5 0.903563  0.161558
Q2FXN4   40 1.66667 0.903563  0.161558
Q2G179   34 1.41667 0.903563  0.161558
Q2G1L6   30 1.25 0.903563  0.161558
Q2FXU4   41 1.70833 0.903563  0.161558
Q2G1E9   42 1.75 0.903563  0.161558
Q2G232   35 1.45833 0.903563  0.161558
Q2FXH9   29 1.20833 0.903563  0.161558
Q2G0X3   24 1 0.903563  0.161558
Q2FXD0   34 1.41667 0.903563  0.161558
Q2G0G3   26 1.08333 0.903563  0.161558
Q2FWW3   35 1.45833 0.903563  0.161558
Q2FYG0   37 1.5102 0.903563  0.161558
Q2FZS9   25 1.02041 0.903563  0.161558
Q2FYS2   41 1.67347 0.903563  0.161558
Q2G2U4   33 1.34694 0.903563  0.161558
Q2FWJ9   30 1.22449 0.903563  0.161558
Q2FWF0   36 1.46939 0.903563  0.161558
Q2FXR9   36 1.46939 0.903563  0.161558
Q2FZV7   29 1.18367 0.903563  0.161558
Q2G1W0   39 1.59184 0.903563  0.161558
Q2G2I0   30 1.22449 0.903563  0.161558
Q2G153   33 1.34694 0.903563  0.161558
Q2FWD7   35 1.42857 0.903563  0.161558
Q2FY15   27 1.10204 0.903563  0.161558
Q2FV54   28 1.14286 0.903563  0.161558
Q2FZ74   27 1.10204 0.903563  0.161558
Q2FYV5   31 1.26531 0.903563  0.161558
Q2G2I1   27 1.10204 0.903563  0.161558
Q2FXZ6   30 1.22449 0.903563  0.161558
Q2G0U0   29 1.18367 0.903563  0.161558
Q2G0Y6   30 1.22449 0.903563  0.161558
Q2FXJ0   32 1.30612 0.903563  0.161558
Q2FY43   44 1.76 0.903563  0.161558
Q2FWM1   29 1.16 0.903563  0.161558
Q2FVJ1   33 1.32 0.903563  0.161558
Q2G0K3   27 1.08 0.903563  0.161558
Q2FY66   42 1.68 0.903563  0.161558
Q2FW99   15 0.6 -1.27278  0.943444
Q2FV10   30 1.2 0.903563  0.161558
Q2FXJ5   26 1.04 0.903563  0.161558
Q2FX69   19 0.76 -1.27278  0.943444
Q2G0B2   28 1.12 0.903563  0.161558
Q2FX14   35 1.4 0.903563  0.161558
Q2FYD8   32 1.28 0.903563  0.161558
Q2FWE5   42 1.68 0.903563  0.161558
Q2G2A3   27 1.08 0.903563  0.161558
Q2FZH8   31 1.24 0.903563  0.161558
Q2FX51   37 1.48 0.903563  0.161558
Q2FWE8   31 1.24 0.903563  0.161558
Q2G088   33 1.32 0.903563  0.161558
Q2G028   46 1.80392 0.903563  0.161558
Q2G1S3   31 1.21569 0.903563  0.161558
Q2FYN4   27 1.05882 0.903563  0.161558
Q2FX86   29 1.13725 0.903563  0.161558
Q2G2S8   32 1.2549 0.903563  0.161558
Q2FUW8   42 1.64706 0.903563  0.161558
Q2FWD4   38 1.4902 0.903563  0.161558
Q2FVH6   33 1.29412 0.903563  0.161558
Q2G029   33 1.29412 0.903563  0.161558
Q2G1R5   24 0.941176 -1.27278  0.943444
Q2FX65   5 0.196078 -1.27278  0.943444
Q2FZV6   32 1.2549 0.903563  0.161558
Q2G1P1   34 1.33333 0.903563  0.161558
Q2FVU4   27 1.05882 0.903563  0.161558
Q2FVT5   38 1.4902 0.903563  0.161558
Q2G2H4   35 1.37255 0.903563  0.161558
Q2FZ58   34 1.33333 0.903563  0.161558
Q2FVJ2   31 1.21569 0.903563  0.161558
Q2FXW5   30 1.17647 0.903563  0.161558
Q2FWK1   36 1.41176 0.903563  0.161558
Q2G031   28 1.09804 0.903563  0.161558
Q2G0U1   32 1.2549 0.903563  0.161558
Q2FW46   33 1.29412 0.903563  0.161558
Q2FZY5   33 1.29412 0.903563  0.161558
Q2FZI5   32 1.23077 0.903563  0.161558
Q2FYR9   38 1.46154 0.903563  0.161558
Q2FZ92   33 1.26923 0.903563  0.161558
Q2G1D5   30 1.15385 0.903563  0.161558
Q2FXM2   29 1.11538 0.903563  0.161558
Q2FVM2   40 1.53846 0.903563  0.161558
Q2FZN2   38 1.46154 0.903563  0.161558
Q2G1U8   31 1.19231 0.903563  0.161558
Q2FVS7   41 1.57692 0.903563  0.161558
Q2FWB5   21 0.807692 -1.27278  0.943444
Q2FXX1   50 1.92308 0.903563  0.161558
Q2G2J9   29 1.11538 0.903563  0.161558
Q2G0Y7   26 1 0.903563  0.161558
Q2FW81   30 1.15385 0.903563  0.161558
Q2FWK3   36 1.38462 0.903563  0.161558
Q2FY34   35 1.34615 0.903563  0.161558
Q2FXF8   24 0.923077 -1.27278  0.943444
Q2FXI9   34 1.30769 0.903563  0.161558
Q05615   25 0.943396 -1.27278  0.943444
Q2FUW4   31 1.16981 0.903563  0.161558
Q2FVF4   26 0.981132 -1.27278  0.943444
Q2FWI3   34 1.28302 0.903563  0.161558
Q2FWG8   35 1.32075 0.903563  0.161558
Q2G0R0   27 1.01887 0.903563  0.161558
Q2G0I4   29 1.09434 0.903563  0.161558
Q2FV67   26 0.981132 -1.27278  0.943444
Q2G091   29 1.09434 0.903563  0.161558
Q2G1U1   27 1.01887 0.903563  0.161558
Q2FUX7   34 1.28302 0.903563  0.161558
Q2FY51   26 0.981132 -1.27278  0.943444
Q2FYP2   30 1.13208 0.903563  0.161558
Q2G0F8   30 1.13208 0.903563  0.161558
Q2FXH5   25 0.943396 -1.27278  0.943444
Q2G193   36 1.35849 0.903563  0.161558
Q2FWD6   28 1.0566 0.903563  0.161558
Q2FZ98   33 1.22222 0.903563  0.161558
Q2FYQ2   21 0.777778 -1.27278  0.943444
Q2FWL5   30 1.11111 0.903563  0.161558
Q2FV16   30 1.11111 0.903563  0.161558
Q2FWX9   27 1 0.903563  0.161558
Q2G1J0   28 1.03704 0.903563  0.161558
Q2G235   31 1.14815 0.903563  0.161558
Q2FXK1   40 1.48148 0.903563  0.161558
Q2FWF4   25 0.925926 -1.27278  0.943444
Q2FZC8   30 1.11111 0.903563  0.161558
Q2FZQ4   27 1 0.903563  0.161558
O52582   26 0.962963 -1.27278  0.943444
Q2FZI6   41 1.51852 0.903563  0.161558
Q2FUW7   37 1.37037 0.903563  0.161558
Q2G2M9   28 1.03704 0.903563  0.161558
Q2FZD0   32 1.18519 0.903563  0.161558
Q2FWK7   30 1.11111 0.903563  0.161558
Q2FWU4   27 1 0.903563  0.161558
Q2FUX4   31 1.14815 0.903563  0.161558
Q2G2V3   35 1.2963 0.903563  0.161558
O05204   34 1.25926 0.903563  0.161558
Q2FYC2   31 1.12727 0.903563  0.161558
Q2FZP6   28 1.01818 0.903563  0.161558
Q2G0L2   35 1.27273 0.903563  0.161558
Q2FZV1   9 0.327273 -1.27278  0.943444
Q2FVQ5   31 1.12727 0.903563  0.161558
Q2FZW6   32 1.16364 0.903563  0.161558
Q2FZI3   24 0.872727 -1.27278  0.943444
Q2G219   30 1.09091 0.903563  0.161558
Q2FZR2   34 1.23636 0.903563  0.161558
Q2FXZ2   27 0.981818 -1.27278  0.943444
Q2FYC6   33 1.2 0.903563  0.161558
Q2FYZ5   37 1.32143 0.903563  0.161558
Q2FWN4   31 1.10714 0.903563  0.161558
Q2G221   26 0.928571 -1.27278  0.943444
Q2FZX5   31 1.10714 0.903563  0.161558
Q2FUW3   32 1.14286 0.903563  0.161558
Q2G2H3   31 1.10714 0.903563  0.161558
Q2FY08   31 1.10714 0.903563  0.161558
Q2FXU5   43 1.53571 0.903563  0.161558
Q2G1F8   30 1.07143 0.903563  0.161558
Q2FYW4   30 1.07143 0.903563  0.161558
Q2G142   27 0.964286 -1.27278  0.943444
Q2G1U3   24 0.857143 -1.27278  0.943444
Q2FZ18   37 1.32143 0.903563  0.161558
Q2FV24   34 1.21429 0.903563  0.161558
Q2G1C2   26 0.928571 -1.27278  0.943444
Q2FYZ4   38 1.35714 0.903563  0.161558
Q2FWT4   30 1.07143 0.903563  0.161558
Q2FUX1   29 1.03571 0.903563  0.161558
Q2FZG9   31 1.08772 0.903563  0.161558
Q2FVC1   36 1.26316 0.903563  0.161558
Q2FYT3   29 1.01754 0.903563  0.161558
Q2FY82   34 1.19298 0.903563  0.161558
Q2FV02   35 1.22807 0.903563  0.161558
Q2FXJ2   41 1.4386 0.903563  0.161558
Q2FZ02   26 0.912281 -1.27278  0.943444
Q2G0L3   41 1.4386 0.903563  0.161558
Q2FZH5   26 0.912281 -1.27278  0.943444
Q2FWH4   32 1.12281 0.903563  0.161558
Q2FW49   27 0.947368 -1.27278  0.943444
Q93T05   43 1.50877 0.903563  0.161558
Q2FX73   28 0.982456 -1.27278  0.943444
Q2G239   33 1.13793 0.903563  0.161558
Q2G121   29 1 0.903563  0.161558
Q2FY11   35 1.2069 0.903563  0.161558
Q2FV11   32 1.10345 0.903563  0.161558
Q2FZ05   30 1.03448 0.903563  0.161558
Q2G253   33 1.13793 0.903563  0.161558
Q2FW98   26 0.896552 -1.27278  0.943444
Q2G205   34 1.17241 0.903563  0.161558
Q2FVE7   29 1 0.903563  0.161558
Q2FYD0   25 0.862069 -1.27278  0.943444
Q2FZ19   37 1.27586 0.903563  0.161558
Q2G1C7   32 1.10345 0.903563  0.161558
Q2FV60   41 1.41379 0.903563  0.161558
Q2FY64   31 1.06897 0.903563  0.161558
Q2FZI9   39 1.34483 0.903563  0.161558
Q2FV57   37 1.25424 0.903563  0.161558
Q2FXA5   30 1.01695 0.903563  0.161558
Q2G2U8   9 0.305085 -1.27278  0.943444
Q2FZP0   34 1.15254 0.903563  0.161558
Q2FZL7   25 0.847458 -1.27278  0.943444
Q2FZR3   36 1.22034 0.903563  0.161558
Q2FWA0   40 1.35593 0.903563  0.161558
Q2G090   29 0.983051 -1.27278  0.943444
Q2G1H0   25 0.833333 -1.27278  0.943444
Q2FZP4   29 0.966667 -1.27278  0.943444
Q2FUX0   25 0.833333 -1.27278  0.943444
Q2FV86   25 0.833333 -1.27278  0.943444
Q2FV14   29 0.966667 -1.27278  0.943444
Q2FUT2   28 0.933333 -1.27278  0.943444
Q2FZ64   24 0.8 -1.27278  0.943444
Q2FUW1   30 0.983607 -1.27278  0.943444
Q2FWI0   37 1.21311 0.903563  0.161558
Q2G2K5   31 1.01639 0.903563  0.161558
Q2FWK6   29 0.95082 -1.27278  0.943444
Q2G0T9   33 1.08197 0.903563  0.161558
Q2G078   38 1.2459 0.903563  0.161558
Q2G1P3   32 1.04918 0.903563  0.161558
Q2G274   33 1.06452 0.903563  0.161558
Q2FZD4   29 0.935484 -1.27278  0.943444
Q2FYS5   30 0.967742 -1.27278  0.943444
Q2G1K5   25 0.806452 -1.27278  0.943444
Q2G1L5   31 1 0.903563  0.161558
Q2G1M9   28 0.903226 -1.27278  0.943444
Q2FX67   23 0.741935 -1.27278  0.943444
Q2FZ32   21 0.677419 -1.27278  0.943444
Q2FWH7   21 0.677419 -1.27278  0.943444
Q2FXT8   38 1.20635 0.903563  0.161558
Q2FUQ3   27 0.857143 -1.27278  0.943444
Q2G1Y6   28 0.888889 -1.27278  0.943444
Q2FX68   39 1.2381 0.903563  0.161558
Q2FWD1   37 1.1746 0.903563  0.161558
Q2FUZ8   24 0.761905 -1.27278  0.943444
Q2G1F5   27 0.857143 -1.27278  0.943444
Q2G2T6   29 0.920635 -1.27278  0.943444
Q2FYD2   33 1.04762 0.903563  0.161558
Q2FYA1   28 0.888889 -1.27278  0.943444
Q2FY21   30 0.952381 -1.27278  0.943444
Q2FZD3   26 0.825397 -1.27278  0.943444
Q2G1Z4   28 0.888889 -1.27278  0.943444
Q2G0S3   35 1.09375 0.903563  0.161558
Q2FVQ3   26 0.8125 -1.27278  0.943444
Q2G2J4   29 0.90625 -1.27278  0.943444
Q2G2B8   30 0.9375 -1.27278  0.943444
Q2G0L5   17 0.53125 -1.27278  0.943444
Q2FW72   29 0.90625 -1.27278  0.943444
Q2FYT8   31 0.96875 -1.27278  0.943444
Q2FXM9   29 0.90625 -1.27278  0.943444
Q2G1Y0   22 0.6875 -1.27278  0.943444
Q2G2D0   21 0.65625 -1.27278  0.943444
Q2G2M2   38 1.1875 0.903563  0.161558
Q2G1B7   27 0.84375 -1.27278  0.943444
Q2G1B8   28 0.875 -1.27278  0.943444
Q2G0M6   33 1.03125 0.903563  0.161558
Q2G1D8   37 1.13846 0.903563  0.161558
Q2FV70   31 0.953846 -1.27278  0.943444
Q2FV72   29 0.892308 -1.27278  0.943444
Q2FVB2   34 1.04615 0.903563  0.161558
Q2G122   29 0.892308 -1.27278  0.943444
Q2G1W2   30 0.909091 -1.27278  0.943444
Q2FWW1   25 0.757576 -1.27278  0.943444
Q2G1F4   49 1.48485 0.903563  0.161558
Q2G093   32 0.969697 -1.27278  0.943444
Q2FXY7   30 0.909091 -1.27278  0.943444
Q2G1C6   25 0.757576 -1.27278  0.943444
Q2FZ20   30 0.909091 -1.27278  0.943444
O50581   30 0.895522 -1.27278  0.943444
Q2G1N1   25 0.746269 -1.27278  0.943444
Q2G188   31 0.911765 -1.27278  0.943444
Q2G296   26 0.764706 -1.27278  0.943444
Q2G2E9   37 1.08824 0.903563  0.161558
Q2G294   30 0.882353 -1.27278  0.943444
Q2FWJ5   22 0.647059 -1.27278  0.943444
Q2FW03   22 0.637681 -1.27278  0.943444
Q2G0N1   24 0.695652 -1.27278  0.943444
Q2FZJ0   42 1.21739 0.903563  0.161558
Q2FYZ9   22 0.637681 -1.27278  0.943444
Q2FV74   24 0.695652 -1.27278  0.943444
Q2FXP7   33 0.956522 -1.27278  0.943444
Q2FXU1   30 0.869565 -1.27278  0.943444
Q2G1M8   32 0.927536 -1.27278  0.943444
Q2FXY4   39 1.13043 0.903563  0.161558
Q2FZ94   23 0.657143 -1.27278  0.943444
Q2FYI0   34 0.957746 -1.27278  0.943444
Q2FXT9   22 0.619718 -1.27278  0.943444
Q2G0D2   28 0.777778 -1.27278  0.943444
Q2FYB7   25 0.694444 -1.27278  0.943444
Q2FVN8   35 0.972222 -1.27278  0.943444
Q2FZ49   30 0.833333 -1.27278  0.943444
Q2FUW6   27 0.75 -1.27278  0.943444
Q2G1P7   29 0.805556 -1.27278  0.943444
Q2FW70   35 0.958904 -1.27278  0.943444
Q2G0W1   26 0.712329 -1.27278  0.943444
Q2G024   23 0.630137 -1.27278  0.943444
Q2G1G8   32 0.876712 -1.27278  0.943444
Q2G1R9   26 0.712329 -1.27278  0.943444
O06446   27 0.739726 -1.27278  0.943444
Q2G1C9   30 0.821918 -1.27278  0.943444
Q2FXV8   21 0.567568 -1.27278  0.943444
Q2G0P5   19 0.513514 -1.27278  0.943444
Q2FV64   24 0.64 -1.27278  0.943444
Q2FV87   33 0.868421 -1.27278  0.943444
Q2G1K9   25 0.649351 -1.27278  0.943444
Q2G266   19 0.493506 -1.27278  0.943444
Q59801   32 0.820513 -1.27278  0.943444
Q2FXH2   22 0.564103 -1.27278  0.943444
Q53727   25 0.632911 -1.27278  0.943444
Q2G2Q0   21 0.531646 -1.27278  0.943444
Q2FZD8   30 0.75 -1.27278  0.943444
Q2FYS4   20 0.5 -1.27278  0.943444
Q2G1G2   37 0.925 -1.27278  0.943444
Q2FXV9   24 0.592593 -1.27278  0.943444
Q2G0L4   24 0.592593 -1.27278  0.943444
Q2FXR8   23 0.567901 -1.27278  0.943444
Q2FYJ0   31 0.765432 -1.27278  0.943444
Q2FZS8   25 0.609756 -1.27278  0.943444
Q2FXN9   24 0.571429 -1.27278  0.943444
Q2FYM1   29 0.690476 -1.27278  0.943444
Q2FVZ5   27 0.642857 -1.27278  0.943444
Q2FVL8   23 0.541176 -1.27278  0.943444
Q2FZ40   28 0.658824 -1.27278  0.943444
Q2FYH5   25 0.581395 -1.27278  0.943444
Q2FXB3   24 0.545455 -1.27278  0.943444
Q2FYS9   24 0.533333 -1.27278  0.943444
Q2G1Q4   23 0.511111 -1.27278  0.943444
Q2FVC3   26 0.577778 -1.27278  0.943444
Q2G046   22 0.483516 -1.27278  0.943444
Q2FWU3   19 0.417582 -1.27278  0.943444
Q2FZ72   27 0.593407 -1.27278  0.943444
Q2FZ82   20 0.43956 -1.27278  0.943444
Q9F1K0   22 0.468085 -1.27278  0.943444
Q2FVV9   23 0.469388 -1.27278  0.943444
Q2FZT6   21 0.424242 -1.27278  0.943444
Q2FWU5   16 0.323232 -1.27278  0.943444
Q2FYC8   26 0.52 -1.27278  0.943444
Q2FZK7   19 0.372549 -1.27278  0.943444
Q2G2C1   26 0.509804 -1.27278  0.943444
Q2FZT5   22 0.419048 -1.27278  0.943444
Q2G0R8   21 0.396226 -1.27278  0.943444
Q2FW95   28 0.528302 -1.27278  0.943444
Q2G0N5   17 0.309091 -1.27278  0.943444
P47768   21 0.375 -1.27278  0.943444
Q2FXH4   29 0.513274 -1.27278  0.943444
Q2FVM1   20 0.353982 -1.27278  0.943444
```
