## Supplementary Data 3 for "Mining folded proteomes in the era of accurate structure prediction": PF10726.output

```
# cudaSaTabsearch LTYPE = T LORDER = F LSOLN = F
# QUERY ID = PF10726 
# DBFILE = ./tableaux.ascii.DB                                                             
Q2G0V6   0 0 -1.27278 0.943444
Q2G075   0 0 -1.27278 0.943444
Q2G083   0 0 -1.27278 0.943444
Q2FZN3   0 0 -1.27278 0.943444
Q2FY90   0 0 -1.27278 0.943444
Q2FX91   0 0 -1.27278 0.943444
Q2FX54   0 0 -1.27278 0.943444
Q2FYQ4   0 0 -1.27278 0.943444
Q2G284   0 0 -1.27278 0.943444
Q2G0S4   0 0 -1.27278 0.943444
Q2FWM3   0 0 -1.27278 0.943444
Q2FX81   0 0 -1.27278 0.943444
Q2FXC6   0 0 -1.27278 0.943444
Q2FWJ7   0 0 -1.27278 0.943444
Q2FYJ9   0 0 -1.27278 0.943444
Q2G2E6   0 0 -1.27278 0.943444
Q2FWV0   0 0 -1.27278 0.943444
Q2FZC3   0 0 -1.27278 0.943444
Q2FVH9   0 0 -1.27278 0.943444
Q2FXQ5   0 0 -1.27278 0.943444
Q2FZU4   0 0 -1.27278 0.943444
Q2FYF8   0 0 -1.27278 0.943444
Q2FUR4   0 0 -1.27278 0.943444
Q2FYI2   0 0 -1.27278 0.943444
Q2FYY2   0 0 -1.27278 0.943444
Q2FW58   0 0 -1.27278 0.943444
P0C7Z3   0 0 -1.27278 0.943444
Q2G0T2   0 0 -1.27278 0.943444
Q2G1G9   0 0 -1.27278 0.943444
Q2FVJ0   0 0 -1.27278 0.943444
Q2FZ80   0 0 -1.27278 0.943444
Q2G1R4   0 0 -1.27278 0.943444
Q2FW02   0 0 -1.27278 0.943444
Q2G1X3   0 0 -1.27278 0.943444
Q2FWW4   0 0 -1.27278 0.943444
Q2FZE1   0 0 -1.27278 0.943444
Q2FY31   0 0 -1.27278 0.943444
Q2G018   0 0 -1.27278 0.943444
Q2FZI0   0 0 -1.27278 0.943444
Q2FUZ7   0 0 -1.27278 0.943444
Q2G250   0 0 -1.27278 0.943444
Q2FWU8   0 0 -1.27278 0.943444
Q2FYX5   0 0 -1.27278 0.943444
Q2FZY2   0 0 -1.27278 0.943444
Q2FZX8   0 0 -1.27278 0.943444
Q2FUY8   0 0 -1.27278 0.943444
Q2FV73   0 0 -1.27278 0.943444
Q2G0C5   0 0 -1.27278 0.943444
Q2FZ52   0 0 -1.27278 0.943444
Q2FVK6   0 0 -1.27278 0.943444
Q2G0Z3   0 0 -1.27278 0.943444
Q2FZJ8   0 0 -1.27278 0.943444
Q2FY57   0 0 -1.27278 0.943444
Q2G0W3   0 0 -1.27278 0.943444
Q2G0I2   0 0 -1.27278 0.943444
Q2FYX1   0 0 -1.27278 0.943444
Q2G0H2   0 0 -1.27278 0.943444
Q2FWJ8   0 0 -1.27278 0.943444
Q2FWZ7   0 0 -1.27278 0.943444
Q2FV04   0 0 -1.27278 0.943444
Q2G0H6   0 0 -1.27278 0.943444
Q2G291   0 0 -1.27278 0.943444
Q2G1A7   0 0 -1.27278 0.943444
Q2FVS8   0 0 -1.27278 0.943444
Q2FZ26   0 0 -1.27278 0.943444
Q2FXJ3   0 0 -1.27278 0.943444
Q2G231   0 0 -1.27278 0.943444
Q2G2N0   0 0 -1.27278 0.943444
Q2G2I2   0 0 -1.27278 0.943444
Q2FYU3   0 0 -1.27278 0.943444
Q2FWY5   0 0 -1.27278 0.943444
Q2G2E3   0 0 -1.27278 0.943444
Q2FV09   0 0 -1.27278 0.943444
Q2FX72   0 0 -1.27278 0.943444
Q2FWA3   0 0 -1.27278 0.943444
Q2FWF2   0 0 -1.27278 0.943444
Q2G0E4   0 0 -1.27278 0.943444
Q2G251   0 0 -1.27278 0.943444
P0C818   0 0 -1.27278 0.943444
Q2FXQ2   0 0 -1.27278 0.943444
Q2FXD4   0 0 -1.27278 0.943444
Q2G014   0 0 -1.27278 0.943444
Q2FWI9   0 0 -1.27278 0.943444
Q2FX79   0 0 -1.27278 0.943444
Q2FVP7   0 0 -1.27278 0.943444
Q2FZN4   0 0 -1.27278 0.943444
Q2FWU6   0 0 -1.27278 0.943444
Q2G2Y1   0 0 -1.27278 0.943444
Q2FYF6   0 0 -1.27278 0.943444
Q2FXK0   0 0 -1.27278 0.943444
Q2FVI9   0 0 -1.27278 0.943444
Q2G246   0 0 -1.27278 0.943444
Q2G053   0 0 -1.27278 0.943444
Q2FWK8   0 0 -1.27278 0.943444
Q2FXL8   0 0 -1.27278 0.943444
Q2G0Q4   0 0 -1.27278 0.943444
Q2FVB7   0 0 -1.27278 0.943444
Q2FYD6   0 0 -1.27278 0.943444
Q2FXK9   0 0 -1.27278 0.943444
Q2FV78   0 0 -1.27278 0.943444
Q2FXG4   0 0 -1.27278 0.943444
Q2G0C8   0 0 -1.27278 0.943444
Q2FWU9   0 0 -1.27278 0.943444
Q2FUX2   0 0 -1.27278 0.943444
Q2FYI8   0 0 -1.27278 0.943444
Q2FXA1   0 0 -1.27278 0.943444
Q2FV49   0 0 -1.27278 0.943444
Q2G1S0   0 0 -1.27278 0.943444
Q2G0G0   0 0 -1.27278 0.943444
P0C805   0 0 -1.27278 0.943444
Q2FWV9   0 0 -1.27278 0.943444
Q2G152   0 0 -1.27278 0.943444
Q2FX48   0 0 -1.27278 0.943444
Q2FXS5   0 0 -1.27278 0.943444
Q2FWL4   0 0 -1.27278 0.943444
P0C7Y1   0 0 -1.27278 0.943444
Q2FXA2   0 0 -1.27278 0.943444
Q2FY96   0 0 -1.27278 0.943444
Q2FVJ3   0 0 -1.27278 0.943444
Q2FZ24   0 0 -1.27278 0.943444
Q2G1X4   0 0 -1.27278 0.943444
Q2FYM6   0 0 -1.27278 0.943444
Q2FWX6   0 0 -1.27278 0.943444
Q2G1D2   0 0 -1.27278 0.943444
Q2FWC0   0 0 -1.27278 0.943444
Q2FZG7   0 0 -1.27278 0.943444
Q2G2P1   0 0 -1.27278 0.943444
Q2G1M4   0 0 -1.27278 0.943444
Q2FX29   0 0 -1.27278 0.943444
Q2FUZ3   0 0 -1.27278 0.943444
Q2FVZ9   0 0 -1.27278 0.943444
Q2G2N3   0 0 -1.27278 0.943444
Q2G237   0 0 -1.27278 0.943444
Q2FXN5   0 0 -1.27278 0.943444
Q2FYP7   0 0 -1.27278 0.943444
Q2FWC8   0 0 -1.27278 0.943444
Q2G209   0 0 -1.27278 0.943444
Q2FXX7   0 0 -1.27278 0.943444
Q2FV05   0 0 -1.27278 0.943444
Q2FWM8   0 0 -1.27278 0.943444
Q2FV00   0 0 -1.27278 0.943444
Q2FZF2   0 0 -1.27278 0.943444
Q2FV80   0 0 -1.27278 0.943444
Q2FZZ7   0 0 -1.27278 0.943444
Q2FWH8   0 0 -1.27278 0.943444
Q2FVS5   0 0 -1.27278 0.943444
Q2FWY0   0 0 -1.27278 0.943444
Q2FZM3   0 0 -1.27278 0.943444
Q2FZW8   0 0 -1.27278 0.943444
Q2FVY7   0 0 -1.27278 0.943444
Q2FXJ1   0 0 -1.27278 0.943444
Q2G0T7   0 0 -1.27278 0.943444
Q2FW40   0 0 -1.27278 0.943444
Q2FYU9   0 0 -1.27278 0.943444
Q2FUR0   0 0 -1.27278 0.943444
Q2G215   0 0 -1.27278 0.943444
Q2G169   0 0 -1.27278 0.943444
Q2G034   0 0 -1.27278 0.943444
Q2FUV8   0 0 -1.27278 0.943444
Q2FW44   0 0 -1.27278 0.943444
Q2FYJ8   0 0 -1.27278 0.943444
Q2FVR6   0 0 -1.27278 0.943444
Q2G183   0 0 -1.27278 0.943444
Q2G0S1   0 0 -1.27278 0.943444
Q2FX83   0 0 -1.27278 0.943444
Q2FYF7   0 0 -1.27278 0.943444
Q2G166   2 0.444444 -1.27278 0.943444
Q2FX20   0 0 -1.27278 0.943444
Q2G020   1 0.222222 -1.27278 0.943444
Q2FVC0   0 0 -1.27278 0.943444
Q2FVD1   0 0 -1.27278 0.943444
Q2FWH1   0 0 -1.27278 0.943444
Q2FYX2   0 0 -1.27278 0.943444
Q2FZB5   0 0 -1.27278 0.943444
Q2G0G8   0 0 -1.27278 0.943444
P0A0I4   2 0.444444 -1.27278 0.943444
Q2G2C6   0 0 -1.27278 0.943444
Q2FVB1   0 0 -1.27278 0.943444
Q2FYN1   0 0 -1.27278 0.943444
Q2FV79   2 0.444444 -1.27278 0.943444
Q2FVU9   2 0.444444 -1.27278 0.943444
Q2G0W5   0 0 -1.27278 0.943444
Q2FW60   0 0 -1.27278 0.943444
Q2G269   0 0 -1.27278 0.943444
Q2FZS1   1 0.222222 -1.27278 0.943444
Q2G1Y3   1 0.222222 -1.27278 0.943444
Q2FWA4   2 0.444444 -1.27278 0.943444
Q2G0C0   0 0 -1.27278 0.943444
Q2G2J6   0 0 -1.27278 0.943444
Q2G1R2   1 0.222222 -1.27278 0.943444
Q2FXY8   0 0 -1.27278 0.943444
Q2FYL2   0 0 -1.27278 0.943444
Q2FYS3   0 0 -1.27278 0.943444
Q2FXS0   0 0 -1.27278 0.943444
Q2FWA7   0 0 -1.27278 0.943444
Q2FWV8   2 0.444444 -1.27278 0.943444
Q2G279   1 0.222222 -1.27278 0.943444
Q2FYB5   0 0 -1.27278 0.943444
Q2G175   0 0 -1.27278 0.943444
Q2FZ07   0 0 -1.27278 0.943444
Q2FVG7   0 0 -1.27278 0.943444
Q2G2P3   1 0.222222 -1.27278 0.943444
Q2FZA3   1 0.222222 -1.27278 0.943444
Q2FYE1   0 0 -1.27278 0.943444
Q2G2F8   0 0 -1.27278 0.943444
Q2FWS8   0 0 -1.27278 0.943444
Q2FXD8   1 0.222222 -1.27278 0.943444
Q2FX46   2 0.444444 -1.27278 0.943444
Q2FYB4   2 0.444444 -1.27278 0.943444
Q2FYC0   0 0 -1.27278 0.943444
Q2FUY5   0 0 -1.27278 0.943444
Q2FYF2   0 0 -1.27278 0.943444
Q2G0R4   0 0 -1.27278 0.943444
Q2G1L1   0 0 -1.27278 0.943444
Q2FYB0   0 0 -1.27278 0.943444
Q2FWW5   2 0.444444 -1.27278 0.943444
Q2FX04   0 0 -1.27278 0.943444
Q2FV33   2 0.444444 -1.27278 0.943444
Q2FUX6   0 0 -1.27278 0.943444
Q2FVP5   0 0 -1.27278 0.943444
Q2G0W7   2 0.444444 -1.27278 0.943444
Q2FXV1   0 0 -1.27278 0.943444
Q2G096   0 0 -1.27278 0.943444
Q2FV68   0 0 -1.27278 0.943444
Q2FVY6   0 0 -1.27278 0.943444
Q2FYY0   0 0 -1.27278 0.943444
Q2G005   2 0.444444 -1.27278 0.943444
Q2G2B4   0 0 -1.27278 0.943444
Q2FVZ7   2 0.444444 -1.27278 0.943444
Q2FW55   0 0 -1.27278 0.943444
Q2FV92   0 0 -1.27278 0.943444
Q2FYV9   1 0.222222 -1.27278 0.943444
Q2FW74   0 0 -1.27278 0.943444
Q2FVK9   2 0.444444 -1.27278 0.943444
Q2FZA4   2 0.444444 -1.27278 0.943444
Q2FV25   0 0 -1.27278 0.943444
Q2FYG8   2 0.444444 -1.27278 0.943444
Q2G216   0 0 -1.27278 0.943444
Q2FZ69   0 0 -1.27278 0.943444
Q2FV97   2 0.444444 -1.27278 0.943444
Q2FZ95   0 0 -1.27278 0.943444
Q2FZN8   0 0 -1.27278 0.943444
Q2FZG2   0 0 -1.27278 0.943444
Q2G259   2 0.444444 -1.27278 0.943444
Q2FYB6   0 0 -1.27278 0.943444
Q2FZD1   0 0 -1.27278 0.943444
Q2FYT6   0 0 -1.27278 0.943444
Q2G0Y2   0 0 -1.27278 0.943444
Q2FWZ1   0 0 -1.27278 0.943444
Q2FVC8   2 0.444444 -1.27278 0.943444
Q2G2H1   2 0.444444 -1.27278 0.943444
Q2FY47   0 0 -1.27278 0.943444
Q2FX78   0 0 -1.27278 0.943444
Q2FX47   0 0 -1.27278 0.943444
Q2FZA7   0 0 -1.27278 0.943444
Q2FV32   2 0.444444 -1.27278 0.943444
Q2FYE6   0 0 -1.27278 0.943444
Q2FZ41   0 0 -1.27278 0.943444
Q2FYG3   0 0 -1.27278 0.943444
Q2FX01   2 0.444444 -1.27278 0.943444
Q2FXU6   0 0 -1.27278 0.943444
Q2FYL7   0 0 -1.27278 0.943444
Q2FWQ3   0 0 -1.27278 0.943444
Q2FZY9   0 0 -1.27278 0.943444
Q2FV50   0 0 -1.27278 0.943444
Q2FUY7   2 0.444444 -1.27278 0.943444
Q2FXP6   0 0 -1.27278 0.943444
Q2G1S9   0 0 -1.27278 0.943444
Q2FX18   2 0.444444 -1.27278 0.943444
Q2FYU0   0 0 -1.27278 0.943444
Q2FXZ7   0 0 -1.27278 0.943444
Q2G051   1 0.2 -1.27278 0.943444
Q2FWS3   1 0.2 -1.27278 0.943444
Q2FW14   0 0 -1.27278 0.943444
Q2FYD7   2 0.4 -1.27278 0.943444
Q9RQP8   2 0.4 -1.27278 0.943444
Q2FZK2   2 0.4 -1.27278 0.943444
Q2FWI7   0 0 -1.27278 0.943444
Q2G182   2 0.4 -1.27278 0.943444
Q2FYT7   0 0 -1.27278 0.943444
Q2FV46   0 0 -1.27278 0.943444
Q2FY58   2 0.4 -1.27278 0.943444
Q2FX06   2 0.4 -1.27278 0.943444
Q2FZH0   0 0 -1.27278 0.943444
Q2FUZ4   4 0.8 -1.27278 0.943444
Q2G102   0 0 -1.27278 0.943444
Q2G1R8   0 0 -1.27278 0.943444
Q2G2J1   1 0.2 -1.27278 0.943444
Q2FX71   1 0.2 -1.27278 0.943444
Q2FUZ5   2 0.4 -1.27278 0.943444
Q2FYP5   0 0 -1.27278 0.943444
Q2G048   0 0 -1.27278 0.943444
Q2FUQ0   1 0.2 -1.27278 0.943444
Q2FWS7   2 0.4 -1.27278 0.943444
Q2FV65   0 0 -1.27278 0.943444
Q2G125   2 0.4 -1.27278 0.943444
Q2FYT2   2 0.4 -1.27278 0.943444
Q2FVH7   0 0 -1.27278 0.943444
Q2G127   0 0 -1.27278 0.943444
Q2FYI5   0 0 -1.27278 0.943444
Q2FYX4   5 1 0.903563 0.161558
Q2G0M3   4 0.8 -1.27278 0.943444
Q2FW87   0 0 -1.27278 0.943444
Q2G211   0 0 -1.27278 0.943444
Q2FXR5   2 0.4 -1.27278 0.943444
Q2FWR5   0 0 -1.27278 0.943444
Q2FYD5   1 0.2 -1.27278 0.943444
Q2FY94   0 0 -1.27278 0.943444
Q2G2W8   2 0.4 -1.27278 0.943444
Q2FZL9   4 0.8 -1.27278 0.943444
Q2FYT9   1 0.2 -1.27278 0.943444
Q2FX44   0 0 -1.27278 0.943444
Q2FXB2   2 0.4 -1.27278 0.943444
Q2FVF6   0 0 -1.27278 0.943444
Q2G2F6   2 0.4 -1.27278 0.943444
Q2G2C3   0 0 -1.27278 0.943444
Q2FYA5   0 0 -1.27278 0.943444
Q2FYB1   1 0.2 -1.27278 0.943444
Q2G011   2 0.4 -1.27278 0.943444
Q2FV29   1 0.2 -1.27278 0.943444
Q2FVW1   2 0.4 -1.27278 0.943444
Q2FYA4   2 0.4 -1.27278 0.943444
Q2FY26   2 0.4 -1.27278 0.943444
Q2FXC1   0 0 -1.27278 0.943444
Q2G2T0   0 0 -1.27278 0.943444
Q2FY62   0 0 -1.27278 0.943444
Q2G2K4   0 0 -1.27278 0.943444
Q2FW65   0 0 -1.27278 0.943444
Q2FY05   4 0.8 -1.27278 0.943444
Q2FV96   2 0.4 -1.27278 0.943444
Q2G1S7   0 0 -1.27278 0.943444
Q2FWS9   1 0.2 -1.27278 0.943444
Q2G180   2 0.4 -1.27278 0.943444
Q2G0L6   0 0 -1.27278 0.943444
Q2G189   0 0 -1.27278 0.943444
Q2FYD9   0 0 -1.27278 0.943444
Q2FWM6   0 0 -1.27278 0.943444
Q2FXA6   0 0 -1.27278 0.943444
Q2G0U8   2 0.4 -1.27278 0.943444
Q2FXD9   0 0 -1.27278 0.943444
Q2FWF9   0 0 -1.27278 0.943444
Q2FXS3   1 0.2 -1.27278 0.943444
Q2FXX6   2 0.4 -1.27278 0.943444
Q2FWU2   0 0 -1.27278 0.943444
Q2FXD5   0 0 -1.27278 0.943444
Q2FZK8   2 0.4 -1.27278 0.943444
Q2FV15   0 0 -1.27278 0.943444
Q2FZZ5   2 0.4 -1.27278 0.943444
Q2FW48   0 0 -1.27278 0.943444
Q2FYB3   2 0.4 -1.27278 0.943444
Q2FWT5   1 0.2 -1.27278 0.943444
Q2FVH4   1 0.2 -1.27278 0.943444
Q2FWP4   0 0 -1.27278 0.943444
Q2FYX9   0 0 -1.27278 0.943444
Q2G1U7   0 0 -1.27278 0.943444
Q2FXY6   2 0.4 -1.27278 0.943444
Q2FYT1   0 0 -1.27278 0.943444
Q2G244   1 0.2 -1.27278 0.943444
Q2FX30   0 0 -1.27278 0.943444
Q2FVZ3   2 0.4 -1.27278 0.943444
Q2FWP5   5 1 0.903563 0.161558
Q2FX41   1 0.2 -1.27278 0.943444
Q2G2R5   2 0.4 -1.27278 0.943444
Q2G2S3   2 0.363636 -1.27278 0.943444
Q2G004   2 0.363636 -1.27278 0.943444
Q2FWV1   2 0.363636 -1.27278 0.943444
Q2G003   1 0.181818 -1.27278 0.943444
Q2FZV3   2 0.363636 -1.27278 0.943444
Q2G026   2 0.363636 -1.27278 0.943444
Q2FXG7   0 0 -1.27278 0.943444
Q2FYL8   2 0.363636 -1.27278 0.943444
Q2FZB6   0 0 -1.27278 0.943444
Q2FZE4   0 0 -1.27278 0.943444
Q2FX11   0 0 -1.27278 0.943444
Q2G0Y3   1 0.181818 -1.27278 0.943444
Q2FZW7   0 0 -1.27278 0.943444
Q2FX21   9 1.63636 0.903563 0.161558
Q2G092   8 1.45455 0.903563 0.161558
Q2FZB7   2 0.363636 -1.27278 0.943444
Q2G0J9   7 1.27273 0.903563 0.161558
Q2G1X2   2 0.363636 -1.27278 0.943444
Q2FZD6   5 0.909091 -1.27278 0.943444
Q2FW67   1 0.181818 -1.27278 0.943444
Q2G111   1 0.181818 -1.27278 0.943444
Q2G2Y4   3 0.545455 -1.27278 0.943444
Q2FY38   0 0 -1.27278 0.943444
Q2FWJ0   1 0.181818 -1.27278 0.943444
Q2G2T5   1 0.181818 -1.27278 0.943444
Q2FVG6   2 0.363636 -1.27278 0.943444
Q2G1V8   4 0.727273 -1.27278 0.943444
Q2G1L0   0 0 -1.27278 0.943444
Q2FXD6   1 0.181818 -1.27278 0.943444
P0C948   2 0.363636 -1.27278 0.943444
Q2G1M2   2 0.363636 -1.27278 0.943444
Q2FVW8   2 0.363636 -1.27278 0.943444
Q2FX24   2 0.363636 -1.27278 0.943444
Q2FWS4   10 1.81818 0.903563 0.161558
Q2FYQ3   1 0.181818 -1.27278 0.943444
Q2G254   2 0.363636 -1.27278 0.943444
Q2FWB4   2 0.363636 -1.27278 0.943444
Q2FUP8   2 0.363636 -1.27278 0.943444
Q2FZC2   2 0.363636 -1.27278 0.943444
Q2FYE4   5 0.909091 -1.27278 0.943444
Q2FWS2   3 0.545455 -1.27278 0.943444
Q2FY03   2 0.363636 -1.27278 0.943444
Q2FVS6   2 0.363636 -1.27278 0.943444
Q2FXV2   0 0 -1.27278 0.943444
Q2G2L6   1 0.181818 -1.27278 0.943444
Q2G2I5   0 0 -1.27278 0.943444
Q2FYA2   2 0.363636 -1.27278 0.943444
Q2FWV7   2 0.363636 -1.27278 0.943444
Q2FXE7   2 0.363636 -1.27278 0.943444
Q2G0J6   4 0.727273 -1.27278 0.943444
Q2FUU4   7 1.27273 0.903563 0.161558
Q2FVJ4   1 0.181818 -1.27278 0.943444
Q2FZM9   2 0.363636 -1.27278 0.943444
Q2FZ51   1 0.181818 -1.27278 0.943444
Q2FY22   7 1.27273 0.903563 0.161558
Q2G2Q1   2 0.363636 -1.27278 0.943444
Q2G109   1 0.181818 -1.27278 0.943444
Q2G1D6   1 0.181818 -1.27278 0.943444
Q2FVC9   1 0.181818 -1.27278 0.943444
Q2G2R6   9 1.63636 0.903563 0.161558
Q2FZ85   2 0.363636 -1.27278 0.943444
Q2FVK4   4 0.727273 -1.27278 0.943444
Q2G1V9   2 0.363636 -1.27278 0.943444
Q2G2H6   2 0.363636 -1.27278 0.943444
Q2FWS6   11 2 3.07991 0.0107511
Q2FZW4   1 0.181818 -1.27278 0.943444
Q2G1M3   2 0.363636 -1.27278 0.943444
Q2G1M0   4 0.727273 -1.27278 0.943444
Q2G1Y9   3 0.545455 -1.27278 0.943444
Q2FX45   2 0.363636 -1.27278 0.943444
Q2FWP8   2 0.363636 -1.27278 0.943444
Q2FYP4   0 0 -1.27278 0.943444
Q2FYL1   1 0.181818 -1.27278 0.943444
Q2G1L4   0 0 -1.27278 0.943444
Q2FUQ7   0 0 -1.27278 0.943444
Q2G247   0 0 -1.27278 0.943444
Q2FVV0   1 0.181818 -1.27278 0.943444
Q2FYU6   7 1.27273 0.903563 0.161558
Q2G2N6   1 0.181818 -1.27278 0.943444
Q2FXC9   1 0.181818 -1.27278 0.943444
Q2FX42   0 0 -1.27278 0.943444
Q2FX26   4 0.727273 -1.27278 0.943444
Q2FWF3   0 0 -1.27278 0.943444
Q2FZY1   2 0.363636 -1.27278 0.943444
Q2FW15   8 1.33333 0.903563 0.161558
P0A0G2   7 1.16667 0.903563 0.161558
Q2G2G5   2 0.333333 -1.27278 0.943444
Q2FY39   2 0.333333 -1.27278 0.943444
Q2G0B5   2 0.333333 -1.27278 0.943444
Q2FZI1   11 1.83333 0.903563 0.161558
Q2FUQ6   1 0.166667 -1.27278 0.943444
Q2FVR5   0 0 -1.27278 0.943444
Q2G2W6   2 0.333333 -1.27278 0.943444
Q2FZR8   3 0.5 -1.27278 0.943444
Q2FVY8   15 2.5 3.07991 0.0107511
Q2FZ60   4 0.666667 -1.27278 0.943444
Q2FV82   1 0.166667 -1.27278 0.943444
Q2FX23   0 0 -1.27278 0.943444
Q2G1G3   2 0.333333 -1.27278 0.943444
P68805   0 0 -1.27278 0.943444
Q2FVL0   6 1 0.903563 0.161558
Q2G2J0   4 0.666667 -1.27278 0.943444
Q2FZF1   9 1.5 0.903563 0.161558
Q2FXU9   4 0.666667 -1.27278 0.943444
Q2G1A2   6 1 0.903563 0.161558
Q2G1C3   2 0.333333 -1.27278 0.943444
Q2G1D4   2 0.333333 -1.27278 0.943444
Q2G0A8   2 0.333333 -1.27278 0.943444
Q2FVC7   1 0.166667 -1.27278 0.943444
Q2G133   0 0 -1.27278 0.943444
Q2FY86   8 1.33333 0.903563 0.161558
Q2FX92   8 1.33333 0.903563 0.161558
Q2FW47   2 0.333333 -1.27278 0.943444
Q2G1T9   0 0 -1.27278 0.943444
Q2FVU8   0 0 -1.27278 0.943444
Q2FVD7   6 1 0.903563 0.161558
Q2FX55   1 0.166667 -1.27278 0.943444
Q2FVD3   6 1 0.903563 0.161558
Q2G2B5   2 0.333333 -1.27278 0.943444
Q2FWV6   2 0.333333 -1.27278 0.943444
Q2FW29   5 0.833333 -1.27278 0.943444
Q2G0W6   0 0 -1.27278 0.943444
Q2FVD2   1 0.166667 -1.27278 0.943444
Q2FWR8   2 0.333333 -1.27278 0.943444
Q2FXA0   4 0.666667 -1.27278 0.943444
Q2FZB4   0 0 -1.27278 0.943444
Q2FX37   2 0.333333 -1.27278 0.943444
Q2FX13   2 0.333333 -1.27278 0.943444
Q2FWD8   9 1.5 0.903563 0.161558
Q2G108   3 0.5 -1.27278 0.943444
Q2G2V4   4 0.666667 -1.27278 0.943444
Q2FZW2   12 2 3.07991 0.0107511
Q2FYY4   0 0 -1.27278 0.943444
Q2FYB8   0 0 -1.27278 0.943444
Q2FWC2   2 0.333333 -1.27278 0.943444
Q2FYE8   3 0.5 -1.27278 0.943444
Q2FXK5   3 0.5 -1.27278 0.943444
Q2FWT0   1 0.166667 -1.27278 0.943444
Q2FW19   3 0.5 -1.27278 0.943444
Q2G100   2 0.333333 -1.27278 0.943444
Q2FYY3   0 0 -1.27278 0.943444
Q2FZ01   3 0.5 -1.27278 0.943444
Q2FYY1   0 0 -1.27278 0.943444
Q2G103   2 0.333333 -1.27278 0.943444
Q2FV12   1 0.166667 -1.27278 0.943444
Q2FWQ1   3 0.5 -1.27278 0.943444
Q2FYY5   1 0.166667 -1.27278 0.943444
Q2G207   1 0.166667 -1.27278 0.943444
Q2G1Y8   6 1 0.903563 0.161558
Q2FWZ8   2 0.333333 -1.27278 0.943444
Q2G0Z8   0 0 -1.27278 0.943444
Q2G2F7   1 0.166667 -1.27278 0.943444
Q2FYH9   0 0 -1.27278 0.943444
Q2FWB7   2 0.333333 -1.27278 0.943444
Q2FYN2   9 1.38462 0.903563 0.161558
Q2FVQ6   2 0.307692 -1.27278 0.943444
Q2FWX3   1 0.153846 -1.27278 0.943444
Q2G187   1 0.153846 -1.27278 0.943444
Q2FW05   2 0.307692 -1.27278 0.943444
Q2FYC3   3 0.461538 -1.27278 0.943444
Q2FZJ2   10 1.53846 0.903563 0.161558
Q2G0D6   2 0.307692 -1.27278 0.943444
Q2FWP7   0 0 -1.27278 0.943444
Q2FX31   15 2.30769 3.07991 0.0107511
Q2FVZ6   2 0.307692 -1.27278 0.943444
Q2G2A2   6 0.923077 -1.27278 0.943444
Q2FWQ8   7 1.07692 0.903563 0.161558
Q2FVM9   0 0 -1.27278 0.943444
Q2FYD1   9 1.38462 0.903563 0.161558
Q2FYN3   1 0.153846 -1.27278 0.943444
Q2FYI3   1 0.153846 -1.27278 0.943444
Q2G022   10 1.53846 0.903563 0.161558
Q2G1Q3   2 0.307692 -1.27278 0.943444
Q2FX58   0 0 -1.27278 0.943444
Q2G2V1   18 2.76923 3.07991 0.0107511
Q2FVV5   1 0.153846 -1.27278 0.943444
Q2FZC0   9 1.38462 0.903563 0.161558
Q2FV63   13 2 3.07991 0.0107511
Q2FWG9   2 0.307692 -1.27278 0.943444
Q2FZA5   0 0 -1.27278 0.943444
Q2FX60   5 0.769231 -1.27278 0.943444
Q2G2I8   13 2 3.07991 0.0107511
Q2G2Y5   13 2 3.07991 0.0107511
Q2G2Y2   2 0.307692 -1.27278 0.943444
Q2FWA6   6 0.923077 -1.27278 0.943444
Q2FWL8   10 1.53846 0.903563 0.161558
Q2FY95   9 1.38462 0.903563 0.161558
Q2FYC5   6 0.923077 -1.27278 0.943444
Q2FV43   0 0 -1.27278 0.943444
Q2FVU0   8 1.23077 0.903563 0.161558
Q2FZG5   2 0.307692 -1.27278 0.943444
Q2G2H9   2 0.307692 -1.27278 0.943444
Q2G1D1   6 0.923077 -1.27278 0.943444
Q2FWU7   9 1.38462 0.903563 0.161558
P60647   0 0 -1.27278 0.943444
Q2FUR7   3 0.461538 -1.27278 0.943444
Q2FWQ2   13 2 3.07991 0.0107511
Q2G2M4   0 0 -1.27278 0.943444
Q2G104   0 0 -1.27278 0.943444
Q2FX76   2 0.307692 -1.27278 0.943444
Q2G2Q4   12 1.84615 0.903563 0.161558
Q2FXQ1   0 0 -1.27278 0.943444
Q2FX80   0 0 -1.27278 0.943444
Q2FZN6   8 1.23077 0.903563 0.161558
Q2G009   9 1.38462 0.903563 0.161558
Q2G021   2 0.307692 -1.27278 0.943444
Q2FWH0   14 2.15385 3.07991 0.0107511
Q2FXQ0   10 1.53846 0.903563 0.161558
Q2FX64   0 0 -1.27278 0.943444
Q2FY98   1 0.153846 -1.27278 0.943444
Q2FWK5   12 1.84615 0.903563 0.161558
Q2FYK1   2 0.307692 -1.27278 0.943444
Q2FXF0   2 0.307692 -1.27278 0.943444
Q2FY70   7 1.07692 0.903563 0.161558
Q2G114   5 0.769231 -1.27278 0.943444
Q2FX38   3 0.461538 -1.27278 0.943444
Q2FUP9   2 0.307692 -1.27278 0.943444
Q2FVV3   6 0.923077 -1.27278 0.943444
Q2G113   12 1.84615 0.903563 0.161558
Q2FWB2   7 1.07692 0.903563 0.161558
Q2FWT6   0 0 -1.27278 0.943444
Q2FW28   11 1.69231 0.903563 0.161558
Q2FUQ9   8 1.23077 0.903563 0.161558
Q2FY00   2 0.307692 -1.27278 0.943444
Q2G040   0 0 -1.27278 0.943444
Q2FX35   9 1.38462 0.903563 0.161558
Q2FYW9   7 1 0.903563 0.161558
Q2G2N8   1 0.142857 -1.27278 0.943444
Q2G1V7   4 0.571429 -1.27278 0.943444
Q2G0C3   3 0.428571 -1.27278 0.943444
Q2FVW0   0 0 -1.27278 0.943444
Q2FUS4   6 0.857143 -1.27278 0.943444
Q2FVP6   2 0.285714 -1.27278 0.943444
Q2FZK1   2 0.285714 -1.27278 0.943444
Q2FXY2   11 1.57143 0.903563 0.161558
Q2FYX3   11 1.57143 0.903563 0.161558
Q2FZ86   8 1.14286 0.903563 0.161558
Q2FUV7   2 0.285714 -1.27278 0.943444
Q2FX70   9 1.28571 0.903563 0.161558
Q2G1Y1   1 0.142857 -1.27278 0.943444
Q2FVT9   3 0.428571 -1.27278 0.943444
Q2G2K3   6 0.857143 -1.27278 0.943444
P72358   1 0.142857 -1.27278 0.943444
Q2G192   2 0.285714 -1.27278 0.943444
Q2FYX6   14 2 3.07991 0.0107511
Q2FXW0   2 0.285714 -1.27278 0.943444
Q2G202   1 0.142857 -1.27278 0.943444
Q2FYW7   7 1 0.903563 0.161558
Q2G2M0   6 0.857143 -1.27278 0.943444
Q2FXT7   11 1.57143 0.903563 0.161558
Q2FX59   10 1.42857 0.903563 0.161558
Q2G0X2   4 0.571429 -1.27278 0.943444
Q2FWR6   7 1 0.903563 0.161558
Q2FW22   11 1.57143 0.903563 0.161558
Q2FZH4   8 1.14286 0.903563 0.161558
Q2FYZ1   8 1.14286 0.903563 0.161558
Q2G2W7   9 1.28571 0.903563 0.161558
Q2G2I4   10 1.42857 0.903563 0.161558
Q2FZP5   13 1.85714 0.903563 0.161558
Q2FWQ7   15 2.14286 3.07991 0.0107511
Q2G1W9   8 1.14286 0.903563 0.161558
Q2FWF7   8 1.14286 0.903563 0.161558
Q2FYM9   15 2.14286 3.07991 0.0107511
Q2FXV0   4 0.571429 -1.27278 0.943444
Q2FWW2   10 1.42857 0.903563 0.161558
Q2FVS2   3 0.428571 -1.27278 0.943444
Q2G007   6 0.857143 -1.27278 0.943444
Q2FYA7   10 1.42857 0.903563 0.161558
Q2G0K0   13 1.85714 0.903563 0.161558
Q2FXS9   7 1 0.903563 0.161558
Q2G249   11 1.57143 0.903563 0.161558
Q2G008   8 1.14286 0.903563 0.161558
Q2FZD5   0 0 -1.27278 0.943444
Q2FZG0   3 0.428571 -1.27278 0.943444
Q2FX28   4 0.571429 -1.27278 0.943444
Q2FXI4   13 1.85714 0.903563 0.161558
Q2G176   3 0.428571 -1.27278 0.943444
Q2G116   8 1.14286 0.903563 0.161558
Q2FXF2   4 0.571429 -1.27278 0.943444
Q2G260   7 1 0.903563 0.161558
Q2G213   3 0.428571 -1.27278 0.943444
Q2G173   8 1.14286 0.903563 0.161558
Q2FV71   8 1.14286 0.903563 0.161558
Q2FWY8   7 1 0.903563 0.161558
Q2FWN3   8 1.14286 0.903563 0.161558
Q2FYD4   7 1 0.903563 0.161558
Q2FVQ2   15 2.14286 3.07991 0.0107511
Q2FVK0   6 0.857143 -1.27278 0.943444
Q2G285   10 1.42857 0.903563 0.161558
Q2FZH6   14 2 3.07991 0.0107511
Q2FZX1   2 0.285714 -1.27278 0.943444
Q2FZ83   0 0 -1.27278 0.943444
Q2G0S9   8 1.14286 0.903563 0.161558
Q2FZH7   2 0.285714 -1.27278 0.943444
Q2FZT3   4 0.571429 -1.27278 0.943444
Q2FX57   6 0.8 -1.27278 0.943444
Q2G0B9   11 1.46667 0.903563 0.161558
Q2FY28   14 1.86667 0.903563 0.161558
Q2G0R5   14 1.86667 0.903563 0.161558
Q2FZG8   9 1.2 0.903563 0.161558
Q2G1X1   8 1.06667 0.903563 0.161558
Q2FX93   2 0.266667 -1.27278 0.943444
Q2FYU5   9 1.2 0.903563 0.161558
Q2FWR9   5 0.666667 -1.27278 0.943444
Q2FWS0   10 1.33333 0.903563 0.161558
Q2G0P4   2 0.266667 -1.27278 0.943444
Q2FX50   8 1.06667 0.903563 0.161558
Q2FZV0   11 1.46667 0.903563 0.161558
Q2G0S5   10 1.33333 0.903563 0.161558
Q2FY25   4 0.533333 -1.27278 0.943444
Q2FXG6   1 0.133333 -1.27278 0.943444
Q2FZJ7   7 0.933333 -1.27278 0.943444
Q2G0U7   12 1.6 0.903563 0.161558
Q2FZV2   5 0.666667 -1.27278 0.943444
Q2FWT8   8 1.06667 0.903563 0.161558
Q2G0D1   8 1.06667 0.903563 0.161558
Q2FVW5   6 0.8 -1.27278 0.943444
Q2FY97   9 1.2 0.903563 0.161558
Q2FXF3   11 1.46667 0.903563 0.161558
Q2G063   1 0.133333 -1.27278 0.943444
Q2G0U5   2 0.266667 -1.27278 0.943444
Q2G2B1   7 0.933333 -1.27278 0.943444
Q2FVE3   2 0.266667 -1.27278 0.943444
Q2FZW1   10 1.33333 0.903563 0.161558
Q2FYK2   13 1.73333 0.903563 0.161558
Q2FXW2   11 1.46667 0.903563 0.161558
Q9F0R1   6 0.8 -1.27278 0.943444
Q2FZG3   6 0.8 -1.27278 0.943444
Q2G2K0   11 1.46667 0.903563 0.161558
Q2FVN4   9 1.2 0.903563 0.161558
Q2FYV0   15 2 3.07991 0.0107511
Q2G0A5   2 0.266667 -1.27278 0.943444
Q2FZ03   14 1.86667 0.903563 0.161558
Q2G1I8   8 1.06667 0.903563 0.161558
Q2FYX8   16 2.13333 3.07991 0.0107511
Q2FV18   1 0.133333 -1.27278 0.943444
Q2FYI7   16 2.13333 3.07991 0.0107511
Q2G0K1   11 1.46667 0.903563 0.161558
Q2G2U9   6 0.8 -1.27278 0.943444
Q2FW31   10 1.33333 0.903563 0.161558
Q2FVB5   11 1.46667 0.903563 0.161558
Q2FVI8   1 0.133333 -1.27278 0.943444
Q2FZT0   11 1.46667 0.903563 0.161558
P48860   7 0.933333 -1.27278 0.943444
Q2FYC1   9 1.2 0.903563 0.161558
Q2G286   13 1.73333 0.903563 0.161558
Q2FXD3   9 1.2 0.903563 0.161558
Q2G027   2 0.266667 -1.27278 0.943444
Q2G0T4   9 1.2 0.903563 0.161558
Q2FZJ5   6 0.8 -1.27278 0.943444
Q2FW10   8 1.06667 0.903563 0.161558
Q2FY91   4 0.533333 -1.27278 0.943444
Q2FVP0   14 1.86667 0.903563 0.161558
P60070   9 1.2 0.903563 0.161558
Q2FWU1   10 1.33333 0.903563 0.161558
Q2FYA3   2 0.266667 -1.27278 0.943444
Q2G0V8   2 0.266667 -1.27278 0.943444
Q2G0Z2   8 1.06667 0.903563 0.161558
Q2FZ47   3 0.4 -1.27278 0.943444
Q2G0V9   2 0.266667 -1.27278 0.943444
Q2FZE2   13 1.73333 0.903563 0.161558
Q2FWB0   5 0.666667 -1.27278 0.943444
Q2G1J1   3 0.4 -1.27278 0.943444
Q2FYQ1   2 0.266667 -1.27278 0.943444
Q2FZ45   9 1.2 0.903563 0.161558
Q2FYW5   6 0.8 -1.27278 0.943444
Q2G1A0   1 0.133333 -1.27278 0.943444
Q2FZB9   0 0 -1.27278 0.943444
Q2FZX2   13 1.73333 0.903563 0.161558
Q2FZY4   9 1.2 0.903563 0.161558
Q2FW56   0 0 -1.27278 0.943444
P0A0G6   6 0.8 -1.27278 0.943444
Q2FW80   1 0.133333 -1.27278 0.943444
Q2G2S4   10 1.33333 0.903563 0.161558
Q2G2H0   10 1.33333 0.903563 0.161558
Q2G2E1   3 0.4 -1.27278 0.943444
Q2G0I5   13 1.73333 0.903563 0.161558
Q2FWW6   11 1.46667 0.903563 0.161558
Q2G112   8 1.06667 0.903563 0.161558
Q2G214   6 0.8 -1.27278 0.943444
Q2FYG2   7 0.933333 -1.27278 0.943444
Q2G0J5   2 0.266667 -1.27278 0.943444
Q2FX27   7 0.933333 -1.27278 0.943444
Q2FWV5   11 1.46667 0.903563 0.161558
Q2FX40   10 1.33333 0.903563 0.161558
Q2FZM5   2 0.266667 -1.27278 0.943444
Q2FXH8   3 0.4 -1.27278 0.943444
Q2FWS5   2 0.266667 -1.27278 0.943444
Q2FW13   13 1.625 0.903563 0.161558
Q2FY93   8 1 0.903563 0.161558
Q2FZM8   11 1.375 0.903563 0.161558
Q2FZV4   13 1.625 0.903563 0.161558
Q2FVD4   8 1 0.903563 0.161558
Q2G0J3   1 0.125 -1.27278 0.943444
Q2FX61   16 2 3.07991 0.0107511
Q2FVD6   12 1.5 0.903563 0.161558
Q2FYY7   6 0.75 -1.27278 0.943444
Q2G0W0   14 1.75 0.903563 0.161558
Q2FXF7   4 0.5 -1.27278 0.943444
Q2G191   3 0.375 -1.27278 0.943444
Q2FYT5   4 0.5 -1.27278 0.943444
Q2G1P0   7 0.875 -1.27278 0.943444
Q2FVF8   16 2 3.07991 0.0107511
Q2G0Y1   2 0.25 -1.27278 0.943444
Q2FZD2   9 1.125 0.903563 0.161558
Q2FZ59   13 1.625 0.903563 0.161558
Q2G2G1   2 0.25 -1.27278 0.943444
Q2G0F9   10 1.25 0.903563 0.161558
Q2G1J2   13 1.625 0.903563 0.161558
Q2G0Q6   13 1.625 0.903563 0.161558
Q2FYX0   10 1.25 0.903563 0.161558
Q2FZU8   13 1.625 0.903563 0.161558
Q2G267   8 1 0.903563 0.161558
Q2G174   14 1.75 0.903563 0.161558
Q2FWC3   14 1.75 0.903563 0.161558
Q2FVN6   17 2.125 3.07991 0.0107511
Q2G2D1   12 1.5 0.903563 0.161558
Q2FZK9   8 1 0.903563 0.161558
Q2G2C9   10 1.25 0.903563 0.161558
Q2G2V8   10 1.25 0.903563 0.161558
Q2FVL6   9 1.125 0.903563 0.161558
Q2FY45   1 0.125 -1.27278 0.943444
Q2G2R7   12 1.5 0.903563 0.161558
Q2FWD5   7 0.875 -1.27278 0.943444
Q2FWT3   4 0.5 -1.27278 0.943444
Q2FY92   12 1.5 0.903563 0.161558
Q2FZM2   6 0.75 -1.27278 0.943444
Q2G2F0   14 1.75 0.903563 0.161558
Q2FW30   6 0.75 -1.27278 0.943444
Q2FZV9   9 1.125 0.903563 0.161558
Q2FVA6   14 1.75 0.903563 0.161558
Q2G229   13 1.625 0.903563 0.161558
Q2FZZ3   8 1 0.903563 0.161558
Q2G2F4   2 0.25 -1.27278 0.943444
Q2FVA7   8 1 0.903563 0.161558
Q2G0R3   10 1.25 0.903563 0.161558
Q2G1R1   16 2 3.07991 0.0107511
Q2FZ79   9 1.125 0.903563 0.161558
Q2FZ12   1 0.125 -1.27278 0.943444
Q2FX39   6 0.75 -1.27278 0.943444
Q2G186   14 1.75 0.903563 0.161558
Q2FXE5   2 0.25 -1.27278 0.943444
Q2G0A1   17 2.125 3.07991 0.0107511
Q2G0E7   3 0.375 -1.27278 0.943444
Q2G2V7   2 0.25 -1.27278 0.943444
Q2FYA6   9 1.125 0.903563 0.161558
Q2G276   13 1.625 0.903563 0.161558
Q2G070   12 1.5 0.903563 0.161558
Q2FVZ1   5 0.625 -1.27278 0.943444
Q2FW84   4 0.5 -1.27278 0.943444
Q2FVY9   7 0.875 -1.27278 0.943444
Q2FVD9   12 1.5 0.903563 0.161558
Q2G1T2   6 0.75 -1.27278 0.943444
Q2G0I3   5 0.625 -1.27278 0.943444
Q2G0E8   7 0.875 -1.27278 0.943444
Q2FW08   15 1.875 0.903563 0.161558
Q2FVD8   12 1.5 0.903563 0.161558
Q2FXF5   4 0.5 -1.27278 0.943444
Q2FXW1   13 1.625 0.903563 0.161558
Q2FW79   8 1 0.903563 0.161558
Q2G2G0   10 1.25 0.903563 0.161558
P48940   6 0.75 -1.27278 0.943444
Q2FYL6   2 0.25 -1.27278 0.943444
Q2FZV8   17 2.125 3.07991 0.0107511
Q2FYM5   8 1 0.903563 0.161558
Q2G2B6   6 0.75 -1.27278 0.943444
Q2G1L2   6 0.75 -1.27278 0.943444
Q2G1V5   2 0.25 -1.27278 0.943444
Q2FXT0   10 1.25 0.903563 0.161558
Q2FY02   11 1.375 0.903563 0.161558
Q2FWQ4   0 0 -1.27278 0.943444
Q2FYG4   2 0.25 -1.27278 0.943444
Q2FW11   7 0.875 -1.27278 0.943444
Q2G257   14 1.64706 0.903563 0.161558
Q2FWJ6   13 1.52941 0.903563 0.161558
Q2FXS8   10 1.17647 0.903563 0.161558
Q2FX12   6 0.705882 -1.27278 0.943444
Q2FYF1   6 0.705882 -1.27278 0.943444
Q2G2E8   8 0.941176 -1.27278 0.943444
Q2FXE6   2 0.235294 -1.27278 0.943444
Q2G2C0   2 0.235294 -1.27278 0.943444
Q2G1V6   1 0.117647 -1.27278 0.943444
Q2FWZ4   9 1.05882 0.903563 0.161558
Q2G2V0   2 0.235294 -1.27278 0.943444
Q9ZAH6   14 1.64706 0.903563 0.161558
Q2FVU2   13 1.52941 0.903563 0.161558
Q2FWI8   12 1.41176 0.903563 0.161558
P0A0H0   8 0.941176 -1.27278 0.943444
Q2G0C1   12 1.41176 0.903563 0.161558
Q2FXH3   5 0.588235 -1.27278 0.943444
Q2FXI6   10 1.17647 0.903563 0.161558
Q2G1X5   15 1.76471 0.903563 0.161558
Q2FV08   9 1.05882 0.903563 0.161558
Q2FWT7   9 1.05882 0.903563 0.161558
Q2G210   12 1.41176 0.903563 0.161558
Q2FW66   14 1.64706 0.903563 0.161558
Q2FWD0   7 0.823529 -1.27278 0.943444
Q2FUQ1   11 1.29412 0.903563 0.161558
Q2FVI6   2 0.235294 -1.27278 0.943444
Q2FWM7   1 0.117647 -1.27278 0.943444
Q2FVN2   8 0.941176 -1.27278 0.943444
Q2FWR2   10 1.17647 0.903563 0.161558
Q2FYH4   2 0.235294 -1.27278 0.943444
Q2FYM8   3 0.352941 -1.27278 0.943444
Q9RFJ6   10 1.17647 0.903563 0.161558
Q2FZ42   8 0.941176 -1.27278 0.943444
Q2FVX9   13 1.52941 0.903563 0.161558
Q2G066   8 0.941176 -1.27278 0.943444
Q2FVM3   6 0.705882 -1.27278 0.943444
Q2FWT1   12 1.41176 0.903563 0.161558
Q2FZB8   7 0.823529 -1.27278 0.943444
Q2FUQ8   2 0.235294 -1.27278 0.943444
Q2G2I7   7 0.823529 -1.27278 0.943444
Q2FVF7   10 1.17647 0.903563 0.161558
Q2FV52   11 1.29412 0.903563 0.161558
Q2FWE3   4 0.470588 -1.27278 0.943444
Q2G144   6 0.705882 -1.27278 0.943444
Q2FXZ1   12 1.41176 0.903563 0.161558
Q2FX34   8 0.941176 -1.27278 0.943444
Q2FWV4   10 1.17647 0.903563 0.161558
Q2FZ11   7 0.823529 -1.27278 0.943444
Q2G141   7 0.823529 -1.27278 0.943444
Q2FWF5   13 1.52941 0.903563 0.161558
Q2FV34   8 0.941176 -1.27278 0.943444
Q2FWQ0   12 1.41176 0.903563 0.161558
Q2FV88   14 1.64706 0.903563 0.161558
Q2G2P0   10 1.17647 0.903563 0.161558
Q2FYW8   9 1.05882 0.903563 0.161558
Q2G1W1   11 1.29412 0.903563 0.161558
Q2FVC2   13 1.52941 0.903563 0.161558
Q2G0D3   2 0.235294 -1.27278 0.943444
Q2FV89   10 1.17647 0.903563 0.161558
Q2G1U2   9 1.05882 0.903563 0.161558
Q2FX32   9 1.05882 0.903563 0.161558
Q2FXS7   6 0.705882 -1.27278 0.943444
Q2FVX1   2 0.235294 -1.27278 0.943444
Q2FVE0   2 0.235294 -1.27278 0.943444
Q2G270   9 1.05882 0.903563 0.161558
Q9EYW6   13 1.52941 0.903563 0.161558
Q2FVB8   2 0.235294 -1.27278 0.943444
Q2FZT9   4 0.470588 -1.27278 0.943444
Q2G298   13 1.52941 0.903563 0.161558
Q2FX49   4 0.470588 -1.27278 0.943444
Q2G0Z0   8 0.941176 -1.27278 0.943444
Q2FW39   16 1.88235 0.903563 0.161558
Q2G252   6 0.705882 -1.27278 0.943444
Q2G0A3   13 1.52941 0.903563 0.161558
Q2FYJ7   9 1.05882 0.903563 0.161558
Q2FWT2   10 1.17647 0.903563 0.161558
Q2FWQ5   7 0.823529 -1.27278 0.943444
Q2G2J7   14 1.64706 0.903563 0.161558
Q2FY75   2 0.235294 -1.27278 0.943444
Q2G106   14 1.64706 0.903563 0.161558
Q2FVY3   13 1.52941 0.903563 0.161558
Q2FVP9   8 0.941176 -1.27278 0.943444
Q2FW42   8 0.941176 -1.27278 0.943444
Q2FUV9   17 2 3.07991 0.0107511
Q2FVR7   16 1.88235 0.903563 0.161558
Q2FZN1   13 1.52941 0.903563 0.161558
Q2G2Q7   14 1.55556 0.903563 0.161558
Q2G150   10 1.11111 0.903563 0.161558
Q2G081   11 1.22222 0.903563 0.161558
Q2FV45   9 1 0.903563 0.161558
Q2FX02   10 1.11111 0.903563 0.161558
P0A0Q4   6 0.666667 -1.27278 0.943444
Q2G0L9   10 1.11111 0.903563 0.161558
Q2FY04   17 1.88889 0.903563 0.161558
Q2FV48   3 0.333333 -1.27278 0.943444
Q2FW64   14 1.55556 0.903563 0.161558
Q2FX63   7 0.777778 -1.27278 0.943444
Q2G1T3   11 1.22222 0.903563 0.161558
Q2G0K9   8 0.888889 -1.27278 0.943444
Q2FZ00   5 0.555556 -1.27278 0.943444
Q2FVL9   10 1.11111 0.903563 0.161558
Q2FW33   8 0.888889 -1.27278 0.943444
Q2FWT9   15 1.66667 0.903563 0.161558
Q2FZF7   10 1.11111 0.903563 0.161558
Q2FWL1   15 1.66667 0.903563 0.161558
Q2FYS7   16 1.77778 0.903563 0.161558
Q2FZX3   14 1.55556 0.903563 0.161558
Q2FXR0   4 0.444444 -1.27278 0.943444
Q2G2I9   11 1.22222 0.903563 0.161558
Q2FWN1   2 0.222222 -1.27278 0.943444
Q2G297   2 0.222222 -1.27278 0.943444
Q2FVA0   2 0.222222 -1.27278 0.943444
Q2FXX0   11 1.22222 0.903563 0.161558
Q2G2P4   6 0.666667 -1.27278 0.943444
Q2G0P8   7 0.777778 -1.27278 0.943444
Q2FVN3   5 0.555556 -1.27278 0.943444
Q2FXK7   15 1.66667 0.903563 0.161558
Q2FZF8   12 1.33333 0.903563 0.161558
Q2FWR0   10 1.11111 0.903563 0.161558
Q2FXL2   2 0.222222 -1.27278 0.943444
Q2FWA9   16 1.77778 0.903563 0.161558
Q2G282   12 1.33333 0.903563 0.161558
Q9RQQ0   3 0.333333 -1.27278 0.943444
Q2FXD7   16 1.77778 0.903563 0.161558
Q2FUY4   6 0.666667 -1.27278 0.943444
Q2G2W4   3 0.333333 -1.27278 0.943444
Q2FZF5   7 0.777778 -1.27278 0.943444
Q2FY42   10 1.11111 0.903563 0.161558
Q2FUS3   7 0.777778 -1.27278 0.943444
Q2G2E7   2 0.222222 -1.27278 0.943444
Q2G0S6   11 1.22222 0.903563 0.161558
Q2G0C2   8 0.888889 -1.27278 0.943444
Q2FWF8   12 1.33333 0.903563 0.161558
Q2G000   11 1.22222 0.903563 0.161558
Q2FWX2   11 1.22222 0.903563 0.161558
Q2FZS2   14 1.55556 0.903563 0.161558
Q2FW16   10 1.11111 0.903563 0.161558
Q2FZI2   3 0.333333 -1.27278 0.943444
Q2G1Q5   6 0.666667 -1.27278 0.943444
Q2G1A5   11 1.22222 0.903563 0.161558
Q2G0P7   12 1.33333 0.903563 0.161558
Q2FWV3   10 1.11111 0.903563 0.161558
Q2FW51   14 1.55556 0.903563 0.161558
Q2FVI4   15 1.66667 0.903563 0.161558
Q2FVN7   13 1.44444 0.903563 0.161558
Q2FWP9   12 1.33333 0.903563 0.161558
Q2FXT2   17 1.88889 0.903563 0.161558
P0A0F4   9 1 0.903563 0.161558
Q2G126   11 1.22222 0.903563 0.161558
Q2FW82   5 0.555556 -1.27278 0.943444
Q2FY44   12 1.33333 0.903563 0.161558
Q2G0N9   14 1.55556 0.903563 0.161558
Q2G0Z9   3 0.333333 -1.27278 0.943444
Q2FV81   11 1.22222 0.903563 0.161558
Q2FYC4   8 0.888889 -1.27278 0.943444
Q2G178   14 1.55556 0.903563 0.161558
Q2G079   6 0.666667 -1.27278 0.943444
Q2G2B7   16 1.77778 0.903563 0.161558
Q2FVF5   12 1.33333 0.903563 0.161558
Q2G2W2   8 0.888889 -1.27278 0.943444
Q2G1I2   15 1.66667 0.903563 0.161558
Q2G245   6 0.666667 -1.27278 0.943444
Q2G1H7   4 0.421053 -1.27278 0.943444
Q2FWF1   12 1.26316 0.903563 0.161558
Q2FZZ9   10 1.05263 0.903563 0.161558
Q2G1W3   10 1.05263 0.903563 0.161558
Q2G204   12 1.26316 0.903563 0.161558
Q2G1H1   5 0.526316 -1.27278 0.943444
Q2FXK3   11 1.15789 0.903563 0.161558
Q2G2H8   9 0.947368 -1.27278 0.943444
Q2FZP9   14 1.47368 0.903563 0.161558
Q2FWI2   10 1.05263 0.903563 0.161558
Q2FYZ6   2 0.210526 -1.27278 0.943444
Q2FXS1   4 0.421053 -1.27278 0.943444
Q2G200   15 1.57895 0.903563 0.161558
Q2G2L5   4 0.421053 -1.27278 0.943444
Q2FY73   10 1.05263 0.903563 0.161558
Q2G177   4 0.421053 -1.27278 0.943444
Q2G2F9   6 0.631579 -1.27278 0.943444
Q2FV27   8 0.842105 -1.27278 0.943444
Q2FZ56   14 1.47368 0.903563 0.161558
Q2FVF3   1 0.105263 -1.27278 0.943444
Q2G0B6   9 0.947368 -1.27278 0.943444
Q2G2S5   10 1.05263 0.903563 0.161558
Q2FW68   9 0.947368 -1.27278 0.943444
Q2FWX7   10 1.05263 0.903563 0.161558
Q2FWB6   13 1.36842 0.903563 0.161558
Q2FXA9   11 1.15789 0.903563 0.161558
Q2FXP3   10 1.05263 0.903563 0.161558
Q2FUX5   16 1.68421 0.903563 0.161558
Q2FZZ4   8 0.842105 -1.27278 0.943444
Q2FX98   14 1.47368 0.903563 0.161558
Q2FV23   14 1.47368 0.903563 0.161558
Q2FUR1   6 0.631579 -1.27278 0.943444
Q2FY49   15 1.57895 0.903563 0.161558
Q2G017   13 1.36842 0.903563 0.161558
Q2G2K9   7 0.736842 -1.27278 0.943444
Q2G2N9   12 1.26316 0.903563 0.161558
Q2G0E9   2 0.210526 -1.27278 0.943444
Q2FY19   12 1.26316 0.903563 0.161558
Q2G1E3   5 0.526316 -1.27278 0.943444
Q2FW17   8 0.842105 -1.27278 0.943444
Q2FWK9   12 1.26316 0.903563 0.161558
Q2G2Q6   13 1.36842 0.903563 0.161558
Q2G2Q5   14 1.47368 0.903563 0.161558
Q2G1U9   13 1.36842 0.903563 0.161558
Q2G299   16 1.68421 0.903563 0.161558
Q2FX75   9 0.947368 -1.27278 0.943444
Q2G058   12 1.26316 0.903563 0.161558
Q2G0E3   7 0.736842 -1.27278 0.943444
Q2FYK0   4 0.421053 -1.27278 0.943444
Q2G2K6   11 1.15789 0.903563 0.161558
Q2FYN0   10 1.05263 0.903563 0.161558
Q2FVK7   16 1.68421 0.903563 0.161558
Q2FX15   13 1.36842 0.903563 0.161558
Q2FVN9   3 0.315789 -1.27278 0.943444
Q2FWX0   3 0.315789 -1.27278 0.943444
Q2G143   16 1.68421 0.903563 0.161558
Q2G0C7   16 1.68421 0.903563 0.161558
Q2G0K6   5 0.526316 -1.27278 0.943444
Q2FZZ1   5 0.526316 -1.27278 0.943444
Q2FV13   12 1.26316 0.903563 0.161558
Q2G128   3 0.315789 -1.27278 0.943444
Q2FXU2   15 1.57895 0.903563 0.161558
Q2G2R4   6 0.631579 -1.27278 0.943444
Q2FXM1   6 0.631579 -1.27278 0.943444
Q8KQR1   12 1.26316 0.903563 0.161558
Q2G2Q9   14 1.47368 0.903563 0.161558
Q2FVG9   3 0.315789 -1.27278 0.943444
Q2FV56   2 0.210526 -1.27278 0.943444
Q2FWG7   5 0.5 -1.27278 0.943444
Q2G0T1   10 1 0.903563 0.161558
Q2FXB9   2 0.2 -1.27278 0.943444
Q2FZP3   6 0.6 -1.27278 0.943444
Q2FZQ2   3 0.3 -1.27278 0.943444
Q2FXS4   16 1.6 0.903563 0.161558
Q2FZ21   19 1.9 0.903563 0.161558
Q2G2X2   6 0.6 -1.27278 0.943444
Q2FZF6   10 1 0.903563 0.161558
Q2FYA0   16 1.6 0.903563 0.161558
Q2G2A9   2 0.2 -1.27278 0.943444
Q2FYB9   12 1.2 0.903563 0.161558
Q2FYI4   6 0.6 -1.27278 0.943444
Q2FYL4   13 1.3 0.903563 0.161558
Q2G1T0   2 0.2 -1.27278 0.943444
Q2FXW7   14 1.4 0.903563 0.161558
Q2FZA1   15 1.5 0.903563 0.161558
Q2FY76   11 1.1 0.903563 0.161558
Q2FZ97   13 1.3 0.903563 0.161558
Q2G1I4   3 0.3 -1.27278 0.943444
Q2FYQ6   4 0.4 -1.27278 0.943444
Q2FXL6   6 0.6 -1.27278 0.943444
Q2G2G6   5 0.5 -1.27278 0.943444
Q2FVH1   4 0.4 -1.27278 0.943444
Q2FYA8   19 1.9 0.903563 0.161558
Q2G2M5   12 1.2 0.903563 0.161558
Q2FV99   19 1.9 0.903563 0.161558
Q2G105   15 1.5 0.903563 0.161558
Q2FW23   12 1.2 0.903563 0.161558
Q2G012   9 0.9 -1.27278 0.943444
Q2G2V5   11 1.1 0.903563 0.161558
Q2FW07   9 0.9 -1.27278 0.943444
Q2G0F2   9 0.9 -1.27278 0.943444
Q2FZC9   2 0.2 -1.27278 0.943444
Q2FXE9   3 0.3 -1.27278 0.943444
Q2FV47   12 1.2 0.903563 0.161558
Q2G2Q8   14 1.4 0.903563 0.161558
Q2FYE7   5 0.5 -1.27278 0.943444
Q2FUT3   7 0.7 -1.27278 0.943444
Q2G068   17 1.7 0.903563 0.161558
Q2G2D3   11 1.1 0.903563 0.161558
Q2FYK4   8 0.8 -1.27278 0.943444
Q2FX36   11 1.1 0.903563 0.161558
Q2G0A4   3 0.3 -1.27278 0.943444
Q2G080   3 0.3 -1.27278 0.943444
Q2FUT1   5 0.5 -1.27278 0.943444
Q2FYH3   11 1.1 0.903563 0.161558
Q2FXA7   6 0.6 -1.27278 0.943444
Q2G2Y6   13 1.3 0.903563 0.161558
Q2FY55   10 1 0.903563 0.161558
Q2FY61   8 0.8 -1.27278 0.943444
Q2G0E2   11 1.1 0.903563 0.161558
Q2FVY1   14 1.4 0.903563 0.161558
Q2FUV1   18 1.8 0.903563 0.161558
Q2FUS9   11 1.1 0.903563 0.161558
Q2G1A1   12 1.2 0.903563 0.161558
P60639   4 0.4 -1.27278 0.943444
Q2FZE9   9 0.9 -1.27278 0.943444
Q2G1I9   16 1.6 0.903563 0.161558
Q2FWN0   16 1.6 0.903563 0.161558
Q2FZE3   16 1.6 0.903563 0.161558
Q93Q23   1 0.1 -1.27278 0.943444
Q2FWE9   10 1 0.903563 0.161558
Q2FUS1   5 0.5 -1.27278 0.943444
Q2FVM5   18 1.8 0.903563 0.161558
Q2G2N7   9 0.9 -1.27278 0.943444
Q2FWG0   2 0.2 -1.27278 0.943444
Q2FXV7   5 0.5 -1.27278 0.943444
Q2FW69   4 0.4 -1.27278 0.943444
P0A0F8   6 0.6 -1.27278 0.943444
Q2G055   16 1.6 0.903563 0.161558
Q2FV37   2 0.2 -1.27278 0.943444
Q2G225   4 0.4 -1.27278 0.943444
Q2FXG2   8 0.8 -1.27278 0.943444
Q2FY87   11 1.1 0.903563 0.161558
Q2FWR7   11 1.1 0.903563 0.161558
Q2G1U6   8 0.8 -1.27278 0.943444
Q2G006   11 1.1 0.903563 0.161558
Q2G2I6   4 0.380952 -1.27278 0.943444
Q2FWS1   10 0.952381 -1.27278 0.943444
Q2FYF5   8 0.761905 -1.27278 0.943444
Q2G0F1   8 0.761905 -1.27278 0.943444
Q2G0J2   12 1.14286 0.903563 0.161558
Q2FXE3   15 1.42857 0.903563 0.161558
Q2FYV8   12 1.14286 0.903563 0.161558
Q2G1X6   7 0.666667 -1.27278 0.943444
Q2FUP5   11 1.04762 0.903563 0.161558
Q2G1A4   3 0.285714 -1.27278 0.943444
Q2G0H9   16 1.52381 0.903563 0.161558
Q2G0M0   8 0.761905 -1.27278 0.943444
Q2FYK6   13 1.2381 0.903563 0.161558
Q2G023   12 1.14286 0.903563 0.161558
Q2G0G2   16 1.52381 0.903563 0.161558
Q2FXC0   12 1.14286 0.903563 0.161558
Q2FXF1   12 1.14286 0.903563 0.161558
Q2FW00   3 0.285714 -1.27278 0.943444
Q2G1E7   3 0.285714 -1.27278 0.943444
Q2FWE7   13 1.2381 0.903563 0.161558
Q2FY32   6 0.571429 -1.27278 0.943444
Q2FUU0   12 1.14286 0.903563 0.161558
Q2FVU5   13 1.2381 0.903563 0.161558
Q2G062   11 1.04762 0.903563 0.161558
Q2FV26   7 0.666667 -1.27278 0.943444
Q2FW97   19 1.80952 0.903563 0.161558
Q2FZY8   2 0.190476 -1.27278 0.943444
Q2G277   2 0.190476 -1.27278 0.943444
Q2G0V1   4 0.380952 -1.27278 0.943444
Q2FWJ3   14 1.33333 0.903563 0.161558
Q2G2J2   12 1.14286 0.903563 0.161558
Q2FVB0   3 0.285714 -1.27278 0.943444
Q2G278   12 1.14286 0.903563 0.161558
Q2G107   11 1.04762 0.903563 0.161558
P0A0M9   18 1.71429 0.903563 0.161558
Q2G067   6 0.571429 -1.27278 0.943444
Q2FV55   11 1.04762 0.903563 0.161558
Q2G1L3   11 1.04762 0.903563 0.161558
Q2G2R0   8 0.761905 -1.27278 0.943444
Q2G2T3   8 0.761905 -1.27278 0.943444
Q2FWA8   2 0.190476 -1.27278 0.943444
Q2G056   7 0.666667 -1.27278 0.943444
Q2FWR1   11 1.04762 0.903563 0.161558
Q2FXP9   14 1.33333 0.903563 0.161558
Q2FZI4   9 0.857143 -1.27278 0.943444
Q2G2L7   14 1.33333 0.903563 0.161558
Q2FVG1   2 0.190476 -1.27278 0.943444
Q2G1I7   14 1.33333 0.903563 0.161558
Q2FVB6   3 0.285714 -1.27278 0.943444
Q2G001   17 1.61905 0.903563 0.161558
Q2FUX3   9 0.857143 -1.27278 0.943444
Q2G1Q9   7 0.666667 -1.27278 0.943444
Q2G2S9   17 1.61905 0.903563 0.161558
Q2FXZ8   10 0.952381 -1.27278 0.943444
Q2FZI7   11 1.04762 0.903563 0.161558
Q2FUS6   15 1.42857 0.903563 0.161558
Q2FUZ6   9 0.857143 -1.27278 0.943444
Q2FYQ9   14 1.33333 0.903563 0.161558
Q2FYS8   11 1.04762 0.903563 0.161558
Q2FYS6   3 0.285714 -1.27278 0.943444
Q2FZG6   11 1.04762 0.903563 0.161558
Q2G1L9   4 0.380952 -1.27278 0.943444
Q2FXT3   14 1.33333 0.903563 0.161558
Q2FZN9   10 0.952381 -1.27278 0.943444
Q2FW20   13 1.2381 0.903563 0.161558
Q2G0H3   12 1.14286 0.903563 0.161558
Q2FV98   12 1.14286 0.903563 0.161558
Q2FXR7   7 0.666667 -1.27278 0.943444
Q2G1T4   13 1.2381 0.903563 0.161558
Q2FW38   7 0.666667 -1.27278 0.943444
Q2G2P6   5 0.47619 -1.27278 0.943444
Q2FVL7   11 1.04762 0.903563 0.161558
Q2FVY2   11 1.04762 0.903563 0.161558
Q2FYZ0   8 0.761905 -1.27278 0.943444
Q2FYW2   3 0.285714 -1.27278 0.943444
P60643   4 0.380952 -1.27278 0.943444
Q2G265   12 1.14286 0.903563 0.161558
Q2FV42   3 0.285714 -1.27278 0.943444
Q2FXN0   8 0.761905 -1.27278 0.943444
Q2G2D9   3 0.285714 -1.27278 0.943444
Q2FV75   10 0.952381 -1.27278 0.943444
Q2FYE0   11 1.04762 0.903563 0.161558
Q2FX03   4 0.380952 -1.27278 0.943444
Q2FX89   8 0.761905 -1.27278 0.943444
Q2FX43   13 1.2381 0.903563 0.161558
Q2FV69   8 0.727273 -1.27278 0.943444
P72360   3 0.272727 -1.27278 0.943444
Q2FVQ1   12 1.09091 0.903563 0.161558
Q2FYG7   14 1.27273 0.903563 0.161558
Q2G1J8   2 0.181818 -1.27278 0.943444
Q2FW77   4 0.363636 -1.27278 0.943444
Q2FWI4   11 1 0.903563 0.161558
Q2FX62   13 1.18182 0.903563 0.161558
Q2G0U6   13 1.18182 0.903563 0.161558
Q2G0P2   12 1.09091 0.903563 0.161558
Q2G0B8   15 1.36364 0.903563 0.161558
Q2FVL3   4 0.363636 -1.27278 0.943444
Q2G1K8   13 1.18182 0.903563 0.161558
Q2G2R9   20 1.81818 0.903563 0.161558
Q2G2I3   5 0.454545 -1.27278 0.943444
Q2FY56   4 0.363636 -1.27278 0.943444
Q2G0B1   7 0.636364 -1.27278 0.943444
Q2G1T1   11 1 0.903563 0.161558
Q2FVX5   4 0.363636 -1.27278 0.943444
Q2G0H8   9 0.818182 -1.27278 0.943444
Q2FVT3   9 0.818182 -1.27278 0.943444
Q2FWF6   11 1 0.903563 0.161558
Q2FWZ6   9 0.818182 -1.27278 0.943444
Q2FZ77   11 1 0.903563 0.161558
Q2G0H0   10 0.909091 -1.27278 0.943444
Q2G2G7   17 1.54545 0.903563 0.161558
Q2G117   12 1.09091 0.903563 0.161558
Q2FXG9   9 0.818182 -1.27278 0.943444
Q2FWE4   11 1 0.903563 0.161558
Q2FUS0   16 1.45455 0.903563 0.161558
Q2FWR3   6 0.545455 -1.27278 0.943444
Q2FYA9   10 0.909091 -1.27278 0.943444
Q2G0Y5   11 1 0.903563 0.161558
Q2FZZ8   11 1 0.903563 0.161558
Q2G1Z6   6 0.545455 -1.27278 0.943444
Q2FX53   12 1.09091 0.903563 0.161558
Q2FZC4   14 1.27273 0.903563 0.161558
Q2FUS5   9 0.818182 -1.27278 0.943444
Q2G1R0   4 0.363636 -1.27278 0.943444
Q2G0D5   2 0.181818 -1.27278 0.943444
Q2FY18   4 0.363636 -1.27278 0.943444
Q2FYH8   4 0.363636 -1.27278 0.943444
Q2G1F2   9 0.818182 -1.27278 0.943444
Q2G0Q5   16 1.45455 0.903563 0.161558
Q2FVR2   14 1.27273 0.903563 0.161558
Q2FZE7   16 1.45455 0.903563 0.161558
Q2G0I0   14 1.27273 0.903563 0.161558
Q2G0R1   8 0.727273 -1.27278 0.943444
Q2G0L7   8 0.727273 -1.27278 0.943444
Q2FWI1   13 1.18182 0.903563 0.161558
Q2G0F7   3 0.272727 -1.27278 0.943444
Q2FXY3   8 0.727273 -1.27278 0.943444
P0A084   12 1.09091 0.903563 0.161558
Q2G0G5   6 0.545455 -1.27278 0.943444
Q2FZE5   4 0.363636 -1.27278 0.943444
Q2G0A2   5 0.454545 -1.27278 0.943444
Q2FVE8   4 0.363636 -1.27278 0.943444
Q2G2M8   15 1.36364 0.903563 0.161558
Q2FYH7   5 0.454545 -1.27278 0.943444
Q2FVR8   10 0.909091 -1.27278 0.943444
Q2FZU9   14 1.27273 0.903563 0.161558
Q2FYX7   12 1.09091 0.903563 0.161558
Q2G280   11 1 0.903563 0.161558
Q2FVG5   13 1.18182 0.903563 0.161558
Q2FWX1   20 1.81818 0.903563 0.161558
Q2FVB3   3 0.272727 -1.27278 0.943444
Q2G2A1   12 1.09091 0.903563 0.161558
Q2G1W7   13 1.18182 0.903563 0.161558
Q2FW36   10 0.909091 -1.27278 0.943444
P31337   24 2.18182 3.07991 0.0107511
Q2FXB8   2 0.181818 -1.27278 0.943444
Q2G2F3   13 1.18182 0.903563 0.161558
Q2FYM7   3 0.272727 -1.27278 0.943444
Q2FYB2   11 1 0.903563 0.161558
Q2G2E2   17 1.47826 0.903563 0.161558
Q2G2G9   8 0.695652 -1.27278 0.943444
Q2FVC5   16 1.3913 0.903563 0.161558
Q2G0T3   15 1.30435 0.903563 0.161558
Q2G074   5 0.434783 -1.27278 0.943444
Q2G016   19 1.65217 0.903563 0.161558
Q2G0G4   14 1.21739 0.903563 0.161558
Q2G2K1   12 1.04348 0.903563 0.161558
Q2FXE1   4 0.347826 -1.27278 0.943444
Q2FWD2   7 0.608696 -1.27278 0.943444
Q2G1Q0   12 1.04348 0.903563 0.161558
Q2G073   2 0.173913 -1.27278 0.943444
Q2G1T7   15 1.30435 0.903563 0.161558
Q2FVI3   10 0.869565 -1.27278 0.943444
Q2FZ93   8 0.695652 -1.27278 0.943444
Q2FVQ7   9 0.782609 -1.27278 0.943444
Q2G2B9   4 0.347826 -1.27278 0.943444
Q2FZN5   1 0.0869565 -1.27278 0.943444
Q2FY72   13 1.13043 0.903563 0.161558
Q2G0A0   13 1.13043 0.903563 0.161558
Q2FZQ8   6 0.521739 -1.27278 0.943444
Q2FXP1   11 0.956522 -1.27278 0.943444
P0A0B7   13 1.13043 0.903563 0.161558
Q2FYW0   13 1.13043 0.903563 0.161558
Q2G230   8 0.695652 -1.27278 0.943444
Q2G0H5   14 1.21739 0.903563 0.161558
Q2G0B7   7 0.608696 -1.27278 0.943444
Q2G131   4 0.347826 -1.27278 0.943444
Q2G0Y4   19 1.65217 0.903563 0.161558
Q2G2L0   13 1.13043 0.903563 0.161558
Q2G101   15 1.30435 0.903563 0.161558
Q2G036   11 0.956522 -1.27278 0.943444
Q2FXN3   3 0.26087 -1.27278 0.943444
Q2FWY2   7 0.608696 -1.27278 0.943444
Q2FXK6   16 1.3913 0.903563 0.161558
Q2G2Y3   13 1.13043 0.903563 0.161558
Q2G1P8   14 1.21739 0.903563 0.161558
Q2G0N7   11 0.956522 -1.27278 0.943444
Q2FW43   12 1.04348 0.903563 0.161558
Q2G2N4   12 1.04348 0.903563 0.161558
Q2FW59   16 1.3913 0.903563 0.161558
Q2G1V0   5 0.434783 -1.27278 0.943444
Q2G010   12 1.04348 0.903563 0.161558
Q2FWJ4   8 0.695652 -1.27278 0.943444
Q2FUR3   12 1.04348 0.903563 0.161558
Q2FXE4   16 1.3913 0.903563 0.161558
Q2FY36   9 0.782609 -1.27278 0.943444
Q2G1Q7   12 1.04348 0.903563 0.161558
Q2FX09   11 0.956522 -1.27278 0.943444
Q2G0Z1   13 1.13043 0.903563 0.161558
Q2FWJ1   15 1.30435 0.903563 0.161558
Q2FUT4   14 1.21739 0.903563 0.161558
Q2FYI1   15 1.30435 0.903563 0.161558
Q2FXQ8   8 0.695652 -1.27278 0.943444
Q2FUZ0   14 1.21739 0.903563 0.161558
P0A086   16 1.3913 0.903563 0.161558
Q2FZM0   4 0.347826 -1.27278 0.943444
Q2FXL3   11 0.956522 -1.27278 0.943444
Q2G2K7   2 0.173913 -1.27278 0.943444
Q2FVL1   3 0.26087 -1.27278 0.943444
Q2FW21   12 1.04348 0.903563 0.161558
Q2G201   12 1.04348 0.903563 0.161558
Q2FVV6   14 1.21739 0.903563 0.161558
Q2FV03   10 0.869565 -1.27278 0.943444
Q2G2T2   4 0.347826 -1.27278 0.943444
Q2FZ44   10 0.869565 -1.27278 0.943444
Q2G1N7   14 1.21739 0.903563 0.161558
Q2G172   5 0.434783 -1.27278 0.943444
Q2G208   10 0.869565 -1.27278 0.943444
Q2FZR7   3 0.26087 -1.27278 0.943444
Q2G2K2   9 0.782609 -1.27278 0.943444
Q2FVA4   12 1.04348 0.903563 0.161558
Q2G0F5   4 0.347826 -1.27278 0.943444
Q2G0X0   14 1.21739 0.903563 0.161558
Q2FXU0   10 0.869565 -1.27278 0.943444
Q2FXX9   7 0.608696 -1.27278 0.943444
Q2G2K8   15 1.30435 0.903563 0.161558
Q2G0X1   15 1.25 0.903563 0.161558
Q2FXI8   13 1.08333 0.903563 0.161558
Q2G0L1   18 1.5 0.903563 0.161558
Q2FX07   7 0.583333 -1.27278 0.943444
Q2G139   14 1.16667 0.903563 0.161558
Q2FUV5   15 1.25 0.903563 0.161558
Q2FVD0   15 1.25 0.903563 0.161558
Q2FX10   9 0.75 -1.27278 0.943444
Q2G1W5   14 1.16667 0.903563 0.161558
Q2G1Y7   14 1.16667 0.903563 0.161558
Q2G190   12 1 0.903563 0.161558
Q2FV59   4 0.333333 -1.27278 0.943444
Q2FZS3   10 0.833333 -1.27278 0.943444
Q2FX90   11 0.916667 -1.27278 0.943444
Q2FW85   5 0.416667 -1.27278 0.943444
Q2FZ65   13 1.08333 0.903563 0.161558
Q2FXJ7   11 0.916667 -1.27278 0.943444
Q2FVW2   7 0.583333 -1.27278 0.943444
Q2G0H4   19 1.58333 0.903563 0.161558
Q2FVV4   1 0.0833333 -1.27278 0.943444
Q2FUR9   3 0.25 -1.27278 0.943444
Q2FW06   12 1 0.903563 0.161558
Q2FY84   16 1.33333 0.903563 0.161558
Q2G132   12 1 0.903563 0.161558
Q2G0C9   12 1 0.903563 0.161558
Q2G2N1   5 0.416667 -1.27278 0.943444
Q2FVF2   4 0.333333 -1.27278 0.943444
Q2FZ30   11 0.916667 -1.27278 0.943444
Q2FXX8   13 1.08333 0.903563 0.161558
Q2FZX6   7 0.583333 -1.27278 0.943444
Q2G1Z2   4 0.333333 -1.27278 0.943444
Q2G0G7   19 1.58333 0.903563 0.161558
Q2FV53   19 1.58333 0.903563 0.161558
Q2FV28   8 0.666667 -1.27278 0.943444
Q2G097   17 1.41667 0.903563 0.161558
Q2FZC5   11 0.916667 -1.27278 0.943444
Q2FY77   13 1.08333 0.903563 0.161558
Q2FVA9   12 1 0.903563 0.161558
Q2G2W5   13 1.08333 0.903563 0.161558
Q2FX97   14 1.16667 0.903563 0.161558
Q2G1F3   15 1.25 0.903563 0.161558
Q2FYU1   15 1.25 0.903563 0.161558
Q2FUP6   11 0.916667 -1.27278 0.943444
Q2G2U7   10 0.833333 -1.27278 0.943444
Q2FY09   16 1.33333 0.903563 0.161558
Q2G1J6   9 0.75 -1.27278 0.943444
Q2G059   18 1.5 0.903563 0.161558
Q2FVK5   4 0.333333 -1.27278 0.943444
Q2G0H7   15 1.25 0.903563 0.161558
Q2FWN2   4 0.333333 -1.27278 0.943444
Q2FYV7   18 1.5 0.903563 0.161558
Q2G236   7 0.583333 -1.27278 0.943444
Q2FZR6   6 0.5 -1.27278 0.943444
Q2G1P9   14 1.16667 0.903563 0.161558
Q2G0R9   11 0.916667 -1.27278 0.943444
Q2FUZ9   8 0.666667 -1.27278 0.943444
Q2FVP2   13 1.08333 0.903563 0.161558
Q2FXC8   14 1.16667 0.903563 0.161558
Q2FVC4   14 1.16667 0.903563 0.161558
Q2FZ29   13 1.08333 0.903563 0.161558
Q2FYR8   9 0.72 -1.27278 0.943444
Q2FY23   11 0.88 -1.27278 0.943444
Q2G0D4   14 1.12 0.903563 0.161558
Q2FZ38   13 1.04 0.903563 0.161558
Q2FXH1   4 0.32 -1.27278 0.943444
Q2FXZ9   17 1.36 0.903563 0.161558
Q2G1V3   3 0.24 -1.27278 0.943444
Q2FVZ0   4 0.32 -1.27278 0.943444
Q2FV95   4 0.32 -1.27278 0.943444
Q2G196   11 0.88 -1.27278 0.943444
Q2FZ61   15 1.2 0.903563 0.161558
Q2FW27   10 0.8 -1.27278 0.943444
Q2FWH2   11 0.88 -1.27278 0.943444
Q2FZQ9   4 0.32 -1.27278 0.943444
Q2FWQ9   14 1.12 0.903563 0.161558
Q2G1N5   4 0.32 -1.27278 0.943444
Q2FZP8   4 0.32 -1.27278 0.943444
Q2FXC2   13 1.04 0.903563 0.161558
Q2G0X9   12 0.96 -1.27278 0.943444
Q2FX08   7 0.56 -1.27278 0.943444
Q2FUV2   13 1.04 0.903563 0.161558
Q2FZT8   12 0.96 -1.27278 0.943444
Q2G2N2   4 0.32 -1.27278 0.943444
Q2G0M1   9 0.72 -1.27278 0.943444
Q2FVX8   10 0.8 -1.27278 0.943444
Q2G220   6 0.48 -1.27278 0.943444
Q2FW37   17 1.36 0.903563 0.161558
Q2G203   13 1.04 0.903563 0.161558
Q2FY89   13 1.04 0.903563 0.161558
Q2G1K7   13 1.04 0.903563 0.161558
Q2G013   4 0.32 -1.27278 0.943444
Q2FV91   4 0.32 -1.27278 0.943444
Q2FW92   27 2.16 3.07991 0.0107511
Q2G1U5   16 1.28 0.903563 0.161558
Q2G2A6   15 1.2 0.903563 0.161558
Q2G0G9   14 1.12 0.903563 0.161558
P0A088   9 0.72 -1.27278 0.943444
Q2G0B4   3 0.24 -1.27278 0.943444
Q2G0X7   13 1.04 0.903563 0.161558
Q2G0S0   12 0.96 -1.27278 0.943444
Q2FW12   16 1.28 0.903563 0.161558
Q2G0J7   8 0.64 -1.27278 0.943444
Q2FW76   4 0.32 -1.27278 0.943444
Q2G1Z7   7 0.56 -1.27278 0.943444
Q2G2S1   14 1.12 0.903563 0.161558
Q2G1B1   20 1.6 0.903563 0.161558
Q2FVP3   7 0.56 -1.27278 0.943444
Q2G1V1   13 1.04 0.903563 0.161558
Q2G1H8   17 1.36 0.903563 0.161558
Q2G149   16 1.28 0.903563 0.161558
Q2FXC7   14 1.12 0.903563 0.161558
Q2G019   16 1.28 0.903563 0.161558
Q2FWL6   14 1.12 0.903563 0.161558
Q2G199   4 0.32 -1.27278 0.943444
Q2FY41   8 0.64 -1.27278 0.943444
Q2FX33   11 0.88 -1.27278 0.943444
Q2G181   16 1.28 0.903563 0.161558
Q2FVT1   3 0.24 -1.27278 0.943444
Q2G0Z5   13 1.04 0.903563 0.161558
Q2FZC7   19 1.52 0.903563 0.161558
Q2G1U0   8 0.64 -1.27278 0.943444
Q2FW18   12 0.96 -1.27278 0.943444
Q2G0H1   15 1.2 0.903563 0.161558
Q2FX22   12 0.96 -1.27278 0.943444
Q2G157   11 0.88 -1.27278 0.943444
Q2G2J5   14 1.12 0.903563 0.161558
Q2FZH9   5 0.4 -1.27278 0.943444
Q2FZA6   2 0.16 -1.27278 0.943444
Q2G1N6   3 0.24 -1.27278 0.943444
Q2FVR4   16 1.28 0.903563 0.161558
Q2FY13   13 1.04 0.903563 0.161558
Q2G025   11 0.88 -1.27278 0.943444
Q2FV36   7 0.56 -1.27278 0.943444
Q2G0W9   18 1.44 0.903563 0.161558
Q2G0L0   11 0.88 -1.27278 0.943444
Q2FUR2   11 0.88 -1.27278 0.943444
Q2FVJ9   14 1.12 0.903563 0.161558
Q2G1S8   15 1.15385 0.903563 0.161558
Q2FVJ5   10 0.769231 -1.27278 0.943444
Q2FZ39   20 1.53846 0.903563 0.161558
Q2FWP6   16 1.23077 0.903563 0.161558
Q2FVB4   14 1.07692 0.903563 0.161558
Q2G0V7   12 0.923077 -1.27278 0.943444
Q2FUV4   16 1.23077 0.903563 0.161558
Q2FYG5   12 0.923077 -1.27278 0.943444
Q2FW71   4 0.307692 -1.27278 0.943444
Q2FZB1   15 1.15385 0.903563 0.161558
Q2G0Y9   12 0.923077 -1.27278 0.943444
Q2G0X4   12 0.923077 -1.27278 0.943444
Q2FZL2   12 0.923077 -1.27278 0.943444
Q2FVS1   11 0.846154 -1.27278 0.943444
Q2G099   10 0.769231 -1.27278 0.943444
Q2FZN0   11 0.846154 -1.27278 0.943444
Q2FZ50   13 1 0.903563 0.161558
Q2G0X8   14 1.07692 0.903563 0.161558
Q2G167   15 1.15385 0.903563 0.161558
Q2G086   9 0.692308 -1.27278 0.943444
Q2G0D0   18 1.38462 0.903563 0.161558
Q2FWG3   9 0.692308 -1.27278 0.943444
Q2G228   14 1.07692 0.903563 0.161558
Q2FWW8   8 0.615385 -1.27278 0.943444
Q2FYL0   10 0.769231 -1.27278 0.943444
Q2FXX2   11 0.846154 -1.27278 0.943444
Q2G0C4   3 0.230769 -1.27278 0.943444
Q2FZA2   8 0.615385 -1.27278 0.943444
Q2FWL0   16 1.23077 0.903563 0.161558
Q2FUY9   12 0.923077 -1.27278 0.943444
Q2G0T8   18 1.38462 0.903563 0.161558
Q2FWK0   11 0.846154 -1.27278 0.943444
Q2G0D9   16 1.23077 0.903563 0.161558
Q2FZF3   12 0.923077 -1.27278 0.943444
Q2FZ17   20 1.53846 0.903563 0.161558
Q2G0T6   18 1.38462 0.903563 0.161558
Q2G140   3 0.230769 -1.27278 0.943444
Q2G2F2   3 0.230769 -1.27278 0.943444
Q2FXG0   14 1.07692 0.903563 0.161558
Q2FWR4   12 0.923077 -1.27278 0.943444
Q2G195   14 1.07692 0.903563 0.161558
Q2FVY4   14 1.07692 0.903563 0.161558
Q2G1I6   14 1.07692 0.903563 0.161558
Q2FVD5   7 0.538462 -1.27278 0.943444
Q2FZM1   13 1 0.903563 0.161558
Q2FVG0   17 1.30769 0.903563 0.161558
Q2FZM7   17 1.30769 0.903563 0.161558
Q2FZB2   16 1.23077 0.903563 0.161558
Q2G287   8 0.615385 -1.27278 0.943444
Q2FWG4   8 0.615385 -1.27278 0.943444
Q2G2B3   4 0.307692 -1.27278 0.943444
Q2FY48   8 0.615385 -1.27278 0.943444
Q9ZNI1   14 1.07692 0.903563 0.161558
Q2FV94   17 1.30769 0.903563 0.161558
Q2G2X5   3 0.230769 -1.27278 0.943444
Q2FVX6   11 0.846154 -1.27278 0.943444
Q2G060   10 0.769231 -1.27278 0.943444
Q2FVG2   7 0.538462 -1.27278 0.943444
Q2G1Q1   15 1.15385 0.903563 0.161558
Q2G1F1   12 0.923077 -1.27278 0.943444
Q2FXC5   14 1.07692 0.903563 0.161558
Q2G2B0   4 0.307692 -1.27278 0.943444
Q2FXR6   3 0.230769 -1.27278 0.943444
Q2FXE0   12 0.923077 -1.27278 0.943444
Q2FUY3   13 1 0.903563 0.161558
Q2G1S6   10 0.769231 -1.27278 0.943444
Q2FVE9   5 0.384615 -1.27278 0.943444
Q2FVU7   10 0.769231 -1.27278 0.943444
Q2FVM7   10 0.769231 -1.27278 0.943444
Q2FVU6   2 0.153846 -1.27278 0.943444
Q2FVA1   15 1.15385 0.903563 0.161558
Q2FWB8   14 1.07692 0.903563 0.161558
Q2FYR5   12 0.923077 -1.27278 0.943444
Q2G261   9 0.692308 -1.27278 0.943444
Q2G264   16 1.23077 0.903563 0.161558
Q2G0U4   17 1.30769 0.903563 0.161558
Q2G226   4 0.307692 -1.27278 0.943444
Q2FZT7   8 0.615385 -1.27278 0.943444
Q2FXJ4   7 0.538462 -1.27278 0.943444
Q2G047   14 1.07692 0.903563 0.161558
Q2FWD9   9 0.692308 -1.27278 0.943444
Q2FZH2   15 1.15385 0.903563 0.161558
Q2G044   11 0.846154 -1.27278 0.943444
Q2FVZ8   5 0.384615 -1.27278 0.943444
Q2G1C5   3 0.230769 -1.27278 0.943444
Q2G1Z1   8 0.615385 -1.27278 0.943444
Q2G135   12 0.923077 -1.27278 0.943444
Q2FVE5   12 0.923077 -1.27278 0.943444
Q2FZ70   13 1 0.903563 0.161558
Q2G2A0   11 0.846154 -1.27278 0.943444
Q2G224   8 0.592593 -1.27278 0.943444
P0A0K3   11 0.814815 -1.27278 0.943444
Q2G1A8   10 0.740741 -1.27278 0.943444
Q2G1P5   3 0.222222 -1.27278 0.943444
Q2FV93   3 0.222222 -1.27278 0.943444
Q2FXC4   13 0.962963 -1.27278 0.943444
Q2FY74   14 1.03704 0.903563 0.161558
Q2G1M1   10 0.740741 -1.27278 0.943444
Q9EZ11   12 0.888889 -1.27278 0.943444
Q2FZB3   13 0.962963 -1.27278 0.943444
Q2G1V2   15 1.11111 0.903563 0.161558
Q2FVM8   10 0.740741 -1.27278 0.943444
Q2FVR1   14 1.03704 0.903563 0.161558
Q2FXC3   13 0.962963 -1.27278 0.943444
Q2FUV6   12 0.888889 -1.27278 0.943444
Q2G1D7   13 0.962963 -1.27278 0.943444
Q2FXR2   11 0.814815 -1.27278 0.943444
Q2FW83   3 0.222222 -1.27278 0.943444
Q2G2X7   11 0.814815 -1.27278 0.943444
Q2FVM4   3 0.222222 -1.27278 0.943444
P0A0J3   9 0.666667 -1.27278 0.943444
Q2G2L8   11 0.814815 -1.27278 0.943444
Q2FZ27   16 1.18519 0.903563 0.161558
Q2FZ53   10 0.740741 -1.27278 0.943444
Q2G154   17 1.25926 0.903563 0.161558
Q2FZS4   3 0.222222 -1.27278 0.943444
Q2FYQ5   4 0.296296 -1.27278 0.943444
Q2FZL6   12 0.888889 -1.27278 0.943444
Q2FWB9   8 0.592593 -1.27278 0.943444
Q2FUQ4   11 0.814815 -1.27278 0.943444
Q2G293   16 1.18519 0.903563 0.161558
Q2FZS5   20 1.48148 0.903563 0.161558
Q2FYP9   5 0.37037 -1.27278 0.943444
Q2G0K7   9 0.666667 -1.27278 0.943444
Q2FVV2   12 0.888889 -1.27278 0.943444
Q2FVN0   12 0.888889 -1.27278 0.943444
Q2FX00   12 0.888889 -1.27278 0.943444
Q2G1I0   11 0.814815 -1.27278 0.943444
Q2FXI2   12 0.888889 -1.27278 0.943444
Q2G2X1   9 0.666667 -1.27278 0.943444
Q2FYG6   10 0.740741 -1.27278 0.943444
Q2FXH0   9 0.666667 -1.27278 0.943444
Q2FXU7   10 0.740741 -1.27278 0.943444
Q2G170   14 1.03704 0.903563 0.161558
Q2FVQ9   13 0.962963 -1.27278 0.943444
Q2FWV2   11 0.814815 -1.27278 0.943444
Q2FVI5   4 0.296296 -1.27278 0.943444
Q2FUW0   12 0.888889 -1.27278 0.943444
Q2FXB7   15 1.11111 0.903563 0.161558
Q2G0J8   19 1.40741 0.903563 0.161558
Q2FXB5   12 0.888889 -1.27278 0.943444
Q2FYE9   3 0.222222 -1.27278 0.943444
Q2FVE2   10 0.740741 -1.27278 0.943444
Q2G2V6   17 1.25926 0.903563 0.161558
O08387   15 1.11111 0.903563 0.161558
Q2FZ14   10 0.740741 -1.27278 0.943444
Q2FXW3   10 0.740741 -1.27278 0.943444
Q2FYQ8   15 1.11111 0.903563 0.161558
Q2G2D6   12 0.888889 -1.27278 0.943444
Q2G2T7   17 1.25926 0.903563 0.161558
Q2FYP8   7 0.518519 -1.27278 0.943444
Q2FZ25   14 1.03704 0.903563 0.161558
Q2FY65   18 1.33333 0.903563 0.161558
Q2G2T1   14 1.03704 0.903563 0.161558
Q2G1N0   3 0.222222 -1.27278 0.943444
Q2G110   7 0.518519 -1.27278 0.943444
Q2G1E1   7 0.518519 -1.27278 0.943444
Q2G2F1   16 1.18519 0.903563 0.161558
Q2FXE8   10 0.740741 -1.27278 0.943444
Q2FZ06   13 0.962963 -1.27278 0.943444
Q2FVH2   4 0.296296 -1.27278 0.943444
Q2FYV6   17 1.25926 0.903563 0.161558
Q2FZJ3   13 0.928571 -1.27278 0.943444
Q2G095   19 1.35714 0.903563 0.161558
Q2G2Y0   13 0.928571 -1.27278 0.943444
Q2G2W3   14 1 0.903563 0.161558
Q2FY07   12 0.857143 -1.27278 0.943444
Q2FXW8   21 1.5 0.903563 0.161558
Q2FUR6   15 1.07143 0.903563 0.161558
Q2FVW6   1 0.0714286 -1.27278 0.943444
Q2G1X0   9 0.642857 -1.27278 0.943444
Q2G1F6   5 0.357143 -1.27278 0.943444
Q2FVK8   11 0.785714 -1.27278 0.943444
Q2G158   11 0.785714 -1.27278 0.943444
Q2G118   15 1.07143 0.903563 0.161558
Q2G077   6 0.428571 -1.27278 0.943444
Q2G0E0   13 0.928571 -1.27278 0.943444
Q2G263   24 1.71429 0.903563 0.161558
Q2FUU1   10 0.714286 -1.27278 0.943444
Q2G1X7   11 0.785714 -1.27278 0.943444
Q2G1C0   14 1 0.903563 0.161558
Q2FVB9   4 0.285714 -1.27278 0.943444
Q2G273   9 0.642857 -1.27278 0.943444
Q53726   8 0.571429 -1.27278 0.943444
Q2G2W9   15 1.07143 0.903563 0.161558
Q2FZ22   13 0.928571 -1.27278 0.943444
Q2G2U1   14 1 0.903563 0.161558
Q2FXW6   7 0.5 -1.27278 0.943444
Q2G0P9   3 0.214286 -1.27278 0.943444
Q2FYE3   18 1.28571 0.903563 0.161558
Q2FXU3   14 1 0.903563 0.161558
Q2G052   15 1.07143 0.903563 0.161558
Q2FZM6   13 0.928571 -1.27278 0.943444
Q2FX25   15 1.07143 0.903563 0.161558
Q2FX05   12 0.857143 -1.27278 0.943444
Q2G1P2   5 0.357143 -1.27278 0.943444
Q2G2C4   14 1 0.903563 0.161558
Q2G165   2 0.142857 -1.27278 0.943444
Q2FXK8   4 0.285714 -1.27278 0.943444
Q2FWP1   14 1 0.903563 0.161558
Q2FVU1   4 0.285714 -1.27278 0.943444
Q2FZ78   17 1.21429 0.903563 0.161558
Q2G0P0   20 1.42857 0.903563 0.161558
Q2FXX3   5 0.357143 -1.27278 0.943444
Q2FVX2   22 1.57143 0.903563 0.161558
Q2G0Q7   9 0.642857 -1.27278 0.943444
Q2FXS6   20 1.42857 0.903563 0.161558
Q2FUZ1   17 1.21429 0.903563 0.161558
Q2FZ87   10 0.714286 -1.27278 0.943444
Q2FXF4   12 0.857143 -1.27278 0.943444
Q2G1G4   11 0.785714 -1.27278 0.943444
Q2FWE6   13 0.928571 -1.27278 0.943444
Q2G2U2   20 1.42857 0.903563 0.161558
Q2FY17   16 1.14286 0.903563 0.161558
Q2FVU3   13 0.928571 -1.27278 0.943444
Q2FVK1   10 0.714286 -1.27278 0.943444
Q2G0K5   9 0.642857 -1.27278 0.943444
Q2G2X8   13 0.928571 -1.27278 0.943444
Q2FYZ7   10 0.714286 -1.27278 0.943444
Q2FWG1   13 0.928571 -1.27278 0.943444
Q2G1Q6   15 1.07143 0.903563 0.161558
Q2G2X9   13 0.928571 -1.27278 0.943444
Q2FWN9   10 0.714286 -1.27278 0.943444
Q2FYZ2   12 0.857143 -1.27278 0.943444
Q2FZJ1   11 0.785714 -1.27278 0.943444
Q2G002   9 0.642857 -1.27278 0.943444
Q2FVL4   16 1.14286 0.903563 0.161558
Q2G2M7   15 1.07143 0.903563 0.161558
Q2FWH6   13 0.928571 -1.27278 0.943444
Q2FXQ3   14 1 0.903563 0.161558
Q2G129   5 0.357143 -1.27278 0.943444
Q7BHL7   20 1.42857 0.903563 0.161558
Q2FZ71   10 0.714286 -1.27278 0.943444
Q2FZ88   12 0.827586 -1.27278 0.943444
Q2FV22   12 0.827586 -1.27278 0.943444
Q2FYM3   13 0.896552 -1.27278 0.943444
Q2FY06   14 0.965517 -1.27278 0.943444
Q2FXB0   10 0.689655 -1.27278 0.943444
Q2FX87   17 1.17241 0.903563 0.161558
Q2FZ33   13 0.896552 -1.27278 0.943444
Q2G0J1   16 1.10345 0.903563 0.161558
Q2FUT7   15 1.03448 0.903563 0.161558
Q2FZH1   24 1.65517 0.903563 0.161558
Q2FVX3   15 1.03448 0.903563 0.161558
Q2FWC6   16 1.10345 0.903563 0.161558
Q2FXN6   14 0.965517 -1.27278 0.943444
Q2FY79   14 0.965517 -1.27278 0.943444
Q2FZ23   14 0.965517 -1.27278 0.943444
Q2FVF1   15 1.03448 0.903563 0.161558
Q2FWM5   16 1.10345 0.903563 0.161558
Q2G061   19 1.31034 0.903563 0.161558
Q2FWL7   7 0.482759 -1.27278 0.943444
Q2FVK3   10 0.689655 -1.27278 0.943444
Q2FX19   12 0.827586 -1.27278 0.943444
Q2G2U6   11 0.758621 -1.27278 0.943444
Q2G1S5   13 0.896552 -1.27278 0.943444
Q2FVS9   13 0.896552 -1.27278 0.943444
Q2G1M7   11 0.758621 -1.27278 0.943444
Q2FW50   17 1.17241 0.903563 0.161558
Q2G2L1   15 1.03448 0.903563 0.161558
Q2FWB1   12 0.827586 -1.27278 0.943444
Q2FXA8   16 1.10345 0.903563 0.161558
Q2FV20   18 1.24138 0.903563 0.161558
Q2FUY1   15 1.03448 0.903563 0.161558
Q2FYJ1   13 0.896552 -1.27278 0.943444
Q2G043   10 0.689655 -1.27278 0.943444
Q2FZ43   13 0.896552 -1.27278 0.943444
Q9KJN4   17 1.17241 0.903563 0.161558
Q2G194   13 0.896552 -1.27278 0.943444
Q2G0F0   14 0.965517 -1.27278 0.943444
Q2G2G2   16 1.10345 0.903563 0.161558
Q2G0I8   19 1.31034 0.903563 0.161558
Q2FXG5   13 0.896552 -1.27278 0.943444
Q2G2S6   20 1.37931 0.903563 0.161558
Q53700   11 0.758621 -1.27278 0.943444
Q2G0D8   17 1.17241 0.903563 0.161558
P60430   11 0.758621 -1.27278 0.943444
Q2FV41   11 0.758621 -1.27278 0.943444
Q2FXZ5   21 1.44828 0.903563 0.161558
Q2FZL0   4 0.275862 -1.27278 0.943444
Q2FY99   23 1.58621 0.903563 0.161558
Q2FX95   16 1.10345 0.903563 0.161558
Q2FYR6   10 0.689655 -1.27278 0.943444
Q2FUW2   14 0.965517 -1.27278 0.943444
Q2FVL2   14 0.965517 -1.27278 0.943444
Q2G2L4   5 0.344828 -1.27278 0.943444
Q2FXB1   9 0.62069 -1.27278 0.943444
Q2FZY7   15 1.03448 0.903563 0.161558
Q2FVN1   3 0.206897 -1.27278 0.943444
Q2G1S1   18 1.24138 0.903563 0.161558
Q2FXK4   10 0.689655 -1.27278 0.943444
Q2FXM6   11 0.758621 -1.27278 0.943444
Q2FZJ6   14 0.965517 -1.27278 0.943444
Q2FVT4   16 1.10345 0.903563 0.161558
Q2FYW1   16 1.10345 0.903563 0.161558
Q2FYZ3   15 1.03448 0.903563 0.161558
Q2FXX5   12 0.827586 -1.27278 0.943444
Q2FWM4   11 0.758621 -1.27278 0.943444
Q2G2L3   10 0.689655 -1.27278 0.943444
Q2FYR3   9 0.62069 -1.27278 0.943444
Q2G0I9   15 1.03448 0.903563 0.161558
Q2G0M2   11 0.758621 -1.27278 0.943444
Q2G272   12 0.827586 -1.27278 0.943444
Q2FXL4   14 0.965517 -1.27278 0.943444
Q2G0U9   15 1.03448 0.903563 0.161558
Q2FVE4   21 1.44828 0.903563 0.161558
Q2FVC6   16 1.10345 0.903563 0.161558
Q2FV19   16 1.10345 0.903563 0.161558
Q2G0S8   18 1.24138 0.903563 0.161558
Q2G2G3   4 0.275862 -1.27278 0.943444
Q2G2X0   11 0.733333 -1.27278 0.943444
Q2G0F3   15 1 0.903563 0.161558
Q2G037   14 0.933333 -1.27278 0.943444
Q2G1G6   12 0.8 -1.27278 0.943444
Q2FWP0   10 0.666667 -1.27278 0.943444
Q2FY29   13 0.866667 -1.27278 0.943444
Q2FXQ4   11 0.733333 -1.27278 0.943444
Q2G0S7   17 1.13333 0.903563 0.161558
Q2FZX7   8 0.533333 -1.27278 0.943444
Q2G0E6   4 0.266667 -1.27278 0.943444
Q2FY37   17 1.13333 0.903563 0.161558
Q2FYQ0   16 1.06667 0.903563 0.161558
Q2FUV3   10 0.666667 -1.27278 0.943444
Q2FYV2   17 1.13333 0.903563 0.161558
Q2FVS4   15 1 0.903563 0.161558
Q2G2M3   14 0.933333 -1.27278 0.943444
Q2FVM6   21 1.4 0.903563 0.161558
Q2G292   13 0.866667 -1.27278 0.943444
Q2FXH7   18 1.2 0.903563 0.161558
Q2FYQ7   16 1.06667 0.903563 0.161558
Q2FWG2   15 1 0.903563 0.161558
Q2G159   15 1 0.903563 0.161558
Q2FX96   22 1.46667 0.903563 0.161558
Q2FV83   15 1 0.903563 0.161558
Q2G2D8   13 0.866667 -1.27278 0.943444
Q2FYJ4   4 0.266667 -1.27278 0.943444
Q2G1E8   5 0.333333 -1.27278 0.943444
Q2FVK2   9 0.6 -1.27278 0.943444
Q2FZP1   11 0.733333 -1.27278 0.943444
Q2FXI0   15 1 0.903563 0.161558
Q2G134   4 0.266667 -1.27278 0.943444
Q2FZZ6   14 0.933333 -1.27278 0.943444
Q2G1Z3   17 1.13333 0.903563 0.161558
Q2G030   11 0.733333 -1.27278 0.943444
Q2FV21   10 0.666667 -1.27278 0.943444
Q9RQP6   3 0.2 -1.27278 0.943444
Q2FZ62   9 0.6 -1.27278 0.943444
Q2FZQ7   9 0.6 -1.27278 0.943444
Q2G0F4   9 0.6 -1.27278 0.943444
Q2FWE0   22 1.46667 0.903563 0.161558
Q2FVS0   9 0.6 -1.27278 0.943444
Q2FUT6   18 1.2 0.903563 0.161558
Q2FUQ5   15 1 0.903563 0.161558
Q2FZJ9   17 1.13333 0.903563 0.161558
Q2FY81   17 1.13333 0.903563 0.161558
Q2G0K8   11 0.733333 -1.27278 0.943444
Q2G262   3 0.2 -1.27278 0.943444
Q2G0E1   17 1.13333 0.903563 0.161558
Q2FWD3   12 0.8 -1.27278 0.943444
Q2FXA4   16 1.06667 0.903563 0.161558
Q2FVF0   17 1.13333 0.903563 0.161558
Q2FWW9   24 1.6 0.903563 0.161558
Q2FZ54   20 1.33333 0.903563 0.161558
P0A0J0   9 0.6 -1.27278 0.943444
Q2G1G1   17 1.13333 0.903563 0.161558
Q2FWA1   17 1.13333 0.903563 0.161558
Q2FXN1   15 1 0.903563 0.161558
Q2G2T4   20 1.33333 0.903563 0.161558
Q2FZW9   14 0.933333 -1.27278 0.943444
Q2FV90   13 0.866667 -1.27278 0.943444
Q2FWB3   11 0.733333 -1.27278 0.943444
Q2G0Q0   11 0.733333 -1.27278 0.943444
Q2FY10   14 0.933333 -1.27278 0.943444
Q2FXM0   13 0.866667 -1.27278 0.943444
Q2G1S2   8 0.533333 -1.27278 0.943444
Q2FXY5   16 1.03226 0.903563 0.161558
Q2FXV3   12 0.774194 -1.27278 0.943444
Q2FXG3   12 0.774194 -1.27278 0.943444
Q2FVA8   14 0.903226 -1.27278 0.943444
Q2G2C2   12 0.774194 -1.27278 0.943444
Q2FYU2   13 0.83871 -1.27278 0.943444
Q2FYK5   20 1.29032 0.903563 0.161558
Q2FW35   18 1.16129 0.903563 0.161558
Q2FY52   7 0.451613 -1.27278 0.943444
Q9RQP9   20 1.29032 0.903563 0.161558
Q2G039   13 0.83871 -1.27278 0.943444
Q2G1E4   11 0.709677 -1.27278 0.943444
Q2G0B0   14 0.903226 -1.27278 0.943444
Q2FXI7   22 1.41935 0.903563 0.161558
Q2FWN7   14 0.903226 -1.27278 0.943444
Q2FV66   14 0.903226 -1.27278 0.943444
Q2FYJ5   4 0.258065 -1.27278 0.943444
Q2FYC9   11 0.709677 -1.27278 0.943444
Q2FZC6   12 0.774194 -1.27278 0.943444
Q2FXW4   14 0.903226 -1.27278 0.943444
Q2FXI1   17 1.09677 0.903563 0.161558
Q2FZF9   12 0.774194 -1.27278 0.943444
Q2G171   5 0.322581 -1.27278 0.943444
Q2G2P8   14 0.903226 -1.27278 0.943444
Q2G2V9   23 1.48387 0.903563 0.161558
Q2FV31   24 1.54839 0.903563 0.161558
Q9KJN3   16 1.03226 0.903563 0.161558
Q2FZV5   4 0.258065 -1.27278 0.943444
Q2FWC4   19 1.22581 0.903563 0.161558
Q2FYT0   4 0.258065 -1.27278 0.943444
Q2G145   8 0.516129 -1.27278 0.943444
Q2G0J0   20 1.29032 0.903563 0.161558
Q2FZQ3   8 0.516129 -1.27278 0.943444
Q2FYE5   16 1.03226 0.903563 0.161558
Q2FWN5   11 0.709677 -1.27278 0.943444
Q2FY24   20 1.29032 0.903563 0.161558
Q2FVW7   12 0.774194 -1.27278 0.943444
Q2FZ91   23 1.48387 0.903563 0.161558
Q2FWL2   14 0.903226 -1.27278 0.943444
Q2FZQ6   14 0.903226 -1.27278 0.943444
P02976   13 0.83871 -1.27278 0.943444
Q2G0R7   4 0.258065 -1.27278 0.943444
Q2FUU2   12 0.774194 -1.27278 0.943444
Q2FZG1   16 1.03226 0.903563 0.161558
Q2G0Z4   4 0.258065 -1.27278 0.943444
Q2FZ81   14 0.903226 -1.27278 0.943444
Q2G2J8   15 0.967742 -1.27278 0.943444
Q2FZD7   23 1.48387 0.903563 0.161558
Q2G288   12 0.774194 -1.27278 0.943444
Q2FW52   18 1.16129 0.903563 0.161558
Q2FVX4   14 0.903226 -1.27278 0.943444
Q2FVN5   4 0.258065 -1.27278 0.943444
Q2FY88   14 0.903226 -1.27278 0.943444
Q2FWC9   23 1.48387 0.903563 0.161558
Q2FZS7   14 0.903226 -1.27278 0.943444
Q2FZ63   18 1.16129 0.903563 0.161558
Q2G1L8   21 1.35484 0.903563 0.161558
Q2FV17   13 0.83871 -1.27278 0.943444
Q2FVT8   8 0.516129 -1.27278 0.943444
Q2G0W8   18 1.16129 0.903563 0.161558
Q2FV07   17 1.09677 0.903563 0.161558
Q2G0Q1   11 0.709677 -1.27278 0.943444
Q2FY69   14 0.903226 -1.27278 0.943444
Q2FZ75   14 0.903226 -1.27278 0.943444
Q2G0E5   13 0.83871 -1.27278 0.943444
Q2G233   21 1.35484 0.903563 0.161558
Q2FWE1   17 1.09677 0.903563 0.161558
Q2FVZ2   15 0.967742 -1.27278 0.943444
Q2FYE2   17 1.09677 0.903563 0.161558
Q2G1K6   12 0.75 -1.27278 0.943444
Q2FVT0   18 1.125 0.903563 0.161558
Q2G0Q9   20 1.25 0.903563 0.161558
Q2FZ89   15 0.9375 -1.27278 0.943444
Q2FVR0   21 1.3125 0.903563 0.161558
Q2FZD9   10 0.625 -1.27278 0.943444
Q2FX85   10 0.625 -1.27278 0.943444
Q2G1B0   17 1.0625 0.903563 0.161558
Q2G2E4   4 0.25 -1.27278 0.943444
Q2FYK7   14 0.875 -1.27278 0.943444
Q2FZ13   24 1.5 0.903563 0.161558
Q2FZE6   14 0.875 -1.27278 0.943444
Q2FVI2   12 0.75 -1.27278 0.943444
Q2FZE0   14 0.875 -1.27278 0.943444
Q2FV38   15 0.9375 -1.27278 0.943444
Q2FXE2   10 0.625 -1.27278 0.943444
Q2G1Q2   9 0.5625 -1.27278 0.943444
Q2FYY8   16 1 0.903563 0.161558
Q2FYN6   18 1.125 0.903563 0.161558
Q2FV39   15 0.9375 -1.27278 0.943444
Q2G130   19 1.1875 0.903563 0.161558
Q2FUR8   15 0.9375 -1.27278 0.943444
Q2FXZ3   13 0.8125 -1.27278 0.943444
Q2FYM4   5 0.3125 -1.27278 0.943444
Q2FWY1   22 1.375 0.903563 0.161558
Q2G1V4   14 0.875 -1.27278 0.943444
P0A011   11 0.6875 -1.27278 0.943444
Q2FXZ0   17 1.0625 0.903563 0.161558
Q2G0V4   14 0.875 -1.27278 0.943444
Q2FW34   16 1 0.903563 0.161558
Q2FWC7   16 1 0.903563 0.161558
Q2G0F6   13 0.8125 -1.27278 0.943444
Q2G0T0   15 0.9375 -1.27278 0.943444
Q2FXM8   16 1 0.903563 0.161558
Q2G0Q8   15 0.9375 -1.27278 0.943444
Q2FZ08   18 1.125 0.903563 0.161558
Q2G160   12 0.75 -1.27278 0.943444
Q2FY78   19 1.1875 0.903563 0.161558
Q2G2H7   10 0.625 -1.27278 0.943444
Q2FW53   15 0.9375 -1.27278 0.943444
Q2FVX0   16 1 0.903563 0.161558
Q2G2U5   12 0.75 -1.27278 0.943444
Q2FZR0   14 0.875 -1.27278 0.943444
Q2G1Z9   12 0.75 -1.27278 0.943444
Q2G1G0   10 0.625 -1.27278 0.943444
Q2FW57   13 0.8125 -1.27278 0.943444
Q9RQP7   11 0.6875 -1.27278 0.943444
Q2FXP0   17 1.0625 0.903563 0.161558
Q2FVV1   4 0.25 -1.27278 0.943444
Q2FYU8   3 0.1875 -1.27278 0.943444
Q2FZ04   11 0.6875 -1.27278 0.943444
Q2FVQ0   15 0.9375 -1.27278 0.943444
Q2G151   11 0.6875 -1.27278 0.943444
Q2FXF9   16 1 0.903563 0.161558
Q2G242   19 1.1875 0.903563 0.161558
Q2FZQ0   11 0.6875 -1.27278 0.943444
Q2G1Q8   13 0.8125 -1.27278 0.943444
Q2FYG1   17 1.0303 0.903563 0.161558
Q2G1N3   16 0.969697 -1.27278 0.943444
Q2FV44   19 1.15152 0.903563 0.161558
Q2FXV4   16 0.969697 -1.27278 0.943444
Q2G0I1   12 0.727273 -1.27278 0.943444
Q2FZY0   17 1.0303 0.903563 0.161558
Q2G295   14 0.848485 -1.27278 0.943444
Q2FWH3   19 1.15152 0.903563 0.161558
Q2G072   19 1.15152 0.903563 0.161558
Q2G217   16 0.969697 -1.27278 0.943444
Q2FYP6   15 0.909091 -1.27278 0.943444
Q9EZ12   11 0.666667 -1.27278 0.943444
Q2FZ48   14 0.848485 -1.27278 0.943444
Q2FY16   13 0.787879 -1.27278 0.943444
Q2FZU3   12 0.727273 -1.27278 0.943444
Q2FVV7   18 1.09091 0.903563 0.161558
Q2FWU0   11 0.666667 -1.27278 0.943444
P0A0Q0   14 0.848485 -1.27278 0.943444
Q2FVS3   18 1.09091 0.903563 0.161558
Q2G0I6   19 1.15152 0.903563 0.161558
Q2FYP3   15 0.909091 -1.27278 0.943444
Q2FWM0   14 0.848485 -1.27278 0.943444
Q2FZ36   14 0.848485 -1.27278 0.943444
Q2G0Y8   7 0.424242 -1.27278 0.943444
Q2FXF6   3 0.181818 -1.27278 0.943444
Q2FXM7   14 0.848485 -1.27278 0.943444
Q2G1A6   14 0.848485 -1.27278 0.943444
Q2G138   3 0.181818 -1.27278 0.943444
Q2FZR4   17 1.0303 0.903563 0.161558
Q2G162   4 0.242424 -1.27278 0.943444
Q2FYH2   10 0.606061 -1.27278 0.943444
Q2FX56   14 0.848485 -1.27278 0.943444
Q2FY68   19 1.15152 0.903563 0.161558
Q2G1K1   12 0.727273 -1.27278 0.943444
Q2G1A3   16 0.969697 -1.27278 0.943444
Q2FZX4   16 0.969697 -1.27278 0.943444
Q2G1M5   24 1.45455 0.903563 0.161558
Q2FVA3   13 0.787879 -1.27278 0.943444
Q2G2G4   16 0.969697 -1.27278 0.943444
Q2G0U3   18 1.09091 0.903563 0.161558
Q2FXQ6   17 1.0303 0.903563 0.161558
Q2G0S2   15 0.909091 -1.27278 0.943444
Q2G168   17 1.0303 0.903563 0.161558
Q2FZB0   14 0.848485 -1.27278 0.943444
Q2G119   17 1.0303 0.903563 0.161558
Q2FVJ7   12 0.727273 -1.27278 0.943444
Q2FY30   20 1.21212 0.903563 0.161558
Q2FXR3   12 0.727273 -1.27278 0.943444
Q2G1Z0   15 0.909091 -1.27278 0.943444
Q2G0A9   11 0.666667 -1.27278 0.943444
O33599   14 0.848485 -1.27278 0.943444
Q2FZ55   21 1.27273 0.903563 0.161558
Q2FYS0   16 0.969697 -1.27278 0.943444
Q2G248   13 0.787879 -1.27278 0.943444
Q2G049   13 0.787879 -1.27278 0.943444
Q2FVA5   16 0.969697 -1.27278 0.943444
Q2FUX8   14 0.848485 -1.27278 0.943444
Q2G123   14 0.848485 -1.27278 0.943444
Q2FVH0   13 0.787879 -1.27278 0.943444
Q2FV01   5 0.30303 -1.27278 0.943444
Q2G2L2   14 0.848485 -1.27278 0.943444
Q2FYW3   16 0.969697 -1.27278 0.943444
Q2FZZ0   12 0.727273 -1.27278 0.943444
Q2FVV8   19 1.15152 0.903563 0.161558
Q2G2W0   23 1.35294 0.903563 0.161558
Q2G041   13 0.764706 -1.27278 0.943444
P0A0B9   20 1.17647 0.903563 0.161558
Q2FYI6   16 0.941176 -1.27278 0.943444
Q2G2S2   23 1.35294 0.903563 0.161558
Q2FVQ8   15 0.882353 -1.27278 0.943444
Q2FVT2   13 0.764706 -1.27278 0.943444
Q2G1Z5   20 1.17647 0.903563 0.161558
Q2G2A4   16 0.941176 -1.27278 0.943444
P60393   19 1.11765 0.903563 0.161558
Q2G0P6   19 1.11765 0.903563 0.161558
Q2FW04   13 0.764706 -1.27278 0.943444
Q2FYY9   15 0.882353 -1.27278 0.943444
Q2FWP2   15 0.882353 -1.27278 0.943444
Q2FVW4   17 1 0.903563 0.161558
Q2FY63   14 0.823529 -1.27278 0.943444
Q2FZ68   17 1 0.903563 0.161558
Q2G1E2   9 0.529412 -1.27278 0.943444
Q2G2T8   12 0.705882 -1.27278 0.943444
Q2FY71   12 0.705882 -1.27278 0.943444
Q2FVI1   10 0.588235 -1.27278 0.943444
Q2G0W2   11 0.647059 -1.27278 0.943444
Q2G238   19 1.11765 0.903563 0.161558
Q2FZR1   14 0.823529 -1.27278 0.943444
Q2FXN2   10 0.588235 -1.27278 0.943444
Q2FXH6   3 0.176471 -1.27278 0.943444
Q2FXM3   19 1.11765 0.903563 0.161558
Q2FZW3   12 0.705882 -1.27278 0.943444
Q2FWM9   15 0.882353 -1.27278 0.943444
Q2FUW9   4 0.235294 -1.27278 0.943444
Q2FW91   10 0.588235 -1.27278 0.943444
Q2G137   14 0.823529 -1.27278 0.943444
Q2FVM0   14 0.823529 -1.27278 0.943444
Q2G057   12 0.705882 -1.27278 0.943444
Q2FXP5   11 0.647059 -1.27278 0.943444
Q2G1H2   6 0.352941 -1.27278 0.943444
Q2FX99   7 0.411765 -1.27278 0.943444
Q2G0J4   12 0.705882 -1.27278 0.943444
Q2FX74   18 1.05882 0.903563 0.161558
Q2G1J9   11 0.647059 -1.27278 0.943444
Q2G1F7   5 0.294118 -1.27278 0.943444
Q2G2R8   18 1.05882 0.903563 0.161558
Q2FW32   22 1.29412 0.903563 0.161558
Q2FXZ4   16 0.941176 -1.27278 0.943444
Q2FUT0   19 1.11765 0.903563 0.161558
Q2G084   15 0.882353 -1.27278 0.943444
Q2G148   13 0.764706 -1.27278 0.943444
Q2FYR0   14 0.823529 -1.27278 0.943444
Q2FW86   16 0.941176 -1.27278 0.943444
Q2FW01   20 1.17647 0.903563 0.161558
Q2FUX9   11 0.647059 -1.27278 0.943444
Q2G212   11 0.647059 -1.27278 0.943444
Q2FZ84   18 1.05882 0.903563 0.161558
Q2G0Y0   14 0.823529 -1.27278 0.943444
Q2FYU4   14 0.823529 -1.27278 0.943444
Q2G223   17 1 0.903563 0.161558
Q2G136   12 0.705882 -1.27278 0.943444
Q2G0G6   10 0.588235 -1.27278 0.943444
Q2FWY6   23 1.35294 0.903563 0.161558
Q2FWZ2   16 0.941176 -1.27278 0.943444
Q2G240   16 0.941176 -1.27278 0.943444
O05154   19 1.11765 0.903563 0.161558
Q2FXP4   22 1.29412 0.903563 0.161558
Q2FVH5   19 1.11765 0.903563 0.161558
Q2FYP0   18 1.02857 0.903563 0.161558
Q2FUW5   17 0.971429 -1.27278 0.943444
Q2FX66   12 0.685714 -1.27278 0.943444
Q2G1P4   5 0.285714 -1.27278 0.943444
Q2FYI9   24 1.37143 0.903563 0.161558
Q2G0I7   19 1.08571 0.903563 0.161558
Q2FXQ9   17 0.971429 -1.27278 0.943444
Q2FXL0   17 0.971429 -1.27278 0.943444
Q2FYR7   15 0.857143 -1.27278 0.943444
Q2G1W4   20 1.14286 0.903563 0.161558
Q2G2C8   10 0.571429 -1.27278 0.943444
Q2G163   17 0.971429 -1.27278 0.943444
Q2FWL9   4 0.228571 -1.27278 0.943444
Q2FZH3   15 0.857143 -1.27278 0.943444
Q2FZR5   15 0.857143 -1.27278 0.943444
Q2G1W6   15 0.857143 -1.27278 0.943444
Q2FWA5   15 0.857143 -1.27278 0.943444
Q2FX17   14 0.8 -1.27278 0.943444
Q2FXY1   16 0.914286 -1.27278 0.943444
Q2G2W1   10 0.571429 -1.27278 0.943444
Q2FV06   4 0.228571 -1.27278 0.943444
Q2FYW6   16 0.914286 -1.27278 0.943444
Q2G281   15 0.857143 -1.27278 0.943444
Q2G227   22 1.25714 0.903563 0.161558
Q2FWZ5   20 1.14286 0.903563 0.161558
Q2FZX0   13 0.742857 -1.27278 0.943444
Q2FV51   9 0.514286 -1.27278 0.943444
Q2G082   13 0.742857 -1.27278 0.943444
Q2FWX4   8 0.457143 -1.27278 0.943444
Q2FZT1   14 0.8 -1.27278 0.943444
Q2FYF3   15 0.857143 -1.27278 0.943444
Q2FXW9   14 0.8 -1.27278 0.943444
O34090   15 0.857143 -1.27278 0.943444
Q2FVE1   8 0.457143 -1.27278 0.943444
Q2FZL5   17 0.971429 -1.27278 0.943444
Q2G258   16 0.914286 -1.27278 0.943444
Q2FZW5   10 0.571429 -1.27278 0.943444
Q2FW63   10 0.571429 -1.27278 0.943444
Q2FXB4   17 0.971429 -1.27278 0.943444
Q2G1T5   11 0.628571 -1.27278 0.943444
Q2G1J5   13 0.742857 -1.27278 0.943444
Q2G0V0   12 0.685714 -1.27278 0.943444
Q2G0M7   18 1.02857 0.903563 0.161558
Q2G1I5   15 0.857143 -1.27278 0.943444
Q2G146   17 0.971429 -1.27278 0.943444
Q2G1P6   20 1.14286 0.903563 0.161558
Q2G1W8   19 1.05556 0.903563 0.161558
Q2G035   16 0.888889 -1.27278 0.943444
Q2G1I3   15 0.833333 -1.27278 0.943444
Q2FWM2   17 0.944444 -1.27278 0.943444
Q2FYJ3   14 0.777778 -1.27278 0.943444
Q2G0L8   14 0.777778 -1.27278 0.943444
Q2G164   14 0.777778 -1.27278 0.943444
Q2FVT7   19 1.05556 0.903563 0.161558
Q2G1R3   13 0.722222 -1.27278 0.943444
Q2G1T6   20 1.11111 0.903563 0.161558
Q2FZN7   19 1.05556 0.903563 0.161558
Q2FY83   14 0.777778 -1.27278 0.943444
Q2FZX9   14 0.777778 -1.27278 0.943444
Q2FYL5   13 0.722222 -1.27278 0.943444
Q2G218   14 0.777778 -1.27278 0.943444
Q2G0M5   16 0.888889 -1.27278 0.943444
Q2FW78   6 0.333333 -1.27278 0.943444
P52078   19 1.05556 0.903563 0.161558
Q7X2S2   16 0.888889 -1.27278 0.943444
Q2FZG4   11 0.611111 -1.27278 0.943444
Q2G0M4   15 0.833333 -1.27278 0.943444
Q2FVA2   14 0.777778 -1.27278 0.943444
Q2G115   23 1.27778 0.903563 0.161558
Q2G0M8   15 0.833333 -1.27278 0.943444
Q2G1U4   16 0.888889 -1.27278 0.943444
Q2G1D0   17 0.944444 -1.27278 0.943444
Q2G2S0   14 0.777778 -1.27278 0.943444
Q2G2N5   11 0.611111 -1.27278 0.943444
Q2G222   19 1.05556 0.903563 0.161558
Q2G1C8   16 0.888889 -1.27278 0.943444
Q2FV40   10 0.555556 -1.27278 0.943444
Q2FXT1   19 1.05556 0.903563 0.161558
Q2FZZ2   20 1.11111 0.903563 0.161558
Q2FY01   14 0.777778 -1.27278 0.943444
Q2FVJ8   15 0.833333 -1.27278 0.943444
Q2FXK2   17 0.944444 -1.27278 0.943444
Q2FUS7   16 0.888889 -1.27278 0.943444
Q2FVP1   9 0.5 -1.27278 0.943444
Q2FYN7   13 0.722222 -1.27278 0.943444
P69848   17 0.944444 -1.27278 0.943444
Q2FWN8   21 1.16667 0.903563 0.161558
Q2FV62   16 0.888889 -1.27278 0.943444
Q2FWW7   18 1 0.903563 0.161558
Q2G1Y5   15 0.833333 -1.27278 0.943444
Q2FXA3   11 0.611111 -1.27278 0.943444
Q2FYV3   16 0.888889 -1.27278 0.943444
Q2G1H4   14 0.777778 -1.27278 0.943444
Q2G038   13 0.722222 -1.27278 0.943444
Q2G161   4 0.222222 -1.27278 0.943444
Q2FYV1   16 0.888889 -1.27278 0.943444
Q2FZ09   18 1 0.903563 0.161558
Q2FW90   15 0.833333 -1.27278 0.943444
Q2G290   14 0.777778 -1.27278 0.943444
P60611   15 0.833333 -1.27278 0.943444
Q2FV58   19 1.05556 0.903563 0.161558
Q2G0C6   17 0.944444 -1.27278 0.943444
Q2G050   17 0.944444 -1.27278 0.943444
Q2G0V2   23 1.27778 0.903563 0.161558
Q2FVQ4   9 0.5 -1.27278 0.943444
Q2G094   16 0.864865 -1.27278 0.943444
Q2FY59   19 1.02703 0.903563 0.161558
Q2FVX7   15 0.810811 -1.27278 0.943444
Q2FVP4   19 1.02703 0.903563 0.161558
Q2G185   14 0.756757 -1.27278 0.943444
Q2FXP8   4 0.216216 -1.27278 0.943444
Q2G275   15 0.810811 -1.27278 0.943444
Q2G1D9   12 0.648649 -1.27278 0.943444
Q2FXI3   16 0.864865 -1.27278 0.943444
Q2FYM2   16 0.864865 -1.27278 0.943444
P14738   11 0.594595 -1.27278 0.943444
Q2G2Q2   21 1.13514 0.903563 0.161558
Q2G0M9   20 1.08108 0.903563 0.161558
Q2FY67   16 0.864865 -1.27278 0.943444
Q2FWX8   10 0.540541 -1.27278 0.943444
Q2FUT9   13 0.702703 -1.27278 0.943444
Q2FZS0   14 0.756757 -1.27278 0.943444
Q2G2A8   13 0.702703 -1.27278 0.943444
Q2FUY2   9 0.486486 -1.27278 0.943444
Q2FZL8   18 0.972973 -1.27278 0.943444
Q2FW93   12 0.648649 -1.27278 0.943444
Q2G1L7   17 0.918919 -1.27278 0.943444
Q2FW41   17 0.918919 -1.27278 0.943444
Q2FZY6   20 1.08108 0.903563 0.161558
Q2G042   6 0.324324 -1.27278 0.943444
Q2FWK2   14 0.756757 -1.27278 0.943444
Q2FYF4   18 0.972973 -1.27278 0.943444
Q2FZP2   19 1.02703 0.903563 0.161558
Q2G1G7   14 0.756757 -1.27278 0.943444
Q2G1H5   24 1.2973 0.903563 0.161558
Q2G2S7   21 1.13514 0.903563 0.161558
Q2FY53   19 1.02703 0.903563 0.161558
Q2G1N2   18 0.972973 -1.27278 0.943444
Q2G2V2   15 0.810811 -1.27278 0.943444
Q2G1H6   15 0.810811 -1.27278 0.943444
Q2FZA9   17 0.918919 -1.27278 0.943444
Q2FXI5   17 0.918919 -1.27278 0.943444
Q2G206   4 0.216216 -1.27278 0.943444
Q2FWN6   13 0.702703 -1.27278 0.943444
Q2FUQ2   23 1.24324 0.903563 0.161558
Q2G1K3   17 0.918919 -1.27278 0.943444
Q2FZ76   14 0.756757 -1.27278 0.943444
Q2FY54   16 0.864865 -1.27278 0.943444
Q2G289   14 0.756757 -1.27278 0.943444
Q2FY14   20 1.08108 0.903563 0.161558
Q2FV77   23 1.24324 0.903563 0.161558
Q2G064   17 0.918919 -1.27278 0.943444
Q2G033   18 0.972973 -1.27278 0.943444
Q2G198   15 0.810811 -1.27278 0.943444
Q2G0K4   9 0.486486 -1.27278 0.943444
Q2G0V3   15 0.810811 -1.27278 0.943444
Q2FWE2   19 1 0.903563 0.161558
Q2G089   19 1 0.903563 0.161558
Q2FZL3   20 1.05263 0.903563 0.161558
Q2G087   17 0.894737 -1.27278 0.943444
Q2G0A7   11 0.578947 -1.27278 0.943444
Q2FVF9   16 0.842105 -1.27278 0.943444
Q2G071   13 0.684211 -1.27278 0.943444
Q2FUZ2   18 0.947368 -1.27278 0.943444
Q2FY27   18 0.947368 -1.27278 0.943444
Q2FXX4   18 0.947368 -1.27278 0.943444
Q2G1E6   18 0.947368 -1.27278 0.943444
Q2G1G5   19 1 0.903563 0.161558
Q2G2Q3   19 1 0.903563 0.161558
Q2FZF0   19 1 0.903563 0.161558
Q2G2D2   15 0.789474 -1.27278 0.943444
Q2FXT4   15 0.789474 -1.27278 0.943444
Q2FZI8   18 0.947368 -1.27278 0.943444
Q2FUS8   10 0.526316 -1.27278 0.943444
Q2FVR9   13 0.684211 -1.27278 0.943444
Q2FXP2   17 0.894737 -1.27278 0.943444
Q2FX94   15 0.789474 -1.27278 0.943444
Q2G2A5   14 0.736842 -1.27278 0.943444
Q2FZP7   15 0.789474 -1.27278 0.943444
Q2G1R7   16 0.842105 -1.27278 0.943444
Q2G015   9 0.473684 -1.27278 0.943444
Q2FZF4   23 1.21053 0.903563 0.161558
Q2G1E5   21 1.10526 0.903563 0.161558
Q2FWH9   14 0.736842 -1.27278 0.943444
Q2G069   14 0.736842 -1.27278 0.943444
Q2FZK3   18 0.947368 -1.27278 0.943444
Q2FZU5   16 0.842105 -1.27278 0.943444
Q2FYT4   13 0.684211 -1.27278 0.943444
Q2FWK4   24 1.26316 0.903563 0.161558
Q2FY40   16 0.842105 -1.27278 0.943444
Q2FWY4   4 0.210526 -1.27278 0.943444
Q2G156   11 0.578947 -1.27278 0.943444
Q2G045   16 0.842105 -1.27278 0.943444
Q2FZS6   12 0.631579 -1.27278 0.943444
Q2FYC7   22 1.15789 0.903563 0.161558
Q2FW73   17 0.894737 -1.27278 0.943444
Q2G1H3   17 0.894737 -1.27278 0.943444
Q2FXJ6   17 0.894737 -1.27278 0.943444
Q2FUS2   4 0.205128 -1.27278 0.943444
Q2G120   15 0.769231 -1.27278 0.943444
Q2G2T9   14 0.717949 -1.27278 0.943444
Q2G1N9   10 0.512821 -1.27278 0.943444
Q2FXL9   16 0.820513 -1.27278 0.943444
Q2G0W4   16 0.820513 -1.27278 0.943444
Q2G0R6   18 0.923077 -1.27278 0.943444
Q2G1C4   16 0.820513 -1.27278 0.943444
Q2FWY9   17 0.871795 -1.27278 0.943444
Q2G1K4   16 0.820513 -1.27278 0.943444
Q2FYK3   20 1.02564 0.903563 0.161558
Q2G1N4   14 0.717949 -1.27278 0.943444
Q2G065   14 0.717949 -1.27278 0.943444
Q2FX88   19 0.974359 -1.27278 0.943444
Q2FVW9   14 0.717949 -1.27278 0.943444
Q2G1E0   11 0.564103 -1.27278 0.943444
Q2G2P2   16 0.820513 -1.27278 0.943444
Q2G0V5   4 0.205128 -1.27278 0.943444
Q2FWA2   15 0.769231 -1.27278 0.943444
Q2FZU1   17 0.871795 -1.27278 0.943444
Q2FX77   16 0.820513 -1.27278 0.943444
Q2FW75   12 0.615385 -1.27278 0.943444
Q2FUT5   12 0.615385 -1.27278 0.943444
Q2G234   19 0.974359 -1.27278 0.943444
Q2FZU6   17 0.871795 -1.27278 0.943444
Q2G1Y2   12 0.615385 -1.27278 0.943444
Q2FXN7   14 0.717949 -1.27278 0.943444
Q2G2J3   5 0.25641 -1.27278 0.943444
Q2G0G1   17 0.871795 -1.27278 0.943444
Q2FW62   17 0.871795 -1.27278 0.943444
Q2FUP7   18 0.923077 -1.27278 0.943444
Q2G1J3   13 0.666667 -1.27278 0.943444
Q2FZ15   21 1.07692 0.903563 0.161558
Q2G1D3   16 0.820513 -1.27278 0.943444
Q2G0K2   15 0.769231 -1.27278 0.943444
Q2FWC1   17 0.871795 -1.27278 0.943444
Q2FXM5   15 0.769231 -1.27278 0.943444
Q2FY46   14 0.717949 -1.27278 0.943444
Q2G1K0   16 0.820513 -1.27278 0.943444
Q2FXT6   14 0.717949 -1.27278 0.943444
Q2FZM4   14 0.717949 -1.27278 0.943444
Q2FXG1   17 0.871795 -1.27278 0.943444
Q2FXL1   19 0.974359 -1.27278 0.943444
Q2FWX5   19 0.974359 -1.27278 0.943444
# cudaSaTabsearch LTYPE = T LORDER = F LSOLN = F
# QUERY ID = PF10726 
# DBFILE = ./tableaux.ascii.DB                                                             
Q2G1I1   13 0.65 -1.27278  0.943444
Q2G1K2   14 0.7 -1.27278  0.943444
Q2FUU5   16 0.8 -1.27278  0.943444
Q2FXB6   19 0.95 -1.27278  0.943444
Q2FZU2   15 0.75 -1.27278  0.943444
Q2FZK0   12 0.6 -1.27278  0.943444
Q2FY33   24 1.2 0.903563  0.161558
Q2G098   18 0.9 -1.27278  0.943444
Q2FZ46   16 0.8 -1.27278  0.943444
Q2FZQ5   26 1.3 0.903563  0.161558
Q2FXU8   13 0.65 -1.27278  0.943444
Q9EZ08   21 1.05 0.903563  0.161558
Q2G1B9   15 0.75 -1.27278  0.943444
Q2FZ73   21 1.05 0.903563  0.161558
Q2FY35   21 1.05 0.903563  0.161558
Q2FZ16   19 0.95 -1.27278  0.943444
Q2FYR2   24 1.2 0.903563  0.161558
Q2FWY3   8 0.4 -1.27278  0.943444
Q2G2F5   13 0.65 -1.27278  0.943444
Q2G032   16 0.8 -1.27278  0.943444
Q2FZ10   19 0.95 -1.27278  0.943444
Q2G255   14 0.7 -1.27278  0.943444
Q2G0X6   20 1 0.903563  0.161558
Q2FYH0   21 1.05 0.903563  0.161558
Q2FXJ9   13 0.65 -1.27278  0.943444
Q2FZT4   18 0.9 -1.27278  0.943444
Q2FVE6   18 0.9 -1.27278  0.943444
Q2FYD3   11 0.55 -1.27278  0.943444
Q2FXT5   18 0.9 -1.27278  0.943444
Q2FY60   17 0.85 -1.27278  0.943444
Q2G2D7   14 0.7 -1.27278  0.943444
Q2FX16   14 0.7 -1.27278  0.943444
Q2FZ34   22 1.1 0.903563  0.161558
Q2G1S4   15 0.75 -1.27278  0.943444
Q2G147   20 1 0.903563  0.161558
Q2G1J7   17 0.85 -1.27278  0.943444
Q2G2A7   16 0.8 -1.27278  0.943444
Q2G2M6   15 0.75 -1.27278  0.943444
Q2FV30   11 0.55 -1.27278  0.943444
Q2FVL5   23 1.15 0.903563  0.161558
Q2FXY0   16 0.8 -1.27278  0.943444
Q2FZL1   17 0.85 -1.27278  0.943444
Q2FW45   14 0.7 -1.27278  0.943444
Q2FZU0   18 0.878049 -1.27278  0.943444
Q2FWZ0   17 0.829268 -1.27278  0.943444
Q2G2H5   17 0.829268 -1.27278  0.943444
Q2FYG9   19 0.926829 -1.27278  0.943444
Q2G2X6   16 0.780488 -1.27278  0.943444
Q2G155   14 0.682927 -1.27278  0.943444
Q2FXY9   14 0.682927 -1.27278  0.943444
Q2FZ37   15 0.731707 -1.27278  0.943444
Q2FVI7   16 0.780488 -1.27278  0.943444
Q2FYS1   18 0.878049 -1.27278  0.943444
Q2FXL5   21 1.02439 0.903563  0.161558
Q2G1J4   17 0.829268 -1.27278  0.943444
Q2FWZ3   19 0.926829 -1.27278  0.943444
Q2G2P7   17 0.829268 -1.27278  0.943444
Q2FVH3   17 0.829268 -1.27278  0.943444
Q2FZ31   14 0.682927 -1.27278  0.943444
Q2G283   15 0.731707 -1.27278  0.943444
Q2FZ66   18 0.878049 -1.27278  0.943444
Q2FWY7   4 0.195122 -1.27278  0.943444
Q2G1F9   16 0.780488 -1.27278  0.943444
Q2FZJ4   22 1.07317 0.903563  0.161558
Q2FZQ1   14 0.682927 -1.27278  0.943444
Q2FY80   13 0.634146 -1.27278  0.943444
Q2G2D4   13 0.634146 -1.27278  0.943444
Q2FYP1   19 0.926829 -1.27278  0.943444
Q2FYF9   14 0.682927 -1.27278  0.943444
Q2G0B3   20 0.97561 -1.27278  0.943444
Q2FUT8   18 0.878049 -1.27278  0.943444
Q2FYR1   23 1.12195 0.903563  0.161558
Q2FYL3   20 0.97561 -1.27278  0.943444
Q2FVG4   8 0.390244 -1.27278  0.943444
Q2FVP8   15 0.731707 -1.27278  0.943444
Q2FZ28   15 0.714286 -1.27278  0.943444
Q2G1F0   23 1.09524 0.903563  0.161558
P95689   20 0.952381 -1.27278  0.943444
Q2FYH6   21 1 0.903563  0.161558
Q2FXD1   18 0.857143 -1.27278  0.943444
Q2G0X5   19 0.904762 -1.27278  0.943444
Q2FXN8   10 0.47619 -1.27278  0.943444
Q2G0N0   15 0.714286 -1.27278  0.943444
Q2G268   15 0.714286 -1.27278  0.943444
Q2FV61   16 0.761905 -1.27278  0.943444
Q2FXL7   17 0.809524 -1.27278  0.943444
Q2FUR5   20 0.952381 -1.27278  0.943444
Q2FXV6   17 0.809524 -1.27278  0.943444
Q2G2C5   16 0.761905 -1.27278  0.943444
Q2FVJ6   18 0.857143 -1.27278  0.943444
Q2G1Y4   18 0.857143 -1.27278  0.943444
Q2FVI0   9 0.428571 -1.27278  0.943444
Q2FXJ8   20 0.952381 -1.27278  0.943444
Q2FZU7   12 0.571429 -1.27278  0.943444
Q2G2X4   13 0.619048 -1.27278  0.943444
Q2FZA8   20 0.952381 -1.27278  0.943444
Q2FW96   20 0.952381 -1.27278  0.943444
Q2FYV4   22 1.04762 0.903563  0.161558
O07325   19 0.904762 -1.27278  0.943444
Q2G1C1   14 0.666667 -1.27278  0.943444
Q2FZR9   17 0.809524 -1.27278  0.943444
Q2FVW3   18 0.857143 -1.27278  0.943444
Q2G124   16 0.761905 -1.27278  0.943444
P0C0V7   17 0.809524 -1.27278  0.943444
Q2FX52   18 0.837209 -1.27278  0.943444
Q2G2C7   17 0.790698 -1.27278  0.943444
Q2G2D5   18 0.837209 -1.27278  0.943444
Q2FXQ7   17 0.790698 -1.27278  0.943444
Q2FZW0   14 0.651163 -1.27278  0.943444
Q2FVG3   21 0.976744 -1.27278  0.943444
Q2FXR4   16 0.744186 -1.27278  0.943444
Q2FZ67   17 0.790698 -1.27278  0.943444
Q2G243   19 0.883721 -1.27278  0.943444
Q2FV76   17 0.790698 -1.27278  0.943444
Q2FVZ4   25 1.16279 0.903563  0.161558
Q2FWC5   19 0.883721 -1.27278  0.943444
Q2FZY3   20 0.930233 -1.27278  0.943444
Q2FWH5   17 0.790698 -1.27278  0.943444
Q2G241   12 0.55814 -1.27278  0.943444
Q2FV35   16 0.744186 -1.27278  0.943444
Q2G0T5   20 0.930233 -1.27278  0.943444
Q2G1A9   13 0.604651 -1.27278  0.943444
Q2FYU7   21 0.976744 -1.27278  0.943444
Q2G2E0   11 0.511628 -1.27278  0.943444
Q2FVT6   14 0.651163 -1.27278  0.943444
Q2G0D7   20 0.930233 -1.27278  0.943444
Q2G1M6   20 0.930233 -1.27278  0.943444
Q2G0A6   12 0.55814 -1.27278  0.943444
Q2FUY6   16 0.744186 -1.27278  0.943444
Q2FYJ2   17 0.790698 -1.27278  0.943444
Q2G2E5   22 1 0.903563  0.161558
Q2G2P5   16 0.727273 -1.27278  0.943444
Q2G1R6   19 0.863636 -1.27278  0.943444
Q2FYF0   16 0.727273 -1.27278  0.943444
Q2FVH8   11 0.5 -1.27278  0.943444
Q2FUU3   18 0.818182 -1.27278  0.943444
Q2FVG8   20 0.909091 -1.27278  0.943444
Q9ZAH5   18 0.818182 -1.27278  0.943444
Q2G2U0   15 0.681818 -1.27278  0.943444
Q2FYR4   17 0.772727 -1.27278  0.943444
Q2G256   15 0.681818 -1.27278  0.943444
Q2FVY0   14 0.636364 -1.27278  0.943444
Q2G0Q2   13 0.590909 -1.27278  0.943444
Q2G0R2   13 0.590909 -1.27278  0.943444
Q2G0Q3   18 0.818182 -1.27278  0.943444
Q2FWZ9   19 0.863636 -1.27278  0.943444
Q53705   17 0.772727 -1.27278  0.943444
Q2G2U3   19 0.863636 -1.27278  0.943444
Q2FYY6   23 1.04545 0.903563  0.161558
Q2FWL3   14 0.636364 -1.27278  0.943444
Q2FY50   15 0.681818 -1.27278  0.943444
Q2FXN4   22 1 0.903563  0.161558
Q2G179   18 0.818182 -1.27278  0.943444
Q2G1L6   21 0.954545 -1.27278  0.943444
Q2FXU4   17 0.772727 -1.27278  0.943444
Q2G1E9   15 0.681818 -1.27278  0.943444
Q2G232   17 0.772727 -1.27278  0.943444
Q2FXH9   18 0.818182 -1.27278  0.943444
Q2G0X3   11 0.5 -1.27278  0.943444
Q2FXD0   25 1.13636 0.903563  0.161558
Q2G0G3   18 0.818182 -1.27278  0.943444
Q2FWW3   18 0.818182 -1.27278  0.943444
Q2FYG0   17 0.755556 -1.27278  0.943444
Q2FZS9   10 0.444444 -1.27278  0.943444
Q2FYS2   23 1.02222 0.903563  0.161558
Q2G2U4   14 0.622222 -1.27278  0.943444
Q2FWJ9   16 0.711111 -1.27278  0.943444
Q2FWF0   17 0.755556 -1.27278  0.943444
Q2FXR9   18 0.8 -1.27278  0.943444
Q2FZV7   15 0.666667 -1.27278  0.943444
Q2G1W0   23 1.02222 0.903563  0.161558
Q2G2I0   16 0.711111 -1.27278  0.943444
Q2G153   19 0.844444 -1.27278  0.943444
Q2FWD7   16 0.711111 -1.27278  0.943444
Q2FY15   16 0.711111 -1.27278  0.943444
Q2FV54   12 0.533333 -1.27278  0.943444
Q2FZ74   17 0.755556 -1.27278  0.943444
Q2FYV5   17 0.755556 -1.27278  0.943444
Q2G2I1   16 0.711111 -1.27278  0.943444
Q2FXZ6   17 0.755556 -1.27278  0.943444
Q2G0U0   21 0.933333 -1.27278  0.943444
Q2G0Y6   17 0.755556 -1.27278  0.943444
Q2FXJ0   16 0.711111 -1.27278  0.943444
Q2FY43   17 0.73913 -1.27278  0.943444
Q2FWM1   14 0.608696 -1.27278  0.943444
Q2FVJ1   17 0.73913 -1.27278  0.943444
Q2G0K3   18 0.782609 -1.27278  0.943444
Q2FY66   19 0.826087 -1.27278  0.943444
Q2FW99   12 0.521739 -1.27278  0.943444
Q2FV10   23 1 0.903563  0.161558
Q2FXJ5   17 0.73913 -1.27278  0.943444
Q2FX69   9 0.391304 -1.27278  0.943444
Q2G0B2   23 1 0.903563  0.161558
Q2FX14   13 0.565217 -1.27278  0.943444
Q2FYD8   19 0.826087 -1.27278  0.943444
Q2FWE5   21 0.913043 -1.27278  0.943444
Q2G2A3   16 0.695652 -1.27278  0.943444
Q2FZH8   20 0.869565 -1.27278  0.943444
Q2FX51   16 0.695652 -1.27278  0.943444
Q2FWE8   16 0.695652 -1.27278  0.943444
Q2G088   17 0.73913 -1.27278  0.943444
Q2G028   15 0.638298 -1.27278  0.943444
Q2G1S3   16 0.680851 -1.27278  0.943444
Q2FYN4   21 0.893617 -1.27278  0.943444
Q2FX86   21 0.893617 -1.27278  0.943444
Q2G2S8   15 0.638298 -1.27278  0.943444
Q2FUW8   18 0.765957 -1.27278  0.943444
Q2FWD4   19 0.808511 -1.27278  0.943444
Q2FVH6   17 0.723404 -1.27278  0.943444
Q2G029   18 0.765957 -1.27278  0.943444
Q2G1R5   15 0.638298 -1.27278  0.943444
Q2FX65   5 0.212766 -1.27278  0.943444
Q2FZV6   19 0.808511 -1.27278  0.943444
Q2G1P1   16 0.680851 -1.27278  0.943444
Q2FVU4   19 0.808511 -1.27278  0.943444
Q2FVT5   19 0.808511 -1.27278  0.943444
Q2G2H4   22 0.93617 -1.27278  0.943444
Q2FZ58   20 0.851064 -1.27278  0.943444
Q2FVJ2   19 0.808511 -1.27278  0.943444
Q2FXW5   14 0.595745 -1.27278  0.943444
Q2FWK1   16 0.680851 -1.27278  0.943444
Q2G031   14 0.595745 -1.27278  0.943444
Q2G0U1   16 0.680851 -1.27278  0.943444
Q2FW46   19 0.808511 -1.27278  0.943444
Q2FZY5   16 0.680851 -1.27278  0.943444
Q2FZI5   17 0.708333 -1.27278  0.943444
Q2FYR9   19 0.791667 -1.27278  0.943444
Q2FZ92   16 0.666667 -1.27278  0.943444
Q2G1D5   17 0.708333 -1.27278  0.943444
Q2FXM2   19 0.791667 -1.27278  0.943444
Q2FVM2   18 0.75 -1.27278  0.943444
Q2FZN2   18 0.75 -1.27278  0.943444
Q2G1U8   17 0.708333 -1.27278  0.943444
Q2FVS7   16 0.666667 -1.27278  0.943444
Q2FWB5   20 0.833333 -1.27278  0.943444
Q2FXX1   17 0.708333 -1.27278  0.943444
Q2G2J9   18 0.75 -1.27278  0.943444
Q2G0Y7   17 0.708333 -1.27278  0.943444
Q2FW81   17 0.708333 -1.27278  0.943444
Q2FWK3   15 0.625 -1.27278  0.943444
Q2FY34   17 0.708333 -1.27278  0.943444
Q2FXF8   17 0.708333 -1.27278  0.943444
Q2FXI9   16 0.666667 -1.27278  0.943444
Q05615   17 0.693878 -1.27278  0.943444
Q2FUW4   15 0.612245 -1.27278  0.943444
Q2FVF4   15 0.612245 -1.27278  0.943444
Q2FWI3   16 0.653061 -1.27278  0.943444
Q2FWG8   15 0.612245 -1.27278  0.943444
Q2G0R0   13 0.530612 -1.27278  0.943444
Q2G0I4   15 0.612245 -1.27278  0.943444
Q2FV67   29 1.18367 0.903563  0.161558
Q2G091   21 0.857143 -1.27278  0.943444
Q2G1U1   15 0.612245 -1.27278  0.943444
Q2FUX7   20 0.816327 -1.27278  0.943444
Q2FY51   15 0.612245 -1.27278  0.943444
Q2FYP2   24 0.979592 -1.27278  0.943444
Q2G0F8   16 0.653061 -1.27278  0.943444
Q2FXH5   14 0.571429 -1.27278  0.943444
Q2G193   17 0.693878 -1.27278  0.943444
Q2FWD6   26 1.06122 0.903563  0.161558
Q2FZ98   19 0.76 -1.27278  0.943444
Q2FYQ2   17 0.68 -1.27278  0.943444
Q2FWL5   19 0.76 -1.27278  0.943444
Q2FV16   18 0.72 -1.27278  0.943444
Q2FWX9   22 0.88 -1.27278  0.943444
Q2G1J0   15 0.6 -1.27278  0.943444
Q2G235   15 0.6 -1.27278  0.943444
Q2FXK1   19 0.76 -1.27278  0.943444
Q2FWF4   19 0.76 -1.27278  0.943444
Q2FZC8   16 0.64 -1.27278  0.943444
Q2FZQ4   16 0.64 -1.27278  0.943444
O52582   14 0.56 -1.27278  0.943444
Q2FZI6   19 0.76 -1.27278  0.943444
Q2FUW7   19 0.76 -1.27278  0.943444
Q2G2M9   17 0.68 -1.27278  0.943444
Q2FZD0   19 0.76 -1.27278  0.943444
Q2FWK7   19 0.76 -1.27278  0.943444
Q2FWU4   13 0.52 -1.27278  0.943444
Q2FUX4   14 0.56 -1.27278  0.943444
Q2G2V3   15 0.6 -1.27278  0.943444
O05204   18 0.72 -1.27278  0.943444
Q2FYC2   16 0.627451 -1.27278  0.943444
Q2FZP6   20 0.784314 -1.27278  0.943444
Q2G0L2   19 0.745098 -1.27278  0.943444
Q2FZV1   9 0.352941 -1.27278  0.943444
Q2FVQ5   15 0.588235 -1.27278  0.943444
Q2FZW6   17 0.666667 -1.27278  0.943444
Q2FZI3   23 0.901961 -1.27278  0.943444
Q2G219   18 0.705882 -1.27278  0.943444
Q2FZR2   18 0.705882 -1.27278  0.943444
Q2FXZ2   15 0.588235 -1.27278  0.943444
Q2FYC6   18 0.705882 -1.27278  0.943444
Q2FYZ5   24 0.923077 -1.27278  0.943444
Q2FWN4   15 0.576923 -1.27278  0.943444
Q2G221   17 0.653846 -1.27278  0.943444
Q2FZX5   21 0.807692 -1.27278  0.943444
Q2FUW3   16 0.615385 -1.27278  0.943444
Q2G2H3   15 0.576923 -1.27278  0.943444
Q2FY08   15 0.576923 -1.27278  0.943444
Q2FXU5   21 0.807692 -1.27278  0.943444
Q2G1F8   19 0.730769 -1.27278  0.943444
Q2FYW4   15 0.576923 -1.27278  0.943444
Q2G142   19 0.730769 -1.27278  0.943444
Q2G1U3   19 0.730769 -1.27278  0.943444
Q2FZ18   17 0.653846 -1.27278  0.943444
Q2FV24   17 0.653846 -1.27278  0.943444
Q2G1C2   16 0.615385 -1.27278  0.943444
Q2FYZ4   21 0.807692 -1.27278  0.943444
Q2FWT4   18 0.692308 -1.27278  0.943444
Q2FUX1   20 0.769231 -1.27278  0.943444
Q2FZG9   20 0.754717 -1.27278  0.943444
Q2FVC1   22 0.830189 -1.27278  0.943444
Q2FYT3   14 0.528302 -1.27278  0.943444
Q2FY82   19 0.716981 -1.27278  0.943444
Q2FV02   21 0.792453 -1.27278  0.943444
Q2FXJ2   19 0.716981 -1.27278  0.943444
Q2FZ02   19 0.716981 -1.27278  0.943444
Q2G0L3   18 0.679245 -1.27278  0.943444
Q2FZH5   16 0.603774 -1.27278  0.943444
Q2FWH4   16 0.603774 -1.27278  0.943444
Q2FW49   17 0.641509 -1.27278  0.943444
Q93T05   20 0.754717 -1.27278  0.943444
Q2FX73   24 0.90566 -1.27278  0.943444
Q2G239   22 0.814815 -1.27278  0.943444
Q2G121   18 0.666667 -1.27278  0.943444
Q2FY11   18 0.666667 -1.27278  0.943444
Q2FV11   14 0.518519 -1.27278  0.943444
Q2FZ05   20 0.740741 -1.27278  0.943444
Q2G253   23 0.851852 -1.27278  0.943444
Q2FW98   16 0.592593 -1.27278  0.943444
Q2G205   17 0.62963 -1.27278  0.943444
Q2FVE7   15 0.555556 -1.27278  0.943444
Q2FYD0   22 0.814815 -1.27278  0.943444
Q2FZ19   18 0.666667 -1.27278  0.943444
Q2G1C7   20 0.740741 -1.27278  0.943444
Q2FV60   19 0.703704 -1.27278  0.943444
Q2FY64   19 0.703704 -1.27278  0.943444
Q2FZI9   25 0.925926 -1.27278  0.943444
Q2FV57   19 0.690909 -1.27278  0.943444
Q2FXA5   17 0.618182 -1.27278  0.943444
Q2G2U8   10 0.363636 -1.27278  0.943444
Q2FZP0   25 0.909091 -1.27278  0.943444
Q2FZL7   15 0.545455 -1.27278  0.943444
Q2FZR3   17 0.618182 -1.27278  0.943444
Q2FWA0   18 0.654545 -1.27278  0.943444
Q2G090   18 0.654545 -1.27278  0.943444
Q2G1H0   15 0.535714 -1.27278  0.943444
Q2FZP4   19 0.678571 -1.27278  0.943444
Q2FUX0   23 0.821429 -1.27278  0.943444
Q2FV86   16 0.571429 -1.27278  0.943444
Q2FV14   13 0.464286 -1.27278  0.943444
Q2FUT2   17 0.607143 -1.27278  0.943444
Q2FZ64   17 0.607143 -1.27278  0.943444
Q2FUW1   14 0.491228 -1.27278  0.943444
Q2FWI0   19 0.666667 -1.27278  0.943444
Q2G2K5   15 0.526316 -1.27278  0.943444
Q2FWK6   16 0.561404 -1.27278  0.943444
Q2G0T9   18 0.631579 -1.27278  0.943444
Q2G078   19 0.666667 -1.27278  0.943444
Q2G1P3   23 0.807018 -1.27278  0.943444
Q2G274   17 0.586207 -1.27278  0.943444
Q2FZD4   20 0.689655 -1.27278  0.943444
Q2FYS5   20 0.689655 -1.27278  0.943444
Q2G1K5   23 0.793103 -1.27278  0.943444
Q2G1L5   17 0.586207 -1.27278  0.943444
Q2G1M9   16 0.551724 -1.27278  0.943444
Q2FX67   15 0.517241 -1.27278  0.943444
Q2FZ32   17 0.586207 -1.27278  0.943444
Q2FWH7   14 0.482759 -1.27278  0.943444
Q2FXT8   18 0.610169 -1.27278  0.943444
Q2FUQ3   15 0.508475 -1.27278  0.943444
Q2G1Y6   21 0.711864 -1.27278  0.943444
Q2FX68   15 0.508475 -1.27278  0.943444
Q2FWD1   18 0.610169 -1.27278  0.943444
Q2FUZ8   16 0.542373 -1.27278  0.943444
Q2G1F5   18 0.610169 -1.27278  0.943444
Q2G2T6   18 0.610169 -1.27278  0.943444
Q2FYD2   21 0.711864 -1.27278  0.943444
Q2FYA1   22 0.745763 -1.27278  0.943444
Q2FY21   17 0.576271 -1.27278  0.943444
Q2FZD3   12 0.40678 -1.27278  0.943444
Q2G1Z4   20 0.677966 -1.27278  0.943444
Q2G0S3   14 0.466667 -1.27278  0.943444
Q2FVQ3   25 0.833333 -1.27278  0.943444
Q2G2J4   18 0.6 -1.27278  0.943444
Q2G2B8   14 0.466667 -1.27278  0.943444
Q2G0L5   11 0.366667 -1.27278  0.943444
Q2FW72   16 0.533333 -1.27278  0.943444
Q2FYT8   14 0.466667 -1.27278  0.943444
Q2FXM9   18 0.6 -1.27278  0.943444
Q2G1Y0   20 0.666667 -1.27278  0.943444
Q2G2D0   19 0.633333 -1.27278  0.943444
Q2G2M2   16 0.533333 -1.27278  0.943444
Q2G1B7   17 0.566667 -1.27278  0.943444
Q2G1B8   20 0.666667 -1.27278  0.943444
Q2G0M6   21 0.7 -1.27278  0.943444
Q2G1D8   21 0.688525 -1.27278  0.943444
Q2FV70   19 0.622951 -1.27278  0.943444
Q2FV72   17 0.557377 -1.27278  0.943444
Q2FVB2   17 0.557377 -1.27278  0.943444
Q2G122   17 0.557377 -1.27278  0.943444
Q2G1W2   18 0.580645 -1.27278  0.943444
Q2FWW1   16 0.516129 -1.27278  0.943444
Q2G1F4   17 0.548387 -1.27278  0.943444
Q2G093   16 0.516129 -1.27278  0.943444
Q2FXY7   23 0.741935 -1.27278  0.943444
Q2G1C6   18 0.580645 -1.27278  0.943444
Q2FZ20   18 0.580645 -1.27278  0.943444
O50581   18 0.571429 -1.27278  0.943444
Q2G1N1   17 0.539683 -1.27278  0.943444
Q2G188   15 0.46875 -1.27278  0.943444
Q2G296   17 0.53125 -1.27278  0.943444
Q2G2E9   18 0.5625 -1.27278  0.943444
Q2G294   18 0.5625 -1.27278  0.943444
Q2FWJ5   17 0.53125 -1.27278  0.943444
Q2FW03   20 0.615385 -1.27278  0.943444
Q2G0N1   16 0.492308 -1.27278  0.943444
Q2FZJ0   22 0.676923 -1.27278  0.943444
Q2FYZ9   20 0.615385 -1.27278  0.943444
Q2FV74   16 0.492308 -1.27278  0.943444
Q2FXP7   16 0.492308 -1.27278  0.943444
Q2FXU1   18 0.553846 -1.27278  0.943444
Q2G1M8   14 0.430769 -1.27278  0.943444
Q2FXY4   17 0.523077 -1.27278  0.943444
Q2FZ94   15 0.454545 -1.27278  0.943444
Q2FYI0   17 0.507463 -1.27278  0.943444
Q2FXT9   16 0.477612 -1.27278  0.943444
Q2G0D2   17 0.5 -1.27278  0.943444
Q2FYB7   17 0.5 -1.27278  0.943444
Q2FVN8   18 0.529412 -1.27278  0.943444
Q2FZ49   13 0.382353 -1.27278  0.943444
Q2FUW6   15 0.441176 -1.27278  0.943444
Q2G1P7   15 0.441176 -1.27278  0.943444
Q2FW70   17 0.492754 -1.27278  0.943444
Q2G0W1   24 0.695652 -1.27278  0.943444
Q2G024   19 0.550725 -1.27278  0.943444
Q2G1G8   19 0.550725 -1.27278  0.943444
Q2G1R9   19 0.550725 -1.27278  0.943444
O06446   17 0.492754 -1.27278  0.943444
Q2G1C9   18 0.521739 -1.27278  0.943444
Q2FXV8   15 0.428571 -1.27278  0.943444
Q2G0P5   16 0.457143 -1.27278  0.943444
Q2FV64   18 0.507042 -1.27278  0.943444
Q2FV87   14 0.388889 -1.27278  0.943444
Q2G1K9   15 0.410959 -1.27278  0.943444
Q2G266   14 0.383562 -1.27278  0.943444
Q59801   19 0.513514 -1.27278  0.943444
Q2FXH2   15 0.405405 -1.27278  0.943444
Q53727   16 0.426667 -1.27278  0.943444
Q2G2Q0   18 0.48 -1.27278  0.943444
Q2FZD8   13 0.342105 -1.27278  0.943444
Q2FYS4   14 0.368421 -1.27278  0.943444
Q2G1G2   19 0.5 -1.27278  0.943444
Q2FXV9   17 0.441558 -1.27278  0.943444
Q2G0L4   12 0.311688 -1.27278  0.943444
Q2FXR8   15 0.38961 -1.27278  0.943444
Q2FYJ0   18 0.467532 -1.27278  0.943444
Q2FZS8   15 0.384615 -1.27278  0.943444
Q2FXN9   18 0.45 -1.27278  0.943444
Q2FYM1   16 0.4 -1.27278  0.943444
Q2FVZ5   17 0.425 -1.27278  0.943444
Q2FVL8   16 0.395062 -1.27278  0.943444
Q2FZ40   17 0.419753 -1.27278  0.943444
Q2FYH5   16 0.390244 -1.27278  0.943444
Q2FXB3   16 0.380952 -1.27278  0.943444
Q2FYS9   17 0.395349 -1.27278  0.943444
Q2G1Q4   16 0.372093 -1.27278  0.943444
Q2FVC3   15 0.348837 -1.27278  0.943444
Q2G046   16 0.367816 -1.27278  0.943444
Q2FWU3   15 0.344828 -1.27278  0.943444
Q2FZ72   17 0.390805 -1.27278  0.943444
Q2FZ82   17 0.390805 -1.27278  0.943444
Q9F1K0   18 0.4 -1.27278  0.943444
Q2FVV9   14 0.297872 -1.27278  0.943444
Q2FZT6   14 0.294737 -1.27278  0.943444
Q2FWU5   12 0.252632 -1.27278  0.943444
Q2FYC8   16 0.333333 -1.27278  0.943444
Q2FZK7   14 0.285714 -1.27278  0.943444
Q2G2C1   14 0.285714 -1.27278  0.943444
Q2FZT5   15 0.29703 -1.27278  0.943444
Q2G0R8   14 0.27451 -1.27278  0.943444
Q2FW95   14 0.27451 -1.27278  0.943444
Q2G0N5   14 0.264151 -1.27278  0.943444
P47768   19 0.351852 -1.27278  0.943444
Q2FXH4   12 0.220183 -1.27278  0.943444
Q2FVM1   16 0.293578 -1.27278  0.943444
```
