## Supplementary Data 3 for "Mining folded proteomes in the era of accurate structure prediction": PF10737.output

```
# cudaSaTabsearch LTYPE = T LORDER = F LSOLN = F
# QUERY ID = PF10737 
# DBFILE = ./tableaux.ascii.DB                                                             
Q2G0V6   0 0 -1.27278 0.943444
Q2G075   0 0 -1.27278 0.943444
Q2G083   0 0 -1.27278 0.943444
Q2FZN3   0 0 -1.27278 0.943444
Q2FY90   0 0 -1.27278 0.943444
Q2FX91   0 0 -1.27278 0.943444
Q2FX54   0 0 -1.27278 0.943444
Q2FYQ4   0 0 -1.27278 0.943444
Q2G284   0 0 -1.27278 0.943444
Q2G0S4   0 0 -1.27278 0.943444
Q2FWM3   0 0 -1.27278 0.943444
Q2FX81   0 0 -1.27278 0.943444
Q2FXC6   0 0 -1.27278 0.943444
Q2FWJ7   0 0 -1.27278 0.943444
Q2FYJ9   0 0 -1.27278 0.943444
Q2G2E6   0 0 -1.27278 0.943444
Q2FWV0   0 0 -1.27278 0.943444
Q2FZC3   0 0 -1.27278 0.943444
Q2FVH9   0 0 -1.27278 0.943444
Q2FXQ5   0 0 -1.27278 0.943444
Q2FZU4   0 0 -1.27278 0.943444
Q2FYF8   0 0 -1.27278 0.943444
Q2FUR4   0 0 -1.27278 0.943444
Q2FYI2   0 0 -1.27278 0.943444
Q2FYY2   0 0 -1.27278 0.943444
Q2FW58   0 0 -1.27278 0.943444
P0C7Z3   0 0 -1.27278 0.943444
Q2G0T2   0 0 -1.27278 0.943444
Q2G1G9   0 0 -1.27278 0.943444
Q2FVJ0   0 0 -1.27278 0.943444
Q2FZ80   0 0 -1.27278 0.943444
Q2G1R4   0 0 -1.27278 0.943444
Q2FW02   0 0 -1.27278 0.943444
Q2G1X3   0 0 -1.27278 0.943444
Q2FWW4   0 0 -1.27278 0.943444
Q2FZE1   0 0 -1.27278 0.943444
Q2FY31   0 0 -1.27278 0.943444
Q2G018   0 0 -1.27278 0.943444
Q2FZI0   0 0 -1.27278 0.943444
Q2FUZ7   0 0 -1.27278 0.943444
Q2G250   0 0 -1.27278 0.943444
Q2FWU8   0 0 -1.27278 0.943444
Q2FYX5   0 0 -1.27278 0.943444
Q2FZY2   0 0 -1.27278 0.943444
Q2FZX8   0 0 -1.27278 0.943444
Q2FUY8   0 0 -1.27278 0.943444
Q2FV73   0 0 -1.27278 0.943444
Q2G0C5   0 0 -1.27278 0.943444
Q2FZ52   0 0 -1.27278 0.943444
Q2FVK6   0 0 -1.27278 0.943444
Q2G0Z3   0 0 -1.27278 0.943444
Q2FZJ8   0 0 -1.27278 0.943444
Q2FY57   0 0 -1.27278 0.943444
Q2G0W3   0 0 -1.27278 0.943444
Q2G0I2   0 0 -1.27278 0.943444
Q2FYX1   0 0 -1.27278 0.943444
Q2G0H2   0 0 -1.27278 0.943444
Q2FWJ8   0 0 -1.27278 0.943444
Q2FWZ7   0 0 -1.27278 0.943444
Q2FV04   0 0 -1.27278 0.943444
Q2G0H6   0 0 -1.27278 0.943444
Q2G291   0 0 -1.27278 0.943444
Q2G1A7   0 0 -1.27278 0.943444
Q2FVS8   0 0 -1.27278 0.943444
Q2FZ26   0 0 -1.27278 0.943444
Q2FXJ3   0 0 -1.27278 0.943444
Q2G231   0 0 -1.27278 0.943444
Q2G2N0   0 0 -1.27278 0.943444
Q2G2I2   0 0 -1.27278 0.943444
Q2FYU3   0 0 -1.27278 0.943444
Q2FWY5   0 0 -1.27278 0.943444
Q2G2E3   0 0 -1.27278 0.943444
Q2FV09   0 0 -1.27278 0.943444
Q2FX72   0 0 -1.27278 0.943444
Q2FWA3   0 0 -1.27278 0.943444
Q2FWF2   0 0 -1.27278 0.943444
Q2G0E4   0 0 -1.27278 0.943444
Q2G251   0 0 -1.27278 0.943444
P0C818   0 0 -1.27278 0.943444
Q2FXQ2   0 0 -1.27278 0.943444
Q2FXD4   0 0 -1.27278 0.943444
Q2G014   0 0 -1.27278 0.943444
Q2FWI9   0 0 -1.27278 0.943444
Q2FX79   0 0 -1.27278 0.943444
Q2FVP7   0 0 -1.27278 0.943444
Q2FZN4   0 0 -1.27278 0.943444
Q2FWU6   0 0 -1.27278 0.943444
Q2G2Y1   0 0 -1.27278 0.943444
Q2FYF6   0 0 -1.27278 0.943444
Q2FXK0   0 0 -1.27278 0.943444
Q2FVI9   0 0 -1.27278 0.943444
Q2G246   0 0 -1.27278 0.943444
Q2G053   0 0 -1.27278 0.943444
Q2FWK8   0 0 -1.27278 0.943444
Q2FXL8   0 0 -1.27278 0.943444
Q2G0Q4   0 0 -1.27278 0.943444
Q2FVB7   0 0 -1.27278 0.943444
Q2FYD6   0 0 -1.27278 0.943444
Q2FXK9   0 0 -1.27278 0.943444
Q2FV78   0 0 -1.27278 0.943444
Q2FXG4   0 0 -1.27278 0.943444
Q2G0C8   0 0 -1.27278 0.943444
Q2FWU9   0 0 -1.27278 0.943444
Q2FUX2   0 0 -1.27278 0.943444
Q2FYI8   0 0 -1.27278 0.943444
Q2FXA1   0 0 -1.27278 0.943444
Q2FV49   0 0 -1.27278 0.943444
Q2G1S0   0 0 -1.27278 0.943444
Q2G0G0   0 0 -1.27278 0.943444
P0C805   0 0 -1.27278 0.943444
Q2FWV9   0 0 -1.27278 0.943444
Q2G152   0 0 -1.27278 0.943444
Q2FX48   0 0 -1.27278 0.943444
Q2FXS5   0 0 -1.27278 0.943444
Q2FWL4   0 0 -1.27278 0.943444
P0C7Y1   0 0 -1.27278 0.943444
Q2FXA2   0 0 -1.27278 0.943444
Q2FY96   0 0 -1.27278 0.943444
Q2FVJ3   0 0 -1.27278 0.943444
Q2FZ24   0 0 -1.27278 0.943444
Q2G1X4   0 0 -1.27278 0.943444
Q2FYM6   0 0 -1.27278 0.943444
Q2FWX6   0 0 -1.27278 0.943444
Q2G1D2   0 0 -1.27278 0.943444
Q2FWC0   0 0 -1.27278 0.943444
Q2FZG7   0 0 -1.27278 0.943444
Q2G2P1   0 0 -1.27278 0.943444
Q2G1M4   0 0 -1.27278 0.943444
Q2FX29   0 0 -1.27278 0.943444
Q2FUZ3   0 0 -1.27278 0.943444
Q2FVZ9   0 0 -1.27278 0.943444
Q2G2N3   0 0 -1.27278 0.943444
Q2G237   0 0 -1.27278 0.943444
Q2FXN5   0 0 -1.27278 0.943444
Q2FYP7   0 0 -1.27278 0.943444
Q2FWC8   0 0 -1.27278 0.943444
Q2G209   0 0 -1.27278 0.943444
Q2FXX7   0 0 -1.27278 0.943444
Q2FV05   0 0 -1.27278 0.943444
Q2FWM8   0 0 -1.27278 0.943444
Q2FV00   0 0 -1.27278 0.943444
Q2FZF2   0 0 -1.27278 0.943444
Q2FV80   0 0 -1.27278 0.943444
Q2FZZ7   0 0 -1.27278 0.943444
Q2FWH8   0 0 -1.27278 0.943444
Q2FVS5   0 0 -1.27278 0.943444
Q2FWY0   0 0 -1.27278 0.943444
Q2FZM3   0 0 -1.27278 0.943444
Q2FZW8   0 0 -1.27278 0.943444
Q2FVY7   0 0 -1.27278 0.943444
Q2FXJ1   0 0 -1.27278 0.943444
Q2G0T7   0 0 -1.27278 0.943444
Q2FW40   0 0 -1.27278 0.943444
Q2FYU9   0 0 -1.27278 0.943444
Q2FUR0   0 0 -1.27278 0.943444
Q2G215   0 0 -1.27278 0.943444
Q2G169   0 0 -1.27278 0.943444
Q2G034   0 0 -1.27278 0.943444
Q2FUV8   2 0.444444 -1.27278 0.943444
Q2FW44   2 0.444444 -1.27278 0.943444
Q2FYJ8   0 0 -1.27278 0.943444
Q2FVR6   0 0 -1.27278 0.943444
Q2G183   0 0 -1.27278 0.943444
Q2G0S1   1 0.222222 -1.27278 0.943444
Q2FX83   0 0 -1.27278 0.943444
Q2FYF7   0 0 -1.27278 0.943444
Q2G166   2 0.444444 -1.27278 0.943444
Q2FX20   0 0 -1.27278 0.943444
Q2G020   2 0.444444 -1.27278 0.943444
Q2FVC0   0 0 -1.27278 0.943444
Q2FVD1   0 0 -1.27278 0.943444
Q2FWH1   1 0.222222 -1.27278 0.943444
Q2FYX2   0 0 -1.27278 0.943444
Q2FZB5   0 0 -1.27278 0.943444
Q2G0G8   1 0.222222 -1.27278 0.943444
P0A0I4   0 0 -1.27278 0.943444
Q2G2C6   0 0 -1.27278 0.943444
Q2FVB1   2 0.444444 -1.27278 0.943444
Q2FYN1   1 0.222222 -1.27278 0.943444
Q2FV79   1 0.222222 -1.27278 0.943444
Q2FVU9   1 0.222222 -1.27278 0.943444
Q2G0W5   1 0.222222 -1.27278 0.943444
Q2FW60   0 0 -1.27278 0.943444
Q2G269   1 0.222222 -1.27278 0.943444
Q2FZS1   2 0.444444 -1.27278 0.943444
Q2G1Y3   2 0.444444 -1.27278 0.943444
Q2FWA4   2 0.444444 -1.27278 0.943444
Q2G0C0   0 0 -1.27278 0.943444
Q2G2J6   0 0 -1.27278 0.943444
Q2G1R2   2 0.444444 -1.27278 0.943444
Q2FXY8   0 0 -1.27278 0.943444
Q2FYL2   2 0.444444 -1.27278 0.943444
Q2FYS3   0 0 -1.27278 0.943444
Q2FXS0   2 0.444444 -1.27278 0.943444
Q2FWA7   0 0 -1.27278 0.943444
Q2FWV8   0 0 -1.27278 0.943444
Q2G279   2 0.444444 -1.27278 0.943444
Q2FYB5   1 0.222222 -1.27278 0.943444
Q2G175   0 0 -1.27278 0.943444
Q2FZ07   2 0.444444 -1.27278 0.943444
Q2FVG7   0 0 -1.27278 0.943444
Q2G2P3   2 0.444444 -1.27278 0.943444
Q2FZA3   2 0.444444 -1.27278 0.943444
Q2FYE1   0 0 -1.27278 0.943444
Q2G2F8   0 0 -1.27278 0.943444
Q2FWS8   0 0 -1.27278 0.943444
Q2FXD8   2 0.444444 -1.27278 0.943444
Q2FX46   1 0.222222 -1.27278 0.943444
Q2FYB4   1 0.222222 -1.27278 0.943444
Q2FYC0   0 0 -1.27278 0.943444
Q2FUY5   0 0 -1.27278 0.943444
Q2FYF2   0 0 -1.27278 0.943444
Q2G0R4   0 0 -1.27278 0.943444
Q2G1L1   0 0 -1.27278 0.943444
Q2FYB0   0 0 -1.27278 0.943444
Q2FWW5   1 0.222222 -1.27278 0.943444
Q2FX04   0 0 -1.27278 0.943444
Q2FV33   1 0.222222 -1.27278 0.943444
Q2FUX6   2 0.444444 -1.27278 0.943444
Q2FVP5   0 0 -1.27278 0.943444
Q2G0W7   1 0.222222 -1.27278 0.943444
Q2FXV1   1 0.222222 -1.27278 0.943444
Q2G096   1 0.222222 -1.27278 0.943444
Q2FV68   2 0.444444 -1.27278 0.943444
Q2FVY6   0 0 -1.27278 0.943444
Q2FYY0   1 0.222222 -1.27278 0.943444
Q2G005   0 0 -1.27278 0.943444
Q2G2B4   0 0 -1.27278 0.943444
Q2FVZ7   1 0.222222 -1.27278 0.943444
Q2FW55   1 0.222222 -1.27278 0.943444
Q2FV92   0 0 -1.27278 0.943444
Q2FYV9   2 0.444444 -1.27278 0.943444
Q2FW74   0 0 -1.27278 0.943444
Q2FVK9   1 0.222222 -1.27278 0.943444
Q2FZA4   1 0.222222 -1.27278 0.943444
Q2FV25   0 0 -1.27278 0.943444
Q2FYG8   1 0.222222 -1.27278 0.943444
Q2G216   0 0 -1.27278 0.943444
Q2FZ69   0 0 -1.27278 0.943444
Q2FV97   1 0.222222 -1.27278 0.943444
Q2FZ95   1 0.222222 -1.27278 0.943444
Q2FZN8   0 0 -1.27278 0.943444
Q2FZG2   2 0.444444 -1.27278 0.943444
Q2G259   1 0.222222 -1.27278 0.943444
Q2FYB6   0 0 -1.27278 0.943444
Q2FZD1   0 0 -1.27278 0.943444
Q2FYT6   1 0.222222 -1.27278 0.943444
Q2G0Y2   2 0.444444 -1.27278 0.943444
Q2FWZ1   1 0.222222 -1.27278 0.943444
Q2FVC8   1 0.222222 -1.27278 0.943444
Q2G2H1   1 0.222222 -1.27278 0.943444
Q2FY47   0 0 -1.27278 0.943444
Q2FX78   1 0.222222 -1.27278 0.943444
Q2FX47   0 0 -1.27278 0.943444
Q2FZA7   1 0.222222 -1.27278 0.943444
Q2FV32   1 0.222222 -1.27278 0.943444
Q2FYE6   0 0 -1.27278 0.943444
Q2FZ41   0 0 -1.27278 0.943444
Q2FYG3   2 0.444444 -1.27278 0.943444
Q2FX01   2 0.444444 -1.27278 0.943444
Q2FXU6   0 0 -1.27278 0.943444
Q2FYL7   1 0.222222 -1.27278 0.943444
Q2FWQ3   1 0.222222 -1.27278 0.943444
Q2FZY9   0 0 -1.27278 0.943444
Q2FV50   1 0.222222 -1.27278 0.943444
Q2FUY7   0 0 -1.27278 0.943444
Q2FXP6   1 0.222222 -1.27278 0.943444
Q2G1S9   1 0.222222 -1.27278 0.943444
Q2FX18   1 0.222222 -1.27278 0.943444
Q2FYU0   0 0 -1.27278 0.943444
Q2FXZ7   4 0.8 -1.27278 0.943444
Q2G051   3 0.6 -1.27278 0.943444
Q2FWS3   2 0.4 -1.27278 0.943444
Q2FW14   3 0.6 -1.27278 0.943444
Q2FYD7   2 0.4 -1.27278 0.943444
Q9RQP8   1 0.2 -1.27278 0.943444
Q2FZK2   2 0.4 -1.27278 0.943444
Q2FWI7   1 0.2 -1.27278 0.943444
Q2G182   0 0 -1.27278 0.943444
Q2FYT7   4 0.8 -1.27278 0.943444
Q2FV46   1 0.2 -1.27278 0.943444
Q2FY58   1 0.2 -1.27278 0.943444
Q2FX06   0 0 -1.27278 0.943444
Q2FZH0   4 0.8 -1.27278 0.943444
Q2FUZ4   2 0.4 -1.27278 0.943444
Q2G102   3 0.6 -1.27278 0.943444
Q2G1R8   1 0.2 -1.27278 0.943444
Q2G2J1   4 0.8 -1.27278 0.943444
Q2FX71   6 1.2 0.903563 0.161558
Q2FUZ5   2 0.4 -1.27278 0.943444
Q2FYP5   0 0 -1.27278 0.943444
Q2G048   0 0 -1.27278 0.943444
Q2FUQ0   3 0.6 -1.27278 0.943444
Q2FWS7   3 0.6 -1.27278 0.943444
Q2FV65   0 0 -1.27278 0.943444
Q2G125   1 0.2 -1.27278 0.943444
Q2FYT2   3 0.6 -1.27278 0.943444
Q2FVH7   0 0 -1.27278 0.943444
Q2G127   1 0.2 -1.27278 0.943444
Q2FYI5   1 0.2 -1.27278 0.943444
Q2FYX4   2 0.4 -1.27278 0.943444
Q2G0M3   2 0.4 -1.27278 0.943444
Q2FW87   3 0.6 -1.27278 0.943444
Q2G211   0 0 -1.27278 0.943444
Q2FXR5   2 0.4 -1.27278 0.943444
Q2FWR5   4 0.8 -1.27278 0.943444
Q2FYD5   6 1.2 0.903563 0.161558
Q2FY94   2 0.4 -1.27278 0.943444
Q2G2W8   1 0.2 -1.27278 0.943444
Q2FZL9   3 0.6 -1.27278 0.943444
Q2FYT9   2 0.4 -1.27278 0.943444
Q2FX44   4 0.8 -1.27278 0.943444
Q2FXB2   0 0 -1.27278 0.943444
Q2FVF6   2 0.4 -1.27278 0.943444
Q2G2F6   1 0.2 -1.27278 0.943444
Q2G2C3   2 0.4 -1.27278 0.943444
Q2FYA5   4 0.8 -1.27278 0.943444
Q2FYB1   2 0.4 -1.27278 0.943444
Q2G011   4 0.8 -1.27278 0.943444
Q2FV29   0 0 -1.27278 0.943444
Q2FVW1   2 0.4 -1.27278 0.943444
Q2FYA4   4 0.8 -1.27278 0.943444
Q2FY26   1 0.2 -1.27278 0.943444
Q2FXC1   1 0.2 -1.27278 0.943444
Q2G2T0   4 0.8 -1.27278 0.943444
Q2FY62   0 0 -1.27278 0.943444
Q2G2K4   2 0.4 -1.27278 0.943444
Q2FW65   1 0.2 -1.27278 0.943444
Q2FY05   2 0.4 -1.27278 0.943444
Q2FV96   2 0.4 -1.27278 0.943444
Q2G1S7   1 0.2 -1.27278 0.943444
Q2FWS9   3 0.6 -1.27278 0.943444
Q2G180   2 0.4 -1.27278 0.943444
Q2G0L6   5 1 0.903563 0.161558
Q2G189   1 0.2 -1.27278 0.943444
Q2FYD9   0 0 -1.27278 0.943444
Q2FWM6   0 0 -1.27278 0.943444
Q2FXA6   1 0.2 -1.27278 0.943444
Q2G0U8   3 0.6 -1.27278 0.943444
Q2FXD9   0 0 -1.27278 0.943444
Q2FWF9   0 0 -1.27278 0.943444
Q2FXS3   6 1.2 0.903563 0.161558
Q2FXX6   2 0.4 -1.27278 0.943444
Q2FWU2   3 0.6 -1.27278 0.943444
Q2FXD5   2 0.4 -1.27278 0.943444
Q2FZK8   5 1 0.903563 0.161558
Q2FV15   4 0.8 -1.27278 0.943444
Q2FZZ5   3 0.6 -1.27278 0.943444
Q2FW48   3 0.6 -1.27278 0.943444
Q2FYB3   4 0.8 -1.27278 0.943444
Q2FWT5   2 0.4 -1.27278 0.943444
Q2FVH4   0 0 -1.27278 0.943444
Q2FWP4   3 0.6 -1.27278 0.943444
Q2FYX9   4 0.8 -1.27278 0.943444
Q2G1U7   2 0.4 -1.27278 0.943444
Q2FXY6   2 0.4 -1.27278 0.943444
Q2FYT1   2 0.4 -1.27278 0.943444
Q2G244   6 1.2 0.903563 0.161558
Q2FX30   0 0 -1.27278 0.943444
Q2FVZ3   3 0.6 -1.27278 0.943444
Q2FWP5   4 0.8 -1.27278 0.943444
Q2FX41   2 0.4 -1.27278 0.943444
Q2G2R5   3 0.6 -1.27278 0.943444
Q2G2S3   4 0.727273 -1.27278 0.943444
Q2G004   3 0.545455 -1.27278 0.943444
Q2FWV1   3 0.545455 -1.27278 0.943444
Q2G003   4 0.727273 -1.27278 0.943444
Q2FZV3   3 0.545455 -1.27278 0.943444
Q2G026   2 0.363636 -1.27278 0.943444
Q2FXG7   1 0.181818 -1.27278 0.943444
Q2FYL8   1 0.181818 -1.27278 0.943444
Q2FZB6   0 0 -1.27278 0.943444
Q2FZE4   4 0.727273 -1.27278 0.943444
Q2FX11   2 0.363636 -1.27278 0.943444
Q2G0Y3   4 0.727273 -1.27278 0.943444
Q2FZW7   0 0 -1.27278 0.943444
Q2FX21   4 0.727273 -1.27278 0.943444
Q2G092   4 0.727273 -1.27278 0.943444
Q2FZB7   1 0.181818 -1.27278 0.943444
Q2G0J9   3 0.545455 -1.27278 0.943444
Q2G1X2   2 0.363636 -1.27278 0.943444
Q2FZD6   10 1.81818 0.903563 0.161558
Q2FW67   0 0 -1.27278 0.943444
Q2G111   3 0.545455 -1.27278 0.943444
Q2G2Y4   2 0.363636 -1.27278 0.943444
Q2FY38   1 0.181818 -1.27278 0.943444
Q2FWJ0   5 0.909091 -1.27278 0.943444
Q2G2T5   5 0.909091 -1.27278 0.943444
Q2FVG6   4 0.727273 -1.27278 0.943444
Q2G1V8   1 0.181818 -1.27278 0.943444
Q2G1L0   1 0.181818 -1.27278 0.943444
Q2FXD6   5 0.909091 -1.27278 0.943444
P0C948   2 0.363636 -1.27278 0.943444
Q2G1M2   3 0.545455 -1.27278 0.943444
Q2FVW8   1 0.181818 -1.27278 0.943444
Q2FX24   1 0.181818 -1.27278 0.943444
Q2FWS4   3 0.545455 -1.27278 0.943444
Q2FYQ3   2 0.363636 -1.27278 0.943444
Q2G254   5 0.909091 -1.27278 0.943444
Q2FWB4   2 0.363636 -1.27278 0.943444
Q2FUP8   3 0.545455 -1.27278 0.943444
Q2FZC2   1 0.181818 -1.27278 0.943444
Q2FYE4   4 0.727273 -1.27278 0.943444
Q2FWS2   1 0.181818 -1.27278 0.943444
Q2FY03   5 0.909091 -1.27278 0.943444
Q2FVS6   3 0.545455 -1.27278 0.943444
Q2FXV2   2 0.363636 -1.27278 0.943444
Q2G2L6   2 0.363636 -1.27278 0.943444
Q2G2I5   2 0.363636 -1.27278 0.943444
Q2FYA2   5 0.909091 -1.27278 0.943444
Q2FWV7   3 0.545455 -1.27278 0.943444
Q2FXE7   7 1.27273 0.903563 0.161558
Q2G0J6   1 0.181818 -1.27278 0.943444
Q2FUU4   4 0.727273 -1.27278 0.943444
Q2FVJ4   2 0.363636 -1.27278 0.943444
Q2FZM9   2 0.363636 -1.27278 0.943444
Q2FZ51   6 1.09091 0.903563 0.161558
Q2FY22   2 0.363636 -1.27278 0.943444
Q2G2Q1   5 0.909091 -1.27278 0.943444
Q2G109   5 0.909091 -1.27278 0.943444
Q2G1D6   6 1.09091 0.903563 0.161558
Q2FVC9   0 0 -1.27278 0.943444
Q2G2R6   4 0.727273 -1.27278 0.943444
Q2FZ85   2 0.363636 -1.27278 0.943444
Q2FVK4   4 0.727273 -1.27278 0.943444
Q2G1V9   2 0.363636 -1.27278 0.943444
Q2G2H6   2 0.363636 -1.27278 0.943444
Q2FWS6   4 0.727273 -1.27278 0.943444
Q2FZW4   7 1.27273 0.903563 0.161558
Q2G1M3   4 0.727273 -1.27278 0.943444
Q2G1M0   6 1.09091 0.903563 0.161558
Q2G1Y9   7 1.27273 0.903563 0.161558
Q2FX45   4 0.727273 -1.27278 0.943444
Q2FWP8   2 0.363636 -1.27278 0.943444
Q2FYP4   2 0.363636 -1.27278 0.943444
Q2FYL1   3 0.545455 -1.27278 0.943444
Q2G1L4   4 0.727273 -1.27278 0.943444
Q2FUQ7   6 1.09091 0.903563 0.161558
Q2G247   0 0 -1.27278 0.943444
Q2FVV0   6 1.09091 0.903563 0.161558
Q2FYU6   2 0.363636 -1.27278 0.943444
Q2G2N6   4 0.727273 -1.27278 0.943444
Q2FXC9   2 0.363636 -1.27278 0.943444
Q2FX42   3 0.545455 -1.27278 0.943444
Q2FX26   7 1.27273 0.903563 0.161558
Q2FWF3   1 0.181818 -1.27278 0.943444
Q2FZY1   3 0.545455 -1.27278 0.943444
Q2FW15   2 0.333333 -1.27278 0.943444
P0A0G2   7 1.16667 0.903563 0.161558
Q2G2G5   2 0.333333 -1.27278 0.943444
Q2FY39   3 0.5 -1.27278 0.943444
Q2G0B5   1 0.166667 -1.27278 0.943444
Q2FZI1   2 0.333333 -1.27278 0.943444
Q2FUQ6   6 1 0.903563 0.161558
Q2FVR5   4 0.666667 -1.27278 0.943444
Q2G2W6   5 0.833333 -1.27278 0.943444
Q2FZR8   3 0.5 -1.27278 0.943444
Q2FVY8   4 0.666667 -1.27278 0.943444
Q2FZ60   6 1 0.903563 0.161558
Q2FV82   4 0.666667 -1.27278 0.943444
Q2FX23   5 0.833333 -1.27278 0.943444
Q2G1G3   4 0.666667 -1.27278 0.943444
P68805   1 0.166667 -1.27278 0.943444
Q2FVL0   2 0.333333 -1.27278 0.943444
Q2G2J0   5 0.833333 -1.27278 0.943444
Q2FZF1   4 0.666667 -1.27278 0.943444
Q2FXU9   3 0.5 -1.27278 0.943444
Q2G1A2   2 0.333333 -1.27278 0.943444
Q2G1C3   5 0.833333 -1.27278 0.943444
Q2G1D4   3 0.5 -1.27278 0.943444
Q2G0A8   2 0.333333 -1.27278 0.943444
Q2FVC7   2 0.333333 -1.27278 0.943444
Q2G133   6 1 0.903563 0.161558
Q2FY86   4 0.666667 -1.27278 0.943444
Q2FX92   7 1.16667 0.903563 0.161558
Q2FW47   1 0.166667 -1.27278 0.943444
Q2G1T9   3 0.5 -1.27278 0.943444
Q2FVU8   4 0.666667 -1.27278 0.943444
Q2FVD7   4 0.666667 -1.27278 0.943444
Q2FX55   3 0.5 -1.27278 0.943444
Q2FVD3   4 0.666667 -1.27278 0.943444
Q2G2B5   2 0.333333 -1.27278 0.943444
Q2FWV6   3 0.5 -1.27278 0.943444
Q2FW29   2 0.333333 -1.27278 0.943444
Q2G0W6   1 0.166667 -1.27278 0.943444
Q2FVD2   5 0.833333 -1.27278 0.943444
Q2FWR8   5 0.833333 -1.27278 0.943444
Q2FXA0   3 0.5 -1.27278 0.943444
Q2FZB4   4 0.666667 -1.27278 0.943444
Q2FX37   4 0.666667 -1.27278 0.943444
Q2FX13   3 0.5 -1.27278 0.943444
Q2FWD8   2 0.333333 -1.27278 0.943444
Q2G108   6 1 0.903563 0.161558
Q2G2V4   8 1.33333 0.903563 0.161558
Q2FZW2   6 1 0.903563 0.161558
Q2FYY4   5 0.833333 -1.27278 0.943444
Q2FYB8   2 0.333333 -1.27278 0.943444
Q2FWC2   4 0.666667 -1.27278 0.943444
Q2FYE8   7 1.16667 0.903563 0.161558
Q2FXK5   4 0.666667 -1.27278 0.943444
Q2FWT0   4 0.666667 -1.27278 0.943444
Q2FW19   3 0.5 -1.27278 0.943444
Q2G100   4 0.666667 -1.27278 0.943444
Q2FYY3   4 0.666667 -1.27278 0.943444
Q2FZ01   3 0.5 -1.27278 0.943444
Q2FYY1   5 0.833333 -1.27278 0.943444
Q2G103   7 1.16667 0.903563 0.161558
Q2FV12   4 0.666667 -1.27278 0.943444
Q2FWQ1   5 0.833333 -1.27278 0.943444
Q2FYY5   5 0.833333 -1.27278 0.943444
Q2G207   5 0.833333 -1.27278 0.943444
Q2G1Y8   2 0.333333 -1.27278 0.943444
Q2FWZ8   2 0.333333 -1.27278 0.943444
Q2G0Z8   5 0.833333 -1.27278 0.943444
Q2G2F7   9 1.5 0.903563 0.161558
Q2FYH9   3 0.5 -1.27278 0.943444
Q2FWB7   7 1.16667 0.903563 0.161558
Q2FYN2   2 0.307692 -1.27278 0.943444
Q2FVQ6   6 0.923077 -1.27278 0.943444
Q2FWX3   3 0.461538 -1.27278 0.943444
Q2G187   2 0.307692 -1.27278 0.943444
Q2FW05   7 1.07692 0.903563 0.161558
Q2FYC3   6 0.923077 -1.27278 0.943444
Q2FZJ2   5 0.769231 -1.27278 0.943444
Q2G0D6   3 0.461538 -1.27278 0.943444
Q2FWP7   3 0.461538 -1.27278 0.943444
Q2FX31   9 1.38462 0.903563 0.161558
Q2FVZ6   4 0.615385 -1.27278 0.943444
Q2G2A2   4 0.615385 -1.27278 0.943444
Q2FWQ8   2 0.307692 -1.27278 0.943444
Q2FVM9   3 0.461538 -1.27278 0.943444
Q2FYD1   6 0.923077 -1.27278 0.943444
Q2FYN3   7 1.07692 0.903563 0.161558
Q2FYI3   5 0.769231 -1.27278 0.943444
Q2G022   4 0.615385 -1.27278 0.943444
Q2G1Q3   3 0.461538 -1.27278 0.943444
Q2FX58   3 0.461538 -1.27278 0.943444
Q2G2V1   4 0.615385 -1.27278 0.943444
Q2FVV5   3 0.461538 -1.27278 0.943444
Q2FZC0   7 1.07692 0.903563 0.161558
Q2FV63   6 0.923077 -1.27278 0.943444
Q2FWG9   2 0.307692 -1.27278 0.943444
Q2FZA5   4 0.615385 -1.27278 0.943444
Q2FX60   7 1.07692 0.903563 0.161558
Q2G2I8   11 1.69231 0.903563 0.161558
Q2G2Y5   3 0.461538 -1.27278 0.943444
Q2G2Y2   7 1.07692 0.903563 0.161558
Q2FWA6   3 0.461538 -1.27278 0.943444
Q2FWL8   4 0.615385 -1.27278 0.943444
Q2FY95   6 0.923077 -1.27278 0.943444
Q2FYC5   13 2 3.07991 0.0107511
Q2FV43   5 0.769231 -1.27278 0.943444
Q2FVU0   5 0.769231 -1.27278 0.943444
Q2FZG5   2 0.307692 -1.27278 0.943444
Q2G2H9   3 0.461538 -1.27278 0.943444
Q2G1D1   2 0.307692 -1.27278 0.943444
Q2FWU7   4 0.615385 -1.27278 0.943444
P60647   3 0.461538 -1.27278 0.943444
Q2FUR7   3 0.461538 -1.27278 0.943444
Q2FWQ2   4 0.615385 -1.27278 0.943444
Q2G2M4   5 0.769231 -1.27278 0.943444
Q2G104   5 0.769231 -1.27278 0.943444
Q2FX76   2 0.307692 -1.27278 0.943444
Q2G2Q4   6 0.923077 -1.27278 0.943444
Q2FXQ1   3 0.461538 -1.27278 0.943444
Q2FX80   5 0.769231 -1.27278 0.943444
Q2FZN6   2 0.307692 -1.27278 0.943444
Q2G009   2 0.307692 -1.27278 0.943444
Q2G021   5 0.769231 -1.27278 0.943444
Q2FWH0   6 0.923077 -1.27278 0.943444
Q2FXQ0   4 0.615385 -1.27278 0.943444
Q2FX64   6 0.923077 -1.27278 0.943444
Q2FY98   4 0.615385 -1.27278 0.943444
Q2FWK5   8 1.23077 0.903563 0.161558
Q2FYK1   4 0.615385 -1.27278 0.943444
Q2FXF0   4 0.615385 -1.27278 0.943444
Q2FY70   5 0.769231 -1.27278 0.943444
Q2G114   7 1.07692 0.903563 0.161558
Q2FX38   5 0.769231 -1.27278 0.943444
Q2FUP9   9 1.38462 0.903563 0.161558
Q2FVV3   7 1.07692 0.903563 0.161558
Q2G113   6 0.923077 -1.27278 0.943444
Q2FWB2   2 0.307692 -1.27278 0.943444
Q2FWT6   5 0.769231 -1.27278 0.943444
Q2FW28   5 0.769231 -1.27278 0.943444
Q2FUQ9   2 0.307692 -1.27278 0.943444
Q2FY00   2 0.307692 -1.27278 0.943444
Q2G040   1 0.153846 -1.27278 0.943444
Q2FX35   6 0.923077 -1.27278 0.943444
Q2FYW9   4 0.571429 -1.27278 0.943444
Q2G2N8   5 0.714286 -1.27278 0.943444
Q2G1V7   9 1.28571 0.903563 0.161558
Q2G0C3   6 0.857143 -1.27278 0.943444
Q2FVW0   4 0.571429 -1.27278 0.943444
Q2FUS4   7 1 0.903563 0.161558
Q2FVP6   3 0.428571 -1.27278 0.943444
Q2FZK1   5 0.714286 -1.27278 0.943444
Q2FXY2   5 0.714286 -1.27278 0.943444
Q2FYX3   10 1.42857 0.903563 0.161558
Q2FZ86   5 0.714286 -1.27278 0.943444
Q2FUV7   4 0.571429 -1.27278 0.943444
Q2FX70   5 0.714286 -1.27278 0.943444
Q2G1Y1   7 1 0.903563 0.161558
Q2FVT9   7 1 0.903563 0.161558
Q2G2K3   8 1.14286 0.903563 0.161558
P72358   4 0.571429 -1.27278 0.943444
Q2G192   5 0.714286 -1.27278 0.943444
Q2FYX6   3 0.428571 -1.27278 0.943444
Q2FXW0   4 0.571429 -1.27278 0.943444
Q2G202   8 1.14286 0.903563 0.161558
Q2FYW7   2 0.285714 -1.27278 0.943444
Q2G2M0   4 0.571429 -1.27278 0.943444
Q2FXT7   5 0.714286 -1.27278 0.943444
Q2FX59   4 0.571429 -1.27278 0.943444
Q2G0X2   7 1 0.903563 0.161558
Q2FWR6   6 0.857143 -1.27278 0.943444
Q2FW22   9 1.28571 0.903563 0.161558
Q2FZH4   7 1 0.903563 0.161558
Q2FYZ1   4 0.571429 -1.27278 0.943444
Q2G2W7   11 1.57143 0.903563 0.161558
Q2G2I4   5 0.714286 -1.27278 0.943444
Q2FZP5   6 0.857143 -1.27278 0.943444
Q2FWQ7   9 1.28571 0.903563 0.161558
Q2G1W9   6 0.857143 -1.27278 0.943444
Q2FWF7   3 0.428571 -1.27278 0.943444
Q2FYM9   6 0.857143 -1.27278 0.943444
Q2FXV0   10 1.42857 0.903563 0.161558
Q2FWW2   6 0.857143 -1.27278 0.943444
Q2FVS2   4 0.571429 -1.27278 0.943444
Q2G007   8 1.14286 0.903563 0.161558
Q2FYA7   5 0.714286 -1.27278 0.943444
Q2G0K0   4 0.571429 -1.27278 0.943444
Q2FXS9   9 1.28571 0.903563 0.161558
Q2G249   4 0.571429 -1.27278 0.943444
Q2G008   2 0.285714 -1.27278 0.943444
Q2FZD5   5 0.714286 -1.27278 0.943444
Q2FZG0   4 0.571429 -1.27278 0.943444
Q2FX28   10 1.42857 0.903563 0.161558
Q2FXI4   4 0.571429 -1.27278 0.943444
Q2G176   6 0.857143 -1.27278 0.943444
Q2G116   4 0.571429 -1.27278 0.943444
Q2FXF2   5 0.714286 -1.27278 0.943444
Q2G260   6 0.857143 -1.27278 0.943444
Q2G213   4 0.571429 -1.27278 0.943444
Q2G173   7 1 0.903563 0.161558
Q2FV71   5 0.714286 -1.27278 0.943444
Q2FWY8   5 0.714286 -1.27278 0.943444
Q2FWN3   2 0.285714 -1.27278 0.943444
Q2FYD4   9 1.28571 0.903563 0.161558
Q2FVQ2   5 0.714286 -1.27278 0.943444
Q2FVK0   8 1.14286 0.903563 0.161558
Q2G285   6 0.857143 -1.27278 0.943444
Q2FZH6   8 1.14286 0.903563 0.161558
Q2FZX1   6 0.857143 -1.27278 0.943444
Q2FZ83   2 0.285714 -1.27278 0.943444
Q2G0S9   7 1 0.903563 0.161558
Q2FZH7   6 0.857143 -1.27278 0.943444
Q2FZT3   11 1.57143 0.903563 0.161558
Q2FX57   8 1.06667 0.903563 0.161558
Q2G0B9   8 1.06667 0.903563 0.161558
Q2FY28   8 1.06667 0.903563 0.161558
Q2G0R5   6 0.8 -1.27278 0.943444
Q2FZG8   4 0.533333 -1.27278 0.943444
Q2G1X1   2 0.266667 -1.27278 0.943444
Q2FX93   6 0.8 -1.27278 0.943444
Q2FYU5   4 0.533333 -1.27278 0.943444
Q2FWR9   5 0.666667 -1.27278 0.943444
Q2FWS0   6 0.8 -1.27278 0.943444
Q2G0P4   4 0.533333 -1.27278 0.943444
Q2FX50   12 1.6 0.903563 0.161558
Q2FZV0   5 0.666667 -1.27278 0.943444
Q2G0S5   3 0.4 -1.27278 0.943444
Q2FY25   4 0.533333 -1.27278 0.943444
Q2FXG6   7 0.933333 -1.27278 0.943444
Q2FZJ7   2 0.266667 -1.27278 0.943444
Q2G0U7   4 0.533333 -1.27278 0.943444
Q2FZV2   10 1.33333 0.903563 0.161558
Q2FWT8   7 0.933333 -1.27278 0.943444
Q2G0D1   9 1.2 0.903563 0.161558
Q2FVW5   9 1.2 0.903563 0.161558
Q2FY97   12 1.6 0.903563 0.161558
Q2FXF3   4 0.533333 -1.27278 0.943444
Q2G063   11 1.46667 0.903563 0.161558
Q2G0U5   7 0.933333 -1.27278 0.943444
Q2G2B1   9 1.2 0.903563 0.161558
Q2FVE3   6 0.8 -1.27278 0.943444
Q2FZW1   5 0.666667 -1.27278 0.943444
Q2FYK2   7 0.933333 -1.27278 0.943444
Q2FXW2   2 0.266667 -1.27278 0.943444
Q9F0R1   9 1.2 0.903563 0.161558
Q2FZG3   7 0.933333 -1.27278 0.943444
Q2G2K0   9 1.2 0.903563 0.161558
Q2FVN4   6 0.8 -1.27278 0.943444
Q2FYV0   5 0.666667 -1.27278 0.943444
Q2G0A5   4 0.533333 -1.27278 0.943444
Q2FZ03   9 1.2 0.903563 0.161558
Q2G1I8   5 0.666667 -1.27278 0.943444
Q2FYX8   4 0.533333 -1.27278 0.943444
Q2FV18   8 1.06667 0.903563 0.161558
Q2FYI7   6 0.8 -1.27278 0.943444
Q2G0K1   4 0.533333 -1.27278 0.943444
Q2G2U9   7 0.933333 -1.27278 0.943444
Q2FW31   4 0.533333 -1.27278 0.943444
Q2FVB5   8 1.06667 0.903563 0.161558
Q2FVI8   8 1.06667 0.903563 0.161558
Q2FZT0   6 0.8 -1.27278 0.943444
P48860   11 1.46667 0.903563 0.161558
Q2FYC1   7 0.933333 -1.27278 0.943444
Q2G286   6 0.8 -1.27278 0.943444
Q2FXD3   7 0.933333 -1.27278 0.943444
Q2G027   3 0.4 -1.27278 0.943444
Q2G0T4   4 0.533333 -1.27278 0.943444
Q2FZJ5   6 0.8 -1.27278 0.943444
Q2FW10   2 0.266667 -1.27278 0.943444
Q2FY91   5 0.666667 -1.27278 0.943444
Q2FVP0   8 1.06667 0.903563 0.161558
P60070   8 1.06667 0.903563 0.161558
Q2FWU1   10 1.33333 0.903563 0.161558
Q2FYA3   5 0.666667 -1.27278 0.943444
Q2G0V8   8 1.06667 0.903563 0.161558
Q2G0Z2   7 0.933333 -1.27278 0.943444
Q2FZ47   5 0.666667 -1.27278 0.943444
Q2G0V9   5 0.666667 -1.27278 0.943444
Q2FZE2   6 0.8 -1.27278 0.943444
Q2FWB0   8 1.06667 0.903563 0.161558
Q2G1J1   4 0.533333 -1.27278 0.943444
Q2FYQ1   3 0.4 -1.27278 0.943444
Q2FZ45   6 0.8 -1.27278 0.943444
Q2FYW5   7 0.933333 -1.27278 0.943444
Q2G1A0   7 0.933333 -1.27278 0.943444
Q2FZB9   5 0.666667 -1.27278 0.943444
Q2FZX2   5 0.666667 -1.27278 0.943444
Q2FZY4   11 1.46667 0.903563 0.161558
Q2FW56   6 0.8 -1.27278 0.943444
P0A0G6   7 0.933333 -1.27278 0.943444
Q2FW80   6 0.8 -1.27278 0.943444
Q2G2S4   4 0.533333 -1.27278 0.943444
Q2G2H0   5 0.666667 -1.27278 0.943444
Q2G2E1   8 1.06667 0.903563 0.161558
Q2G0I5   8 1.06667 0.903563 0.161558
Q2FWW6   7 0.933333 -1.27278 0.943444
Q2G112   4 0.533333 -1.27278 0.943444
Q2G214   10 1.33333 0.903563 0.161558
Q2FYG2   8 1.06667 0.903563 0.161558
Q2G0J5   3 0.4 -1.27278 0.943444
Q2FX27   9 1.2 0.903563 0.161558
Q2FWV5   9 1.2 0.903563 0.161558
Q2FX40   6 0.8 -1.27278 0.943444
Q2FZM5   3 0.4 -1.27278 0.943444
Q2FXH8   5 0.666667 -1.27278 0.943444
Q2FWS5   6 0.8 -1.27278 0.943444
Q2FW13   6 0.75 -1.27278 0.943444
Q2FY93   9 1.125 0.903563 0.161558
Q2FZM8   8 1 0.903563 0.161558
Q2FZV4   4 0.5 -1.27278 0.943444
Q2FVD4   13 1.625 0.903563 0.161558
Q2G0J3   11 1.375 0.903563 0.161558
Q2FX61   7 0.875 -1.27278 0.943444
Q2FVD6   6 0.75 -1.27278 0.943444
Q2FYY7   10 1.25 0.903563 0.161558
Q2G0W0   8 1 0.903563 0.161558
Q2FXF7   8 1 0.903563 0.161558
Q2G191   7 0.875 -1.27278 0.943444
Q2FYT5   12 1.5 0.903563 0.161558
Q2G1P0   7 0.875 -1.27278 0.943444
Q2FVF8   5 0.625 -1.27278 0.943444
Q2G0Y1   4 0.5 -1.27278 0.943444
Q2FZD2   9 1.125 0.903563 0.161558
Q2FZ59   5 0.625 -1.27278 0.943444
Q2G2G1   6 0.75 -1.27278 0.943444
Q2G0F9   2 0.25 -1.27278 0.943444
Q2G1J2   6 0.75 -1.27278 0.943444
Q2G0Q6   8 1 0.903563 0.161558
Q2FYX0   5 0.625 -1.27278 0.943444
Q2FZU8   3 0.375 -1.27278 0.943444
Q2G267   6 0.75 -1.27278 0.943444
Q2G174   6 0.75 -1.27278 0.943444
Q2FWC3   5 0.625 -1.27278 0.943444
Q2FVN6   6 0.75 -1.27278 0.943444
Q2G2D1   6 0.75 -1.27278 0.943444
Q2FZK9   10 1.25 0.903563 0.161558
Q2G2C9   8 1 0.903563 0.161558
Q2G2V8   2 0.25 -1.27278 0.943444
Q2FVL6   4 0.5 -1.27278 0.943444
Q2FY45   7 0.875 -1.27278 0.943444
Q2G2R7   4 0.5 -1.27278 0.943444
Q2FWD5   10 1.25 0.903563 0.161558
Q2FWT3   9 1.125 0.903563 0.161558
Q2FY92   6 0.75 -1.27278 0.943444
Q2FZM2   8 1 0.903563 0.161558
Q2G2F0   7 0.875 -1.27278 0.943444
Q2FW30   7 0.875 -1.27278 0.943444
Q2FZV9   8 1 0.903563 0.161558
Q2FVA6   3 0.375 -1.27278 0.943444
Q2G229   7 0.875 -1.27278 0.943444
Q2FZZ3   6 0.75 -1.27278 0.943444
Q2G2F4   6 0.75 -1.27278 0.943444
Q2FVA7   8 1 0.903563 0.161558
Q2G0R3   7 0.875 -1.27278 0.943444
Q2G1R1   6 0.75 -1.27278 0.943444
Q2FZ79   7 0.875 -1.27278 0.943444
Q2FZ12   6 0.75 -1.27278 0.943444
Q2FX39   6 0.75 -1.27278 0.943444
Q2G186   5 0.625 -1.27278 0.943444
Q2FXE5   7 0.875 -1.27278 0.943444
Q2G0A1   7 0.875 -1.27278 0.943444
Q2G0E7   9 1.125 0.903563 0.161558
Q2G2V7   12 1.5 0.903563 0.161558
Q2FYA6   5 0.625 -1.27278 0.943444
Q2G276   4 0.5 -1.27278 0.943444
Q2G070   7 0.875 -1.27278 0.943444
Q2FVZ1   9 1.125 0.903563 0.161558
Q2FW84   8 1 0.903563 0.161558
Q2FVY9   8 1 0.903563 0.161558
Q2FVD9   7 0.875 -1.27278 0.943444
Q2G1T2   8 1 0.903563 0.161558
Q2G0I3   10 1.25 0.903563 0.161558
Q2G0E8   10 1.25 0.903563 0.161558
Q2FW08   8 1 0.903563 0.161558
Q2FVD8   6 0.75 -1.27278 0.943444
Q2FXF5   5 0.625 -1.27278 0.943444
Q2FXW1   7 0.875 -1.27278 0.943444
Q2FW79   4 0.5 -1.27278 0.943444
Q2G2G0   2 0.25 -1.27278 0.943444
P48940   11 1.375 0.903563 0.161558
Q2FYL6   9 1.125 0.903563 0.161558
Q2FZV8   5 0.625 -1.27278 0.943444
Q2FYM5   6 0.75 -1.27278 0.943444
Q2G2B6   6 0.75 -1.27278 0.943444
Q2G1L2   7 0.875 -1.27278 0.943444
Q2G1V5   5 0.625 -1.27278 0.943444
Q2FXT0   2 0.25 -1.27278 0.943444
Q2FY02   9 1.125 0.903563 0.161558
Q2FWQ4   5 0.625 -1.27278 0.943444
Q2FYG4   8 1 0.903563 0.161558
Q2FW11   10 1.25 0.903563 0.161558
Q2G257   11 1.29412 0.903563 0.161558
Q2FWJ6   8 0.941176 -1.27278 0.943444
Q2FXS8   2 0.235294 -1.27278 0.943444
Q2FX12   6 0.705882 -1.27278 0.943444
Q2FYF1   7 0.823529 -1.27278 0.943444
Q2G2E8   8 0.941176 -1.27278 0.943444
Q2FXE6   6 0.705882 -1.27278 0.943444
Q2G2C0   6 0.705882 -1.27278 0.943444
Q2G1V6   8 0.941176 -1.27278 0.943444
Q2FWZ4   13 1.52941 0.903563 0.161558
Q2G2V0   7 0.823529 -1.27278 0.943444
Q9ZAH6   10 1.17647 0.903563 0.161558
Q2FVU2   8 0.941176 -1.27278 0.943444
Q2FWI8   7 0.823529 -1.27278 0.943444
P0A0H0   2 0.235294 -1.27278 0.943444
Q2G0C1   7 0.823529 -1.27278 0.943444
Q2FXH3   8 0.941176 -1.27278 0.943444
Q2FXI6   8 0.941176 -1.27278 0.943444
Q2G1X5   5 0.588235 -1.27278 0.943444
Q2FV08   9 1.05882 0.903563 0.161558
Q2FWT7   5 0.588235 -1.27278 0.943444
Q2G210   11 1.29412 0.903563 0.161558
Q2FW66   6 0.705882 -1.27278 0.943444
Q2FWD0   10 1.17647 0.903563 0.161558
Q2FUQ1   4 0.470588 -1.27278 0.943444
Q2FVI6   6 0.705882 -1.27278 0.943444
Q2FWM7   8 0.941176 -1.27278 0.943444
Q2FVN2   5 0.588235 -1.27278 0.943444
Q2FWR2   8 0.941176 -1.27278 0.943444
Q2FYH4   7 0.823529 -1.27278 0.943444
Q2FYM8   4 0.470588 -1.27278 0.943444
Q9RFJ6   8 0.941176 -1.27278 0.943444
Q2FZ42   4 0.470588 -1.27278 0.943444
Q2FVX9   10 1.17647 0.903563 0.161558
Q2G066   9 1.05882 0.903563 0.161558
Q2FVM3   8 0.941176 -1.27278 0.943444
Q2FWT1   8 0.941176 -1.27278 0.943444
Q2FZB8   5 0.588235 -1.27278 0.943444
Q2FUQ8   8 0.941176 -1.27278 0.943444
Q2G2I7   5 0.588235 -1.27278 0.943444
Q2FVF7   6 0.705882 -1.27278 0.943444
Q2FV52   12 1.41176 0.903563 0.161558
Q2FWE3   6 0.705882 -1.27278 0.943444
Q2G144   5 0.588235 -1.27278 0.943444
Q2FXZ1   7 0.823529 -1.27278 0.943444
Q2FX34   7 0.823529 -1.27278 0.943444
Q2FWV4   2 0.235294 -1.27278 0.943444
Q2FZ11   8 0.941176 -1.27278 0.943444
Q2G141   8 0.941176 -1.27278 0.943444
Q2FWF5   6 0.705882 -1.27278 0.943444
Q2FV34   5 0.588235 -1.27278 0.943444
Q2FWQ0   11 1.29412 0.903563 0.161558
Q2FV88   8 0.941176 -1.27278 0.943444
Q2G2P0   5 0.588235 -1.27278 0.943444
Q2FYW8   6 0.705882 -1.27278 0.943444
Q2G1W1   9 1.05882 0.903563 0.161558
Q2FVC2   5 0.588235 -1.27278 0.943444
Q2G0D3   6 0.705882 -1.27278 0.943444
Q2FV89   8 0.941176 -1.27278 0.943444
Q2G1U2   9 1.05882 0.903563 0.161558
Q2FX32   6 0.705882 -1.27278 0.943444
Q2FXS7   14 1.64706 0.903563 0.161558
Q2FVX1   9 1.05882 0.903563 0.161558
Q2FVE0   9 1.05882 0.903563 0.161558
Q2G270   6 0.705882 -1.27278 0.943444
Q9EYW6   3 0.352941 -1.27278 0.943444
Q2FVB8   9 1.05882 0.903563 0.161558
Q2FZT9   9 1.05882 0.903563 0.161558
Q2G298   8 0.941176 -1.27278 0.943444
Q2FX49   9 1.05882 0.903563 0.161558
Q2G0Z0   10 1.17647 0.903563 0.161558
Q2FW39   10 1.17647 0.903563 0.161558
Q2G252   8 0.941176 -1.27278 0.943444
Q2G0A3   4 0.470588 -1.27278 0.943444
Q2FYJ7   9 1.05882 0.903563 0.161558
Q2FWT2   6 0.705882 -1.27278 0.943444
Q2FWQ5   11 1.29412 0.903563 0.161558
Q2G2J7   7 0.823529 -1.27278 0.943444
Q2FY75   7 0.823529 -1.27278 0.943444
Q2G106   7 0.823529 -1.27278 0.943444
Q2FVY3   5 0.588235 -1.27278 0.943444
Q2FVP9   4 0.470588 -1.27278 0.943444
Q2FW42   8 0.941176 -1.27278 0.943444
Q2FUV9   9 1.05882 0.903563 0.161558
Q2FVR7   8 0.941176 -1.27278 0.943444
Q2FZN1   6 0.705882 -1.27278 0.943444
Q2G2Q7   8 0.888889 -1.27278 0.943444
Q2G150   7 0.777778 -1.27278 0.943444
Q2G081   11 1.22222 0.903563 0.161558
Q2FV45   10 1.11111 0.903563 0.161558
Q2FX02   11 1.22222 0.903563 0.161558
P0A0Q4   16 1.77778 0.903563 0.161558
Q2G0L9   11 1.22222 0.903563 0.161558
Q2FY04   8 0.888889 -1.27278 0.943444
Q2FV48   7 0.777778 -1.27278 0.943444
Q2FW64   10 1.11111 0.903563 0.161558
Q2FX63   8 0.888889 -1.27278 0.943444
Q2G1T3   9 1 0.903563 0.161558
Q2G0K9   4 0.444444 -1.27278 0.943444
Q2FZ00   14 1.55556 0.903563 0.161558
Q2FVL9   2 0.222222 -1.27278 0.943444
Q2FW33   9 1 0.903563 0.161558
Q2FWT9   5 0.555556 -1.27278 0.943444
Q2FZF7   8 0.888889 -1.27278 0.943444
Q2FWL1   10 1.11111 0.903563 0.161558
Q2FYS7   5 0.555556 -1.27278 0.943444
Q2FZX3   5 0.555556 -1.27278 0.943444
Q2FXR0   8 0.888889 -1.27278 0.943444
Q2G2I9   6 0.666667 -1.27278 0.943444
Q2FWN1   5 0.555556 -1.27278 0.943444
Q2G297   8 0.888889 -1.27278 0.943444
Q2FVA0   9 1 0.903563 0.161558
Q2FXX0   4 0.444444 -1.27278 0.943444
Q2G2P4   4 0.444444 -1.27278 0.943444
Q2G0P8   12 1.33333 0.903563 0.161558
Q2FVN3   9 1 0.903563 0.161558
Q2FXK7   13 1.44444 0.903563 0.161558
Q2FZF8   8 0.888889 -1.27278 0.943444
Q2FWR0   6 0.666667 -1.27278 0.943444
Q2FXL2   9 1 0.903563 0.161558
Q2FWA9   9 1 0.903563 0.161558
Q2G282   12 1.33333 0.903563 0.161558
Q9RQQ0   9 1 0.903563 0.161558
Q2FXD7   8 0.888889 -1.27278 0.943444
Q2FUY4   10 1.11111 0.903563 0.161558
Q2G2W4   8 0.888889 -1.27278 0.943444
Q2FZF5   9 1 0.903563 0.161558
Q2FY42   4 0.444444 -1.27278 0.943444
Q2FUS3   10 1.11111 0.903563 0.161558
Q2G2E7   8 0.888889 -1.27278 0.943444
Q2G0S6   7 0.777778 -1.27278 0.943444
Q2G0C2   10 1.11111 0.903563 0.161558
Q2FWF8   6 0.666667 -1.27278 0.943444
Q2G000   8 0.888889 -1.27278 0.943444
Q2FWX2   6 0.666667 -1.27278 0.943444
Q2FZS2   6 0.666667 -1.27278 0.943444
Q2FW16   5 0.555556 -1.27278 0.943444
Q2FZI2   9 1 0.903563 0.161558
Q2G1Q5   9 1 0.903563 0.161558
Q2G1A5   10 1.11111 0.903563 0.161558
Q2G0P7   9 1 0.903563 0.161558
Q2FWV3   3 0.333333 -1.27278 0.943444
Q2FW51   7 0.777778 -1.27278 0.943444
Q2FVI4   7 0.777778 -1.27278 0.943444
Q2FVN7   6 0.666667 -1.27278 0.943444
Q2FWP9   5 0.555556 -1.27278 0.943444
Q2FXT2   10 1.11111 0.903563 0.161558
P0A0F4   14 1.55556 0.903563 0.161558
Q2G126   7 0.777778 -1.27278 0.943444
Q2FW82   6 0.666667 -1.27278 0.943444
Q2FY44   8 0.888889 -1.27278 0.943444
Q2G0N9   15 1.66667 0.903563 0.161558
Q2G0Z9   5 0.555556 -1.27278 0.943444
Q2FV81   9 1 0.903563 0.161558
Q2FYC4   5 0.555556 -1.27278 0.943444
Q2G178   8 0.888889 -1.27278 0.943444
Q2G079   6 0.666667 -1.27278 0.943444
Q2G2B7   9 1 0.903563 0.161558
Q2FVF5   12 1.33333 0.903563 0.161558
Q2G2W2   11 1.22222 0.903563 0.161558
Q2G1I2   9 1 0.903563 0.161558
Q2G245   8 0.888889 -1.27278 0.943444
Q2G1H7   11 1.15789 0.903563 0.161558
Q2FWF1   8 0.842105 -1.27278 0.943444
Q2FZZ9   15 1.57895 0.903563 0.161558
Q2G1W3   9 0.947368 -1.27278 0.943444
Q2G204   13 1.36842 0.903563 0.161558
Q2G1H1   6 0.631579 -1.27278 0.943444
Q2FXK3   10 1.05263 0.903563 0.161558
Q2G2H8   12 1.26316 0.903563 0.161558
Q2FZP9   9 0.947368 -1.27278 0.943444
Q2FWI2   11 1.15789 0.903563 0.161558
Q2FYZ6   9 0.947368 -1.27278 0.943444
Q2FXS1   8 0.842105 -1.27278 0.943444
Q2G200   7 0.736842 -1.27278 0.943444
Q2G2L5   6 0.631579 -1.27278 0.943444
Q2FY73   14 1.47368 0.903563 0.161558
Q2G177   8 0.842105 -1.27278 0.943444
Q2G2F9   7 0.736842 -1.27278 0.943444
Q2FV27   13 1.36842 0.903563 0.161558
Q2FZ56   11 1.15789 0.903563 0.161558
Q2FVF3   10 1.05263 0.903563 0.161558
Q2G0B6   8 0.842105 -1.27278 0.943444
Q2G2S5   10 1.05263 0.903563 0.161558
Q2FW68   12 1.26316 0.903563 0.161558
Q2FWX7   5 0.526316 -1.27278 0.943444
Q2FWB6   10 1.05263 0.903563 0.161558
Q2FXA9   6 0.631579 -1.27278 0.943444
Q2FXP3   10 1.05263 0.903563 0.161558
Q2FUX5   14 1.47368 0.903563 0.161558
Q2FZZ4   6 0.631579 -1.27278 0.943444
Q2FX98   13 1.36842 0.903563 0.161558
Q2FV23   6 0.631579 -1.27278 0.943444
Q2FUR1   5 0.526316 -1.27278 0.943444
Q2FY49   10 1.05263 0.903563 0.161558
Q2G017   5 0.526316 -1.27278 0.943444
Q2G2K9   12 1.26316 0.903563 0.161558
Q2G2N9   8 0.842105 -1.27278 0.943444
Q2G0E9   10 1.05263 0.903563 0.161558
Q2FY19   10 1.05263 0.903563 0.161558
Q2G1E3   8 0.842105 -1.27278 0.943444
Q2FW17   2 0.210526 -1.27278 0.943444
Q2FWK9   14 1.47368 0.903563 0.161558
Q2G2Q6   8 0.842105 -1.27278 0.943444
Q2G2Q5   10 1.05263 0.903563 0.161558
Q2G1U9   10 1.05263 0.903563 0.161558
Q2G299   6 0.631579 -1.27278 0.943444
Q2FX75   2 0.210526 -1.27278 0.943444
Q2G058   7 0.736842 -1.27278 0.943444
Q2G0E3   6 0.631579 -1.27278 0.943444
Q2FYK0   11 1.15789 0.903563 0.161558
Q2G2K6   5 0.526316 -1.27278 0.943444
Q2FYN0   6 0.631579 -1.27278 0.943444
Q2FVK7   11 1.15789 0.903563 0.161558
Q2FX15   6 0.631579 -1.27278 0.943444
Q2FVN9   9 0.947368 -1.27278 0.943444
Q2FWX0   9 0.947368 -1.27278 0.943444
Q2G143   9 0.947368 -1.27278 0.943444
Q2G0C7   5 0.526316 -1.27278 0.943444
Q2G0K6   6 0.631579 -1.27278 0.943444
Q2FZZ1   7 0.736842 -1.27278 0.943444
Q2FV13   10 1.05263 0.903563 0.161558
Q2G128   10 1.05263 0.903563 0.161558
Q2FXU2   5 0.526316 -1.27278 0.943444
Q2G2R4   7 0.736842 -1.27278 0.943444
Q2FXM1   8 0.842105 -1.27278 0.943444
Q8KQR1   4 0.421053 -1.27278 0.943444
Q2G2Q9   8 0.842105 -1.27278 0.943444
Q2FVG9   8 0.842105 -1.27278 0.943444
Q2FV56   5 0.526316 -1.27278 0.943444
Q2FWG7   9 0.9 -1.27278 0.943444
Q2G0T1   9 0.9 -1.27278 0.943444
Q2FXB9   10 1 0.903563 0.161558
Q2FZP3   12 1.2 0.903563 0.161558
Q2FZQ2   7 0.7 -1.27278 0.943444
Q2FXS4   9 0.9 -1.27278 0.943444
Q2FZ21   8 0.8 -1.27278 0.943444
Q2G2X2   8 0.8 -1.27278 0.943444
Q2FZF6   12 1.2 0.903563 0.161558
Q2FYA0   9 0.9 -1.27278 0.943444
Q2G2A9   9 0.9 -1.27278 0.943444
Q2FYB9   9 0.9 -1.27278 0.943444
Q2FYI4   9 0.9 -1.27278 0.943444
Q2FYL4   11 1.1 0.903563 0.161558
Q2G1T0   9 0.9 -1.27278 0.943444
Q2FXW7   7 0.7 -1.27278 0.943444
Q2FZA1   7 0.7 -1.27278 0.943444
Q2FY76   6 0.6 -1.27278 0.943444
Q2FZ97   9 0.9 -1.27278 0.943444
Q2G1I4   8 0.8 -1.27278 0.943444
Q2FYQ6   7 0.7 -1.27278 0.943444
Q2FXL6   8 0.8 -1.27278 0.943444
Q2G2G6   4 0.4 -1.27278 0.943444
Q2FVH1   8 0.8 -1.27278 0.943444
Q2FYA8   8 0.8 -1.27278 0.943444
Q2G2M5   10 1 0.903563 0.161558
Q2FV99   6 0.6 -1.27278 0.943444
Q2G105   5 0.5 -1.27278 0.943444
Q2FW23   10 1 0.903563 0.161558
Q2G012   5 0.5 -1.27278 0.943444
Q2G2V5   6 0.6 -1.27278 0.943444
Q2FW07   9 0.9 -1.27278 0.943444
Q2G0F2   13 1.3 0.903563 0.161558
Q2FZC9   7 0.7 -1.27278 0.943444
Q2FXE9   10 1 0.903563 0.161558
Q2FV47   10 1 0.903563 0.161558
Q2G2Q8   8 0.8 -1.27278 0.943444
Q2FYE7   13 1.3 0.903563 0.161558
Q2FUT3   10 1 0.903563 0.161558
Q2G068   10 1 0.903563 0.161558
Q2G2D3   7 0.7 -1.27278 0.943444
Q2FYK4   7 0.7 -1.27278 0.943444
Q2FX36   8 0.8 -1.27278 0.943444
Q2G0A4   7 0.7 -1.27278 0.943444
Q2G080   8 0.8 -1.27278 0.943444
Q2FUT1   16 1.6 0.903563 0.161558
Q2FYH3   12 1.2 0.903563 0.161558
Q2FXA7   10 1 0.903563 0.161558
Q2G2Y6   4 0.4 -1.27278 0.943444
Q2FY55   9 0.9 -1.27278 0.943444
Q2FY61   9 0.9 -1.27278 0.943444
Q2G0E2   9 0.9 -1.27278 0.943444
Q2FVY1   9 0.9 -1.27278 0.943444
Q2FUV1   14 1.4 0.903563 0.161558
Q2FUS9   4 0.4 -1.27278 0.943444
Q2G1A1   7 0.7 -1.27278 0.943444
P60639   7 0.7 -1.27278 0.943444
Q2FZE9   2 0.2 -1.27278 0.943444
Q2G1I9   9 0.9 -1.27278 0.943444
Q2FWN0   12 1.2 0.903563 0.161558
Q2FZE3   10 1 0.903563 0.161558
Q93Q23   9 0.9 -1.27278 0.943444
Q2FWE9   8 0.8 -1.27278 0.943444
Q2FUS1   10 1 0.903563 0.161558
Q2FVM5   9 0.9 -1.27278 0.943444
Q2G2N7   8 0.8 -1.27278 0.943444
Q2FWG0   6 0.6 -1.27278 0.943444
Q2FXV7   6 0.6 -1.27278 0.943444
Q2FW69   10 1 0.903563 0.161558
P0A0F8   6 0.6 -1.27278 0.943444
Q2G055   7 0.7 -1.27278 0.943444
Q2FV37   10 1 0.903563 0.161558
Q2G225   8 0.8 -1.27278 0.943444
Q2FXG2   7 0.7 -1.27278 0.943444
Q2FY87   9 0.9 -1.27278 0.943444
Q2FWR7   8 0.8 -1.27278 0.943444
Q2G1U6   8 0.8 -1.27278 0.943444
Q2G006   7 0.7 -1.27278 0.943444
Q2G2I6   9 0.857143 -1.27278 0.943444
Q2FWS1   2 0.190476 -1.27278 0.943444
Q2FYF5   15 1.42857 0.903563 0.161558
Q2G0F1   11 1.04762 0.903563 0.161558
Q2G0J2   17 1.61905 0.903563 0.161558
Q2FXE3   15 1.42857 0.903563 0.161558
Q2FYV8   10 0.952381 -1.27278 0.943444
Q2G1X6   11 1.04762 0.903563 0.161558
Q2FUP5   12 1.14286 0.903563 0.161558
Q2G1A4   11 1.04762 0.903563 0.161558
Q2G0H9   13 1.2381 0.903563 0.161558
Q2G0M0   11 1.04762 0.903563 0.161558
Q2FYK6   10 0.952381 -1.27278 0.943444
Q2G023   12 1.14286 0.903563 0.161558
Q2G0G2   10 0.952381 -1.27278 0.943444
Q2FXC0   5 0.47619 -1.27278 0.943444
Q2FXF1   9 0.857143 -1.27278 0.943444
Q2FW00   11 1.04762 0.903563 0.161558
Q2G1E7   9 0.857143 -1.27278 0.943444
Q2FWE7   14 1.33333 0.903563 0.161558
Q2FY32   9 0.857143 -1.27278 0.943444
Q2FUU0   9 0.857143 -1.27278 0.943444
Q2FVU5   10 0.952381 -1.27278 0.943444
Q2G062   15 1.42857 0.903563 0.161558
Q2FV26   13 1.2381 0.903563 0.161558
Q2FW97   10 0.952381 -1.27278 0.943444
Q2FZY8   7 0.666667 -1.27278 0.943444
Q2G277   9 0.857143 -1.27278 0.943444
Q2G0V1   10 0.952381 -1.27278 0.943444
Q2FWJ3   13 1.2381 0.903563 0.161558
Q2G2J2   9 0.857143 -1.27278 0.943444
Q2FVB0   5 0.47619 -1.27278 0.943444
Q2G278   9 0.857143 -1.27278 0.943444
Q2G107   6 0.571429 -1.27278 0.943444
P0A0M9   9 0.857143 -1.27278 0.943444
Q2G067   5 0.47619 -1.27278 0.943444
Q2FV55   9 0.857143 -1.27278 0.943444
Q2G1L3   8 0.761905 -1.27278 0.943444
Q2G2R0   9 0.857143 -1.27278 0.943444
Q2G2T3   6 0.571429 -1.27278 0.943444
Q2FWA8   8 0.761905 -1.27278 0.943444
Q2G056   14 1.33333 0.903563 0.161558
Q2FWR1   13 1.2381 0.903563 0.161558
Q2FXP9   8 0.761905 -1.27278 0.943444
Q2FZI4   16 1.52381 0.903563 0.161558
Q2G2L7   14 1.33333 0.903563 0.161558
Q2FVG1   10 0.952381 -1.27278 0.943444
Q2G1I7   12 1.14286 0.903563 0.161558
Q2FVB6   11 1.04762 0.903563 0.161558
Q2G001   13 1.2381 0.903563 0.161558
Q2FUX3   9 0.857143 -1.27278 0.943444
Q2G1Q9   11 1.04762 0.903563 0.161558
Q2G2S9   15 1.42857 0.903563 0.161558
Q2FXZ8   11 1.04762 0.903563 0.161558
Q2FZI7   11 1.04762 0.903563 0.161558
Q2FUS6   11 1.04762 0.903563 0.161558
Q2FUZ6   8 0.761905 -1.27278 0.943444
Q2FYQ9   10 0.952381 -1.27278 0.943444
Q2FYS8   8 0.761905 -1.27278 0.943444
Q2FYS6   10 0.952381 -1.27278 0.943444
Q2FZG6   5 0.47619 -1.27278 0.943444
Q2G1L9   8 0.761905 -1.27278 0.943444
Q2FXT3   16 1.52381 0.903563 0.161558
Q2FZN9   12 1.14286 0.903563 0.161558
Q2FW20   9 0.857143 -1.27278 0.943444
Q2G0H3   10 0.952381 -1.27278 0.943444
Q2FV98   9 0.857143 -1.27278 0.943444
Q2FXR7   8 0.761905 -1.27278 0.943444
Q2G1T4   10 0.952381 -1.27278 0.943444
Q2FW38   11 1.04762 0.903563 0.161558
Q2G2P6   13 1.2381 0.903563 0.161558
Q2FVL7   14 1.33333 0.903563 0.161558
Q2FVY2   11 1.04762 0.903563 0.161558
Q2FYZ0   7 0.666667 -1.27278 0.943444
Q2FYW2   10 0.952381 -1.27278 0.943444
P60643   9 0.857143 -1.27278 0.943444
Q2G265   7 0.666667 -1.27278 0.943444
Q2FV42   9 0.857143 -1.27278 0.943444
Q2FXN0   16 1.52381 0.903563 0.161558
Q2G2D9   9 0.857143 -1.27278 0.943444
Q2FV75   9 0.857143 -1.27278 0.943444
Q2FYE0   12 1.14286 0.903563 0.161558
Q2FX03   12 1.14286 0.903563 0.161558
Q2FX89   7 0.666667 -1.27278 0.943444
Q2FX43   5 0.47619 -1.27278 0.943444
Q2FV69   14 1.27273 0.903563 0.161558
P72360   10 0.909091 -1.27278 0.943444
Q2FVQ1   12 1.09091 0.903563 0.161558
Q2FYG7   12 1.09091 0.903563 0.161558
Q2G1J8   10 0.909091 -1.27278 0.943444
Q2FW77   10 0.909091 -1.27278 0.943444
Q2FWI4   11 1 0.903563 0.161558
Q2FX62   8 0.727273 -1.27278 0.943444
Q2G0U6   10 0.909091 -1.27278 0.943444
Q2G0P2   7 0.636364 -1.27278 0.943444
Q2G0B8   12 1.09091 0.903563 0.161558
Q2FVL3   9 0.818182 -1.27278 0.943444
Q2G1K8   17 1.54545 0.903563 0.161558
Q2G2R9   11 1 0.903563 0.161558
Q2G2I3   8 0.727273 -1.27278 0.943444
Q2FY56   11 1 0.903563 0.161558
Q2G0B1   11 1 0.903563 0.161558
Q2G1T1   13 1.18182 0.903563 0.161558
Q2FVX5   7 0.636364 -1.27278 0.943444
Q2G0H8   10 0.909091 -1.27278 0.943444
Q2FVT3   11 1 0.903563 0.161558
Q2FWF6   8 0.727273 -1.27278 0.943444
Q2FWZ6   10 0.909091 -1.27278 0.943444
Q2FZ77   12 1.09091 0.903563 0.161558
Q2G0H0   13 1.18182 0.903563 0.161558
Q2G2G7   11 1 0.903563 0.161558
Q2G117   10 0.909091 -1.27278 0.943444
Q2FXG9   14 1.27273 0.903563 0.161558
Q2FWE4   15 1.36364 0.903563 0.161558
Q2FUS0   16 1.45455 0.903563 0.161558
Q2FWR3   14 1.27273 0.903563 0.161558
Q2FYA9   5 0.454545 -1.27278 0.943444
Q2G0Y5   11 1 0.903563 0.161558
Q2FZZ8   11 1 0.903563 0.161558
Q2G1Z6   13 1.18182 0.903563 0.161558
Q2FX53   12 1.09091 0.903563 0.161558
Q2FZC4   6 0.545455 -1.27278 0.943444
Q2FUS5   13 1.18182 0.903563 0.161558
Q2G1R0   7 0.636364 -1.27278 0.943444
Q2G0D5   12 1.09091 0.903563 0.161558
Q2FY18   9 0.818182 -1.27278 0.943444
Q2FYH8   8 0.727273 -1.27278 0.943444
Q2G1F2   9 0.818182 -1.27278 0.943444
Q2G0Q5   8 0.727273 -1.27278 0.943444
Q2FVR2   9 0.818182 -1.27278 0.943444
Q2FZE7   6 0.545455 -1.27278 0.943444
Q2G0I0   14 1.27273 0.903563 0.161558
Q2G0R1   10 0.909091 -1.27278 0.943444
Q2G0L7   12 1.09091 0.903563 0.161558
Q2FWI1   14 1.27273 0.903563 0.161558
Q2G0F7   8 0.727273 -1.27278 0.943444
Q2FXY3   9 0.818182 -1.27278 0.943444
P0A084   9 0.818182 -1.27278 0.943444
Q2G0G5   10 0.909091 -1.27278 0.943444
Q2FZE5   10 0.909091 -1.27278 0.943444
Q2G0A2   9 0.818182 -1.27278 0.943444
Q2FVE8   7 0.636364 -1.27278 0.943444
Q2G2M8   8 0.727273 -1.27278 0.943444
Q2FYH7   10 0.909091 -1.27278 0.943444
Q2FVR8   13 1.18182 0.903563 0.161558
Q2FZU9   9 0.818182 -1.27278 0.943444
Q2FYX7   10 0.909091 -1.27278 0.943444
Q2G280   12 1.09091 0.903563 0.161558
Q2FVG5   21 1.90909 0.903563 0.161558
Q2FWX1   12 1.09091 0.903563 0.161558
Q2FVB3   8 0.727273 -1.27278 0.943444
Q2G2A1   10 0.909091 -1.27278 0.943444
Q2G1W7   4 0.363636 -1.27278 0.943444
Q2FW36   12 1.09091 0.903563 0.161558
P31337   12 1.09091 0.903563 0.161558
Q2FXB8   10 0.909091 -1.27278 0.943444
Q2G2F3   12 1.09091 0.903563 0.161558
Q2FYM7   5 0.454545 -1.27278 0.943444
Q2FYB2   8 0.727273 -1.27278 0.943444
Q2G2E2   17 1.47826 0.903563 0.161558
Q2G2G9   13 1.13043 0.903563 0.161558
Q2FVC5   7 0.608696 -1.27278 0.943444
Q2G0T3   8 0.695652 -1.27278 0.943444
Q2G074   8 0.695652 -1.27278 0.943444
Q2G016   10 0.869565 -1.27278 0.943444
Q2G0G4   14 1.21739 0.903563 0.161558
Q2G2K1   6 0.521739 -1.27278 0.943444
Q2FXE1   15 1.30435 0.903563 0.161558
Q2FWD2   10 0.869565 -1.27278 0.943444
Q2G1Q0   8 0.695652 -1.27278 0.943444
Q2G073   9 0.782609 -1.27278 0.943444
Q2G1T7   11 0.956522 -1.27278 0.943444
Q2FVI3   9 0.782609 -1.27278 0.943444
Q2FZ93   14 1.21739 0.903563 0.161558
Q2FVQ7   8 0.695652 -1.27278 0.943444
Q2G2B9   11 0.956522 -1.27278 0.943444
Q2FZN5   9 0.782609 -1.27278 0.943444
Q2FY72   6 0.521739 -1.27278 0.943444
Q2G0A0   10 0.869565 -1.27278 0.943444
Q2FZQ8   8 0.695652 -1.27278 0.943444
Q2FXP1   9 0.782609 -1.27278 0.943444
P0A0B7   8 0.695652 -1.27278 0.943444
Q2FYW0   10 0.869565 -1.27278 0.943444
Q2G230   11 0.956522 -1.27278 0.943444
Q2G0H5   11 0.956522 -1.27278 0.943444
Q2G0B7   10 0.869565 -1.27278 0.943444
Q2G131   5 0.434783 -1.27278 0.943444
Q2G0Y4   8 0.695652 -1.27278 0.943444
Q2G2L0   13 1.13043 0.903563 0.161558
Q2G101   17 1.47826 0.903563 0.161558
Q2G036   12 1.04348 0.903563 0.161558
Q2FXN3   11 0.956522 -1.27278 0.943444
Q2FWY2   6 0.521739 -1.27278 0.943444
Q2FXK6   13 1.13043 0.903563 0.161558
Q2G2Y3   8 0.695652 -1.27278 0.943444
Q2G1P8   8 0.695652 -1.27278 0.943444
Q2G0N7   10 0.869565 -1.27278 0.943444
Q2FW43   13 1.13043 0.903563 0.161558
Q2G2N4   15 1.30435 0.903563 0.161558
Q2FW59   13 1.13043 0.903563 0.161558
Q2G1V0   9 0.782609 -1.27278 0.943444
Q2G010   12 1.04348 0.903563 0.161558
Q2FWJ4   10 0.869565 -1.27278 0.943444
Q2FUR3   8 0.695652 -1.27278 0.943444
Q2FXE4   13 1.13043 0.903563 0.161558
Q2FY36   12 1.04348 0.903563 0.161558
Q2G1Q7   9 0.782609 -1.27278 0.943444
Q2FX09   9 0.782609 -1.27278 0.943444
Q2G0Z1   11 0.956522 -1.27278 0.943444
Q2FWJ1   14 1.21739 0.903563 0.161558
Q2FUT4   9 0.782609 -1.27278 0.943444
Q2FYI1   10 0.869565 -1.27278 0.943444
Q2FXQ8   9 0.782609 -1.27278 0.943444
Q2FUZ0   12 1.04348 0.903563 0.161558
P0A086   11 0.956522 -1.27278 0.943444
Q2FZM0   8 0.695652 -1.27278 0.943444
Q2FXL3   10 0.869565 -1.27278 0.943444
Q2G2K7   10 0.869565 -1.27278 0.943444
Q2FVL1   9 0.782609 -1.27278 0.943444
Q2FW21   6 0.521739 -1.27278 0.943444
Q2G201   11 0.956522 -1.27278 0.943444
Q2FVV6   11 0.956522 -1.27278 0.943444
Q2FV03   10 0.869565 -1.27278 0.943444
Q2G2T2   11 0.956522 -1.27278 0.943444
Q2FZ44   7 0.608696 -1.27278 0.943444
Q2G1N7   11 0.956522 -1.27278 0.943444
Q2G172   8 0.695652 -1.27278 0.943444
Q2G208   14 1.21739 0.903563 0.161558
Q2FZR7   11 0.956522 -1.27278 0.943444
Q2G2K2   2 0.173913 -1.27278 0.943444
Q2FVA4   12 1.04348 0.903563 0.161558
Q2G0F5   8 0.695652 -1.27278 0.943444
Q2G0X0   5 0.434783 -1.27278 0.943444
Q2FXU0   10 0.869565 -1.27278 0.943444
Q2FXX9   9 0.782609 -1.27278 0.943444
Q2G2K8   8 0.695652 -1.27278 0.943444
Q2G0X1   5 0.416667 -1.27278 0.943444
Q2FXI8   5 0.416667 -1.27278 0.943444
Q2G0L1   12 1 0.903563 0.161558
Q2FX07   4 0.333333 -1.27278 0.943444
Q2G139   7 0.583333 -1.27278 0.943444
Q2FUV5   10 0.833333 -1.27278 0.943444
Q2FVD0   7 0.583333 -1.27278 0.943444
Q2FX10   15 1.25 0.903563 0.161558
Q2G1W5   13 1.08333 0.903563 0.161558
Q2G1Y7   9 0.75 -1.27278 0.943444
Q2G190   13 1.08333 0.903563 0.161558
Q2FV59   11 0.916667 -1.27278 0.943444
Q2FZS3   7 0.583333 -1.27278 0.943444
Q2FX90   7 0.583333 -1.27278 0.943444
Q2FW85   9 0.75 -1.27278 0.943444
Q2FZ65   15 1.25 0.903563 0.161558
Q2FXJ7   11 0.916667 -1.27278 0.943444
Q2FVW2   12 1 0.903563 0.161558
Q2G0H4   13 1.08333 0.903563 0.161558
Q2FVV4   10 0.833333 -1.27278 0.943444
Q2FUR9   11 0.916667 -1.27278 0.943444
Q2FW06   7 0.583333 -1.27278 0.943444
Q2FY84   13 1.08333 0.903563 0.161558
Q2G132   13 1.08333 0.903563 0.161558
Q2G0C9   9 0.75 -1.27278 0.943444
Q2G2N1   11 0.916667 -1.27278 0.943444
Q2FVF2   10 0.833333 -1.27278 0.943444
Q2FZ30   17 1.41667 0.903563 0.161558
Q2FXX8   18 1.5 0.903563 0.161558
Q2FZX6   14 1.16667 0.903563 0.161558
Q2G1Z2   9 0.75 -1.27278 0.943444
Q2G0G7   13 1.08333 0.903563 0.161558
Q2FV53   9 0.75 -1.27278 0.943444
Q2FV28   12 1 0.903563 0.161558
Q2G097   14 1.16667 0.903563 0.161558
Q2FZC5   9 0.75 -1.27278 0.943444
Q2FY77   12 1 0.903563 0.161558
Q2FVA9   10 0.833333 -1.27278 0.943444
Q2G2W5   4 0.333333 -1.27278 0.943444
Q2FX97   11 0.916667 -1.27278 0.943444
Q2G1F3   7 0.583333 -1.27278 0.943444
Q2FYU1   7 0.583333 -1.27278 0.943444
Q2FUP6   13 1.08333 0.903563 0.161558
Q2G2U7   13 1.08333 0.903563 0.161558
Q2FY09   11 0.916667 -1.27278 0.943444
Q2G1J6   12 1 0.903563 0.161558
Q2G059   11 0.916667 -1.27278 0.943444
Q2FVK5   7 0.583333 -1.27278 0.943444
Q2G0H7   12 1 0.903563 0.161558
Q2FWN2   9 0.75 -1.27278 0.943444
Q2FYV7   13 1.08333 0.903563 0.161558
Q2G236   9 0.75 -1.27278 0.943444
Q2FZR6   8 0.666667 -1.27278 0.943444
Q2G1P9   8 0.666667 -1.27278 0.943444
Q2G0R9   16 1.33333 0.903563 0.161558
Q2FUZ9   12 1 0.903563 0.161558
Q2FVP2   12 1 0.903563 0.161558
Q2FXC8   7 0.583333 -1.27278 0.943444
Q2FVC4   7 0.583333 -1.27278 0.943444
Q2FZ29   8 0.666667 -1.27278 0.943444
Q2FYR8   10 0.8 -1.27278 0.943444
Q2FY23   12 0.96 -1.27278 0.943444
Q2G0D4   13 1.04 0.903563 0.161558
Q2FZ38   15 1.2 0.903563 0.161558
Q2FXH1   10 0.8 -1.27278 0.943444
Q2FXZ9   11 0.88 -1.27278 0.943444
Q2G1V3   8 0.64 -1.27278 0.943444
Q2FVZ0   10 0.8 -1.27278 0.943444
Q2FV95   10 0.8 -1.27278 0.943444
Q2G196   17 1.36 0.903563 0.161558
Q2FZ61   11 0.88 -1.27278 0.943444
Q2FW27   12 0.96 -1.27278 0.943444
Q2FWH2   17 1.36 0.903563 0.161558
Q2FZQ9   9 0.72 -1.27278 0.943444
Q2FWQ9   12 0.96 -1.27278 0.943444
Q2G1N5   8 0.64 -1.27278 0.943444
Q2FZP8   8 0.64 -1.27278 0.943444
Q2FXC2   10 0.8 -1.27278 0.943444
Q2G0X9   6 0.48 -1.27278 0.943444
Q2FX08   7 0.56 -1.27278 0.943444
Q2FUV2   10 0.8 -1.27278 0.943444
Q2FZT8   8 0.64 -1.27278 0.943444
Q2G2N2   6 0.48 -1.27278 0.943444
Q2G0M1   11 0.88 -1.27278 0.943444
Q2FVX8   15 1.2 0.903563 0.161558
Q2G220   8 0.64 -1.27278 0.943444
Q2FW37   13 1.04 0.903563 0.161558
Q2G203   19 1.52 0.903563 0.161558
Q2FY89   8 0.64 -1.27278 0.943444
Q2G1K7   12 0.96 -1.27278 0.943444
Q2G013   7 0.56 -1.27278 0.943444
Q2FV91   8 0.64 -1.27278 0.943444
Q2FW92   15 1.2 0.903563 0.161558
Q2G1U5   16 1.28 0.903563 0.161558
Q2G2A6   9 0.72 -1.27278 0.943444
Q2G0G9   13 1.04 0.903563 0.161558
P0A088   4 0.32 -1.27278 0.943444
Q2G0B4   9 0.72 -1.27278 0.943444
Q2G0X7   7 0.56 -1.27278 0.943444
Q2G0S0   11 0.88 -1.27278 0.943444
Q2FW12   11 0.88 -1.27278 0.943444
Q2G0J7   15 1.2 0.903563 0.161558
Q2FW76   8 0.64 -1.27278 0.943444
Q2G1Z7   10 0.8 -1.27278 0.943444
Q2G2S1   12 0.96 -1.27278 0.943444
Q2G1B1   13 1.04 0.903563 0.161558
Q2FVP3   13 1.04 0.903563 0.161558
Q2G1V1   11 0.88 -1.27278 0.943444
Q2G1H8   14 1.12 0.903563 0.161558
Q2G149   14 1.12 0.903563 0.161558
Q2FXC7   8 0.64 -1.27278 0.943444
Q2G019   9 0.72 -1.27278 0.943444
Q2FWL6   10 0.8 -1.27278 0.943444
Q2G199   11 0.88 -1.27278 0.943444
Q2FY41   2 0.16 -1.27278 0.943444
Q2FX33   13 1.04 0.903563 0.161558
Q2G181   12 0.96 -1.27278 0.943444
Q2FVT1   10 0.8 -1.27278 0.943444
Q2G0Z5   14 1.12 0.903563 0.161558
Q2FZC7   15 1.2 0.903563 0.161558
Q2G1U0   10 0.8 -1.27278 0.943444
Q2FW18   12 0.96 -1.27278 0.943444
Q2G0H1   13 1.04 0.903563 0.161558
Q2FX22   9 0.72 -1.27278 0.943444
Q2G157   11 0.88 -1.27278 0.943444
Q2G2J5   15 1.2 0.903563 0.161558
Q2FZH9   7 0.56 -1.27278 0.943444
Q2FZA6   6 0.48 -1.27278 0.943444
Q2G1N6   7 0.56 -1.27278 0.943444
Q2FVR4   13 1.04 0.903563 0.161558
Q2FY13   14 1.12 0.903563 0.161558
Q2G025   11 0.88 -1.27278 0.943444
Q2FV36   15 1.2 0.903563 0.161558
Q2G0W9   7 0.56 -1.27278 0.943444
Q2G0L0   13 1.04 0.903563 0.161558
Q2FUR2   12 0.96 -1.27278 0.943444
Q2FVJ9   10 0.8 -1.27278 0.943444
Q2G1S8   6 0.461538 -1.27278 0.943444
Q2FVJ5   10 0.769231 -1.27278 0.943444
Q2FZ39   14 1.07692 0.903563 0.161558
Q2FWP6   13 1 0.903563 0.161558
Q2FVB4   15 1.15385 0.903563 0.161558
Q2G0V7   11 0.846154 -1.27278 0.943444
Q2FUV4   9 0.692308 -1.27278 0.943444
Q2FYG5   13 1 0.903563 0.161558
Q2FW71   9 0.692308 -1.27278 0.943444
Q2FZB1   8 0.615385 -1.27278 0.943444
Q2G0Y9   11 0.846154 -1.27278 0.943444
Q2G0X4   8 0.615385 -1.27278 0.943444
Q2FZL2   7 0.538462 -1.27278 0.943444
Q2FVS1   7 0.538462 -1.27278 0.943444
Q2G099   12 0.923077 -1.27278 0.943444
Q2FZN0   14 1.07692 0.903563 0.161558
Q2FZ50   17 1.30769 0.903563 0.161558
Q2G0X8   8 0.615385 -1.27278 0.943444
Q2G167   13 1 0.903563 0.161558
Q2G086   8 0.615385 -1.27278 0.943444
Q2G0D0   15 1.15385 0.903563 0.161558
Q2FWG3   15 1.15385 0.903563 0.161558
Q2G228   18 1.38462 0.903563 0.161558
Q2FWW8   12 0.923077 -1.27278 0.943444
Q2FYL0   7 0.538462 -1.27278 0.943444
Q2FXX2   14 1.07692 0.903563 0.161558
Q2G0C4   8 0.615385 -1.27278 0.943444
Q2FZA2   11 0.846154 -1.27278 0.943444
Q2FWL0   15 1.15385 0.903563 0.161558
Q2FUY9   16 1.23077 0.903563 0.161558
Q2G0T8   11 0.846154 -1.27278 0.943444
Q2FWK0   9 0.692308 -1.27278 0.943444
Q2G0D9   15 1.15385 0.903563 0.161558
Q2FZF3   12 0.923077 -1.27278 0.943444
Q2FZ17   12 0.923077 -1.27278 0.943444
Q2G0T6   9 0.692308 -1.27278 0.943444
Q2G140   8 0.615385 -1.27278 0.943444
Q2G2F2   12 0.923077 -1.27278 0.943444
Q2FXG0   9 0.692308 -1.27278 0.943444
Q2FWR4   15 1.15385 0.903563 0.161558
Q2G195   14 1.07692 0.903563 0.161558
Q2FVY4   13 1 0.903563 0.161558
Q2G1I6   14 1.07692 0.903563 0.161558
Q2FVD5   10 0.769231 -1.27278 0.943444
Q2FZM1   13 1 0.903563 0.161558
Q2FVG0   15 1.15385 0.903563 0.161558
Q2FZM7   15 1.15385 0.903563 0.161558
Q2FZB2   8 0.615385 -1.27278 0.943444
Q2G287   12 0.923077 -1.27278 0.943444
Q2FWG4   9 0.692308 -1.27278 0.943444
Q2G2B3   8 0.615385 -1.27278 0.943444
Q2FY48   14 1.07692 0.903563 0.161558
Q9ZNI1   15 1.15385 0.903563 0.161558
Q2FV94   14 1.07692 0.903563 0.161558
Q2G2X5   9 0.692308 -1.27278 0.943444
Q2FVX6   13 1 0.903563 0.161558
Q2G060   13 1 0.903563 0.161558
Q2FVG2   15 1.15385 0.903563 0.161558
Q2G1Q1   9 0.692308 -1.27278 0.943444
Q2G1F1   8 0.615385 -1.27278 0.943444
Q2FXC5   7 0.538462 -1.27278 0.943444
Q2G2B0   10 0.769231 -1.27278 0.943444
Q2FXR6   9 0.692308 -1.27278 0.943444
Q2FXE0   13 1 0.903563 0.161558
Q2FUY3   14 1.07692 0.903563 0.161558
Q2G1S6   7 0.538462 -1.27278 0.943444
Q2FVE9   8 0.615385 -1.27278 0.943444
Q2FVU7   12 0.923077 -1.27278 0.943444
Q2FVM7   10 0.769231 -1.27278 0.943444
Q2FVU6   10 0.769231 -1.27278 0.943444
Q2FVA1   19 1.46154 0.903563 0.161558
Q2FWB8   17 1.30769 0.903563 0.161558
Q2FYR5   13 1 0.903563 0.161558
Q2G261   12 0.923077 -1.27278 0.943444
Q2G264   16 1.23077 0.903563 0.161558
Q2G0U4   13 1 0.903563 0.161558
Q2G226   9 0.692308 -1.27278 0.943444
Q2FZT7   7 0.538462 -1.27278 0.943444
Q2FXJ4   14 1.07692 0.903563 0.161558
Q2G047   9 0.692308 -1.27278 0.943444
Q2FWD9   7 0.538462 -1.27278 0.943444
Q2FZH2   14 1.07692 0.903563 0.161558
Q2G044   15 1.15385 0.903563 0.161558
Q2FVZ8   10 0.769231 -1.27278 0.943444
Q2G1C5   16 1.23077 0.903563 0.161558
Q2G1Z1   14 1.07692 0.903563 0.161558
Q2G135   11 0.846154 -1.27278 0.943444
Q2FVE5   12 0.923077 -1.27278 0.943444
Q2FZ70   15 1.15385 0.903563 0.161558
Q2G2A0   13 1 0.903563 0.161558
Q2G224   11 0.814815 -1.27278 0.943444
P0A0K3   9 0.666667 -1.27278 0.943444
Q2G1A8   12 0.888889 -1.27278 0.943444
Q2G1P5   7 0.518519 -1.27278 0.943444
Q2FV93   9 0.666667 -1.27278 0.943444
Q2FXC4   7 0.518519 -1.27278 0.943444
Q2FY74   16 1.18519 0.903563 0.161558
Q2G1M1   10 0.740741 -1.27278 0.943444
Q9EZ11   12 0.888889 -1.27278 0.943444
Q2FZB3   8 0.592593 -1.27278 0.943444
Q2G1V2   10 0.740741 -1.27278 0.943444
Q2FVM8   12 0.888889 -1.27278 0.943444
Q2FVR1   13 0.962963 -1.27278 0.943444
Q2FXC3   7 0.518519 -1.27278 0.943444
Q2FUV6   12 0.888889 -1.27278 0.943444
Q2G1D7   11 0.814815 -1.27278 0.943444
Q2FXR2   11 0.814815 -1.27278 0.943444
Q2FW83   10 0.740741 -1.27278 0.943444
Q2G2X7   6 0.444444 -1.27278 0.943444
Q2FVM4   7 0.518519 -1.27278 0.943444
P0A0J3   13 0.962963 -1.27278 0.943444
Q2G2L8   10 0.740741 -1.27278 0.943444
Q2FZ27   14 1.03704 0.903563 0.161558
Q2FZ53   10 0.740741 -1.27278 0.943444
Q2G154   11 0.814815 -1.27278 0.943444
Q2FZS4   7 0.518519 -1.27278 0.943444
Q2FYQ5   10 0.740741 -1.27278 0.943444
Q2FZL6   12 0.888889 -1.27278 0.943444
Q2FWB9   11 0.814815 -1.27278 0.943444
Q2FUQ4   16 1.18519 0.903563 0.161558
Q2G293   14 1.03704 0.903563 0.161558
Q2FZS5   11 0.814815 -1.27278 0.943444
Q2FYP9   10 0.740741 -1.27278 0.943444
Q2G0K7   13 0.962963 -1.27278 0.943444
Q2FVV2   11 0.814815 -1.27278 0.943444
Q2FVN0   13 0.962963 -1.27278 0.943444
Q2FX00   10 0.740741 -1.27278 0.943444
Q2G1I0   15 1.11111 0.903563 0.161558
Q2FXI2   15 1.11111 0.903563 0.161558
Q2G2X1   9 0.666667 -1.27278 0.943444
Q2FYG6   19 1.40741 0.903563 0.161558
Q2FXH0   13 0.962963 -1.27278 0.943444
Q2FXU7   13 0.962963 -1.27278 0.943444
Q2G170   11 0.814815 -1.27278 0.943444
Q2FVQ9   11 0.814815 -1.27278 0.943444
Q2FWV2   12 0.888889 -1.27278 0.943444
Q2FVI5   9 0.666667 -1.27278 0.943444
Q2FUW0   14 1.03704 0.903563 0.161558
Q2FXB7   14 1.03704 0.903563 0.161558
Q2G0J8   19 1.40741 0.903563 0.161558
Q2FXB5   16 1.18519 0.903563 0.161558
Q2FYE9   8 0.592593 -1.27278 0.943444
Q2FVE2   9 0.666667 -1.27278 0.943444
Q2G2V6   14 1.03704 0.903563 0.161558
O08387   14 1.03704 0.903563 0.161558
Q2FZ14   10 0.740741 -1.27278 0.943444
Q2FXW3   17 1.25926 0.903563 0.161558
Q2FYQ8   14 1.03704 0.903563 0.161558
Q2G2D6   10 0.740741 -1.27278 0.943444
Q2G2T7   21 1.55556 0.903563 0.161558
Q2FYP8   14 1.03704 0.903563 0.161558
Q2FZ25   14 1.03704 0.903563 0.161558
Q2FY65   12 0.888889 -1.27278 0.943444
Q2G2T1   13 0.962963 -1.27278 0.943444
Q2G1N0   11 0.814815 -1.27278 0.943444
Q2G110   9 0.666667 -1.27278 0.943444
Q2G1E1   12 0.888889 -1.27278 0.943444
Q2G2F1   16 1.18519 0.903563 0.161558
Q2FXE8   13 0.962963 -1.27278 0.943444
Q2FZ06   10 0.740741 -1.27278 0.943444
Q2FVH2   8 0.592593 -1.27278 0.943444
Q2FYV6   13 0.962963 -1.27278 0.943444
Q2FZJ3   12 0.857143 -1.27278 0.943444
Q2G095   13 0.928571 -1.27278 0.943444
Q2G2Y0   9 0.642857 -1.27278 0.943444
Q2G2W3   13 0.928571 -1.27278 0.943444
Q2FY07   15 1.07143 0.903563 0.161558
Q2FXW8   13 0.928571 -1.27278 0.943444
Q2FUR6   15 1.07143 0.903563 0.161558
Q2FVW6   11 0.785714 -1.27278 0.943444
Q2G1X0   4 0.285714 -1.27278 0.943444
Q2G1F6   8 0.571429 -1.27278 0.943444
Q2FVK8   14 1 0.903563 0.161558
Q2G158   11 0.785714 -1.27278 0.943444
Q2G118   13 0.928571 -1.27278 0.943444
Q2G077   9 0.642857 -1.27278 0.943444
Q2G0E0   16 1.14286 0.903563 0.161558
Q2G263   15 1.07143 0.903563 0.161558
Q2FUU1   13 0.928571 -1.27278 0.943444
Q2G1X7   8 0.571429 -1.27278 0.943444
Q2G1C0   11 0.785714 -1.27278 0.943444
Q2FVB9   8 0.571429 -1.27278 0.943444
Q2G273   9 0.642857 -1.27278 0.943444
Q53726   10 0.714286 -1.27278 0.943444
Q2G2W9   15 1.07143 0.903563 0.161558
Q2FZ22   13 0.928571 -1.27278 0.943444
Q2G2U1   14 1 0.903563 0.161558
Q2FXW6   9 0.642857 -1.27278 0.943444
Q2G0P9   10 0.714286 -1.27278 0.943444
Q2FYE3   18 1.28571 0.903563 0.161558
Q2FXU3   13 0.928571 -1.27278 0.943444
Q2G052   12 0.857143 -1.27278 0.943444
Q2FZM6   12 0.857143 -1.27278 0.943444
Q2FX25   12 0.857143 -1.27278 0.943444
Q2FX05   11 0.785714 -1.27278 0.943444
Q2G1P2   11 0.785714 -1.27278 0.943444
Q2G2C4   13 0.928571 -1.27278 0.943444
Q2G165   11 0.785714 -1.27278 0.943444
Q2FXK8   6 0.428571 -1.27278 0.943444
Q2FWP1   12 0.857143 -1.27278 0.943444
Q2FVU1   11 0.785714 -1.27278 0.943444
Q2FZ78   8 0.571429 -1.27278 0.943444
Q2G0P0   13 0.928571 -1.27278 0.943444
Q2FXX3   12 0.857143 -1.27278 0.943444
Q2FVX2   13 0.928571 -1.27278 0.943444
Q2G0Q7   11 0.785714 -1.27278 0.943444
Q2FXS6   11 0.785714 -1.27278 0.943444
Q2FUZ1   14 1 0.903563 0.161558
Q2FZ87   9 0.642857 -1.27278 0.943444
Q2FXF4   13 0.928571 -1.27278 0.943444
Q2G1G4   11 0.785714 -1.27278 0.943444
Q2FWE6   11 0.785714 -1.27278 0.943444
Q2G2U2   11 0.785714 -1.27278 0.943444
Q2FY17   16 1.14286 0.903563 0.161558
Q2FVU3   16 1.14286 0.903563 0.161558
Q2FVK1   5 0.357143 -1.27278 0.943444
Q2G0K5   13 0.928571 -1.27278 0.943444
Q2G2X8   9 0.642857 -1.27278 0.943444
Q2FYZ7   12 0.857143 -1.27278 0.943444
Q2FWG1   19 1.35714 0.903563 0.161558
Q2G1Q6   14 1 0.903563 0.161558
Q2G2X9   12 0.857143 -1.27278 0.943444
Q2FWN9   4 0.285714 -1.27278 0.943444
Q2FYZ2   12 0.857143 -1.27278 0.943444
Q2FZJ1   11 0.785714 -1.27278 0.943444
Q2G002   8 0.571429 -1.27278 0.943444
Q2FVL4   15 1.07143 0.903563 0.161558
Q2G2M7   13 0.928571 -1.27278 0.943444
Q2FWH6   16 1.14286 0.903563 0.161558
Q2FXQ3   10 0.714286 -1.27278 0.943444
Q2G129   8 0.571429 -1.27278 0.943444
Q7BHL7   12 0.857143 -1.27278 0.943444
Q2FZ71   11 0.785714 -1.27278 0.943444
Q2FZ88   11 0.758621 -1.27278 0.943444
Q2FV22   19 1.31034 0.903563 0.161558
Q2FYM3   12 0.827586 -1.27278 0.943444
Q2FY06   14 0.965517 -1.27278 0.943444
Q2FXB0   4 0.275862 -1.27278 0.943444
Q2FX87   14 0.965517 -1.27278 0.943444
Q2FZ33   15 1.03448 0.903563 0.161558
Q2G0J1   15 1.03448 0.903563 0.161558
Q2FUT7   15 1.03448 0.903563 0.161558
Q2FZH1   14 0.965517 -1.27278 0.943444
Q2FVX3   14 0.965517 -1.27278 0.943444
Q2FWC6   12 0.827586 -1.27278 0.943444
Q2FXN6   14 0.965517 -1.27278 0.943444
Q2FY79   15 1.03448 0.903563 0.161558
Q2FZ23   14 0.965517 -1.27278 0.943444
Q2FVF1   16 1.10345 0.903563 0.161558
Q2FWM5   16 1.10345 0.903563 0.161558
Q2G061   20 1.37931 0.903563 0.161558
Q2FWL7   16 1.10345 0.903563 0.161558
Q2FVK3   4 0.275862 -1.27278 0.943444
Q2FX19   11 0.758621 -1.27278 0.943444
Q2G2U6   16 1.10345 0.903563 0.161558
Q2G1S5   9 0.62069 -1.27278 0.943444
Q2FVS9   11 0.758621 -1.27278 0.943444
Q2G1M7   12 0.827586 -1.27278 0.943444
Q2FW50   10 0.689655 -1.27278 0.943444
Q2G2L1   17 1.17241 0.903563 0.161558
Q2FWB1   14 0.965517 -1.27278 0.943444
Q2FXA8   14 0.965517 -1.27278 0.943444
Q2FV20   18 1.24138 0.903563 0.161558
Q2FUY1   17 1.17241 0.903563 0.161558
Q2FYJ1   23 1.58621 0.903563 0.161558
Q2G043   7 0.482759 -1.27278 0.943444
Q2FZ43   12 0.827586 -1.27278 0.943444
Q9KJN4   14 0.965517 -1.27278 0.943444
Q2G194   15 1.03448 0.903563 0.161558
Q2G0F0   13 0.896552 -1.27278 0.943444
Q2G2G2   17 1.17241 0.903563 0.161558
Q2G0I8   15 1.03448 0.903563 0.161558
Q2FXG5   11 0.758621 -1.27278 0.943444
Q2G2S6   14 0.965517 -1.27278 0.943444
Q53700   12 0.827586 -1.27278 0.943444
Q2G0D8   15 1.03448 0.903563 0.161558
P60430   6 0.413793 -1.27278 0.943444
Q2FV41   11 0.758621 -1.27278 0.943444
Q2FXZ5   10 0.689655 -1.27278 0.943444
Q2FZL0   8 0.551724 -1.27278 0.943444
Q2FY99   20 1.37931 0.903563 0.161558
Q2FX95   9 0.62069 -1.27278 0.943444
Q2FYR6   13 0.896552 -1.27278 0.943444
Q2FUW2   18 1.24138 0.903563 0.161558
Q2FVL2   15 1.03448 0.903563 0.161558
Q2G2L4   12 0.827586 -1.27278 0.943444
Q2FXB1   5 0.344828 -1.27278 0.943444
Q2FZY7   16 1.10345 0.903563 0.161558
Q2FVN1   9 0.62069 -1.27278 0.943444
Q2G1S1   11 0.758621 -1.27278 0.943444
Q2FXK4   11 0.758621 -1.27278 0.943444
Q2FXM6   14 0.965517 -1.27278 0.943444
Q2FZJ6   12 0.827586 -1.27278 0.943444
Q2FVT4   16 1.10345 0.903563 0.161558
Q2FYW1   11 0.758621 -1.27278 0.943444
Q2FYZ3   12 0.827586 -1.27278 0.943444
Q2FXX5   11 0.758621 -1.27278 0.943444
Q2FWM4   14 0.965517 -1.27278 0.943444
Q2G2L3   11 0.758621 -1.27278 0.943444
Q2FYR3   14 0.965517 -1.27278 0.943444
Q2G0I9   14 0.965517 -1.27278 0.943444
Q2G0M2   13 0.896552 -1.27278 0.943444
Q2G272   12 0.827586 -1.27278 0.943444
Q2FXL4   18 1.24138 0.903563 0.161558
Q2G0U9   11 0.758621 -1.27278 0.943444
Q2FVE4   6 0.413793 -1.27278 0.943444
Q2FVC6   13 0.896552 -1.27278 0.943444
Q2FV19   10 0.689655 -1.27278 0.943444
Q2G0S8   11 0.758621 -1.27278 0.943444
Q2G2G3   10 0.689655 -1.27278 0.943444
Q2G2X0   17 1.13333 0.903563 0.161558
Q2G0F3   12 0.8 -1.27278 0.943444
Q2G037   12 0.8 -1.27278 0.943444
Q2G1G6   17 1.13333 0.903563 0.161558
Q2FWP0   6 0.4 -1.27278 0.943444
Q2FY29   12 0.8 -1.27278 0.943444
Q2FXQ4   12 0.8 -1.27278 0.943444
Q2G0S7   15 1 0.903563 0.161558
Q2FZX7   11 0.733333 -1.27278 0.943444
Q2G0E6   8 0.533333 -1.27278 0.943444
Q2FY37   12 0.8 -1.27278 0.943444
Q2FYQ0   16 1.06667 0.903563 0.161558
Q2FUV3   11 0.733333 -1.27278 0.943444
Q2FYV2   13 0.866667 -1.27278 0.943444
Q2FVS4   15 1 0.903563 0.161558
Q2G2M3   13 0.866667 -1.27278 0.943444
Q2FVM6   13 0.866667 -1.27278 0.943444
Q2G292   12 0.8 -1.27278 0.943444
Q2FXH7   11 0.733333 -1.27278 0.943444
Q2FYQ7   17 1.13333 0.903563 0.161558
Q2FWG2   18 1.2 0.903563 0.161558
Q2G159   12 0.8 -1.27278 0.943444
Q2FX96   16 1.06667 0.903563 0.161558
Q2FV83   18 1.2 0.903563 0.161558
Q2G2D8   13 0.866667 -1.27278 0.943444
Q2FYJ4   8 0.533333 -1.27278 0.943444
Q2G1E8   10 0.666667 -1.27278 0.943444
Q2FVK2   4 0.266667 -1.27278 0.943444
Q2FZP1   14 0.933333 -1.27278 0.943444
Q2FXI0   13 0.866667 -1.27278 0.943444
Q2G134   9 0.6 -1.27278 0.943444
Q2FZZ6   10 0.666667 -1.27278 0.943444
Q2G1Z3   17 1.13333 0.903563 0.161558
Q2G030   12 0.8 -1.27278 0.943444
Q2FV21   11 0.733333 -1.27278 0.943444
Q9RQP6   7 0.466667 -1.27278 0.943444
Q2FZ62   13 0.866667 -1.27278 0.943444
Q2FZQ7   14 0.933333 -1.27278 0.943444
Q2G0F4   10 0.666667 -1.27278 0.943444
Q2FWE0   12 0.8 -1.27278 0.943444
Q2FVS0   11 0.733333 -1.27278 0.943444
Q2FUT6   15 1 0.903563 0.161558
Q2FUQ5   13 0.866667 -1.27278 0.943444
Q2FZJ9   16 1.06667 0.903563 0.161558
Q2FY81   17 1.13333 0.903563 0.161558
Q2G0K8   10 0.666667 -1.27278 0.943444
Q2G262   9 0.6 -1.27278 0.943444
Q2G0E1   14 0.933333 -1.27278 0.943444
Q2FWD3   13 0.866667 -1.27278 0.943444
Q2FXA4   10 0.666667 -1.27278 0.943444
Q2FVF0   16 1.06667 0.903563 0.161558
Q2FWW9   15 1 0.903563 0.161558
Q2FZ54   14 0.933333 -1.27278 0.943444
P0A0J0   12 0.8 -1.27278 0.943444
Q2G1G1   14 0.933333 -1.27278 0.943444
Q2FWA1   16 1.06667 0.903563 0.161558
Q2FXN1   13 0.866667 -1.27278 0.943444
Q2G2T4   13 0.866667 -1.27278 0.943444
Q2FZW9   13 0.866667 -1.27278 0.943444
Q2FV90   12 0.8 -1.27278 0.943444
Q2FWB3   12 0.8 -1.27278 0.943444
Q2G0Q0   12 0.8 -1.27278 0.943444
Q2FY10   11 0.733333 -1.27278 0.943444
Q2FXM0   14 0.933333 -1.27278 0.943444
Q2G1S2   10 0.666667 -1.27278 0.943444
Q2FXY5   12 0.774194 -1.27278 0.943444
Q2FXV3   12 0.774194 -1.27278 0.943444
Q2FXG3   12 0.774194 -1.27278 0.943444
Q2FVA8   14 0.903226 -1.27278 0.943444
Q2G2C2   16 1.03226 0.903563 0.161558
Q2FYU2   18 1.16129 0.903563 0.161558
Q2FYK5   16 1.03226 0.903563 0.161558
Q2FW35   14 0.903226 -1.27278 0.943444
Q2FY52   14 0.903226 -1.27278 0.943444
Q9RQP9   17 1.09677 0.903563 0.161558
Q2G039   9 0.580645 -1.27278 0.943444
Q2G1E4   15 0.967742 -1.27278 0.943444
Q2G0B0   17 1.09677 0.903563 0.161558
Q2FXI7   11 0.709677 -1.27278 0.943444
Q2FWN7   14 0.903226 -1.27278 0.943444
Q2FV66   11 0.709677 -1.27278 0.943444
Q2FYJ5   8 0.516129 -1.27278 0.943444
Q2FYC9   4 0.258065 -1.27278 0.943444
Q2FZC6   12 0.774194 -1.27278 0.943444
Q2FXW4   14 0.903226 -1.27278 0.943444
Q2FXI1   19 1.22581 0.903563 0.161558
Q2FZF9   14 0.903226 -1.27278 0.943444
Q2G171   10 0.645161 -1.27278 0.943444
Q2G2P8   19 1.22581 0.903563 0.161558
Q2G2V9   14 0.903226 -1.27278 0.943444
Q2FV31   15 0.967742 -1.27278 0.943444
Q9KJN3   12 0.774194 -1.27278 0.943444
Q2FZV5   12 0.774194 -1.27278 0.943444
Q2FWC4   17 1.09677 0.903563 0.161558
Q2FYT0   8 0.516129 -1.27278 0.943444
Q2G145   13 0.83871 -1.27278 0.943444
Q2G0J0   17 1.09677 0.903563 0.161558
Q2FZQ3   11 0.709677 -1.27278 0.943444
Q2FYE5   19 1.22581 0.903563 0.161558
Q2FWN5   15 0.967742 -1.27278 0.943444
Q2FY24   17 1.09677 0.903563 0.161558
Q2FVW7   13 0.83871 -1.27278 0.943444
Q2FZ91   12 0.774194 -1.27278 0.943444
Q2FWL2   15 0.967742 -1.27278 0.943444
Q2FZQ6   12 0.774194 -1.27278 0.943444
P02976   11 0.709677 -1.27278 0.943444
Q2G0R7   13 0.83871 -1.27278 0.943444
Q2FUU2   14 0.903226 -1.27278 0.943444
Q2FZG1   20 1.29032 0.903563 0.161558
Q2G0Z4   9 0.580645 -1.27278 0.943444
Q2FZ81   12 0.774194 -1.27278 0.943444
Q2G2J8   13 0.83871 -1.27278 0.943444
Q2FZD7   15 0.967742 -1.27278 0.943444
Q2G288   15 0.967742 -1.27278 0.943444
Q2FW52   19 1.22581 0.903563 0.161558
Q2FVX4   15 0.967742 -1.27278 0.943444
Q2FVN5   11 0.709677 -1.27278 0.943444
Q2FY88   12 0.774194 -1.27278 0.943444
Q2FWC9   18 1.16129 0.903563 0.161558
Q2FZS7   13 0.83871 -1.27278 0.943444
Q2FZ63   14 0.903226 -1.27278 0.943444
Q2G1L8   14 0.903226 -1.27278 0.943444
Q2FV17   14 0.903226 -1.27278 0.943444
Q2FVT8   11 0.709677 -1.27278 0.943444
Q2G0W8   12 0.774194 -1.27278 0.943444
Q2FV07   12 0.774194 -1.27278 0.943444
Q2G0Q1   13 0.83871 -1.27278 0.943444
Q2FY69   11 0.709677 -1.27278 0.943444
Q2FZ75   11 0.709677 -1.27278 0.943444
Q2G0E5   15 0.967742 -1.27278 0.943444
Q2G233   20 1.29032 0.903563 0.161558
Q2FWE1   12 0.774194 -1.27278 0.943444
Q2FVZ2   13 0.83871 -1.27278 0.943444
Q2FYE2   17 1.09677 0.903563 0.161558
Q2G1K6   11 0.6875 -1.27278 0.943444
Q2FVT0   15 0.9375 -1.27278 0.943444
Q2G0Q9   15 0.9375 -1.27278 0.943444
Q2FZ89   15 0.9375 -1.27278 0.943444
Q2FVR0   14 0.875 -1.27278 0.943444
Q2FZD9   12 0.75 -1.27278 0.943444
Q2FX85   14 0.875 -1.27278 0.943444
Q2G1B0   13 0.8125 -1.27278 0.943444
Q2G2E4   10 0.625 -1.27278 0.943444
Q2FYK7   17 1.0625 0.903563 0.161558
Q2FZ13   16 1 0.903563 0.161558
Q2FZE6   14 0.875 -1.27278 0.943444
Q2FVI2   16 1 0.903563 0.161558
Q2FZE0   11 0.6875 -1.27278 0.943444
Q2FV38   17 1.0625 0.903563 0.161558
Q2FXE2   10 0.625 -1.27278 0.943444
Q2G1Q2   11 0.6875 -1.27278 0.943444
Q2FYY8   14 0.875 -1.27278 0.943444
Q2FYN6   16 1 0.903563 0.161558
Q2FV39   13 0.8125 -1.27278 0.943444
Q2G130   15 0.9375 -1.27278 0.943444
Q2FUR8   13 0.8125 -1.27278 0.943444
Q2FXZ3   10 0.625 -1.27278 0.943444
Q2FYM4   10 0.625 -1.27278 0.943444
Q2FWY1   13 0.8125 -1.27278 0.943444
Q2G1V4   14 0.875 -1.27278 0.943444
P0A011   12 0.75 -1.27278 0.943444
Q2FXZ0   18 1.125 0.903563 0.161558
Q2G0V4   11 0.6875 -1.27278 0.943444
Q2FW34   16 1 0.903563 0.161558
Q2FWC7   12 0.75 -1.27278 0.943444
Q2G0F6   15 0.9375 -1.27278 0.943444
Q2G0T0   15 0.9375 -1.27278 0.943444
Q2FXM8   15 0.9375 -1.27278 0.943444
Q2G0Q8   12 0.75 -1.27278 0.943444
Q2FZ08   16 1 0.903563 0.161558
Q2G160   12 0.75 -1.27278 0.943444
Q2FY78   12 0.75 -1.27278 0.943444
Q2G2H7   16 1 0.903563 0.161558
Q2FW53   10 0.625 -1.27278 0.943444
Q2FVX0   14 0.875 -1.27278 0.943444
Q2G2U5   16 1 0.903563 0.161558
Q2FZR0   15 0.9375 -1.27278 0.943444
Q2G1Z9   9 0.5625 -1.27278 0.943444
Q2G1G0   20 1.25 0.903563 0.161558
Q2FW57   10 0.625 -1.27278 0.943444
Q9RQP7   12 0.75 -1.27278 0.943444
Q2FXP0   13 0.8125 -1.27278 0.943444
Q2FVV1   10 0.625 -1.27278 0.943444
Q2FYU8   7 0.4375 -1.27278 0.943444
Q2FZ04   14 0.875 -1.27278 0.943444
Q2FVQ0   13 0.8125 -1.27278 0.943444
Q2G151   11 0.6875 -1.27278 0.943444
Q2FXF9   12 0.75 -1.27278 0.943444
Q2G242   13 0.8125 -1.27278 0.943444
Q2FZQ0   17 1.0625 0.903563 0.161558
Q2G1Q8   16 1 0.903563 0.161558
Q2FYG1   16 0.969697 -1.27278 0.943444
Q2G1N3   13 0.787879 -1.27278 0.943444
Q2FV44   14 0.848485 -1.27278 0.943444
Q2FXV4   12 0.727273 -1.27278 0.943444
Q2G0I1   10 0.606061 -1.27278 0.943444
Q2FZY0   11 0.666667 -1.27278 0.943444
Q2G295   14 0.848485 -1.27278 0.943444
Q2FWH3   20 1.21212 0.903563 0.161558
Q2G072   15 0.909091 -1.27278 0.943444
Q2G217   15 0.909091 -1.27278 0.943444
Q2FYP6   16 0.969697 -1.27278 0.943444
Q9EZ12   16 0.969697 -1.27278 0.943444
Q2FZ48   15 0.909091 -1.27278 0.943444
Q2FY16   13 0.787879 -1.27278 0.943444
Q2FZU3   11 0.666667 -1.27278 0.943444
Q2FVV7   13 0.787879 -1.27278 0.943444
Q2FWU0   9 0.545455 -1.27278 0.943444
P0A0Q0   14 0.848485 -1.27278 0.943444
Q2FVS3   14 0.848485 -1.27278 0.943444
Q2G0I6   18 1.09091 0.903563 0.161558
Q2FYP3   8 0.484848 -1.27278 0.943444
Q2FWM0   15 0.909091 -1.27278 0.943444
Q2FZ36   13 0.787879 -1.27278 0.943444
Q2G0Y8   15 0.909091 -1.27278 0.943444
Q2FXF6   12 0.727273 -1.27278 0.943444
Q2FXM7   17 1.0303 0.903563 0.161558
Q2G1A6   17 1.0303 0.903563 0.161558
Q2G138   8 0.484848 -1.27278 0.943444
Q2FZR4   15 0.909091 -1.27278 0.943444
Q2G162   10 0.606061 -1.27278 0.943444
Q2FYH2   12 0.727273 -1.27278 0.943444
Q2FX56   12 0.727273 -1.27278 0.943444
Q2FY68   13 0.787879 -1.27278 0.943444
Q2G1K1   5 0.30303 -1.27278 0.943444
Q2G1A3   15 0.909091 -1.27278 0.943444
Q2FZX4   13 0.787879 -1.27278 0.943444
Q2G1M5   13 0.787879 -1.27278 0.943444
Q2FVA3   12 0.727273 -1.27278 0.943444
Q2G2G4   16 0.969697 -1.27278 0.943444
Q2G0U3   16 0.969697 -1.27278 0.943444
Q2FXQ6   13 0.787879 -1.27278 0.943444
Q2G0S2   12 0.727273 -1.27278 0.943444
Q2G168   12 0.727273 -1.27278 0.943444
Q2FZB0   11 0.666667 -1.27278 0.943444
Q2G119   16 0.969697 -1.27278 0.943444
Q2FVJ7   14 0.848485 -1.27278 0.943444
Q2FY30   15 0.909091 -1.27278 0.943444
Q2FXR3   15 0.909091 -1.27278 0.943444
Q2G1Z0   12 0.727273 -1.27278 0.943444
Q2G0A9   14 0.848485 -1.27278 0.943444
O33599   8 0.484848 -1.27278 0.943444
Q2FZ55   16 0.969697 -1.27278 0.943444
Q2FYS0   19 1.15152 0.903563 0.161558
Q2G248   17 1.0303 0.903563 0.161558
Q2G049   16 0.969697 -1.27278 0.943444
Q2FVA5   11 0.666667 -1.27278 0.943444
Q2FUX8   11 0.666667 -1.27278 0.943444
Q2G123   15 0.909091 -1.27278 0.943444
Q2FVH0   15 0.909091 -1.27278 0.943444
Q2FV01   12 0.727273 -1.27278 0.943444
Q2G2L2   15 0.909091 -1.27278 0.943444
Q2FYW3   16 0.969697 -1.27278 0.943444
Q2FZZ0   13 0.787879 -1.27278 0.943444
Q2FVV8   14 0.848485 -1.27278 0.943444
Q2G2W0   14 0.823529 -1.27278 0.943444
Q2G041   12 0.705882 -1.27278 0.943444
P0A0B9   20 1.17647 0.903563 0.161558
Q2FYI6   12 0.705882 -1.27278 0.943444
Q2G2S2   15 0.882353 -1.27278 0.943444
Q2FVQ8   16 0.941176 -1.27278 0.943444
Q2FVT2   11 0.647059 -1.27278 0.943444
Q2G1Z5   15 0.882353 -1.27278 0.943444
Q2G2A4   11 0.647059 -1.27278 0.943444
P60393   15 0.882353 -1.27278 0.943444
Q2G0P6   15 0.882353 -1.27278 0.943444
Q2FW04   14 0.823529 -1.27278 0.943444
Q2FYY9   16 0.941176 -1.27278 0.943444
Q2FWP2   15 0.882353 -1.27278 0.943444
Q2FVW4   13 0.764706 -1.27278 0.943444
Q2FY63   17 1 0.903563 0.161558
Q2FZ68   14 0.823529 -1.27278 0.943444
Q2G1E2   13 0.764706 -1.27278 0.943444
Q2G2T8   10 0.588235 -1.27278 0.943444
Q2FY71   13 0.764706 -1.27278 0.943444
Q2FVI1   17 1 0.903563 0.161558
Q2G0W2   16 0.941176 -1.27278 0.943444
Q2G238   17 1 0.903563 0.161558
Q2FZR1   15 0.882353 -1.27278 0.943444
Q2FXN2   13 0.764706 -1.27278 0.943444
Q2FXH6   8 0.470588 -1.27278 0.943444
Q2FXM3   12 0.705882 -1.27278 0.943444
Q2FZW3   12 0.705882 -1.27278 0.943444
Q2FWM9   13 0.764706 -1.27278 0.943444
Q2FUW9   9 0.529412 -1.27278 0.943444
Q2FW91   11 0.647059 -1.27278 0.943444
Q2G137   14 0.823529 -1.27278 0.943444
Q2FVM0   18 1.05882 0.903563 0.161558
Q2G057   9 0.529412 -1.27278 0.943444
Q2FXP5   14 0.823529 -1.27278 0.943444
Q2G1H2   8 0.470588 -1.27278 0.943444
Q2FX99   12 0.705882 -1.27278 0.943444
Q2G0J4   17 1 0.903563 0.161558
Q2FX74   10 0.588235 -1.27278 0.943444
Q2G1J9   16 0.941176 -1.27278 0.943444
Q2G1F7   12 0.705882 -1.27278 0.943444
Q2G2R8   15 0.882353 -1.27278 0.943444
Q2FW32   14 0.823529 -1.27278 0.943444
Q2FXZ4   16 0.941176 -1.27278 0.943444
Q2FUT0   15 0.882353 -1.27278 0.943444
Q2G084   11 0.647059 -1.27278 0.943444
Q2G148   15 0.882353 -1.27278 0.943444
Q2FYR0   16 0.941176 -1.27278 0.943444
Q2FW86   14 0.823529 -1.27278 0.943444
Q2FW01   14 0.823529 -1.27278 0.943444
Q2FUX9   14 0.823529 -1.27278 0.943444
Q2G212   14 0.823529 -1.27278 0.943444
Q2FZ84   14 0.823529 -1.27278 0.943444
Q2G0Y0   13 0.764706 -1.27278 0.943444
Q2FYU4   14 0.823529 -1.27278 0.943444
Q2G223   12 0.705882 -1.27278 0.943444
Q2G136   15 0.882353 -1.27278 0.943444
Q2G0G6   13 0.764706 -1.27278 0.943444
Q2FWY6   17 1 0.903563 0.161558
Q2FWZ2   14 0.823529 -1.27278 0.943444
Q2G240   15 0.882353 -1.27278 0.943444
O05154   13 0.764706 -1.27278 0.943444
Q2FXP4   14 0.823529 -1.27278 0.943444
Q2FVH5   13 0.764706 -1.27278 0.943444
Q2FYP0   15 0.857143 -1.27278 0.943444
Q2FUW5   11 0.628571 -1.27278 0.943444
Q2FX66   8 0.457143 -1.27278 0.943444
Q2G1P4   11 0.628571 -1.27278 0.943444
Q2FYI9   15 0.857143 -1.27278 0.943444
Q2G0I7   14 0.8 -1.27278 0.943444
Q2FXQ9   12 0.685714 -1.27278 0.943444
Q2FXL0   15 0.857143 -1.27278 0.943444
Q2FYR7   13 0.742857 -1.27278 0.943444
Q2G1W4   13 0.742857 -1.27278 0.943444
Q2G2C8   13 0.742857 -1.27278 0.943444
Q2G163   14 0.8 -1.27278 0.943444
Q2FWL9   12 0.685714 -1.27278 0.943444
Q2FZH3   17 0.971429 -1.27278 0.943444
Q2FZR5   17 0.971429 -1.27278 0.943444
Q2G1W6   17 0.971429 -1.27278 0.943444
Q2FWA5   16 0.914286 -1.27278 0.943444
Q2FX17   16 0.914286 -1.27278 0.943444
Q2FXY1   17 0.971429 -1.27278 0.943444
Q2G2W1   20 1.14286 0.903563 0.161558
Q2FV06   9 0.514286 -1.27278 0.943444
Q2FYW6   17 0.971429 -1.27278 0.943444
Q2G281   13 0.742857 -1.27278 0.943444
Q2G227   12 0.685714 -1.27278 0.943444
Q2FWZ5   22 1.25714 0.903563 0.161558
Q2FZX0   14 0.8 -1.27278 0.943444
Q2FV51   16 0.914286 -1.27278 0.943444
Q2G082   17 0.971429 -1.27278 0.943444
Q2FWX4   3 0.171429 -1.27278 0.943444
Q2FZT1   21 1.2 0.903563 0.161558
Q2FYF3   16 0.914286 -1.27278 0.943444
Q2FXW9   12 0.685714 -1.27278 0.943444
O34090   15 0.857143 -1.27278 0.943444
Q2FVE1   15 0.857143 -1.27278 0.943444
Q2FZL5   13 0.742857 -1.27278 0.943444
Q2G258   13 0.742857 -1.27278 0.943444
Q2FZW5   15 0.857143 -1.27278 0.943444
Q2FW63   10 0.571429 -1.27278 0.943444
Q2FXB4   15 0.857143 -1.27278 0.943444
Q2G1T5   6 0.342857 -1.27278 0.943444
Q2G1J5   14 0.8 -1.27278 0.943444
Q2G0V0   14 0.8 -1.27278 0.943444
Q2G0M7   11 0.628571 -1.27278 0.943444
Q2G1I5   22 1.25714 0.903563 0.161558
Q2G146   14 0.8 -1.27278 0.943444
Q2G1P6   16 0.914286 -1.27278 0.943444
Q2G1W8   11 0.611111 -1.27278 0.943444
Q2G035   14 0.777778 -1.27278 0.943444
Q2G1I3   16 0.888889 -1.27278 0.943444
Q2FWM2   15 0.833333 -1.27278 0.943444
Q2FYJ3   18 1 0.903563 0.161558
Q2G0L8   16 0.888889 -1.27278 0.943444
Q2G164   19 1.05556 0.903563 0.161558
Q2FVT7   16 0.888889 -1.27278 0.943444
Q2G1R3   13 0.722222 -1.27278 0.943444
Q2G1T6   16 0.888889 -1.27278 0.943444
Q2FZN7   13 0.722222 -1.27278 0.943444
Q2FY83   17 0.944444 -1.27278 0.943444
Q2FZX9   15 0.833333 -1.27278 0.943444
Q2FYL5   15 0.833333 -1.27278 0.943444
Q2G218   16 0.888889 -1.27278 0.943444
Q2G0M5   13 0.722222 -1.27278 0.943444
Q2FW78   9 0.5 -1.27278 0.943444
P52078   14 0.777778 -1.27278 0.943444
Q7X2S2   17 0.944444 -1.27278 0.943444
Q2FZG4   15 0.833333 -1.27278 0.943444
Q2G0M4   13 0.722222 -1.27278 0.943444
Q2FVA2   22 1.22222 0.903563 0.161558
Q2G115   15 0.833333 -1.27278 0.943444
Q2G0M8   19 1.05556 0.903563 0.161558
Q2G1U4   12 0.666667 -1.27278 0.943444
Q2G1D0   19 1.05556 0.903563 0.161558
Q2G2S0   15 0.833333 -1.27278 0.943444
Q2G2N5   17 0.944444 -1.27278 0.943444
Q2G222   14 0.777778 -1.27278 0.943444
Q2G1C8   15 0.833333 -1.27278 0.943444
Q2FV40   12 0.666667 -1.27278 0.943444
Q2FXT1   14 0.777778 -1.27278 0.943444
Q2FZZ2   16 0.888889 -1.27278 0.943444
Q2FY01   16 0.888889 -1.27278 0.943444
Q2FVJ8   19 1.05556 0.903563 0.161558
Q2FXK2   18 1 0.903563 0.161558
Q2FUS7   17 0.944444 -1.27278 0.943444
Q2FVP1   15 0.833333 -1.27278 0.943444
Q2FYN7   6 0.333333 -1.27278 0.943444
P69848   14 0.777778 -1.27278 0.943444
Q2FWN8   15 0.833333 -1.27278 0.943444
Q2FV62   11 0.611111 -1.27278 0.943444
Q2FWW7   17 0.944444 -1.27278 0.943444
Q2G1Y5   18 1 0.903563 0.161558
Q2FXA3   14 0.777778 -1.27278 0.943444
Q2FYV3   17 0.944444 -1.27278 0.943444
Q2G1H4   16 0.888889 -1.27278 0.943444
Q2G038   17 0.944444 -1.27278 0.943444
Q2G161   8 0.444444 -1.27278 0.943444
Q2FYV1   18 1 0.903563 0.161558
Q2FZ09   13 0.722222 -1.27278 0.943444
Q2FW90   15 0.833333 -1.27278 0.943444
Q2G290   15 0.833333 -1.27278 0.943444
P60611   15 0.833333 -1.27278 0.943444
Q2FV58   19 1.05556 0.903563 0.161558
Q2G0C6   12 0.666667 -1.27278 0.943444
Q2G050   17 0.944444 -1.27278 0.943444
Q2G0V2   17 0.944444 -1.27278 0.943444
Q2FVQ4   17 0.944444 -1.27278 0.943444
Q2G094   16 0.864865 -1.27278 0.943444
Q2FY59   16 0.864865 -1.27278 0.943444
Q2FVX7   14 0.756757 -1.27278 0.943444
Q2FVP4   18 0.972973 -1.27278 0.943444
Q2G185   15 0.810811 -1.27278 0.943444
Q2FXP8   7 0.378378 -1.27278 0.943444
Q2G275   16 0.864865 -1.27278 0.943444
Q2G1D9   14 0.756757 -1.27278 0.943444
Q2FXI3   14 0.756757 -1.27278 0.943444
Q2FYM2   14 0.756757 -1.27278 0.943444
P14738   3 0.162162 -1.27278 0.943444
Q2G2Q2   16 0.864865 -1.27278 0.943444
Q2G0M9   17 0.918919 -1.27278 0.943444
Q2FY67   19 1.02703 0.903563 0.161558
Q2FWX8   2 0.108108 -1.27278 0.943444
Q2FUT9   15 0.810811 -1.27278 0.943444
Q2FZS0   16 0.864865 -1.27278 0.943444
Q2G2A8   14 0.756757 -1.27278 0.943444
Q2FUY2   2 0.108108 -1.27278 0.943444
Q2FZL8   17 0.918919 -1.27278 0.943444
Q2FW93   8 0.432432 -1.27278 0.943444
Q2G1L7   19 1.02703 0.903563 0.161558
Q2FW41   15 0.810811 -1.27278 0.943444
Q2FZY6   18 0.972973 -1.27278 0.943444
Q2G042   10 0.540541 -1.27278 0.943444
Q2FWK2   13 0.702703 -1.27278 0.943444
Q2FYF4   17 0.918919 -1.27278 0.943444
Q2FZP2   11 0.594595 -1.27278 0.943444
Q2G1G7   13 0.702703 -1.27278 0.943444
Q2G1H5   18 0.972973 -1.27278 0.943444
Q2G2S7   12 0.648649 -1.27278 0.943444
Q2FY53   17 0.918919 -1.27278 0.943444
Q2G1N2   15 0.810811 -1.27278 0.943444
Q2G2V2   12 0.648649 -1.27278 0.943444
Q2G1H6   16 0.864865 -1.27278 0.943444
Q2FZA9   17 0.918919 -1.27278 0.943444
Q2FXI5   18 0.972973 -1.27278 0.943444
Q2G206   11 0.594595 -1.27278 0.943444
Q2FWN6   15 0.810811 -1.27278 0.943444
Q2FUQ2   19 1.02703 0.903563 0.161558
Q2G1K3   13 0.702703 -1.27278 0.943444
Q2FZ76   16 0.864865 -1.27278 0.943444
Q2FY54   10 0.540541 -1.27278 0.943444
Q2G289   13 0.702703 -1.27278 0.943444
Q2FY14   16 0.864865 -1.27278 0.943444
Q2FV77   14 0.756757 -1.27278 0.943444
Q2G064   19 1.02703 0.903563 0.161558
Q2G033   18 0.972973 -1.27278 0.943444
Q2G198   10 0.540541 -1.27278 0.943444
Q2G0K4   10 0.540541 -1.27278 0.943444
Q2G0V3   15 0.810811 -1.27278 0.943444
Q2FWE2   13 0.684211 -1.27278 0.943444
Q2G089   14 0.736842 -1.27278 0.943444
Q2FZL3   16 0.842105 -1.27278 0.943444
Q2G087   17 0.894737 -1.27278 0.943444
Q2G0A7   15 0.789474 -1.27278 0.943444
Q2FVF9   19 1 0.903563 0.161558
Q2G071   15 0.789474 -1.27278 0.943444
Q2FUZ2   17 0.894737 -1.27278 0.943444
Q2FY27   13 0.684211 -1.27278 0.943444
Q2FXX4   17 0.894737 -1.27278 0.943444
Q2G1E6   15 0.789474 -1.27278 0.943444
Q2G1G5   15 0.789474 -1.27278 0.943444
Q2G2Q3   14 0.736842 -1.27278 0.943444
Q2FZF0   13 0.684211 -1.27278 0.943444
Q2G2D2   16 0.842105 -1.27278 0.943444
Q2FXT4   13 0.684211 -1.27278 0.943444
Q2FZI8   19 1 0.903563 0.161558
Q2FUS8   2 0.105263 -1.27278 0.943444
Q2FVR9   14 0.736842 -1.27278 0.943444
Q2FXP2   11 0.578947 -1.27278 0.943444
Q2FX94   12 0.631579 -1.27278 0.943444
Q2G2A5   12 0.631579 -1.27278 0.943444
Q2FZP7   13 0.684211 -1.27278 0.943444
Q2G1R7   13 0.684211 -1.27278 0.943444
Q2G015   6 0.315789 -1.27278 0.943444
Q2FZF4   15 0.789474 -1.27278 0.943444
Q2G1E5   15 0.789474 -1.27278 0.943444
Q2FWH9   14 0.736842 -1.27278 0.943444
Q2G069   17 0.894737 -1.27278 0.943444
Q2FZK3   16 0.842105 -1.27278 0.943444
Q2FZU5   18 0.947368 -1.27278 0.943444
Q2FYT4   16 0.842105 -1.27278 0.943444
Q2FWK4   20 1.05263 0.903563 0.161558
Q2FY40   17 0.894737 -1.27278 0.943444
Q2FWY4   13 0.684211 -1.27278 0.943444
Q2G156   20 1.05263 0.903563 0.161558
Q2G045   11 0.578947 -1.27278 0.943444
Q2FZS6   13 0.684211 -1.27278 0.943444
Q2FYC7   16 0.842105 -1.27278 0.943444
Q2FW73   17 0.894737 -1.27278 0.943444
Q2G1H3   13 0.684211 -1.27278 0.943444
Q2FXJ6   11 0.578947 -1.27278 0.943444
Q2FUS2   11 0.564103 -1.27278 0.943444
Q2G120   14 0.717949 -1.27278 0.943444
Q2G2T9   13 0.666667 -1.27278 0.943444
Q2G1N9   17 0.871795 -1.27278 0.943444
Q2FXL9   19 0.974359 -1.27278 0.943444
Q2G0W4   15 0.769231 -1.27278 0.943444
Q2G0R6   14 0.717949 -1.27278 0.943444
Q2G1C4   14 0.717949 -1.27278 0.943444
Q2FWY9   16 0.820513 -1.27278 0.943444
Q2G1K4   18 0.923077 -1.27278 0.943444
Q2FYK3   15 0.769231 -1.27278 0.943444
Q2G1N4   15 0.769231 -1.27278 0.943444
Q2G065   14 0.717949 -1.27278 0.943444
Q2FX88   16 0.820513 -1.27278 0.943444
Q2FVW9   14 0.717949 -1.27278 0.943444
Q2G1E0   8 0.410256 -1.27278 0.943444
Q2G2P2   16 0.820513 -1.27278 0.943444
Q2G0V5   7 0.358974 -1.27278 0.943444
Q2FWA2   19 0.974359 -1.27278 0.943444
Q2FZU1   14 0.717949 -1.27278 0.943444
Q2FX77   12 0.615385 -1.27278 0.943444
Q2FW75   15 0.769231 -1.27278 0.943444
Q2FUT5   16 0.820513 -1.27278 0.943444
Q2G234   12 0.615385 -1.27278 0.943444
Q2FZU6   14 0.717949 -1.27278 0.943444
Q2G1Y2   18 0.923077 -1.27278 0.943444
Q2FXN7   11 0.564103 -1.27278 0.943444
Q2G2J3   12 0.615385 -1.27278 0.943444
Q2G0G1   13 0.666667 -1.27278 0.943444
Q2FW62   14 0.717949 -1.27278 0.943444
Q2FUP7   12 0.615385 -1.27278 0.943444
Q2G1J3   14 0.717949 -1.27278 0.943444
Q2FZ15   19 0.974359 -1.27278 0.943444
Q2G1D3   16 0.820513 -1.27278 0.943444
Q2G0K2   16 0.820513 -1.27278 0.943444
Q2FWC1   17 0.871795 -1.27278 0.943444
Q2FXM5   14 0.717949 -1.27278 0.943444
Q2FY46   13 0.666667 -1.27278 0.943444
Q2G1K0   14 0.717949 -1.27278 0.943444
Q2FXT6   20 1.02564 0.903563 0.161558
Q2FZM4   16 0.820513 -1.27278 0.943444
Q2FXG1   14 0.717949 -1.27278 0.943444
Q2FXL1   14 0.717949 -1.27278 0.943444
Q2FWX5   16 0.820513 -1.27278 0.943444
# cudaSaTabsearch LTYPE = T LORDER = F LSOLN = F
# QUERY ID = PF10737 
# DBFILE = ./tableaux.ascii.DB                                                             
Q2G1I1   15 0.75 -1.27278  0.943444
Q2G1K2   13 0.65 -1.27278  0.943444
Q2FUU5   13 0.65 -1.27278  0.943444
Q2FXB6   15 0.75 -1.27278  0.943444
Q2FZU2   15 0.75 -1.27278  0.943444
Q2FZK0   12 0.6 -1.27278  0.943444
Q2FY33   18 0.9 -1.27278  0.943444
Q2G098   14 0.7 -1.27278  0.943444
Q2FZ46   15 0.75 -1.27278  0.943444
Q2FZQ5   14 0.7 -1.27278  0.943444
Q2FXU8   11 0.55 -1.27278  0.943444
Q9EZ08   13 0.65 -1.27278  0.943444
Q2G1B9   14 0.7 -1.27278  0.943444
Q2FZ73   12 0.6 -1.27278  0.943444
Q2FY35   16 0.8 -1.27278  0.943444
Q2FZ16   16 0.8 -1.27278  0.943444
Q2FYR2   22 1.1 0.903563  0.161558
Q2FWY3   3 0.15 -1.27278  0.943444
Q2G2F5   13 0.65 -1.27278  0.943444
Q2G032   15 0.75 -1.27278  0.943444
Q2FZ10   16 0.8 -1.27278  0.943444
Q2G255   13 0.65 -1.27278  0.943444
Q2G0X6   15 0.75 -1.27278  0.943444
Q2FYH0   15 0.75 -1.27278  0.943444
Q2FXJ9   11 0.55 -1.27278  0.943444
Q2FZT4   14 0.7 -1.27278  0.943444
Q2FVE6   15 0.75 -1.27278  0.943444
Q2FYD3   6 0.3 -1.27278  0.943444
Q2FXT5   13 0.65 -1.27278  0.943444
Q2FY60   12 0.6 -1.27278  0.943444
Q2G2D7   11 0.55 -1.27278  0.943444
Q2FX16   15 0.75 -1.27278  0.943444
Q2FZ34   19 0.95 -1.27278  0.943444
Q2G1S4   13 0.65 -1.27278  0.943444
Q2G147   14 0.7 -1.27278  0.943444
Q2G1J7   16 0.8 -1.27278  0.943444
Q2G2A7   15 0.75 -1.27278  0.943444
Q2G2M6   18 0.9 -1.27278  0.943444
Q2FV30   12 0.6 -1.27278  0.943444
Q2FVL5   19 0.95 -1.27278  0.943444
Q2FXY0   15 0.75 -1.27278  0.943444
Q2FZL1   14 0.7 -1.27278  0.943444
Q2FW45   13 0.65 -1.27278  0.943444
Q2FZU0   19 0.926829 -1.27278  0.943444
Q2FWZ0   15 0.731707 -1.27278  0.943444
Q2G2H5   11 0.536585 -1.27278  0.943444
Q2FYG9   14 0.682927 -1.27278  0.943444
Q2G2X6   14 0.682927 -1.27278  0.943444
Q2G155   14 0.682927 -1.27278  0.943444
Q2FXY9   18 0.878049 -1.27278  0.943444
Q2FZ37   16 0.780488 -1.27278  0.943444
Q2FVI7   17 0.829268 -1.27278  0.943444
Q2FYS1   15 0.731707 -1.27278  0.943444
Q2FXL5   18 0.878049 -1.27278  0.943444
Q2G1J4   11 0.536585 -1.27278  0.943444
Q2FWZ3   18 0.878049 -1.27278  0.943444
Q2G2P7   17 0.829268 -1.27278  0.943444
Q2FVH3   17 0.829268 -1.27278  0.943444
Q2FZ31   14 0.682927 -1.27278  0.943444
Q2G283   16 0.780488 -1.27278  0.943444
Q2FZ66   16 0.780488 -1.27278  0.943444
Q2FWY7   8 0.390244 -1.27278  0.943444
Q2G1F9   14 0.682927 -1.27278  0.943444
Q2FZJ4   19 0.926829 -1.27278  0.943444
Q2FZQ1   17 0.829268 -1.27278  0.943444
Q2FY80   10 0.487805 -1.27278  0.943444
Q2G2D4   11 0.536585 -1.27278  0.943444
Q2FYP1   14 0.682927 -1.27278  0.943444
Q2FYF9   14 0.682927 -1.27278  0.943444
Q2G0B3   13 0.634146 -1.27278  0.943444
Q2FUT8   13 0.634146 -1.27278  0.943444
Q2FYR1   22 1.07317 0.903563  0.161558
Q2FYL3   14 0.682927 -1.27278  0.943444
Q2FVG4   14 0.682927 -1.27278  0.943444
Q2FVP8   12 0.585366 -1.27278  0.943444
Q2FZ28   14 0.666667 -1.27278  0.943444
Q2G1F0   15 0.714286 -1.27278  0.943444
P95689   20 0.952381 -1.27278  0.943444
Q2FYH6   16 0.761905 -1.27278  0.943444
Q2FXD1   18 0.857143 -1.27278  0.943444
Q2G0X5   14 0.666667 -1.27278  0.943444
Q2FXN8   11 0.52381 -1.27278  0.943444
Q2G0N0   15 0.714286 -1.27278  0.943444
Q2G268   13 0.619048 -1.27278  0.943444
Q2FV61   15 0.714286 -1.27278  0.943444
Q2FXL7   12 0.571429 -1.27278  0.943444
Q2FUR5   14 0.666667 -1.27278  0.943444
Q2FXV6   16 0.761905 -1.27278  0.943444
Q2G2C5   15 0.714286 -1.27278  0.943444
Q2FVJ6   16 0.761905 -1.27278  0.943444
Q2G1Y4   14 0.666667 -1.27278  0.943444
Q2FVI0   15 0.714286 -1.27278  0.943444
Q2FXJ8   15 0.714286 -1.27278  0.943444
Q2FZU7   13 0.619048 -1.27278  0.943444
Q2G2X4   13 0.619048 -1.27278  0.943444
Q2FZA8   16 0.761905 -1.27278  0.943444
Q2FW96   16 0.761905 -1.27278  0.943444
Q2FYV4   18 0.857143 -1.27278  0.943444
O07325   12 0.571429 -1.27278  0.943444
Q2G1C1   12 0.571429 -1.27278  0.943444
Q2FZR9   18 0.857143 -1.27278  0.943444
Q2FVW3   16 0.761905 -1.27278  0.943444
Q2G124   16 0.761905 -1.27278  0.943444
P0C0V7   20 0.952381 -1.27278  0.943444
Q2FX52   15 0.697674 -1.27278  0.943444
Q2G2C7   14 0.651163 -1.27278  0.943444
Q2G2D5   15 0.697674 -1.27278  0.943444
Q2FXQ7   13 0.604651 -1.27278  0.943444
Q2FZW0   13 0.604651 -1.27278  0.943444
Q2FVG3   16 0.744186 -1.27278  0.943444
Q2FXR4   15 0.697674 -1.27278  0.943444
Q2FZ67   17 0.790698 -1.27278  0.943444
Q2G243   14 0.651163 -1.27278  0.943444
Q2FV76   16 0.744186 -1.27278  0.943444
Q2FVZ4   18 0.837209 -1.27278  0.943444
Q2FWC5   15 0.697674 -1.27278  0.943444
Q2FZY3   19 0.883721 -1.27278  0.943444
Q2FWH5   12 0.55814 -1.27278  0.943444
Q2G241   12 0.55814 -1.27278  0.943444
Q2FV35   15 0.697674 -1.27278  0.943444
Q2G0T5   11 0.511628 -1.27278  0.943444
Q2G1A9   17 0.790698 -1.27278  0.943444
Q2FYU7   17 0.790698 -1.27278  0.943444
Q2G2E0   15 0.697674 -1.27278  0.943444
Q2FVT6   16 0.744186 -1.27278  0.943444
Q2G0D7   12 0.55814 -1.27278  0.943444
Q2G1M6   15 0.697674 -1.27278  0.943444
Q2G0A6   11 0.511628 -1.27278  0.943444
Q2FUY6   21 0.976744 -1.27278  0.943444
Q2FYJ2   15 0.697674 -1.27278  0.943444
Q2G2E5   14 0.636364 -1.27278  0.943444
Q2G2P5   13 0.590909 -1.27278  0.943444
Q2G1R6   14 0.636364 -1.27278  0.943444
Q2FYF0   13 0.590909 -1.27278  0.943444
Q2FVH8   10 0.454545 -1.27278  0.943444
Q2FUU3   17 0.772727 -1.27278  0.943444
Q2FVG8   17 0.772727 -1.27278  0.943444
Q9ZAH5   17 0.772727 -1.27278  0.943444
Q2G2U0   16 0.727273 -1.27278  0.943444
Q2FYR4   19 0.863636 -1.27278  0.943444
Q2G256   13 0.590909 -1.27278  0.943444
Q2FVY0   15 0.681818 -1.27278  0.943444
Q2G0Q2   15 0.681818 -1.27278  0.943444
Q2G0R2   13 0.590909 -1.27278  0.943444
Q2G0Q3   16 0.727273 -1.27278  0.943444
Q2FWZ9   17 0.772727 -1.27278  0.943444
Q53705   19 0.863636 -1.27278  0.943444
Q2G2U3   14 0.636364 -1.27278  0.943444
Q2FYY6   18 0.818182 -1.27278  0.943444
Q2FWL3   13 0.590909 -1.27278  0.943444
Q2FY50   10 0.454545 -1.27278  0.943444
Q2FXN4   19 0.863636 -1.27278  0.943444
Q2G179   14 0.636364 -1.27278  0.943444
Q2G1L6   14 0.636364 -1.27278  0.943444
Q2FXU4   20 0.909091 -1.27278  0.943444
Q2G1E9   16 0.727273 -1.27278  0.943444
Q2G232   14 0.636364 -1.27278  0.943444
Q2FXH9   21 0.954545 -1.27278  0.943444
Q2G0X3   5 0.227273 -1.27278  0.943444
Q2FXD0   16 0.727273 -1.27278  0.943444
Q2G0G3   20 0.909091 -1.27278  0.943444
Q2FWW3   19 0.863636 -1.27278  0.943444
Q2FYG0   15 0.666667 -1.27278  0.943444
Q2FZS9   15 0.666667 -1.27278  0.943444
Q2FYS2   16 0.711111 -1.27278  0.943444
Q2G2U4   9 0.4 -1.27278  0.943444
Q2FWJ9   14 0.622222 -1.27278  0.943444
Q2FWF0   15 0.666667 -1.27278  0.943444
Q2FXR9   16 0.711111 -1.27278  0.943444
Q2FZV7   14 0.622222 -1.27278  0.943444
Q2G1W0   20 0.888889 -1.27278  0.943444
Q2G2I0   14 0.622222 -1.27278  0.943444
Q2G153   16 0.711111 -1.27278  0.943444
Q2FWD7   20 0.888889 -1.27278  0.943444
Q2FY15   13 0.577778 -1.27278  0.943444
Q2FV54   16 0.711111 -1.27278  0.943444
Q2FZ74   20 0.888889 -1.27278  0.943444
Q2FYV5   13 0.577778 -1.27278  0.943444
Q2G2I1   11 0.488889 -1.27278  0.943444
Q2FXZ6   13 0.577778 -1.27278  0.943444
Q2G0U0   15 0.666667 -1.27278  0.943444
Q2G0Y6   13 0.577778 -1.27278  0.943444
Q2FXJ0   15 0.666667 -1.27278  0.943444
Q2FY43   23 1 0.903563  0.161558
Q2FWM1   9 0.391304 -1.27278  0.943444
Q2FVJ1   13 0.565217 -1.27278  0.943444
Q2G0K3   16 0.695652 -1.27278  0.943444
Q2FY66   15 0.652174 -1.27278  0.943444
Q2FW99   11 0.478261 -1.27278  0.943444
Q2FV10   17 0.73913 -1.27278  0.943444
Q2FXJ5   17 0.73913 -1.27278  0.943444
Q2FX69   5 0.217391 -1.27278  0.943444
Q2G0B2   12 0.521739 -1.27278  0.943444
Q2FX14   17 0.73913 -1.27278  0.943444
Q2FYD8   15 0.652174 -1.27278  0.943444
Q2FWE5   17 0.73913 -1.27278  0.943444
Q2G2A3   17 0.73913 -1.27278  0.943444
Q2FZH8   16 0.695652 -1.27278  0.943444
Q2FX51   14 0.608696 -1.27278  0.943444
Q2FWE8   15 0.652174 -1.27278  0.943444
Q2G088   15 0.652174 -1.27278  0.943444
Q2G028   17 0.723404 -1.27278  0.943444
Q2G1S3   12 0.510638 -1.27278  0.943444
Q2FYN4   16 0.680851 -1.27278  0.943444
Q2FX86   20 0.851064 -1.27278  0.943444
Q2G2S8   10 0.425532 -1.27278  0.943444
Q2FUW8   14 0.595745 -1.27278  0.943444
Q2FWD4   16 0.680851 -1.27278  0.943444
Q2FVH6   21 0.893617 -1.27278  0.943444
Q2G029   15 0.638298 -1.27278  0.943444
Q2G1R5   18 0.765957 -1.27278  0.943444
Q2FX65   9 0.382979 -1.27278  0.943444
Q2FZV6   18 0.765957 -1.27278  0.943444
Q2G1P1   15 0.638298 -1.27278  0.943444
Q2FVU4   15 0.638298 -1.27278  0.943444
Q2FVT5   16 0.680851 -1.27278  0.943444
Q2G2H4   11 0.468085 -1.27278  0.943444
Q2FZ58   17 0.723404 -1.27278  0.943444
Q2FVJ2   14 0.595745 -1.27278  0.943444
Q2FXW5   14 0.595745 -1.27278  0.943444
Q2FWK1   15 0.638298 -1.27278  0.943444
Q2G031   13 0.553191 -1.27278  0.943444
Q2G0U1   21 0.893617 -1.27278  0.943444
Q2FW46   13 0.553191 -1.27278  0.943444
Q2FZY5   19 0.808511 -1.27278  0.943444
Q2FZI5   16 0.666667 -1.27278  0.943444
Q2FYR9   20 0.833333 -1.27278  0.943444
Q2FZ92   18 0.75 -1.27278  0.943444
Q2G1D5   16 0.666667 -1.27278  0.943444
Q2FXM2   15 0.625 -1.27278  0.943444
Q2FVM2   19 0.791667 -1.27278  0.943444
Q2FZN2   16 0.666667 -1.27278  0.943444
Q2G1U8   15 0.625 -1.27278  0.943444
Q2FVS7   10 0.416667 -1.27278  0.943444
Q2FWB5   11 0.458333 -1.27278  0.943444
Q2FXX1   17 0.708333 -1.27278  0.943444
Q2G2J9   13 0.541667 -1.27278  0.943444
Q2G0Y7   15 0.625 -1.27278  0.943444
Q2FW81   14 0.583333 -1.27278  0.943444
Q2FWK3   12 0.5 -1.27278  0.943444
Q2FY34   12 0.5 -1.27278  0.943444
Q2FXF8   16 0.666667 -1.27278  0.943444
Q2FXI9   15 0.625 -1.27278  0.943444
Q05615   15 0.612245 -1.27278  0.943444
Q2FUW4   14 0.571429 -1.27278  0.943444
Q2FVF4   17 0.693878 -1.27278  0.943444
Q2FWI3   15 0.612245 -1.27278  0.943444
Q2FWG8   14 0.571429 -1.27278  0.943444
Q2G0R0   15 0.612245 -1.27278  0.943444
Q2G0I4   17 0.693878 -1.27278  0.943444
Q2FV67   16 0.653061 -1.27278  0.943444
Q2G091   16 0.653061 -1.27278  0.943444
Q2G1U1   14 0.571429 -1.27278  0.943444
Q2FUX7   16 0.653061 -1.27278  0.943444
Q2FY51   16 0.653061 -1.27278  0.943444
Q2FYP2   17 0.693878 -1.27278  0.943444
Q2G0F8   16 0.653061 -1.27278  0.943444
Q2FXH5   15 0.612245 -1.27278  0.943444
Q2G193   16 0.653061 -1.27278  0.943444
Q2FWD6   19 0.77551 -1.27278  0.943444
Q2FZ98   15 0.6 -1.27278  0.943444
Q2FYQ2   15 0.6 -1.27278  0.943444
Q2FWL5   14 0.56 -1.27278  0.943444
Q2FV16   15 0.6 -1.27278  0.943444
Q2FWX9   17 0.68 -1.27278  0.943444
Q2G1J0   16 0.64 -1.27278  0.943444
Q2G235   20 0.8 -1.27278  0.943444
Q2FXK1   12 0.48 -1.27278  0.943444
Q2FWF4   17 0.68 -1.27278  0.943444
Q2FZC8   16 0.64 -1.27278  0.943444
Q2FZQ4   14 0.56 -1.27278  0.943444
O52582   19 0.76 -1.27278  0.943444
Q2FZI6   12 0.48 -1.27278  0.943444
Q2FUW7   16 0.64 -1.27278  0.943444
Q2G2M9   16 0.64 -1.27278  0.943444
Q2FZD0   18 0.72 -1.27278  0.943444
Q2FWK7   17 0.68 -1.27278  0.943444
Q2FWU4   6 0.24 -1.27278  0.943444
Q2FUX4   18 0.72 -1.27278  0.943444
Q2G2V3   17 0.68 -1.27278  0.943444
O05204   14 0.56 -1.27278  0.943444
Q2FYC2   15 0.588235 -1.27278  0.943444
Q2FZP6   15 0.588235 -1.27278  0.943444
Q2G0L2   13 0.509804 -1.27278  0.943444
Q2FZV1   16 0.627451 -1.27278  0.943444
Q2FVQ5   13 0.509804 -1.27278  0.943444
Q2FZW6   15 0.588235 -1.27278  0.943444
Q2FZI3   14 0.54902 -1.27278  0.943444
Q2G219   19 0.745098 -1.27278  0.943444
Q2FZR2   15 0.588235 -1.27278  0.943444
Q2FXZ2   13 0.509804 -1.27278  0.943444
Q2FYC6   15 0.588235 -1.27278  0.943444
Q2FYZ5   16 0.615385 -1.27278  0.943444
Q2FWN4   16 0.615385 -1.27278  0.943444
Q2G221   13 0.5 -1.27278  0.943444
Q2FZX5   16 0.615385 -1.27278  0.943444
Q2FUW3   18 0.692308 -1.27278  0.943444
Q2G2H3   16 0.615385 -1.27278  0.943444
Q2FY08   19 0.730769 -1.27278  0.943444
Q2FXU5   18 0.692308 -1.27278  0.943444
Q2G1F8   15 0.576923 -1.27278  0.943444
Q2FYW4   19 0.730769 -1.27278  0.943444
Q2G142   12 0.461538 -1.27278  0.943444
Q2G1U3   14 0.538462 -1.27278  0.943444
Q2FZ18   12 0.461538 -1.27278  0.943444
Q2FV24   16 0.615385 -1.27278  0.943444
Q2G1C2   11 0.423077 -1.27278  0.943444
Q2FYZ4   17 0.653846 -1.27278  0.943444
Q2FWT4   15 0.576923 -1.27278  0.943444
Q2FUX1   19 0.730769 -1.27278  0.943444
Q2FZG9   16 0.603774 -1.27278  0.943444
Q2FVC1   16 0.603774 -1.27278  0.943444
Q2FYT3   12 0.45283 -1.27278  0.943444
Q2FY82   13 0.490566 -1.27278  0.943444
Q2FV02   16 0.603774 -1.27278  0.943444
Q2FXJ2   16 0.603774 -1.27278  0.943444
Q2FZ02   15 0.566038 -1.27278  0.943444
Q2G0L3   16 0.603774 -1.27278  0.943444
Q2FZH5   17 0.641509 -1.27278  0.943444
Q2FWH4   13 0.490566 -1.27278  0.943444
Q2FW49   12 0.45283 -1.27278  0.943444
Q93T05   16 0.603774 -1.27278  0.943444
Q2FX73   15 0.566038 -1.27278  0.943444
Q2G239   13 0.481481 -1.27278  0.943444
Q2G121   19 0.703704 -1.27278  0.943444
Q2FY11   21 0.777778 -1.27278  0.943444
Q2FV11   16 0.592593 -1.27278  0.943444
Q2FZ05   16 0.592593 -1.27278  0.943444
Q2G253   17 0.62963 -1.27278  0.943444
Q2FW98   17 0.62963 -1.27278  0.943444
Q2G205   15 0.555556 -1.27278  0.943444
Q2FVE7   19 0.703704 -1.27278  0.943444
Q2FYD0   12 0.444444 -1.27278  0.943444
Q2FZ19   21 0.777778 -1.27278  0.943444
Q2G1C7   19 0.703704 -1.27278  0.943444
Q2FV60   16 0.592593 -1.27278  0.943444
Q2FY64   13 0.481481 -1.27278  0.943444
Q2FZI9   17 0.62963 -1.27278  0.943444
Q2FV57   13 0.472727 -1.27278  0.943444
Q2FXA5   16 0.581818 -1.27278  0.943444
Q2G2U8   15 0.545455 -1.27278  0.943444
Q2FZP0   15 0.545455 -1.27278  0.943444
Q2FZL7   12 0.436364 -1.27278  0.943444
Q2FZR3   22 0.8 -1.27278  0.943444
Q2FWA0   19 0.690909 -1.27278  0.943444
Q2G090   14 0.509091 -1.27278  0.943444
Q2G1H0   14 0.5 -1.27278  0.943444
Q2FZP4   16 0.571429 -1.27278  0.943444
Q2FUX0   14 0.5 -1.27278  0.943444
Q2FV86   13 0.464286 -1.27278  0.943444
Q2FV14   14 0.5 -1.27278  0.943444
Q2FUT2   14 0.5 -1.27278  0.943444
Q2FZ64   15 0.535714 -1.27278  0.943444
Q2FUW1   10 0.350877 -1.27278  0.943444
Q2FWI0   14 0.491228 -1.27278  0.943444
Q2G2K5   16 0.561404 -1.27278  0.943444
Q2FWK6   12 0.421053 -1.27278  0.943444
Q2G0T9   18 0.631579 -1.27278  0.943444
Q2G078   17 0.596491 -1.27278  0.943444
Q2G1P3   16 0.561404 -1.27278  0.943444
Q2G274   14 0.482759 -1.27278  0.943444
Q2FZD4   16 0.551724 -1.27278  0.943444
Q2FYS5   14 0.482759 -1.27278  0.943444
Q2G1K5   15 0.517241 -1.27278  0.943444
Q2G1L5   16 0.551724 -1.27278  0.943444
Q2G1M9   21 0.724138 -1.27278  0.943444
Q2FX67   16 0.551724 -1.27278  0.943444
Q2FZ32   12 0.413793 -1.27278  0.943444
Q2FWH7   13 0.448276 -1.27278  0.943444
Q2FXT8   16 0.542373 -1.27278  0.943444
Q2FUQ3   16 0.542373 -1.27278  0.943444
Q2G1Y6   18 0.610169 -1.27278  0.943444
Q2FX68   7 0.237288 -1.27278  0.943444
Q2FWD1   16 0.542373 -1.27278  0.943444
Q2FUZ8   20 0.677966 -1.27278  0.943444
Q2G1F5   15 0.508475 -1.27278  0.943444
Q2G2T6   13 0.440678 -1.27278  0.943444
Q2FYD2   10 0.338983 -1.27278  0.943444
Q2FYA1   16 0.542373 -1.27278  0.943444
Q2FY21   17 0.576271 -1.27278  0.943444
Q2FZD3   12 0.40678 -1.27278  0.943444
Q2G1Z4   19 0.644068 -1.27278  0.943444
Q2G0S3   13 0.433333 -1.27278  0.943444
Q2FVQ3   15 0.5 -1.27278  0.943444
Q2G2J4   16 0.533333 -1.27278  0.943444
Q2G2B8   14 0.466667 -1.27278  0.943444
Q2G0L5   5 0.166667 -1.27278  0.943444
Q2FW72   18 0.6 -1.27278  0.943444
Q2FYT8   14 0.466667 -1.27278  0.943444
Q2FXM9   18 0.6 -1.27278  0.943444
Q2G1Y0   15 0.5 -1.27278  0.943444
Q2G2D0   18 0.6 -1.27278  0.943444
Q2G2M2   15 0.5 -1.27278  0.943444
Q2G1B7   16 0.533333 -1.27278  0.943444
Q2G1B8   15 0.5 -1.27278  0.943444
Q2G0M6   17 0.566667 -1.27278  0.943444
Q2G1D8   17 0.557377 -1.27278  0.943444
Q2FV70   15 0.491803 -1.27278  0.943444
Q2FV72   19 0.622951 -1.27278  0.943444
Q2FVB2   18 0.590164 -1.27278  0.943444
Q2G122   15 0.491803 -1.27278  0.943444
Q2G1W2   16 0.516129 -1.27278  0.943444
Q2FWW1   14 0.451613 -1.27278  0.943444
Q2G1F4   24 0.774194 -1.27278  0.943444
Q2G093   16 0.516129 -1.27278  0.943444
Q2FXY7   18 0.580645 -1.27278  0.943444
Q2G1C6   15 0.483871 -1.27278  0.943444
Q2FZ20   16 0.516129 -1.27278  0.943444
O50581   12 0.380952 -1.27278  0.943444
Q2G1N1   15 0.47619 -1.27278  0.943444
Q2G188   14 0.4375 -1.27278  0.943444
Q2G296   15 0.46875 -1.27278  0.943444
Q2G2E9   16 0.5 -1.27278  0.943444
Q2G294   16 0.5 -1.27278  0.943444
Q2FWJ5   18 0.5625 -1.27278  0.943444
Q2FW03   13 0.4 -1.27278  0.943444
Q2G0N1   15 0.461538 -1.27278  0.943444
Q2FZJ0   18 0.553846 -1.27278  0.943444
Q2FYZ9   15 0.461538 -1.27278  0.943444
Q2FV74   15 0.461538 -1.27278  0.943444
Q2FXP7   14 0.430769 -1.27278  0.943444
Q2FXU1   15 0.461538 -1.27278  0.943444
Q2G1M8   17 0.523077 -1.27278  0.943444
Q2FXY4   15 0.461538 -1.27278  0.943444
Q2FZ94   13 0.393939 -1.27278  0.943444
Q2FYI0   13 0.38806 -1.27278  0.943444
Q2FXT9   14 0.41791 -1.27278  0.943444
Q2G0D2   15 0.441176 -1.27278  0.943444
Q2FYB7   16 0.470588 -1.27278  0.943444
Q2FVN8   14 0.411765 -1.27278  0.943444
Q2FZ49   11 0.323529 -1.27278  0.943444
Q2FUW6   12 0.352941 -1.27278  0.943444
Q2G1P7   15 0.441176 -1.27278  0.943444
Q2FW70   19 0.550725 -1.27278  0.943444
Q2G0W1   17 0.492754 -1.27278  0.943444
Q2G024   13 0.376812 -1.27278  0.943444
Q2G1G8   12 0.347826 -1.27278  0.943444
Q2G1R9   15 0.434783 -1.27278  0.943444
O06446   15 0.434783 -1.27278  0.943444
Q2G1C9   15 0.434783 -1.27278  0.943444
Q2FXV8   13 0.371429 -1.27278  0.943444
Q2G0P5   12 0.342857 -1.27278  0.943444
Q2FV64   16 0.450704 -1.27278  0.943444
Q2FV87   14 0.388889 -1.27278  0.943444
Q2G1K9   14 0.383562 -1.27278  0.943444
Q2G266   17 0.465753 -1.27278  0.943444
Q59801   15 0.405405 -1.27278  0.943444
Q2FXH2   15 0.405405 -1.27278  0.943444
Q53727   12 0.32 -1.27278  0.943444
Q2G2Q0   12 0.32 -1.27278  0.943444
Q2FZD8   12 0.315789 -1.27278  0.943444
Q2FYS4   12 0.315789 -1.27278  0.943444
Q2G1G2   16 0.421053 -1.27278  0.943444
Q2FXV9   17 0.441558 -1.27278  0.943444
Q2G0L4   6 0.155844 -1.27278  0.943444
Q2FXR8   12 0.311688 -1.27278  0.943444
Q2FYJ0   14 0.363636 -1.27278  0.943444
Q2FZS8   14 0.358974 -1.27278  0.943444
Q2FXN9   15 0.375 -1.27278  0.943444
Q2FYM1   14 0.35 -1.27278  0.943444
Q2FVZ5   16 0.4 -1.27278  0.943444
Q2FVL8   15 0.37037 -1.27278  0.943444
Q2FZ40   17 0.419753 -1.27278  0.943444
Q2FYH5   19 0.463415 -1.27278  0.943444
Q2FXB3   14 0.333333 -1.27278  0.943444
Q2FYS9   15 0.348837 -1.27278  0.943444
Q2G1Q4   12 0.27907 -1.27278  0.943444
Q2FVC3   14 0.325581 -1.27278  0.943444
Q2G046   14 0.321839 -1.27278  0.943444
Q2FWU3   10 0.229885 -1.27278  0.943444
Q2FZ72   16 0.367816 -1.27278  0.943444
Q2FZ82   12 0.275862 -1.27278  0.943444
Q9F1K0   15 0.333333 -1.27278  0.943444
Q2FVV9   16 0.340426 -1.27278  0.943444
Q2FZT6   11 0.231579 -1.27278  0.943444
Q2FWU5   11 0.231579 -1.27278  0.943444
Q2FYC8   11 0.229167 -1.27278  0.943444
Q2FZK7   15 0.306122 -1.27278  0.943444
Q2G2C1   12 0.244898 -1.27278  0.943444
Q2FZT5   14 0.277228 -1.27278  0.943444
Q2G0R8   14 0.27451 -1.27278  0.943444
Q2FW95   10 0.196078 -1.27278  0.943444
Q2G0N5   14 0.264151 -1.27278  0.943444
P47768   13 0.240741 -1.27278  0.943444
Q2FXH4   9 0.165138 -1.27278  0.943444
Q2FVM1   14 0.256881 -1.27278  0.943444
```
