## Supplementary Data 3 for "Mining folded proteomes in the era of accurate structure prediction": PF10758.output

```
# cudaSaTabsearch LTYPE = T LORDER = F LSOLN = F
# QUERY ID = PF10758 
# DBFILE = ./tableaux.ascii.DB                                                             
Q2G0V6   0 0 -1.27278 0.943444
Q2G075   0 0 -1.27278 0.943444
Q2G083   0 0 -1.27278 0.943444
Q2FZN3   0 0 -1.27278 0.943444
Q2FY90   0 0 -1.27278 0.943444
Q2FX91   0 0 -1.27278 0.943444
Q2FX54   0 0 -1.27278 0.943444
Q2FYQ4   0 0 -1.27278 0.943444
Q2G284   0 0 -1.27278 0.943444
Q2G0S4   0 0 -1.27278 0.943444
Q2FWM3   0 0 -1.27278 0.943444
Q2FX81   0 0 -1.27278 0.943444
Q2FXC6   0 0 -1.27278 0.943444
Q2FWJ7   0 0 -1.27278 0.943444
Q2FYJ9   0 0 -1.27278 0.943444
Q2G2E6   0 0 -1.27278 0.943444
Q2FWV0   0 0 -1.27278 0.943444
Q2FZC3   0 0 -1.27278 0.943444
Q2FVH9   0 0 -1.27278 0.943444
Q2FXQ5   0 0 -1.27278 0.943444
Q2FZU4   0 0 -1.27278 0.943444
Q2FYF8   0 0 -1.27278 0.943444
Q2FUR4   0 0 -1.27278 0.943444
Q2FYI2   0 0 -1.27278 0.943444
Q2FYY2   0 0 -1.27278 0.943444
Q2FW58   0 0 -1.27278 0.943444
P0C7Z3   0 0 -1.27278 0.943444
Q2G0T2   0 0 -1.27278 0.943444
Q2G1G9   0 0 -1.27278 0.943444
Q2FVJ0   0 0 -1.27278 0.943444
Q2FZ80   0 0 -1.27278 0.943444
Q2G1R4   0 0 -1.27278 0.943444
Q2FW02   0 0 -1.27278 0.943444
Q2G1X3   0 0 -1.27278 0.943444
Q2FWW4   0 0 -1.27278 0.943444
Q2FZE1   0 0 -1.27278 0.943444
Q2FY31   0 0 -1.27278 0.943444
Q2G018   0 0 -1.27278 0.943444
Q2FZI0   0 0 -1.27278 0.943444
Q2FUZ7   0 0 -1.27278 0.943444
Q2G250   0 0 -1.27278 0.943444
Q2FWU8   0 0 -1.27278 0.943444
Q2FYX5   0 0 -1.27278 0.943444
Q2FZY2   0 0 -1.27278 0.943444
Q2FZX8   0 0 -1.27278 0.943444
Q2FUY8   0 0 -1.27278 0.943444
Q2FV73   0 0 -1.27278 0.943444
Q2G0C5   0 0 -1.27278 0.943444
Q2FZ52   0 0 -1.27278 0.943444
Q2FVK6   0 0 -1.27278 0.943444
Q2G0Z3   0 0 -1.27278 0.943444
Q2FZJ8   0 0 -1.27278 0.943444
Q2FY57   0 0 -1.27278 0.943444
Q2G0W3   0 0 -1.27278 0.943444
Q2G0I2   0 0 -1.27278 0.943444
Q2FYX1   0 0 -1.27278 0.943444
Q2G0H2   0 0 -1.27278 0.943444
Q2FWJ8   0 0 -1.27278 0.943444
Q2FWZ7   0 0 -1.27278 0.943444
Q2FV04   0 0 -1.27278 0.943444
Q2G0H6   0 0 -1.27278 0.943444
Q2G291   0 0 -1.27278 0.943444
Q2G1A7   0 0 -1.27278 0.943444
Q2FVS8   0 0 -1.27278 0.943444
Q2FZ26   0 0 -1.27278 0.943444
Q2FXJ3   0 0 -1.27278 0.943444
Q2G231   0 0 -1.27278 0.943444
Q2G2N0   0 0 -1.27278 0.943444
Q2G2I2   0 0 -1.27278 0.943444
Q2FYU3   0 0 -1.27278 0.943444
Q2FWY5   0 0 -1.27278 0.943444
Q2G2E3   0 0 -1.27278 0.943444
Q2FV09   0 0 -1.27278 0.943444
Q2FX72   0 0 -1.27278 0.943444
Q2FWA3   0 0 -1.27278 0.943444
Q2FWF2   0 0 -1.27278 0.943444
Q2G0E4   0 0 -1.27278 0.943444
Q2G251   0 0 -1.27278 0.943444
P0C818   0 0 -1.27278 0.943444
Q2FXQ2   0 0 -1.27278 0.943444
Q2FXD4   0 0 -1.27278 0.943444
Q2G014   0 0 -1.27278 0.943444
Q2FWI9   0 0 -1.27278 0.943444
Q2FX79   0 0 -1.27278 0.943444
Q2FVP7   0 0 -1.27278 0.943444
Q2FZN4   0 0 -1.27278 0.943444
Q2FWU6   0 0 -1.27278 0.943444
Q2G2Y1   0 0 -1.27278 0.943444
Q2FYF6   0 0 -1.27278 0.943444
Q2FXK0   0 0 -1.27278 0.943444
Q2FVI9   0 0 -1.27278 0.943444
Q2G246   0 0 -1.27278 0.943444
Q2G053   0 0 -1.27278 0.943444
Q2FWK8   0 0 -1.27278 0.943444
Q2FXL8   0 0 -1.27278 0.943444
Q2G0Q4   0 0 -1.27278 0.943444
Q2FVB7   0 0 -1.27278 0.943444
Q2FYD6   0 0 -1.27278 0.943444
Q2FXK9   0 0 -1.27278 0.943444
Q2FV78   0 0 -1.27278 0.943444
Q2FXG4   0 0 -1.27278 0.943444
Q2G0C8   0 0 -1.27278 0.943444
Q2FWU9   0 0 -1.27278 0.943444
Q2FUX2   0 0 -1.27278 0.943444
Q2FYI8   0 0 -1.27278 0.943444
Q2FXA1   0 0 -1.27278 0.943444
Q2FV49   0 0 -1.27278 0.943444
Q2G1S0   0 0 -1.27278 0.943444
Q2G0G0   0 0 -1.27278 0.943444
P0C805   0 0 -1.27278 0.943444
Q2FWV9   0 0 -1.27278 0.943444
Q2G152   0 0 -1.27278 0.943444
Q2FX48   0 0 -1.27278 0.943444
Q2FXS5   0 0 -1.27278 0.943444
Q2FWL4   0 0 -1.27278 0.943444
P0C7Y1   0 0 -1.27278 0.943444
Q2FXA2   0 0 -1.27278 0.943444
Q2FY96   0 0 -1.27278 0.943444
Q2FVJ3   0 0 -1.27278 0.943444
Q2FZ24   0 0 -1.27278 0.943444
Q2G1X4   0 0 -1.27278 0.943444
Q2FYM6   0 0 -1.27278 0.943444
Q2FWX6   0 0 -1.27278 0.943444
Q2G1D2   0 0 -1.27278 0.943444
Q2FWC0   0 0 -1.27278 0.943444
Q2FZG7   0 0 -1.27278 0.943444
Q2G2P1   0 0 -1.27278 0.943444
Q2G1M4   0 0 -1.27278 0.943444
Q2FX29   0 0 -1.27278 0.943444
Q2FUZ3   0 0 -1.27278 0.943444
Q2FVZ9   0 0 -1.27278 0.943444
Q2G2N3   0 0 -1.27278 0.943444
Q2G237   0 0 -1.27278 0.943444
Q2FXN5   0 0 -1.27278 0.943444
Q2FYP7   0 0 -1.27278 0.943444
Q2FWC8   0 0 -1.27278 0.943444
Q2G209   0 0 -1.27278 0.943444
Q2FXX7   0 0 -1.27278 0.943444
Q2FV05   0 0 -1.27278 0.943444
Q2FWM8   0 0 -1.27278 0.943444
Q2FV00   0 0 -1.27278 0.943444
Q2FZF2   0 0 -1.27278 0.943444
Q2FV80   0 0 -1.27278 0.943444
Q2FZZ7   0 0 -1.27278 0.943444
Q2FWH8   0 0 -1.27278 0.943444
Q2FVS5   0 0 -1.27278 0.943444
Q2FWY0   0 0 -1.27278 0.943444
Q2FZM3   0 0 -1.27278 0.943444
Q2FZW8   0 0 -1.27278 0.943444
Q2FVY7   0 0 -1.27278 0.943444
Q2FXJ1   0 0 -1.27278 0.943444
Q2G0T7   0 0 -1.27278 0.943444
Q2FW40   0 0 -1.27278 0.943444
Q2FYU9   0 0 -1.27278 0.943444
Q2FUR0   0 0 -1.27278 0.943444
Q2G215   0 0 -1.27278 0.943444
Q2G169   0 0 -1.27278 0.943444
Q2G034   0 0 -1.27278 0.943444
Q2FUV8   0 0 -1.27278 0.943444
Q2FW44   2 0.190476 -1.27278 0.943444
Q2FYJ8   0 0 -1.27278 0.943444
Q2FVR6   2 0.190476 -1.27278 0.943444
Q2G183   1 0.0952381 -1.27278 0.943444
Q2G0S1   2 0.190476 -1.27278 0.943444
Q2FX83   0 0 -1.27278 0.943444
Q2FYF7   1 0.0952381 -1.27278 0.943444
Q2G166   2 0.190476 -1.27278 0.943444
Q2FX20   2 0.190476 -1.27278 0.943444
Q2G020   2 0.190476 -1.27278 0.943444
Q2FVC0   0 0 -1.27278 0.943444
Q2FVD1   0 0 -1.27278 0.943444
Q2FWH1   2 0.190476 -1.27278 0.943444
Q2FYX2   0 0 -1.27278 0.943444
Q2FZB5   2 0.190476 -1.27278 0.943444
Q2G0G8   1 0.0952381 -1.27278 0.943444
P0A0I4   2 0.190476 -1.27278 0.943444
Q2G2C6   2 0.190476 -1.27278 0.943444
Q2FVB1   2 0.190476 -1.27278 0.943444
Q2FYN1   1 0.0952381 -1.27278 0.943444
Q2FV79   1 0.0952381 -1.27278 0.943444
Q2FVU9   1 0.0952381 -1.27278 0.943444
Q2G0W5   1 0.0952381 -1.27278 0.943444
Q2FW60   0 0 -1.27278 0.943444
Q2G269   1 0.0952381 -1.27278 0.943444
Q2FZS1   2 0.190476 -1.27278 0.943444
Q2G1Y3   2 0.190476 -1.27278 0.943444
Q2FWA4   2 0.190476 -1.27278 0.943444
Q2G0C0   1 0.0952381 -1.27278 0.943444
Q2G2J6   0 0 -1.27278 0.943444
Q2G1R2   2 0.190476 -1.27278 0.943444
Q2FXY8   0 0 -1.27278 0.943444
Q2FYL2   2 0.190476 -1.27278 0.943444
Q2FYS3   0 0 -1.27278 0.943444
Q2FXS0   2 0.190476 -1.27278 0.943444
Q2FWA7   0 0 -1.27278 0.943444
Q2FWV8   2 0.190476 -1.27278 0.943444
Q2G279   2 0.190476 -1.27278 0.943444
Q2FYB5   1 0.0952381 -1.27278 0.943444
Q2G175   0 0 -1.27278 0.943444
Q2FZ07   2 0.190476 -1.27278 0.943444
Q2FVG7   1 0.0952381 -1.27278 0.943444
Q2G2P3   2 0.190476 -1.27278 0.943444
Q2FZA3   2 0.190476 -1.27278 0.943444
Q2FYE1   1 0.0952381 -1.27278 0.943444
Q2G2F8   0 0 -1.27278 0.943444
Q2FWS8   0 0 -1.27278 0.943444
Q2FXD8   2 0.190476 -1.27278 0.943444
Q2FX46   1 0.0952381 -1.27278 0.943444
Q2FYB4   1 0.0952381 -1.27278 0.943444
Q2FYC0   2 0.190476 -1.27278 0.943444
Q2FUY5   2 0.190476 -1.27278 0.943444
Q2FYF2   0 0 -1.27278 0.943444
Q2G0R4   0 0 -1.27278 0.943444
Q2G1L1   1 0.0952381 -1.27278 0.943444
Q2FYB0   0 0 -1.27278 0.943444
Q2FWW5   1 0.0952381 -1.27278 0.943444
Q2FX04   0 0 -1.27278 0.943444
Q2FV33   1 0.0952381 -1.27278 0.943444
Q2FUX6   2 0.190476 -1.27278 0.943444
Q2FVP5   0 0 -1.27278 0.943444
Q2G0W7   1 0.0952381 -1.27278 0.943444
Q2FXV1   0 0 -1.27278 0.943444
Q2G096   1 0.0952381 -1.27278 0.943444
Q2FV68   2 0.190476 -1.27278 0.943444
Q2FVY6   0 0 -1.27278 0.943444
Q2FYY0   1 0.0952381 -1.27278 0.943444
Q2G005   1 0.0952381 -1.27278 0.943444
Q2G2B4   0 0 -1.27278 0.943444
Q2FVZ7   1 0.0952381 -1.27278 0.943444
Q2FW55   1 0.0952381 -1.27278 0.943444
Q2FV92   2 0.190476 -1.27278 0.943444
Q2FYV9   2 0.190476 -1.27278 0.943444
Q2FW74   2 0.190476 -1.27278 0.943444
Q2FVK9   1 0.0952381 -1.27278 0.943444
Q2FZA4   1 0.0952381 -1.27278 0.943444
Q2FV25   0 0 -1.27278 0.943444
Q2FYG8   1 0.0952381 -1.27278 0.943444
Q2G216   1 0.0952381 -1.27278 0.943444
Q2FZ69   1 0.0952381 -1.27278 0.943444
Q2FV97   1 0.0952381 -1.27278 0.943444
Q2FZ95   0 0 -1.27278 0.943444
Q2FZN8   1 0.0952381 -1.27278 0.943444
Q2FZG2   2 0.190476 -1.27278 0.943444
Q2G259   1 0.0952381 -1.27278 0.943444
Q2FYB6   2 0.190476 -1.27278 0.943444
Q2FZD1   1 0.0952381 -1.27278 0.943444
Q2FYT6   1 0.0952381 -1.27278 0.943444
Q2G0Y2   2 0.190476 -1.27278 0.943444
Q2FWZ1   1 0.0952381 -1.27278 0.943444
Q2FVC8   1 0.0952381 -1.27278 0.943444
Q2G2H1   1 0.0952381 -1.27278 0.943444
Q2FY47   0 0 -1.27278 0.943444
Q2FX78   1 0.0952381 -1.27278 0.943444
Q2FX47   1 0.0952381 -1.27278 0.943444
Q2FZA7   1 0.0952381 -1.27278 0.943444
Q2FV32   1 0.0952381 -1.27278 0.943444
Q2FYE6   0 0 -1.27278 0.943444
Q2FZ41   1 0.0952381 -1.27278 0.943444
Q2FYG3   0 0 -1.27278 0.943444
Q2FX01   2 0.190476 -1.27278 0.943444
Q2FXU6   2 0.190476 -1.27278 0.943444
Q2FYL7   1 0.0952381 -1.27278 0.943444
Q2FWQ3   1 0.0952381 -1.27278 0.943444
Q2FZY9   0 0 -1.27278 0.943444
Q2FV50   1 0.0952381 -1.27278 0.943444
Q2FUY7   2 0.190476 -1.27278 0.943444
Q2FXP6   1 0.0952381 -1.27278 0.943444
Q2G1S9   1 0.0952381 -1.27278 0.943444
Q2FX18   1 0.0952381 -1.27278 0.943444
Q2FYU0   0 0 -1.27278 0.943444
Q2FXZ7   4 0.363636 -1.27278 0.943444
Q2G051   4 0.363636 -1.27278 0.943444
Q2FWS3   3 0.272727 -1.27278 0.943444
Q2FW14   4 0.363636 -1.27278 0.943444
Q2FYD7   3 0.272727 -1.27278 0.943444
Q9RQP8   4 0.363636 -1.27278 0.943444
Q2FZK2   3 0.272727 -1.27278 0.943444
Q2FWI7   4 0.363636 -1.27278 0.943444
Q2G182   2 0.181818 -1.27278 0.943444
Q2FYT7   2 0.181818 -1.27278 0.943444
Q2FV46   3 0.272727 -1.27278 0.943444
Q2FY58   1 0.0909091 -1.27278 0.943444
Q2FX06   1 0.0909091 -1.27278 0.943444
Q2FZH0   4 0.363636 -1.27278 0.943444
Q2FUZ4   3 0.272727 -1.27278 0.943444
Q2G102   4 0.363636 -1.27278 0.943444
Q2G1R8   3 0.272727 -1.27278 0.943444
Q2G2J1   3 0.272727 -1.27278 0.943444
Q2FX71   4 0.363636 -1.27278 0.943444
Q2FUZ5   2 0.181818 -1.27278 0.943444
Q2FYP5   3 0.272727 -1.27278 0.943444
Q2G048   0 0 -1.27278 0.943444
Q2FUQ0   3 0.272727 -1.27278 0.943444
Q2FWS7   5 0.454545 -1.27278 0.943444
Q2FV65   2 0.181818 -1.27278 0.943444
Q2G125   1 0.0909091 -1.27278 0.943444
Q2FYT2   4 0.363636 -1.27278 0.943444
Q2FVH7   2 0.181818 -1.27278 0.943444
Q2G127   3 0.272727 -1.27278 0.943444
Q2FYI5   1 0.0909091 -1.27278 0.943444
Q2FYX4   2 0.181818 -1.27278 0.943444
Q2G0M3   6 0.545455 -1.27278 0.943444
Q2FW87   4 0.363636 -1.27278 0.943444
Q2G211   0 0 -1.27278 0.943444
Q2FXR5   2 0.181818 -1.27278 0.943444
Q2FWR5   3 0.272727 -1.27278 0.943444
Q2FYD5   4 0.363636 -1.27278 0.943444
Q2FY94   2 0.181818 -1.27278 0.943444
Q2G2W8   3 0.272727 -1.27278 0.943444
Q2FZL9   5 0.454545 -1.27278 0.943444
Q2FYT9   2 0.181818 -1.27278 0.943444
Q2FX44   3 0.272727 -1.27278 0.943444
Q2FXB2   2 0.181818 -1.27278 0.943444
Q2FVF6   4 0.363636 -1.27278 0.943444
Q2G2F6   1 0.0909091 -1.27278 0.943444
Q2G2C3   4 0.363636 -1.27278 0.943444
Q2FYA5   4 0.363636 -1.27278 0.943444
Q2FYB1   3 0.272727 -1.27278 0.943444
Q2G011   3 0.272727 -1.27278 0.943444
Q2FV29   2 0.181818 -1.27278 0.943444
Q2FVW1   3 0.272727 -1.27278 0.943444
Q2FYA4   3 0.272727 -1.27278 0.943444
Q2FY26   1 0.0909091 -1.27278 0.943444
Q2FXC1   2 0.181818 -1.27278 0.943444
Q2G2T0   6 0.545455 -1.27278 0.943444
Q2FY62   0 0 -1.27278 0.943444
Q2G2K4   3 0.272727 -1.27278 0.943444
Q2FW65   5 0.454545 -1.27278 0.943444
Q2FY05   3 0.272727 -1.27278 0.943444
Q2FV96   4 0.363636 -1.27278 0.943444
Q2G1S7   1 0.0909091 -1.27278 0.943444
Q2FWS9   4 0.363636 -1.27278 0.943444
Q2G180   3 0.272727 -1.27278 0.943444
Q2G0L6   4 0.363636 -1.27278 0.943444
Q2G189   1 0.0909091 -1.27278 0.943444
Q2FYD9   1 0.0909091 -1.27278 0.943444
Q2FWM6   1 0.0909091 -1.27278 0.943444
Q2FXA6   1 0.0909091 -1.27278 0.943444
Q2G0U8   3 0.272727 -1.27278 0.943444
Q2FXD9   1 0.0909091 -1.27278 0.943444
Q2FWF9   0 0 -1.27278 0.943444
Q2FXS3   4 0.363636 -1.27278 0.943444
Q2FXX6   1 0.0909091 -1.27278 0.943444
Q2FWU2   3 0.272727 -1.27278 0.943444
Q2FXD5   2 0.181818 -1.27278 0.943444
Q2FZK8   5 0.454545 -1.27278 0.943444
Q2FV15   2 0.181818 -1.27278 0.943444
Q2FZZ5   4 0.363636 -1.27278 0.943444
Q2FW48   3 0.272727 -1.27278 0.943444
Q2FYB3   2 0.181818 -1.27278 0.943444
Q2FWT5   3 0.272727 -1.27278 0.943444
Q2FVH4   4 0.363636 -1.27278 0.943444
Q2FWP4   3 0.272727 -1.27278 0.943444
Q2FYX9   1 0.0909091 -1.27278 0.943444
Q2G1U7   2 0.181818 -1.27278 0.943444
Q2FXY6   3 0.272727 -1.27278 0.943444
Q2FYT1   1 0.0909091 -1.27278 0.943444
Q2G244   4 0.363636 -1.27278 0.943444
Q2FX30   1 0.0909091 -1.27278 0.943444
Q2FVZ3   2 0.181818 -1.27278 0.943444
Q2FWP5   5 0.454545 -1.27278 0.943444
Q2FX41   3 0.272727 -1.27278 0.943444
Q2G2R5   2 0.181818 -1.27278 0.943444
Q2G2S3   4 0.347826 -1.27278 0.943444
Q2G004   2 0.173913 -1.27278 0.943444
Q2FWV1   5 0.434783 -1.27278 0.943444
Q2G003   2 0.173913 -1.27278 0.943444
Q2FZV3   4 0.347826 -1.27278 0.943444
Q2G026   6 0.521739 -1.27278 0.943444
Q2FXG7   3 0.26087 -1.27278 0.943444
Q2FYL8   1 0.0869565 -1.27278 0.943444
Q2FZB6   1 0.0869565 -1.27278 0.943444
Q2FZE4   5 0.434783 -1.27278 0.943444
Q2FX11   6 0.521739 -1.27278 0.943444
Q2G0Y3   9 0.782609 -1.27278 0.943444
Q2FZW7   3 0.26087 -1.27278 0.943444
Q2FX21   8 0.695652 -1.27278 0.943444
Q2G092   9 0.782609 -1.27278 0.943444
Q2FZB7   3 0.26087 -1.27278 0.943444
Q2G0J9   8 0.695652 -1.27278 0.943444
Q2G1X2   3 0.26087 -1.27278 0.943444
Q2FZD6   6 0.521739 -1.27278 0.943444
Q2FW67   5 0.434783 -1.27278 0.943444
Q2G111   3 0.26087 -1.27278 0.943444
Q2G2Y4   3 0.26087 -1.27278 0.943444
Q2FY38   4 0.347826 -1.27278 0.943444
Q2FWJ0   5 0.434783 -1.27278 0.943444
Q2G2T5   5 0.434783 -1.27278 0.943444
Q2FVG6   4 0.347826 -1.27278 0.943444
Q2G1V8   2 0.173913 -1.27278 0.943444
Q2G1L0   3 0.26087 -1.27278 0.943444
Q2FXD6   7 0.608696 -1.27278 0.943444
P0C948   3 0.26087 -1.27278 0.943444
Q2G1M2   4 0.347826 -1.27278 0.943444
Q2FVW8   2 0.173913 -1.27278 0.943444
Q2FX24   2 0.173913 -1.27278 0.943444
Q2FWS4   7 0.608696 -1.27278 0.943444
Q2FYQ3   3 0.26087 -1.27278 0.943444
Q2G254   5 0.434783 -1.27278 0.943444
Q2FWB4   2 0.173913 -1.27278 0.943444
Q2FUP8   3 0.26087 -1.27278 0.943444
Q2FZC2   2 0.173913 -1.27278 0.943444
Q2FYE4   8 0.695652 -1.27278 0.943444
Q2FWS2   4 0.347826 -1.27278 0.943444
Q2FY03   5 0.434783 -1.27278 0.943444
Q2FVS6   4 0.347826 -1.27278 0.943444
Q2FXV2   2 0.173913 -1.27278 0.943444
Q2G2L6   4 0.347826 -1.27278 0.943444
Q2G2I5   2 0.173913 -1.27278 0.943444
Q2FYA2   5 0.434783 -1.27278 0.943444
Q2FWV7   1 0.0869565 -1.27278 0.943444
Q2FXE7   7 0.608696 -1.27278 0.943444
Q2G0J6   2 0.173913 -1.27278 0.943444
Q2FUU4   9 0.782609 -1.27278 0.943444
Q2FVJ4   3 0.26087 -1.27278 0.943444
Q2FZM9   3 0.26087 -1.27278 0.943444
Q2FZ51   4 0.347826 -1.27278 0.943444
Q2FY22   5 0.434783 -1.27278 0.943444
Q2G2Q1   4 0.347826 -1.27278 0.943444
Q2G109   4 0.347826 -1.27278 0.943444
Q2G1D6   4 0.347826 -1.27278 0.943444
Q2FVC9   2 0.173913 -1.27278 0.943444
Q2G2R6   7 0.608696 -1.27278 0.943444
Q2FZ85   5 0.434783 -1.27278 0.943444
Q2FVK4   5 0.434783 -1.27278 0.943444
Q2G1V9   3 0.26087 -1.27278 0.943444
Q2G2H6   3 0.26087 -1.27278 0.943444
Q2FWS6   10 0.869565 -1.27278 0.943444
Q2FZW4   4 0.347826 -1.27278 0.943444
Q2G1M3   4 0.347826 -1.27278 0.943444
Q2G1M0   6 0.521739 -1.27278 0.943444
Q2G1Y9   7 0.608696 -1.27278 0.943444
Q2FX45   4 0.347826 -1.27278 0.943444
Q2FWP8   4 0.347826 -1.27278 0.943444
Q2FYP4   6 0.521739 -1.27278 0.943444
Q2FYL1   2 0.173913 -1.27278 0.943444
Q2G1L4   3 0.26087 -1.27278 0.943444
Q2FUQ7   6 0.521739 -1.27278 0.943444
Q2G247   1 0.0869565 -1.27278 0.943444
Q2FVV0   6 0.521739 -1.27278 0.943444
Q2FYU6   5 0.434783 -1.27278 0.943444
Q2G2N6   5 0.434783 -1.27278 0.943444
Q2FXC9   3 0.26087 -1.27278 0.943444
Q2FX42   5 0.434783 -1.27278 0.943444
Q2FX26   6 0.521739 -1.27278 0.943444
Q2FWF3   1 0.0869565 -1.27278 0.943444
Q2FZY1   3 0.26087 -1.27278 0.943444
Q2FW15   6 0.5 -1.27278 0.943444
P0A0G2   11 0.916667 -1.27278 0.943444
Q2G2G5   6 0.5 -1.27278 0.943444
Q2FY39   4 0.333333 -1.27278 0.943444
Q2G0B5   2 0.166667 -1.27278 0.943444
Q2FZI1   10 0.833333 -1.27278 0.943444
Q2FUQ6   8 0.666667 -1.27278 0.943444
Q2FVR5   6 0.5 -1.27278 0.943444
Q2G2W6   8 0.666667 -1.27278 0.943444
Q2FZR8   3 0.25 -1.27278 0.943444
Q2FVY8   10 0.833333 -1.27278 0.943444
Q2FZ60   7 0.583333 -1.27278 0.943444
Q2FV82   3 0.25 -1.27278 0.943444
Q2FX23   4 0.333333 -1.27278 0.943444
Q2G1G3   4 0.333333 -1.27278 0.943444
P68805   5 0.416667 -1.27278 0.943444
Q2FVL0   6 0.5 -1.27278 0.943444
Q2G2J0   5 0.416667 -1.27278 0.943444
Q2FZF1   7 0.583333 -1.27278 0.943444
Q2FXU9   5 0.416667 -1.27278 0.943444
Q2G1A2   8 0.666667 -1.27278 0.943444
Q2G1C3   5 0.416667 -1.27278 0.943444
Q2G1D4   2 0.166667 -1.27278 0.943444
Q2G0A8   3 0.25 -1.27278 0.943444
Q2FVC7   3 0.25 -1.27278 0.943444
Q2G133   6 0.5 -1.27278 0.943444
Q2FY86   8 0.666667 -1.27278 0.943444
Q2FX92   9 0.75 -1.27278 0.943444
Q2FW47   1 0.0833333 -1.27278 0.943444
Q2G1T9   2 0.166667 -1.27278 0.943444
Q2FVU8   4 0.333333 -1.27278 0.943444
Q2FVD7   7 0.583333 -1.27278 0.943444
Q2FX55   5 0.416667 -1.27278 0.943444
Q2FVD3   9 0.75 -1.27278 0.943444
Q2G2B5   3 0.25 -1.27278 0.943444
Q2FWV6   4 0.333333 -1.27278 0.943444
Q2FW29   6 0.5 -1.27278 0.943444
Q2G0W6   1 0.0833333 -1.27278 0.943444
Q2FVD2   3 0.25 -1.27278 0.943444
Q2FWR8   5 0.416667 -1.27278 0.943444
Q2FXA0   7 0.583333 -1.27278 0.943444
Q2FZB4   5 0.416667 -1.27278 0.943444
Q2FX37   5 0.416667 -1.27278 0.943444
Q2FX13   2 0.166667 -1.27278 0.943444
Q2FWD8   5 0.416667 -1.27278 0.943444
Q2G108   8 0.666667 -1.27278 0.943444
Q2G2V4   7 0.583333 -1.27278 0.943444
Q2FZW2   15 1.25 0.903563 0.161558
Q2FYY4   4 0.333333 -1.27278 0.943444
Q2FYB8   4 0.333333 -1.27278 0.943444
Q2FWC2   5 0.416667 -1.27278 0.943444
Q2FYE8   6 0.5 -1.27278 0.943444
Q2FXK5   7 0.583333 -1.27278 0.943444
Q2FWT0   6 0.5 -1.27278 0.943444
Q2FW19   6 0.5 -1.27278 0.943444
Q2G100   5 0.416667 -1.27278 0.943444
Q2FYY3   3 0.25 -1.27278 0.943444
Q2FZ01   6 0.5 -1.27278 0.943444
Q2FYY1   3 0.25 -1.27278 0.943444
Q2G103   5 0.416667 -1.27278 0.943444
Q2FV12   3 0.25 -1.27278 0.943444
Q2FWQ1   7 0.583333 -1.27278 0.943444
Q2FYY5   4 0.333333 -1.27278 0.943444
Q2G207   6 0.5 -1.27278 0.943444
Q2G1Y8   8 0.666667 -1.27278 0.943444
Q2FWZ8   4 0.333333 -1.27278 0.943444
Q2G0Z8   2 0.166667 -1.27278 0.943444
Q2G2F7   7 0.583333 -1.27278 0.943444
Q2FYH9   2 0.166667 -1.27278 0.943444
Q2FWB7   5 0.416667 -1.27278 0.943444
Q2FYN2   5 0.4 -1.27278 0.943444
Q2FVQ6   8 0.64 -1.27278 0.943444
Q2FWX3   3 0.24 -1.27278 0.943444
Q2G187   5 0.4 -1.27278 0.943444
Q2FW05   6 0.48 -1.27278 0.943444
Q2FYC3   8 0.64 -1.27278 0.943444
Q2FZJ2   12 0.96 -1.27278 0.943444
Q2G0D6   5 0.4 -1.27278 0.943444
Q2FWP7   3 0.24 -1.27278 0.943444
Q2FX31   15 1.2 0.903563 0.161558
Q2FVZ6   4 0.32 -1.27278 0.943444
Q2G2A2   8 0.64 -1.27278 0.943444
Q2FWQ8   7 0.56 -1.27278 0.943444
Q2FVM9   5 0.4 -1.27278 0.943444
Q2FYD1   14 1.12 0.903563 0.161558
Q2FYN3   10 0.8 -1.27278 0.943444
Q2FYI3   6 0.48 -1.27278 0.943444
Q2G022   10 0.8 -1.27278 0.943444
Q2G1Q3   6 0.48 -1.27278 0.943444
Q2FX58   3 0.24 -1.27278 0.943444
Q2G2V1   10 0.8 -1.27278 0.943444
Q2FVV5   6 0.48 -1.27278 0.943444
Q2FZC0   11 0.88 -1.27278 0.943444
Q2FV63   14 1.12 0.903563 0.161558
Q2FWG9   4 0.32 -1.27278 0.943444
Q2FZA5   3 0.24 -1.27278 0.943444
Q2FX60   14 1.12 0.903563 0.161558
Q2G2I8   8 0.64 -1.27278 0.943444
Q2G2Y5   13 1.04 0.903563 0.161558
Q2G2Y2   6 0.48 -1.27278 0.943444
Q2FWA6   13 1.04 0.903563 0.161558
Q2FWL8   19 1.52 0.903563 0.161558
Q2FY95   8 0.64 -1.27278 0.943444
Q2FYC5   10 0.8 -1.27278 0.943444
Q2FV43   4 0.32 -1.27278 0.943444
Q2FVU0   10 0.8 -1.27278 0.943444
Q2FZG5   5 0.4 -1.27278 0.943444
Q2G2H9   5 0.4 -1.27278 0.943444
Q2G1D1   5 0.4 -1.27278 0.943444
Q2FWU7   9 0.72 -1.27278 0.943444
P60647   5 0.4 -1.27278 0.943444
Q2FUR7   8 0.64 -1.27278 0.943444
Q2FWQ2   9 0.72 -1.27278 0.943444
Q2G2M4   8 0.64 -1.27278 0.943444
Q2G104   6 0.48 -1.27278 0.943444
Q2FX76   4 0.32 -1.27278 0.943444
Q2G2Q4   18 1.44 0.903563 0.161558
Q2FXQ1   6 0.48 -1.27278 0.943444
Q2FX80   3 0.24 -1.27278 0.943444
Q2FZN6   6 0.48 -1.27278 0.943444
Q2G009   5 0.4 -1.27278 0.943444
Q2G021   5 0.4 -1.27278 0.943444
Q2FWH0   13 1.04 0.903563 0.161558
Q2FXQ0   11 0.88 -1.27278 0.943444
Q2FX64   8 0.64 -1.27278 0.943444
Q2FY98   5 0.4 -1.27278 0.943444
Q2FWK5   14 1.12 0.903563 0.161558
Q2FYK1   4 0.32 -1.27278 0.943444
Q2FXF0   6 0.48 -1.27278 0.943444
Q2FY70   10 0.8 -1.27278 0.943444
Q2G114   8 0.64 -1.27278 0.943444
Q2FX38   6 0.48 -1.27278 0.943444
Q2FUP9   6 0.48 -1.27278 0.943444
Q2FVV3   9 0.72 -1.27278 0.943444
Q2G113   16 1.28 0.903563 0.161558
Q2FWB2   7 0.56 -1.27278 0.943444
Q2FWT6   5 0.4 -1.27278 0.943444
Q2FW28   10 0.8 -1.27278 0.943444
Q2FUQ9   4 0.32 -1.27278 0.943444
Q2FY00   6 0.48 -1.27278 0.943444
Q2G040   4 0.32 -1.27278 0.943444
Q2FX35   8 0.64 -1.27278 0.943444
Q2FYW9   8 0.615385 -1.27278 0.943444
Q2G2N8   8 0.615385 -1.27278 0.943444
Q2G1V7   10 0.769231 -1.27278 0.943444
Q2G0C3   10 0.769231 -1.27278 0.943444
Q2FVW0   10 0.769231 -1.27278 0.943444
Q2FUS4   11 0.846154 -1.27278 0.943444
Q2FVP6   4 0.307692 -1.27278 0.943444
Q2FZK1   8 0.615385 -1.27278 0.943444
Q2FXY2   20 1.53846 0.903563 0.161558
Q2FYX3   20 1.53846 0.903563 0.161558
Q2FZ86   19 1.46154 0.903563 0.161558
Q2FUV7   5 0.384615 -1.27278 0.943444
Q2FX70   11 0.846154 -1.27278 0.943444
Q2G1Y1   12 0.923077 -1.27278 0.943444
Q2FVT9   8 0.615385 -1.27278 0.943444
Q2G2K3   12 0.923077 -1.27278 0.943444
P72358   9 0.692308 -1.27278 0.943444
Q2G192   6 0.461538 -1.27278 0.943444
Q2FYX6   14 1.07692 0.903563 0.161558
Q2FXW0   4 0.307692 -1.27278 0.943444
Q2G202   10 0.769231 -1.27278 0.943444
Q2FYW7   5 0.384615 -1.27278 0.943444
Q2G2M0   11 0.846154 -1.27278 0.943444
Q2FXT7   9 0.692308 -1.27278 0.943444
Q2FX59   9 0.692308 -1.27278 0.943444
Q2G0X2   8 0.615385 -1.27278 0.943444
Q2FWR6   12 0.923077 -1.27278 0.943444
Q2FW22   26 2 3.07991 0.0107511
Q2FZH4   16 1.23077 0.903563 0.161558
Q2FYZ1   7 0.538462 -1.27278 0.943444
Q2G2W7   20 1.53846 0.903563 0.161558
Q2G2I4   11 0.846154 -1.27278 0.943444
Q2FZP5   16 1.23077 0.903563 0.161558
Q2FWQ7   15 1.15385 0.903563 0.161558
Q2G1W9   11 0.846154 -1.27278 0.943444
Q2FWF7   13 1 0.903563 0.161558
Q2FYM9   18 1.38462 0.903563 0.161558
Q2FXV0   9 0.692308 -1.27278 0.943444
Q2FWW2   9 0.692308 -1.27278 0.943444
Q2FVS2   11 0.846154 -1.27278 0.943444
Q2G007   13 1 0.903563 0.161558
Q2FYA7   16 1.23077 0.903563 0.161558
Q2G0K0   11 0.846154 -1.27278 0.943444
Q2FXS9   12 0.923077 -1.27278 0.943444
Q2G249   16 1.23077 0.903563 0.161558
Q2G008   12 0.923077 -1.27278 0.943444
Q2FZD5   9 0.692308 -1.27278 0.943444
Q2FZG0   8 0.615385 -1.27278 0.943444
Q2FX28   9 0.692308 -1.27278 0.943444
Q2FXI4   16 1.23077 0.903563 0.161558
Q2G176   9 0.692308 -1.27278 0.943444
Q2G116   8 0.615385 -1.27278 0.943444
Q2FXF2   11 0.846154 -1.27278 0.943444
Q2G260   12 0.923077 -1.27278 0.943444
Q2G213   9 0.692308 -1.27278 0.943444
Q2G173   8 0.615385 -1.27278 0.943444
Q2FV71   12 0.923077 -1.27278 0.943444
Q2FWY8   5 0.384615 -1.27278 0.943444
Q2FWN3   8 0.615385 -1.27278 0.943444
Q2FYD4   10 0.769231 -1.27278 0.943444
Q2FVQ2   13 1 0.903563 0.161558
Q2FVK0   14 1.07692 0.903563 0.161558
Q2G285   15 1.15385 0.903563 0.161558
Q2FZH6   19 1.46154 0.903563 0.161558
Q2FZX1   6 0.461538 -1.27278 0.943444
Q2FZ83   2 0.153846 -1.27278 0.943444
Q2G0S9   10 0.769231 -1.27278 0.943444
Q2FZH7   11 0.846154 -1.27278 0.943444
Q2FZT3   12 0.923077 -1.27278 0.943444
Q2FX57   14 1.03704 0.903563 0.161558
Q2G0B9   18 1.33333 0.903563 0.161558
Q2FY28   16 1.18519 0.903563 0.161558
Q2G0R5   15 1.11111 0.903563 0.161558
Q2FZG8   10 0.740741 -1.27278 0.943444
Q2G1X1   14 1.03704 0.903563 0.161558
Q2FX93   8 0.592593 -1.27278 0.943444
Q2FYU5   11 0.814815 -1.27278 0.943444
Q2FWR9   12 0.888889 -1.27278 0.943444
Q2FWS0   18 1.33333 0.903563 0.161558
Q2G0P4   8 0.592593 -1.27278 0.943444
Q2FX50   11 0.814815 -1.27278 0.943444
Q2FZV0   14 1.03704 0.903563 0.161558
Q2G0S5   16 1.18519 0.903563 0.161558
Q2FY25   10 0.740741 -1.27278 0.943444
Q2FXG6   7 0.518519 -1.27278 0.943444
Q2FZJ7   11 0.814815 -1.27278 0.943444
Q2G0U7   12 0.888889 -1.27278 0.943444
Q2FZV2   12 0.888889 -1.27278 0.943444
Q2FWT8   15 1.11111 0.903563 0.161558
Q2G0D1   13 0.962963 -1.27278 0.943444
Q2FVW5   11 0.814815 -1.27278 0.943444
Q2FY97   13 0.962963 -1.27278 0.943444
Q2FXF3   11 0.814815 -1.27278 0.943444
Q2G063   9 0.666667 -1.27278 0.943444
Q2G0U5   13 0.962963 -1.27278 0.943444
Q2G2B1   14 1.03704 0.903563 0.161558
Q2FVE3   8 0.592593 -1.27278 0.943444
Q2FZW1   24 1.77778 0.903563 0.161558
Q2FYK2   18 1.33333 0.903563 0.161558
Q2FXW2   11 0.814815 -1.27278 0.943444
Q9F0R1   21 1.55556 0.903563 0.161558
Q2FZG3   10 0.740741 -1.27278 0.943444
Q2G2K0   18 1.33333 0.903563 0.161558
Q2FVN4   11 0.814815 -1.27278 0.943444
Q2FYV0   14 1.03704 0.903563 0.161558
Q2G0A5   6 0.444444 -1.27278 0.943444
Q2FZ03   16 1.18519 0.903563 0.161558
Q2G1I8   12 0.888889 -1.27278 0.943444
Q2FYX8   16 1.18519 0.903563 0.161558
Q2FV18   10 0.740741 -1.27278 0.943444
Q2FYI7   11 0.814815 -1.27278 0.943444
Q2G0K1   15 1.11111 0.903563 0.161558
Q2G2U9   18 1.33333 0.903563 0.161558
Q2FW31   26 1.92593 0.903563 0.161558
Q2FVB5   11 0.814815 -1.27278 0.943444
Q2FVI8   9 0.666667 -1.27278 0.943444
Q2FZT0   15 1.11111 0.903563 0.161558
P48860   17 1.25926 0.903563 0.161558
Q2FYC1   19 1.40741 0.903563 0.161558
Q2G286   13 0.962963 -1.27278 0.943444
Q2FXD3   12 0.888889 -1.27278 0.943444
Q2G027   7 0.518519 -1.27278 0.943444
Q2G0T4   13 0.962963 -1.27278 0.943444
Q2FZJ5   26 1.92593 0.903563 0.161558
Q2FW10   7 0.518519 -1.27278 0.943444
Q2FY91   12 0.888889 -1.27278 0.943444
Q2FVP0   16 1.18519 0.903563 0.161558
P60070   29 2.14815 3.07991 0.0107511
Q2FWU1   12 0.888889 -1.27278 0.943444
Q2FYA3   5 0.37037 -1.27278 0.943444
Q2G0V8   12 0.888889 -1.27278 0.943444
Q2G0Z2   8 0.592593 -1.27278 0.943444
Q2FZ47   9 0.666667 -1.27278 0.943444
Q2G0V9   7 0.518519 -1.27278 0.943444
Q2FZE2   16 1.18519 0.903563 0.161558
Q2FWB0   14 1.03704 0.903563 0.161558
Q2G1J1   13 0.962963 -1.27278 0.943444
Q2FYQ1   7 0.518519 -1.27278 0.943444
Q2FZ45   14 1.03704 0.903563 0.161558
Q2FYW5   12 0.888889 -1.27278 0.943444
Q2G1A0   7 0.518519 -1.27278 0.943444
Q2FZB9   12 0.888889 -1.27278 0.943444
Q2FZX2   15 1.11111 0.903563 0.161558
Q2FZY4   13 0.962963 -1.27278 0.943444
Q2FW56   7 0.518519 -1.27278 0.943444
P0A0G6   19 1.40741 0.903563 0.161558
Q2FW80   9 0.666667 -1.27278 0.943444
Q2G2S4   11 0.814815 -1.27278 0.943444
Q2G2H0   9 0.666667 -1.27278 0.943444
Q2G2E1   9 0.666667 -1.27278 0.943444
Q2G0I5   26 1.92593 0.903563 0.161558
Q2FWW6   14 1.03704 0.903563 0.161558
Q2G112   11 0.814815 -1.27278 0.943444
Q2G214   12 0.888889 -1.27278 0.943444
Q2FYG2   13 0.962963 -1.27278 0.943444
Q2G0J5   7 0.518519 -1.27278 0.943444
Q2FX27   11 0.814815 -1.27278 0.943444
Q2FWV5   16 1.18519 0.903563 0.161558
Q2FX40   17 1.25926 0.903563 0.161558
Q2FZM5   5 0.37037 -1.27278 0.943444
Q2FXH8   8 0.592593 -1.27278 0.943444
Q2FWS5   9 0.666667 -1.27278 0.943444
Q2FW13   22 1.57143 0.903563 0.161558
Q2FY93   16 1.14286 0.903563 0.161558
Q2FZM8   20 1.42857 0.903563 0.161558
Q2FZV4   15 1.07143 0.903563 0.161558
Q2FVD4   14 1 0.903563 0.161558
Q2G0J3   8 0.571429 -1.27278 0.943444
Q2FX61   22 1.57143 0.903563 0.161558
Q2FVD6   13 0.928571 -1.27278 0.943444
Q2FYY7   17 1.21429 0.903563 0.161558
Q2G0W0   14 1 0.903563 0.161558
Q2FXF7   12 0.857143 -1.27278 0.943444
Q2G191   11 0.785714 -1.27278 0.943444
Q2FYT5   12 0.857143 -1.27278 0.943444
Q2G1P0   11 0.785714 -1.27278 0.943444
Q2FVF8   13 0.928571 -1.27278 0.943444
Q2G0Y1   8 0.571429 -1.27278 0.943444
Q2FZD2   29 2.07143 3.07991 0.0107511
Q2FZ59   19 1.35714 0.903563 0.161558
Q2G2G1   10 0.714286 -1.27278 0.943444
Q2G0F9   16 1.14286 0.903563 0.161558
Q2G1J2   14 1 0.903563 0.161558
Q2G0Q6   21 1.5 0.903563 0.161558
Q2FYX0   23 1.64286 0.903563 0.161558
Q2FZU8   12 0.857143 -1.27278 0.943444
Q2G267   11 0.785714 -1.27278 0.943444
Q2G174   13 0.928571 -1.27278 0.943444
Q2FWC3   16 1.14286 0.903563 0.161558
Q2FVN6   10 0.714286 -1.27278 0.943444
Q2G2D1   16 1.14286 0.903563 0.161558
Q2FZK9   21 1.5 0.903563 0.161558
Q2G2C9   15 1.07143 0.903563 0.161558
Q2G2V8   9 0.642857 -1.27278 0.943444
Q2FVL6   12 0.857143 -1.27278 0.943444
Q2FY45   9 0.642857 -1.27278 0.943444
Q2G2R7   17 1.21429 0.903563 0.161558
Q2FWD5   11 0.785714 -1.27278 0.943444
Q2FWT3   10 0.714286 -1.27278 0.943444
Q2FY92   16 1.14286 0.903563 0.161558
Q2FZM2   11 0.785714 -1.27278 0.943444
Q2G2F0   16 1.14286 0.903563 0.161558
Q2FW30   18 1.28571 0.903563 0.161558
Q2FZV9   20 1.42857 0.903563 0.161558
Q2FVA6   19 1.35714 0.903563 0.161558
Q2G229   18 1.28571 0.903563 0.161558
Q2FZZ3   18 1.28571 0.903563 0.161558
Q2G2F4   15 1.07143 0.903563 0.161558
Q2FVA7   14 1 0.903563 0.161558
Q2G0R3   11 0.785714 -1.27278 0.943444
Q2G1R1   17 1.21429 0.903563 0.161558
Q2FZ79   17 1.21429 0.903563 0.161558
Q2FZ12   8 0.571429 -1.27278 0.943444
Q2FX39   12 0.857143 -1.27278 0.943444
Q2G186   11 0.785714 -1.27278 0.943444
Q2FXE5   10 0.714286 -1.27278 0.943444
Q2G0A1   13 0.928571 -1.27278 0.943444
Q2G0E7   13 0.928571 -1.27278 0.943444
Q2G2V7   15 1.07143 0.903563 0.161558
Q2FYA6   16 1.14286 0.903563 0.161558
Q2G276   18 1.28571 0.903563 0.161558
Q2G070   14 1 0.903563 0.161558
Q2FVZ1   15 1.07143 0.903563 0.161558
Q2FW84   14 1 0.903563 0.161558
Q2FVY9   12 0.857143 -1.27278 0.943444
Q2FVD9   13 0.928571 -1.27278 0.943444
Q2G1T2   14 1 0.903563 0.161558
Q2G0I3   11 0.785714 -1.27278 0.943444
Q2G0E8   52 3.71429 5.25625 0.000662855
Q2FW08   22 1.57143 0.903563 0.161558
Q2FVD8   12 0.857143 -1.27278 0.943444
Q2FXF5   36 2.57143 3.07991 0.0107511
Q2FXW1   34 2.42857 3.07991 0.0107511
Q2FW79   14 1 0.903563 0.161558
Q2G2G0   14 1 0.903563 0.161558
P48940   15 1.07143 0.903563 0.161558
Q2FYL6   15 1.07143 0.903563 0.161558
Q2FZV8   18 1.28571 0.903563 0.161558
Q2FYM5   15 1.07143 0.903563 0.161558
Q2G2B6   29 2.07143 3.07991 0.0107511
Q2G1L2   10 0.714286 -1.27278 0.943444
Q2G1V5   7 0.5 -1.27278 0.943444
Q2FXT0   11 0.785714 -1.27278 0.943444
Q2FY02   26 1.85714 0.903563 0.161558
Q2FWQ4   12 0.857143 -1.27278 0.943444
Q2FYG4   12 0.857143 -1.27278 0.943444
Q2FW11   21 1.5 0.903563 0.161558
Q2G257   24 1.65517 0.903563 0.161558
Q2FWJ6   20 1.37931 0.903563 0.161558
Q2FXS8   14 0.965517 -1.27278 0.943444
Q2FX12   40 2.75862 3.07991 0.0107511
Q2FYF1   12 0.827586 -1.27278 0.943444
Q2G2E8   19 1.31034 0.903563 0.161558
Q2FXE6   11 0.758621 -1.27278 0.943444
Q2G2C0   9 0.62069 -1.27278 0.943444
Q2G1V6   15 1.03448 0.903563 0.161558
Q2FWZ4   23 1.58621 0.903563 0.161558
Q2G2V0   12 0.827586 -1.27278 0.943444
Q9ZAH6   17 1.17241 0.903563 0.161558
Q2FVU2   29 2 3.07991 0.0107511
Q2FWI8   17 1.17241 0.903563 0.161558
P0A0H0   11 0.758621 -1.27278 0.943444
Q2G0C1   21 1.44828 0.903563 0.161558
Q2FXH3   26 1.7931 0.903563 0.161558
Q2FXI6   31 2.13793 3.07991 0.0107511
Q2G1X5   16 1.10345 0.903563 0.161558
Q2FV08   21 1.44828 0.903563 0.161558
Q2FWT7   18 1.24138 0.903563 0.161558
Q2G210   16 1.10345 0.903563 0.161558
Q2FW66   18 1.24138 0.903563 0.161558
Q2FWD0   11 0.758621 -1.27278 0.943444
Q2FUQ1   20 1.37931 0.903563 0.161558
Q2FVI6   12 0.827586 -1.27278 0.943444
Q2FWM7   12 0.827586 -1.27278 0.943444
Q2FVN2   14 0.965517 -1.27278 0.943444
Q2FWR2   22 1.51724 0.903563 0.161558
Q2FYH4   17 1.17241 0.903563 0.161558
Q2FYM8   7 0.482759 -1.27278 0.943444
Q9RFJ6   15 1.03448 0.903563 0.161558
Q2FZ42   9 0.62069 -1.27278 0.943444
Q2FVX9   22 1.51724 0.903563 0.161558
Q2G066   30 2.06897 3.07991 0.0107511
Q2FVM3   21 1.44828 0.903563 0.161558
Q2FWT1   15 1.03448 0.903563 0.161558
Q2FZB8   7 0.482759 -1.27278 0.943444
Q2FUQ8   6 0.413793 -1.27278 0.943444
Q2G2I7   15 1.03448 0.903563 0.161558
Q2FVF7   16 1.10345 0.903563 0.161558
Q2FV52   14 0.965517 -1.27278 0.943444
Q2FWE3   35 2.41379 3.07991 0.0107511
Q2G144   33 2.27586 3.07991 0.0107511
Q2FXZ1   13 0.896552 -1.27278 0.943444
Q2FX34   12 0.827586 -1.27278 0.943444
Q2FWV4   17 1.17241 0.903563 0.161558
Q2FZ11   20 1.37931 0.903563 0.161558
Q2G141   11 0.758621 -1.27278 0.943444
Q2FWF5   13 0.896552 -1.27278 0.943444
Q2FV34   14 0.965517 -1.27278 0.943444
Q2FWQ0   22 1.51724 0.903563 0.161558
Q2FV88   17 1.17241 0.903563 0.161558
Q2G2P0   14 0.965517 -1.27278 0.943444
Q2FYW8   20 1.37931 0.903563 0.161558
Q2G1W1   20 1.37931 0.903563 0.161558
Q2FVC2   18 1.24138 0.903563 0.161558
Q2G0D3   10 0.689655 -1.27278 0.943444
Q2FV89   31 2.13793 3.07991 0.0107511
Q2G1U2   18 1.24138 0.903563 0.161558
Q2FX32   8 0.551724 -1.27278 0.943444
Q2FXS7   17 1.17241 0.903563 0.161558
Q2FVX1   12 0.827586 -1.27278 0.943444
Q2FVE0   13 0.896552 -1.27278 0.943444
Q2G270   13 0.896552 -1.27278 0.943444
Q9EYW6   20 1.37931 0.903563 0.161558
Q2FVB8   17 1.17241 0.903563 0.161558
Q2FZT9   15 1.03448 0.903563 0.161558
Q2G298   28 1.93103 0.903563 0.161558
Q2FX49   12 0.827586 -1.27278 0.943444
Q2G0Z0   17 1.17241 0.903563 0.161558
Q2FW39   22 1.51724 0.903563 0.161558
Q2G252   38 2.62069 3.07991 0.0107511
Q2G0A3   17 1.17241 0.903563 0.161558
Q2FYJ7   34 2.34483 3.07991 0.0107511
Q2FWT2   14 0.965517 -1.27278 0.943444
Q2FWQ5   17 1.17241 0.903563 0.161558
Q2G2J7   13 0.896552 -1.27278 0.943444
Q2FY75   13 0.896552 -1.27278 0.943444
Q2G106   17 1.17241 0.903563 0.161558
Q2FVY3   14 0.965517 -1.27278 0.943444
Q2FVP9   19 1.31034 0.903563 0.161558
Q2FW42   13 0.896552 -1.27278 0.943444
Q2FUV9   22 1.51724 0.903563 0.161558
Q2FVR7   17 1.17241 0.903563 0.161558
Q2FZN1   16 1.10345 0.903563 0.161558
Q2G2Q7   23 1.53333 0.903563 0.161558
Q2G150   21 1.4 0.903563 0.161558
Q2G081   18 1.2 0.903563 0.161558
Q2FV45   20 1.33333 0.903563 0.161558
Q2FX02   22 1.46667 0.903563 0.161558
P0A0Q4   15 1 0.903563 0.161558
Q2G0L9   35 2.33333 3.07991 0.0107511
Q2FY04   23 1.53333 0.903563 0.161558
Q2FV48   15 1 0.903563 0.161558
Q2FW64   19 1.26667 0.903563 0.161558
Q2FX63   18 1.2 0.903563 0.161558
Q2G1T3   20 1.33333 0.903563 0.161558
Q2G0K9   16 1.06667 0.903563 0.161558
Q2FZ00   19 1.26667 0.903563 0.161558
Q2FVL9   18 1.2 0.903563 0.161558
Q2FW33   20 1.33333 0.903563 0.161558
Q2FWT9   20 1.33333 0.903563 0.161558
Q2FZF7   28 1.86667 0.903563 0.161558
Q2FWL1   26 1.73333 0.903563 0.161558
Q2FYS7   19 1.26667 0.903563 0.161558
Q2FZX3   19 1.26667 0.903563 0.161558
Q2FXR0   9 0.6 -1.27278 0.943444
Q2G2I9   16 1.06667 0.903563 0.161558
Q2FWN1   7 0.466667 -1.27278 0.943444
Q2G297   11 0.733333 -1.27278 0.943444
Q2FVA0   15 1 0.903563 0.161558
Q2FXX0   18 1.2 0.903563 0.161558
Q2G2P4   34 2.26667 3.07991 0.0107511
Q2G0P8   25 1.66667 0.903563 0.161558
Q2FVN3   18 1.2 0.903563 0.161558
Q2FXK7   29 1.93333 0.903563 0.161558
Q2FZF8   14 0.933333 -1.27278 0.943444
Q2FWR0   17 1.13333 0.903563 0.161558
Q2FXL2   13 0.866667 -1.27278 0.943444
Q2FWA9   15 1 0.903563 0.161558
Q2G282   20 1.33333 0.903563 0.161558
Q9RQQ0   15 1 0.903563 0.161558
Q2FXD7   16 1.06667 0.903563 0.161558
Q2FUY4   14 0.933333 -1.27278 0.943444
Q2G2W4   15 1 0.903563 0.161558
Q2FZF5   50 3.33333 5.25625 0.000662855
Q2FY42   16 1.06667 0.903563 0.161558
Q2FUS3   16 1.06667 0.903563 0.161558
Q2G2E7   12 0.8 -1.27278 0.943444
Q2G0S6   21 1.4 0.903563 0.161558
Q2G0C2   16 1.06667 0.903563 0.161558
Q2FWF8   15 1 0.903563 0.161558
Q2G000   30 2 3.07991 0.0107511
Q2FWX2   24 1.6 0.903563 0.161558
Q2FZS2   18 1.2 0.903563 0.161558
Q2FW16   18 1.2 0.903563 0.161558
Q2FZI2   15 1 0.903563 0.161558
Q2G1Q5   12 0.8 -1.27278 0.943444
Q2G1A5   38 2.53333 3.07991 0.0107511
Q2G0P7   17 1.13333 0.903563 0.161558
Q2FWV3   19 1.26667 0.903563 0.161558
Q2FW51   20 1.33333 0.903563 0.161558
Q2FVI4   27 1.8 0.903563 0.161558
Q2FVN7   20 1.33333 0.903563 0.161558
Q2FWP9   22 1.46667 0.903563 0.161558
Q2FXT2   23 1.53333 0.903563 0.161558
P0A0F4   20 1.33333 0.903563 0.161558
Q2G126   22 1.46667 0.903563 0.161558
Q2FW82   12 0.8 -1.27278 0.943444
Q2FY44   21 1.4 0.903563 0.161558
Q2G0N9   23 1.53333 0.903563 0.161558
Q2G0Z9   5 0.333333 -1.27278 0.943444
Q2FV81   18 1.2 0.903563 0.161558
Q2FYC4   16 1.06667 0.903563 0.161558
Q2G178   23 1.53333 0.903563 0.161558
Q2G079   40 2.66667 3.07991 0.0107511
Q2G2B7   23 1.53333 0.903563 0.161558
Q2FVF5   20 1.33333 0.903563 0.161558
Q2G2W2   14 0.933333 -1.27278 0.943444
Q2G1I2   19 1.26667 0.903563 0.161558
Q2G245   11 0.733333 -1.27278 0.943444
Q2G1H7   15 0.967742 -1.27278 0.943444
Q2FWF1   19 1.22581 0.903563 0.161558
Q2FZZ9   30 1.93548 0.903563 0.161558
Q2G1W3   23 1.48387 0.903563 0.161558
Q2G204   24 1.54839 0.903563 0.161558
Q2G1H1   35 2.25806 3.07991 0.0107511
Q2FXK3   20 1.29032 0.903563 0.161558
Q2G2H8   14 0.903226 -1.27278 0.943444
Q2FZP9   26 1.67742 0.903563 0.161558
Q2FWI2   20 1.29032 0.903563 0.161558
Q2FYZ6   15 0.967742 -1.27278 0.943444
Q2FXS1   16 1.03226 0.903563 0.161558
Q2G200   24 1.54839 0.903563 0.161558
Q2G2L5   12 0.774194 -1.27278 0.943444
Q2FY73   26 1.67742 0.903563 0.161558
Q2G177   14 0.903226 -1.27278 0.943444
Q2G2F9   15 0.967742 -1.27278 0.943444
Q2FV27   21 1.35484 0.903563 0.161558
Q2FZ56   23 1.48387 0.903563 0.161558
Q2FVF3   17 1.09677 0.903563 0.161558
Q2G0B6   44 2.83871 3.07991 0.0107511
Q2G2S5   22 1.41935 0.903563 0.161558
Q2FW68   25 1.6129 0.903563 0.161558
Q2FWX7   15 0.967742 -1.27278 0.943444
Q2FWB6   22 1.41935 0.903563 0.161558
Q2FXA9   24 1.54839 0.903563 0.161558
Q2FXP3   21 1.35484 0.903563 0.161558
Q2FUX5   25 1.6129 0.903563 0.161558
Q2FZZ4   37 2.3871 3.07991 0.0107511
Q2FX98   19 1.22581 0.903563 0.161558
Q2FV23   20 1.29032 0.903563 0.161558
Q2FUR1   15 0.967742 -1.27278 0.943444
Q2FY49   29 1.87097 0.903563 0.161558
Q2G017   21 1.35484 0.903563 0.161558
Q2G2K9   21 1.35484 0.903563 0.161558
Q2G2N9   28 1.80645 0.903563 0.161558
Q2G0E9   17 1.09677 0.903563 0.161558
Q2FY19   24 1.54839 0.903563 0.161558
Q2G1E3   9 0.580645 -1.27278 0.943444
Q2FW17   16 1.03226 0.903563 0.161558
Q2FWK9   38 2.45161 3.07991 0.0107511
Q2G2Q6   24 1.54839 0.903563 0.161558
Q2G2Q5   24 1.54839 0.903563 0.161558
Q2G1U9   32 2.06452 3.07991 0.0107511
Q2G299   15 0.967742 -1.27278 0.943444
Q2FX75   22 1.41935 0.903563 0.161558
Q2G058   27 1.74194 0.903563 0.161558
Q2G0E3   11 0.709677 -1.27278 0.943444
Q2FYK0   26 1.67742 0.903563 0.161558
Q2G2K6   15 0.967742 -1.27278 0.943444
Q2FYN0   19 1.22581 0.903563 0.161558
Q2FVK7   14 0.903226 -1.27278 0.943444
Q2FX15   19 1.22581 0.903563 0.161558
Q2FVN9   13 0.83871 -1.27278 0.943444
Q2FWX0   17 1.09677 0.903563 0.161558
Q2G143   22 1.41935 0.903563 0.161558
Q2G0C7   23 1.48387 0.903563 0.161558
Q2G0K6   42 2.70968 3.07991 0.0107511
Q2FZZ1   14 0.903226 -1.27278 0.943444
Q2FV13   24 1.54839 0.903563 0.161558
Q2G128   17 1.09677 0.903563 0.161558
Q2FXU2   39 2.51613 3.07991 0.0107511
Q2G2R4   63 4.06452 7.4326 4.06742e-05
Q2FXM1   49 3.16129 5.25625 0.000662855
Q8KQR1   19 1.22581 0.903563 0.161558
Q2G2Q9   24 1.54839 0.903563 0.161558
Q2FVG9   13 0.83871 -1.27278 0.943444
Q2FV56   11 0.709677 -1.27278 0.943444
Q2FWG7   12 0.75 -1.27278 0.943444
Q2G0T1   45 2.8125 3.07991 0.0107511
Q2FXB9   15 0.9375 -1.27278 0.943444
Q2FZP3   13 0.8125 -1.27278 0.943444
Q2FZQ2   13 0.8125 -1.27278 0.943444
Q2FXS4   20 1.25 0.903563 0.161558
Q2FZ21   25 1.5625 0.903563 0.161558
Q2G2X2   43 2.6875 3.07991 0.0107511
Q2FZF6   58 3.625 5.25625 0.000662855
Q2FYA0   21 1.3125 0.903563 0.161558
Q2G2A9   17 1.0625 0.903563 0.161558
Q2FYB9   22 1.375 0.903563 0.161558
Q2FYI4   45 2.8125 3.07991 0.0107511
Q2FYL4   31 1.9375 0.903563 0.161558
Q2G1T0   18 1.125 0.903563 0.161558
Q2FXW7   25 1.5625 0.903563 0.161558
Q2FZA1   31 1.9375 0.903563 0.161558
Q2FY76   13 0.8125 -1.27278 0.943444
Q2FZ97   23 1.4375 0.903563 0.161558
Q2G1I4   15 0.9375 -1.27278 0.943444
Q2FYQ6   12 0.75 -1.27278 0.943444
Q2FXL6   45 2.8125 3.07991 0.0107511
Q2G2G6   13 0.8125 -1.27278 0.943444
Q2FVH1   16 1 0.903563 0.161558
Q2FYA8   25 1.5625 0.903563 0.161558
Q2G2M5   41 2.5625 3.07991 0.0107511
Q2FV99   24 1.5 0.903563 0.161558
Q2G105   20 1.25 0.903563 0.161558
Q2FW23   37 2.3125 3.07991 0.0107511
Q2G012   17 1.0625 0.903563 0.161558
Q2G2V5   18 1.125 0.903563 0.161558
Q2FW07   50 3.125 5.25625 0.000662855
Q2G0F2   26 1.625 0.903563 0.161558
Q2FZC9   13 0.8125 -1.27278 0.943444
Q2FXE9   17 1.0625 0.903563 0.161558
Q2FV47   28 1.75 0.903563 0.161558
Q2G2Q8   28 1.75 0.903563 0.161558
Q2FYE7   20 1.25 0.903563 0.161558
Q2FUT3   21 1.3125 0.903563 0.161558
Q2G068   32 2 3.07991 0.0107511
Q2G2D3   20 1.25 0.903563 0.161558
Q2FYK4   33 2.0625 3.07991 0.0107511
Q2FX36   29 1.8125 0.903563 0.161558
Q2G0A4   11 0.6875 -1.27278 0.943444
Q2G080   16 1 0.903563 0.161558
Q2FUT1   19 1.1875 0.903563 0.161558
Q2FYH3   18 1.125 0.903563 0.161558
Q2FXA7   60 3.75 5.25625 0.000662855
Q2G2Y6   18 1.125 0.903563 0.161558
Q2FY55   36 2.25 3.07991 0.0107511
Q2FY61   20 1.25 0.903563 0.161558
Q2G0E2   34 2.125 3.07991 0.0107511
Q2FVY1   51 3.1875 5.25625 0.000662855
Q2FUV1   25 1.5625 0.903563 0.161558
Q2FUS9   22 1.375 0.903563 0.161558
Q2G1A1   19 1.1875 0.903563 0.161558
P60639   17 1.0625 0.903563 0.161558
Q2FZE9   19 1.1875 0.903563 0.161558
Q2G1I9   20 1.25 0.903563 0.161558
Q2FWN0   22 1.375 0.903563 0.161558
Q2FZE3   27 1.6875 0.903563 0.161558
Q93Q23   13 0.8125 -1.27278 0.943444
Q2FWE9   42 2.625 3.07991 0.0107511
Q2FUS1   19 1.1875 0.903563 0.161558
Q2FVM5   25 1.5625 0.903563 0.161558
Q2G2N7   20 1.25 0.903563 0.161558
Q2FWG0   16 1 0.903563 0.161558
Q2FXV7   12 0.75 -1.27278 0.943444
Q2FW69   15 0.9375 -1.27278 0.943444
P0A0F8   13 0.8125 -1.27278 0.943444
Q2G055   26 1.625 0.903563 0.161558
Q2FV37   18 1.125 0.903563 0.161558
Q2G225   15 0.9375 -1.27278 0.943444
Q2FXG2   44 2.75 3.07991 0.0107511
Q2FY87   20 1.25 0.903563 0.161558
Q2FWR7   31 1.9375 0.903563 0.161558
Q2G1U6   22 1.375 0.903563 0.161558
Q2G006   24 1.5 0.903563 0.161558
Q2G2I6   14 0.848485 -1.27278 0.943444
Q2FWS1   19 1.15152 0.903563 0.161558
Q2FYF5   33 2 3.07991 0.0107511
Q2G0F1   21 1.27273 0.903563 0.161558
Q2G0J2   21 1.27273 0.903563 0.161558
Q2FXE3   19 1.15152 0.903563 0.161558
Q2FYV8   23 1.39394 0.903563 0.161558
Q2G1X6   46 2.78788 3.07991 0.0107511
Q2FUP5   23 1.39394 0.903563 0.161558
Q2G1A4   21 1.27273 0.903563 0.161558
Q2G0H9   30 1.81818 0.903563 0.161558
Q2G0M0   53 3.21212 5.25625 0.000662855
Q2FYK6   36 2.18182 3.07991 0.0107511
Q2G023   23 1.39394 0.903563 0.161558
Q2G0G2   25 1.51515 0.903563 0.161558
Q2FXC0   30 1.81818 0.903563 0.161558
Q2FXF1   27 1.63636 0.903563 0.161558
Q2FW00   20 1.21212 0.903563 0.161558
Q2G1E7   16 0.969697 -1.27278 0.943444
Q2FWE7   26 1.57576 0.903563 0.161558
Q2FY32   43 2.60606 3.07991 0.0107511
Q2FUU0   43 2.60606 3.07991 0.0107511
Q2FVU5   22 1.33333 0.903563 0.161558
Q2G062   23 1.39394 0.903563 0.161558
Q2FV26   20 1.21212 0.903563 0.161558
Q2FW97   24 1.45455 0.903563 0.161558
Q2FZY8   14 0.848485 -1.27278 0.943444
Q2G277   18 1.09091 0.903563 0.161558
Q2G0V1   15 0.909091 -1.27278 0.943444
Q2FWJ3   35 2.12121 3.07991 0.0107511
Q2G2J2   25 1.51515 0.903563 0.161558
Q2FVB0   13 0.787879 -1.27278 0.943444
Q2G278   23 1.39394 0.903563 0.161558
Q2G107   21 1.27273 0.903563 0.161558
P0A0M9   31 1.87879 0.903563 0.161558
Q2G067   10 0.606061 -1.27278 0.943444
Q2FV55   18 1.09091 0.903563 0.161558
Q2G1L3   19 1.15152 0.903563 0.161558
Q2G2R0   64 3.87879 5.25625 0.000662855
Q2G2T3   19 1.15152 0.903563 0.161558
Q2FWA8   19 1.15152 0.903563 0.161558
Q2G056   58 3.51515 5.25625 0.000662855
Q2FWR1   24 1.45455 0.903563 0.161558
Q2FXP9   23 1.39394 0.903563 0.161558
Q2FZI4   19 1.15152 0.903563 0.161558
Q2G2L7   30 1.81818 0.903563 0.161558
Q2FVG1   17 1.0303 0.903563 0.161558
Q2G1I7   31 1.87879 0.903563 0.161558
Q2FVB6   24 1.45455 0.903563 0.161558
Q2G001   25 1.51515 0.903563 0.161558
Q2FUX3   22 1.33333 0.903563 0.161558
Q2G1Q9   47 2.84848 3.07991 0.0107511
Q2G2S9   28 1.69697 0.903563 0.161558
Q2FXZ8   13 0.787879 -1.27278 0.943444
Q2FZI7   54 3.27273 5.25625 0.000662855
Q2FUS6   54 3.27273 5.25625 0.000662855
Q2FUZ6   22 1.33333 0.903563 0.161558
Q2FYQ9   16 0.969697 -1.27278 0.943444
Q2FYS8   23 1.39394 0.903563 0.161558
Q2FYS6   16 0.969697 -1.27278 0.943444
Q2FZG6   22 1.33333 0.903563 0.161558
Q2G1L9   16 0.969697 -1.27278 0.943444
Q2FXT3   22 1.33333 0.903563 0.161558
Q2FZN9   30 1.81818 0.903563 0.161558
Q2FW20   30 1.81818 0.903563 0.161558
Q2G0H3   19 1.15152 0.903563 0.161558
Q2FV98   32 1.93939 0.903563 0.161558
Q2FXR7   16 0.969697 -1.27278 0.943444
Q2G1T4   29 1.75758 0.903563 0.161558
Q2FW38   26 1.57576 0.903563 0.161558
Q2G2P6   18 1.09091 0.903563 0.161558
Q2FVL7   26 1.57576 0.903563 0.161558
Q2FVY2   39 2.36364 3.07991 0.0107511
Q2FYZ0   22 1.33333 0.903563 0.161558
Q2FYW2   19 1.15152 0.903563 0.161558
P60643   18 1.09091 0.903563 0.161558
Q2G265   27 1.63636 0.903563 0.161558
Q2FV42   16 0.969697 -1.27278 0.943444
Q2FXN0   16 0.969697 -1.27278 0.943444
Q2G2D9   22 1.33333 0.903563 0.161558
Q2FV75   20 1.21212 0.903563 0.161558
Q2FYE0   19 1.15152 0.903563 0.161558
Q2FX03   17 1.0303 0.903563 0.161558
Q2FX89   51 3.09091 5.25625 0.000662855
Q2FX43   26 1.57576 0.903563 0.161558
Q2FV69   26 1.52941 0.903563 0.161558
P72360   14 0.823529 -1.27278 0.943444
Q2FVQ1   34 2 3.07991 0.0107511
Q2FYG7   24 1.41176 0.903563 0.161558
Q2G1J8   16 0.941176 -1.27278 0.943444
Q2FW77   16 0.941176 -1.27278 0.943444
Q2FWI4   21 1.23529 0.903563 0.161558
Q2FX62   24 1.41176 0.903563 0.161558
Q2G0U6   38 2.23529 3.07991 0.0107511
Q2G0P2   25 1.47059 0.903563 0.161558
Q2G0B8   38 2.23529 3.07991 0.0107511
Q2FVL3   14 0.823529 -1.27278 0.943444
Q2G1K8   26 1.52941 0.903563 0.161558
Q2G2R9   27 1.58824 0.903563 0.161558
Q2G2I3   18 1.05882 0.903563 0.161558
Q2FY56   13 0.764706 -1.27278 0.943444
Q2G0B1   21 1.23529 0.903563 0.161558
Q2G1T1   41 2.41176 3.07991 0.0107511
Q2FVX5   22 1.29412 0.903563 0.161558
Q2G0H8   16 0.941176 -1.27278 0.943444
Q2FVT3   21 1.23529 0.903563 0.161558
Q2FWF6   24 1.41176 0.903563 0.161558
Q2FWZ6   31 1.82353 0.903563 0.161558
Q2FZ77   61 3.58824 5.25625 0.000662855
Q2G0H0   22 1.29412 0.903563 0.161558
Q2G2G7   38 2.23529 3.07991 0.0107511
Q2G117   21 1.23529 0.903563 0.161558
Q2FXG9   58 3.41176 5.25625 0.000662855
Q2FWE4   34 2 3.07991 0.0107511
Q2FUS0   38 2.23529 3.07991 0.0107511
Q2FWR3   23 1.35294 0.903563 0.161558
Q2FYA9   21 1.23529 0.903563 0.161558
Q2G0Y5   56 3.29412 5.25625 0.000662855
Q2FZZ8   36 2.11765 3.07991 0.0107511
Q2G1Z6   28 1.64706 0.903563 0.161558
Q2FX53   17 1 0.903563 0.161558
Q2FZC4   37 2.17647 3.07991 0.0107511
Q2FUS5   16 0.941176 -1.27278 0.943444
Q2G1R0   17 1 0.903563 0.161558
Q2G0D5   18 1.05882 0.903563 0.161558
Q2FY18   21 1.23529 0.903563 0.161558
Q2FYH8   17 1 0.903563 0.161558
Q2G1F2   49 2.88235 3.07991 0.0107511
Q2G0Q5   39 2.29412 3.07991 0.0107511
Q2FVR2   25 1.47059 0.903563 0.161558
Q2FZE7   19 1.11765 0.903563 0.161558
Q2G0I0   22 1.29412 0.903563 0.161558
Q2G0R1   38 2.23529 3.07991 0.0107511
Q2G0L7   61 3.58824 5.25625 0.000662855
Q2FWI1   20 1.17647 0.903563 0.161558
Q2G0F7   13 0.764706 -1.27278 0.943444
Q2FXY3   45 2.64706 3.07991 0.0107511
P0A084   37 2.17647 3.07991 0.0107511
Q2G0G5   59 3.47059 5.25625 0.000662855
Q2FZE5   14 0.823529 -1.27278 0.943444
Q2G0A2   21 1.23529 0.903563 0.161558
Q2FVE8   13 0.764706 -1.27278 0.943444
Q2G2M8   30 1.76471 0.903563 0.161558
Q2FYH7   15 0.882353 -1.27278 0.943444
Q2FVR8   27 1.58824 0.903563 0.161558
Q2FZU9   25 1.47059 0.903563 0.161558
Q2FYX7   20 1.17647 0.903563 0.161558
Q2G280   55 3.23529 5.25625 0.000662855
Q2FVG5   25 1.47059 0.903563 0.161558
Q2FWX1   31 1.82353 0.903563 0.161558
Q2FVB3   14 0.823529 -1.27278 0.943444
Q2G2A1   43 2.52941 3.07991 0.0107511
Q2G1W7   25 1.47059 0.903563 0.161558
Q2FW36   20 1.17647 0.903563 0.161558
P31337   31 1.82353 0.903563 0.161558
Q2FXB8   23 1.35294 0.903563 0.161558
Q2G2F3   39 2.29412 3.07991 0.0107511
Q2FYM7   11 0.647059 -1.27278 0.943444
Q2FYB2   26 1.52941 0.903563 0.161558
Q2G2E2   23 1.31429 0.903563 0.161558
Q2G2G9   16 0.914286 -1.27278 0.943444
Q2FVC5   28 1.6 0.903563 0.161558
Q2G0T3   48 2.74286 3.07991 0.0107511
Q2G074   15 0.857143 -1.27278 0.943444
Q2G016   40 2.28571 3.07991 0.0107511
Q2G0G4   33 1.88571 0.903563 0.161558
Q2G2K1   30 1.71429 0.903563 0.161558
Q2FXE1   18 1.02857 0.903563 0.161558
Q2FWD2   53 3.02857 5.25625 0.000662855
Q2G1Q0   29 1.65714 0.903563 0.161558
Q2G073   18 1.02857 0.903563 0.161558
Q2G1T7   22 1.25714 0.903563 0.161558
Q2FVI3   32 1.82857 0.903563 0.161558
Q2FZ93   22 1.25714 0.903563 0.161558
Q2FVQ7   27 1.54286 0.903563 0.161558
Q2G2B9   17 0.971429 -1.27278 0.943444
Q2FZN5   15 0.857143 -1.27278 0.943444
Q2FY72   26 1.48571 0.903563 0.161558
Q2G0A0   38 2.17143 3.07991 0.0107511
Q2FZQ8   17 0.971429 -1.27278 0.943444
Q2FXP1   45 2.57143 3.07991 0.0107511
P0A0B7   33 1.88571 0.903563 0.161558
Q2FYW0   67 3.82857 5.25625 0.000662855
Q2G230   55 3.14286 5.25625 0.000662855
Q2G0H5   19 1.08571 0.903563 0.161558
Q2G0B7   49 2.8 3.07991 0.0107511
Q2G131   9 0.514286 -1.27278 0.943444
Q2G0Y4   27 1.54286 0.903563 0.161558
Q2G2L0   25 1.42857 0.903563 0.161558
Q2G101   43 2.45714 3.07991 0.0107511
Q2G036   53 3.02857 5.25625 0.000662855
Q2FXN3   20 1.14286 0.903563 0.161558
Q2FWY2   40 2.28571 3.07991 0.0107511
Q2FXK6   26 1.48571 0.903563 0.161558
Q2G2Y3   31 1.77143 0.903563 0.161558
Q2G1P8   29 1.65714 0.903563 0.161558
Q2G0N7   75 4.28571 7.4326 4.06742e-05
Q2FW43   22 1.25714 0.903563 0.161558
Q2G2N4   28 1.6 0.903563 0.161558
Q2FW59   32 1.82857 0.903563 0.161558
Q2G1V0   14 0.8 -1.27278 0.943444
Q2G010   23 1.31429 0.903563 0.161558
Q2FWJ4   14 0.8 -1.27278 0.943444
Q2FUR3   42 2.4 3.07991 0.0107511
Q2FXE4   22 1.25714 0.903563 0.161558
Q2FY36   34 1.94286 0.903563 0.161558
Q2G1Q7   31 1.77143 0.903563 0.161558
Q2FX09   64 3.65714 5.25625 0.000662855
Q2G0Z1   51 2.91429 3.07991 0.0107511
Q2FWJ1   34 1.94286 0.903563 0.161558
Q2FUT4   40 2.28571 3.07991 0.0107511
Q2FYI1   46 2.62857 3.07991 0.0107511
Q2FXQ8   47 2.68571 3.07991 0.0107511
Q2FUZ0   26 1.48571 0.903563 0.161558
P0A086   45 2.57143 3.07991 0.0107511
Q2FZM0   14 0.8 -1.27278 0.943444
Q2FXL3   46 2.62857 3.07991 0.0107511
Q2G2K7   23 1.31429 0.903563 0.161558
Q2FVL1   21 1.2 0.903563 0.161558
Q2FW21   25 1.42857 0.903563 0.161558
Q2G201   34 1.94286 0.903563 0.161558
Q2FVV6   20 1.14286 0.903563 0.161558
Q2FV03   45 2.57143 3.07991 0.0107511
Q2G2T2   18 1.02857 0.903563 0.161558
Q2FZ44   20 1.14286 0.903563 0.161558
Q2G1N7   23 1.31429 0.903563 0.161558
Q2G172   17 0.971429 -1.27278 0.943444
Q2G208   22 1.25714 0.903563 0.161558
Q2FZR7   15 0.857143 -1.27278 0.943444
Q2G2K2   18 1.02857 0.903563 0.161558
Q2FVA4   22 1.25714 0.903563 0.161558
Q2G0F5   19 1.08571 0.903563 0.161558
Q2G0X0   31 1.77143 0.903563 0.161558
Q2FXU0   43 2.45714 3.07991 0.0107511
Q2FXX9   54 3.08571 5.25625 0.000662855
Q2G2K8   27 1.54286 0.903563 0.161558
Q2G0X1   34 1.88889 0.903563 0.161558
Q2FXI8   23 1.27778 0.903563 0.161558
Q2G0L1   38 2.11111 3.07991 0.0107511
Q2FX07   21 1.16667 0.903563 0.161558
Q2G139   36 2 3.07991 0.0107511
Q2FUV5   39 2.16667 3.07991 0.0107511
Q2FVD0   26 1.44444 0.903563 0.161558
Q2FX10   24 1.33333 0.903563 0.161558
Q2G1W5   42 2.33333 3.07991 0.0107511
Q2G1Y7   24 1.33333 0.903563 0.161558
Q2G190   31 1.72222 0.903563 0.161558
Q2FV59   17 0.944444 -1.27278 0.943444
Q2FZS3   27 1.5 0.903563 0.161558
Q2FX90   56 3.11111 5.25625 0.000662855
Q2FW85   21 1.16667 0.903563 0.161558
Q2FZ65   36 2 3.07991 0.0107511
Q2FXJ7   68 3.77778 5.25625 0.000662855
Q2FVW2   22 1.22222 0.903563 0.161558
Q2G0H4   22 1.22222 0.903563 0.161558
Q2FVV4   12 0.666667 -1.27278 0.943444
Q2FUR9   20 1.11111 0.903563 0.161558
Q2FW06   25 1.38889 0.903563 0.161558
Q2FY84   20 1.11111 0.903563 0.161558
Q2G132   43 2.38889 3.07991 0.0107511
Q2G0C9   30 1.66667 0.903563 0.161558
Q2G2N1   15 0.833333 -1.27278 0.943444
Q2FVF2   22 1.22222 0.903563 0.161558
Q2FZ30   25 1.38889 0.903563 0.161558
Q2FXX8   64 3.55556 5.25625 0.000662855
Q2FZX6   19 1.05556 0.903563 0.161558
Q2G1Z2   15 0.833333 -1.27278 0.943444
Q2G0G7   28 1.55556 0.903563 0.161558
Q2FV53   34 1.88889 0.903563 0.161558
Q2FV28   45 2.5 3.07991 0.0107511
Q2G097   32 1.77778 0.903563 0.161558
Q2FZC5   39 2.16667 3.07991 0.0107511
Q2FY77   26 1.44444 0.903563 0.161558
Q2FVA9   72 4 7.4326 4.06742e-05
Q2G2W5   22 1.22222 0.903563 0.161558
Q2FX97   88 4.88889 7.4326 4.06742e-05
Q2G1F3   32 1.77778 0.903563 0.161558
Q2FYU1   18 1 0.903563 0.161558
Q2FUP6   24 1.33333 0.903563 0.161558
Q2G2U7   30 1.66667 0.903563 0.161558
Q2FY09   33 1.83333 0.903563 0.161558
Q2G1J6   25 1.38889 0.903563 0.161558
Q2G059   33 1.83333 0.903563 0.161558
Q2FVK5   11 0.611111 -1.27278 0.943444
Q2G0H7   26 1.44444 0.903563 0.161558
Q2FWN2   14 0.777778 -1.27278 0.943444
Q2FYV7   46 2.55556 3.07991 0.0107511
Q2G236   45 2.5 3.07991 0.0107511
Q2FZR6   13 0.722222 -1.27278 0.943444
Q2G1P9   36 2 3.07991 0.0107511
Q2G0R9   57 3.16667 5.25625 0.000662855
Q2FUZ9   37 2.05556 3.07991 0.0107511
Q2FVP2   30 1.66667 0.903563 0.161558
Q2FXC8   31 1.72222 0.903563 0.161558
Q2FVC4   33 1.83333 0.903563 0.161558
Q2FZ29   33 1.83333 0.903563 0.161558
Q2FYR8   47 2.54054 3.07991 0.0107511
Q2FY23   51 2.75676 3.07991 0.0107511
Q2G0D4   33 1.78378 0.903563 0.161558
Q2FZ38   44 2.37838 3.07991 0.0107511
Q2FXH1   20 1.08108 0.903563 0.161558
Q2FXZ9   21 1.13514 0.903563 0.161558
Q2G1V3   15 0.810811 -1.27278 0.943444
Q2FVZ0   19 1.02703 0.903563 0.161558
Q2FV95   20 1.08108 0.903563 0.161558
Q2G196   63 3.40541 5.25625 0.000662855
Q2FZ61   51 2.75676 3.07991 0.0107511
Q2FW27   62 3.35135 5.25625 0.000662855
Q2FWH2   30 1.62162 0.903563 0.161558
Q2FZQ9   16 0.864865 -1.27278 0.943444
Q2FWQ9   53 2.86486 3.07991 0.0107511
Q2G1N5   15 0.810811 -1.27278 0.943444
Q2FZP8   17 0.918919 -1.27278 0.943444
Q2FXC2   31 1.67568 0.903563 0.161558
Q2G0X9   23 1.24324 0.903563 0.161558
Q2FX08   13 0.702703 -1.27278 0.943444
Q2FUV2   80 4.32432 7.4326 4.06742e-05
Q2FZT8   24 1.2973 0.903563 0.161558
Q2G2N2   12 0.648649 -1.27278 0.943444
Q2G0M1   46 2.48649 3.07991 0.0107511
Q2FVX8   64 3.45946 5.25625 0.000662855
Q2G220   49 2.64865 3.07991 0.0107511
Q2FW37   33 1.78378 0.903563 0.161558
Q2G203   46 2.48649 3.07991 0.0107511
Q2FY89   26 1.40541 0.903563 0.161558
Q2G1K7   66 3.56757 5.25625 0.000662855
Q2G013   16 0.864865 -1.27278 0.943444
Q2FV91   21 1.13514 0.903563 0.161558
Q2FW92   34 1.83784 0.903563 0.161558
Q2G1U5   30 1.62162 0.903563 0.161558
Q2G2A6   23 1.24324 0.903563 0.161558
Q2G0G9   23 1.24324 0.903563 0.161558
P0A088   16 0.864865 -1.27278 0.943444
Q2G0B4   14 0.756757 -1.27278 0.943444
Q2G0X7   33 1.78378 0.903563 0.161558
Q2G0S0   33 1.78378 0.903563 0.161558
Q2FW12   35 1.89189 0.903563 0.161558
Q2G0J7   46 2.48649 3.07991 0.0107511
Q2FW76   20 1.08108 0.903563 0.161558
Q2G1Z7   56 3.02703 5.25625 0.000662855
Q2G2S1   58 3.13514 5.25625 0.000662855
Q2G1B1   32 1.72973 0.903563 0.161558
Q2FVP3   22 1.18919 0.903563 0.161558
Q2G1V1   38 2.05405 3.07991 0.0107511
Q2G1H8   47 2.54054 3.07991 0.0107511
Q2G149   60 3.24324 5.25625 0.000662855
Q2FXC7   35 1.89189 0.903563 0.161558
Q2G019   27 1.45946 0.903563 0.161558
Q2FWL6   51 2.75676 3.07991 0.0107511
Q2G199   22 1.18919 0.903563 0.161558
Q2FY41   18 0.972973 -1.27278 0.943444
Q2FX33   55 2.97297 3.07991 0.0107511
Q2G181   37 2 3.07991 0.0107511
Q2FVT1   23 1.24324 0.903563 0.161558
Q2G0Z5   29 1.56757 0.903563 0.161558
Q2FZC7   25 1.35135 0.903563 0.161558
Q2G1U0   51 2.75676 3.07991 0.0107511
Q2FW18   20 1.08108 0.903563 0.161558
Q2G0H1   22 1.18919 0.903563 0.161558
Q2FX22   18 0.972973 -1.27278 0.943444
Q2G157   72 3.89189 5.25625 0.000662855
Q2G2J5   25 1.35135 0.903563 0.161558
Q2FZH9   17 0.918919 -1.27278 0.943444
Q2FZA6   13 0.702703 -1.27278 0.943444
Q2G1N6   15 0.810811 -1.27278 0.943444
Q2FVR4   58 3.13514 5.25625 0.000662855
Q2FY13   68 3.67568 5.25625 0.000662855
Q2G025   69 3.72973 5.25625 0.000662855
Q2FV36   20 1.08108 0.903563 0.161558
Q2G0W9   28 1.51351 0.903563 0.161558
Q2G0L0   86 4.64865 7.4326 4.06742e-05
Q2FUR2   29 1.56757 0.903563 0.161558
Q2FVJ9   46 2.48649 3.07991 0.0107511
Q2G1S8   31 1.63158 0.903563 0.161558
Q2FVJ5   69 3.63158 5.25625 0.000662855
Q2FZ39   52 2.73684 3.07991 0.0107511
Q2FWP6   21 1.10526 0.903563 0.161558
Q2FVB4   65 3.42105 5.25625 0.000662855
Q2G0V7   50 2.63158 3.07991 0.0107511
Q2FUV4   33 1.73684 0.903563 0.161558
Q2FYG5   67 3.52632 5.25625 0.000662855
Q2FW71   18 0.947368 -1.27278 0.943444
Q2FZB1   25 1.31579 0.903563 0.161558
Q2G0Y9   55 2.89474 3.07991 0.0107511
Q2G0X4   24 1.26316 0.903563 0.161558
Q2FZL2   29 1.52632 0.903563 0.161558
Q2FVS1   27 1.42105 0.903563 0.161558
Q2G099   52 2.73684 3.07991 0.0107511
Q2FZN0   54 2.84211 3.07991 0.0107511
Q2FZ50   23 1.21053 0.903563 0.161558
Q2G0X8   26 1.36842 0.903563 0.161558
Q2G167   52 2.73684 3.07991 0.0107511
Q2G086   52 2.73684 3.07991 0.0107511
Q2G0D0   46 2.42105 3.07991 0.0107511
Q2FWG3   68 3.57895 5.25625 0.000662855
Q2G228   62 3.26316 5.25625 0.000662855
Q2FWW8   26 1.36842 0.903563 0.161558
Q2FYL0   28 1.47368 0.903563 0.161558
Q2FXX2   72 3.78947 5.25625 0.000662855
Q2G0C4   19 1 0.903563 0.161558
Q2FZA2   65 3.42105 5.25625 0.000662855
Q2FWL0   41 2.15789 3.07991 0.0107511
Q2FUY9   78 4.10526 7.4326 4.06742e-05
Q2G0T8   33 1.73684 0.903563 0.161558
Q2FWK0   48 2.52632 3.07991 0.0107511
Q2G0D9   29 1.52632 0.903563 0.161558
Q2FZF3   34 1.78947 0.903563 0.161558
Q2FZ17   36 1.89474 0.903563 0.161558
Q2G0T6   35 1.84211 0.903563 0.161558
Q2G140   22 1.15789 0.903563 0.161558
Q2G2F2   18 0.947368 -1.27278 0.943444
Q2FXG0   27 1.42105 0.903563 0.161558
Q2FWR4   49 2.57895 3.07991 0.0107511
Q2G195   25 1.31579 0.903563 0.161558
Q2FVY4   58 3.05263 5.25625 0.000662855
Q2G1I6   62 3.26316 5.25625 0.000662855
Q2FVD5   70 3.68421 5.25625 0.000662855
Q2FZM1   37 1.94737 0.903563 0.161558
Q2FVG0   63 3.31579 5.25625 0.000662855
Q2FZM7   42 2.21053 3.07991 0.0107511
Q2FZB2   26 1.36842 0.903563 0.161558
Q2G287   36 1.89474 0.903563 0.161558
Q2FWG4   21 1.10526 0.903563 0.161558
Q2G2B3   19 1 0.903563 0.161558
Q2FY48   23 1.21053 0.903563 0.161558
Q9ZNI1   28 1.47368 0.903563 0.161558
Q2FV94   49 2.57895 3.07991 0.0107511
Q2G2X5   20 1.05263 0.903563 0.161558
Q2FVX6   62 3.26316 5.25625 0.000662855
Q2G060   31 1.63158 0.903563 0.161558
Q2FVG2   20 1.05263 0.903563 0.161558
Q2G1Q1   34 1.78947 0.903563 0.161558
Q2G1F1   28 1.47368 0.903563 0.161558
Q2FXC5   25 1.31579 0.903563 0.161558
Q2G2B0   18 0.947368 -1.27278 0.943444
Q2FXR6   17 0.894737 -1.27278 0.943444
Q2FXE0   34 1.78947 0.903563 0.161558
Q2FUY3   69 3.63158 5.25625 0.000662855
Q2G1S6   30 1.57895 0.903563 0.161558
Q2FVE9   14 0.736842 -1.27278 0.943444
Q2FVU7   70 3.68421 5.25625 0.000662855
Q2FVM7   74 3.89474 5.25625 0.000662855
Q2FVU6   25 1.31579 0.903563 0.161558
Q2FVA1   52 2.73684 3.07991 0.0107511
Q2FWB8   55 2.89474 3.07991 0.0107511
Q2FYR5   65 3.42105 5.25625 0.000662855
Q2G261   24 1.26316 0.903563 0.161558
Q2G264   40 2.10526 3.07991 0.0107511
Q2G0U4   24 1.26316 0.903563 0.161558
Q2G226   23 1.21053 0.903563 0.161558
Q2FZT7   23 1.21053 0.903563 0.161558
Q2FXJ4   19 1 0.903563 0.161558
Q2G047   50 2.63158 3.07991 0.0107511
Q2FWD9   43 2.26316 3.07991 0.0107511
Q2FZH2   33 1.73684 0.903563 0.161558
Q2G044   32 1.68421 0.903563 0.161558
Q2FVZ8   17 0.894737 -1.27278 0.943444
Q2G1C5   20 1.05263 0.903563 0.161558
Q2G1Z1   20 1.05263 0.903563 0.161558
Q2G135   55 2.89474 3.07991 0.0107511
Q2FVE5   51 2.68421 3.07991 0.0107511
Q2FZ70   85 4.47368 7.4326 4.06742e-05
Q2G2A0   75 3.94737 5.25625 0.000662855
Q2G224   76 3.89744 5.25625 0.000662855
P0A0K3   46 2.35897 3.07991 0.0107511
Q2G1A8   71 3.64103 5.25625 0.000662855
Q2G1P5   20 1.02564 0.903563 0.161558
Q2FV93   15 0.769231 -1.27278 0.943444
Q2FXC4   29 1.48718 0.903563 0.161558
Q2FY74   22 1.12821 0.903563 0.161558
Q2G1M1   86 4.41026 7.4326 4.06742e-05
Q9EZ11   57 2.92308 3.07991 0.0107511
Q2FZB3   26 1.33333 0.903563 0.161558
Q2G1V2   48 2.46154 3.07991 0.0107511
Q2FVM8   19 0.974359 -1.27278 0.943444
Q2FVR1   53 2.71795 3.07991 0.0107511
Q2FXC3   29 1.48718 0.903563 0.161558
Q2FUV6   28 1.4359 0.903563 0.161558
Q2G1D7   69 3.53846 5.25625 0.000662855
Q2FXR2   49 2.51282 3.07991 0.0107511
Q2FW83   23 1.17949 0.903563 0.161558
Q2G2X7   24 1.23077 0.903563 0.161558
Q2FVM4   17 0.871795 -1.27278 0.943444
P0A0J3   32 1.64103 0.903563 0.161558
Q2G2L8   27 1.38462 0.903563 0.161558
Q2FZ27   34 1.74359 0.903563 0.161558
Q2FZ53   69 3.53846 5.25625 0.000662855
Q2G154   59 3.02564 5.25625 0.000662855
Q2FZS4   16 0.820513 -1.27278 0.943444
Q2FYQ5   14 0.717949 -1.27278 0.943444
Q2FZL6   72 3.69231 5.25625 0.000662855
Q2FWB9   77 3.94872 5.25625 0.000662855
Q2FUQ4   80 4.10256 7.4326 4.06742e-05
Q2G293   41 2.10256 3.07991 0.0107511
Q2FZS5   48 2.46154 3.07991 0.0107511
Q2FYP9   19 0.974359 -1.27278 0.943444
Q2G0K7   70 3.58974 5.25625 0.000662855
Q2FVV2   49 2.51282 3.07991 0.0107511
Q2FVN0   32 1.64103 0.903563 0.161558
Q2FX00   50 2.5641 3.07991 0.0107511
Q2G1I0   25 1.28205 0.903563 0.161558
Q2FXI2   80 4.10256 7.4326 4.06742e-05
Q2G2X1   26 1.33333 0.903563 0.161558
Q2FYG6   23 1.17949 0.903563 0.161558
Q2FXH0   65 3.33333 5.25625 0.000662855
Q2FXU7   92 4.71795 7.4326 4.06742e-05
Q2G170   62 3.17949 5.25625 0.000662855
Q2FVQ9   63 3.23077 5.25625 0.000662855
Q2FWV2   24 1.23077 0.903563 0.161558
Q2FVI5   20 1.02564 0.903563 0.161558
Q2FUW0   34 1.74359 0.903563 0.161558
Q2FXB7   71 3.64103 5.25625 0.000662855
Q2G0J8   88 4.51282 7.4326 4.06742e-05
Q2FXB5   59 3.02564 5.25625 0.000662855
Q2FYE9   26 1.33333 0.903563 0.161558
Q2FVE2   46 2.35897 3.07991 0.0107511
Q2G2V6   77 3.94872 5.25625 0.000662855
O08387   26 1.33333 0.903563 0.161558
Q2FZ14   68 3.48718 5.25625 0.000662855
Q2FXW3   65 3.33333 5.25625 0.000662855
Q2FYQ8   73 3.74359 5.25625 0.000662855
Q2G2D6   72 3.69231 5.25625 0.000662855
Q2G2T7   59 3.02564 5.25625 0.000662855
Q2FYP8   18 0.923077 -1.27278 0.943444
Q2FZ25   50 2.5641 3.07991 0.0107511
Q2FY65   35 1.79487 0.903563 0.161558
Q2G2T1   25 1.28205 0.903563 0.161558
Q2G1N0   22 1.12821 0.903563 0.161558
Q2G110   20 1.02564 0.903563 0.161558
Q2G1E1   68 3.48718 5.25625 0.000662855
Q2G2F1   58 2.97436 3.07991 0.0107511
Q2FXE8   84 4.30769 7.4326 4.06742e-05
Q2FZ06   52 2.66667 3.07991 0.0107511
Q2FVH2   20 1.02564 0.903563 0.161558
Q2FYV6   39 2 3.07991 0.0107511
Q2FZJ3   44 2.2 3.07991 0.0107511
Q2G095   28 1.4 0.903563 0.161558
Q2G2Y0   31 1.55 0.903563 0.161558
Q2G2W3   76 3.8 5.25625 0.000662855
Q2FY07   32 1.6 0.903563 0.161558
Q2FXW8   36 1.8 0.903563 0.161558
Q2FUR6   69 3.45 5.25625 0.000662855
Q2FVW6   17 0.85 -1.27278 0.943444
Q2G1X0   29 1.45 0.903563 0.161558
Q2G1F6   19 0.95 -1.27278 0.943444
Q2FVK8   51 2.55 3.07991 0.0107511
Q2G158   61 3.05 5.25625 0.000662855
Q2G118   32 1.6 0.903563 0.161558
Q2G077   18 0.9 -1.27278 0.943444
Q2G0E0   87 4.35 7.4326 4.06742e-05
Q2G263   36 1.8 0.903563 0.161558
Q2FUU1   51 2.55 3.07991 0.0107511
Q2G1X7   65 3.25 5.25625 0.000662855
Q2G1C0   64 3.2 5.25625 0.000662855
Q2FVB9   18 0.9 -1.27278 0.943444
Q2G273   58 2.9 3.07991 0.0107511
Q53726   56 2.8 3.07991 0.0107511
Q2G2W9   32 1.6 0.903563 0.161558
Q2FZ22   78 3.9 5.25625 0.000662855
Q2G2U1   30 1.5 0.903563 0.161558
Q2FXW6   54 2.7 3.07991 0.0107511
Q2G0P9   20 1 0.903563 0.161558
Q2FYE3   40 2 3.07991 0.0107511
Q2FXU3   52 2.6 3.07991 0.0107511
Q2G052   35 1.75 0.903563 0.161558
Q2FZM6   69 3.45 5.25625 0.000662855
Q2FX25   25 1.25 0.903563 0.161558
Q2FX05   37 1.85 0.903563 0.161558
Q2G1P2   24 1.2 0.903563 0.161558
Q2G2C4   74 3.7 5.25625 0.000662855
Q2G165   17 0.85 -1.27278 0.943444
Q2FXK8   13 0.65 -1.27278 0.943444
Q2FWP1   51 2.55 3.07991 0.0107511
Q2FVU1   24 1.2 0.903563 0.161558
Q2FZ78   35 1.75 0.903563 0.161558
Q2G0P0   46 2.3 3.07991 0.0107511
Q2FXX3   18 0.9 -1.27278 0.943444
Q2FVX2   43 2.15 3.07991 0.0107511
Q2G0Q7   67 3.35 5.25625 0.000662855
Q2FXS6   31 1.55 0.903563 0.161558
Q2FUZ1   67 3.35 5.25625 0.000662855
Q2FZ87   66 3.3 5.25625 0.000662855
Q2FXF4   30 1.5 0.903563 0.161558
Q2G1G4   52 2.6 3.07991 0.0107511
Q2FWE6   62 3.1 5.25625 0.000662855
Q2G2U2   35 1.75 0.903563 0.161558
Q2FY17   62 3.1 5.25625 0.000662855
Q2FVU3   58 2.9 3.07991 0.0107511
Q2FVK1   31 1.55 0.903563 0.161558
Q2G0K5   71 3.55 5.25625 0.000662855
Q2G2X8   33 1.65 0.903563 0.161558
Q2FYZ7   67 3.35 5.25625 0.000662855
Q2FWG1   92 4.6 7.4326 4.06742e-05
Q2G1Q6   32 1.6 0.903563 0.161558
Q2G2X9   33 1.65 0.903563 0.161558
Q2FWN9   21 1.05 0.903563 0.161558
Q2FYZ2   67 3.35 5.25625 0.000662855
Q2FZJ1   52 2.6 3.07991 0.0107511
Q2G002   64 3.2 5.25625 0.000662855
Q2FVL4   65 3.25 5.25625 0.000662855
Q2G2M7   27 1.35 0.903563 0.161558
Q2FWH6   91 4.55 7.4326 4.06742e-05
Q2FXQ3   33 1.65 0.903563 0.161558
Q2G129   11 0.55 -1.27278 0.943444
Q7BHL7   48 2.4 3.07991 0.0107511
Q2FZ71   72 3.6 5.25625 0.000662855
Q2FZ88   50 2.43902 3.07991 0.0107511
Q2FV22   62 3.02439 5.25625 0.000662855
Q2FYM3   43 2.09756 3.07991 0.0107511
Q2FY06   53 2.58537 3.07991 0.0107511
Q2FXB0   25 1.21951 0.903563 0.161558
Q2FX87   59 2.87805 3.07991 0.0107511
Q2FZ33   79 3.85366 5.25625 0.000662855
Q2G0J1   38 1.85366 0.903563 0.161558
Q2FUT7   49 2.39024 3.07991 0.0107511
Q2FZH1   65 3.17073 5.25625 0.000662855
Q2FVX3   56 2.73171 3.07991 0.0107511
Q2FWC6   33 1.60976 0.903563 0.161558
Q2FXN6   83 4.04878 7.4326 4.06742e-05
Q2FY79   80 3.90244 5.25625 0.000662855
Q2FZ23   32 1.56098 0.903563 0.161558
Q2FVF1   56 2.73171 3.07991 0.0107511
Q2FWM5   25 1.21951 0.903563 0.161558
Q2G061   34 1.65854 0.903563 0.161558
Q2FWL7   23 1.12195 0.903563 0.161558
Q2FVK3   20 0.97561 -1.27278 0.943444
Q2FX19   27 1.31707 0.903563 0.161558
Q2G2U6   70 3.41463 5.25625 0.000662855
Q2G1S5   24 1.17073 0.903563 0.161558
Q2FVS9   29 1.41463 0.903563 0.161558
Q2G1M7   77 3.7561 5.25625 0.000662855
Q2FW50   35 1.70732 0.903563 0.161558
Q2G2L1   55 2.68293 3.07991 0.0107511
Q2FWB1   90 4.39024 7.4326 4.06742e-05
Q2FXA8   56 2.73171 3.07991 0.0107511
Q2FV20   62 3.02439 5.25625 0.000662855
Q2FUY1   37 1.80488 0.903563 0.161558
Q2FYJ1   60 2.92683 3.07991 0.0107511
Q2G043   30 1.46341 0.903563 0.161558
Q2FZ43   53 2.58537 3.07991 0.0107511
Q9KJN4   65 3.17073 5.25625 0.000662855
Q2G194   28 1.36585 0.903563 0.161558
Q2G0F0   83 4.04878 7.4326 4.06742e-05
Q2G2G2   69 3.36585 5.25625 0.000662855
Q2G0I8   48 2.34146 3.07991 0.0107511
Q2FXG5   73 3.56098 5.25625 0.000662855
Q2G2S6   36 1.7561 0.903563 0.161558
Q53700   59 2.87805 3.07991 0.0107511
Q2G0D8   69 3.36585 5.25625 0.000662855
P60430   20 0.97561 -1.27278 0.943444
Q2FV41   89 4.34146 7.4326 4.06742e-05
Q2FXZ5   80 3.90244 5.25625 0.000662855
Q2FZL0   21 1.02439 0.903563 0.161558
Q2FY99   36 1.7561 0.903563 0.161558
Q2FX95   32 1.56098 0.903563 0.161558
Q2FYR6   69 3.36585 5.25625 0.000662855
Q2FUW2   24 1.17073 0.903563 0.161558
Q2FVL2   42 2.04878 3.07991 0.0107511
Q2G2L4   19 0.926829 -1.27278 0.943444
Q2FXB1   21 1.02439 0.903563 0.161558
Q2FZY7   56 2.73171 3.07991 0.0107511
Q2FVN1   23 1.12195 0.903563 0.161558
Q2G1S1   59 2.87805 3.07991 0.0107511
Q2FXK4   72 3.5122 5.25625 0.000662855
Q2FXM6   87 4.2439 7.4326 4.06742e-05
Q2FZJ6   56 2.73171 3.07991 0.0107511
Q2FVT4   37 1.80488 0.903563 0.161558
Q2FYW1   25 1.21951 0.903563 0.161558
Q2FYZ3   71 3.46341 5.25625 0.000662855
Q2FXX5   29 1.41463 0.903563 0.161558
Q2FWM4   39 1.90244 0.903563 0.161558
Q2G2L3   71 3.46341 5.25625 0.000662855
Q2FYR3   69 3.36585 5.25625 0.000662855
Q2G0I9   43 2.09756 3.07991 0.0107511
Q2G0M2   53 2.58537 3.07991 0.0107511
Q2G272   29 1.41463 0.903563 0.161558
Q2FXL4   71 3.46341 5.25625 0.000662855
Q2G0U9   38 1.85366 0.903563 0.161558
Q2FVE4   34 1.65854 0.903563 0.161558
Q2FVC6   74 3.60976 5.25625 0.000662855
Q2FV19   42 2.04878 3.07991 0.0107511
Q2G0S8   43 2.09756 3.07991 0.0107511
Q2G2G3   17 0.829268 -1.27278 0.943444
Q2G2X0   89 4.2381 7.4326 4.06742e-05
Q2G0F3   78 3.71429 5.25625 0.000662855
Q2G037   34 1.61905 0.903563 0.161558
Q2G1G6   67 3.19048 5.25625 0.000662855
Q2FWP0   22 1.04762 0.903563 0.161558
Q2FY29   55 2.61905 3.07991 0.0107511
Q2FXQ4   17 0.809524 -1.27278 0.943444
Q2G0S7   46 2.19048 3.07991 0.0107511
Q2FZX7   68 3.2381 5.25625 0.000662855
Q2G0E6   16 0.761905 -1.27278 0.943444
Q2FY37   46 2.19048 3.07991 0.0107511
Q2FYQ0   62 2.95238 3.07991 0.0107511
Q2FUV3   57 2.71429 3.07991 0.0107511
Q2FYV2   47 2.2381 3.07991 0.0107511
Q2FVS4   32 1.52381 0.903563 0.161558
Q2G2M3   56 2.66667 3.07991 0.0107511
Q2FVM6   30 1.42857 0.903563 0.161558
Q2G292   83 3.95238 5.25625 0.000662855
Q2FXH7   26 1.2381 0.903563 0.161558
Q2FYQ7   65 3.09524 5.25625 0.000662855
Q2FWG2   100 4.7619 7.4326 4.06742e-05
Q2G159   65 3.09524 5.25625 0.000662855
Q2FX96   46 2.19048 3.07991 0.0107511
Q2FV83   44 2.09524 3.07991 0.0107511
Q2G2D8   43 2.04762 3.07991 0.0107511
Q2FYJ4   15 0.714286 -1.27278 0.943444
Q2G1E8   17 0.809524 -1.27278 0.943444
Q2FVK2   21 1 0.903563 0.161558
Q2FZP1   27 1.28571 0.903563 0.161558
Q2FXI0   49 2.33333 3.07991 0.0107511
Q2G134   15 0.714286 -1.27278 0.943444
Q2FZZ6   36 1.71429 0.903563 0.161558
Q2G1Z3   52 2.47619 3.07991 0.0107511
Q2G030   72 3.42857 5.25625 0.000662855
Q2FV21   72 3.42857 5.25625 0.000662855
Q9RQP6   18 0.857143 -1.27278 0.943444
Q2FZ62   68 3.2381 5.25625 0.000662855
Q2FZQ7   54 2.57143 3.07991 0.0107511
Q2G0F4   67 3.19048 5.25625 0.000662855
Q2FWE0   37 1.7619 0.903563 0.161558
Q2FVS0   24 1.14286 0.903563 0.161558
Q2FUT6   43 2.04762 3.07991 0.0107511
Q2FUQ5   27 1.28571 0.903563 0.161558
Q2FZJ9   37 1.7619 0.903563 0.161558
Q2FY81   42 2 3.07991 0.0107511
Q2G0K8   51 2.42857 3.07991 0.0107511
Q2G262   20 0.952381 -1.27278 0.943444
Q2G0E1   58 2.7619 3.07991 0.0107511
Q2FWD3   68 3.2381 5.25625 0.000662855
Q2FXA4   55 2.61905 3.07991 0.0107511
Q2FVF0   61 2.90476 3.07991 0.0107511
Q2FWW9   63 3 5.25625 0.000662855
Q2FZ54   66 3.14286 5.25625 0.000662855
P0A0J0   21 1 0.903563 0.161558
Q2G1G1   48 2.28571 3.07991 0.0107511
Q2FWA1   53 2.52381 3.07991 0.0107511
Q2FXN1   44 2.09524 3.07991 0.0107511
Q2G2T4   74 3.52381 5.25625 0.000662855
Q2FZW9   62 2.95238 3.07991 0.0107511
Q2FV90   83 3.95238 5.25625 0.000662855
Q2FWB3   32 1.52381 0.903563 0.161558
Q2G0Q0   46 2.19048 3.07991 0.0107511
Q2FY10   46 2.19048 3.07991 0.0107511
Q2FXM0   58 2.7619 3.07991 0.0107511
Q2G1S2   61 2.90476 3.07991 0.0107511
Q2FXY5   51 2.37209 3.07991 0.0107511
Q2FXV3   69 3.2093 5.25625 0.000662855
Q2FXG3   62 2.88372 3.07991 0.0107511
Q2FVA8   38 1.76744 0.903563 0.161558
Q2G2C2   26 1.2093 0.903563 0.161558
Q2FYU2   39 1.81395 0.903563 0.161558
Q2FYK5   41 1.90698 0.903563 0.161558
Q2FW35   53 2.46512 3.07991 0.0107511
Q2FY52   83 3.86047 5.25625 0.000662855
Q9RQP9   63 2.93023 3.07991 0.0107511
Q2G039   62 2.88372 3.07991 0.0107511
Q2G1E4   67 3.11628 5.25625 0.000662855
Q2G0B0   64 2.97674 3.07991 0.0107511
Q2FXI7   35 1.62791 0.903563 0.161558
Q2FWN7   69 3.2093 5.25625 0.000662855
Q2FV66   30 1.39535 0.903563 0.161558
Q2FYJ5   22 1.02326 0.903563 0.161558
Q2FYC9   23 1.06977 0.903563 0.161558
Q2FZC6   72 3.34884 5.25625 0.000662855
Q2FXW4   76 3.53488 5.25625 0.000662855
Q2FXI1   40 1.86047 0.903563 0.161558
Q2FZF9   73 3.39535 5.25625 0.000662855
Q2G171   15 0.697674 -1.27278 0.943444
Q2G2P8   78 3.62791 5.25625 0.000662855
Q2G2V9   38 1.76744 0.903563 0.161558
Q2FV31   40 1.86047 0.903563 0.161558
Q9KJN3   25 1.16279 0.903563 0.161558
Q2FZV5   23 1.06977 0.903563 0.161558
Q2FWC4   78 3.62791 5.25625 0.000662855
Q2FYT0   15 0.697674 -1.27278 0.943444
Q2G145   44 2.04651 3.07991 0.0107511
Q2G0J0   62 2.88372 3.07991 0.0107511
Q2FZQ3   78 3.62791 5.25625 0.000662855
Q2FYE5   44 2.04651 3.07991 0.0107511
Q2FWN5   23 1.06977 0.903563 0.161558
Q2FY24   40 1.86047 0.903563 0.161558
Q2FVW7   27 1.25581 0.903563 0.161558
Q2FZ91   64 2.97674 3.07991 0.0107511
Q2FWL2   57 2.65116 3.07991 0.0107511
Q2FZQ6   34 1.5814 0.903563 0.161558
P02976   17 0.790698 -1.27278 0.943444
Q2G0R7   16 0.744186 -1.27278 0.943444
Q2FUU2   73 3.39535 5.25625 0.000662855
Q2FZG1   42 1.95349 0.903563 0.161558
Q2G0Z4   22 1.02326 0.903563 0.161558
Q2FZ81   37 1.72093 0.903563 0.161558
Q2G2J8   54 2.51163 3.07991 0.0107511
Q2FZD7   44 2.04651 3.07991 0.0107511
Q2G288   28 1.30233 0.903563 0.161558
Q2FW52   80 3.72093 5.25625 0.000662855
Q2FVX4   45 2.09302 3.07991 0.0107511
Q2FVN5   17 0.790698 -1.27278 0.943444
Q2FY88   51 2.37209 3.07991 0.0107511
Q2FWC9   45 2.09302 3.07991 0.0107511
Q2FZS7   37 1.72093 0.903563 0.161558
Q2FZ63   69 3.2093 5.25625 0.000662855
Q2G1L8   75 3.48837 5.25625 0.000662855
Q2FV17   71 3.30233 5.25625 0.000662855
Q2FVT8   66 3.06977 5.25625 0.000662855
Q2G0W8   53 2.46512 3.07991 0.0107511
Q2FV07   38 1.76744 0.903563 0.161558
Q2G0Q1   70 3.25581 5.25625 0.000662855
Q2FY69   64 2.97674 3.07991 0.0107511
Q2FZ75   42 1.95349 0.903563 0.161558
Q2G0E5   61 2.83721 3.07991 0.0107511
Q2G233   54 2.51163 3.07991 0.0107511
Q2FWE1   77 3.5814 5.25625 0.000662855
Q2FVZ2   41 1.90698 0.903563 0.161558
Q2FYE2   42 1.95349 0.903563 0.161558
Q2G1K6   58 2.63636 3.07991 0.0107511
Q2FVT0   63 2.86364 3.07991 0.0107511
Q2G0Q9   67 3.04545 5.25625 0.000662855
Q2FZ89   76 3.45455 5.25625 0.000662855
Q2FVR0   35 1.59091 0.903563 0.161558
Q2FZD9   25 1.13636 0.903563 0.161558
Q2FX85   21 0.954545 -1.27278 0.943444
Q2G1B0   39 1.77273 0.903563 0.161558
Q2G2E4   20 0.909091 -1.27278 0.943444
Q2FYK7   49 2.22727 3.07991 0.0107511
Q2FZ13   57 2.59091 3.07991 0.0107511
Q2FZE6   52 2.36364 3.07991 0.0107511
Q2FVI2   51 2.31818 3.07991 0.0107511
Q2FZE0   59 2.68182 3.07991 0.0107511
Q2FV38   74 3.36364 5.25625 0.000662855
Q2FXE2   68 3.09091 5.25625 0.000662855
Q2G1Q2   67 3.04545 5.25625 0.000662855
Q2FYY8   79 3.59091 5.25625 0.000662855
Q2FYN6   70 3.18182 5.25625 0.000662855
Q2FV39   72 3.27273 5.25625 0.000662855
Q2G130   43 1.95455 0.903563 0.161558
Q2FUR8   45 2.04545 3.07991 0.0107511
Q2FXZ3   24 1.09091 0.903563 0.161558
Q2FYM4   18 0.818182 -1.27278 0.943444
Q2FWY1   51 2.31818 3.07991 0.0107511
Q2G1V4   64 2.90909 3.07991 0.0107511
P0A011   69 3.13636 5.25625 0.000662855
Q2FXZ0   47 2.13636 3.07991 0.0107511
Q2G0V4   56 2.54545 3.07991 0.0107511
Q2FW34   56 2.54545 3.07991 0.0107511
Q2FWC7   62 2.81818 3.07991 0.0107511
Q2G0F6   66 3 5.25625 0.000662855
Q2G0T0   83 3.77273 5.25625 0.000662855
Q2FXM8   74 3.36364 5.25625 0.000662855
Q2G0Q8   53 2.40909 3.07991 0.0107511
Q2FZ08   39 1.77273 0.903563 0.161558
Q2G160   75 3.40909 5.25625 0.000662855
Q2FY78   33 1.5 0.903563 0.161558
Q2G2H7   28 1.27273 0.903563 0.161558
Q2FW53   36 1.63636 0.903563 0.161558
Q2FVX0   69 3.13636 5.25625 0.000662855
Q2G2U5   63 2.86364 3.07991 0.0107511
Q2FZR0   75 3.40909 5.25625 0.000662855
Q2G1Z9   53 2.40909 3.07991 0.0107511
Q2G1G0   60 2.72727 3.07991 0.0107511
Q2FW57   70 3.18182 5.25625 0.000662855
Q9RQP7   58 2.63636 3.07991 0.0107511
Q2FXP0   35 1.59091 0.903563 0.161558
Q2FVV1   19 0.863636 -1.27278 0.943444
Q2FYU8   14 0.636364 -1.27278 0.943444
Q2FZ04   86 3.90909 5.25625 0.000662855
Q2FVQ0   52 2.36364 3.07991 0.0107511
Q2G151   68 3.09091 5.25625 0.000662855
Q2FXF9   47 2.13636 3.07991 0.0107511
Q2G242   50 2.27273 3.07991 0.0107511
Q2FZQ0   78 3.54545 5.25625 0.000662855
Q2G1Q8   44 2 3.07991 0.0107511
Q2FYG1   77 3.42222 5.25625 0.000662855
Q2G1N3   59 2.62222 3.07991 0.0107511
Q2FV44   79 3.51111 5.25625 0.000662855
Q2FXV4   52 2.31111 3.07991 0.0107511
Q2G0I1   21 0.933333 -1.27278 0.943444
Q2FZY0   35 1.55556 0.903563 0.161558
Q2G295   58 2.57778 3.07991 0.0107511
Q2FWH3   52 2.31111 3.07991 0.0107511
Q2G072   68 3.02222 5.25625 0.000662855
Q2G217   82 3.64444 5.25625 0.000662855
Q2FYP6   55 2.44444 3.07991 0.0107511
Q9EZ12   79 3.51111 5.25625 0.000662855
Q2FZ48   76 3.37778 5.25625 0.000662855
Q2FY16   60 2.66667 3.07991 0.0107511
Q2FZU3   67 2.97778 3.07991 0.0107511
Q2FVV7   63 2.8 3.07991 0.0107511
Q2FWU0   23 1.02222 0.903563 0.161558
P0A0Q0   63 2.8 3.07991 0.0107511
Q2FVS3   67 2.97778 3.07991 0.0107511
Q2G0I6   47 2.08889 3.07991 0.0107511
Q2FYP3   30 1.33333 0.903563 0.161558
Q2FWM0   54 2.4 3.07991 0.0107511
Q2FZ36   61 2.71111 3.07991 0.0107511
Q2G0Y8   27 1.2 0.903563 0.161558
Q2FXF6   21 0.933333 -1.27278 0.943444
Q2FXM7   65 2.88889 3.07991 0.0107511
Q2G1A6   84 3.73333 5.25625 0.000662855
Q2G138   20 0.888889 -1.27278 0.943444
Q2FZR4   70 3.11111 5.25625 0.000662855
Q2G162   25 1.11111 0.903563 0.161558
Q2FYH2   17 0.755556 -1.27278 0.943444
Q2FX56   41 1.82222 0.903563 0.161558
Q2FY68   69 3.06667 5.25625 0.000662855
Q2G1K1   28 1.24444 0.903563 0.161558
Q2G1A3   60 2.66667 3.07991 0.0107511
Q2FZX4   84 3.73333 5.25625 0.000662855
Q2G1M5   46 2.04444 3.07991 0.0107511
Q2FVA3   55 2.44444 3.07991 0.0107511
Q2G2G4   48 2.13333 3.07991 0.0107511
Q2G0U3   47 2.08889 3.07991 0.0107511
Q2FXQ6   30 1.33333 0.903563 0.161558
Q2G0S2   70 3.11111 5.25625 0.000662855
Q2G168   34 1.51111 0.903563 0.161558
Q2FZB0   57 2.53333 3.07991 0.0107511
Q2G119   76 3.37778 5.25625 0.000662855
Q2FVJ7   58 2.57778 3.07991 0.0107511
Q2FY30   71 3.15556 5.25625 0.000662855
Q2FXR3   91 4.04444 7.4326 4.06742e-05
Q2G1Z0   67 2.97778 3.07991 0.0107511
Q2G0A9   65 2.88889 3.07991 0.0107511
O33599   29 1.28889 0.903563 0.161558
Q2FZ55   80 3.55556 5.25625 0.000662855
Q2FYS0   47 2.08889 3.07991 0.0107511
Q2G248   85 3.77778 5.25625 0.000662855
Q2G049   31 1.37778 0.903563 0.161558
Q2FVA5   38 1.68889 0.903563 0.161558
Q2FUX8   53 2.35556 3.07991 0.0107511
Q2G123   47 2.08889 3.07991 0.0107511
Q2FVH0   54 2.4 3.07991 0.0107511
Q2FV01   23 1.02222 0.903563 0.161558
Q2G2L2   69 3.06667 5.25625 0.000662855
Q2FYW3   65 2.88889 3.07991 0.0107511
Q2FZZ0   41 1.82222 0.903563 0.161558
Q2FVV8   61 2.71111 3.07991 0.0107511
Q2G2W0   36 1.56522 0.903563 0.161558
Q2G041   41 1.78261 0.903563 0.161558
P0A0B9   88 3.82609 5.25625 0.000662855
Q2FYI6   65 2.82609 3.07991 0.0107511
Q2G2S2   39 1.69565 0.903563 0.161558
Q2FVQ8   31 1.34783 0.903563 0.161558
Q2FVT2   116 5.04348 9.60895 2.49513e-06
Q2G1Z5   28 1.21739 0.903563 0.161558
Q2G2A4   32 1.3913 0.903563 0.161558
P60393   66 2.86957 3.07991 0.0107511
Q2G0P6   46 2 3.07991 0.0107511
Q2FW04   29 1.26087 0.903563 0.161558
Q2FYY9   60 2.6087 3.07991 0.0107511
Q2FWP2   28 1.21739 0.903563 0.161558
Q2FVW4   61 2.65217 3.07991 0.0107511
Q2FY63   65 2.82609 3.07991 0.0107511
Q2FZ68   55 2.3913 3.07991 0.0107511
Q2G1E2   26 1.13043 0.903563 0.161558
Q2G2T8   76 3.30435 5.25625 0.000662855
Q2FY71   69 3 5.25625 0.000662855
Q2FVI1   18 0.782609 -1.27278 0.943444
Q2G0W2   19 0.826087 -1.27278 0.943444
Q2G238   71 3.08696 5.25625 0.000662855
Q2FZR1   59 2.56522 3.07991 0.0107511
Q2FXN2   18 0.782609 -1.27278 0.943444
Q2FXH6   22 0.956522 -1.27278 0.943444
Q2FXM3   43 1.86957 0.903563 0.161558
Q2FZW3   61 2.65217 3.07991 0.0107511
Q2FWM9   49 2.13043 3.07991 0.0107511
Q2FUW9   14 0.608696 -1.27278 0.943444
Q2FW91   74 3.21739 5.25625 0.000662855
Q2G137   49 2.13043 3.07991 0.0107511
Q2FVM0   50 2.17391 3.07991 0.0107511
Q2G057   67 2.91304 3.07991 0.0107511
Q2FXP5   56 2.43478 3.07991 0.0107511
Q2G1H2   16 0.695652 -1.27278 0.943444
Q2FX99   14 0.608696 -1.27278 0.943444
Q2G0J4   18 0.782609 -1.27278 0.943444
Q2FX74   35 1.52174 0.903563 0.161558
Q2G1J9   30 1.30435 0.903563 0.161558
Q2G1F7   15 0.652174 -1.27278 0.943444
Q2G2R8   41 1.78261 0.903563 0.161558
Q2FW32   34 1.47826 0.903563 0.161558
Q2FXZ4   73 3.17391 5.25625 0.000662855
Q2FUT0   70 3.04348 5.25625 0.000662855
Q2G084   66 2.86957 3.07991 0.0107511
Q2G148   58 2.52174 3.07991 0.0107511
Q2FYR0   70 3.04348 5.25625 0.000662855
Q2FW86   74 3.21739 5.25625 0.000662855
Q2FW01   41 1.78261 0.903563 0.161558
Q2FUX9   20 0.869565 -1.27278 0.943444
Q2G212   29 1.26087 0.903563 0.161558
Q2FZ84   38 1.65217 0.903563 0.161558
Q2G0Y0   85 3.69565 5.25625 0.000662855
Q2FYU4   62 2.69565 3.07991 0.0107511
Q2G223   38 1.65217 0.903563 0.161558
Q2G136   71 3.08696 5.25625 0.000662855
Q2G0G6   74 3.21739 5.25625 0.000662855
Q2FWY6   61 2.65217 3.07991 0.0107511
Q2FWZ2   64 2.78261 3.07991 0.0107511
Q2G240   64 2.78261 3.07991 0.0107511
O05154   63 2.73913 3.07991 0.0107511
Q2FXP4   22 0.956522 -1.27278 0.943444
Q2FVH5   83 3.6087 5.25625 0.000662855
Q2FYP0   76 3.23404 5.25625 0.000662855
Q2FUW5   53 2.25532 3.07991 0.0107511
Q2FX66   27 1.14894 0.903563 0.161558
Q2G1P4   20 0.851064 -1.27278 0.943444
Q2FYI9   51 2.17021 3.07991 0.0107511
Q2G0I7   41 1.74468 0.903563 0.161558
Q2FXQ9   57 2.42553 3.07991 0.0107511
Q2FXL0   62 2.6383 3.07991 0.0107511
Q2FYR7   72 3.06383 5.25625 0.000662855
Q2G1W4   44 1.87234 0.903563 0.161558
Q2G2C8   37 1.57447 0.903563 0.161558
Q2G163   80 3.40426 5.25625 0.000662855
Q2FWL9   22 0.93617 -1.27278 0.943444
Q2FZH3   35 1.48936 0.903563 0.161558
Q2FZR5   65 2.76596 3.07991 0.0107511
Q2G1W6   34 1.44681 0.903563 0.161558
Q2FWA5   18 0.765957 -1.27278 0.943444
Q2FX17   31 1.31915 0.903563 0.161558
Q2FXY1   56 2.38298 3.07991 0.0107511
Q2G2W1   22 0.93617 -1.27278 0.943444
Q2FV06   17 0.723404 -1.27278 0.943444
Q2FYW6   61 2.59574 3.07991 0.0107511
Q2G281   57 2.42553 3.07991 0.0107511
Q2G227   56 2.38298 3.07991 0.0107511
Q2FWZ5   53 2.25532 3.07991 0.0107511
Q2FZX0   62 2.6383 3.07991 0.0107511
Q2FV51   24 1.02128 0.903563 0.161558
Q2G082   28 1.19149 0.903563 0.161558
Q2FWX4   21 0.893617 -1.27278 0.943444
Q2FZT1   64 2.7234 3.07991 0.0107511
Q2FYF3   47 2 3.07991 0.0107511
Q2FXW9   39 1.65957 0.903563 0.161558
O34090   61 2.59574 3.07991 0.0107511
Q2FVE1   21 0.893617 -1.27278 0.943444
Q2FZL5   57 2.42553 3.07991 0.0107511
Q2G258   52 2.21277 3.07991 0.0107511
Q2FZW5   30 1.2766 0.903563 0.161558
Q2FW63   17 0.723404 -1.27278 0.943444
Q2FXB4   37 1.57447 0.903563 0.161558
Q2G1T5   23 0.978723 -1.27278 0.943444
Q2G1J5   69 2.93617 3.07991 0.0107511
Q2G0V0   47 2 3.07991 0.0107511
Q2G0M7   63 2.68085 3.07991 0.0107511
Q2G1I5   45 1.91489 0.903563 0.161558
Q2G146   79 3.3617 5.25625 0.000662855
Q2G1P6   65 2.76596 3.07991 0.0107511
Q2G1W8   39 1.625 0.903563 0.161558
Q2G035   71 2.95833 3.07991 0.0107511
Q2G1I3   32 1.33333 0.903563 0.161558
Q2FWM2   73 3.04167 5.25625 0.000662855
Q2FYJ3   58 2.41667 3.07991 0.0107511
Q2G0L8   73 3.04167 5.25625 0.000662855
Q2G164   76 3.16667 5.25625 0.000662855
Q2FVT7   70 2.91667 3.07991 0.0107511
Q2G1R3   64 2.66667 3.07991 0.0107511
Q2G1T6   62 2.58333 3.07991 0.0107511
Q2FZN7   44 1.83333 0.903563 0.161558
Q2FY83   28 1.16667 0.903563 0.161558
Q2FZX9   75 3.125 5.25625 0.000662855
Q2FYL5   59 2.45833 3.07991 0.0107511
Q2G218   86 3.58333 5.25625 0.000662855
Q2G0M5   64 2.66667 3.07991 0.0107511
Q2FW78   24 1 0.903563 0.161558
P52078   51 2.125 3.07991 0.0107511
Q7X2S2   80 3.33333 5.25625 0.000662855
Q2FZG4   55 2.29167 3.07991 0.0107511
Q2G0M4   43 1.79167 0.903563 0.161558
Q2FVA2   67 2.79167 3.07991 0.0107511
Q2G115   55 2.29167 3.07991 0.0107511
Q2G0M8   92 3.83333 5.25625 0.000662855
Q2G1U4   49 2.04167 3.07991 0.0107511
Q2G1D0   60 2.5 3.07991 0.0107511
Q2G2S0   28 1.16667 0.903563 0.161558
Q2G2N5   23 0.958333 -1.27278 0.943444
Q2G222   45 1.875 0.903563 0.161558
Q2G1C8   32 1.33333 0.903563 0.161558
Q2FV40   57 2.375 3.07991 0.0107511
Q2FXT1   52 2.16667 3.07991 0.0107511
Q2FZZ2   65 2.70833 3.07991 0.0107511
Q2FY01   55 2.29167 3.07991 0.0107511
Q2FVJ8   65 2.70833 3.07991 0.0107511
Q2FXK2   70 2.91667 3.07991 0.0107511
Q2FUS7   43 1.79167 0.903563 0.161558
Q2FVP1   21 0.875 -1.27278 0.943444
Q2FYN7   26 1.08333 0.903563 0.161558
P69848   88 3.66667 5.25625 0.000662855
Q2FWN8   74 3.08333 5.25625 0.000662855
Q2FV62   65 2.70833 3.07991 0.0107511
Q2FWW7   67 2.79167 3.07991 0.0107511
Q2G1Y5   83 3.45833 5.25625 0.000662855
Q2FXA3   71 2.95833 3.07991 0.0107511
Q2FYV3   62 2.58333 3.07991 0.0107511
Q2G1H4   60 2.5 3.07991 0.0107511
Q2G038   65 2.70833 3.07991 0.0107511
Q2G161   17 0.708333 -1.27278 0.943444
Q2FYV1   80 3.33333 5.25625 0.000662855
Q2FZ09   61 2.54167 3.07991 0.0107511
Q2FW90   47 1.95833 0.903563 0.161558
Q2G290   73 3.04167 5.25625 0.000662855
P60611   81 3.375 5.25625 0.000662855
Q2FV58   86 3.58333 5.25625 0.000662855
Q2G0C6   46 1.91667 0.903563 0.161558
Q2G050   50 2.08333 3.07991 0.0107511
Q2G0V2   53 2.20833 3.07991 0.0107511
Q2FVQ4   26 1.08333 0.903563 0.161558
Q2G094   31 1.26531 0.903563 0.161558
Q2FY59   83 3.38776 5.25625 0.000662855
Q2FVX7   80 3.26531 5.25625 0.000662855
Q2FVP4   31 1.26531 0.903563 0.161558
Q2G185   25 1.02041 0.903563 0.161558
Q2FXP8   13 0.530612 -1.27278 0.943444
Q2G275   49 2 3.07991 0.0107511
Q2G1D9   35 1.42857 0.903563 0.161558
Q2FXI3   43 1.7551 0.903563 0.161558
Q2FYM2   37 1.5102 0.903563 0.161558
P14738   25 1.02041 0.903563 0.161558
Q2G2Q2   64 2.61224 3.07991 0.0107511
Q2G0M9   66 2.69388 3.07991 0.0107511
Q2FY67   62 2.53061 3.07991 0.0107511
Q2FWX8   18 0.734694 -1.27278 0.943444
Q2FUT9   62 2.53061 3.07991 0.0107511
Q2FZS0   58 2.36735 3.07991 0.0107511
Q2G2A8   44 1.79592 0.903563 0.161558
Q2FUY2   21 0.857143 -1.27278 0.943444
Q2FZL8   52 2.12245 3.07991 0.0107511
Q2FW93   25 1.02041 0.903563 0.161558
Q2G1L7   58 2.36735 3.07991 0.0107511
Q2FW41   37 1.5102 0.903563 0.161558
Q2FZY6   43 1.7551 0.903563 0.161558
Q2G042   16 0.653061 -1.27278 0.943444
Q2FWK2   72 2.93878 3.07991 0.0107511
Q2FYF4   85 3.46939 5.25625 0.000662855
Q2FZP2   36 1.46939 0.903563 0.161558
Q2G1G7   63 2.57143 3.07991 0.0107511
Q2G1H5   46 1.87755 0.903563 0.161558
Q2G2S7   42 1.71429 0.903563 0.161558
Q2FY53   71 2.89796 3.07991 0.0107511
Q2G1N2   59 2.40816 3.07991 0.0107511
Q2G2V2   62 2.53061 3.07991 0.0107511
Q2G1H6   85 3.46939 5.25625 0.000662855
Q2FZA9   72 2.93878 3.07991 0.0107511
Q2FXI5   55 2.2449 3.07991 0.0107511
Q2G206   24 0.979592 -1.27278 0.943444
Q2FWN6   53 2.16327 3.07991 0.0107511
Q2FUQ2   53 2.16327 3.07991 0.0107511
Q2G1K3   65 2.65306 3.07991 0.0107511
Q2FZ76   34 1.38776 0.903563 0.161558
Q2FY54   38 1.55102 0.903563 0.161558
Q2G289   60 2.44898 3.07991 0.0107511
Q2FY14   53 2.16327 3.07991 0.0107511
Q2FV77   35 1.42857 0.903563 0.161558
Q2G064   61 2.4898 3.07991 0.0107511
Q2G033   85 3.46939 5.25625 0.000662855
Q2G198   39 1.59184 0.903563 0.161558
Q2G0K4   28 1.14286 0.903563 0.161558
Q2G0V3   80 3.26531 5.25625 0.000662855
Q2FWE2   45 1.8 0.903563 0.161558
Q2G089   52 2.08 3.07991 0.0107511
Q2FZL3   48 1.92 0.903563 0.161558
Q2G087   70 2.8 3.07991 0.0107511
Q2G0A7   22 0.88 -1.27278 0.943444
Q2FVF9   75 3 5.25625 0.000662855
Q2G071   44 1.76 0.903563 0.161558
Q2FUZ2   43 1.72 0.903563 0.161558
Q2FY27   66 2.64 3.07991 0.0107511
Q2FXX4   38 1.52 0.903563 0.161558
Q2G1E6   74 2.96 3.07991 0.0107511
Q2G1G5   30 1.2 0.903563 0.161558
Q2G2Q3   45 1.8 0.903563 0.161558
Q2FZF0   31 1.24 0.903563 0.161558
Q2G2D2   40 1.6 0.903563 0.161558
Q2FXT4   58 2.32 3.07991 0.0107511
Q2FZI8   56 2.24 3.07991 0.0107511
Q2FUS8   22 0.88 -1.27278 0.943444
Q2FVR9   81 3.24 5.25625 0.000662855
Q2FXP2   57 2.28 3.07991 0.0107511
Q2FX94   34 1.36 0.903563 0.161558
Q2G2A5   67 2.68 3.07991 0.0107511
Q2FZP7   55 2.2 3.07991 0.0107511
Q2G1R7   49 1.96 0.903563 0.161558
Q2G015   19 0.76 -1.27278 0.943444
Q2FZF4   58 2.32 3.07991 0.0107511
Q2G1E5   65 2.6 3.07991 0.0107511
Q2FWH9   21 0.84 -1.27278 0.943444
Q2G069   45 1.8 0.903563 0.161558
Q2FZK3   68 2.72 3.07991 0.0107511
Q2FZU5   52 2.08 3.07991 0.0107511
Q2FYT4   58 2.32 3.07991 0.0107511
Q2FWK4   60 2.4 3.07991 0.0107511
Q2FY40   49 1.96 0.903563 0.161558
Q2FWY4   19 0.76 -1.27278 0.943444
Q2G156   29 1.16 0.903563 0.161558
Q2G045   40 1.6 0.903563 0.161558
Q2FZS6   71 2.84 3.07991 0.0107511
Q2FYC7   41 1.64 0.903563 0.161558
Q2FW73   57 2.28 3.07991 0.0107511
Q2G1H3   60 2.4 3.07991 0.0107511
Q2FXJ6   34 1.36 0.903563 0.161558
Q2FUS2   22 0.862745 -1.27278 0.943444
Q2G120   73 2.86275 3.07991 0.0107511
Q2G2T9   39 1.52941 0.903563 0.161558
Q2G1N9   28 1.09804 0.903563 0.161558
Q2FXL9   50 1.96078 0.903563 0.161558
Q2G0W4   64 2.5098 3.07991 0.0107511
Q2G0R6   47 1.84314 0.903563 0.161558
Q2G1C4   66 2.58824 3.07991 0.0107511
Q2FWY9   66 2.58824 3.07991 0.0107511
Q2G1K4   80 3.13725 5.25625 0.000662855
Q2FYK3   39 1.52941 0.903563 0.161558
Q2G1N4   51 2 3.07991 0.0107511
Q2G065   67 2.62745 3.07991 0.0107511
Q2FX88   40 1.56863 0.903563 0.161558
Q2FVW9   58 2.27451 3.07991 0.0107511
Q2G1E0   25 0.980392 -1.27278 0.943444
Q2G2P2   55 2.15686 3.07991 0.0107511
Q2G0V5   15 0.588235 -1.27278 0.943444
Q2FWA2   71 2.78431 3.07991 0.0107511
Q2FZU1   66 2.58824 3.07991 0.0107511
Q2FX77   47 1.84314 0.903563 0.161558
Q2FW75   47 1.84314 0.903563 0.161558
Q2FUT5   64 2.5098 3.07991 0.0107511
Q2G234   40 1.56863 0.903563 0.161558
Q2FZU6   52 2.03922 3.07991 0.0107511
Q2G1Y2   20 0.784314 -1.27278 0.943444
Q2FXN7   30 1.17647 0.903563 0.161558
Q2G2J3   19 0.745098 -1.27278 0.943444
Q2G0G1   63 2.47059 3.07991 0.0107511
Q2FW62   73 2.86275 3.07991 0.0107511
Q2FUP7   72 2.82353 3.07991 0.0107511
Q2G1J3   72 2.82353 3.07991 0.0107511
Q2FZ15   46 1.80392 0.903563 0.161558
Q2G1D3   41 1.60784 0.903563 0.161558
Q2G0K2   55 2.15686 3.07991 0.0107511
Q2FWC1   75 2.94118 3.07991 0.0107511
Q2FXM5   63 2.47059 3.07991 0.0107511
Q2FY46   53 2.07843 3.07991 0.0107511
Q2G1K0   60 2.35294 3.07991 0.0107511
Q2FXT6   63 2.47059 3.07991 0.0107511
Q2FZM4   53 2.07843 3.07991 0.0107511
Q2FXG1   62 2.43137 3.07991 0.0107511
Q2FXL1   57 2.23529 3.07991 0.0107511
Q2FWX5   46 1.80392 0.903563 0.161558
# cudaSaTabsearch LTYPE = T LORDER = F LSOLN = F
# QUERY ID = PF10758 
# DBFILE = ./tableaux.ascii.DB                                                             
Q2G1I1   53 2.03846 3.07991  0.0107511
Q2G1K2   64 2.46154 3.07991  0.0107511
Q2FUU5   67 2.57692 3.07991  0.0107511
Q2FXB6   61 2.34615 3.07991  0.0107511
Q2FZU2   34 1.30769 0.903563  0.161558
Q2FZK0   17 0.653846 -1.27278  0.943444
Q2FY33   46 1.76923 0.903563  0.161558
Q2G098   56 2.15385 3.07991  0.0107511
Q2FZ46   63 2.42308 3.07991  0.0107511
Q2FZQ5   35 1.34615 0.903563  0.161558
Q2FXU8   52 2 3.07991  0.0107511
Q9EZ08   66 2.53846 3.07991  0.0107511
Q2G1B9   66 2.53846 3.07991  0.0107511
Q2FZ73   67 2.57692 3.07991  0.0107511
Q2FY35   76 2.92308 3.07991  0.0107511
Q2FZ16   53 2.03846 3.07991  0.0107511
Q2FYR2   46 1.76923 0.903563  0.161558
Q2FWY3   24 0.923077 -1.27278  0.943444
Q2G2F5   60 2.30769 3.07991  0.0107511
Q2G032   58 2.23077 3.07991  0.0107511
Q2FZ10   62 2.38462 3.07991  0.0107511
Q2G255   75 2.88462 3.07991  0.0107511
Q2G0X6   71 2.73077 3.07991  0.0107511
Q2FYH0   64 2.46154 3.07991  0.0107511
Q2FXJ9   71 2.73077 3.07991  0.0107511
Q2FZT4   39 1.5 0.903563  0.161558
Q2FVE6   60 2.30769 3.07991  0.0107511
Q2FYD3   19 0.730769 -1.27278  0.943444
Q2FXT5   39 1.5 0.903563  0.161558
Q2FY60   64 2.46154 3.07991  0.0107511
Q2G2D7   60 2.30769 3.07991  0.0107511
Q2FX16   63 2.42308 3.07991  0.0107511
Q2FZ34   47 1.80769 0.903563  0.161558
Q2G1S4   74 2.84615 3.07991  0.0107511
Q2G147   41 1.57692 0.903563  0.161558
Q2G1J7   59 2.26923 3.07991  0.0107511
Q2G2A7   59 2.26923 3.07991  0.0107511
Q2G2M6   50 1.92308 0.903563  0.161558
Q2FV30   87 3.34615 5.25625  0.000662855
Q2FVL5   43 1.65385 0.903563  0.161558
Q2FXY0   65 2.5 3.07991  0.0107511
Q2FZL1   68 2.61538 3.07991  0.0107511
Q2FW45   56 2.15385 3.07991  0.0107511
Q2FZU0   52 1.96226 0.903563  0.161558
Q2FWZ0   41 1.54717 0.903563  0.161558
Q2G2H5   45 1.69811 0.903563  0.161558
Q2FYG9   45 1.69811 0.903563  0.161558
Q2G2X6   44 1.66038 0.903563  0.161558
Q2G155   66 2.49057 3.07991  0.0107511
Q2FXY9   65 2.45283 3.07991  0.0107511
Q2FZ37   58 2.18868 3.07991  0.0107511
Q2FVI7   65 2.45283 3.07991  0.0107511
Q2FYS1   78 2.9434 3.07991  0.0107511
Q2FXL5   58 2.18868 3.07991  0.0107511
Q2G1J4   60 2.26415 3.07991  0.0107511
Q2FWZ3   64 2.41509 3.07991  0.0107511
Q2G2P7   44 1.66038 0.903563  0.161558
Q2FVH3   93 3.50943 5.25625  0.000662855
Q2FZ31   47 1.77358 0.903563  0.161558
Q2G283   70 2.64151 3.07991  0.0107511
Q2FZ66   76 2.86792 3.07991  0.0107511
Q2FWY7   15 0.566038 -1.27278  0.943444
Q2G1F9   39 1.4717 0.903563  0.161558
Q2FZJ4   60 2.26415 3.07991  0.0107511
Q2FZQ1   26 0.981132 -1.27278  0.943444
Q2FY80   21 0.792453 -1.27278  0.943444
Q2G2D4   34 1.28302 0.903563  0.161558
Q2FYP1   66 2.49057 3.07991  0.0107511
Q2FYF9   31 1.16981 0.903563  0.161558
Q2G0B3   51 1.92453 0.903563  0.161558
Q2FUT8   56 2.11321 3.07991  0.0107511
Q2FYR1   46 1.73585 0.903563  0.161558
Q2FYL3   51 1.92453 0.903563  0.161558
Q2FVG4   22 0.830189 -1.27278  0.943444
Q2FVP8   38 1.43396 0.903563  0.161558
Q2FZ28   52 1.92593 0.903563  0.161558
Q2G1F0   62 2.2963 3.07991  0.0107511
P95689   37 1.37037 0.903563  0.161558
Q2FYH6   42 1.55556 0.903563  0.161558
Q2FXD1   33 1.22222 0.903563  0.161558
Q2G0X5   35 1.2963 0.903563  0.161558
Q2FXN8   21 0.777778 -1.27278  0.943444
Q2G0N0   67 2.48148 3.07991  0.0107511
Q2G268   59 2.18519 3.07991  0.0107511
Q2FV61   59 2.18519 3.07991  0.0107511
Q2FXL7   58 2.14815 3.07991  0.0107511
Q2FUR5   34 1.25926 0.903563  0.161558
Q2FXV6   52 1.92593 0.903563  0.161558
Q2G2C5   60 2.22222 3.07991  0.0107511
Q2FVJ6   62 2.2963 3.07991  0.0107511
Q2G1Y4   56 2.07407 3.07991  0.0107511
Q2FVI0   26 0.962963 -1.27278  0.943444
Q2FXJ8   25 0.925926 -1.27278  0.943444
Q2FZU7   76 2.81481 3.07991  0.0107511
Q2G2X4   59 2.18519 3.07991  0.0107511
Q2FZA8   41 1.51852 0.903563  0.161558
Q2FW96   79 2.92593 3.07991  0.0107511
Q2FYV4   56 2.07407 3.07991  0.0107511
O07325   59 2.18519 3.07991  0.0107511
Q2G1C1   53 1.96296 0.903563  0.161558
Q2FZR9   63 2.33333 3.07991  0.0107511
Q2FVW3   45 1.66667 0.903563  0.161558
Q2G124   52 1.92593 0.903563  0.161558
P0C0V7   58 2.14815 3.07991  0.0107511
Q2FX52   41 1.49091 0.903563  0.161558
Q2G2C7   60 2.18182 3.07991  0.0107511
Q2G2D5   71 2.58182 3.07991  0.0107511
Q2FXQ7   53 1.92727 0.903563  0.161558
Q2FZW0   52 1.89091 0.903563  0.161558
Q2FVG3   75 2.72727 3.07991  0.0107511
Q2FXR4   59 2.14545 3.07991  0.0107511
Q2FZ67   58 2.10909 3.07991  0.0107511
Q2G243   59 2.14545 3.07991  0.0107511
Q2FV76   59 2.14545 3.07991  0.0107511
Q2FVZ4   56 2.03636 3.07991  0.0107511
Q2FWC5   63 2.29091 3.07991  0.0107511
Q2FZY3   46 1.67273 0.903563  0.161558
Q2FWH5   57 2.07273 3.07991  0.0107511
Q2G241   62 2.25455 3.07991  0.0107511
Q2FV35   42 1.52727 0.903563  0.161558
Q2G0T5   41 1.49091 0.903563  0.161558
Q2G1A9   79 2.87273 3.07991  0.0107511
Q2FYU7   37 1.34545 0.903563  0.161558
Q2G2E0   21 0.763636 -1.27278  0.943444
Q2FVT6   72 2.61818 3.07991  0.0107511
Q2G0D7   30 1.09091 0.903563  0.161558
Q2G1M6   72 2.61818 3.07991  0.0107511
Q2G0A6   50 1.81818 0.903563  0.161558
Q2FUY6   57 2.07273 3.07991  0.0107511
Q2FYJ2   63 2.29091 3.07991  0.0107511
Q2G2E5   55 1.96429 0.903563  0.161558
Q2G2P5   47 1.67857 0.903563  0.161558
Q2G1R6   47 1.67857 0.903563  0.161558
Q2FYF0   54 1.92857 0.903563  0.161558
Q2FVH8   45 1.60714 0.903563  0.161558
Q2FUU3   60 2.14286 3.07991  0.0107511
Q2FVG8   56 2 3.07991  0.0107511
Q9ZAH5   64 2.28571 3.07991  0.0107511
Q2G2U0   61 2.17857 3.07991  0.0107511
Q2FYR4   54 1.92857 0.903563  0.161558
Q2G256   52 1.85714 0.903563  0.161558
Q2FVY0   58 2.07143 3.07991  0.0107511
Q2G0Q2   58 2.07143 3.07991  0.0107511
Q2G0R2   50 1.78571 0.903563  0.161558
Q2G0Q3   46 1.64286 0.903563  0.161558
Q2FWZ9   61 2.17857 3.07991  0.0107511
Q53705   27 0.964286 -1.27278  0.943444
Q2G2U3   41 1.46429 0.903563  0.161558
Q2FYY6   43 1.53571 0.903563  0.161558
Q2FWL3   57 2.03571 3.07991  0.0107511
Q2FY50   40 1.42857 0.903563  0.161558
Q2FXN4   61 2.17857 3.07991  0.0107511
Q2G179   37 1.32143 0.903563  0.161558
Q2G1L6   51 1.82143 0.903563  0.161558
Q2FXU4   50 1.78571 0.903563  0.161558
Q2G1E9   52 1.85714 0.903563  0.161558
Q2G232   61 2.17857 3.07991  0.0107511
Q2FXH9   53 1.89286 0.903563  0.161558
Q2G0X3   27 0.964286 -1.27278  0.943444
Q2FXD0   62 2.21429 3.07991  0.0107511
Q2G0G3   39 1.39286 0.903563  0.161558
Q2FWW3   63 2.25 3.07991  0.0107511
Q2FYG0   56 1.96491 0.903563  0.161558
Q2FZS9   47 1.64912 0.903563  0.161558
Q2FYS2   49 1.7193 0.903563  0.161558
Q2G2U4   27 0.947368 -1.27278  0.943444
Q2FWJ9   56 1.96491 0.903563  0.161558
Q2FWF0   69 2.42105 3.07991  0.0107511
Q2FXR9   66 2.31579 3.07991  0.0107511
Q2FZV7   43 1.50877 0.903563  0.161558
Q2G1W0   67 2.35088 3.07991  0.0107511
Q2G2I0   43 1.50877 0.903563  0.161558
Q2G153   81 2.84211 3.07991  0.0107511
Q2FWD7   60 2.10526 3.07991  0.0107511
Q2FY15   57 2 3.07991  0.0107511
Q2FV54   50 1.75439 0.903563  0.161558
Q2FZ74   65 2.2807 3.07991  0.0107511
Q2FYV5   63 2.21053 3.07991  0.0107511
Q2G2I1   26 0.912281 -1.27278  0.943444
Q2FXZ6   57 2 3.07991  0.0107511
Q2G0U0   30 1.05263 0.903563  0.161558
Q2G0Y6   48 1.68421 0.903563  0.161558
Q2FXJ0   53 1.85965 0.903563  0.161558
Q2FY43   57 1.96552 0.903563  0.161558
Q2FWM1   26 0.896552 -1.27278  0.943444
Q2FVJ1   52 1.7931 0.903563  0.161558
Q2G0K3   66 2.27586 3.07991  0.0107511
Q2FY66   69 2.37931 3.07991  0.0107511
Q2FW99   38 1.31034 0.903563  0.161558
Q2FV10   62 2.13793 3.07991  0.0107511
Q2FXJ5   58 2 3.07991  0.0107511
Q2FX69   15 0.517241 -1.27278  0.943444
Q2G0B2   41 1.41379 0.903563  0.161558
Q2FX14   65 2.24138 3.07991  0.0107511
Q2FYD8   55 1.89655 0.903563  0.161558
Q2FWE5   62 2.13793 3.07991  0.0107511
Q2G2A3   40 1.37931 0.903563  0.161558
Q2FZH8   81 2.7931 3.07991  0.0107511
Q2FX51   47 1.62069 0.903563  0.161558
Q2FWE8   60 2.06897 3.07991  0.0107511
Q2G088   56 1.93103 0.903563  0.161558
Q2G028   83 2.81356 3.07991  0.0107511
Q2G1S3   63 2.13559 3.07991  0.0107511
Q2FYN4   69 2.33898 3.07991  0.0107511
Q2FX86   46 1.55932 0.903563  0.161558
Q2G2S8   38 1.28814 0.903563  0.161558
Q2FUW8   49 1.66102 0.903563  0.161558
Q2FWD4   54 1.83051 0.903563  0.161558
Q2FVH6   54 1.83051 0.903563  0.161558
Q2G029   67 2.27119 3.07991  0.0107511
Q2G1R5   40 1.35593 0.903563  0.161558
Q2FX65   13 0.440678 -1.27278  0.943444
Q2FZV6   69 2.33898 3.07991  0.0107511
Q2G1P1   45 1.52542 0.903563  0.161558
Q2FVU4   30 1.01695 0.903563  0.161558
Q2FVT5   58 1.9661 0.903563  0.161558
Q2G2H4   35 1.18644 0.903563  0.161558
Q2FZ58   54 1.83051 0.903563  0.161558
Q2FVJ2   51 1.72881 0.903563  0.161558
Q2FXW5   72 2.44068 3.07991  0.0107511
Q2FWK1   52 1.76271 0.903563  0.161558
Q2G031   60 2.0339 3.07991  0.0107511
Q2G0U1   49 1.66102 0.903563  0.161558
Q2FW46   37 1.25424 0.903563  0.161558
Q2FZY5   60 2.0339 3.07991  0.0107511
Q2FZI5   57 1.9 0.903563  0.161558
Q2FYR9   45 1.5 0.903563  0.161558
Q2FZ92   65 2.16667 3.07991  0.0107511
Q2G1D5   75 2.5 3.07991  0.0107511
Q2FXM2   45 1.5 0.903563  0.161558
Q2FVM2   43 1.43333 0.903563  0.161558
Q2FZN2   40 1.33333 0.903563  0.161558
Q2G1U8   44 1.46667 0.903563  0.161558
Q2FVS7   35 1.16667 0.903563  0.161558
Q2FWB5   46 1.53333 0.903563  0.161558
Q2FXX1   61 2.03333 3.07991  0.0107511
Q2G2J9   69 2.3 3.07991  0.0107511
Q2G0Y7   57 1.9 0.903563  0.161558
Q2FW81   58 1.93333 0.903563  0.161558
Q2FWK3   65 2.16667 3.07991  0.0107511
Q2FY34   68 2.26667 3.07991  0.0107511
Q2FXF8   59 1.96667 0.903563  0.161558
Q2FXI9   44 1.46667 0.903563  0.161558
Q05615   45 1.47541 0.903563  0.161558
Q2FUW4   61 2 3.07991  0.0107511
Q2FVF4   62 2.03279 3.07991  0.0107511
Q2FWI3   37 1.21311 0.903563  0.161558
Q2FWG8   45 1.47541 0.903563  0.161558
Q2G0R0   40 1.31148 0.903563  0.161558
Q2G0I4   40 1.31148 0.903563  0.161558
Q2FV67   56 1.83607 0.903563  0.161558
Q2G091   48 1.57377 0.903563  0.161558
Q2G1U1   38 1.2459 0.903563  0.161558
Q2FUX7   44 1.44262 0.903563  0.161558
Q2FY51   46 1.5082 0.903563  0.161558
Q2FYP2   58 1.90164 0.903563  0.161558
Q2G0F8   53 1.7377 0.903563  0.161558
Q2FXH5   55 1.80328 0.903563  0.161558
Q2G193   40 1.31148 0.903563  0.161558
Q2FWD6   61 2 3.07991  0.0107511
Q2FZ98   64 2.06452 3.07991  0.0107511
Q2FYQ2   28 0.903226 -1.27278  0.943444
Q2FWL5   48 1.54839 0.903563  0.161558
Q2FV16   43 1.3871 0.903563  0.161558
Q2FWX9   63 2.03226 3.07991  0.0107511
Q2G1J0   61 1.96774 0.903563  0.161558
Q2G235   54 1.74194 0.903563  0.161558
Q2FXK1   58 1.87097 0.903563  0.161558
Q2FWF4   46 1.48387 0.903563  0.161558
Q2FZC8   59 1.90323 0.903563  0.161558
Q2FZQ4   79 2.54839 3.07991  0.0107511
O52582   50 1.6129 0.903563  0.161558
Q2FZI6   48 1.54839 0.903563  0.161558
Q2FUW7   58 1.87097 0.903563  0.161558
Q2G2M9   53 1.70968 0.903563  0.161558
Q2FZD0   40 1.29032 0.903563  0.161558
Q2FWK7   59 1.90323 0.903563  0.161558
Q2FWU4   24 0.774194 -1.27278  0.943444
Q2FUX4   38 1.22581 0.903563  0.161558
Q2G2V3   63 2.03226 3.07991  0.0107511
O05204   49 1.58065 0.903563  0.161558
Q2FYC2   63 2 3.07991  0.0107511
Q2FZP6   53 1.68254 0.903563  0.161558
Q2G0L2   62 1.96825 0.903563  0.161558
Q2FZV1   22 0.698413 -1.27278  0.943444
Q2FVQ5   50 1.5873 0.903563  0.161558
Q2FZW6   57 1.80952 0.903563  0.161558
Q2FZI3   46 1.46032 0.903563  0.161558
Q2G219   34 1.07937 0.903563  0.161558
Q2FZR2   45 1.42857 0.903563  0.161558
Q2FXZ2   52 1.65079 0.903563  0.161558
Q2FYC6   45 1.42857 0.903563  0.161558
Q2FYZ5   58 1.8125 0.903563  0.161558
Q2FWN4   45 1.40625 0.903563  0.161558
Q2G221   26 0.8125 -1.27278  0.943444
Q2FZX5   58 1.8125 0.903563  0.161558
Q2FUW3   57 1.78125 0.903563  0.161558
Q2G2H3   49 1.53125 0.903563  0.161558
Q2FY08   46 1.4375 0.903563  0.161558
Q2FXU5   42 1.3125 0.903563  0.161558
Q2G1F8   48 1.5 0.903563  0.161558
Q2FYW4   44 1.375 0.903563  0.161558
Q2G142   36 1.125 0.903563  0.161558
Q2G1U3   35 1.09375 0.903563  0.161558
Q2FZ18   49 1.53125 0.903563  0.161558
Q2FV24   65 2.03125 3.07991  0.0107511
Q2G1C2   47 1.46875 0.903563  0.161558
Q2FYZ4   50 1.5625 0.903563  0.161558
Q2FWT4   55 1.71875 0.903563  0.161558
Q2FUX1   48 1.5 0.903563  0.161558
Q2FZG9   63 1.93846 0.903563  0.161558
Q2FVC1   70 2.15385 3.07991  0.0107511
Q2FYT3   43 1.32308 0.903563  0.161558
Q2FY82   60 1.84615 0.903563  0.161558
Q2FV02   55 1.69231 0.903563  0.161558
Q2FXJ2   42 1.29231 0.903563  0.161558
Q2FZ02   59 1.81538 0.903563  0.161558
Q2G0L3   53 1.63077 0.903563  0.161558
Q2FZH5   61 1.87692 0.903563  0.161558
Q2FWH4   58 1.78462 0.903563  0.161558
Q2FW49   68 2.09231 3.07991  0.0107511
Q93T05   53 1.63077 0.903563  0.161558
Q2FX73   42 1.29231 0.903563  0.161558
Q2G239   47 1.42424 0.903563  0.161558
Q2G121   58 1.75758 0.903563  0.161558
Q2FY11   41 1.24242 0.903563  0.161558
Q2FV11   62 1.87879 0.903563  0.161558
Q2FZ05   57 1.72727 0.903563  0.161558
Q2G253   56 1.69697 0.903563  0.161558
Q2FW98   44 1.33333 0.903563  0.161558
Q2G205   48 1.45455 0.903563  0.161558
Q2FVE7   43 1.30303 0.903563  0.161558
Q2FYD0   32 0.969697 -1.27278  0.943444
Q2FZ19   59 1.78788 0.903563  0.161558
Q2G1C7   64 1.93939 0.903563  0.161558
Q2FV60   43 1.30303 0.903563  0.161558
Q2FY64   73 2.21212 3.07991  0.0107511
Q2FZI9   45 1.36364 0.903563  0.161558
Q2FV57   43 1.28358 0.903563  0.161558
Q2FXA5   49 1.46269 0.903563  0.161558
Q2G2U8   19 0.567164 -1.27278  0.943444
Q2FZP0   62 1.85075 0.903563  0.161558
Q2FZL7   56 1.67164 0.903563  0.161558
Q2FZR3   44 1.31343 0.903563  0.161558
Q2FWA0   47 1.40299 0.903563  0.161558
Q2G090   55 1.64179 0.903563  0.161558
Q2G1H0   58 1.70588 0.903563  0.161558
Q2FZP4   62 1.82353 0.903563  0.161558
Q2FUX0   44 1.29412 0.903563  0.161558
Q2FV86   56 1.64706 0.903563  0.161558
Q2FV14   51 1.5 0.903563  0.161558
Q2FUT2   54 1.58824 0.903563  0.161558
Q2FZ64   28 0.823529 -1.27278  0.943444
Q2FUW1   24 0.695652 -1.27278  0.943444
Q2FWI0   43 1.24638 0.903563  0.161558
Q2G2K5   58 1.68116 0.903563  0.161558
Q2FWK6   59 1.71014 0.903563  0.161558
Q2G0T9   61 1.76812 0.903563  0.161558
Q2G078   55 1.5942 0.903563  0.161558
Q2G1P3   43 1.24638 0.903563  0.161558
Q2G274   42 1.2 0.903563  0.161558
Q2FZD4   51 1.45714 0.903563  0.161558
Q2FYS5   44 1.25714 0.903563  0.161558
Q2G1K5   62 1.77143 0.903563  0.161558
Q2G1L5   54 1.54286 0.903563  0.161558
Q2G1M9   44 1.25714 0.903563  0.161558
Q2FX67   37 1.05714 0.903563  0.161558
Q2FZ32   41 1.17143 0.903563  0.161558
Q2FWH7   37 1.05714 0.903563  0.161558
Q2FXT8   40 1.12676 0.903563  0.161558
Q2FUQ3   46 1.29577 0.903563  0.161558
Q2G1Y6   45 1.26761 0.903563  0.161558
Q2FX68   32 0.901408 -1.27278  0.943444
Q2FWD1   52 1.46479 0.903563  0.161558
Q2FUZ8   58 1.6338 0.903563  0.161558
Q2G1F5   40 1.12676 0.903563  0.161558
Q2G2T6   31 0.873239 -1.27278  0.943444
Q2FYD2   29 0.816901 -1.27278  0.943444
Q2FYA1   37 1.04225 0.903563  0.161558
Q2FY21   41 1.15493 0.903563  0.161558
Q2FZD3   35 0.985915 -1.27278  0.943444
Q2G1Z4   39 1.09859 0.903563  0.161558
Q2G0S3   49 1.36111 0.903563  0.161558
Q2FVQ3   49 1.36111 0.903563  0.161558
Q2G2J4   44 1.22222 0.903563  0.161558
Q2G2B8   41 1.13889 0.903563  0.161558
Q2G0L5   19 0.527778 -1.27278  0.943444
Q2FW72   49 1.36111 0.903563  0.161558
Q2FYT8   54 1.5 0.903563  0.161558
Q2FXM9   57 1.58333 0.903563  0.161558
Q2G1Y0   36 1 0.903563  0.161558
Q2G2D0   45 1.25 0.903563  0.161558
Q2G2M2   41 1.13889 0.903563  0.161558
Q2G1B7   51 1.41667 0.903563  0.161558
Q2G1B8   52 1.44444 0.903563  0.161558
Q2G0M6   57 1.58333 0.903563  0.161558
Q2G1D8   50 1.36986 0.903563  0.161558
Q2FV70   42 1.15068 0.903563  0.161558
Q2FV72   67 1.83562 0.903563  0.161558
Q2FVB2   49 1.34247 0.903563  0.161558
Q2G122   68 1.86301 0.903563  0.161558
Q2G1W2   51 1.37838 0.903563  0.161558
Q2FWW1   31 0.837838 -1.27278  0.943444
Q2G1F4   51 1.37838 0.903563  0.161558
Q2G093   57 1.54054 0.903563  0.161558
Q2FXY7   55 1.48649 0.903563  0.161558
Q2G1C6   53 1.43243 0.903563  0.161558
Q2FZ20   39 1.05405 0.903563  0.161558
O50581   46 1.22667 0.903563  0.161558
Q2G1N1   38 1.01333 0.903563  0.161558
Q2G188   39 1.02632 0.903563  0.161558
Q2G296   63 1.65789 0.903563  0.161558
Q2G2E9   47 1.23684 0.903563  0.161558
Q2G294   60 1.57895 0.903563  0.161558
Q2FWJ5   44 1.15789 0.903563  0.161558
Q2FW03   48 1.24675 0.903563  0.161558
Q2G0N1   75 1.94805 0.903563  0.161558
Q2FZJ0   63 1.63636 0.903563  0.161558
Q2FYZ9   40 1.03896 0.903563  0.161558
Q2FV74   51 1.32468 0.903563  0.161558
Q2FXP7   38 0.987013 -1.27278  0.943444
Q2FXU1   32 0.831169 -1.27278  0.943444
Q2G1M8   48 1.24675 0.903563  0.161558
Q2FXY4   45 1.16883 0.903563  0.161558
Q2FZ94   41 1.05128 0.903563  0.161558
Q2FYI0   41 1.03797 0.903563  0.161558
Q2FXT9   52 1.31646 0.903563  0.161558
Q2G0D2   46 1.15 0.903563  0.161558
Q2FYB7   29 0.725 -1.27278  0.943444
Q2FVN8   56 1.4 0.903563  0.161558
Q2FZ49   32 0.8 -1.27278  0.943444
Q2FUW6   49 1.225 0.903563  0.161558
Q2G1P7   47 1.175 0.903563  0.161558
Q2FW70   44 1.08642 0.903563  0.161558
Q2G0W1   40 0.987654 -1.27278  0.943444
Q2G024   39 0.962963 -1.27278  0.943444
Q2G1G8   41 1.01235 0.903563  0.161558
Q2G1R9   47 1.16049 0.903563  0.161558
O06446   51 1.25926 0.903563  0.161558
Q2G1C9   62 1.53086 0.903563  0.161558
Q2FXV8   45 1.09756 0.903563  0.161558
Q2G0P5   42 1.02439 0.903563  0.161558
Q2FV64   49 1.18072 0.903563  0.161558
Q2FV87   37 0.880952 -1.27278  0.943444
Q2G1K9   49 1.15294 0.903563  0.161558
Q2G266   43 1.01176 0.903563  0.161558
Q59801   44 1.02326 0.903563  0.161558
Q2FXH2   38 0.883721 -1.27278  0.943444
Q53727   50 1.14943 0.903563  0.161558
Q2G2Q0   33 0.758621 -1.27278  0.943444
Q2FZD8   33 0.75 -1.27278  0.943444
Q2FYS4   36 0.818182 -1.27278  0.943444
Q2G1G2   50 1.13636 0.903563  0.161558
Q2FXV9   33 0.741573 -1.27278  0.943444
Q2G0L4   15 0.337079 -1.27278  0.943444
Q2FXR8   40 0.898876 -1.27278  0.943444
Q2FYJ0   56 1.25843 0.903563  0.161558
Q2FZS8   44 0.977778 -1.27278  0.943444
Q2FXN9   42 0.913043 -1.27278  0.943444
Q2FYM1   51 1.1087 0.903563  0.161558
Q2FVZ5   32 0.695652 -1.27278  0.943444
Q2FVL8   40 0.860215 -1.27278  0.943444
Q2FZ40   40 0.860215 -1.27278  0.943444
Q2FYH5   50 1.06383 0.903563  0.161558
Q2FXB3   31 0.645833 -1.27278  0.943444
Q2FYS9   53 1.08163 0.903563  0.161558
Q2G1Q4   41 0.836735 -1.27278  0.943444
Q2FVC3   46 0.938776 -1.27278  0.943444
Q2G046   40 0.808081 -1.27278  0.943444
Q2FWU3   24 0.484848 -1.27278  0.943444
Q2FZ72   43 0.868687 -1.27278  0.943444
Q2FZ82   36 0.727273 -1.27278  0.943444
Q9F1K0   44 0.862745 -1.27278  0.943444
Q2FVV9   40 0.754717 -1.27278  0.943444
Q2FZT6   37 0.691589 -1.27278  0.943444
Q2FWU5   28 0.523364 -1.27278  0.943444
Q2FYC8   24 0.444444 -1.27278  0.943444
Q2FZK7   34 0.618182 -1.27278  0.943444
Q2G2C1   50 0.909091 -1.27278  0.943444
Q2FZT5   44 0.778761 -1.27278  0.943444
Q2G0R8   36 0.631579 -1.27278  0.943444
Q2FW95   23 0.403509 -1.27278  0.943444
Q2G0N5   31 0.525424 -1.27278  0.943444
P47768   29 0.483333 -1.27278  0.943444
Q2FXH4   28 0.46281 -1.27278  0.943444
Q2FVM1   39 0.644628 -1.27278  0.943444
```
