## Supplementary Data 3 for "Mining folded proteomes in the era of accurate structure prediction": PF10786.output

```
# cudaSaTabsearch LTYPE = T LORDER = F LSOLN = F
# QUERY ID = PF10786 
# DBFILE = ./tableaux.ascii.DB                                                             
Q2G0V6   0 0 -1.27278 0.943444
Q2G075   0 0 -1.27278 0.943444
Q2G083   0 0 -1.27278 0.943444
Q2FZN3   0 0 -1.27278 0.943444
Q2FY90   0 0 -1.27278 0.943444
Q2FX91   0 0 -1.27278 0.943444
Q2FX54   0 0 -1.27278 0.943444
Q2FYQ4   0 0 -1.27278 0.943444
Q2G284   0 0 -1.27278 0.943444
Q2G0S4   0 0 -1.27278 0.943444
Q2FWM3   0 0 -1.27278 0.943444
Q2FX81   0 0 -1.27278 0.943444
Q2FXC6   0 0 -1.27278 0.943444
Q2FWJ7   0 0 -1.27278 0.943444
Q2FYJ9   0 0 -1.27278 0.943444
Q2G2E6   0 0 -1.27278 0.943444
Q2FWV0   0 0 -1.27278 0.943444
Q2FZC3   0 0 -1.27278 0.943444
Q2FVH9   0 0 -1.27278 0.943444
Q2FXQ5   0 0 -1.27278 0.943444
Q2FZU4   0 0 -1.27278 0.943444
Q2FYF8   0 0 -1.27278 0.943444
Q2FUR4   0 0 -1.27278 0.943444
Q2FYI2   0 0 -1.27278 0.943444
Q2FYY2   0 0 -1.27278 0.943444
Q2FW58   0 0 -1.27278 0.943444
P0C7Z3   0 0 -1.27278 0.943444
Q2G0T2   0 0 -1.27278 0.943444
Q2G1G9   0 0 -1.27278 0.943444
Q2FVJ0   0 0 -1.27278 0.943444
Q2FZ80   0 0 -1.27278 0.943444
Q2G1R4   0 0 -1.27278 0.943444
Q2FW02   0 0 -1.27278 0.943444
Q2G1X3   0 0 -1.27278 0.943444
Q2FWW4   0 0 -1.27278 0.943444
Q2FZE1   0 0 -1.27278 0.943444
Q2FY31   0 0 -1.27278 0.943444
Q2G018   0 0 -1.27278 0.943444
Q2FZI0   0 0 -1.27278 0.943444
Q2FUZ7   0 0 -1.27278 0.943444
Q2G250   0 0 -1.27278 0.943444
Q2FWU8   0 0 -1.27278 0.943444
Q2FYX5   0 0 -1.27278 0.943444
Q2FZY2   0 0 -1.27278 0.943444
Q2FZX8   0 0 -1.27278 0.943444
Q2FUY8   0 0 -1.27278 0.943444
Q2FV73   0 0 -1.27278 0.943444
Q2G0C5   0 0 -1.27278 0.943444
Q2FZ52   0 0 -1.27278 0.943444
Q2FVK6   0 0 -1.27278 0.943444
Q2G0Z3   0 0 -1.27278 0.943444
Q2FZJ8   0 0 -1.27278 0.943444
Q2FY57   0 0 -1.27278 0.943444
Q2G0W3   0 0 -1.27278 0.943444
Q2G0I2   0 0 -1.27278 0.943444
Q2FYX1   0 0 -1.27278 0.943444
Q2G0H2   0 0 -1.27278 0.943444
Q2FWJ8   0 0 -1.27278 0.943444
Q2FWZ7   0 0 -1.27278 0.943444
Q2FV04   0 0 -1.27278 0.943444
Q2G0H6   0 0 -1.27278 0.943444
Q2G291   0 0 -1.27278 0.943444
Q2G1A7   0 0 -1.27278 0.943444
Q2FVS8   0 0 -1.27278 0.943444
Q2FZ26   0 0 -1.27278 0.943444
Q2FXJ3   0 0 -1.27278 0.943444
Q2G231   0 0 -1.27278 0.943444
Q2G2N0   0 0 -1.27278 0.943444
Q2G2I2   0 0 -1.27278 0.943444
Q2FYU3   0 0 -1.27278 0.943444
Q2FWY5   0 0 -1.27278 0.943444
Q2G2E3   0 0 -1.27278 0.943444
Q2FV09   0 0 -1.27278 0.943444
Q2FX72   0 0 -1.27278 0.943444
Q2FWA3   0 0 -1.27278 0.943444
Q2FWF2   0 0 -1.27278 0.943444
Q2G0E4   0 0 -1.27278 0.943444
Q2G251   0 0 -1.27278 0.943444
P0C818   0 0 -1.27278 0.943444
Q2FXQ2   0 0 -1.27278 0.943444
Q2FXD4   0 0 -1.27278 0.943444
Q2G014   0 0 -1.27278 0.943444
Q2FWI9   0 0 -1.27278 0.943444
Q2FX79   0 0 -1.27278 0.943444
Q2FVP7   0 0 -1.27278 0.943444
Q2FZN4   0 0 -1.27278 0.943444
Q2FWU6   0 0 -1.27278 0.943444
Q2G2Y1   0 0 -1.27278 0.943444
Q2FYF6   0 0 -1.27278 0.943444
Q2FXK0   0 0 -1.27278 0.943444
Q2FVI9   0 0 -1.27278 0.943444
Q2G246   0 0 -1.27278 0.943444
Q2G053   0 0 -1.27278 0.943444
Q2FWK8   0 0 -1.27278 0.943444
Q2FXL8   0 0 -1.27278 0.943444
Q2G0Q4   0 0 -1.27278 0.943444
Q2FVB7   0 0 -1.27278 0.943444
Q2FYD6   0 0 -1.27278 0.943444
Q2FXK9   0 0 -1.27278 0.943444
Q2FV78   0 0 -1.27278 0.943444
Q2FXG4   0 0 -1.27278 0.943444
Q2G0C8   0 0 -1.27278 0.943444
Q2FWU9   0 0 -1.27278 0.943444
Q2FUX2   0 0 -1.27278 0.943444
Q2FYI8   0 0 -1.27278 0.943444
Q2FXA1   0 0 -1.27278 0.943444
Q2FV49   0 0 -1.27278 0.943444
Q2G1S0   0 0 -1.27278 0.943444
Q2G0G0   0 0 -1.27278 0.943444
P0C805   0 0 -1.27278 0.943444
Q2FWV9   0 0 -1.27278 0.943444
Q2G152   0 0 -1.27278 0.943444
Q2FX48   0 0 -1.27278 0.943444
Q2FXS5   0 0 -1.27278 0.943444
Q2FWL4   0 0 -1.27278 0.943444
P0C7Y1   0 0 -1.27278 0.943444
Q2FXA2   0 0 -1.27278 0.943444
Q2FY96   0 0 -1.27278 0.943444
Q2FVJ3   0 0 -1.27278 0.943444
Q2FZ24   0 0 -1.27278 0.943444
Q2G1X4   0 0 -1.27278 0.943444
Q2FYM6   0 0 -1.27278 0.943444
Q2FWX6   0 0 -1.27278 0.943444
Q2G1D2   0 0 -1.27278 0.943444
Q2FWC0   0 0 -1.27278 0.943444
Q2FZG7   0 0 -1.27278 0.943444
Q2G2P1   0 0 -1.27278 0.943444
Q2G1M4   0 0 -1.27278 0.943444
Q2FX29   0 0 -1.27278 0.943444
Q2FUZ3   0 0 -1.27278 0.943444
Q2FVZ9   0 0 -1.27278 0.943444
Q2G2N3   0 0 -1.27278 0.943444
Q2G237   0 0 -1.27278 0.943444
Q2FXN5   0 0 -1.27278 0.943444
Q2FYP7   0 0 -1.27278 0.943444
Q2FWC8   0 0 -1.27278 0.943444
Q2G209   0 0 -1.27278 0.943444
Q2FXX7   0 0 -1.27278 0.943444
Q2FV05   0 0 -1.27278 0.943444
Q2FWM8   0 0 -1.27278 0.943444
Q2FV00   0 0 -1.27278 0.943444
Q2FZF2   0 0 -1.27278 0.943444
Q2FV80   0 0 -1.27278 0.943444
Q2FZZ7   0 0 -1.27278 0.943444
Q2FWH8   0 0 -1.27278 0.943444
Q2FVS5   0 0 -1.27278 0.943444
Q2FWY0   0 0 -1.27278 0.943444
Q2FZM3   0 0 -1.27278 0.943444
Q2FZW8   0 0 -1.27278 0.943444
Q2FVY7   0 0 -1.27278 0.943444
Q2FXJ1   0 0 -1.27278 0.943444
Q2G0T7   0 0 -1.27278 0.943444
Q2FW40   0 0 -1.27278 0.943444
Q2FYU9   0 0 -1.27278 0.943444
Q2FUR0   0 0 -1.27278 0.943444
Q2G215   0 0 -1.27278 0.943444
Q2G169   0 0 -1.27278 0.943444
Q2G034   0 0 -1.27278 0.943444
Q2FUV8   2 0.25 -1.27278 0.943444
Q2FW44   2 0.25 -1.27278 0.943444
Q2FYJ8   0 0 -1.27278 0.943444
Q2FVR6   1 0.125 -1.27278 0.943444
Q2G183   0 0 -1.27278 0.943444
Q2G0S1   1 0.125 -1.27278 0.943444
Q2FX83   0 0 -1.27278 0.943444
Q2FYF7   1 0.125 -1.27278 0.943444
Q2G166   2 0.25 -1.27278 0.943444
Q2FX20   2 0.25 -1.27278 0.943444
Q2G020   2 0.25 -1.27278 0.943444
Q2FVC0   0 0 -1.27278 0.943444
Q2FVD1   0 0 -1.27278 0.943444
Q2FWH1   1 0.125 -1.27278 0.943444
Q2FYX2   1 0.125 -1.27278 0.943444
Q2FZB5   1 0.125 -1.27278 0.943444
Q2G0G8   1 0.125 -1.27278 0.943444
P0A0I4   1 0.125 -1.27278 0.943444
Q2G2C6   1 0.125 -1.27278 0.943444
Q2FVB1   2 0.25 -1.27278 0.943444
Q2FYN1   2 0.25 -1.27278 0.943444
Q2FV79   1 0.125 -1.27278 0.943444
Q2FVU9   1 0.125 -1.27278 0.943444
Q2G0W5   1 0.125 -1.27278 0.943444
Q2FW60   1 0.125 -1.27278 0.943444
Q2G269   1 0.125 -1.27278 0.943444
Q2FZS1   2 0.25 -1.27278 0.943444
Q2G1Y3   2 0.25 -1.27278 0.943444
Q2FWA4   2 0.25 -1.27278 0.943444
Q2G0C0   0 0 -1.27278 0.943444
Q2G2J6   0 0 -1.27278 0.943444
Q2G1R2   2 0.25 -1.27278 0.943444
Q2FXY8   2 0.25 -1.27278 0.943444
Q2FYL2   2 0.25 -1.27278 0.943444
Q2FYS3   0 0 -1.27278 0.943444
Q2FXS0   2 0.25 -1.27278 0.943444
Q2FWA7   0 0 -1.27278 0.943444
Q2FWV8   2 0.25 -1.27278 0.943444
Q2G279   2 0.25 -1.27278 0.943444
Q2FYB5   1 0.125 -1.27278 0.943444
Q2G175   1 0.125 -1.27278 0.943444
Q2FZ07   2 0.25 -1.27278 0.943444
Q2FVG7   2 0.25 -1.27278 0.943444
Q2G2P3   0 0 -1.27278 0.943444
Q2FZA3   2 0.25 -1.27278 0.943444
Q2FYE1   2 0.25 -1.27278 0.943444
Q2G2F8   0 0 -1.27278 0.943444
Q2FWS8   0 0 -1.27278 0.943444
Q2FXD8   2 0.25 -1.27278 0.943444
Q2FX46   1 0.125 -1.27278 0.943444
Q2FYB4   1 0.125 -1.27278 0.943444
Q2FYC0   2 0.25 -1.27278 0.943444
Q2FUY5   1 0.125 -1.27278 0.943444
Q2FYF2   0 0 -1.27278 0.943444
Q2G0R4   0 0 -1.27278 0.943444
Q2G1L1   1 0.125 -1.27278 0.943444
Q2FYB0   2 0.25 -1.27278 0.943444
Q2FWW5   1 0.125 -1.27278 0.943444
Q2FX04   2 0.25 -1.27278 0.943444
Q2FV33   1 0.125 -1.27278 0.943444
Q2FUX6   2 0.25 -1.27278 0.943444
Q2FVP5   0 0 -1.27278 0.943444
Q2G0W7   1 0.125 -1.27278 0.943444
Q2FXV1   1 0.125 -1.27278 0.943444
Q2G096   1 0.125 -1.27278 0.943444
Q2FV68   0 0 -1.27278 0.943444
Q2FVY6   2 0.25 -1.27278 0.943444
Q2FYY0   2 0.25 -1.27278 0.943444
Q2G005   1 0.125 -1.27278 0.943444
Q2G2B4   1 0.125 -1.27278 0.943444
Q2FVZ7   1 0.125 -1.27278 0.943444
Q2FW55   1 0.125 -1.27278 0.943444
Q2FV92   0 0 -1.27278 0.943444
Q2FYV9   2 0.25 -1.27278 0.943444
Q2FW74   2 0.25 -1.27278 0.943444
Q2FVK9   1 0.125 -1.27278 0.943444
Q2FZA4   1 0.125 -1.27278 0.943444
Q2FV25   0 0 -1.27278 0.943444
Q2FYG8   1 0.125 -1.27278 0.943444
Q2G216   1 0.125 -1.27278 0.943444
Q2FZ69   0 0 -1.27278 0.943444
Q2FV97   1 0.125 -1.27278 0.943444
Q2FZ95   0 0 -1.27278 0.943444
Q2FZN8   0 0 -1.27278 0.943444
Q2FZG2   0 0 -1.27278 0.943444
Q2G259   1 0.125 -1.27278 0.943444
Q2FYB6   1 0.125 -1.27278 0.943444
Q2FZD1   1 0.125 -1.27278 0.943444
Q2FYT6   1 0.125 -1.27278 0.943444
Q2G0Y2   2 0.25 -1.27278 0.943444
Q2FWZ1   1 0.125 -1.27278 0.943444
Q2FVC8   1 0.125 -1.27278 0.943444
Q2G2H1   1 0.125 -1.27278 0.943444
Q2FY47   1 0.125 -1.27278 0.943444
Q2FX78   1 0.125 -1.27278 0.943444
Q2FX47   2 0.25 -1.27278 0.943444
Q2FZA7   1 0.125 -1.27278 0.943444
Q2FV32   1 0.125 -1.27278 0.943444
Q2FYE6   0 0 -1.27278 0.943444
Q2FZ41   2 0.25 -1.27278 0.943444
Q2FYG3   0 0 -1.27278 0.943444
Q2FX01   2 0.25 -1.27278 0.943444
Q2FXU6   2 0.25 -1.27278 0.943444
Q2FYL7   1 0.125 -1.27278 0.943444
Q2FWQ3   1 0.125 -1.27278 0.943444
Q2FZY9   1 0.125 -1.27278 0.943444
Q2FV50   1 0.125 -1.27278 0.943444
Q2FUY7   2 0.25 -1.27278 0.943444
Q2FXP6   1 0.125 -1.27278 0.943444
Q2G1S9   1 0.125 -1.27278 0.943444
Q2FX18   1 0.125 -1.27278 0.943444
Q2FYU0   0 0 -1.27278 0.943444
Q2FXZ7   3 0.352941 -1.27278 0.943444
Q2G051   3 0.352941 -1.27278 0.943444
Q2FWS3   2 0.235294 -1.27278 0.943444
Q2FW14   3 0.352941 -1.27278 0.943444
Q2FYD7   3 0.352941 -1.27278 0.943444
Q9RQP8   4 0.470588 -1.27278 0.943444
Q2FZK2   3 0.352941 -1.27278 0.943444
Q2FWI7   3 0.352941 -1.27278 0.943444
Q2G182   2 0.235294 -1.27278 0.943444
Q2FYT7   4 0.470588 -1.27278 0.943444
Q2FV46   3 0.352941 -1.27278 0.943444
Q2FY58   1 0.117647 -1.27278 0.943444
Q2FX06   1 0.117647 -1.27278 0.943444
Q2FZH0   3 0.352941 -1.27278 0.943444
Q2FUZ4   6 0.705882 -1.27278 0.943444
Q2G102   2 0.235294 -1.27278 0.943444
Q2G1R8   2 0.235294 -1.27278 0.943444
Q2G2J1   3 0.352941 -1.27278 0.943444
Q2FX71   2 0.235294 -1.27278 0.943444
Q2FUZ5   2 0.235294 -1.27278 0.943444
Q2FYP5   1 0.117647 -1.27278 0.943444
Q2G048   0 0 -1.27278 0.943444
Q2FUQ0   2 0.235294 -1.27278 0.943444
Q2FWS7   4 0.470588 -1.27278 0.943444
Q2FV65   1 0.117647 -1.27278 0.943444
Q2G125   1 0.117647 -1.27278 0.943444
Q2FYT2   4 0.470588 -1.27278 0.943444
Q2FVH7   1 0.117647 -1.27278 0.943444
Q2G127   1 0.117647 -1.27278 0.943444
Q2FYI5   1 0.117647 -1.27278 0.943444
Q2FYX4   6 0.705882 -1.27278 0.943444
Q2G0M3   6 0.705882 -1.27278 0.943444
Q2FW87   2 0.235294 -1.27278 0.943444
Q2G211   0 0 -1.27278 0.943444
Q2FXR5   4 0.470588 -1.27278 0.943444
Q2FWR5   1 0.117647 -1.27278 0.943444
Q2FYD5   2 0.235294 -1.27278 0.943444
Q2FY94   2 0.235294 -1.27278 0.943444
Q2G2W8   3 0.352941 -1.27278 0.943444
Q2FZL9   6 0.705882 -1.27278 0.943444
Q2FYT9   4 0.470588 -1.27278 0.943444
Q2FX44   3 0.352941 -1.27278 0.943444
Q2FXB2   2 0.235294 -1.27278 0.943444
Q2FVF6   2 0.235294 -1.27278 0.943444
Q2G2F6   1 0.117647 -1.27278 0.943444
Q2G2C3   2 0.235294 -1.27278 0.943444
Q2FYA5   3 0.352941 -1.27278 0.943444
Q2FYB1   3 0.352941 -1.27278 0.943444
Q2G011   1 0.117647 -1.27278 0.943444
Q2FV29   0 0 -1.27278 0.943444
Q2FVW1   3 0.352941 -1.27278 0.943444
Q2FYA4   2 0.235294 -1.27278 0.943444
Q2FY26   2 0.235294 -1.27278 0.943444
Q2FXC1   1 0.117647 -1.27278 0.943444
Q2G2T0   3 0.352941 -1.27278 0.943444
Q2FY62   1 0.117647 -1.27278 0.943444
Q2G2K4   2 0.235294 -1.27278 0.943444
Q2FW65   4 0.470588 -1.27278 0.943444
Q2FY05   6 0.705882 -1.27278 0.943444
Q2FV96   5 0.588235 -1.27278 0.943444
Q2G1S7   1 0.117647 -1.27278 0.943444
Q2FWS9   2 0.235294 -1.27278 0.943444
Q2G180   2 0.235294 -1.27278 0.943444
Q2G0L6   2 0.235294 -1.27278 0.943444
Q2G189   1 0.117647 -1.27278 0.943444
Q2FYD9   1 0.117647 -1.27278 0.943444
Q2FWM6   1 0.117647 -1.27278 0.943444
Q2FXA6   1 0.117647 -1.27278 0.943444
Q2G0U8   3 0.352941 -1.27278 0.943444
Q2FXD9   2 0.235294 -1.27278 0.943444
Q2FWF9   0 0 -1.27278 0.943444
Q2FXS3   2 0.235294 -1.27278 0.943444
Q2FXX6   2 0.235294 -1.27278 0.943444
Q2FWU2   4 0.470588 -1.27278 0.943444
Q2FXD5   2 0.235294 -1.27278 0.943444
Q2FZK8   5 0.588235 -1.27278 0.943444
Q2FV15   2 0.235294 -1.27278 0.943444
Q2FZZ5   4 0.470588 -1.27278 0.943444
Q2FW48   3 0.352941 -1.27278 0.943444
Q2FYB3   4 0.470588 -1.27278 0.943444
Q2FWT5   2 0.235294 -1.27278 0.943444
Q2FVH4   0 0 -1.27278 0.943444
Q2FWP4   2 0.235294 -1.27278 0.943444
Q2FYX9   3 0.352941 -1.27278 0.943444
Q2G1U7   0 0 -1.27278 0.943444
Q2FXY6   3 0.352941 -1.27278 0.943444
Q2FYT1   4 0.470588 -1.27278 0.943444
Q2G244   2 0.235294 -1.27278 0.943444
Q2FX30   1 0.117647 -1.27278 0.943444
Q2FVZ3   1 0.117647 -1.27278 0.943444
Q2FWP5   6 0.705882 -1.27278 0.943444
Q2FX41   2 0.235294 -1.27278 0.943444
Q2G2R5   1 0.117647 -1.27278 0.943444
Q2G2S3   3 0.333333 -1.27278 0.943444
Q2G004   1 0.111111 -1.27278 0.943444
Q2FWV1   3 0.333333 -1.27278 0.943444
Q2G003   5 0.555556 -1.27278 0.943444
Q2FZV3   3 0.333333 -1.27278 0.943444
Q2G026   6 0.666667 -1.27278 0.943444
Q2FXG7   2 0.222222 -1.27278 0.943444
Q2FYL8   1 0.111111 -1.27278 0.943444
Q2FZB6   0 0 -1.27278 0.943444
Q2FZE4   3 0.333333 -1.27278 0.943444
Q2FX11   3 0.333333 -1.27278 0.943444
Q2G0Y3   5 0.555556 -1.27278 0.943444
Q2FZW7   1 0.111111 -1.27278 0.943444
Q2FX21   11 1.22222 0.903563 0.161558
Q2G092   12 1.33333 0.903563 0.161558
Q2FZB7   3 0.333333 -1.27278 0.943444
Q2G0J9   11 1.22222 0.903563 0.161558
Q2G1X2   3 0.333333 -1.27278 0.943444
Q2FZD6   9 1 0.903563 0.161558
Q2FW67   5 0.555556 -1.27278 0.943444
Q2G111   5 0.555556 -1.27278 0.943444
Q2G2Y4   3 0.333333 -1.27278 0.943444
Q2FY38   0 0 -1.27278 0.943444
Q2FWJ0   4 0.444444 -1.27278 0.943444
Q2G2T5   4 0.444444 -1.27278 0.943444
Q2FVG6   5 0.555556 -1.27278 0.943444
Q2G1V8   4 0.444444 -1.27278 0.943444
Q2G1L0   2 0.222222 -1.27278 0.943444
Q2FXD6   6 0.666667 -1.27278 0.943444
P0C948   3 0.333333 -1.27278 0.943444
Q2G1M2   4 0.444444 -1.27278 0.943444
Q2FVW8   2 0.222222 -1.27278 0.943444
Q2FX24   2 0.222222 -1.27278 0.943444
Q2FWS4   12 1.33333 0.903563 0.161558
Q2FYQ3   3 0.333333 -1.27278 0.943444
Q2G254   5 0.555556 -1.27278 0.943444
Q2FWB4   2 0.222222 -1.27278 0.943444
Q2FUP8   3 0.333333 -1.27278 0.943444
Q2FZC2   1 0.111111 -1.27278 0.943444
Q2FYE4   7 0.777778 -1.27278 0.943444
Q2FWS2   4 0.444444 -1.27278 0.943444
Q2FY03   5 0.555556 -1.27278 0.943444
Q2FVS6   5 0.555556 -1.27278 0.943444
Q2FXV2   2 0.222222 -1.27278 0.943444
Q2G2L6   3 0.333333 -1.27278 0.943444
Q2G2I5   3 0.333333 -1.27278 0.943444
Q2FYA2   5 0.555556 -1.27278 0.943444
Q2FWV7   1 0.111111 -1.27278 0.943444
Q2FXE7   7 0.777778 -1.27278 0.943444
Q2G0J6   4 0.444444 -1.27278 0.943444
Q2FUU4   9 1 0.903563 0.161558
Q2FVJ4   2 0.222222 -1.27278 0.943444
Q2FZM9   3 0.333333 -1.27278 0.943444
Q2FZ51   2 0.222222 -1.27278 0.943444
Q2FY22   8 0.888889 -1.27278 0.943444
Q2G2Q1   4 0.444444 -1.27278 0.943444
Q2G109   4 0.444444 -1.27278 0.943444
Q2G1D6   3 0.333333 -1.27278 0.943444
Q2FVC9   1 0.111111 -1.27278 0.943444
Q2G2R6   10 1.11111 0.903563 0.161558
Q2FZ85   5 0.555556 -1.27278 0.943444
Q2FVK4   9 1 0.903563 0.161558
Q2G1V9   2 0.222222 -1.27278 0.943444
Q2G2H6   3 0.333333 -1.27278 0.943444
Q2FWS6   9 1 0.903563 0.161558
Q2FZW4   2 0.222222 -1.27278 0.943444
Q2G1M3   3 0.333333 -1.27278 0.943444
Q2G1M0   8 0.888889 -1.27278 0.943444
Q2G1Y9   8 0.888889 -1.27278 0.943444
Q2FX45   5 0.555556 -1.27278 0.943444
Q2FWP8   3 0.333333 -1.27278 0.943444
Q2FYP4   6 0.666667 -1.27278 0.943444
Q2FYL1   5 0.555556 -1.27278 0.943444
Q2G1L4   4 0.444444 -1.27278 0.943444
Q2FUQ7   4 0.444444 -1.27278 0.943444
Q2G247   2 0.222222 -1.27278 0.943444
Q2FVV0   3 0.333333 -1.27278 0.943444
Q2FYU6   10 1.11111 0.903563 0.161558
Q2G2N6   5 0.555556 -1.27278 0.943444
Q2FXC9   2 0.222222 -1.27278 0.943444
Q2FX42   6 0.666667 -1.27278 0.943444
Q2FX26   10 1.11111 0.903563 0.161558
Q2FWF3   1 0.111111 -1.27278 0.943444
Q2FZY1   3 0.333333 -1.27278 0.943444
Q2FW15   14 1.47368 0.903563 0.161558
P0A0G2   14 1.47368 0.903563 0.161558
Q2G2G5   8 0.842105 -1.27278 0.943444
Q2FY39   4 0.421053 -1.27278 0.943444
Q2G0B5   5 0.526316 -1.27278 0.943444
Q2FZI1   11 1.15789 0.903563 0.161558
Q2FUQ6   7 0.736842 -1.27278 0.943444
Q2FVR5   6 0.631579 -1.27278 0.943444
Q2G2W6   5 0.526316 -1.27278 0.943444
Q2FZR8   6 0.631579 -1.27278 0.943444
Q2FVY8   16 1.68421 0.903563 0.161558
Q2FZ60   9 0.947368 -1.27278 0.943444
Q2FV82   6 0.631579 -1.27278 0.943444
Q2FX23   5 0.526316 -1.27278 0.943444
Q2G1G3   3 0.315789 -1.27278 0.943444
P68805   3 0.315789 -1.27278 0.943444
Q2FVL0   15 1.57895 0.903563 0.161558
Q2G2J0   6 0.631579 -1.27278 0.943444
Q2FZF1   12 1.26316 0.903563 0.161558
Q2FXU9   8 0.842105 -1.27278 0.943444
Q2G1A2   17 1.78947 0.903563 0.161558
Q2G1C3   4 0.421053 -1.27278 0.943444
Q2G1D4   3 0.315789 -1.27278 0.943444
Q2G0A8   4 0.421053 -1.27278 0.943444
Q2FVC7   2 0.210526 -1.27278 0.943444
Q2G133   7 0.736842 -1.27278 0.943444
Q2FY86   10 1.05263 0.903563 0.161558
Q2FX92   12 1.26316 0.903563 0.161558
Q2FW47   1 0.105263 -1.27278 0.943444
Q2G1T9   2 0.210526 -1.27278 0.943444
Q2FVU8   4 0.421053 -1.27278 0.943444
Q2FVD7   11 1.15789 0.903563 0.161558
Q2FX55   4 0.421053 -1.27278 0.943444
Q2FVD3   9 0.947368 -1.27278 0.943444
Q2G2B5   3 0.315789 -1.27278 0.943444
Q2FWV6   4 0.421053 -1.27278 0.943444
Q2FW29   9 0.947368 -1.27278 0.943444
Q2G0W6   2 0.210526 -1.27278 0.943444
Q2FVD2   4 0.421053 -1.27278 0.943444
Q2FWR8   4 0.421053 -1.27278 0.943444
Q2FXA0   6 0.631579 -1.27278 0.943444
Q2FZB4   2 0.210526 -1.27278 0.943444
Q2FX37   5 0.526316 -1.27278 0.943444
Q2FX13   1 0.105263 -1.27278 0.943444
Q2FWD8   6 0.631579 -1.27278 0.943444
Q2G108   9 0.947368 -1.27278 0.943444
Q2G2V4   8 0.842105 -1.27278 0.943444
Q2FZW2   11 1.15789 0.903563 0.161558
Q2FYY4   3 0.315789 -1.27278 0.943444
Q2FYB8   4 0.421053 -1.27278 0.943444
Q2FWC2   6 0.631579 -1.27278 0.943444
Q2FYE8   8 0.842105 -1.27278 0.943444
Q2FXK5   9 0.947368 -1.27278 0.943444
Q2FWT0   7 0.736842 -1.27278 0.943444
Q2FW19   7 0.736842 -1.27278 0.943444
Q2G100   4 0.421053 -1.27278 0.943444
Q2FYY3   4 0.421053 -1.27278 0.943444
Q2FZ01   8 0.842105 -1.27278 0.943444
Q2FYY1   4 0.421053 -1.27278 0.943444
Q2G103   9 0.947368 -1.27278 0.943444
Q2FV12   5 0.526316 -1.27278 0.943444
Q2FWQ1   9 0.947368 -1.27278 0.943444
Q2FYY5   4 0.421053 -1.27278 0.943444
Q2G207   5 0.526316 -1.27278 0.943444
Q2G1Y8   13 1.36842 0.903563 0.161558
Q2FWZ8   4 0.421053 -1.27278 0.943444
Q2G0Z8   3 0.315789 -1.27278 0.943444
Q2G2F7   5 0.526316 -1.27278 0.943444
Q2FYH9   3 0.315789 -1.27278 0.943444
Q2FWB7   6 0.631579 -1.27278 0.943444
Q2FYN2   13 1.3 0.903563 0.161558
Q2FVQ6   8 0.8 -1.27278 0.943444
Q2FWX3   7 0.7 -1.27278 0.943444
Q2G187   4 0.4 -1.27278 0.943444
Q2FW05   6 0.6 -1.27278 0.943444
Q2FYC3   9 0.9 -1.27278 0.943444
Q2FZJ2   14 1.4 0.903563 0.161558
Q2G0D6   6 0.6 -1.27278 0.943444
Q2FWP7   5 0.5 -1.27278 0.943444
Q2FX31   22 2.2 3.07991 0.0107511
Q2FVZ6   3 0.3 -1.27278 0.943444
Q2G2A2   10 1 0.903563 0.161558
Q2FWQ8   11 1.1 0.903563 0.161558
Q2FVM9   4 0.4 -1.27278 0.943444
Q2FYD1   20 2 3.07991 0.0107511
Q2FYN3   6 0.6 -1.27278 0.943444
Q2FYI3   6 0.6 -1.27278 0.943444
Q2G022   18 1.8 0.903563 0.161558
Q2G1Q3   6 0.6 -1.27278 0.943444
Q2FX58   2 0.2 -1.27278 0.943444
Q2G2V1   16 1.6 0.903563 0.161558
Q2FVV5   6 0.6 -1.27278 0.943444
Q2FZC0   13 1.3 0.903563 0.161558
Q2FV63   18 1.8 0.903563 0.161558
Q2FWG9   3 0.3 -1.27278 0.943444
Q2FZA5   4 0.4 -1.27278 0.943444
Q2FX60   12 1.2 0.903563 0.161558
Q2G2I8   14 1.4 0.903563 0.161558
Q2G2Y5   18 1.8 0.903563 0.161558
Q2G2Y2   7 0.7 -1.27278 0.943444
Q2FWA6   13 1.3 0.903563 0.161558
Q2FWL8   17 1.7 0.903563 0.161558
Q2FY95   12 1.2 0.903563 0.161558
Q2FYC5   12 1.2 0.903563 0.161558
Q2FV43   4 0.4 -1.27278 0.943444
Q2FVU0   13 1.3 0.903563 0.161558
Q2FZG5   4 0.4 -1.27278 0.943444
Q2G2H9   7 0.7 -1.27278 0.943444
Q2G1D1   12 1.2 0.903563 0.161558
Q2FWU7   14 1.4 0.903563 0.161558
P60647   2 0.2 -1.27278 0.943444
Q2FUR7   11 1.1 0.903563 0.161558
Q2FWQ2   19 1.9 0.903563 0.161558
Q2G2M4   6 0.6 -1.27278 0.943444
Q2G104   7 0.7 -1.27278 0.943444
Q2FX76   3 0.3 -1.27278 0.943444
Q2G2Q4   16 1.6 0.903563 0.161558
Q2FXQ1   8 0.8 -1.27278 0.943444
Q2FX80   4 0.4 -1.27278 0.943444
Q2FZN6   12 1.2 0.903563 0.161558
Q2G009   13 1.3 0.903563 0.161558
Q2G021   10 1 0.903563 0.161558
Q2FWH0   18 1.8 0.903563 0.161558
Q2FXQ0   15 1.5 0.903563 0.161558
Q2FX64   7 0.7 -1.27278 0.943444
Q2FY98   4 0.4 -1.27278 0.943444
Q2FWK5   21 2.1 3.07991 0.0107511
Q2FYK1   4 0.4 -1.27278 0.943444
Q2FXF0   7 0.7 -1.27278 0.943444
Q2FY70   13 1.3 0.903563 0.161558
Q2G114   13 1.3 0.903563 0.161558
Q2FX38   6 0.6 -1.27278 0.943444
Q2FUP9   5 0.5 -1.27278 0.943444
Q2FVV3   9 0.9 -1.27278 0.943444
Q2G113   20 2 3.07991 0.0107511
Q2FWB2   12 1.2 0.903563 0.161558
Q2FWT6   4 0.4 -1.27278 0.943444
Q2FW28   18 1.8 0.903563 0.161558
Q2FUQ9   9 0.9 -1.27278 0.943444
Q2FY00   6 0.6 -1.27278 0.943444
Q2G040   4 0.4 -1.27278 0.943444
Q2FX35   16 1.6 0.903563 0.161558
Q2FYW9   13 1.2381 0.903563 0.161558
Q2G2N8   9 0.857143 -1.27278 0.943444
Q2G1V7   12 1.14286 0.903563 0.161558
Q2G0C3   9 0.857143 -1.27278 0.943444
Q2FVW0   8 0.761905 -1.27278 0.943444
Q2FUS4   14 1.33333 0.903563 0.161558
Q2FVP6   4 0.380952 -1.27278 0.943444
Q2FZK1   5 0.47619 -1.27278 0.943444
Q2FXY2   21 2 3.07991 0.0107511
Q2FYX3   21 2 3.07991 0.0107511
Q2FZ86   15 1.42857 0.903563 0.161558
Q2FUV7   6 0.571429 -1.27278 0.943444
Q2FX70   18 1.71429 0.903563 0.161558
Q2G1Y1   10 0.952381 -1.27278 0.943444
Q2FVT9   10 0.952381 -1.27278 0.943444
Q2G2K3   16 1.52381 0.903563 0.161558
P72358   8 0.761905 -1.27278 0.943444
Q2G192   7 0.666667 -1.27278 0.943444
Q2FYX6   27 2.57143 3.07991 0.0107511
Q2FXW0   4 0.380952 -1.27278 0.943444
Q2G202   8 0.761905 -1.27278 0.943444
Q2FYW7   11 1.04762 0.903563 0.161558
Q2G2M0   9 0.857143 -1.27278 0.943444
Q2FXT7   13 1.2381 0.903563 0.161558
Q2FX59   19 1.80952 0.903563 0.161558
Q2G0X2   10 0.952381 -1.27278 0.943444
Q2FWR6   22 2.09524 3.07991 0.0107511
Q2FW22   21 2 3.07991 0.0107511
Q2FZH4   20 1.90476 0.903563 0.161558
Q2FYZ1   14 1.33333 0.903563 0.161558
Q2G2W7   15 1.42857 0.903563 0.161558
Q2G2I4   20 1.90476 0.903563 0.161558
Q2FZP5   25 2.38095 3.07991 0.0107511
Q2FWQ7   22 2.09524 3.07991 0.0107511
Q2G1W9   15 1.42857 0.903563 0.161558
Q2FWF7   14 1.33333 0.903563 0.161558
Q2FYM9   23 2.19048 3.07991 0.0107511
Q2FXV0   10 0.952381 -1.27278 0.943444
Q2FWW2   17 1.61905 0.903563 0.161558
Q2FVS2   7 0.666667 -1.27278 0.943444
Q2G007   13 1.2381 0.903563 0.161558
Q2FYA7   20 1.90476 0.903563 0.161558
Q2G0K0   22 2.09524 3.07991 0.0107511
Q2FXS9   21 2 3.07991 0.0107511
Q2G249   22 2.09524 3.07991 0.0107511
Q2G008   21 2 3.07991 0.0107511
Q2FZD5   7 0.666667 -1.27278 0.943444
Q2FZG0   8 0.761905 -1.27278 0.943444
Q2FX28   12 1.14286 0.903563 0.161558
Q2FXI4   25 2.38095 3.07991 0.0107511
Q2G176   8 0.761905 -1.27278 0.943444
Q2G116   17 1.61905 0.903563 0.161558
Q2FXF2   12 1.14286 0.903563 0.161558
Q2G260   13 1.2381 0.903563 0.161558
Q2G213   7 0.666667 -1.27278 0.943444
Q2G173   9 0.857143 -1.27278 0.943444
Q2FV71   18 1.71429 0.903563 0.161558
Q2FWY8   8 0.761905 -1.27278 0.943444
Q2FWN3   15 1.42857 0.903563 0.161558
Q2FYD4   17 1.61905 0.903563 0.161558
Q2FVQ2   22 2.09524 3.07991 0.0107511
Q2FVK0   17 1.61905 0.903563 0.161558
Q2G285   14 1.33333 0.903563 0.161558
Q2FZH6   26 2.47619 3.07991 0.0107511
Q2FZX1   6 0.571429 -1.27278 0.943444
Q2FZ83   2 0.190476 -1.27278 0.943444
Q2G0S9   17 1.61905 0.903563 0.161558
Q2FZH7   11 1.04762 0.903563 0.161558
Q2FZT3   14 1.33333 0.903563 0.161558
Q2FX57   18 1.63636 0.903563 0.161558
Q2G0B9   24 2.18182 3.07991 0.0107511
Q2FY28   22 2 3.07991 0.0107511
Q2G0R5   29 2.63636 3.07991 0.0107511
Q2FZG8   16 1.45455 0.903563 0.161558
Q2G1X1   20 1.81818 0.903563 0.161558
Q2FX93   13 1.18182 0.903563 0.161558
Q2FYU5   13 1.18182 0.903563 0.161558
Q2FWR9   10 0.909091 -1.27278 0.943444
Q2FWS0   34 3.09091 5.25625 0.000662855
Q2G0P4   8 0.727273 -1.27278 0.943444
Q2FX50   13 1.18182 0.903563 0.161558
Q2FZV0   22 2 3.07991 0.0107511
Q2G0S5   22 2 3.07991 0.0107511
Q2FY25   9 0.818182 -1.27278 0.943444
Q2FXG6   6 0.545455 -1.27278 0.943444
Q2FZJ7   16 1.45455 0.903563 0.161558
Q2G0U7   18 1.63636 0.903563 0.161558
Q2FZV2   14 1.27273 0.903563 0.161558
Q2FWT8   20 1.81818 0.903563 0.161558
Q2G0D1   22 2 3.07991 0.0107511
Q2FVW5   10 0.909091 -1.27278 0.943444
Q2FY97   17 1.54545 0.903563 0.161558
Q2FXF3   18 1.63636 0.903563 0.161558
Q2G063   7 0.636364 -1.27278 0.943444
Q2G0U5   10 0.909091 -1.27278 0.943444
Q2G2B1   18 1.63636 0.903563 0.161558
Q2FVE3   8 0.727273 -1.27278 0.943444
Q2FZW1   21 1.90909 0.903563 0.161558
Q2FYK2   30 2.72727 3.07991 0.0107511
Q2FXW2   20 1.81818 0.903563 0.161558
Q9F0R1   19 1.72727 0.903563 0.161558
Q2FZG3   14 1.27273 0.903563 0.161558
Q2G2K0   22 2 3.07991 0.0107511
Q2FVN4   19 1.72727 0.903563 0.161558
Q2FYV0   24 2.18182 3.07991 0.0107511
Q2G0A5   5 0.454545 -1.27278 0.943444
Q2FZ03   28 2.54545 3.07991 0.0107511
Q2G1I8   16 1.45455 0.903563 0.161558
Q2FYX8   33 3 5.25625 0.000662855
Q2FV18   7 0.636364 -1.27278 0.943444
Q2FYI7   27 2.45455 3.07991 0.0107511
Q2G0K1   24 2.18182 3.07991 0.0107511
Q2G2U9   17 1.54545 0.903563 0.161558
Q2FW31   24 2.18182 3.07991 0.0107511
Q2FVB5   15 1.36364 0.903563 0.161558
Q2FVI8   6 0.545455 -1.27278 0.943444
Q2FZT0   12 1.09091 0.903563 0.161558
P48860   16 1.45455 0.903563 0.161558
Q2FYC1   23 2.09091 3.07991 0.0107511
Q2G286   24 2.18182 3.07991 0.0107511
Q2FXD3   23 2.09091 3.07991 0.0107511
Q2G027   7 0.636364 -1.27278 0.943444
Q2G0T4   17 1.54545 0.903563 0.161558
Q2FZJ5   14 1.27273 0.903563 0.161558
Q2FW10   7 0.636364 -1.27278 0.943444
Q2FY91   11 1 0.903563 0.161558
Q2FVP0   21 1.90909 0.903563 0.161558
P60070   18 1.63636 0.903563 0.161558
Q2FWU1   19 1.72727 0.903563 0.161558
Q2FYA3   8 0.727273 -1.27278 0.943444
Q2G0V8   8 0.727273 -1.27278 0.943444
Q2G0Z2   11 1 0.903563 0.161558
Q2FZ47   11 1 0.903563 0.161558
Q2G0V9   6 0.545455 -1.27278 0.943444
Q2FZE2   23 2.09091 3.07991 0.0107511
Q2FWB0   20 1.81818 0.903563 0.161558
Q2G1J1   14 1.27273 0.903563 0.161558
Q2FYQ1   7 0.636364 -1.27278 0.943444
Q2FZ45   18 1.63636 0.903563 0.161558
Q2FYW5   19 1.72727 0.903563 0.161558
Q2G1A0   9 0.818182 -1.27278 0.943444
Q2FZB9   11 1 0.903563 0.161558
Q2FZX2   22 2 3.07991 0.0107511
Q2FZY4   17 1.54545 0.903563 0.161558
Q2FW56   4 0.363636 -1.27278 0.943444
P0A0G6   18 1.63636 0.903563 0.161558
Q2FW80   11 1 0.903563 0.161558
Q2G2S4   17 1.54545 0.903563 0.161558
Q2G2H0   13 1.18182 0.903563 0.161558
Q2G2E1   8 0.727273 -1.27278 0.943444
Q2G0I5   24 2.18182 3.07991 0.0107511
Q2FWW6   20 1.81818 0.903563 0.161558
Q2G112   15 1.36364 0.903563 0.161558
Q2G214   11 1 0.903563 0.161558
Q2FYG2   14 1.27273 0.903563 0.161558
Q2G0J5   7 0.636364 -1.27278 0.943444
Q2FX27   14 1.27273 0.903563 0.161558
Q2FWV5   19 1.72727 0.903563 0.161558
Q2FX40   34 3.09091 5.25625 0.000662855
Q2FZM5   8 0.727273 -1.27278 0.943444
Q2FXH8   9 0.818182 -1.27278 0.943444
Q2FWS5   10 0.909091 -1.27278 0.943444
Q2FW13   31 2.69565 3.07991 0.0107511
Q2FY93   15 1.30435 0.903563 0.161558
Q2FZM8   35 3.04348 5.25625 0.000662855
Q2FZV4   38 3.30435 5.25625 0.000662855
Q2FVD4   18 1.56522 0.903563 0.161558
Q2G0J3   9 0.782609 -1.27278 0.943444
Q2FX61   35 3.04348 5.25625 0.000662855
Q2FVD6   19 1.65217 0.903563 0.161558
Q2FYY7   18 1.56522 0.903563 0.161558
Q2G0W0   24 2.08696 3.07991 0.0107511
Q2FXF7   21 1.82609 0.903563 0.161558
Q2G191   10 0.869565 -1.27278 0.943444
Q2FYT5   18 1.56522 0.903563 0.161558
Q2G1P0   10 0.869565 -1.27278 0.943444
Q2FVF8   27 2.34783 3.07991 0.0107511
Q2G0Y1   8 0.695652 -1.27278 0.943444
Q2FZD2   31 2.69565 3.07991 0.0107511
Q2FZ59   18 1.56522 0.903563 0.161558
Q2G2G1   9 0.782609 -1.27278 0.943444
Q2G0F9   27 2.34783 3.07991 0.0107511
Q2G1J2   22 1.91304 0.903563 0.161558
Q2G0Q6   30 2.6087 3.07991 0.0107511
Q2FYX0   42 3.65217 5.25625 0.000662855
Q2FZU8   24 2.08696 3.07991 0.0107511
Q2G267   11 0.956522 -1.27278 0.943444
Q2G174   24 2.08696 3.07991 0.0107511
Q2FWC3   26 2.26087 3.07991 0.0107511
Q2FVN6   22 1.91304 0.903563 0.161558
Q2G2D1   23 2 3.07991 0.0107511
Q2FZK9   18 1.56522 0.903563 0.161558
Q2G2C9   26 2.26087 3.07991 0.0107511
Q2G2V8   16 1.3913 0.903563 0.161558
Q2FVL6   24 2.08696 3.07991 0.0107511
Q2FY45   6 0.521739 -1.27278 0.943444
Q2G2R7   29 2.52174 3.07991 0.0107511
Q2FWD5   19 1.65217 0.903563 0.161558
Q2FWT3   9 0.782609 -1.27278 0.943444
Q2FY92   31 2.69565 3.07991 0.0107511
Q2FZM2   14 1.21739 0.903563 0.161558
Q2G2F0   27 2.34783 3.07991 0.0107511
Q2FW30   16 1.3913 0.903563 0.161558
Q2FZV9   24 2.08696 3.07991 0.0107511
Q2FVA6   30 2.6087 3.07991 0.0107511
Q2G229   26 2.26087 3.07991 0.0107511
Q2FZZ3   29 2.52174 3.07991 0.0107511
Q2G2F4   9 0.782609 -1.27278 0.943444
Q2FVA7   21 1.82609 0.903563 0.161558
Q2G0R3   18 1.56522 0.903563 0.161558
Q2G1R1   34 2.95652 3.07991 0.0107511
Q2FZ79   23 2 3.07991 0.0107511
Q2FZ12   7 0.608696 -1.27278 0.943444
Q2FX39   11 0.956522 -1.27278 0.943444
Q2G186   24 2.08696 3.07991 0.0107511
Q2FXE5   8 0.695652 -1.27278 0.943444
Q2G0A1   25 2.17391 3.07991 0.0107511
Q2G0E7   12 1.04348 0.903563 0.161558
Q2G2V7   8 0.695652 -1.27278 0.943444
Q2FYA6   32 2.78261 3.07991 0.0107511
Q2G276   29 2.52174 3.07991 0.0107511
Q2G070   19 1.65217 0.903563 0.161558
Q2FVZ1   15 1.30435 0.903563 0.161558
Q2FW84   11 0.956522 -1.27278 0.943444
Q2FVY9   20 1.73913 0.903563 0.161558
Q2FVD9   18 1.56522 0.903563 0.161558
Q2G1T2   18 1.56522 0.903563 0.161558
Q2G0I3   15 1.30435 0.903563 0.161558
Q2G0E8   21 1.82609 0.903563 0.161558
Q2FW08   23 2 3.07991 0.0107511
Q2FVD8   19 1.65217 0.903563 0.161558
Q2FXF5   18 1.56522 0.903563 0.161558
Q2FXW1   31 2.69565 3.07991 0.0107511
Q2FW79   17 1.47826 0.903563 0.161558
Q2G2G0   30 2.6087 3.07991 0.0107511
P48940   16 1.3913 0.903563 0.161558
Q2FYL6   11 0.956522 -1.27278 0.943444
Q2FZV8   29 2.52174 3.07991 0.0107511
Q2FYM5   18 1.56522 0.903563 0.161558
Q2G2B6   16 1.3913 0.903563 0.161558
Q2G1L2   13 1.13043 0.903563 0.161558
Q2G1V5   8 0.695652 -1.27278 0.943444
Q2FXT0   18 1.56522 0.903563 0.161558
Q2FY02   24 2.08696 3.07991 0.0107511
Q2FWQ4   9 0.782609 -1.27278 0.943444
Q2FYG4   14 1.21739 0.903563 0.161558
Q2FW11   21 1.82609 0.903563 0.161558
Q2G257   22 1.83333 0.903563 0.161558
Q2FWJ6   25 2.08333 3.07991 0.0107511
Q2FXS8   26 2.16667 3.07991 0.0107511
Q2FX12   19 1.58333 0.903563 0.161558
Q2FYF1   16 1.33333 0.903563 0.161558
Q2G2E8   16 1.33333 0.903563 0.161558
Q2FXE6   7 0.583333 -1.27278 0.943444
Q2G2C0   8 0.666667 -1.27278 0.943444
Q2G1V6   9 0.75 -1.27278 0.943444
Q2FWZ4   27 2.25 3.07991 0.0107511
Q2G2V0   14 1.16667 0.903563 0.161558
Q9ZAH6   38 3.16667 5.25625 0.000662855
Q2FVU2   42 3.5 5.25625 0.000662855
Q2FWI8   28 2.33333 3.07991 0.0107511
P0A0H0   13 1.08333 0.903563 0.161558
Q2G0C1   30 2.5 3.07991 0.0107511
Q2FXH3   20 1.66667 0.903563 0.161558
Q2FXI6   35 2.91667 3.07991 0.0107511
Q2G1X5   26 2.16667 3.07991 0.0107511
Q2FV08   19 1.58333 0.903563 0.161558
Q2FWT7   22 1.83333 0.903563 0.161558
Q2G210   19 1.58333 0.903563 0.161558
Q2FW66   19 1.58333 0.903563 0.161558
Q2FWD0   20 1.66667 0.903563 0.161558
Q2FUQ1   22 1.83333 0.903563 0.161558
Q2FVI6   9 0.75 -1.27278 0.943444
Q2FWM7   9 0.75 -1.27278 0.943444
Q2FVN2   29 2.41667 3.07991 0.0107511
Q2FWR2   22 1.83333 0.903563 0.161558
Q2FYH4   9 0.75 -1.27278 0.943444
Q2FYM8   6 0.5 -1.27278 0.943444
Q9RFJ6   15 1.25 0.903563 0.161558
Q2FZ42   15 1.25 0.903563 0.161558
Q2FVX9   25 2.08333 3.07991 0.0107511
Q2G066   32 2.66667 3.07991 0.0107511
Q2FVM3   18 1.5 0.903563 0.161558
Q2FWT1   18 1.5 0.903563 0.161558
Q2FZB8   13 1.08333 0.903563 0.161558
Q2FUQ8   10 0.833333 -1.27278 0.943444
Q2G2I7   28 2.33333 3.07991 0.0107511
Q2FVF7   15 1.25 0.903563 0.161558
Q2FV52   19 1.58333 0.903563 0.161558
Q2FWE3   19 1.58333 0.903563 0.161558
Q2G144   13 1.08333 0.903563 0.161558
Q2FXZ1   26 2.16667 3.07991 0.0107511
Q2FX34   24 2 3.07991 0.0107511
Q2FWV4   36 3 5.25625 0.000662855
Q2FZ11   16 1.33333 0.903563 0.161558
Q2G141   15 1.25 0.903563 0.161558
Q2FWF5   31 2.58333 3.07991 0.0107511
Q2FV34   18 1.5 0.903563 0.161558
Q2FWQ0   27 2.25 3.07991 0.0107511
Q2FV88   28 2.33333 3.07991 0.0107511
Q2G2P0   19 1.58333 0.903563 0.161558
Q2FYW8   32 2.66667 3.07991 0.0107511
Q2G1W1   43 3.58333 5.25625 0.000662855
Q2FVC2   34 2.83333 3.07991 0.0107511
Q2G0D3   7 0.583333 -1.27278 0.943444
Q2FV89   32 2.66667 3.07991 0.0107511
Q2G1U2   22 1.83333 0.903563 0.161558
Q2FX32   14 1.16667 0.903563 0.161558
Q2FXS7   20 1.66667 0.903563 0.161558
Q2FVX1   11 0.916667 -1.27278 0.943444
Q2FVE0   11 0.916667 -1.27278 0.943444
Q2G270   30 2.5 3.07991 0.0107511
Q9EYW6   32 2.66667 3.07991 0.0107511
Q2FVB8   13 1.08333 0.903563 0.161558
Q2FZT9   12 1 0.903563 0.161558
Q2G298   31 2.58333 3.07991 0.0107511
Q2FX49   12 1 0.903563 0.161558
Q2G0Z0   21 1.75 0.903563 0.161558
Q2FW39   25 2.08333 3.07991 0.0107511
Q2G252   24 2 3.07991 0.0107511
Q2G0A3   19 1.58333 0.903563 0.161558
Q2FYJ7   34 2.83333 3.07991 0.0107511
Q2FWT2   18 1.5 0.903563 0.161558
Q2FWQ5   14 1.16667 0.903563 0.161558
Q2G2J7   16 1.33333 0.903563 0.161558
Q2FY75   11 0.916667 -1.27278 0.943444
Q2G106   23 1.91667 0.903563 0.161558
Q2FVY3   21 1.75 0.903563 0.161558
Q2FVP9   19 1.58333 0.903563 0.161558
Q2FW42   16 1.33333 0.903563 0.161558
Q2FUV9   34 2.83333 3.07991 0.0107511
Q2FVR7   28 2.33333 3.07991 0.0107511
Q2FZN1   30 2.5 3.07991 0.0107511
Q2G2Q7   33 2.64 3.07991 0.0107511
Q2G150   23 1.84 0.903563 0.161558
Q2G081   28 2.24 3.07991 0.0107511
Q2FV45   25 2 3.07991 0.0107511
Q2FX02   35 2.8 3.07991 0.0107511
P0A0Q4   20 1.6 0.903563 0.161558
Q2G0L9   30 2.4 3.07991 0.0107511
Q2FY04   29 2.32 3.07991 0.0107511
Q2FV48   12 0.96 -1.27278 0.943444
Q2FW64   19 1.52 0.903563 0.161558
Q2FX63   19 1.52 0.903563 0.161558
Q2G1T3   21 1.68 0.903563 0.161558
Q2G0K9   24 1.92 0.903563 0.161558
Q2FZ00   19 1.52 0.903563 0.161558
Q2FVL9   32 2.56 3.07991 0.0107511
Q2FW33   28 2.24 3.07991 0.0107511
Q2FWT9   22 1.76 0.903563 0.161558
Q2FZF7   30 2.4 3.07991 0.0107511
Q2FWL1   40 3.2 5.25625 0.000662855
Q2FYS7   30 2.4 3.07991 0.0107511
Q2FZX3   25 2 3.07991 0.0107511
Q2FXR0   8 0.64 -1.27278 0.943444
Q2G2I9   26 2.08 3.07991 0.0107511
Q2FWN1   8 0.64 -1.27278 0.943444
Q2G297   9 0.72 -1.27278 0.943444
Q2FVA0   12 0.96 -1.27278 0.943444
Q2FXX0   19 1.52 0.903563 0.161558
Q2G2P4   23 1.84 0.903563 0.161558
Q2G0P8   23 1.84 0.903563 0.161558
Q2FVN3   18 1.44 0.903563 0.161558
Q2FXK7   45 3.6 5.25625 0.000662855
Q2FZF8   22 1.76 0.903563 0.161558
Q2FWR0   25 2 3.07991 0.0107511
Q2FXL2   8 0.64 -1.27278 0.943444
Q2FWA9   17 1.36 0.903563 0.161558
Q2G282   37 2.96 3.07991 0.0107511
Q9RQQ0   13 1.04 0.903563 0.161558
Q2FXD7   27 2.16 3.07991 0.0107511
Q2FUY4   18 1.44 0.903563 0.161558
Q2G2W4   13 1.04 0.903563 0.161558
Q2FZF5   24 1.92 0.903563 0.161558
Q2FY42   16 1.28 0.903563 0.161558
Q2FUS3   16 1.28 0.903563 0.161558
Q2G2E7   11 0.88 -1.27278 0.943444
Q2G0S6   29 2.32 3.07991 0.0107511
Q2G0C2   17 1.36 0.903563 0.161558
Q2FWF8   21 1.68 0.903563 0.161558
Q2G000   34 2.72 3.07991 0.0107511
Q2FWX2   37 2.96 3.07991 0.0107511
Q2FZS2   28 2.24 3.07991 0.0107511
Q2FW16   24 1.92 0.903563 0.161558
Q2FZI2   10 0.8 -1.27278 0.943444
Q2G1Q5   18 1.44 0.903563 0.161558
Q2G1A5   38 3.04 5.25625 0.000662855
Q2G0P7   16 1.28 0.903563 0.161558
Q2FWV3   21 1.68 0.903563 0.161558
Q2FW51   30 2.4 3.07991 0.0107511
Q2FVI4   53 4.24 7.4326 4.06742e-05
Q2FVN7   35 2.8 3.07991 0.0107511
Q2FWP9   27 2.16 3.07991 0.0107511
Q2FXT2   25 2 3.07991 0.0107511
P0A0F4   22 1.76 0.903563 0.161558
Q2G126   40 3.2 5.25625 0.000662855
Q2FW82   10 0.8 -1.27278 0.943444
Q2FY44   22 1.76 0.903563 0.161558
Q2G0N9   30 2.4 3.07991 0.0107511
Q2G0Z9   8 0.64 -1.27278 0.943444
Q2FV81   42 3.36 5.25625 0.000662855
Q2FYC4   13 1.04 0.903563 0.161558
Q2G178   29 2.32 3.07991 0.0107511
Q2G079   21 1.68 0.903563 0.161558
Q2G2B7   31 2.48 3.07991 0.0107511
Q2FVF5   31 2.48 3.07991 0.0107511
Q2G2W2   23 1.84 0.903563 0.161558
Q2G1I2   25 2 3.07991 0.0107511
Q2G245   10 0.8 -1.27278 0.943444
Q2G1H7   16 1.23077 0.903563 0.161558
Q2FWF1   24 1.84615 0.903563 0.161558
Q2FZZ9   26 2 3.07991 0.0107511
Q2G1W3   27 2.07692 3.07991 0.0107511
Q2G204   33 2.53846 3.07991 0.0107511
Q2G1H1   24 1.84615 0.903563 0.161558
Q2FXK3   25 1.92308 0.903563 0.161558
Q2G2H8   20 1.53846 0.903563 0.161558
Q2FZP9   36 2.76923 3.07991 0.0107511
Q2FWI2   41 3.15385 5.25625 0.000662855
Q2FYZ6   11 0.846154 -1.27278 0.943444
Q2FXS1   9 0.692308 -1.27278 0.943444
Q2G200   29 2.23077 3.07991 0.0107511
Q2G2L5   11 0.846154 -1.27278 0.943444
Q2FY73   38 2.92308 3.07991 0.0107511
Q2G177   12 0.923077 -1.27278 0.943444
Q2G2F9   17 1.30769 0.903563 0.161558
Q2FV27   22 1.69231 0.903563 0.161558
Q2FZ56   37 2.84615 3.07991 0.0107511
Q2FVF3   9 0.692308 -1.27278 0.943444
Q2G0B6   26 2 3.07991 0.0107511
Q2G2S5   36 2.76923 3.07991 0.0107511
Q2FW68   23 1.76923 0.903563 0.161558
Q2FWX7   16 1.23077 0.903563 0.161558
Q2FWB6   31 2.38462 3.07991 0.0107511
Q2FXA9   39 3 5.25625 0.000662855
Q2FXP3   20 1.53846 0.903563 0.161558
Q2FUX5   32 2.46154 3.07991 0.0107511
Q2FZZ4   25 1.92308 0.903563 0.161558
Q2FX98   34 2.61538 3.07991 0.0107511
Q2FV23   31 2.38462 3.07991 0.0107511
Q2FUR1   16 1.23077 0.903563 0.161558
Q2FY49   29 2.23077 3.07991 0.0107511
Q2G017   28 2.15385 3.07991 0.0107511
Q2G2K9   26 2 3.07991 0.0107511
Q2G2N9   33 2.53846 3.07991 0.0107511
Q2G0E9   13 1 0.903563 0.161558
Q2FY19   35 2.69231 3.07991 0.0107511
Q2G1E3   11 0.846154 -1.27278 0.943444
Q2FW17   18 1.38462 0.903563 0.161558
Q2FWK9   34 2.61538 3.07991 0.0107511
Q2G2Q6   29 2.23077 3.07991 0.0107511
Q2G2Q5   45 3.46154 5.25625 0.000662855
Q2G1U9   53 4.07692 7.4326 4.06742e-05
Q2G299   17 1.30769 0.903563 0.161558
Q2FX75   25 1.92308 0.903563 0.161558
Q2G058   30 2.30769 3.07991 0.0107511
Q2G0E3   19 1.46154 0.903563 0.161558
Q2FYK0   16 1.23077 0.903563 0.161558
Q2G2K6   18 1.38462 0.903563 0.161558
Q2FYN0   27 2.07692 3.07991 0.0107511
Q2FVK7   16 1.23077 0.903563 0.161558
Q2FX15   26 2 3.07991 0.0107511
Q2FVN9   13 1 0.903563 0.161558
Q2FWX0   14 1.07692 0.903563 0.161558
Q2G143   33 2.53846 3.07991 0.0107511
Q2G0C7   45 3.46154 5.25625 0.000662855
Q2G0K6   26 2 3.07991 0.0107511
Q2FZZ1   15 1.15385 0.903563 0.161558
Q2FV13   42 3.23077 5.25625 0.000662855
Q2G128   13 1 0.903563 0.161558
Q2FXU2   26 2 3.07991 0.0107511
Q2G2R4   25 1.92308 0.903563 0.161558
Q2FXM1   28 2.15385 3.07991 0.0107511
Q8KQR1   26 2 3.07991 0.0107511
Q2G2Q9   32 2.46154 3.07991 0.0107511
Q2FVG9   10 0.769231 -1.27278 0.943444
Q2FV56   8 0.615385 -1.27278 0.943444
Q2FWG7   13 0.962963 -1.27278 0.943444
Q2G0T1   26 1.92593 0.903563 0.161558
Q2FXB9   13 0.962963 -1.27278 0.943444
Q2FZP3   15 1.11111 0.903563 0.161558
Q2FZQ2   9 0.666667 -1.27278 0.943444
Q2FXS4   39 2.88889 3.07991 0.0107511
Q2FZ21   27 2 3.07991 0.0107511
Q2G2X2   26 1.92593 0.903563 0.161558
Q2FZF6   38 2.81481 3.07991 0.0107511
Q2FYA0   29 2.14815 3.07991 0.0107511
Q2G2A9   13 0.962963 -1.27278 0.943444
Q2FYB9   28 2.07407 3.07991 0.0107511
Q2FYI4   24 1.77778 0.903563 0.161558
Q2FYL4   49 3.62963 5.25625 0.000662855
Q2G1T0   11 0.814815 -1.27278 0.943444
Q2FXW7   26 1.92593 0.903563 0.161558
Q2FZA1   46 3.40741 5.25625 0.000662855
Q2FY76   17 1.25926 0.903563 0.161558
Q2FZ97   55 4.07407 7.4326 4.06742e-05
Q2G1I4   13 0.962963 -1.27278 0.943444
Q2FYQ6   12 0.888889 -1.27278 0.943444
Q2FXL6   28 2.07407 3.07991 0.0107511
Q2G2G6   11 0.814815 -1.27278 0.943444
Q2FVH1   14 1.03704 0.903563 0.161558
Q2FYA8   26 1.92593 0.903563 0.161558
Q2G2M5   32 2.37037 3.07991 0.0107511
Q2FV99   38 2.81481 3.07991 0.0107511
Q2G105   34 2.51852 3.07991 0.0107511
Q2FW23   33 2.44444 3.07991 0.0107511
Q2G012   21 1.55556 0.903563 0.161558
Q2G2V5   28 2.07407 3.07991 0.0107511
Q2FW07   37 2.74074 3.07991 0.0107511
Q2G0F2   33 2.44444 3.07991 0.0107511
Q2FZC9   13 0.962963 -1.27278 0.943444
Q2FXE9   11 0.814815 -1.27278 0.943444
Q2FV47   38 2.81481 3.07991 0.0107511
Q2G2Q8   39 2.88889 3.07991 0.0107511
Q2FYE7   21 1.55556 0.903563 0.161558
Q2FUT3   23 1.7037 0.903563 0.161558
Q2G068   39 2.88889 3.07991 0.0107511
Q2G2D3   25 1.85185 0.903563 0.161558
Q2FYK4   34 2.51852 3.07991 0.0107511
Q2FX36   33 2.44444 3.07991 0.0107511
Q2G0A4   13 0.962963 -1.27278 0.943444
Q2G080   11 0.814815 -1.27278 0.943444
Q2FUT1   22 1.62963 0.903563 0.161558
Q2FYH3   30 2.22222 3.07991 0.0107511
Q2FXA7   23 1.7037 0.903563 0.161558
Q2G2Y6   33 2.44444 3.07991 0.0107511
Q2FY55   32 2.37037 3.07991 0.0107511
Q2FY61   22 1.62963 0.903563 0.161558
Q2G0E2   39 2.88889 3.07991 0.0107511
Q2FVY1   29 2.14815 3.07991 0.0107511
Q2FUV1   35 2.59259 3.07991 0.0107511
Q2FUS9   36 2.66667 3.07991 0.0107511
Q2G1A1   30 2.22222 3.07991 0.0107511
P60639   13 0.962963 -1.27278 0.943444
Q2FZE9   31 2.2963 3.07991 0.0107511
Q2G1I9   17 1.25926 0.903563 0.161558
Q2FWN0   29 2.14815 3.07991 0.0107511
Q2FZE3   45 3.33333 5.25625 0.000662855
Q93Q23   12 0.888889 -1.27278 0.943444
Q2FWE9   25 1.85185 0.903563 0.161558
Q2FUS1   13 0.962963 -1.27278 0.943444
Q2FVM5   37 2.74074 3.07991 0.0107511
Q2G2N7   20 1.48148 0.903563 0.161558
Q2FWG0   12 0.888889 -1.27278 0.943444
Q2FXV7   13 0.962963 -1.27278 0.943444
Q2FW69   14 1.03704 0.903563 0.161558
P0A0F8   18 1.33333 0.903563 0.161558
Q2G055   22 1.62963 0.903563 0.161558
Q2FV37   14 1.03704 0.903563 0.161558
Q2G225   14 1.03704 0.903563 0.161558
Q2FXG2   22 1.62963 0.903563 0.161558
Q2FY87   28 2.07407 3.07991 0.0107511
Q2FWR7   33 2.44444 3.07991 0.0107511
Q2G1U6   25 1.85185 0.903563 0.161558
Q2G006   46 3.40741 5.25625 0.000662855
Q2G2I6   13 0.928571 -1.27278 0.943444
Q2FWS1   29 2.07143 3.07991 0.0107511
Q2FYF5   30 2.14286 3.07991 0.0107511
Q2G0F1   16 1.14286 0.903563 0.161558
Q2G0J2   23 1.64286 0.903563 0.161558
Q2FXE3   28 2 3.07991 0.0107511
Q2FYV8   36 2.57143 3.07991 0.0107511
Q2G1X6   34 2.42857 3.07991 0.0107511
Q2FUP5   24 1.71429 0.903563 0.161558
Q2G1A4   11 0.785714 -1.27278 0.943444
Q2G0H9   38 2.71429 3.07991 0.0107511
Q2G0M0   30 2.14286 3.07991 0.0107511
Q2FYK6   37 2.64286 3.07991 0.0107511
Q2G023   33 2.35714 3.07991 0.0107511
Q2G0G2   35 2.5 3.07991 0.0107511
Q2FXC0   43 3.07143 5.25625 0.000662855
Q2FXF1   35 2.5 3.07991 0.0107511
Q2FW00   14 1 0.903563 0.161558
Q2G1E7   13 0.928571 -1.27278 0.943444
Q2FWE7   20 1.42857 0.903563 0.161558
Q2FY32   30 2.14286 3.07991 0.0107511
Q2FUU0   35 2.5 3.07991 0.0107511
Q2FVU5   34 2.42857 3.07991 0.0107511
Q2G062   22 1.57143 0.903563 0.161558
Q2FV26   23 1.64286 0.903563 0.161558
Q2FW97   33 2.35714 3.07991 0.0107511
Q2FZY8   13 0.928571 -1.27278 0.943444
Q2G277   14 1 0.903563 0.161558
Q2G0V1   10 0.714286 -1.27278 0.943444
Q2FWJ3   41 2.92857 3.07991 0.0107511
Q2G2J2   39 2.78571 3.07991 0.0107511
Q2FVB0   14 1 0.903563 0.161558
Q2G278   42 3 5.25625 0.000662855
Q2G107   20 1.42857 0.903563 0.161558
P0A0M9   42 3 5.25625 0.000662855
Q2G067   13 0.928571 -1.27278 0.943444
Q2FV55   44 3.14286 5.25625 0.000662855
Q2G1L3   29 2.07143 3.07991 0.0107511
Q2G2R0   23 1.64286 0.903563 0.161558
Q2G2T3   23 1.64286 0.903563 0.161558
Q2FWA8   12 0.857143 -1.27278 0.943444
Q2G056   32 2.28571 3.07991 0.0107511
Q2FWR1   21 1.5 0.903563 0.161558
Q2FXP9   24 1.71429 0.903563 0.161558
Q2FZI4   16 1.14286 0.903563 0.161558
Q2G2L7   34 2.42857 3.07991 0.0107511
Q2FVG1   14 1 0.903563 0.161558
Q2G1I7   48 3.42857 5.25625 0.000662855
Q2FVB6   13 0.928571 -1.27278 0.943444
Q2G001   30 2.14286 3.07991 0.0107511
Q2FUX3   36 2.57143 3.07991 0.0107511
Q2G1Q9   23 1.64286 0.903563 0.161558
Q2G2S9   30 2.14286 3.07991 0.0107511
Q2FXZ8   16 1.14286 0.903563 0.161558
Q2FZI7   36 2.57143 3.07991 0.0107511
Q2FUS6   38 2.71429 3.07991 0.0107511
Q2FUZ6   29 2.07143 3.07991 0.0107511
Q2FYQ9   21 1.5 0.903563 0.161558
Q2FYS8   36 2.57143 3.07991 0.0107511
Q2FYS6   15 1.07143 0.903563 0.161558
Q2FZG6   28 2 3.07991 0.0107511
Q2G1L9   14 1 0.903563 0.161558
Q2FXT3   32 2.28571 3.07991 0.0107511
Q2FZN9   25 1.78571 0.903563 0.161558
Q2FW20   31 2.21429 3.07991 0.0107511
Q2G0H3   30 2.14286 3.07991 0.0107511
Q2FV98   44 3.14286 5.25625 0.000662855
Q2FXR7   17 1.21429 0.903563 0.161558
Q2G1T4   49 3.5 5.25625 0.000662855
Q2FW38   27 1.92857 0.903563 0.161558
Q2G2P6   15 1.07143 0.903563 0.161558
Q2FVL7   27 1.92857 0.903563 0.161558
Q2FVY2   36 2.57143 3.07991 0.0107511
Q2FYZ0   28 2 3.07991 0.0107511
Q2FYW2   14 1 0.903563 0.161558
P60643   11 0.785714 -1.27278 0.943444
Q2G265   35 2.5 3.07991 0.0107511
Q2FV42   12 0.857143 -1.27278 0.943444
Q2FXN0   16 1.14286 0.903563 0.161558
Q2G2D9   13 0.928571 -1.27278 0.943444
Q2FV75   28 2 3.07991 0.0107511
Q2FYE0   18 1.28571 0.903563 0.161558
Q2FX03   13 0.928571 -1.27278 0.943444
Q2FX89   23 1.64286 0.903563 0.161558
Q2FX43   28 2 3.07991 0.0107511
Q2FV69   20 1.37931 0.903563 0.161558
P72360   10 0.689655 -1.27278 0.943444
Q2FVQ1   47 3.24138 5.25625 0.000662855
Q2FYG7   35 2.41379 3.07991 0.0107511
Q2G1J8   13 0.896552 -1.27278 0.943444
Q2FW77   13 0.896552 -1.27278 0.943444
Q2FWI4   39 2.68966 3.07991 0.0107511
Q2FX62   30 2.06897 3.07991 0.0107511
Q2G0U6   59 4.06897 7.4326 4.06742e-05
Q2G0P2   27 1.86207 0.903563 0.161558
Q2G0B8   56 3.86207 5.25625 0.000662855
Q2FVL3   14 0.965517 -1.27278 0.943444
Q2G1K8   34 2.34483 3.07991 0.0107511
Q2G2R9   26 1.7931 0.903563 0.161558
Q2G2I3   14 0.965517 -1.27278 0.943444
Q2FY56   11 0.758621 -1.27278 0.943444
Q2G0B1   24 1.65517 0.903563 0.161558
Q2G1T1   31 2.13793 3.07991 0.0107511
Q2FVX5   14 0.965517 -1.27278 0.943444
Q2G0H8   19 1.31034 0.903563 0.161558
Q2FVT3   22 1.51724 0.903563 0.161558
Q2FWF6   27 1.86207 0.903563 0.161558
Q2FWZ6   34 2.34483 3.07991 0.0107511
Q2FZ77   37 2.55172 3.07991 0.0107511
Q2G0H0   23 1.58621 0.903563 0.161558
Q2G2G7   74 5.10345 9.60895 2.49513e-06
Q2G117   25 1.72414 0.903563 0.161558
Q2FXG9   34 2.34483 3.07991 0.0107511
Q2FWE4   41 2.82759 3.07991 0.0107511
Q2FUS0   48 3.31034 5.25625 0.000662855
Q2FWR3   17 1.17241 0.903563 0.161558
Q2FYA9   28 1.93103 0.903563 0.161558
Q2G0Y5   33 2.27586 3.07991 0.0107511
Q2FZZ8   46 3.17241 5.25625 0.000662855
Q2G1Z6   17 1.17241 0.903563 0.161558
Q2FX53   21 1.44828 0.903563 0.161558
Q2FZC4   34 2.34483 3.07991 0.0107511
Q2FUS5   20 1.37931 0.903563 0.161558
Q2G1R0   12 0.827586 -1.27278 0.943444
Q2G0D5   13 0.896552 -1.27278 0.943444
Q2FY18   14 0.965517 -1.27278 0.943444
Q2FYH8   13 0.896552 -1.27278 0.943444
Q2G1F2   26 1.7931 0.903563 0.161558
Q2G0Q5   39 2.68966 3.07991 0.0107511
Q2FVR2   24 1.65517 0.903563 0.161558
Q2FZE7   29 2 3.07991 0.0107511
Q2G0I0   29 2 3.07991 0.0107511
Q2G0R1   28 1.93103 0.903563 0.161558
Q2G0L7   28 1.93103 0.903563 0.161558
Q2FWI1   29 2 3.07991 0.0107511
Q2G0F7   14 0.965517 -1.27278 0.943444
Q2FXY3   33 2.27586 3.07991 0.0107511
P0A084   42 2.89655 3.07991 0.0107511
Q2G0G5   24 1.65517 0.903563 0.161558
Q2FZE5   11 0.758621 -1.27278 0.943444
Q2G0A2   11 0.758621 -1.27278 0.943444
Q2FVE8   12 0.827586 -1.27278 0.943444
Q2G2M8   43 2.96552 3.07991 0.0107511
Q2FYH7   16 1.10345 0.903563 0.161558
Q2FVR8   39 2.68966 3.07991 0.0107511
Q2FZU9   42 2.89655 3.07991 0.0107511
Q2FYX7   21 1.44828 0.903563 0.161558
Q2G280   44 3.03448 5.25625 0.000662855
Q2FVG5   35 2.41379 3.07991 0.0107511
Q2FWX1   34 2.34483 3.07991 0.0107511
Q2FVB3   15 1.03448 0.903563 0.161558
Q2G2A1   38 2.62069 3.07991 0.0107511
Q2G1W7   34 2.34483 3.07991 0.0107511
Q2FW36   17 1.17241 0.903563 0.161558
P31337   28 1.93103 0.903563 0.161558
Q2FXB8   12 0.827586 -1.27278 0.943444
Q2G2F3   53 3.65517 5.25625 0.000662855
Q2FYM7   8 0.551724 -1.27278 0.943444
Q2FYB2   32 2.2069 3.07991 0.0107511
Q2G2E2   28 1.86667 0.903563 0.161558
Q2G2G9   21 1.4 0.903563 0.161558
Q2FVC5   42 2.8 3.07991 0.0107511
Q2G0T3   26 1.73333 0.903563 0.161558
Q2G074   11 0.733333 -1.27278 0.943444
Q2G016   44 2.93333 3.07991 0.0107511
Q2G0G4   48 3.2 5.25625 0.000662855
Q2G2K1   30 2 3.07991 0.0107511
Q2FXE1   16 1.06667 0.903563 0.161558
Q2FWD2   24 1.6 0.903563 0.161558
Q2G1Q0   42 2.8 3.07991 0.0107511
Q2G073   12 0.8 -1.27278 0.943444
Q2G1T7   32 2.13333 3.07991 0.0107511
Q2FVI3   37 2.46667 3.07991 0.0107511
Q2FZ93   17 1.13333 0.903563 0.161558
Q2FVQ7   31 2.06667 3.07991 0.0107511
Q2G2B9   11 0.733333 -1.27278 0.943444
Q2FZN5   9 0.6 -1.27278 0.943444
Q2FY72   32 2.13333 3.07991 0.0107511
Q2G0A0   43 2.86667 3.07991 0.0107511
Q2FZQ8   12 0.8 -1.27278 0.943444
Q2FXP1   33 2.2 3.07991 0.0107511
P0A0B7   50 3.33333 5.25625 0.000662855
Q2FYW0   27 1.8 0.903563 0.161558
Q2G230   31 2.06667 3.07991 0.0107511
Q2G0H5   35 2.33333 3.07991 0.0107511
Q2G0B7   28 1.86667 0.903563 0.161558
Q2G131   10 0.666667 -1.27278 0.943444
Q2G0Y4   31 2.06667 3.07991 0.0107511
Q2G2L0   33 2.2 3.07991 0.0107511
Q2G101   32 2.13333 3.07991 0.0107511
Q2G036   35 2.33333 3.07991 0.0107511
Q2FXN3   14 0.933333 -1.27278 0.943444
Q2FWY2   24 1.6 0.903563 0.161558
Q2FXK6   39 2.6 3.07991 0.0107511
Q2G2Y3   40 2.66667 3.07991 0.0107511
Q2G1P8   39 2.6 3.07991 0.0107511
Q2G0N7   37 2.46667 3.07991 0.0107511
Q2FW43   28 1.86667 0.903563 0.161558
Q2G2N4   30 2 3.07991 0.0107511
Q2FW59   53 3.53333 5.25625 0.000662855
Q2G1V0   16 1.06667 0.903563 0.161558
Q2G010   34 2.26667 3.07991 0.0107511
Q2FWJ4   12 0.8 -1.27278 0.943444
Q2FUR3   31 2.06667 3.07991 0.0107511
Q2FXE4   36 2.4 3.07991 0.0107511
Q2FY36   25 1.66667 0.903563 0.161558
Q2G1Q7   42 2.8 3.07991 0.0107511
Q2FX09   27 1.8 0.903563 0.161558
Q2G0Z1   56 3.73333 5.25625 0.000662855
Q2FWJ1   42 2.8 3.07991 0.0107511
Q2FUT4   48 3.2 5.25625 0.000662855
Q2FYI1   43 2.86667 3.07991 0.0107511
Q2FXQ8   35 2.33333 3.07991 0.0107511
Q2FUZ0   33 2.2 3.07991 0.0107511
P0A086   46 3.06667 5.25625 0.000662855
Q2FZM0   10 0.666667 -1.27278 0.943444
Q2FXL3   42 2.8 3.07991 0.0107511
Q2G2K7   13 0.866667 -1.27278 0.943444
Q2FVL1   12 0.8 -1.27278 0.943444
Q2FW21   28 1.86667 0.903563 0.161558
Q2G201   53 3.53333 5.25625 0.000662855
Q2FVV6   24 1.6 0.903563 0.161558
Q2FV03   37 2.46667 3.07991 0.0107511
Q2G2T2   13 0.866667 -1.27278 0.943444
Q2FZ44   27 1.8 0.903563 0.161558
Q2G1N7   31 2.06667 3.07991 0.0107511
Q2G172   13 0.866667 -1.27278 0.943444
Q2G208   25 1.66667 0.903563 0.161558
Q2FZR7   13 0.866667 -1.27278 0.943444
Q2G2K2   19 1.26667 0.903563 0.161558
Q2FVA4   34 2.26667 3.07991 0.0107511
Q2G0F5   14 0.933333 -1.27278 0.943444
Q2G0X0   47 3.13333 5.25625 0.000662855
Q2FXU0   27 1.8 0.903563 0.161558
Q2FXX9   29 1.93333 0.903563 0.161558
Q2G2K8   30 2 3.07991 0.0107511
Q2G0X1   40 2.58065 3.07991 0.0107511
Q2FXI8   32 2.06452 3.07991 0.0107511
Q2G0L1   61 3.93548 5.25625 0.000662855
Q2FX07   21 1.35484 0.903563 0.161558
Q2G139   36 2.32258 3.07991 0.0107511
Q2FUV5   38 2.45161 3.07991 0.0107511
Q2FVD0   42 2.70968 3.07991 0.0107511
Q2FX10   18 1.16129 0.903563 0.161558
Q2G1W5   39 2.51613 3.07991 0.0107511
Q2G1Y7   34 2.19355 3.07991 0.0107511
Q2G190   48 3.09677 5.25625 0.000662855
Q2FV59   13 0.83871 -1.27278 0.943444
Q2FZS3   35 2.25806 3.07991 0.0107511
Q2FX90   31 2 3.07991 0.0107511
Q2FW85   14 0.903226 -1.27278 0.943444
Q2FZ65   44 2.83871 3.07991 0.0107511
Q2FXJ7   42 2.70968 3.07991 0.0107511
Q2FVW2   26 1.67742 0.903563 0.161558
Q2G0H4   43 2.77419 3.07991 0.0107511
Q2FVV4   10 0.645161 -1.27278 0.943444
Q2FUR9   11 0.709677 -1.27278 0.943444
Q2FW06   29 1.87097 0.903563 0.161558
Q2FY84   25 1.6129 0.903563 0.161558
Q2G132   56 3.6129 5.25625 0.000662855
Q2G0C9   42 2.70968 3.07991 0.0107511
Q2G2N1   12 0.774194 -1.27278 0.943444
Q2FVF2   14 0.903226 -1.27278 0.943444
Q2FZ30   26 1.67742 0.903563 0.161558
Q2FXX8   43 2.77419 3.07991 0.0107511
Q2FZX6   19 1.22581 0.903563 0.161558
Q2G1Z2   14 0.903226 -1.27278 0.943444
Q2G0G7   44 2.83871 3.07991 0.0107511
Q2FV53   45 2.90323 3.07991 0.0107511
Q2FV28   33 2.12903 3.07991 0.0107511
Q2G097   36 2.32258 3.07991 0.0107511
Q2FZC5   34 2.19355 3.07991 0.0107511
Q2FY77   35 2.25806 3.07991 0.0107511
Q2FVA9   35 2.25806 3.07991 0.0107511
Q2G2W5   24 1.54839 0.903563 0.161558
Q2FX97   33 2.12903 3.07991 0.0107511
Q2G1F3   39 2.51613 3.07991 0.0107511
Q2FYU1   21 1.35484 0.903563 0.161558
Q2FUP6   25 1.6129 0.903563 0.161558
Q2G2U7   18 1.16129 0.903563 0.161558
Q2FY09   39 2.51613 3.07991 0.0107511
Q2G1J6   34 2.19355 3.07991 0.0107511
Q2G059   39 2.51613 3.07991 0.0107511
Q2FVK5   11 0.709677 -1.27278 0.943444
Q2G0H7   38 2.45161 3.07991 0.0107511
Q2FWN2   11 0.709677 -1.27278 0.943444
Q2FYV7   39 2.51613 3.07991 0.0107511
Q2G236   30 1.93548 0.903563 0.161558
Q2FZR6   11 0.709677 -1.27278 0.943444
Q2G1P9   41 2.64516 3.07991 0.0107511
Q2G0R9   42 2.70968 3.07991 0.0107511
Q2FUZ9   22 1.41935 0.903563 0.161558
Q2FVP2   37 2.3871 3.07991 0.0107511
Q2FXC8   36 2.32258 3.07991 0.0107511
Q2FVC4   36 2.32258 3.07991 0.0107511
Q2FZ29   28 1.80645 0.903563 0.161558
Q2FYR8   27 1.6875 0.903563 0.161558
Q2FY23   36 2.25 3.07991 0.0107511
Q2G0D4   51 3.1875 5.25625 0.000662855
Q2FZ38   44 2.75 3.07991 0.0107511
Q2FXH1   12 0.75 -1.27278 0.943444
Q2FXZ9   25 1.5625 0.903563 0.161558
Q2G1V3   10 0.625 -1.27278 0.943444
Q2FVZ0   10 0.625 -1.27278 0.943444
Q2FV95   14 0.875 -1.27278 0.943444
Q2G196   36 2.25 3.07991 0.0107511
Q2FZ61   45 2.8125 3.07991 0.0107511
Q2FW27   30 1.875 0.903563 0.161558
Q2FWH2   26 1.625 0.903563 0.161558
Q2FZQ9   13 0.8125 -1.27278 0.943444
Q2FWQ9   38 2.375 3.07991 0.0107511
Q2G1N5   14 0.875 -1.27278 0.943444
Q2FZP8   11 0.6875 -1.27278 0.943444
Q2FXC2   38 2.375 3.07991 0.0107511
Q2G0X9   26 1.625 0.903563 0.161558
Q2FX08   15 0.9375 -1.27278 0.943444
Q2FUV2   33 2.0625 3.07991 0.0107511
Q2FZT8   33 2.0625 3.07991 0.0107511
Q2G2N2   15 0.9375 -1.27278 0.943444
Q2G0M1   29 1.8125 0.903563 0.161558
Q2FVX8   34 2.125 3.07991 0.0107511
Q2G220   28 1.75 0.903563 0.161558
Q2FW37   36 2.25 3.07991 0.0107511
Q2G203   34 2.125 3.07991 0.0107511
Q2FY89   28 1.75 0.903563 0.161558
Q2G1K7   34 2.125 3.07991 0.0107511
Q2G013   14 0.875 -1.27278 0.943444
Q2FV91   12 0.75 -1.27278 0.943444
Q2FW92   47 2.9375 3.07991 0.0107511
Q2G1U5   46 2.875 3.07991 0.0107511
Q2G2A6   39 2.4375 3.07991 0.0107511
Q2G0G9   37 2.3125 3.07991 0.0107511
P0A088   28 1.75 0.903563 0.161558
Q2G0B4   11 0.6875 -1.27278 0.943444
Q2G0X7   32 2 3.07991 0.0107511
Q2G0S0   23 1.4375 0.903563 0.161558
Q2FW12   40 2.5 3.07991 0.0107511
Q2G0J7   27 1.6875 0.903563 0.161558
Q2FW76   14 0.875 -1.27278 0.943444
Q2G1Z7   34 2.125 3.07991 0.0107511
Q2G2S1   37 2.3125 3.07991 0.0107511
Q2G1B1   51 3.1875 5.25625 0.000662855
Q2FVP3   19 1.1875 0.903563 0.161558
Q2G1V1   56 3.5 5.25625 0.000662855
Q2G1H8   41 2.5625 3.07991 0.0107511
Q2G149   53 3.3125 5.25625 0.000662855
Q2FXC7   38 2.375 3.07991 0.0107511
Q2G019   32 2 3.07991 0.0107511
Q2FWL6   31 1.9375 0.903563 0.161558
Q2G199   12 0.75 -1.27278 0.943444
Q2FY41   18 1.125 0.903563 0.161558
Q2FX33   31 1.9375 0.903563 0.161558
Q2G181   51 3.1875 5.25625 0.000662855
Q2FVT1   12 0.75 -1.27278 0.943444
Q2G0Z5   38 2.375 3.07991 0.0107511
Q2FZC7   38 2.375 3.07991 0.0107511
Q2G1U0   32 2 3.07991 0.0107511
Q2FW18   42 2.625 3.07991 0.0107511
Q2G0H1   36 2.25 3.07991 0.0107511
Q2FX22   29 1.8125 0.903563 0.161558
Q2G157   34 2.125 3.07991 0.0107511
Q2G2J5   33 2.0625 3.07991 0.0107511
Q2FZH9   11 0.6875 -1.27278 0.943444
Q2FZA6   10 0.625 -1.27278 0.943444
Q2G1N6   12 0.75 -1.27278 0.943444
Q2FVR4   29 1.8125 0.903563 0.161558
Q2FY13   40 2.5 3.07991 0.0107511
Q2G025   33 2.0625 3.07991 0.0107511
Q2FV36   15 0.9375 -1.27278 0.943444
Q2G0W9   46 2.875 3.07991 0.0107511
Q2G0L0   41 2.5625 3.07991 0.0107511
Q2FUR2   49 3.0625 5.25625 0.000662855
Q2FVJ9   41 2.5625 3.07991 0.0107511
Q2G1S8   36 2.18182 3.07991 0.0107511
Q2FVJ5   38 2.30303 3.07991 0.0107511
Q2FZ39   35 2.12121 3.07991 0.0107511
Q2FWP6   25 1.51515 0.903563 0.161558
Q2FVB4   37 2.24242 3.07991 0.0107511
Q2G0V7   31 1.87879 0.903563 0.161558
Q2FUV4   41 2.48485 3.07991 0.0107511
Q2FYG5   40 2.42424 3.07991 0.0107511
Q2FW71   13 0.787879 -1.27278 0.943444
Q2FZB1   38 2.30303 3.07991 0.0107511
Q2G0Y9   28 1.69697 0.903563 0.161558
Q2G0X4   32 1.93939 0.903563 0.161558
Q2FZL2   31 1.87879 0.903563 0.161558
Q2FVS1   39 2.36364 3.07991 0.0107511
Q2G099   33 2 3.07991 0.0107511
Q2FZN0   30 1.81818 0.903563 0.161558
Q2FZ50   27 1.63636 0.903563 0.161558
Q2G0X8   30 1.81818 0.903563 0.161558
Q2G167   36 2.18182 3.07991 0.0107511
Q2G086   32 1.93939 0.903563 0.161558
Q2G0D0   72 4.36364 7.4326 4.06742e-05
Q2FWG3   33 2 3.07991 0.0107511
Q2G228   42 2.54545 3.07991 0.0107511
Q2FWW8   24 1.45455 0.903563 0.161558
Q2FYL0   35 2.12121 3.07991 0.0107511
Q2FXX2   31 1.87879 0.903563 0.161558
Q2G0C4   14 0.848485 -1.27278 0.943444
Q2FZA2   32 1.93939 0.903563 0.161558
Q2FWL0   36 2.18182 3.07991 0.0107511
Q2FUY9   38 2.30303 3.07991 0.0107511
Q2G0T8   44 2.66667 3.07991 0.0107511
Q2FWK0   36 2.18182 3.07991 0.0107511
Q2G0D9   39 2.36364 3.07991 0.0107511
Q2FZF3   32 1.93939 0.903563 0.161558
Q2FZ17   53 3.21212 5.25625 0.000662855
Q2G0T6   40 2.42424 3.07991 0.0107511
Q2G140   13 0.787879 -1.27278 0.943444
Q2G2F2   11 0.666667 -1.27278 0.943444
Q2FXG0   38 2.30303 3.07991 0.0107511
Q2FWR4   26 1.57576 0.903563 0.161558
Q2G195   21 1.27273 0.903563 0.161558
Q2FVY4   38 2.30303 3.07991 0.0107511
Q2G1I6   38 2.30303 3.07991 0.0107511
Q2FVD5   25 1.51515 0.903563 0.161558
Q2FZM1   54 3.27273 5.25625 0.000662855
Q2FVG0   35 2.12121 3.07991 0.0107511
Q2FZM7   32 1.93939 0.903563 0.161558
Q2FZB2   28 1.69697 0.903563 0.161558
Q2G287   36 2.18182 3.07991 0.0107511
Q2FWG4   17 1.0303 0.903563 0.161558
Q2G2B3   12 0.727273 -1.27278 0.943444
Q2FY48   20 1.21212 0.903563 0.161558
Q9ZNI1   36 2.18182 3.07991 0.0107511
Q2FV94   44 2.66667 3.07991 0.0107511
Q2G2X5   15 0.909091 -1.27278 0.943444
Q2FVX6   35 2.12121 3.07991 0.0107511
Q2G060   25 1.51515 0.903563 0.161558
Q2FVG2   18 1.09091 0.903563 0.161558
Q2G1Q1   42 2.54545 3.07991 0.0107511
Q2G1F1   34 2.06061 3.07991 0.0107511
Q2FXC5   37 2.24242 3.07991 0.0107511
Q2G2B0   13 0.787879 -1.27278 0.943444
Q2FXR6   12 0.727273 -1.27278 0.943444
Q2FXE0   30 1.81818 0.903563 0.161558
Q2FUY3   34 2.06061 3.07991 0.0107511
Q2G1S6   28 1.69697 0.903563 0.161558
Q2FVE9   11 0.666667 -1.27278 0.943444
Q2FVU7   29 1.75758 0.903563 0.161558
Q2FVM7   28 1.69697 0.903563 0.161558
Q2FVU6   11 0.666667 -1.27278 0.943444
Q2FVA1   34 2.06061 3.07991 0.0107511
Q2FWB8   39 2.36364 3.07991 0.0107511
Q2FYR5   40 2.42424 3.07991 0.0107511
Q2G261   32 1.93939 0.903563 0.161558
Q2G264   58 3.51515 5.25625 0.000662855
Q2G0U4   30 1.81818 0.903563 0.161558
Q2G226   15 0.909091 -1.27278 0.943444
Q2FZT7   25 1.51515 0.903563 0.161558
Q2FXJ4   22 1.33333 0.903563 0.161558
Q2G047   32 1.93939 0.903563 0.161558
Q2FWD9   23 1.39394 0.903563 0.161558
Q2FZH2   31 1.87879 0.903563 0.161558
Q2G044   30 1.81818 0.903563 0.161558
Q2FVZ8   13 0.787879 -1.27278 0.943444
Q2G1C5   12 0.727273 -1.27278 0.943444
Q2G1Z1   18 1.09091 0.903563 0.161558
Q2G135   32 1.93939 0.903563 0.161558
Q2FVE5   46 2.78788 3.07991 0.0107511
Q2FZ70   42 2.54545 3.07991 0.0107511
Q2G2A0   49 2.9697 3.07991 0.0107511
Q2G224   37 2.17647 3.07991 0.0107511
P0A0K3   38 2.23529 3.07991 0.0107511
Q2G1A8   45 2.64706 3.07991 0.0107511
Q2G1P5   9 0.529412 -1.27278 0.943444
Q2FV93   12 0.705882 -1.27278 0.943444
Q2FXC4   40 2.35294 3.07991 0.0107511
Q2FY74   28 1.64706 0.903563 0.161558
Q2G1M1   33 1.94118 0.903563 0.161558
Q9EZ11   36 2.11765 3.07991 0.0107511
Q2FZB3   33 1.94118 0.903563 0.161558
Q2G1V2   43 2.52941 3.07991 0.0107511
Q2FVM8   18 1.05882 0.903563 0.161558
Q2FVR1   37 2.17647 3.07991 0.0107511
Q2FXC3   37 2.17647 3.07991 0.0107511
Q2FUV6   37 2.17647 3.07991 0.0107511
Q2G1D7   35 2.05882 3.07991 0.0107511
Q2FXR2   35 2.05882 3.07991 0.0107511
Q2FW83   11 0.647059 -1.27278 0.943444
Q2G2X7   42 2.47059 3.07991 0.0107511
Q2FVM4   10 0.588235 -1.27278 0.943444
P0A0J3   35 2.05882 3.07991 0.0107511
Q2G2L8   31 1.82353 0.903563 0.161558
Q2FZ27   37 2.17647 3.07991 0.0107511
Q2FZ53   32 1.88235 0.903563 0.161558
Q2G154   37 2.17647 3.07991 0.0107511
Q2FZS4   13 0.764706 -1.27278 0.943444
Q2FYQ5   12 0.705882 -1.27278 0.943444
Q2FZL6   34 2 3.07991 0.0107511
Q2FWB9   33 1.94118 0.903563 0.161558
Q2FUQ4   49 2.88235 3.07991 0.0107511
Q2G293   56 3.29412 5.25625 0.000662855
Q2FZS5   42 2.47059 3.07991 0.0107511
Q2FYP9   15 0.882353 -1.27278 0.943444
Q2G0K7   43 2.52941 3.07991 0.0107511
Q2FVV2   24 1.41176 0.903563 0.161558
Q2FVN0   39 2.29412 3.07991 0.0107511
Q2FX00   30 1.76471 0.903563 0.161558
Q2G1I0   23 1.35294 0.903563 0.161558
Q2FXI2   34 2 3.07991 0.0107511
Q2G2X1   19 1.11765 0.903563 0.161558
Q2FYG6   21 1.23529 0.903563 0.161558
Q2FXH0   42 2.47059 3.07991 0.0107511
Q2FXU7   40 2.35294 3.07991 0.0107511
Q2G170   31 1.82353 0.903563 0.161558
Q2FVQ9   31 1.82353 0.903563 0.161558
Q2FWV2   34 2 3.07991 0.0107511
Q2FVI5   17 1 0.903563 0.161558
Q2FUW0   43 2.52941 3.07991 0.0107511
Q2FXB7   46 2.70588 3.07991 0.0107511
Q2G0J8   42 2.47059 3.07991 0.0107511
Q2FXB5   33 1.94118 0.903563 0.161558
Q2FYE9   14 0.823529 -1.27278 0.943444
Q2FVE2   29 1.70588 0.903563 0.161558
Q2G2V6   39 2.29412 3.07991 0.0107511
O08387   21 1.23529 0.903563 0.161558
Q2FZ14   37 2.17647 3.07991 0.0107511
Q2FXW3   38 2.23529 3.07991 0.0107511
Q2FYQ8   34 2 3.07991 0.0107511
Q2G2D6   30 1.76471 0.903563 0.161558
Q2G2T7   38 2.23529 3.07991 0.0107511
Q2FYP8   20 1.17647 0.903563 0.161558
Q2FZ25   34 2 3.07991 0.0107511
Q2FY65   66 3.88235 5.25625 0.000662855
Q2G2T1   26 1.52941 0.903563 0.161558
Q2G1N0   14 0.823529 -1.27278 0.943444
Q2G110   17 1 0.903563 0.161558
Q2G1E1   29 1.70588 0.903563 0.161558
Q2G2F1   38 2.23529 3.07991 0.0107511
Q2FXE8   32 1.88235 0.903563 0.161558
Q2FZ06   42 2.47059 3.07991 0.0107511
Q2FVH2   11 0.647059 -1.27278 0.943444
Q2FYV6   44 2.58824 3.07991 0.0107511
Q2FZJ3   38 2.17143 3.07991 0.0107511
Q2G095   35 2 3.07991 0.0107511
Q2G2Y0   32 1.82857 0.903563 0.161558
Q2G2W3   40 2.28571 3.07991 0.0107511
Q2FY07   35 2 3.07991 0.0107511
Q2FXW8   38 2.17143 3.07991 0.0107511
Q2FUR6   43 2.45714 3.07991 0.0107511
Q2FVW6   14 0.8 -1.27278 0.943444
Q2G1X0   19 1.08571 0.903563 0.161558
Q2G1F6   14 0.8 -1.27278 0.943444
Q2FVK8   34 1.94286 0.903563 0.161558
Q2G158   33 1.88571 0.903563 0.161558
Q2G118   32 1.82857 0.903563 0.161558
Q2G077   11 0.628571 -1.27278 0.943444
Q2G0E0   38 2.17143 3.07991 0.0107511
Q2G263   41 2.34286 3.07991 0.0107511
Q2FUU1   31 1.77143 0.903563 0.161558
Q2G1X7   44 2.51429 3.07991 0.0107511
Q2G1C0   43 2.45714 3.07991 0.0107511
Q2FVB9   14 0.8 -1.27278 0.943444
Q2G273   31 1.77143 0.903563 0.161558
Q53726   40 2.28571 3.07991 0.0107511
Q2G2W9   32 1.82857 0.903563 0.161558
Q2FZ22   45 2.57143 3.07991 0.0107511
Q2G2U1   43 2.45714 3.07991 0.0107511
Q2FXW6   31 1.77143 0.903563 0.161558
Q2G0P9   15 0.857143 -1.27278 0.943444
Q2FYE3   40 2.28571 3.07991 0.0107511
Q2FXU3   35 2 3.07991 0.0107511
Q2G052   42 2.4 3.07991 0.0107511
Q2FZM6   45 2.57143 3.07991 0.0107511
Q2FX25   31 1.77143 0.903563 0.161558
Q2FX05   33 1.88571 0.903563 0.161558
Q2G1P2   14 0.8 -1.27278 0.943444
Q2G2C4   46 2.62857 3.07991 0.0107511
Q2G165   12 0.685714 -1.27278 0.943444
Q2FXK8   7 0.4 -1.27278 0.943444
Q2FWP1   42 2.4 3.07991 0.0107511
Q2FVU1   13 0.742857 -1.27278 0.943444
Q2FZ78   30 1.71429 0.903563 0.161558
Q2G0P0   67 3.82857 5.25625 0.000662855
Q2FXX3   13 0.742857 -1.27278 0.943444
Q2FVX2   45 2.57143 3.07991 0.0107511
Q2G0Q7   36 2.05714 3.07991 0.0107511
Q2FXS6   30 1.71429 0.903563 0.161558
Q2FUZ1   41 2.34286 3.07991 0.0107511
Q2FZ87   38 2.17143 3.07991 0.0107511
Q2FXF4   24 1.37143 0.903563 0.161558
Q2G1G4   28 1.6 0.903563 0.161558
Q2FWE6   46 2.62857 3.07991 0.0107511
Q2G2U2   32 1.82857 0.903563 0.161558
Q2FY17   46 2.62857 3.07991 0.0107511
Q2FVU3   30 1.71429 0.903563 0.161558
Q2FVK1   19 1.08571 0.903563 0.161558
Q2G0K5   34 1.94286 0.903563 0.161558
Q2G2X8   33 1.88571 0.903563 0.161558
Q2FYZ7   35 2 3.07991 0.0107511
Q2FWG1   44 2.51429 3.07991 0.0107511
Q2G1Q6   29 1.65714 0.903563 0.161558
Q2G2X9   41 2.34286 3.07991 0.0107511
Q2FWN9   22 1.25714 0.903563 0.161558
Q2FYZ2   31 1.77143 0.903563 0.161558
Q2FZJ1   30 1.71429 0.903563 0.161558
Q2G002   31 1.77143 0.903563 0.161558
Q2FVL4   36 2.05714 3.07991 0.0107511
Q2G2M7   29 1.65714 0.903563 0.161558
Q2FWH6   38 2.17143 3.07991 0.0107511
Q2FXQ3   34 1.94286 0.903563 0.161558
Q2G129   13 0.742857 -1.27278 0.943444
Q7BHL7   45 2.57143 3.07991 0.0107511
Q2FZ71   37 2.11429 3.07991 0.0107511
Q2FZ88   39 2.16667 3.07991 0.0107511
Q2FV22   41 2.27778 3.07991 0.0107511
Q2FYM3   34 1.88889 0.903563 0.161558
Q2FY06   33 1.83333 0.903563 0.161558
Q2FXB0   28 1.55556 0.903563 0.161558
Q2FX87   41 2.27778 3.07991 0.0107511
Q2FZ33   47 2.61111 3.07991 0.0107511
Q2G0J1   53 2.94444 3.07991 0.0107511
Q2FUT7   46 2.55556 3.07991 0.0107511
Q2FZH1   35 1.94444 0.903563 0.161558
Q2FVX3   46 2.55556 3.07991 0.0107511
Q2FWC6   34 1.88889 0.903563 0.161558
Q2FXN6   42 2.33333 3.07991 0.0107511
Q2FY79   37 2.05556 3.07991 0.0107511
Q2FZ23   28 1.55556 0.903563 0.161558
Q2FVF1   37 2.05556 3.07991 0.0107511
Q2FWM5   33 1.83333 0.903563 0.161558
Q2G061   37 2.05556 3.07991 0.0107511
Q2FWL7   20 1.11111 0.903563 0.161558
Q2FVK3   24 1.33333 0.903563 0.161558
Q2FX19   25 1.38889 0.903563 0.161558
Q2G2U6   38 2.11111 3.07991 0.0107511
Q2G1S5   27 1.5 0.903563 0.161558
Q2FVS9   35 1.94444 0.903563 0.161558
Q2G1M7   38 2.11111 3.07991 0.0107511
Q2FW50   47 2.61111 3.07991 0.0107511
Q2G2L1   43 2.38889 3.07991 0.0107511
Q2FWB1   42 2.33333 3.07991 0.0107511
Q2FXA8   43 2.38889 3.07991 0.0107511
Q2FV20   42 2.33333 3.07991 0.0107511
Q2FUY1   43 2.38889 3.07991 0.0107511
Q2FYJ1   36 2 3.07991 0.0107511
Q2G043   27 1.5 0.903563 0.161558
Q2FZ43   31 1.72222 0.903563 0.161558
Q9KJN4   35 1.94444 0.903563 0.161558
Q2G194   21 1.16667 0.903563 0.161558
Q2G0F0   48 2.66667 3.07991 0.0107511
Q2G2G2   40 2.22222 3.07991 0.0107511
Q2G0I8   40 2.22222 3.07991 0.0107511
Q2FXG5   35 1.94444 0.903563 0.161558
Q2G2S6   33 1.83333 0.903563 0.161558
Q53700   34 1.88889 0.903563 0.161558
Q2G0D8   40 2.22222 3.07991 0.0107511
P60430   22 1.22222 0.903563 0.161558
Q2FV41   36 2 3.07991 0.0107511
Q2FXZ5   33 1.83333 0.903563 0.161558
Q2FZL0   12 0.666667 -1.27278 0.943444
Q2FY99   41 2.27778 3.07991 0.0107511
Q2FX95   32 1.77778 0.903563 0.161558
Q2FYR6   37 2.05556 3.07991 0.0107511
Q2FUW2   23 1.27778 0.903563 0.161558
Q2FVL2   35 1.94444 0.903563 0.161558
Q2G2L4   16 0.888889 -1.27278 0.943444
Q2FXB1   20 1.11111 0.903563 0.161558
Q2FZY7   37 2.05556 3.07991 0.0107511
Q2FVN1   12 0.666667 -1.27278 0.943444
Q2G1S1   35 1.94444 0.903563 0.161558
Q2FXK4   37 2.05556 3.07991 0.0107511
Q2FXM6   52 2.88889 3.07991 0.0107511
Q2FZJ6   31 1.72222 0.903563 0.161558
Q2FVT4   34 1.88889 0.903563 0.161558
Q2FYW1   26 1.44444 0.903563 0.161558
Q2FYZ3   38 2.11111 3.07991 0.0107511
Q2FXX5   35 1.94444 0.903563 0.161558
Q2FWM4   25 1.38889 0.903563 0.161558
Q2G2L3   33 1.83333 0.903563 0.161558
Q2FYR3   40 2.22222 3.07991 0.0107511
Q2G0I9   51 2.83333 3.07991 0.0107511
Q2G0M2   30 1.66667 0.903563 0.161558
Q2G272   20 1.11111 0.903563 0.161558
Q2FXL4   41 2.27778 3.07991 0.0107511
Q2G0U9   45 2.5 3.07991 0.0107511
Q2FVE4   41 2.27778 3.07991 0.0107511
Q2FVC6   42 2.33333 3.07991 0.0107511
Q2FV19   45 2.5 3.07991 0.0107511
Q2G0S8   44 2.44444 3.07991 0.0107511
Q2G2G3   14 0.777778 -1.27278 0.943444
Q2G2X0   39 2.10811 3.07991 0.0107511
Q2G0F3   37 2 3.07991 0.0107511
Q2G037   40 2.16216 3.07991 0.0107511
Q2G1G6   30 1.62162 0.903563 0.161558
Q2FWP0   30 1.62162 0.903563 0.161558
Q2FY29   35 1.89189 0.903563 0.161558
Q2FXQ4   20 1.08108 0.903563 0.161558
Q2G0S7   32 1.72973 0.903563 0.161558
Q2FZX7   34 1.83784 0.903563 0.161558
Q2G0E6   15 0.810811 -1.27278 0.943444
Q2FY37   51 2.75676 3.07991 0.0107511
Q2FYQ0   38 2.05405 3.07991 0.0107511
Q2FUV3   34 1.83784 0.903563 0.161558
Q2FYV2   50 2.7027 3.07991 0.0107511
Q2FVS4   22 1.18919 0.903563 0.161558
Q2G2M3   38 2.05405 3.07991 0.0107511
Q2FVM6   44 2.37838 3.07991 0.0107511
Q2G292   37 2 3.07991 0.0107511
Q2FXH7   32 1.72973 0.903563 0.161558
Q2FYQ7   41 2.21622 3.07991 0.0107511
Q2FWG2   42 2.27027 3.07991 0.0107511
Q2G159   47 2.54054 3.07991 0.0107511
Q2FX96   45 2.43243 3.07991 0.0107511
Q2FV83   34 1.83784 0.903563 0.161558
Q2G2D8   38 2.05405 3.07991 0.0107511
Q2FYJ4   16 0.864865 -1.27278 0.943444
Q2G1E8   13 0.702703 -1.27278 0.943444
Q2FVK2   30 1.62162 0.903563 0.161558
Q2FZP1   24 1.2973 0.903563 0.161558
Q2FXI0   43 2.32432 3.07991 0.0107511
Q2G134   12 0.648649 -1.27278 0.943444
Q2FZZ6   48 2.59459 3.07991 0.0107511
Q2G1Z3   37 2 3.07991 0.0107511
Q2G030   36 1.94595 0.903563 0.161558
Q2FV21   39 2.10811 3.07991 0.0107511
Q9RQP6   13 0.702703 -1.27278 0.943444
Q2FZ62   38 2.05405 3.07991 0.0107511
Q2FZQ7   31 1.67568 0.903563 0.161558
Q2G0F4   30 1.62162 0.903563 0.161558
Q2FWE0   42 2.27027 3.07991 0.0107511
Q2FVS0   14 0.756757 -1.27278 0.943444
Q2FUT6   54 2.91892 3.07991 0.0107511
Q2FUQ5   34 1.83784 0.903563 0.161558
Q2FZJ9   42 2.27027 3.07991 0.0107511
Q2FY81   45 2.43243 3.07991 0.0107511
Q2G0K8   42 2.27027 3.07991 0.0107511
Q2G262   14 0.756757 -1.27278 0.943444
Q2G0E1   40 2.16216 3.07991 0.0107511
Q2FWD3   43 2.32432 3.07991 0.0107511
Q2FXA4   39 2.10811 3.07991 0.0107511
Q2FVF0   40 2.16216 3.07991 0.0107511
Q2FWW9   38 2.05405 3.07991 0.0107511
Q2FZ54   41 2.21622 3.07991 0.0107511
P0A0J0   14 0.756757 -1.27278 0.943444
Q2G1G1   47 2.54054 3.07991 0.0107511
Q2FWA1   44 2.37838 3.07991 0.0107511
Q2FXN1   37 2 3.07991 0.0107511
Q2G2T4   43 2.32432 3.07991 0.0107511
Q2FZW9   42 2.27027 3.07991 0.0107511
Q2FV90   43 2.32432 3.07991 0.0107511
Q2FWB3   33 1.78378 0.903563 0.161558
Q2G0Q0   31 1.67568 0.903563 0.161558
Q2FY10   32 1.72973 0.903563 0.161558
Q2FXM0   47 2.54054 3.07991 0.0107511
Q2G1S2   33 1.78378 0.903563 0.161558
Q2FXY5   28 1.47368 0.903563 0.161558
Q2FXV3   37 1.94737 0.903563 0.161558
Q2FXG3   35 1.84211 0.903563 0.161558
Q2FVA8   35 1.84211 0.903563 0.161558
Q2G2C2   24 1.26316 0.903563 0.161558
Q2FYU2   41 2.15789 3.07991 0.0107511
Q2FYK5   39 2.05263 3.07991 0.0107511
Q2FW35   38 2 3.07991 0.0107511
Q2FY52   33 1.73684 0.903563 0.161558
Q9RQP9   50 2.63158 3.07991 0.0107511
Q2G039   44 2.31579 3.07991 0.0107511
Q2G1E4   39 2.05263 3.07991 0.0107511
Q2G0B0   46 2.42105 3.07991 0.0107511
Q2FXI7   40 2.10526 3.07991 0.0107511
Q2FWN7   47 2.47368 3.07991 0.0107511
Q2FV66   31 1.63158 0.903563 0.161558
Q2FYJ5   11 0.578947 -1.27278 0.943444
Q2FYC9   25 1.31579 0.903563 0.161558
Q2FZC6   40 2.10526 3.07991 0.0107511
Q2FXW4   49 2.57895 3.07991 0.0107511
Q2FXI1   36 1.89474 0.903563 0.161558
Q2FZF9   43 2.26316 3.07991 0.0107511
Q2G171   12 0.631579 -1.27278 0.943444
Q2G2P8   42 2.21053 3.07991 0.0107511
Q2G2V9   50 2.63158 3.07991 0.0107511
Q2FV31   40 2.10526 3.07991 0.0107511
Q9KJN3   30 1.57895 0.903563 0.161558
Q2FZV5   13 0.684211 -1.27278 0.943444
Q2FWC4   42 2.21053 3.07991 0.0107511
Q2FYT0   14 0.736842 -1.27278 0.943444
Q2G145   34 1.78947 0.903563 0.161558
Q2G0J0   49 2.57895 3.07991 0.0107511
Q2FZQ3   31 1.63158 0.903563 0.161558
Q2FYE5   46 2.42105 3.07991 0.0107511
Q2FWN5   20 1.05263 0.903563 0.161558
Q2FY24   31 1.63158 0.903563 0.161558
Q2FVW7   42 2.21053 3.07991 0.0107511
Q2FZ91   53 2.78947 3.07991 0.0107511
Q2FWL2   49 2.57895 3.07991 0.0107511
Q2FZQ6   36 1.89474 0.903563 0.161558
P02976   15 0.789474 -1.27278 0.943444
Q2G0R7   13 0.684211 -1.27278 0.943444
Q2FUU2   39 2.05263 3.07991 0.0107511
Q2FZG1   40 2.10526 3.07991 0.0107511
Q2G0Z4   13 0.684211 -1.27278 0.943444
Q2FZ81   42 2.21053 3.07991 0.0107511
Q2G2J8   36 1.89474 0.903563 0.161558
Q2FZD7   41 2.15789 3.07991 0.0107511
Q2G288   24 1.26316 0.903563 0.161558
Q2FW52   44 2.31579 3.07991 0.0107511
Q2FVX4   43 2.26316 3.07991 0.0107511
Q2FVN5   14 0.736842 -1.27278 0.943444
Q2FY88   39 2.05263 3.07991 0.0107511
Q2FWC9   48 2.52632 3.07991 0.0107511
Q2FZS7   33 1.73684 0.903563 0.161558
Q2FZ63   38 2 3.07991 0.0107511
Q2G1L8   39 2.05263 3.07991 0.0107511
Q2FV17   44 2.31579 3.07991 0.0107511
Q2FVT8   28 1.47368 0.903563 0.161558
Q2G0W8   40 2.10526 3.07991 0.0107511
Q2FV07   33 1.73684 0.903563 0.161558
Q2G0Q1   37 1.94737 0.903563 0.161558
Q2FY69   28 1.47368 0.903563 0.161558
Q2FZ75   38 2 3.07991 0.0107511
Q2G0E5   43 2.26316 3.07991 0.0107511
Q2G233   42 2.21053 3.07991 0.0107511
Q2FWE1   40 2.10526 3.07991 0.0107511
Q2FVZ2   42 2.21053 3.07991 0.0107511
Q2FYE2   41 2.15789 3.07991 0.0107511
Q2G1K6   36 1.84615 0.903563 0.161558
Q2FVT0   52 2.66667 3.07991 0.0107511
Q2G0Q9   51 2.61538 3.07991 0.0107511
Q2FZ89   44 2.25641 3.07991 0.0107511
Q2FVR0   45 2.30769 3.07991 0.0107511
Q2FZD9   24 1.23077 0.903563 0.161558
Q2FX85   18 0.923077 -1.27278 0.943444
Q2G1B0   36 1.84615 0.903563 0.161558
Q2G2E4   15 0.769231 -1.27278 0.943444
Q2FYK7   46 2.35897 3.07991 0.0107511
Q2FZ13   41 2.10256 3.07991 0.0107511
Q2FZE6   38 1.94872 0.903563 0.161558
Q2FVI2   48 2.46154 3.07991 0.0107511
Q2FZE0   39 2 3.07991 0.0107511
Q2FV38   40 2.05128 3.07991 0.0107511
Q2FXE2   33 1.69231 0.903563 0.161558
Q2G1Q2   42 2.15385 3.07991 0.0107511
Q2FYY8   39 2 3.07991 0.0107511
Q2FYN6   44 2.25641 3.07991 0.0107511
Q2FV39   42 2.15385 3.07991 0.0107511
Q2G130   51 2.61538 3.07991 0.0107511
Q2FUR8   51 2.61538 3.07991 0.0107511
Q2FXZ3   24 1.23077 0.903563 0.161558
Q2FYM4   15 0.769231 -1.27278 0.943444
Q2FWY1   49 2.51282 3.07991 0.0107511
Q2G1V4   35 1.79487 0.903563 0.161558
P0A011   39 2 3.07991 0.0107511
Q2FXZ0   56 2.87179 3.07991 0.0107511
Q2G0V4   43 2.20513 3.07991 0.0107511
Q2FW34   37 1.89744 0.903563 0.161558
Q2FWC7   40 2.05128 3.07991 0.0107511
Q2G0F6   40 2.05128 3.07991 0.0107511
Q2G0T0   50 2.5641 3.07991 0.0107511
Q2FXM8   40 2.05128 3.07991 0.0107511
Q2G0Q8   48 2.46154 3.07991 0.0107511
Q2FZ08   39 2 3.07991 0.0107511
Q2G160   36 1.84615 0.903563 0.161558
Q2FY78   29 1.48718 0.903563 0.161558
Q2G2H7   23 1.17949 0.903563 0.161558
Q2FW53   32 1.64103 0.903563 0.161558
Q2FVX0   35 1.79487 0.903563 0.161558
Q2G2U5   50 2.5641 3.07991 0.0107511
Q2FZR0   41 2.10256 3.07991 0.0107511
Q2G1Z9   37 1.89744 0.903563 0.161558
Q2G1G0   34 1.74359 0.903563 0.161558
Q2FW57   39 2 3.07991 0.0107511
Q9RQP7   37 1.89744 0.903563 0.161558
Q2FXP0   35 1.79487 0.903563 0.161558
Q2FVV1   13 0.666667 -1.27278 0.943444
Q2FYU8   12 0.615385 -1.27278 0.943444
Q2FZ04   34 1.74359 0.903563 0.161558
Q2FVQ0   45 2.30769 3.07991 0.0107511
Q2G151   39 2 3.07991 0.0107511
Q2FXF9   40 2.05128 3.07991 0.0107511
Q2G242   25 1.28205 0.903563 0.161558
Q2FZQ0   38 1.94872 0.903563 0.161558
Q2G1Q8   38 1.94872 0.903563 0.161558
Q2FYG1   34 1.7 0.903563 0.161558
Q2G1N3   46 2.3 3.07991 0.0107511
Q2FV44   43 2.15 3.07991 0.0107511
Q2FXV4   41 2.05 3.07991 0.0107511
Q2G0I1   28 1.4 0.903563 0.161558
Q2FZY0   38 1.9 0.903563 0.161558
Q2G295   35 1.75 0.903563 0.161558
Q2FWH3   39 1.95 0.903563 0.161558
Q2G072   44 2.2 3.07991 0.0107511
Q2G217   42 2.1 3.07991 0.0107511
Q2FYP6   42 2.1 3.07991 0.0107511
Q9EZ12   36 1.8 0.903563 0.161558
Q2FZ48   37 1.85 0.903563 0.161558
Q2FY16   44 2.2 3.07991 0.0107511
Q2FZU3   41 2.05 3.07991 0.0107511
Q2FVV7   44 2.2 3.07991 0.0107511
Q2FWU0   25 1.25 0.903563 0.161558
P0A0Q0   43 2.15 3.07991 0.0107511
Q2FVS3   40 2 3.07991 0.0107511
Q2G0I6   42 2.1 3.07991 0.0107511
Q2FYP3   27 1.35 0.903563 0.161558
Q2FWM0   36 1.8 0.903563 0.161558
Q2FZ36   33 1.65 0.903563 0.161558
Q2G0Y8   22 1.1 0.903563 0.161558
Q2FXF6   13 0.65 -1.27278 0.943444
Q2FXM7   48 2.4 3.07991 0.0107511
Q2G1A6   40 2 3.07991 0.0107511
Q2G138   13 0.65 -1.27278 0.943444
Q2FZR4   39 1.95 0.903563 0.161558
Q2G162   14 0.7 -1.27278 0.943444
Q2FYH2   17 0.85 -1.27278 0.943444
Q2FX56   41 2.05 3.07991 0.0107511
Q2FY68   46 2.3 3.07991 0.0107511
Q2G1K1   21 1.05 0.903563 0.161558
Q2G1A3   36 1.8 0.903563 0.161558
Q2FZX4   51 2.55 3.07991 0.0107511
Q2G1M5   42 2.1 3.07991 0.0107511
Q2FVA3   37 1.85 0.903563 0.161558
Q2G2G4   54 2.7 3.07991 0.0107511
Q2G0U3   36 1.8 0.903563 0.161558
Q2FXQ6   28 1.4 0.903563 0.161558
Q2G0S2   37 1.85 0.903563 0.161558
Q2G168   35 1.75 0.903563 0.161558
Q2FZB0   38 1.9 0.903563 0.161558
Q2G119   46 2.3 3.07991 0.0107511
Q2FVJ7   37 1.85 0.903563 0.161558
Q2FY30   44 2.2 3.07991 0.0107511
Q2FXR3   41 2.05 3.07991 0.0107511
Q2G1Z0   43 2.15 3.07991 0.0107511
Q2G0A9   38 1.9 0.903563 0.161558
O33599   31 1.55 0.903563 0.161558
Q2FZ55   58 2.9 3.07991 0.0107511
Q2FYS0   41 2.05 3.07991 0.0107511
Q2G248   39 1.95 0.903563 0.161558
Q2G049   30 1.5 0.903563 0.161558
Q2FVA5   39 1.95 0.903563 0.161558
Q2FUX8   41 2.05 3.07991 0.0107511
Q2G123   44 2.2 3.07991 0.0107511
Q2FVH0   48 2.4 3.07991 0.0107511
Q2FV01   13 0.65 -1.27278 0.943444
Q2G2L2   42 2.1 3.07991 0.0107511
Q2FYW3   34 1.7 0.903563 0.161558
Q2FZZ0   42 2.1 3.07991 0.0107511
Q2FVV8   51 2.55 3.07991 0.0107511
Q2G2W0   36 1.7561 0.903563 0.161558
Q2G041   31 1.5122 0.903563 0.161558
P0A0B9   43 2.09756 3.07991 0.0107511
Q2FYI6   41 2 3.07991 0.0107511
Q2G2S2   37 1.80488 0.903563 0.161558
Q2FVQ8   34 1.65854 0.903563 0.161558
Q2FVT2   39 1.90244 0.903563 0.161558
Q2G1Z5   32 1.56098 0.903563 0.161558
Q2G2A4   26 1.26829 0.903563 0.161558
P60393   37 1.80488 0.903563 0.161558
Q2G0P6   59 2.87805 3.07991 0.0107511
Q2FW04   27 1.31707 0.903563 0.161558
Q2FYY9   40 1.95122 0.903563 0.161558
Q2FWP2   33 1.60976 0.903563 0.161558
Q2FVW4   48 2.34146 3.07991 0.0107511
Q2FY63   36 1.7561 0.903563 0.161558
Q2FZ68   52 2.53659 3.07991 0.0107511
Q2G1E2   18 0.878049 -1.27278 0.943444
Q2G2T8   35 1.70732 0.903563 0.161558
Q2FY71   35 1.70732 0.903563 0.161558
Q2FVI1   16 0.780488 -1.27278 0.943444
Q2G0W2   19 0.926829 -1.27278 0.943444
Q2G238   43 2.09756 3.07991 0.0107511
Q2FZR1   39 1.90244 0.903563 0.161558
Q2FXN2   18 0.878049 -1.27278 0.943444
Q2FXH6   15 0.731707 -1.27278 0.943444
Q2FXM3   39 1.90244 0.903563 0.161558
Q2FZW3   38 1.85366 0.903563 0.161558
Q2FWM9   50 2.43902 3.07991 0.0107511
Q2FUW9   13 0.634146 -1.27278 0.943444
Q2FW91   30 1.46341 0.903563 0.161558
Q2G137   47 2.29268 3.07991 0.0107511
Q2FVM0   44 2.14634 3.07991 0.0107511
Q2G057   33 1.60976 0.903563 0.161558
Q2FXP5   28 1.36585 0.903563 0.161558
Q2G1H2   13 0.634146 -1.27278 0.943444
Q2FX99   15 0.731707 -1.27278 0.943444
Q2G0J4   20 0.97561 -1.27278 0.943444
Q2FX74   41 2 3.07991 0.0107511
Q2G1J9   32 1.56098 0.903563 0.161558
Q2G1F7   14 0.682927 -1.27278 0.943444
Q2G2R8   45 2.19512 3.07991 0.0107511
Q2FW32   37 1.80488 0.903563 0.161558
Q2FXZ4   38 1.85366 0.903563 0.161558
Q2FUT0   45 2.19512 3.07991 0.0107511
Q2G084   37 1.80488 0.903563 0.161558
Q2G148   46 2.2439 3.07991 0.0107511
Q2FYR0   51 2.4878 3.07991 0.0107511
Q2FW86   36 1.7561 0.903563 0.161558
Q2FW01   47 2.29268 3.07991 0.0107511
Q2FUX9   17 0.829268 -1.27278 0.943444
Q2G212   21 1.02439 0.903563 0.161558
Q2FZ84   38 1.85366 0.903563 0.161558
Q2G0Y0   37 1.80488 0.903563 0.161558
Q2FYU4   39 1.90244 0.903563 0.161558
Q2G223   35 1.70732 0.903563 0.161558
Q2G136   39 1.90244 0.903563 0.161558
Q2G0G6   38 1.85366 0.903563 0.161558
Q2FWY6   39 1.90244 0.903563 0.161558
Q2FWZ2   39 1.90244 0.903563 0.161558
Q2G240   40 1.95122 0.903563 0.161558
O05154   49 2.39024 3.07991 0.0107511
Q2FXP4   25 1.21951 0.903563 0.161558
Q2FVH5   36 1.7561 0.903563 0.161558
Q2FYP0   35 1.66667 0.903563 0.161558
Q2FUW5   28 1.33333 0.903563 0.161558
Q2FX66   22 1.04762 0.903563 0.161558
Q2G1P4   13 0.619048 -1.27278 0.943444
Q2FYI9   62 2.95238 3.07991 0.0107511
Q2G0I7   40 1.90476 0.903563 0.161558
Q2FXQ9   36 1.71429 0.903563 0.161558
Q2FXL0   47 2.2381 3.07991 0.0107511
Q2FYR7   43 2.04762 3.07991 0.0107511
Q2G1W4   41 1.95238 0.903563 0.161558
Q2G2C8   30 1.42857 0.903563 0.161558
Q2G163   48 2.28571 3.07991 0.0107511
Q2FWL9   11 0.52381 -1.27278 0.943444
Q2FZH3   31 1.47619 0.903563 0.161558
Q2FZR5   37 1.7619 0.903563 0.161558
Q2G1W6   40 1.90476 0.903563 0.161558
Q2FWA5   18 0.857143 -1.27278 0.943444
Q2FX17   32 1.52381 0.903563 0.161558
Q2FXY1   39 1.85714 0.903563 0.161558
Q2G2W1   24 1.14286 0.903563 0.161558
Q2FV06   12 0.571429 -1.27278 0.943444
Q2FYW6   43 2.04762 3.07991 0.0107511
Q2G281   38 1.80952 0.903563 0.161558
Q2G227   37 1.7619 0.903563 0.161558
Q2FWZ5   38 1.80952 0.903563 0.161558
Q2FZX0   36 1.71429 0.903563 0.161558
Q2FV51   20 0.952381 -1.27278 0.943444
Q2G082   23 1.09524 0.903563 0.161558
Q2FWX4   12 0.571429 -1.27278 0.943444
Q2FZT1   38 1.80952 0.903563 0.161558
Q2FYF3   27 1.28571 0.903563 0.161558
Q2FXW9   32 1.52381 0.903563 0.161558
O34090   49 2.33333 3.07991 0.0107511
Q2FVE1   18 0.857143 -1.27278 0.943444
Q2FZL5   36 1.71429 0.903563 0.161558
Q2G258   45 2.14286 3.07991 0.0107511
Q2FZW5   24 1.14286 0.903563 0.161558
Q2FW63   15 0.714286 -1.27278 0.943444
Q2FXB4   46 2.19048 3.07991 0.0107511
Q2G1T5   19 0.904762 -1.27278 0.943444
Q2G1J5   37 1.7619 0.903563 0.161558
Q2G0V0   40 1.90476 0.903563 0.161558
Q2G0M7   45 2.14286 3.07991 0.0107511
Q2G1I5   51 2.42857 3.07991 0.0107511
Q2G146   37 1.7619 0.903563 0.161558
Q2G1P6   43 2.04762 3.07991 0.0107511
Q2G1W8   39 1.81395 0.903563 0.161558
Q2G035   37 1.72093 0.903563 0.161558
Q2G1I3   41 1.90698 0.903563 0.161558
Q2FWM2   40 1.86047 0.903563 0.161558
Q2FYJ3   45 2.09302 3.07991 0.0107511
Q2G0L8   47 2.18605 3.07991 0.0107511
Q2G164   40 1.86047 0.903563 0.161558
Q2FVT7   40 1.86047 0.903563 0.161558
Q2G1R3   41 1.90698 0.903563 0.161558
Q2G1T6   45 2.09302 3.07991 0.0107511
Q2FZN7   48 2.23256 3.07991 0.0107511
Q2FY83   30 1.39535 0.903563 0.161558
Q2FZX9   44 2.04651 3.07991 0.0107511
Q2FYL5   38 1.76744 0.903563 0.161558
Q2G218   43 2 3.07991 0.0107511
Q2G0M5   32 1.48837 0.903563 0.161558
Q2FW78   13 0.604651 -1.27278 0.943444
P52078   39 1.81395 0.903563 0.161558
Q7X2S2   45 2.09302 3.07991 0.0107511
Q2FZG4   30 1.39535 0.903563 0.161558
Q2G0M4   38 1.76744 0.903563 0.161558
Q2FVA2   51 2.37209 3.07991 0.0107511
Q2G115   49 2.27907 3.07991 0.0107511
Q2G0M8   41 1.90698 0.903563 0.161558
Q2G1U4   31 1.44186 0.903563 0.161558
Q2G1D0   40 1.86047 0.903563 0.161558
Q2G2S0   30 1.39535 0.903563 0.161558
Q2G2N5   22 1.02326 0.903563 0.161558
Q2G222   44 2.04651 3.07991 0.0107511
Q2G1C8   38 1.76744 0.903563 0.161558
Q2FV40   36 1.67442 0.903563 0.161558
Q2FXT1   32 1.48837 0.903563 0.161558
Q2FZZ2   35 1.62791 0.903563 0.161558
Q2FY01   34 1.5814 0.903563 0.161558
Q2FVJ8   46 2.13953 3.07991 0.0107511
Q2FXK2   41 1.90698 0.903563 0.161558
Q2FUS7   44 2.04651 3.07991 0.0107511
Q2FVP1   17 0.790698 -1.27278 0.943444
Q2FYN7   19 0.883721 -1.27278 0.943444
P69848   48 2.23256 3.07991 0.0107511
Q2FWN8   38 1.76744 0.903563 0.161558
Q2FV62   34 1.5814 0.903563 0.161558
Q2FWW7   33 1.53488 0.903563 0.161558
Q2G1Y5   43 2 3.07991 0.0107511
Q2FXA3   38 1.76744 0.903563 0.161558
Q2FYV3   43 2 3.07991 0.0107511
Q2G1H4   39 1.81395 0.903563 0.161558
Q2G038   39 1.81395 0.903563 0.161558
Q2G161   13 0.604651 -1.27278 0.943444
Q2FYV1   46 2.13953 3.07991 0.0107511
Q2FZ09   45 2.09302 3.07991 0.0107511
Q2FW90   33 1.53488 0.903563 0.161558
Q2G290   44 2.04651 3.07991 0.0107511
P60611   31 1.44186 0.903563 0.161558
Q2FV58   43 2 3.07991 0.0107511
Q2G0C6   41 1.90698 0.903563 0.161558
Q2G050   35 1.62791 0.903563 0.161558
Q2G0V2   36 1.67442 0.903563 0.161558
Q2FVQ4   22 1.02326 0.903563 0.161558
Q2G094   45 2.04545 3.07991 0.0107511
Q2FY59   41 1.86364 0.903563 0.161558
Q2FVX7   41 1.86364 0.903563 0.161558
Q2FVP4   33 1.5 0.903563 0.161558
Q2G185   31 1.40909 0.903563 0.161558
Q2FXP8   15 0.681818 -1.27278 0.943444
Q2G275   32 1.45455 0.903563 0.161558
Q2G1D9   37 1.68182 0.903563 0.161558
Q2FXI3   50 2.27273 3.07991 0.0107511
Q2FYM2   30 1.36364 0.903563 0.161558
P14738   23 1.04545 0.903563 0.161558
Q2G2Q2   38 1.72727 0.903563 0.161558
Q2G0M9   40 1.81818 0.903563 0.161558
Q2FY67   53 2.40909 3.07991 0.0107511
Q2FWX8   23 1.04545 0.903563 0.161558
Q2FUT9   46 2.09091 3.07991 0.0107511
Q2FZS0   43 1.95455 0.903563 0.161558
Q2G2A8   30 1.36364 0.903563 0.161558
Q2FUY2   22 1 0.903563 0.161558
Q2FZL8   59 2.68182 3.07991 0.0107511
Q2FW93   20 0.909091 -1.27278 0.943444
Q2G1L7   40 1.81818 0.903563 0.161558
Q2FW41   38 1.72727 0.903563 0.161558
Q2FZY6   43 1.95455 0.903563 0.161558
Q2G042   17 0.772727 -1.27278 0.943444
Q2FWK2   52 2.36364 3.07991 0.0107511
Q2FYF4   43 1.95455 0.903563 0.161558
Q2FZP2   36 1.63636 0.903563 0.161558
Q2G1G7   41 1.86364 0.903563 0.161558
Q2G1H5   37 1.68182 0.903563 0.161558
Q2G2S7   30 1.36364 0.903563 0.161558
Q2FY53   39 1.77273 0.903563 0.161558
Q2G1N2   45 2.04545 3.07991 0.0107511
Q2G2V2   34 1.54545 0.903563 0.161558
Q2G1H6   43 1.95455 0.903563 0.161558
Q2FZA9   41 1.86364 0.903563 0.161558
Q2FXI5   39 1.77273 0.903563 0.161558
Q2G206   13 0.590909 -1.27278 0.943444
Q2FWN6   34 1.54545 0.903563 0.161558
Q2FUQ2   36 1.63636 0.903563 0.161558
Q2G1K3   36 1.63636 0.903563 0.161558
Q2FZ76   30 1.36364 0.903563 0.161558
Q2FY54   30 1.36364 0.903563 0.161558
Q2G289   36 1.63636 0.903563 0.161558
Q2FY14   33 1.5 0.903563 0.161558
Q2FV77   42 1.90909 0.903563 0.161558
Q2G064   38 1.72727 0.903563 0.161558
Q2G033   37 1.68182 0.903563 0.161558
Q2G198   43 1.95455 0.903563 0.161558
Q2G0K4   18 0.818182 -1.27278 0.943444
Q2G0V3   46 2.09091 3.07991 0.0107511
Q2FWE2   39 1.73333 0.903563 0.161558
Q2G089   32 1.42222 0.903563 0.161558
Q2FZL3   53 2.35556 3.07991 0.0107511
Q2G087   53 2.35556 3.07991 0.0107511
Q2G0A7   18 0.8 -1.27278 0.943444
Q2FVF9   43 1.91111 0.903563 0.161558
Q2G071   33 1.46667 0.903563 0.161558
Q2FUZ2   36 1.6 0.903563 0.161558
Q2FY27   43 1.91111 0.903563 0.161558
Q2FXX4   42 1.86667 0.903563 0.161558
Q2G1E6   31 1.37778 0.903563 0.161558
Q2G1G5   27 1.2 0.903563 0.161558
Q2G2Q3   39 1.73333 0.903563 0.161558
Q2FZF0   34 1.51111 0.903563 0.161558
Q2G2D2   33 1.46667 0.903563 0.161558
Q2FXT4   36 1.6 0.903563 0.161558
Q2FZI8   42 1.86667 0.903563 0.161558
Q2FUS8   25 1.11111 0.903563 0.161558
Q2FVR9   42 1.86667 0.903563 0.161558
Q2FXP2   39 1.73333 0.903563 0.161558
Q2FX94   27 1.2 0.903563 0.161558
Q2G2A5   41 1.82222 0.903563 0.161558
Q2FZP7   38 1.68889 0.903563 0.161558
Q2G1R7   33 1.46667 0.903563 0.161558
Q2G015   24 1.06667 0.903563 0.161558
Q2FZF4   49 2.17778 3.07991 0.0107511
Q2G1E5   34 1.51111 0.903563 0.161558
Q2FWH9   22 0.977778 -1.27278 0.943444
Q2G069   43 1.91111 0.903563 0.161558
Q2FZK3   47 2.08889 3.07991 0.0107511
Q2FZU5   43 1.91111 0.903563 0.161558
Q2FYT4   35 1.55556 0.903563 0.161558
Q2FWK4   38 1.68889 0.903563 0.161558
Q2FY40   43 1.91111 0.903563 0.161558
Q2FWY4   16 0.711111 -1.27278 0.943444
Q2G156   20 0.888889 -1.27278 0.943444
Q2G045   37 1.64444 0.903563 0.161558
Q2FZS6   33 1.46667 0.903563 0.161558
Q2FYC7   39 1.73333 0.903563 0.161558
Q2FW73   38 1.68889 0.903563 0.161558
Q2G1H3   43 1.91111 0.903563 0.161558
Q2FXJ6   34 1.51111 0.903563 0.161558
Q2FUS2   14 0.608696 -1.27278 0.943444
Q2G120   45 1.95652 0.903563 0.161558
Q2G2T9   40 1.73913 0.903563 0.161558
Q2G1N9   23 1 0.903563 0.161558
Q2FXL9   39 1.69565 0.903563 0.161558
Q2G0W4   33 1.43478 0.903563 0.161558
Q2G0R6   34 1.47826 0.903563 0.161558
Q2G1C4   39 1.69565 0.903563 0.161558
Q2FWY9   63 2.73913 3.07991 0.0107511
Q2G1K4   46 2 3.07991 0.0107511
Q2FYK3   45 1.95652 0.903563 0.161558
Q2G1N4   36 1.56522 0.903563 0.161558
Q2G065   34 1.47826 0.903563 0.161558
Q2FX88   47 2.04348 3.07991 0.0107511
Q2FVW9   42 1.82609 0.903563 0.161558
Q2G1E0   24 1.04348 0.903563 0.161558
Q2G2P2   50 2.17391 3.07991 0.0107511
Q2G0V5   11 0.478261 -1.27278 0.943444
Q2FWA2   43 1.86957 0.903563 0.161558
Q2FZU1   41 1.78261 0.903563 0.161558
Q2FX77   35 1.52174 0.903563 0.161558
Q2FW75   32 1.3913 0.903563 0.161558
Q2FUT5   43 1.86957 0.903563 0.161558
Q2G234   39 1.69565 0.903563 0.161558
Q2FZU6   39 1.69565 0.903563 0.161558
Q2G1Y2   21 0.913043 -1.27278 0.943444
Q2FXN7   26 1.13043 0.903563 0.161558
Q2G2J3   15 0.652174 -1.27278 0.943444
Q2G0G1   36 1.56522 0.903563 0.161558
Q2FW62   34 1.47826 0.903563 0.161558
Q2FUP7   46 2 3.07991 0.0107511
Q2G1J3   43 1.86957 0.903563 0.161558
Q2FZ15   39 1.69565 0.903563 0.161558
Q2G1D3   38 1.65217 0.903563 0.161558
Q2G0K2   46 2 3.07991 0.0107511
Q2FWC1   40 1.73913 0.903563 0.161558
Q2FXM5   47 2.04348 3.07991 0.0107511
Q2FY46   28 1.21739 0.903563 0.161558
Q2G1K0   36 1.56522 0.903563 0.161558
Q2FXT6   43 1.86957 0.903563 0.161558
Q2FZM4   41 1.78261 0.903563 0.161558
Q2FXG1   49 2.13043 3.07991 0.0107511
Q2FXL1   47 2.04348 3.07991 0.0107511
Q2FWX5   55 2.3913 3.07991 0.0107511
# cudaSaTabsearch LTYPE = T LORDER = F LSOLN = F
# QUERY ID = PF10786 
# DBFILE = ./tableaux.ascii.DB                                                             
Q2G1I1   38 1.61702 0.903563  0.161558
Q2G1K2   40 1.70213 0.903563  0.161558
Q2FUU5   36 1.53191 0.903563  0.161558
Q2FXB6   37 1.57447 0.903563  0.161558
Q2FZU2   31 1.31915 0.903563  0.161558
Q2FZK0   19 0.808511 -1.27278  0.943444
Q2FY33   41 1.74468 0.903563  0.161558
Q2G098   54 2.29787 3.07991  0.0107511
Q2FZ46   35 1.48936 0.903563  0.161558
Q2FZQ5   41 1.74468 0.903563  0.161558
Q2FXU8   27 1.14894 0.903563  0.161558
Q9EZ08   39 1.65957 0.903563  0.161558
Q2G1B9   37 1.57447 0.903563  0.161558
Q2FZ73   42 1.78723 0.903563  0.161558
Q2FY35   43 1.82979 0.903563  0.161558
Q2FZ16   47 2 3.07991  0.0107511
Q2FYR2   53 2.25532 3.07991  0.0107511
Q2FWY3   17 0.723404 -1.27278  0.943444
Q2G2F5   42 1.78723 0.903563  0.161558
Q2G032   38 1.61702 0.903563  0.161558
Q2FZ10   39 1.65957 0.903563  0.161558
Q2G255   40 1.70213 0.903563  0.161558
Q2G0X6   42 1.78723 0.903563  0.161558
Q2FYH0   43 1.82979 0.903563  0.161558
Q2FXJ9   35 1.48936 0.903563  0.161558
Q2FZT4   39 1.65957 0.903563  0.161558
Q2FVE6   37 1.57447 0.903563  0.161558
Q2FYD3   23 0.978723 -1.27278  0.943444
Q2FXT5   33 1.40426 0.903563  0.161558
Q2FY60   40 1.70213 0.903563  0.161558
Q2G2D7   36 1.53191 0.903563  0.161558
Q2FX16   43 1.82979 0.903563  0.161558
Q2FZ34   50 2.12766 3.07991  0.0107511
Q2G1S4   38 1.61702 0.903563  0.161558
Q2G147   40 1.70213 0.903563  0.161558
Q2G1J7   43 1.82979 0.903563  0.161558
Q2G2A7   37 1.57447 0.903563  0.161558
Q2G2M6   30 1.2766 0.903563  0.161558
Q2FV30   44 1.87234 0.903563  0.161558
Q2FVL5   42 1.78723 0.903563  0.161558
Q2FXY0   43 1.82979 0.903563  0.161558
Q2FZL1   41 1.74468 0.903563  0.161558
Q2FW45   32 1.3617 0.903563  0.161558
Q2FZU0   41 1.70833 0.903563  0.161558
Q2FWZ0   40 1.66667 0.903563  0.161558
Q2G2H5   27 1.125 0.903563  0.161558
Q2FYG9   39 1.625 0.903563  0.161558
Q2G2X6   39 1.625 0.903563  0.161558
Q2G155   37 1.54167 0.903563  0.161558
Q2FXY9   51 2.125 3.07991  0.0107511
Q2FZ37   33 1.375 0.903563  0.161558
Q2FVI7   33 1.375 0.903563  0.161558
Q2FYS1   36 1.5 0.903563  0.161558
Q2FXL5   48 2 3.07991  0.0107511
Q2G1J4   40 1.66667 0.903563  0.161558
Q2FWZ3   39 1.625 0.903563  0.161558
Q2G2P7   34 1.41667 0.903563  0.161558
Q2FVH3   45 1.875 0.903563  0.161558
Q2FZ31   40 1.66667 0.903563  0.161558
Q2G283   41 1.70833 0.903563  0.161558
Q2FZ66   44 1.83333 0.903563  0.161558
Q2FWY7   11 0.458333 -1.27278  0.943444
Q2G1F9   42 1.75 0.903563  0.161558
Q2FZJ4   44 1.83333 0.903563  0.161558
Q2FZQ1   25 1.04167 0.903563  0.161558
Q2FY80   24 1 0.903563  0.161558
Q2G2D4   28 1.16667 0.903563  0.161558
Q2FYP1   44 1.83333 0.903563  0.161558
Q2FYF9   21 0.875 -1.27278  0.943444
Q2G0B3   30 1.25 0.903563  0.161558
Q2FUT8   39 1.625 0.903563  0.161558
Q2FYR1   41 1.70833 0.903563  0.161558
Q2FYL3   30 1.25 0.903563  0.161558
Q2FVG4   18 0.75 -1.27278  0.943444
Q2FVP8   26 1.08333 0.903563  0.161558
Q2FZ28   33 1.34694 0.903563  0.161558
Q2G1F0   35 1.42857 0.903563  0.161558
P95689   39 1.59184 0.903563  0.161558
Q2FYH6   41 1.67347 0.903563  0.161558
Q2FXD1   35 1.42857 0.903563  0.161558
Q2G0X5   38 1.55102 0.903563  0.161558
Q2FXN8   16 0.653061 -1.27278  0.943444
Q2G0N0   38 1.55102 0.903563  0.161558
Q2G268   38 1.55102 0.903563  0.161558
Q2FV61   47 1.91837 0.903563  0.161558
Q2FXL7   42 1.71429 0.903563  0.161558
Q2FUR5   34 1.38776 0.903563  0.161558
Q2FXV6   31 1.26531 0.903563  0.161558
Q2G2C5   33 1.34694 0.903563  0.161558
Q2FVJ6   42 1.71429 0.903563  0.161558
Q2G1Y4   40 1.63265 0.903563  0.161558
Q2FVI0   16 0.653061 -1.27278  0.943444
Q2FXJ8   26 1.06122 0.903563  0.161558
Q2FZU7   43 1.7551 0.903563  0.161558
Q2G2X4   38 1.55102 0.903563  0.161558
Q2FZA8   38 1.55102 0.903563  0.161558
Q2FW96   45 1.83673 0.903563  0.161558
Q2FYV4   38 1.55102 0.903563  0.161558
O07325   38 1.55102 0.903563  0.161558
Q2G1C1   39 1.59184 0.903563  0.161558
Q2FZR9   46 1.87755 0.903563  0.161558
Q2FVW3   45 1.83673 0.903563  0.161558
Q2G124   38 1.55102 0.903563  0.161558
P0C0V7   35 1.42857 0.903563  0.161558
Q2FX52   43 1.72 0.903563  0.161558
Q2G2C7   41 1.64 0.903563  0.161558
Q2G2D5   36 1.44 0.903563  0.161558
Q2FXQ7   39 1.56 0.903563  0.161558
Q2FZW0   34 1.36 0.903563  0.161558
Q2FVG3   48 1.92 0.903563  0.161558
Q2FXR4   44 1.76 0.903563  0.161558
Q2FZ67   41 1.64 0.903563  0.161558
Q2G243   43 1.72 0.903563  0.161558
Q2FV76   44 1.76 0.903563  0.161558
Q2FVZ4   55 2.2 3.07991  0.0107511
Q2FWC5   46 1.84 0.903563  0.161558
Q2FZY3   35 1.4 0.903563  0.161558
Q2FWH5   36 1.44 0.903563  0.161558
Q2G241   40 1.6 0.903563  0.161558
Q2FV35   32 1.28 0.903563  0.161558
Q2G0T5   24 0.96 -1.27278  0.943444
Q2G1A9   35 1.4 0.903563  0.161558
Q2FYU7   55 2.2 3.07991  0.0107511
Q2G2E0   18 0.72 -1.27278  0.943444
Q2FVT6   41 1.64 0.903563  0.161558
Q2G0D7   37 1.48 0.903563  0.161558
Q2G1M6   39 1.56 0.903563  0.161558
Q2G0A6   31 1.24 0.903563  0.161558
Q2FUY6   31 1.24 0.903563  0.161558
Q2FYJ2   41 1.64 0.903563  0.161558
Q2G2E5   32 1.2549 0.903563  0.161558
Q2G2P5   40 1.56863 0.903563  0.161558
Q2G1R6   41 1.60784 0.903563  0.161558
Q2FYF0   34 1.33333 0.903563  0.161558
Q2FVH8   25 0.980392 -1.27278  0.943444
Q2FUU3   35 1.37255 0.903563  0.161558
Q2FVG8   40 1.56863 0.903563  0.161558
Q9ZAH5   48 1.88235 0.903563  0.161558
Q2G2U0   41 1.60784 0.903563  0.161558
Q2FYR4   42 1.64706 0.903563  0.161558
Q2G256   37 1.45098 0.903563  0.161558
Q2FVY0   31 1.21569 0.903563  0.161558
Q2G0Q2   47 1.84314 0.903563  0.161558
Q2G0R2   39 1.52941 0.903563  0.161558
Q2G0Q3   40 1.56863 0.903563  0.161558
Q2FWZ9   47 1.84314 0.903563  0.161558
Q53705   29 1.13725 0.903563  0.161558
Q2G2U3   41 1.60784 0.903563  0.161558
Q2FYY6   42 1.64706 0.903563  0.161558
Q2FWL3   31 1.21569 0.903563  0.161558
Q2FY50   31 1.21569 0.903563  0.161558
Q2FXN4   46 1.80392 0.903563  0.161558
Q2G179   37 1.45098 0.903563  0.161558
Q2G1L6   29 1.13725 0.903563  0.161558
Q2FXU4   46 1.80392 0.903563  0.161558
Q2G1E9   43 1.68627 0.903563  0.161558
Q2G232   41 1.60784 0.903563  0.161558
Q2FXH9   38 1.4902 0.903563  0.161558
Q2G0X3   26 1.01961 0.903563  0.161558
Q2FXD0   49 1.92157 0.903563  0.161558
Q2G0G3   37 1.45098 0.903563  0.161558
Q2FWW3   40 1.56863 0.903563  0.161558
Q2FYG0   37 1.42308 0.903563  0.161558
Q2FZS9   29 1.11538 0.903563  0.161558
Q2FYS2   43 1.65385 0.903563  0.161558
Q2G2U4   30 1.15385 0.903563  0.161558
Q2FWJ9   33 1.26923 0.903563  0.161558
Q2FWF0   44 1.69231 0.903563  0.161558
Q2FXR9   41 1.57692 0.903563  0.161558
Q2FZV7   39 1.5 0.903563  0.161558
Q2G1W0   47 1.80769 0.903563  0.161558
Q2G2I0   31 1.19231 0.903563  0.161558
Q2G153   45 1.73077 0.903563  0.161558
Q2FWD7   45 1.73077 0.903563  0.161558
Q2FY15   33 1.26923 0.903563  0.161558
Q2FV54   26 1 0.903563  0.161558
Q2FZ74   35 1.34615 0.903563  0.161558
Q2FYV5   43 1.65385 0.903563  0.161558
Q2G2I1   28 1.07692 0.903563  0.161558
Q2FXZ6   32 1.23077 0.903563  0.161558
Q2G0U0   38 1.46154 0.903563  0.161558
Q2G0Y6   40 1.53846 0.903563  0.161558
Q2FXJ0   33 1.26923 0.903563  0.161558
Q2FY43   41 1.54717 0.903563  0.161558
Q2FWM1   28 1.0566 0.903563  0.161558
Q2FVJ1   31 1.16981 0.903563  0.161558
Q2G0K3   45 1.69811 0.903563  0.161558
Q2FY66   46 1.73585 0.903563  0.161558
Q2FW99   25 0.943396 -1.27278  0.943444
Q2FV10   38 1.43396 0.903563  0.161558
Q2FXJ5   37 1.39623 0.903563  0.161558
Q2FX69   20 0.754717 -1.27278  0.943444
Q2G0B2   35 1.32075 0.903563  0.161558
Q2FX14   41 1.54717 0.903563  0.161558
Q2FYD8   29 1.09434 0.903563  0.161558
Q2FWE5   41 1.54717 0.903563  0.161558
Q2G2A3   30 1.13208 0.903563  0.161558
Q2FZH8   34 1.28302 0.903563  0.161558
Q2FX51   34 1.28302 0.903563  0.161558
Q2FWE8   41 1.54717 0.903563  0.161558
Q2G088   34 1.28302 0.903563  0.161558
Q2G028   44 1.62963 0.903563  0.161558
Q2G1S3   43 1.59259 0.903563  0.161558
Q2FYN4   34 1.25926 0.903563  0.161558
Q2FX86   37 1.37037 0.903563  0.161558
Q2G2S8   30 1.11111 0.903563  0.161558
Q2FUW8   39 1.44444 0.903563  0.161558
Q2FWD4   33 1.22222 0.903563  0.161558
Q2FVH6   47 1.74074 0.903563  0.161558
Q2G029   41 1.51852 0.903563  0.161558
Q2G1R5   34 1.25926 0.903563  0.161558
Q2FX65   11 0.407407 -1.27278  0.943444
Q2FZV6   34 1.25926 0.903563  0.161558
Q2G1P1   45 1.66667 0.903563  0.161558
Q2FVU4   32 1.18519 0.903563  0.161558
Q2FVT5   50 1.85185 0.903563  0.161558
Q2G2H4   35 1.2963 0.903563  0.161558
Q2FZ58   35 1.2963 0.903563  0.161558
Q2FVJ2   38 1.40741 0.903563  0.161558
Q2FXW5   40 1.48148 0.903563  0.161558
Q2FWK1   38 1.40741 0.903563  0.161558
Q2G031   36 1.33333 0.903563  0.161558
Q2G0U1   34 1.25926 0.903563  0.161558
Q2FW46   36 1.33333 0.903563  0.161558
Q2FZY5   38 1.40741 0.903563  0.161558
Q2FZI5   41 1.49091 0.903563  0.161558
Q2FYR9   54 1.96364 0.903563  0.161558
Q2FZ92   35 1.27273 0.903563  0.161558
Q2G1D5   38 1.38182 0.903563  0.161558
Q2FXM2   31 1.12727 0.903563  0.161558
Q2FVM2   56 2.03636 3.07991  0.0107511
Q2FZN2   35 1.27273 0.903563  0.161558
Q2G1U8   39 1.41818 0.903563  0.161558
Q2FVS7   41 1.49091 0.903563  0.161558
Q2FWB5   34 1.23636 0.903563  0.161558
Q2FXX1   40 1.45455 0.903563  0.161558
Q2G2J9   43 1.56364 0.903563  0.161558
Q2G0Y7   38 1.38182 0.903563  0.161558
Q2FW81   46 1.67273 0.903563  0.161558
Q2FWK3   41 1.49091 0.903563  0.161558
Q2FY34   45 1.63636 0.903563  0.161558
Q2FXF8   34 1.23636 0.903563  0.161558
Q2FXI9   39 1.41818 0.903563  0.161558
Q05615   28 1 0.903563  0.161558
Q2FUW4   34 1.21429 0.903563  0.161558
Q2FVF4   39 1.39286 0.903563  0.161558
Q2FWI3   44 1.57143 0.903563  0.161558
Q2FWG8   41 1.46429 0.903563  0.161558
Q2G0R0   31 1.10714 0.903563  0.161558
Q2G0I4   33 1.17857 0.903563  0.161558
Q2FV67   34 1.21429 0.903563  0.161558
Q2G091   34 1.21429 0.903563  0.161558
Q2G1U1   38 1.35714 0.903563  0.161558
Q2FUX7   38 1.35714 0.903563  0.161558
Q2FY51   31 1.10714 0.903563  0.161558
Q2FYP2   32 1.14286 0.903563  0.161558
Q2G0F8   32 1.14286 0.903563  0.161558
Q2FXH5   33 1.17857 0.903563  0.161558
Q2G193   35 1.25 0.903563  0.161558
Q2FWD6   39 1.39286 0.903563  0.161558
Q2FZ98   36 1.26316 0.903563  0.161558
Q2FYQ2   30 1.05263 0.903563  0.161558
Q2FWL5   30 1.05263 0.903563  0.161558
Q2FV16   34 1.19298 0.903563  0.161558
Q2FWX9   33 1.15789 0.903563  0.161558
Q2G1J0   38 1.33333 0.903563  0.161558
Q2G235   44 1.54386 0.903563  0.161558
Q2FXK1   36 1.26316 0.903563  0.161558
Q2FWF4   37 1.29825 0.903563  0.161558
Q2FZC8   37 1.29825 0.903563  0.161558
Q2FZQ4   31 1.08772 0.903563  0.161558
O52582   37 1.29825 0.903563  0.161558
Q2FZI6   48 1.68421 0.903563  0.161558
Q2FUW7   37 1.29825 0.903563  0.161558
Q2G2M9   29 1.01754 0.903563  0.161558
Q2FZD0   30 1.05263 0.903563  0.161558
Q2FWK7   47 1.64912 0.903563  0.161558
Q2FWU4   16 0.561404 -1.27278  0.943444
Q2FUX4   36 1.26316 0.903563  0.161558
Q2G2V3   40 1.40351 0.903563  0.161558
O05204   35 1.22807 0.903563  0.161558
Q2FYC2   40 1.37931 0.903563  0.161558
Q2FZP6   38 1.31034 0.903563  0.161558
Q2G0L2   36 1.24138 0.903563  0.161558
Q2FZV1   21 0.724138 -1.27278  0.943444
Q2FVQ5   36 1.24138 0.903563  0.161558
Q2FZW6   39 1.34483 0.903563  0.161558
Q2FZI3   33 1.13793 0.903563  0.161558
Q2G219   33 1.13793 0.903563  0.161558
Q2FZR2   31 1.06897 0.903563  0.161558
Q2FXZ2   50 1.72414 0.903563  0.161558
Q2FYC6   30 1.03448 0.903563  0.161558
Q2FYZ5   43 1.45763 0.903563  0.161558
Q2FWN4   40 1.35593 0.903563  0.161558
Q2G221   26 0.881356 -1.27278  0.943444
Q2FZX5   33 1.11864 0.903563  0.161558
Q2FUW3   36 1.22034 0.903563  0.161558
Q2G2H3   37 1.25424 0.903563  0.161558
Q2FY08   34 1.15254 0.903563  0.161558
Q2FXU5   35 1.18644 0.903563  0.161558
Q2G1F8   37 1.25424 0.903563  0.161558
Q2FYW4   44 1.49153 0.903563  0.161558
Q2G142   29 0.983051 -1.27278  0.943444
Q2G1U3   31 1.05085 0.903563  0.161558
Q2FZ18   37 1.25424 0.903563  0.161558
Q2FV24   38 1.28814 0.903563  0.161558
Q2G1C2   31 1.05085 0.903563  0.161558
Q2FYZ4   41 1.38983 0.903563  0.161558
Q2FWT4   36 1.22034 0.903563  0.161558
Q2FUX1   39 1.32203 0.903563  0.161558
Q2FZG9   43 1.43333 0.903563  0.161558
Q2FVC1   39 1.3 0.903563  0.161558
Q2FYT3   30 1 0.903563  0.161558
Q2FY82   40 1.33333 0.903563  0.161558
Q2FV02   37 1.23333 0.903563  0.161558
Q2FXJ2   34 1.13333 0.903563  0.161558
Q2FZ02   35 1.16667 0.903563  0.161558
Q2G0L3   35 1.16667 0.903563  0.161558
Q2FZH5   41 1.36667 0.903563  0.161558
Q2FWH4   38 1.26667 0.903563  0.161558
Q2FW49   33 1.1 0.903563  0.161558
Q93T05   39 1.3 0.903563  0.161558
Q2FX73   31 1.03333 0.903563  0.161558
Q2G239   31 1.01639 0.903563  0.161558
Q2G121   39 1.27869 0.903563  0.161558
Q2FY11   35 1.14754 0.903563  0.161558
Q2FV11   36 1.18033 0.903563  0.161558
Q2FZ05   36 1.18033 0.903563  0.161558
Q2G253   39 1.27869 0.903563  0.161558
Q2FW98   30 0.983607 -1.27278  0.943444
Q2G205   39 1.27869 0.903563  0.161558
Q2FVE7   31 1.01639 0.903563  0.161558
Q2FYD0   31 1.01639 0.903563  0.161558
Q2FZ19   36 1.18033 0.903563  0.161558
Q2G1C7   41 1.34426 0.903563  0.161558
Q2FV60   44 1.44262 0.903563  0.161558
Q2FY64   39 1.27869 0.903563  0.161558
Q2FZI9   38 1.2459 0.903563  0.161558
Q2FV57   43 1.3871 0.903563  0.161558
Q2FXA5   40 1.29032 0.903563  0.161558
Q2G2U8   20 0.645161 -1.27278  0.943444
Q2FZP0   36 1.16129 0.903563  0.161558
Q2FZL7   31 1 0.903563  0.161558
Q2FZR3   31 1 0.903563  0.161558
Q2FWA0   36 1.16129 0.903563  0.161558
Q2G090   32 1.03226 0.903563  0.161558
Q2G1H0   34 1.07937 0.903563  0.161558
Q2FZP4   38 1.20635 0.903563  0.161558
Q2FUX0   28 0.888889 -1.27278  0.943444
Q2FV86   35 1.11111 0.903563  0.161558
Q2FV14   38 1.20635 0.903563  0.161558
Q2FUT2   36 1.14286 0.903563  0.161558
Q2FZ64   26 0.825397 -1.27278  0.943444
Q2FUW1   27 0.84375 -1.27278  0.943444
Q2FWI0   36 1.125 0.903563  0.161558
Q2G2K5   36 1.125 0.903563  0.161558
Q2FWK6   31 0.96875 -1.27278  0.943444
Q2G0T9   36 1.125 0.903563  0.161558
Q2G078   45 1.40625 0.903563  0.161558
Q2G1P3   38 1.1875 0.903563  0.161558
Q2G274   34 1.04615 0.903563  0.161558
Q2FZD4   37 1.13846 0.903563  0.161558
Q2FYS5   36 1.10769 0.903563  0.161558
Q2G1K5   36 1.10769 0.903563  0.161558
Q2G1L5   30 0.923077 -1.27278  0.943444
Q2G1M9   35 1.07692 0.903563  0.161558
Q2FX67   27 0.830769 -1.27278  0.943444
Q2FZ32   29 0.892308 -1.27278  0.943444
Q2FWH7   28 0.861538 -1.27278  0.943444
Q2FXT8   29 0.878788 -1.27278  0.943444
Q2FUQ3   33 1 0.903563  0.161558
Q2G1Y6   33 1 0.903563  0.161558
Q2FX68   28 0.848485 -1.27278  0.943444
Q2FWD1   36 1.09091 0.903563  0.161558
Q2FUZ8   34 1.0303 0.903563  0.161558
Q2G1F5   37 1.12121 0.903563  0.161558
Q2G2T6   30 0.909091 -1.27278  0.943444
Q2FYD2   27 0.818182 -1.27278  0.943444
Q2FYA1   35 1.06061 0.903563  0.161558
Q2FY21   31 0.939394 -1.27278  0.943444
Q2FZD3   28 0.848485 -1.27278  0.943444
Q2G1Z4   30 0.909091 -1.27278  0.943444
Q2G0S3   29 0.865672 -1.27278  0.943444
Q2FVQ3   37 1.10448 0.903563  0.161558
Q2G2J4   35 1.04478 0.903563  0.161558
Q2G2B8   28 0.835821 -1.27278  0.943444
Q2G0L5   16 0.477612 -1.27278  0.943444
Q2FW72   37 1.10448 0.903563  0.161558
Q2FYT8   32 0.955224 -1.27278  0.943444
Q2FXM9   36 1.07463 0.903563  0.161558
Q2G1Y0   35 1.04478 0.903563  0.161558
Q2G2D0   33 0.985075 -1.27278  0.943444
Q2G2M2   35 1.04478 0.903563  0.161558
Q2G1B7   32 0.955224 -1.27278  0.943444
Q2G1B8   36 1.07463 0.903563  0.161558
Q2G0M6   39 1.16418 0.903563  0.161558
Q2G1D8   46 1.35294 0.903563  0.161558
Q2FV70   35 1.02941 0.903563  0.161558
Q2FV72   35 1.02941 0.903563  0.161558
Q2FVB2   45 1.32353 0.903563  0.161558
Q2G122   42 1.23529 0.903563  0.161558
Q2G1W2   35 1.01449 0.903563  0.161558
Q2FWW1   23 0.666667 -1.27278  0.943444
Q2G1F4   55 1.5942 0.903563  0.161558
Q2G093   33 0.956522 -1.27278  0.943444
Q2FXY7   33 0.956522 -1.27278  0.943444
Q2G1C6   40 1.15942 0.903563  0.161558
Q2FZ20   37 1.07246 0.903563  0.161558
O50581   29 0.828571 -1.27278  0.943444
Q2G1N1   46 1.31429 0.903563  0.161558
Q2G188   32 0.901408 -1.27278  0.943444
Q2G296   30 0.84507 -1.27278  0.943444
Q2G2E9   35 0.985915 -1.27278  0.943444
Q2G294   36 1.01408 0.903563  0.161558
Q2FWJ5   30 0.84507 -1.27278  0.943444
Q2FW03   34 0.944444 -1.27278  0.943444
Q2G0N1   37 1.02778 0.903563  0.161558
Q2FZJ0   46 1.27778 0.903563  0.161558
Q2FYZ9   35 0.972222 -1.27278  0.943444
Q2FV74   29 0.805556 -1.27278  0.943444
Q2FXP7   32 0.888889 -1.27278  0.943444
Q2FXU1   34 0.944444 -1.27278  0.943444
Q2G1M8   34 0.944444 -1.27278  0.943444
Q2FXY4   29 0.805556 -1.27278  0.943444
Q2FZ94   33 0.90411 -1.27278  0.943444
Q2FYI0   30 0.810811 -1.27278  0.943444
Q2FXT9   28 0.756757 -1.27278  0.943444
Q2G0D2   29 0.773333 -1.27278  0.943444
Q2FYB7   30 0.8 -1.27278  0.943444
Q2FVN8   34 0.906667 -1.27278  0.943444
Q2FZ49   24 0.64 -1.27278  0.943444
Q2FUW6   33 0.88 -1.27278  0.943444
Q2G1P7   33 0.88 -1.27278  0.943444
Q2FW70   36 0.947368 -1.27278  0.943444
Q2G0W1   34 0.894737 -1.27278  0.943444
Q2G024   32 0.842105 -1.27278  0.943444
Q2G1G8   35 0.921053 -1.27278  0.943444
Q2G1R9   30 0.789474 -1.27278  0.943444
O06446   29 0.763158 -1.27278  0.943444
Q2G1C9   38 1 0.903563  0.161558
Q2FXV8   28 0.727273 -1.27278  0.943444
Q2G0P5   25 0.649351 -1.27278  0.943444
Q2FV64   27 0.692308 -1.27278  0.943444
Q2FV87   35 0.886076 -1.27278  0.943444
Q2G1K9   28 0.7 -1.27278  0.943444
Q2G266   27 0.675 -1.27278  0.943444
Q59801   30 0.740741 -1.27278  0.943444
Q2FXH2   33 0.814815 -1.27278  0.943444
Q53727   34 0.829268 -1.27278  0.943444
Q2G2Q0   28 0.682927 -1.27278  0.943444
Q2FZD8   38 0.915663 -1.27278  0.943444
Q2FYS4   34 0.819277 -1.27278  0.943444
Q2G1G2   33 0.795181 -1.27278  0.943444
Q2FXV9   30 0.714286 -1.27278  0.943444
Q2G0L4   15 0.357143 -1.27278  0.943444
Q2FXR8   28 0.666667 -1.27278  0.943444
Q2FYJ0   30 0.714286 -1.27278  0.943444
Q2FZS8   25 0.588235 -1.27278  0.943444
Q2FXN9   29 0.666667 -1.27278  0.943444
Q2FYM1   36 0.827586 -1.27278  0.943444
Q2FVZ5   33 0.758621 -1.27278  0.943444
Q2FVL8   25 0.568182 -1.27278  0.943444
Q2FZ40   34 0.772727 -1.27278  0.943444
Q2FYH5   32 0.719101 -1.27278  0.943444
Q2FXB3   31 0.681319 -1.27278  0.943444
Q2FYS9   35 0.752688 -1.27278  0.943444
Q2G1Q4   30 0.645161 -1.27278  0.943444
Q2FVC3   31 0.666667 -1.27278  0.943444
Q2G046   27 0.574468 -1.27278  0.943444
Q2FWU3   21 0.446809 -1.27278  0.943444
Q2FZ72   32 0.680851 -1.27278  0.943444
Q2FZ82   25 0.531915 -1.27278  0.943444
Q9F1K0   29 0.597938 -1.27278  0.943444
Q2FVV9   29 0.574257 -1.27278  0.943444
Q2FZT6   25 0.490196 -1.27278  0.943444
Q2FWU5   19 0.372549 -1.27278  0.943444
Q2FYC8   23 0.446602 -1.27278  0.943444
Q2FZK7   27 0.514286 -1.27278  0.943444
Q2G2C1   26 0.495238 -1.27278  0.943444
Q2FZT5   28 0.518519 -1.27278  0.943444
Q2G0R8   26 0.477064 -1.27278  0.943444
Q2FW95   23 0.422018 -1.27278  0.943444
Q2G0N5   25 0.442478 -1.27278  0.943444
P47768   28 0.486957 -1.27278  0.943444
Q2FXH4   27 0.465517 -1.27278  0.943444
Q2FVM1   29 0.5 -1.27278  0.943444
```
