## Supplementary Data 3 for "Mining folded proteomes in the era of accurate structure prediction": PF10787.output

```
# cudaSaTabsearch LTYPE = T LORDER = F LSOLN = F
# QUERY ID = PF10787 
# DBFILE = ./tableaux.ascii.DB                                                             
Q2G0V6   0 0 -1.27278 0.943444
Q2G075   0 0 -1.27278 0.943444
Q2G083   0 0 -1.27278 0.943444
Q2FZN3   0 0 -1.27278 0.943444
Q2FY90   0 0 -1.27278 0.943444
Q2FX91   0 0 -1.27278 0.943444
Q2FX54   0 0 -1.27278 0.943444
Q2FYQ4   0 0 -1.27278 0.943444
Q2G284   0 0 -1.27278 0.943444
Q2G0S4   0 0 -1.27278 0.943444
Q2FWM3   0 0 -1.27278 0.943444
Q2FX81   0 0 -1.27278 0.943444
Q2FXC6   0 0 -1.27278 0.943444
Q2FWJ7   0 0 -1.27278 0.943444
Q2FYJ9   0 0 -1.27278 0.943444
Q2G2E6   0 0 -1.27278 0.943444
Q2FWV0   0 0 -1.27278 0.943444
Q2FZC3   0 0 -1.27278 0.943444
Q2FVH9   0 0 -1.27278 0.943444
Q2FXQ5   0 0 -1.27278 0.943444
Q2FZU4   0 0 -1.27278 0.943444
Q2FYF8   0 0 -1.27278 0.943444
Q2FUR4   0 0 -1.27278 0.943444
Q2FYI2   0 0 -1.27278 0.943444
Q2FYY2   0 0 -1.27278 0.943444
Q2FW58   0 0 -1.27278 0.943444
P0C7Z3   0 0 -1.27278 0.943444
Q2G0T2   0 0 -1.27278 0.943444
Q2G1G9   0 0 -1.27278 0.943444
Q2FVJ0   0 0 -1.27278 0.943444
Q2FZ80   0 0 -1.27278 0.943444
Q2G1R4   0 0 -1.27278 0.943444
Q2FW02   0 0 -1.27278 0.943444
Q2G1X3   0 0 -1.27278 0.943444
Q2FWW4   0 0 -1.27278 0.943444
Q2FZE1   0 0 -1.27278 0.943444
Q2FY31   0 0 -1.27278 0.943444
Q2G018   0 0 -1.27278 0.943444
Q2FZI0   0 0 -1.27278 0.943444
Q2FUZ7   0 0 -1.27278 0.943444
Q2G250   0 0 -1.27278 0.943444
Q2FWU8   0 0 -1.27278 0.943444
Q2FYX5   0 0 -1.27278 0.943444
Q2FZY2   0 0 -1.27278 0.943444
Q2FZX8   0 0 -1.27278 0.943444
Q2FUY8   0 0 -1.27278 0.943444
Q2FV73   0 0 -1.27278 0.943444
Q2G0C5   0 0 -1.27278 0.943444
Q2FZ52   0 0 -1.27278 0.943444
Q2FVK6   0 0 -1.27278 0.943444
Q2G0Z3   0 0 -1.27278 0.943444
Q2FZJ8   0 0 -1.27278 0.943444
Q2FY57   0 0 -1.27278 0.943444
Q2G0W3   0 0 -1.27278 0.943444
Q2G0I2   0 0 -1.27278 0.943444
Q2FYX1   0 0 -1.27278 0.943444
Q2G0H2   0 0 -1.27278 0.943444
Q2FWJ8   0 0 -1.27278 0.943444
Q2FWZ7   0 0 -1.27278 0.943444
Q2FV04   0 0 -1.27278 0.943444
Q2G0H6   0 0 -1.27278 0.943444
Q2G291   0 0 -1.27278 0.943444
Q2G1A7   0 0 -1.27278 0.943444
Q2FVS8   0 0 -1.27278 0.943444
Q2FZ26   0 0 -1.27278 0.943444
Q2FXJ3   0 0 -1.27278 0.943444
Q2G231   0 0 -1.27278 0.943444
Q2G2N0   0 0 -1.27278 0.943444
Q2G2I2   0 0 -1.27278 0.943444
Q2FYU3   0 0 -1.27278 0.943444
Q2FWY5   0 0 -1.27278 0.943444
Q2G2E3   0 0 -1.27278 0.943444
Q2FV09   0 0 -1.27278 0.943444
Q2FX72   0 0 -1.27278 0.943444
Q2FWA3   0 0 -1.27278 0.943444
Q2FWF2   0 0 -1.27278 0.943444
Q2G0E4   0 0 -1.27278 0.943444
Q2G251   0 0 -1.27278 0.943444
P0C818   0 0 -1.27278 0.943444
Q2FXQ2   0 0 -1.27278 0.943444
Q2FXD4   0 0 -1.27278 0.943444
Q2G014   0 0 -1.27278 0.943444
Q2FWI9   0 0 -1.27278 0.943444
Q2FX79   0 0 -1.27278 0.943444
Q2FVP7   0 0 -1.27278 0.943444
Q2FZN4   0 0 -1.27278 0.943444
Q2FWU6   0 0 -1.27278 0.943444
Q2G2Y1   0 0 -1.27278 0.943444
Q2FYF6   0 0 -1.27278 0.943444
Q2FXK0   0 0 -1.27278 0.943444
Q2FVI9   0 0 -1.27278 0.943444
Q2G246   0 0 -1.27278 0.943444
Q2G053   0 0 -1.27278 0.943444
Q2FWK8   0 0 -1.27278 0.943444
Q2FXL8   0 0 -1.27278 0.943444
Q2G0Q4   0 0 -1.27278 0.943444
Q2FVB7   0 0 -1.27278 0.943444
Q2FYD6   0 0 -1.27278 0.943444
Q2FXK9   0 0 -1.27278 0.943444
Q2FV78   0 0 -1.27278 0.943444
Q2FXG4   0 0 -1.27278 0.943444
Q2G0C8   0 0 -1.27278 0.943444
Q2FWU9   0 0 -1.27278 0.943444
Q2FUX2   0 0 -1.27278 0.943444
Q2FYI8   0 0 -1.27278 0.943444
Q2FXA1   0 0 -1.27278 0.943444
Q2FV49   0 0 -1.27278 0.943444
Q2G1S0   0 0 -1.27278 0.943444
Q2G0G0   0 0 -1.27278 0.943444
P0C805   0 0 -1.27278 0.943444
Q2FWV9   0 0 -1.27278 0.943444
Q2G152   0 0 -1.27278 0.943444
Q2FX48   0 0 -1.27278 0.943444
Q2FXS5   0 0 -1.27278 0.943444
Q2FWL4   0 0 -1.27278 0.943444
P0C7Y1   0 0 -1.27278 0.943444
Q2FXA2   0 0 -1.27278 0.943444
Q2FY96   0 0 -1.27278 0.943444
Q2FVJ3   0 0 -1.27278 0.943444
Q2FZ24   0 0 -1.27278 0.943444
Q2G1X4   0 0 -1.27278 0.943444
Q2FYM6   0 0 -1.27278 0.943444
Q2FWX6   0 0 -1.27278 0.943444
Q2G1D2   0 0 -1.27278 0.943444
Q2FWC0   0 0 -1.27278 0.943444
Q2FZG7   0 0 -1.27278 0.943444
Q2G2P1   0 0 -1.27278 0.943444
Q2G1M4   0 0 -1.27278 0.943444
Q2FX29   0 0 -1.27278 0.943444
Q2FUZ3   0 0 -1.27278 0.943444
Q2FVZ9   0 0 -1.27278 0.943444
Q2G2N3   0 0 -1.27278 0.943444
Q2G237   0 0 -1.27278 0.943444
Q2FXN5   0 0 -1.27278 0.943444
Q2FYP7   0 0 -1.27278 0.943444
Q2FWC8   0 0 -1.27278 0.943444
Q2G209   0 0 -1.27278 0.943444
Q2FXX7   0 0 -1.27278 0.943444
Q2FV05   0 0 -1.27278 0.943444
Q2FWM8   0 0 -1.27278 0.943444
Q2FV00   0 0 -1.27278 0.943444
Q2FZF2   0 0 -1.27278 0.943444
Q2FV80   0 0 -1.27278 0.943444
Q2FZZ7   0 0 -1.27278 0.943444
Q2FWH8   0 0 -1.27278 0.943444
Q2FVS5   0 0 -1.27278 0.943444
Q2FWY0   0 0 -1.27278 0.943444
Q2FZM3   0 0 -1.27278 0.943444
Q2FZW8   0 0 -1.27278 0.943444
Q2FVY7   0 0 -1.27278 0.943444
Q2FXJ1   0 0 -1.27278 0.943444
Q2G0T7   0 0 -1.27278 0.943444
Q2FW40   0 0 -1.27278 0.943444
Q2FYU9   0 0 -1.27278 0.943444
Q2FUR0   0 0 -1.27278 0.943444
Q2G215   0 0 -1.27278 0.943444
Q2G169   0 0 -1.27278 0.943444
Q2G034   0 0 -1.27278 0.943444
Q2FUV8   1 0.142857 -1.27278 0.943444
Q2FW44   2 0.285714 -1.27278 0.943444
Q2FYJ8   0 0 -1.27278 0.943444
Q2FVR6   1 0.142857 -1.27278 0.943444
Q2G183   1 0.142857 -1.27278 0.943444
Q2G0S1   1 0.142857 -1.27278 0.943444
Q2FX83   0 0 -1.27278 0.943444
Q2FYF7   1 0.142857 -1.27278 0.943444
Q2G166   2 0.285714 -1.27278 0.943444
Q2FX20   2 0.285714 -1.27278 0.943444
Q2G020   1 0.142857 -1.27278 0.943444
Q2FVC0   0 0 -1.27278 0.943444
Q2FVD1   0 0 -1.27278 0.943444
Q2FWH1   0 0 -1.27278 0.943444
Q2FYX2   0 0 -1.27278 0.943444
Q2FZB5   0 0 -1.27278 0.943444
Q2G0G8   2 0.285714 -1.27278 0.943444
P0A0I4   0 0 -1.27278 0.943444
Q2G2C6   2 0.285714 -1.27278 0.943444
Q2FVB1   1 0.142857 -1.27278 0.943444
Q2FYN1   2 0.285714 -1.27278 0.943444
Q2FV79   2 0.285714 -1.27278 0.943444
Q2FVU9   2 0.285714 -1.27278 0.943444
Q2G0W5   2 0.285714 -1.27278 0.943444
Q2FW60   0 0 -1.27278 0.943444
Q2G269   2 0.285714 -1.27278 0.943444
Q2FZS1   1 0.142857 -1.27278 0.943444
Q2G1Y3   1 0.142857 -1.27278 0.943444
Q2FWA4   2 0.285714 -1.27278 0.943444
Q2G0C0   0 0 -1.27278 0.943444
Q2G2J6   0 0 -1.27278 0.943444
Q2G1R2   1 0.142857 -1.27278 0.943444
Q2FXY8   1 0.142857 -1.27278 0.943444
Q2FYL2   1 0.142857 -1.27278 0.943444
Q2FYS3   0 0 -1.27278 0.943444
Q2FXS0   2 0.285714 -1.27278 0.943444
Q2FWA7   0 0 -1.27278 0.943444
Q2FWV8   0 0 -1.27278 0.943444
Q2G279   1 0.142857 -1.27278 0.943444
Q2FYB5   0 0 -1.27278 0.943444
Q2G175   0 0 -1.27278 0.943444
Q2FZ07   1 0.142857 -1.27278 0.943444
Q2FVG7   2 0.285714 -1.27278 0.943444
Q2G2P3   1 0.142857 -1.27278 0.943444
Q2FZA3   1 0.142857 -1.27278 0.943444
Q2FYE1   2 0.285714 -1.27278 0.943444
Q2G2F8   0 0 -1.27278 0.943444
Q2FWS8   0 0 -1.27278 0.943444
Q2FXD8   1 0.142857 -1.27278 0.943444
Q2FX46   2 0.285714 -1.27278 0.943444
Q2FYB4   2 0.285714 -1.27278 0.943444
Q2FYC0   1 0.142857 -1.27278 0.943444
Q2FUY5   1 0.142857 -1.27278 0.943444
Q2FYF2   0 0 -1.27278 0.943444
Q2G0R4   0 0 -1.27278 0.943444
Q2G1L1   1 0.142857 -1.27278 0.943444
Q2FYB0   0 0 -1.27278 0.943444
Q2FWW5   2 0.285714 -1.27278 0.943444
Q2FX04   1 0.142857 -1.27278 0.943444
Q2FV33   2 0.285714 -1.27278 0.943444
Q2FUX6   1 0.142857 -1.27278 0.943444
Q2FVP5   0 0 -1.27278 0.943444
Q2G0W7   2 0.285714 -1.27278 0.943444
Q2FXV1   0 0 -1.27278 0.943444
Q2G096   2 0.285714 -1.27278 0.943444
Q2FV68   0 0 -1.27278 0.943444
Q2FVY6   1 0.142857 -1.27278 0.943444
Q2FYY0   2 0.285714 -1.27278 0.943444
Q2G005   2 0.285714 -1.27278 0.943444
Q2G2B4   0 0 -1.27278 0.943444
Q2FVZ7   2 0.285714 -1.27278 0.943444
Q2FW55   2 0.285714 -1.27278 0.943444
Q2FV92   1 0.142857 -1.27278 0.943444
Q2FYV9   1 0.142857 -1.27278 0.943444
Q2FW74   2 0.285714 -1.27278 0.943444
Q2FVK9   2 0.285714 -1.27278 0.943444
Q2FZA4   2 0.285714 -1.27278 0.943444
Q2FV25   0 0 -1.27278 0.943444
Q2FYG8   2 0.285714 -1.27278 0.943444
Q2G216   0 0 -1.27278 0.943444
Q2FZ69   2 0.285714 -1.27278 0.943444
Q2FV97   2 0.285714 -1.27278 0.943444
Q2FZ95   0 0 -1.27278 0.943444
Q2FZN8   1 0.142857 -1.27278 0.943444
Q2FZG2   1 0.142857 -1.27278 0.943444
Q2G259   2 0.285714 -1.27278 0.943444
Q2FYB6   0 0 -1.27278 0.943444
Q2FZD1   2 0.285714 -1.27278 0.943444
Q2FYT6   0 0 -1.27278 0.943444
Q2G0Y2   1 0.142857 -1.27278 0.943444
Q2FWZ1   0 0 -1.27278 0.943444
Q2FVC8   2 0.285714 -1.27278 0.943444
Q2G2H1   2 0.285714 -1.27278 0.943444
Q2FY47   0 0 -1.27278 0.943444
Q2FX78   2 0.285714 -1.27278 0.943444
Q2FX47   0 0 -1.27278 0.943444
Q2FZA7   2 0.285714 -1.27278 0.943444
Q2FV32   2 0.285714 -1.27278 0.943444
Q2FYE6   0 0 -1.27278 0.943444
Q2FZ41   0 0 -1.27278 0.943444
Q2FYG3   1 0.142857 -1.27278 0.943444
Q2FX01   2 0.285714 -1.27278 0.943444
Q2FXU6   2 0.285714 -1.27278 0.943444
Q2FYL7   0 0 -1.27278 0.943444
Q2FWQ3   2 0.285714 -1.27278 0.943444
Q2FZY9   0 0 -1.27278 0.943444
Q2FV50   1 0.142857 -1.27278 0.943444
Q2FUY7   0 0 -1.27278 0.943444
Q2FXP6   2 0.285714 -1.27278 0.943444
Q2G1S9   2 0.285714 -1.27278 0.943444
Q2FX18   2 0.285714 -1.27278 0.943444
Q2FYU0   0 0 -1.27278 0.943444
Q2FXZ7   4 0.533333 -1.27278 0.943444
Q2G051   3 0.4 -1.27278 0.943444
Q2FWS3   3 0.4 -1.27278 0.943444
Q2FW14   4 0.533333 -1.27278 0.943444
Q2FYD7   3 0.4 -1.27278 0.943444
Q9RQP8   2 0.266667 -1.27278 0.943444
Q2FZK2   3 0.4 -1.27278 0.943444
Q2FWI7   2 0.266667 -1.27278 0.943444
Q2G182   2 0.266667 -1.27278 0.943444
Q2FYT7   2 0.266667 -1.27278 0.943444
Q2FV46   3 0.4 -1.27278 0.943444
Q2FY58   2 0.266667 -1.27278 0.943444
Q2FX06   2 0.266667 -1.27278 0.943444
Q2FZH0   4 0.533333 -1.27278 0.943444
Q2FUZ4   6 0.8 -1.27278 0.943444
Q2G102   2 0.266667 -1.27278 0.943444
Q2G1R8   4 0.533333 -1.27278 0.943444
Q2G2J1   1 0.133333 -1.27278 0.943444
Q2FX71   2 0.266667 -1.27278 0.943444
Q2FUZ5   2 0.266667 -1.27278 0.943444
Q2FYP5   0 0 -1.27278 0.943444
Q2G048   0 0 -1.27278 0.943444
Q2FUQ0   2 0.266667 -1.27278 0.943444
Q2FWS7   4 0.533333 -1.27278 0.943444
Q2FV65   0 0 -1.27278 0.943444
Q2G125   2 0.266667 -1.27278 0.943444
Q2FYT2   5 0.666667 -1.27278 0.943444
Q2FVH7   1 0.133333 -1.27278 0.943444
Q2G127   1 0.133333 -1.27278 0.943444
Q2FYI5   1 0.133333 -1.27278 0.943444
Q2FYX4   5 0.666667 -1.27278 0.943444
Q2G0M3   6 0.8 -1.27278 0.943444
Q2FW87   4 0.533333 -1.27278 0.943444
Q2G211   0 0 -1.27278 0.943444
Q2FXR5   4 0.533333 -1.27278 0.943444
Q2FWR5   2 0.266667 -1.27278 0.943444
Q2FYD5   2 0.266667 -1.27278 0.943444
Q2FY94   1 0.133333 -1.27278 0.943444
Q2G2W8   2 0.266667 -1.27278 0.943444
Q2FZL9   5 0.666667 -1.27278 0.943444
Q2FYT9   3 0.4 -1.27278 0.943444
Q2FX44   4 0.533333 -1.27278 0.943444
Q2FXB2   0 0 -1.27278 0.943444
Q2FVF6   4 0.533333 -1.27278 0.943444
Q2G2F6   2 0.266667 -1.27278 0.943444
Q2G2C3   1 0.133333 -1.27278 0.943444
Q2FYA5   1 0.133333 -1.27278 0.943444
Q2FYB1   3 0.4 -1.27278 0.943444
Q2G011   2 0.266667 -1.27278 0.943444
Q2FV29   0 0 -1.27278 0.943444
Q2FVW1   2 0.266667 -1.27278 0.943444
Q2FYA4   3 0.4 -1.27278 0.943444
Q2FY26   2 0.266667 -1.27278 0.943444
Q2FXC1   2 0.266667 -1.27278 0.943444
Q2G2T0   3 0.4 -1.27278 0.943444
Q2FY62   1 0.133333 -1.27278 0.943444
Q2G2K4   3 0.4 -1.27278 0.943444
Q2FW65   3 0.4 -1.27278 0.943444
Q2FY05   6 0.8 -1.27278 0.943444
Q2FV96   4 0.533333 -1.27278 0.943444
Q2G1S7   0 0 -1.27278 0.943444
Q2FWS9   1 0.133333 -1.27278 0.943444
Q2G180   3 0.4 -1.27278 0.943444
Q2G0L6   3 0.4 -1.27278 0.943444
Q2G189   2 0.266667 -1.27278 0.943444
Q2FYD9   0 0 -1.27278 0.943444
Q2FWM6   0 0 -1.27278 0.943444
Q2FXA6   2 0.266667 -1.27278 0.943444
Q2G0U8   4 0.533333 -1.27278 0.943444
Q2FXD9   1 0.133333 -1.27278 0.943444
Q2FWF9   0 0 -1.27278 0.943444
Q2FXS3   1 0.133333 -1.27278 0.943444
Q2FXX6   2 0.266667 -1.27278 0.943444
Q2FWU2   2 0.266667 -1.27278 0.943444
Q2FXD5   3 0.4 -1.27278 0.943444
Q2FZK8   4 0.533333 -1.27278 0.943444
Q2FV15   1 0.133333 -1.27278 0.943444
Q2FZZ5   5 0.666667 -1.27278 0.943444
Q2FW48   4 0.533333 -1.27278 0.943444
Q2FYB3   4 0.533333 -1.27278 0.943444
Q2FWT5   4 0.533333 -1.27278 0.943444
Q2FVH4   0 0 -1.27278 0.943444
Q2FWP4   2 0.266667 -1.27278 0.943444
Q2FYX9   4 0.533333 -1.27278 0.943444
Q2G1U7   0 0 -1.27278 0.943444
Q2FXY6   3 0.4 -1.27278 0.943444
Q2FYT1   3 0.4 -1.27278 0.943444
Q2G244   1 0.133333 -1.27278 0.943444
Q2FX30   0 0 -1.27278 0.943444
Q2FVZ3   2 0.266667 -1.27278 0.943444
Q2FWP5   4 0.533333 -1.27278 0.943444
Q2FX41   3 0.4 -1.27278 0.943444
Q2G2R5   2 0.266667 -1.27278 0.943444
Q2G2S3   4 0.5 -1.27278 0.943444
Q2G004   2 0.25 -1.27278 0.943444
Q2FWV1   6 0.75 -1.27278 0.943444
Q2G003   5 0.625 -1.27278 0.943444
Q2FZV3   3 0.375 -1.27278 0.943444
Q2G026   4 0.5 -1.27278 0.943444
Q2FXG7   1 0.125 -1.27278 0.943444
Q2FYL8   2 0.25 -1.27278 0.943444
Q2FZB6   1 0.125 -1.27278 0.943444
Q2FZE4   5 0.625 -1.27278 0.943444
Q2FX11   5 0.625 -1.27278 0.943444
Q2G0Y3   4 0.5 -1.27278 0.943444
Q2FZW7   0 0 -1.27278 0.943444
Q2FX21   10 1.25 0.903563 0.161558
Q2G092   9 1.125 0.903563 0.161558
Q2FZB7   2 0.25 -1.27278 0.943444
Q2G0J9   10 1.25 0.903563 0.161558
Q2G1X2   3 0.375 -1.27278 0.943444
Q2FZD6   6 0.75 -1.27278 0.943444
Q2FW67   2 0.25 -1.27278 0.943444
Q2G111   2 0.25 -1.27278 0.943444
Q2G2Y4   4 0.5 -1.27278 0.943444
Q2FY38   1 0.125 -1.27278 0.943444
Q2FWJ0   6 0.75 -1.27278 0.943444
Q2G2T5   3 0.375 -1.27278 0.943444
Q2FVG6   6 0.75 -1.27278 0.943444
Q2G1V8   4 0.5 -1.27278 0.943444
Q2G1L0   0 0 -1.27278 0.943444
Q2FXD6   3 0.375 -1.27278 0.943444
P0C948   3 0.375 -1.27278 0.943444
Q2G1M2   3 0.375 -1.27278 0.943444
Q2FVW8   4 0.5 -1.27278 0.943444
Q2FX24   2 0.25 -1.27278 0.943444
Q2FWS4   9 1.125 0.903563 0.161558
Q2FYQ3   3 0.375 -1.27278 0.943444
Q2G254   5 0.625 -1.27278 0.943444
Q2FWB4   2 0.25 -1.27278 0.943444
Q2FUP8   4 0.5 -1.27278 0.943444
Q2FZC2   5 0.625 -1.27278 0.943444
Q2FYE4   6 0.75 -1.27278 0.943444
Q2FWS2   2 0.25 -1.27278 0.943444
Q2FY03   6 0.75 -1.27278 0.943444
Q2FVS6   4 0.5 -1.27278 0.943444
Q2FXV2   2 0.25 -1.27278 0.943444
Q2G2L6   2 0.25 -1.27278 0.943444
Q2G2I5   3 0.375 -1.27278 0.943444
Q2FYA2   4 0.5 -1.27278 0.943444
Q2FWV7   2 0.25 -1.27278 0.943444
Q2FXE7   6 0.75 -1.27278 0.943444
Q2G0J6   2 0.25 -1.27278 0.943444
Q2FUU4   10 1.25 0.903563 0.161558
Q2FVJ4   1 0.125 -1.27278 0.943444
Q2FZM9   3 0.375 -1.27278 0.943444
Q2FZ51   5 0.625 -1.27278 0.943444
Q2FY22   7 0.875 -1.27278 0.943444
Q2G2Q1   4 0.5 -1.27278 0.943444
Q2G109   3 0.375 -1.27278 0.943444
Q2G1D6   4 0.5 -1.27278 0.943444
Q2FVC9   1 0.125 -1.27278 0.943444
Q2G2R6   8 1 0.903563 0.161558
Q2FZ85   4 0.5 -1.27278 0.943444
Q2FVK4   9 1.125 0.903563 0.161558
Q2G1V9   1 0.125 -1.27278 0.943444
Q2G2H6   3 0.375 -1.27278 0.943444
Q2FWS6   6 0.75 -1.27278 0.943444
Q2FZW4   2 0.25 -1.27278 0.943444
Q2G1M3   3 0.375 -1.27278 0.943444
Q2G1M0   8 1 0.903563 0.161558
Q2G1Y9   8 1 0.903563 0.161558
Q2FX45   5 0.625 -1.27278 0.943444
Q2FWP8   3 0.375 -1.27278 0.943444
Q2FYP4   7 0.875 -1.27278 0.943444
Q2FYL1   4 0.5 -1.27278 0.943444
Q2G1L4   3 0.375 -1.27278 0.943444
Q2FUQ7   3 0.375 -1.27278 0.943444
Q2G247   0 0 -1.27278 0.943444
Q2FVV0   4 0.5 -1.27278 0.943444
Q2FYU6   7 0.875 -1.27278 0.943444
Q2G2N6   4 0.5 -1.27278 0.943444
Q2FXC9   1 0.125 -1.27278 0.943444
Q2FX42   4 0.5 -1.27278 0.943444
Q2FX26   6 0.75 -1.27278 0.943444
Q2FWF3   0 0 -1.27278 0.943444
Q2FZY1   2 0.25 -1.27278 0.943444
Q2FW15   13 1.52941 0.903563 0.161558
P0A0G2   9 1.05882 0.903563 0.161558
Q2G2G5   4 0.470588 -1.27278 0.943444
Q2FY39   4 0.470588 -1.27278 0.943444
Q2G0B5   1 0.117647 -1.27278 0.943444
Q2FZI1   15 1.76471 0.903563 0.161558
Q2FUQ6   4 0.470588 -1.27278 0.943444
Q2FVR5   5 0.588235 -1.27278 0.943444
Q2G2W6   3 0.352941 -1.27278 0.943444
Q2FZR8   4 0.470588 -1.27278 0.943444
Q2FVY8   14 1.64706 0.903563 0.161558
Q2FZ60   8 0.941176 -1.27278 0.943444
Q2FV82   4 0.470588 -1.27278 0.943444
Q2FX23   5 0.588235 -1.27278 0.943444
Q2G1G3   5 0.588235 -1.27278 0.943444
P68805   3 0.352941 -1.27278 0.943444
Q2FVL0   17 2 3.07991 0.0107511
Q2G2J0   7 0.823529 -1.27278 0.943444
Q2FZF1   11 1.29412 0.903563 0.161558
Q2FXU9   9 1.05882 0.903563 0.161558
Q2G1A2   19 2.23529 3.07991 0.0107511
Q2G1C3   5 0.588235 -1.27278 0.943444
Q2G1D4   3 0.352941 -1.27278 0.943444
Q2G0A8   4 0.470588 -1.27278 0.943444
Q2FVC7   2 0.235294 -1.27278 0.943444
Q2G133   7 0.823529 -1.27278 0.943444
Q2FY86   10 1.17647 0.903563 0.161558
Q2FX92   10 1.17647 0.903563 0.161558
Q2FW47   2 0.235294 -1.27278 0.943444
Q2G1T9   2 0.235294 -1.27278 0.943444
Q2FVU8   2 0.235294 -1.27278 0.943444
Q2FVD7   9 1.05882 0.903563 0.161558
Q2FX55   3 0.352941 -1.27278 0.943444
Q2FVD3   7 0.823529 -1.27278 0.943444
Q2G2B5   2 0.235294 -1.27278 0.943444
Q2FWV6   3 0.352941 -1.27278 0.943444
Q2FW29   6 0.705882 -1.27278 0.943444
Q2G0W6   1 0.117647 -1.27278 0.943444
Q2FVD2   3 0.352941 -1.27278 0.943444
Q2FWR8   4 0.470588 -1.27278 0.943444
Q2FXA0   4 0.470588 -1.27278 0.943444
Q2FZB4   2 0.235294 -1.27278 0.943444
Q2FX37   4 0.470588 -1.27278 0.943444
Q2FX13   2 0.235294 -1.27278 0.943444
Q2FWD8   7 0.823529 -1.27278 0.943444
Q2G108   8 0.941176 -1.27278 0.943444
Q2G2V4   5 0.588235 -1.27278 0.943444
Q2FZW2   12 1.41176 0.903563 0.161558
Q2FYY4   3 0.352941 -1.27278 0.943444
Q2FYB8   4 0.470588 -1.27278 0.943444
Q2FWC2   5 0.588235 -1.27278 0.943444
Q2FYE8   6 0.705882 -1.27278 0.943444
Q2FXK5   6 0.705882 -1.27278 0.943444
Q2FWT0   5 0.588235 -1.27278 0.943444
Q2FW19   7 0.823529 -1.27278 0.943444
Q2G100   5 0.588235 -1.27278 0.943444
Q2FYY3   3 0.352941 -1.27278 0.943444
Q2FZ01   4 0.470588 -1.27278 0.943444
Q2FYY1   3 0.352941 -1.27278 0.943444
Q2G103   7 0.823529 -1.27278 0.943444
Q2FV12   3 0.352941 -1.27278 0.943444
Q2FWQ1   6 0.705882 -1.27278 0.943444
Q2FYY5   5 0.588235 -1.27278 0.943444
Q2G207   6 0.705882 -1.27278 0.943444
Q2G1Y8   15 1.76471 0.903563 0.161558
Q2FWZ8   6 0.705882 -1.27278 0.943444
Q2G0Z8   2 0.235294 -1.27278 0.943444
Q2G2F7   2 0.235294 -1.27278 0.943444
Q2FYH9   4 0.470588 -1.27278 0.943444
Q2FWB7   6 0.705882 -1.27278 0.943444
Q2FYN2   11 1.22222 0.903563 0.161558
Q2FVQ6   6 0.666667 -1.27278 0.943444
Q2FWX3   2 0.222222 -1.27278 0.943444
Q2G187   2 0.222222 -1.27278 0.943444
Q2FW05   6 0.666667 -1.27278 0.943444
Q2FYC3   6 0.666667 -1.27278 0.943444
Q2FZJ2   11 1.22222 0.903563 0.161558
Q2G0D6   4 0.444444 -1.27278 0.943444
Q2FWP7   4 0.444444 -1.27278 0.943444
Q2FX31   18 2 3.07991 0.0107511
Q2FVZ6   2 0.222222 -1.27278 0.943444
Q2G2A2   11 1.22222 0.903563 0.161558
Q2FWQ8   10 1.11111 0.903563 0.161558
Q2FVM9   5 0.555556 -1.27278 0.943444
Q2FYD1   15 1.66667 0.903563 0.161558
Q2FYN3   7 0.777778 -1.27278 0.943444
Q2FYI3   4 0.444444 -1.27278 0.943444
Q2G022   18 2 3.07991 0.0107511
Q2G1Q3   6 0.666667 -1.27278 0.943444
Q2FX58   3 0.333333 -1.27278 0.943444
Q2G2V1   18 2 3.07991 0.0107511
Q2FVV5   6 0.666667 -1.27278 0.943444
Q2FZC0   12 1.33333 0.903563 0.161558
Q2FV63   16 1.77778 0.903563 0.161558
Q2FWG9   4 0.444444 -1.27278 0.943444
Q2FZA5   3 0.333333 -1.27278 0.943444
Q2FX60   11 1.22222 0.903563 0.161558
Q2G2I8   18 2 3.07991 0.0107511
Q2G2Y5   18 2 3.07991 0.0107511
Q2G2Y2   5 0.555556 -1.27278 0.943444
Q2FWA6   8 0.888889 -1.27278 0.943444
Q2FWL8   10 1.11111 0.903563 0.161558
Q2FY95   10 1.11111 0.903563 0.161558
Q2FYC5   11 1.22222 0.903563 0.161558
Q2FV43   3 0.333333 -1.27278 0.943444
Q2FVU0   17 1.88889 0.903563 0.161558
Q2FZG5   4 0.444444 -1.27278 0.943444
Q2G2H9   7 0.777778 -1.27278 0.943444
Q2G1D1   12 1.33333 0.903563 0.161558
Q2FWU7   13 1.44444 0.903563 0.161558
P60647   6 0.666667 -1.27278 0.943444
Q2FUR7   8 0.888889 -1.27278 0.943444
Q2FWQ2   15 1.66667 0.903563 0.161558
Q2G2M4   8 0.888889 -1.27278 0.943444
Q2G104   4 0.444444 -1.27278 0.943444
Q2FX76   3 0.333333 -1.27278 0.943444
Q2G2Q4   11 1.22222 0.903563 0.161558
Q2FXQ1   3 0.333333 -1.27278 0.943444
Q2FX80   3 0.333333 -1.27278 0.943444
Q2FZN6   10 1.11111 0.903563 0.161558
Q2G009   11 1.22222 0.903563 0.161558
Q2G021   9 1 0.903563 0.161558
Q2FWH0   16 1.77778 0.903563 0.161558
Q2FXQ0   15 1.66667 0.903563 0.161558
Q2FX64   5 0.555556 -1.27278 0.943444
Q2FY98   5 0.555556 -1.27278 0.943444
Q2FWK5   19 2.11111 3.07991 0.0107511
Q2FYK1   4 0.444444 -1.27278 0.943444
Q2FXF0   5 0.555556 -1.27278 0.943444
Q2FY70   12 1.33333 0.903563 0.161558
Q2G114   12 1.33333 0.903563 0.161558
Q2FX38   4 0.444444 -1.27278 0.943444
Q2FUP9   3 0.333333 -1.27278 0.943444
Q2FVV3   7 0.777778 -1.27278 0.943444
Q2G113   20 2.22222 3.07991 0.0107511
Q2FWB2   13 1.44444 0.903563 0.161558
Q2FWT6   6 0.666667 -1.27278 0.943444
Q2FW28   14 1.55556 0.903563 0.161558
Q2FUQ9   9 1 0.903563 0.161558
Q2FY00   4 0.444444 -1.27278 0.943444
Q2G040   5 0.555556 -1.27278 0.943444
Q2FX35   14 1.55556 0.903563 0.161558
Q2FYW9   11 1.15789 0.903563 0.161558
Q2G2N8   5 0.526316 -1.27278 0.943444
Q2G1V7   11 1.15789 0.903563 0.161558
Q2G0C3   7 0.736842 -1.27278 0.943444
Q2FVW0   5 0.526316 -1.27278 0.943444
Q2FUS4   14 1.47368 0.903563 0.161558
Q2FVP6   5 0.526316 -1.27278 0.943444
Q2FZK1   6 0.631579 -1.27278 0.943444
Q2FXY2   20 2.10526 3.07991 0.0107511
Q2FYX3   21 2.21053 3.07991 0.0107511
Q2FZ86   11 1.15789 0.903563 0.161558
Q2FUV7   6 0.631579 -1.27278 0.943444
Q2FX70   16 1.68421 0.903563 0.161558
Q2G1Y1   7 0.736842 -1.27278 0.943444
Q2FVT9   6 0.631579 -1.27278 0.943444
Q2G2K3   10 1.05263 0.903563 0.161558
P72358   5 0.526316 -1.27278 0.943444
Q2G192   8 0.842105 -1.27278 0.943444
Q2FYX6   23 2.42105 3.07991 0.0107511
Q2FXW0   5 0.526316 -1.27278 0.943444
Q2G202   7 0.736842 -1.27278 0.943444
Q2FYW7   10 1.05263 0.903563 0.161558
Q2G2M0   7 0.736842 -1.27278 0.943444
Q2FXT7   13 1.36842 0.903563 0.161558
Q2FX59   19 2 3.07991 0.0107511
Q2G0X2   8 0.842105 -1.27278 0.943444
Q2FWR6   19 2 3.07991 0.0107511
Q2FW22   15 1.57895 0.903563 0.161558
Q2FZH4   16 1.68421 0.903563 0.161558
Q2FYZ1   12 1.26316 0.903563 0.161558
Q2G2W7   14 1.47368 0.903563 0.161558
Q2G2I4   16 1.68421 0.903563 0.161558
Q2FZP5   22 2.31579 3.07991 0.0107511
Q2FWQ7   18 1.89474 0.903563 0.161558
Q2G1W9   14 1.47368 0.903563 0.161558
Q2FWF7   10 1.05263 0.903563 0.161558
Q2FYM9   22 2.31579 3.07991 0.0107511
Q2FXV0   12 1.26316 0.903563 0.161558
Q2FWW2   18 1.89474 0.903563 0.161558
Q2FVS2   7 0.736842 -1.27278 0.943444
Q2G007   17 1.78947 0.903563 0.161558
Q2FYA7   18 1.89474 0.903563 0.161558
Q2G0K0   20 2.10526 3.07991 0.0107511
Q2FXS9   17 1.78947 0.903563 0.161558
Q2G249   26 2.73684 3.07991 0.0107511
Q2G008   21 2.21053 3.07991 0.0107511
Q2FZD5   8 0.842105 -1.27278 0.943444
Q2FZG0   5 0.526316 -1.27278 0.943444
Q2FX28   11 1.15789 0.903563 0.161558
Q2FXI4   22 2.31579 3.07991 0.0107511
Q2G176   8 0.842105 -1.27278 0.943444
Q2G116   15 1.57895 0.903563 0.161558
Q2FXF2   6 0.631579 -1.27278 0.943444
Q2G260   16 1.68421 0.903563 0.161558
Q2G213   3 0.315789 -1.27278 0.943444
Q2G173   9 0.947368 -1.27278 0.943444
Q2FV71   20 2.10526 3.07991 0.0107511
Q2FWY8   6 0.631579 -1.27278 0.943444
Q2FWN3   16 1.68421 0.903563 0.161558
Q2FYD4   15 1.57895 0.903563 0.161558
Q2FVQ2   21 2.21053 3.07991 0.0107511
Q2FVK0   14 1.47368 0.903563 0.161558
Q2G285   11 1.15789 0.903563 0.161558
Q2FZH6   21 2.21053 3.07991 0.0107511
Q2FZX1   5 0.526316 -1.27278 0.943444
Q2FZ83   0 0 -1.27278 0.943444
Q2G0S9   14 1.47368 0.903563 0.161558
Q2FZH7   6 0.631579 -1.27278 0.943444
Q2FZT3   8 0.842105 -1.27278 0.943444
Q2FX57   15 1.5 0.903563 0.161558
Q2G0B9   24 2.4 3.07991 0.0107511
Q2FY28   18 1.8 0.903563 0.161558
Q2G0R5   32 3.2 5.25625 0.000662855
Q2FZG8   18 1.8 0.903563 0.161558
Q2G1X1   24 2.4 3.07991 0.0107511
Q2FX93   4 0.4 -1.27278 0.943444
Q2FYU5   13 1.3 0.903563 0.161558
Q2FWR9   9 0.9 -1.27278 0.943444
Q2FWS0   23 2.3 3.07991 0.0107511
Q2G0P4   4 0.4 -1.27278 0.943444
Q2FX50   9 0.9 -1.27278 0.943444
Q2FZV0   17 1.7 0.903563 0.161558
Q2G0S5   28 2.8 3.07991 0.0107511
Q2FY25   7 0.7 -1.27278 0.943444
Q2FXG6   6 0.6 -1.27278 0.943444
Q2FZJ7   18 1.8 0.903563 0.161558
Q2G0U7   19 1.9 0.903563 0.161558
Q2FZV2   11 1.1 0.903563 0.161558
Q2FWT8   17 1.7 0.903563 0.161558
Q2G0D1   16 1.6 0.903563 0.161558
Q2FVW5   8 0.8 -1.27278 0.943444
Q2FY97   17 1.7 0.903563 0.161558
Q2FXF3   19 1.9 0.903563 0.161558
Q2G063   7 0.7 -1.27278 0.943444
Q2G0U5   8 0.8 -1.27278 0.943444
Q2G2B1   15 1.5 0.903563 0.161558
Q2FVE3   8 0.8 -1.27278 0.943444
Q2FZW1   16 1.6 0.903563 0.161558
Q2FYK2   28 2.8 3.07991 0.0107511
Q2FXW2   24 2.4 3.07991 0.0107511
Q9F0R1   14 1.4 0.903563 0.161558
Q2FZG3   11 1.1 0.903563 0.161558
Q2G2K0   21 2.1 3.07991 0.0107511
Q2FVN4   21 2.1 3.07991 0.0107511
Q2FYV0   22 2.2 3.07991 0.0107511
Q2G0A5   4 0.4 -1.27278 0.943444
Q2FZ03   18 1.8 0.903563 0.161558
Q2G1I8   12 1.2 0.903563 0.161558
Q2FYX8   28 2.8 3.07991 0.0107511
Q2FV18   6 0.6 -1.27278 0.943444
Q2FYI7   25 2.5 3.07991 0.0107511
Q2G0K1   24 2.4 3.07991 0.0107511
Q2G2U9   13 1.3 0.903563 0.161558
Q2FW31   17 1.7 0.903563 0.161558
Q2FVB5   12 1.2 0.903563 0.161558
Q2FVI8   6 0.6 -1.27278 0.943444
Q2FZT0   18 1.8 0.903563 0.161558
P48860   14 1.4 0.903563 0.161558
Q2FYC1   15 1.5 0.903563 0.161558
Q2G286   22 2.2 3.07991 0.0107511
Q2FXD3   21 2.1 3.07991 0.0107511
Q2G027   5 0.5 -1.27278 0.943444
Q2G0T4   10 1 0.903563 0.161558
Q2FZJ5   10 1 0.903563 0.161558
Q2FW10   7 0.7 -1.27278 0.943444
Q2FY91   11 1.1 0.903563 0.161558
Q2FVP0   20 2 3.07991 0.0107511
P60070   13 1.3 0.903563 0.161558
Q2FWU1   12 1.2 0.903563 0.161558
Q2FYA3   6 0.6 -1.27278 0.943444
Q2G0V8   7 0.7 -1.27278 0.943444
Q2G0Z2   8 0.8 -1.27278 0.943444
Q2FZ47   6 0.6 -1.27278 0.943444
Q2G0V9   6 0.6 -1.27278 0.943444
Q2FZE2   19 1.9 0.903563 0.161558
Q2FWB0   17 1.7 0.903563 0.161558
Q2G1J1   8 0.8 -1.27278 0.943444
Q2FYQ1   6 0.6 -1.27278 0.943444
Q2FZ45   17 1.7 0.903563 0.161558
Q2FYW5   19 1.9 0.903563 0.161558
Q2G1A0   5 0.5 -1.27278 0.943444
Q2FZB9   11 1.1 0.903563 0.161558
Q2FZX2   17 1.7 0.903563 0.161558
Q2FZY4   19 1.9 0.903563 0.161558
Q2FW56   6 0.6 -1.27278 0.943444
P0A0G6   14 1.4 0.903563 0.161558
Q2FW80   6 0.6 -1.27278 0.943444
Q2G2S4   16 1.6 0.903563 0.161558
Q2G2H0   18 1.8 0.903563 0.161558
Q2G2E1   7 0.7 -1.27278 0.943444
Q2G0I5   18 1.8 0.903563 0.161558
Q2FWW6   13 1.3 0.903563 0.161558
Q2G112   13 1.3 0.903563 0.161558
Q2G214   13 1.3 0.903563 0.161558
Q2FYG2   15 1.5 0.903563 0.161558
Q2G0J5   7 0.7 -1.27278 0.943444
Q2FX27   12 1.2 0.903563 0.161558
Q2FWV5   23 2.3 3.07991 0.0107511
Q2FX40   24 2.4 3.07991 0.0107511
Q2FZM5   7 0.7 -1.27278 0.943444
Q2FXH8   7 0.7 -1.27278 0.943444
Q2FWS5   7 0.7 -1.27278 0.943444
Q2FW13   32 3.04762 5.25625 0.000662855
Q2FY93   17 1.61905 0.903563 0.161558
Q2FZM8   33 3.14286 5.25625 0.000662855
Q2FZV4   31 2.95238 3.07991 0.0107511
Q2FVD4   15 1.42857 0.903563 0.161558
Q2G0J3   7 0.666667 -1.27278 0.943444
Q2FX61   24 2.28571 3.07991 0.0107511
Q2FVD6   18 1.71429 0.903563 0.161558
Q2FYY7   16 1.52381 0.903563 0.161558
Q2G0W0   31 2.95238 3.07991 0.0107511
Q2FXF7   15 1.42857 0.903563 0.161558
Q2G191   7 0.666667 -1.27278 0.943444
Q2FYT5   13 1.2381 0.903563 0.161558
Q2G1P0   9 0.857143 -1.27278 0.943444
Q2FVF8   19 1.80952 0.903563 0.161558
Q2G0Y1   8 0.761905 -1.27278 0.943444
Q2FZD2   23 2.19048 3.07991 0.0107511
Q2FZ59   19 1.80952 0.903563 0.161558
Q2G2G1   10 0.952381 -1.27278 0.943444
Q2G0F9   27 2.57143 3.07991 0.0107511
Q2G1J2   24 2.28571 3.07991 0.0107511
Q2G0Q6   22 2.09524 3.07991 0.0107511
Q2FYX0   32 3.04762 5.25625 0.000662855
Q2FZU8   12 1.14286 0.903563 0.161558
Q2G267   13 1.2381 0.903563 0.161558
Q2G174   32 3.04762 5.25625 0.000662855
Q2FWC3   28 2.66667 3.07991 0.0107511
Q2FVN6   21 2 3.07991 0.0107511
Q2G2D1   20 1.90476 0.903563 0.161558
Q2FZK9   18 1.71429 0.903563 0.161558
Q2G2C9   18 1.71429 0.903563 0.161558
Q2G2V8   18 1.71429 0.903563 0.161558
Q2FVL6   26 2.47619 3.07991 0.0107511
Q2FY45   7 0.666667 -1.27278 0.943444
Q2G2R7   26 2.47619 3.07991 0.0107511
Q2FWD5   14 1.33333 0.903563 0.161558
Q2FWT3   11 1.04762 0.903563 0.161558
Q2FY92   26 2.47619 3.07991 0.0107511
Q2FZM2   11 1.04762 0.903563 0.161558
Q2G2F0   27 2.57143 3.07991 0.0107511
Q2FW30   13 1.2381 0.903563 0.161558
Q2FZV9   19 1.80952 0.903563 0.161558
Q2FVA6   20 1.90476 0.903563 0.161558
Q2G229   23 2.19048 3.07991 0.0107511
Q2FZZ3   20 1.90476 0.903563 0.161558
Q2G2F4   6 0.571429 -1.27278 0.943444
Q2FVA7   16 1.52381 0.903563 0.161558
Q2G0R3   17 1.61905 0.903563 0.161558
Q2G1R1   30 2.85714 3.07991 0.0107511
Q2FZ79   18 1.71429 0.903563 0.161558
Q2FZ12   8 0.761905 -1.27278 0.943444
Q2FX39   13 1.2381 0.903563 0.161558
Q2G186   21 2 3.07991 0.0107511
Q2FXE5   4 0.380952 -1.27278 0.943444
Q2G0A1   19 1.80952 0.903563 0.161558
Q2G0E7   10 0.952381 -1.27278 0.943444
Q2G2V7   7 0.666667 -1.27278 0.943444
Q2FYA6   26 2.47619 3.07991 0.0107511
Q2G276   25 2.38095 3.07991 0.0107511
Q2G070   19 1.80952 0.903563 0.161558
Q2FVZ1   14 1.33333 0.903563 0.161558
Q2FW84   7 0.666667 -1.27278 0.943444
Q2FVY9   17 1.61905 0.903563 0.161558
Q2FVD9   18 1.71429 0.903563 0.161558
Q2G1T2   20 1.90476 0.903563 0.161558
Q2G0I3   15 1.42857 0.903563 0.161558
Q2G0E8   15 1.42857 0.903563 0.161558
Q2FW08   19 1.80952 0.903563 0.161558
Q2FVD8   20 1.90476 0.903563 0.161558
Q2FXF5   14 1.33333 0.903563 0.161558
Q2FXW1   20 1.90476 0.903563 0.161558
Q2FW79   14 1.33333 0.903563 0.161558
Q2G2G0   27 2.57143 3.07991 0.0107511
P48940   12 1.14286 0.903563 0.161558
Q2FYL6   8 0.761905 -1.27278 0.943444
Q2FZV8   32 3.04762 5.25625 0.000662855
Q2FYM5   17 1.61905 0.903563 0.161558
Q2G2B6   17 1.61905 0.903563 0.161558
Q2G1L2   9 0.857143 -1.27278 0.943444
Q2G1V5   7 0.666667 -1.27278 0.943444
Q2FXT0   22 2.09524 3.07991 0.0107511
Q2FY02   19 1.80952 0.903563 0.161558
Q2FWQ4   9 0.857143 -1.27278 0.943444
Q2FYG4   8 0.761905 -1.27278 0.943444
Q2FW11   21 2 3.07991 0.0107511
Q2G257   21 1.90909 0.903563 0.161558
Q2FWJ6   19 1.72727 0.903563 0.161558
Q2FXS8   26 2.36364 3.07991 0.0107511
Q2FX12   14 1.27273 0.903563 0.161558
Q2FYF1   10 0.909091 -1.27278 0.943444
Q2G2E8   11 1 0.903563 0.161558
Q2FXE6   6 0.545455 -1.27278 0.943444
Q2G2C0   8 0.727273 -1.27278 0.943444
Q2G1V6   7 0.636364 -1.27278 0.943444
Q2FWZ4   21 1.90909 0.903563 0.161558
Q2G2V0   9 0.818182 -1.27278 0.943444
Q9ZAH6   29 2.63636 3.07991 0.0107511
Q2FVU2   41 3.72727 5.25625 0.000662855
Q2FWI8   25 2.27273 3.07991 0.0107511
P0A0H0   13 1.18182 0.903563 0.161558
Q2G0C1   28 2.54545 3.07991 0.0107511
Q2FXH3   14 1.27273 0.903563 0.161558
Q2FXI6   22 2 3.07991 0.0107511
Q2G1X5   23 2.09091 3.07991 0.0107511
Q2FV08   19 1.72727 0.903563 0.161558
Q2FWT7   21 1.90909 0.903563 0.161558
Q2G210   17 1.54545 0.903563 0.161558
Q2FW66   19 1.72727 0.903563 0.161558
Q2FWD0   15 1.36364 0.903563 0.161558
Q2FUQ1   17 1.54545 0.903563 0.161558
Q2FVI6   9 0.818182 -1.27278 0.943444
Q2FWM7   5 0.454545 -1.27278 0.943444
Q2FVN2   25 2.27273 3.07991 0.0107511
Q2FWR2   22 2 3.07991 0.0107511
Q2FYH4   8 0.727273 -1.27278 0.943444
Q2FYM8   5 0.454545 -1.27278 0.943444
Q9RFJ6   16 1.45455 0.903563 0.161558
Q2FZ42   12 1.09091 0.903563 0.161558
Q2FVX9   28 2.54545 3.07991 0.0107511
Q2G066   20 1.81818 0.903563 0.161558
Q2FVM3   13 1.18182 0.903563 0.161558
Q2FWT1   16 1.45455 0.903563 0.161558
Q2FZB8   13 1.18182 0.903563 0.161558
Q2FUQ8   6 0.545455 -1.27278 0.943444
Q2G2I7   22 2 3.07991 0.0107511
Q2FVF7   11 1 0.903563 0.161558
Q2FV52   21 1.90909 0.903563 0.161558
Q2FWE3   14 1.27273 0.903563 0.161558
Q2G144   9 0.818182 -1.27278 0.943444
Q2FXZ1   20 1.81818 0.903563 0.161558
Q2FX34   21 1.90909 0.903563 0.161558
Q2FWV4   27 2.45455 3.07991 0.0107511
Q2FZ11   12 1.09091 0.903563 0.161558
Q2G141   12 1.09091 0.903563 0.161558
Q2FWF5   36 3.27273 5.25625 0.000662855
Q2FV34   16 1.45455 0.903563 0.161558
Q2FWQ0   20 1.81818 0.903563 0.161558
Q2FV88   30 2.72727 3.07991 0.0107511
Q2G2P0   19 1.72727 0.903563 0.161558
Q2FYW8   24 2.18182 3.07991 0.0107511
Q2G1W1   30 2.72727 3.07991 0.0107511
Q2FVC2   30 2.72727 3.07991 0.0107511
Q2G0D3   10 0.909091 -1.27278 0.943444
Q2FV89   21 1.90909 0.903563 0.161558
Q2G1U2   18 1.63636 0.903563 0.161558
Q2FX32   16 1.45455 0.903563 0.161558
Q2FXS7   12 1.09091 0.903563 0.161558
Q2FVX1   7 0.636364 -1.27278 0.943444
Q2FVE0   9 0.818182 -1.27278 0.943444
Q2G270   27 2.45455 3.07991 0.0107511
Q9EYW6   23 2.09091 3.07991 0.0107511
Q2FVB8   9 0.818182 -1.27278 0.943444
Q2FZT9   10 0.909091 -1.27278 0.943444
Q2G298   24 2.18182 3.07991 0.0107511
Q2FX49   12 1.09091 0.903563 0.161558
Q2G0Z0   20 1.81818 0.903563 0.161558
Q2FW39   25 2.27273 3.07991 0.0107511
Q2G252   17 1.54545 0.903563 0.161558
Q2G0A3   21 1.90909 0.903563 0.161558
Q2FYJ7   25 2.27273 3.07991 0.0107511
Q2FWT2   14 1.27273 0.903563 0.161558
Q2FWQ5   16 1.45455 0.903563 0.161558
Q2G2J7   17 1.54545 0.903563 0.161558
Q2FY75   9 0.818182 -1.27278 0.943444
Q2G106   29 2.63636 3.07991 0.0107511
Q2FVY3   27 2.45455 3.07991 0.0107511
Q2FVP9   18 1.63636 0.903563 0.161558
Q2FW42   16 1.45455 0.903563 0.161558
Q2FUV9   24 2.18182 3.07991 0.0107511
Q2FVR7   28 2.54545 3.07991 0.0107511
Q2FZN1   21 1.90909 0.903563 0.161558
Q2G2Q7   39 3.3913 5.25625 0.000662855
Q2G150   24 2.08696 3.07991 0.0107511
Q2G081   26 2.26087 3.07991 0.0107511
Q2FV45   22 1.91304 0.903563 0.161558
Q2FX02   27 2.34783 3.07991 0.0107511
P0A0Q4   15 1.30435 0.903563 0.161558
Q2G0L9   21 1.82609 0.903563 0.161558
Q2FY04   24 2.08696 3.07991 0.0107511
Q2FV48   10 0.869565 -1.27278 0.943444
Q2FW64   21 1.82609 0.903563 0.161558
Q2FX63   19 1.65217 0.903563 0.161558
Q2G1T3   22 1.91304 0.903563 0.161558
Q2G0K9   29 2.52174 3.07991 0.0107511
Q2FZ00   15 1.30435 0.903563 0.161558
Q2FVL9   26 2.26087 3.07991 0.0107511
Q2FW33   22 1.91304 0.903563 0.161558
Q2FWT9   23 2 3.07991 0.0107511
Q2FZF7   17 1.47826 0.903563 0.161558
Q2FWL1   34 2.95652 3.07991 0.0107511
Q2FYS7   33 2.86957 3.07991 0.0107511
Q2FZX3   28 2.43478 3.07991 0.0107511
Q2FXR0   8 0.695652 -1.27278 0.943444
Q2G2I9   27 2.34783 3.07991 0.0107511
Q2FWN1   3 0.26087 -1.27278 0.943444
Q2G297   10 0.869565 -1.27278 0.943444
Q2FVA0   9 0.782609 -1.27278 0.943444
Q2FXX0   18 1.56522 0.903563 0.161558
Q2G2P4   13 1.13043 0.903563 0.161558
Q2G0P8   21 1.82609 0.903563 0.161558
Q2FVN3   17 1.47826 0.903563 0.161558
Q2FXK7   42 3.65217 5.25625 0.000662855
Q2FZF8   15 1.30435 0.903563 0.161558
Q2FWR0   22 1.91304 0.903563 0.161558
Q2FXL2   8 0.695652 -1.27278 0.943444
Q2FWA9   14 1.21739 0.903563 0.161558
Q2G282   28 2.43478 3.07991 0.0107511
Q9RQQ0   8 0.695652 -1.27278 0.943444
Q2FXD7   22 1.91304 0.903563 0.161558
Q2FUY4   19 1.65217 0.903563 0.161558
Q2G2W4   8 0.695652 -1.27278 0.943444
Q2FZF5   16 1.3913 0.903563 0.161558
Q2FY42   21 1.82609 0.903563 0.161558
Q2FUS3   13 1.13043 0.903563 0.161558
Q2G2E7   10 0.869565 -1.27278 0.943444
Q2G0S6   21 1.82609 0.903563 0.161558
Q2G0C2   14 1.21739 0.903563 0.161558
Q2FWF8   20 1.73913 0.903563 0.161558
Q2G000   21 1.82609 0.903563 0.161558
Q2FWX2   33 2.86957 3.07991 0.0107511
Q2FZS2   33 2.86957 3.07991 0.0107511
Q2FW16   24 2.08696 3.07991 0.0107511
Q2FZI2   7 0.608696 -1.27278 0.943444
Q2G1Q5   11 0.956522 -1.27278 0.943444
Q2G1A5   22 1.91304 0.903563 0.161558
Q2G0P7   13 1.13043 0.903563 0.161558
Q2FWV3   21 1.82609 0.903563 0.161558
Q2FW51   28 2.43478 3.07991 0.0107511
Q2FVI4   42 3.65217 5.25625 0.000662855
Q2FVN7   30 2.6087 3.07991 0.0107511
Q2FWP9   25 2.17391 3.07991 0.0107511
Q2FXT2   26 2.26087 3.07991 0.0107511
P0A0F4   20 1.73913 0.903563 0.161558
Q2G126   45 3.91304 5.25625 0.000662855
Q2FW82   7 0.608696 -1.27278 0.943444
Q2FY44   24 2.08696 3.07991 0.0107511
Q2G0N9   32 2.78261 3.07991 0.0107511
Q2G0Z9   6 0.521739 -1.27278 0.943444
Q2FV81   35 3.04348 5.25625 0.000662855
Q2FYC4   14 1.21739 0.903563 0.161558
Q2G178   37 3.21739 5.25625 0.000662855
Q2G079   15 1.30435 0.903563 0.161558
Q2G2B7   27 2.34783 3.07991 0.0107511
Q2FVF5   30 2.6087 3.07991 0.0107511
Q2G2W2   15 1.30435 0.903563 0.161558
Q2G1I2   35 3.04348 5.25625 0.000662855
Q2G245   6 0.521739 -1.27278 0.943444
Q2G1H7   14 1.16667 0.903563 0.161558
Q2FWF1   34 2.83333 3.07991 0.0107511
Q2FZZ9   20 1.66667 0.903563 0.161558
Q2G1W3   28 2.33333 3.07991 0.0107511
Q2G204   30 2.5 3.07991 0.0107511
Q2G1H1   13 1.08333 0.903563 0.161558
Q2FXK3   25 2.08333 3.07991 0.0107511
Q2G2H8   18 1.5 0.903563 0.161558
Q2FZP9   32 2.66667 3.07991 0.0107511
Q2FWI2   29 2.41667 3.07991 0.0107511
Q2FYZ6   9 0.75 -1.27278 0.943444
Q2FXS1   8 0.666667 -1.27278 0.943444
Q2G200   33 2.75 3.07991 0.0107511
Q2G2L5   9 0.75 -1.27278 0.943444
Q2FY73   34 2.83333 3.07991 0.0107511
Q2G177   7 0.583333 -1.27278 0.943444
Q2G2F9   13 1.08333 0.903563 0.161558
Q2FV27   22 1.83333 0.903563 0.161558
Q2FZ56   37 3.08333 5.25625 0.000662855
Q2FVF3   8 0.666667 -1.27278 0.943444
Q2G0B6   15 1.25 0.903563 0.161558
Q2G2S5   29 2.41667 3.07991 0.0107511
Q2FW68   21 1.75 0.903563 0.161558
Q2FWX7   13 1.08333 0.903563 0.161558
Q2FWB6   22 1.83333 0.903563 0.161558
Q2FXA9   41 3.41667 5.25625 0.000662855
Q2FXP3   22 1.83333 0.903563 0.161558
Q2FUX5   35 2.91667 3.07991 0.0107511
Q2FZZ4   12 1 0.903563 0.161558
Q2FX98   25 2.08333 3.07991 0.0107511
Q2FV23   26 2.16667 3.07991 0.0107511
Q2FUR1   9 0.75 -1.27278 0.943444
Q2FY49   25 2.08333 3.07991 0.0107511
Q2G017   28 2.33333 3.07991 0.0107511
Q2G2K9   19 1.58333 0.903563 0.161558
Q2G2N9   28 2.33333 3.07991 0.0107511
Q2G0E9   7 0.583333 -1.27278 0.943444
Q2FY19   28 2.33333 3.07991 0.0107511
Q2G1E3   11 0.916667 -1.27278 0.943444
Q2FW17   17 1.41667 0.903563 0.161558
Q2FWK9   26 2.16667 3.07991 0.0107511
Q2G2Q6   37 3.08333 5.25625 0.000662855
Q2G2Q5   40 3.33333 5.25625 0.000662855
Q2G1U9   42 3.5 5.25625 0.000662855
Q2G299   14 1.16667 0.903563 0.161558
Q2FX75   25 2.08333 3.07991 0.0107511
Q2G058   32 2.66667 3.07991 0.0107511
Q2G0E3   16 1.33333 0.903563 0.161558
Q2FYK0   16 1.33333 0.903563 0.161558
Q2G2K6   18 1.5 0.903563 0.161558
Q2FYN0   25 2.08333 3.07991 0.0107511
Q2FVK7   17 1.41667 0.903563 0.161558
Q2FX15   26 2.16667 3.07991 0.0107511
Q2FVN9   7 0.583333 -1.27278 0.943444
Q2FWX0   9 0.75 -1.27278 0.943444
Q2G143   32 2.66667 3.07991 0.0107511
Q2G0C7   42 3.5 5.25625 0.000662855
Q2G0K6   15 1.25 0.903563 0.161558
Q2FZZ1   8 0.666667 -1.27278 0.943444
Q2FV13   31 2.58333 3.07991 0.0107511
Q2G128   12 1 0.903563 0.161558
Q2FXU2   24 2 3.07991 0.0107511
Q2G2R4   17 1.41667 0.903563 0.161558
Q2FXM1   18 1.5 0.903563 0.161558
Q8KQR1   30 2.5 3.07991 0.0107511
Q2G2Q9   39 3.25 5.25625 0.000662855
Q2FVG9   8 0.666667 -1.27278 0.943444
Q2FV56   7 0.583333 -1.27278 0.943444
Q2FWG7   7 0.56 -1.27278 0.943444
Q2G0T1   16 1.28 0.903563 0.161558
Q2FXB9   8 0.64 -1.27278 0.943444
Q2FZP3   13 1.04 0.903563 0.161558
Q2FZQ2   9 0.72 -1.27278 0.943444
Q2FXS4   42 3.36 5.25625 0.000662855
Q2FZ21   26 2.08 3.07991 0.0107511
Q2G2X2   15 1.2 0.903563 0.161558
Q2FZF6   22 1.76 0.903563 0.161558
Q2FYA0   29 2.32 3.07991 0.0107511
Q2G2A9   8 0.64 -1.27278 0.943444
Q2FYB9   23 1.84 0.903563 0.161558
Q2FYI4   15 1.2 0.903563 0.161558
Q2FYL4   35 2.8 3.07991 0.0107511
Q2G1T0   10 0.8 -1.27278 0.943444
Q2FXW7   25 2 3.07991 0.0107511
Q2FZA1   35 2.8 3.07991 0.0107511
Q2FY76   14 1.12 0.903563 0.161558
Q2FZ97   38 3.04 5.25625 0.000662855
Q2G1I4   8 0.64 -1.27278 0.943444
Q2FYQ6   8 0.64 -1.27278 0.943444
Q2FXL6   16 1.28 0.903563 0.161558
Q2G2G6   4 0.32 -1.27278 0.943444
Q2FVH1   8 0.64 -1.27278 0.943444
Q2FYA8   25 2 3.07991 0.0107511
Q2G2M5   30 2.4 3.07991 0.0107511
Q2FV99   32 2.56 3.07991 0.0107511
Q2G105   34 2.72 3.07991 0.0107511
Q2FW23   25 2 3.07991 0.0107511
Q2G012   24 1.92 0.903563 0.161558
Q2G2V5   26 2.08 3.07991 0.0107511
Q2FW07   28 2.24 3.07991 0.0107511
Q2G0F2   33 2.64 3.07991 0.0107511
Q2FZC9   10 0.8 -1.27278 0.943444
Q2FXE9   10 0.8 -1.27278 0.943444
Q2FV47   36 2.88 3.07991 0.0107511
Q2G2Q8   39 3.12 5.25625 0.000662855
Q2FYE7   14 1.12 0.903563 0.161558
Q2FUT3   12 0.96 -1.27278 0.943444
Q2G068   36 2.88 3.07991 0.0107511
Q2G2D3   19 1.52 0.903563 0.161558
Q2FYK4   20 1.6 0.903563 0.161558
Q2FX36   25 2 3.07991 0.0107511
Q2G0A4   16 1.28 0.903563 0.161558
Q2G080   8 0.64 -1.27278 0.943444
Q2FUT1   17 1.36 0.903563 0.161558
Q2FYH3   26 2.08 3.07991 0.0107511
Q2FXA7   16 1.28 0.903563 0.161558
Q2G2Y6   29 2.32 3.07991 0.0107511
Q2FY55   20 1.6 0.903563 0.161558
Q2FY61   23 1.84 0.903563 0.161558
Q2G0E2   32 2.56 3.07991 0.0107511
Q2FVY1   18 1.44 0.903563 0.161558
Q2FUV1   28 2.24 3.07991 0.0107511
Q2FUS9   34 2.72 3.07991 0.0107511
Q2G1A1   30 2.4 3.07991 0.0107511
P60639   9 0.72 -1.27278 0.943444
Q2FZE9   28 2.24 3.07991 0.0107511
Q2G1I9   13 1.04 0.903563 0.161558
Q2FWN0   26 2.08 3.07991 0.0107511
Q2FZE3   34 2.72 3.07991 0.0107511
Q93Q23   8 0.64 -1.27278 0.943444
Q2FWE9   21 1.68 0.903563 0.161558
Q2FUS1   10 0.8 -1.27278 0.943444
Q2FVM5   33 2.64 3.07991 0.0107511
Q2G2N7   8 0.64 -1.27278 0.943444
Q2FWG0   11 0.88 -1.27278 0.943444
Q2FXV7   7 0.56 -1.27278 0.943444
Q2FW69   9 0.72 -1.27278 0.943444
P0A0F8   15 1.2 0.903563 0.161558
Q2G055   26 2.08 3.07991 0.0107511
Q2FV37   9 0.72 -1.27278 0.943444
Q2G225   6 0.48 -1.27278 0.943444
Q2FXG2   16 1.28 0.903563 0.161558
Q2FY87   24 1.92 0.903563 0.161558
Q2FWR7   28 2.24 3.07991 0.0107511
Q2G1U6   18 1.44 0.903563 0.161558
Q2G006   34 2.72 3.07991 0.0107511
Q2G2I6   10 0.769231 -1.27278 0.943444
Q2FWS1   23 1.76923 0.903563 0.161558
Q2FYF5   29 2.23077 3.07991 0.0107511
Q2G0F1   14 1.07692 0.903563 0.161558
Q2G0J2   19 1.46154 0.903563 0.161558
Q2FXE3   26 2 3.07991 0.0107511
Q2FYV8   28 2.15385 3.07991 0.0107511
Q2G1X6   18 1.38462 0.903563 0.161558
Q2FUP5   24 1.84615 0.903563 0.161558
Q2G1A4   9 0.692308 -1.27278 0.943444
Q2G0H9   39 3 5.25625 0.000662855
Q2G0M0   18 1.38462 0.903563 0.161558
Q2FYK6   26 2 3.07991 0.0107511
Q2G023   27 2.07692 3.07991 0.0107511
Q2G0G2   29 2.23077 3.07991 0.0107511
Q2FXC0   49 3.76923 5.25625 0.000662855
Q2FXF1   40 3.07692 5.25625 0.000662855
Q2FW00   11 0.846154 -1.27278 0.943444
Q2G1E7   8 0.615385 -1.27278 0.943444
Q2FWE7   20 1.53846 0.903563 0.161558
Q2FY32   23 1.76923 0.903563 0.161558
Q2FUU0   29 2.23077 3.07991 0.0107511
Q2FVU5   28 2.15385 3.07991 0.0107511
Q2G062   22 1.69231 0.903563 0.161558
Q2FV26   15 1.15385 0.903563 0.161558
Q2FW97   27 2.07692 3.07991 0.0107511
Q2FZY8   11 0.846154 -1.27278 0.943444
Q2G277   9 0.692308 -1.27278 0.943444
Q2G0V1   9 0.692308 -1.27278 0.943444
Q2FWJ3   34 2.61538 3.07991 0.0107511
Q2G2J2   37 2.84615 3.07991 0.0107511
Q2FVB0   10 0.769231 -1.27278 0.943444
Q2G278   36 2.76923 3.07991 0.0107511
Q2G107   29 2.23077 3.07991 0.0107511
P0A0M9   36 2.76923 3.07991 0.0107511
Q2G067   8 0.615385 -1.27278 0.943444
Q2FV55   32 2.46154 3.07991 0.0107511
Q2G1L3   25 1.92308 0.903563 0.161558
Q2G2R0   15 1.15385 0.903563 0.161558
Q2G2T3   18 1.38462 0.903563 0.161558
Q2FWA8   10 0.769231 -1.27278 0.943444
Q2G056   28 2.15385 3.07991 0.0107511
Q2FWR1   25 1.92308 0.903563 0.161558
Q2FXP9   24 1.84615 0.903563 0.161558
Q2FZI4   14 1.07692 0.903563 0.161558
Q2G2L7   35 2.69231 3.07991 0.0107511
Q2FVG1   7 0.538462 -1.27278 0.943444
Q2G1I7   35 2.69231 3.07991 0.0107511
Q2FVB6   12 0.923077 -1.27278 0.943444
Q2G001   20 1.53846 0.903563 0.161558
Q2FUX3   35 2.69231 3.07991 0.0107511
Q2G1Q9   17 1.30769 0.903563 0.161558
Q2G2S9   36 2.76923 3.07991 0.0107511
Q2FXZ8   13 1 0.903563 0.161558
Q2FZI7   20 1.53846 0.903563 0.161558
Q2FUS6   26 2 3.07991 0.0107511
Q2FUZ6   22 1.69231 0.903563 0.161558
Q2FYQ9   28 2.15385 3.07991 0.0107511
Q2FYS8   28 2.15385 3.07991 0.0107511
Q2FYS6   9 0.692308 -1.27278 0.943444
Q2FZG6   28 2.15385 3.07991 0.0107511
Q2G1L9   6 0.461538 -1.27278 0.943444
Q2FXT3   28 2.15385 3.07991 0.0107511
Q2FZN9   33 2.53846 3.07991 0.0107511
Q2FW20   26 2 3.07991 0.0107511
Q2G0H3   28 2.15385 3.07991 0.0107511
Q2FV98   34 2.61538 3.07991 0.0107511
Q2FXR7   15 1.15385 0.903563 0.161558
Q2G1T4   39 3 5.25625 0.000662855
Q2FW38   22 1.69231 0.903563 0.161558
Q2G2P6   11 0.846154 -1.27278 0.943444
Q2FVL7   20 1.53846 0.903563 0.161558
Q2FVY2   28 2.15385 3.07991 0.0107511
Q2FYZ0   22 1.69231 0.903563 0.161558
Q2FYW2   10 0.769231 -1.27278 0.943444
P60643   9 0.692308 -1.27278 0.943444
Q2G265   31 2.38462 3.07991 0.0107511
Q2FV42   10 0.769231 -1.27278 0.943444
Q2FXN0   12 0.923077 -1.27278 0.943444
Q2G2D9   9 0.692308 -1.27278 0.943444
Q2FV75   20 1.53846 0.903563 0.161558
Q2FYE0   12 0.923077 -1.27278 0.943444
Q2FX03   8 0.615385 -1.27278 0.943444
Q2FX89   20 1.53846 0.903563 0.161558
Q2FX43   26 2 3.07991 0.0107511
Q2FV69   16 1.18519 0.903563 0.161558
P72360   9 0.666667 -1.27278 0.943444
Q2FVQ1   37 2.74074 3.07991 0.0107511
Q2FYG7   30 2.22222 3.07991 0.0107511
Q2G1J8   8 0.592593 -1.27278 0.943444
Q2FW77   10 0.740741 -1.27278 0.943444
Q2FWI4   26 1.92593 0.903563 0.161558
Q2FX62   23 1.7037 0.903563 0.161558
Q2G0U6   36 2.66667 3.07991 0.0107511
Q2G0P2   25 1.85185 0.903563 0.161558
Q2G0B8   36 2.66667 3.07991 0.0107511
Q2FVL3   8 0.592593 -1.27278 0.943444
Q2G1K8   26 1.92593 0.903563 0.161558
Q2G2R9   27 2 3.07991 0.0107511
Q2G2I3   11 0.814815 -1.27278 0.943444
Q2FY56   5 0.37037 -1.27278 0.943444
Q2G0B1   16 1.18519 0.903563 0.161558
Q2G1T1   28 2.07407 3.07991 0.0107511
Q2FVX5   9 0.666667 -1.27278 0.943444
Q2G0H8   15 1.11111 0.903563 0.161558
Q2FVT3   21 1.55556 0.903563 0.161558
Q2FWF6   24 1.77778 0.903563 0.161558
Q2FWZ6   31 2.2963 3.07991 0.0107511
Q2FZ77   34 2.51852 3.07991 0.0107511
Q2G0H0   22 1.62963 0.903563 0.161558
Q2G2G7   39 2.88889 3.07991 0.0107511
Q2G117   19 1.40741 0.903563 0.161558
Q2FXG9   20 1.48148 0.903563 0.161558
Q2FWE4   31 2.2963 3.07991 0.0107511
Q2FUS0   37 2.74074 3.07991 0.0107511
Q2FWR3   17 1.25926 0.903563 0.161558
Q2FYA9   27 2 3.07991 0.0107511
Q2G0Y5   25 1.85185 0.903563 0.161558
Q2FZZ8   40 2.96296 3.07991 0.0107511
Q2G1Z6   17 1.25926 0.903563 0.161558
Q2FX53   14 1.03704 0.903563 0.161558
Q2FZC4   35 2.59259 3.07991 0.0107511
Q2FUS5   16 1.18519 0.903563 0.161558
Q2G1R0   7 0.518519 -1.27278 0.943444
Q2G0D5   9 0.666667 -1.27278 0.943444
Q2FY18   9 0.666667 -1.27278 0.943444
Q2FYH8   10 0.740741 -1.27278 0.943444
Q2G1F2   18 1.33333 0.903563 0.161558
Q2G0Q5   43 3.18519 5.25625 0.000662855
Q2FVR2   26 1.92593 0.903563 0.161558
Q2FZE7   31 2.2963 3.07991 0.0107511
Q2G0I0   33 2.44444 3.07991 0.0107511
Q2G0R1   26 1.92593 0.903563 0.161558
Q2G0L7   20 1.48148 0.903563 0.161558
Q2FWI1   21 1.55556 0.903563 0.161558
Q2G0F7   11 0.814815 -1.27278 0.943444
Q2FXY3   20 1.48148 0.903563 0.161558
P0A084   35 2.59259 3.07991 0.0107511
Q2G0G5   17 1.25926 0.903563 0.161558
Q2FZE5   9 0.666667 -1.27278 0.943444
Q2G0A2   9 0.666667 -1.27278 0.943444
Q2FVE8   10 0.740741 -1.27278 0.943444
Q2G2M8   35 2.59259 3.07991 0.0107511
Q2FYH7   13 0.962963 -1.27278 0.943444
Q2FVR8   32 2.37037 3.07991 0.0107511
Q2FZU9   35 2.59259 3.07991 0.0107511
Q2FYX7   17 1.25926 0.903563 0.161558
Q2G280   30 2.22222 3.07991 0.0107511
Q2FVG5   30 2.22222 3.07991 0.0107511
Q2FWX1   26 1.92593 0.903563 0.161558
Q2FVB3   12 0.888889 -1.27278 0.943444
Q2G2A1   30 2.22222 3.07991 0.0107511
Q2G1W7   25 1.85185 0.903563 0.161558
Q2FW36   14 1.03704 0.903563 0.161558
P31337   25 1.85185 0.903563 0.161558
Q2FXB8   10 0.740741 -1.27278 0.943444
Q2G2F3   35 2.59259 3.07991 0.0107511
Q2FYM7   7 0.518519 -1.27278 0.943444
Q2FYB2   25 1.85185 0.903563 0.161558
Q2G2E2   25 1.78571 0.903563 0.161558
Q2G2G9   13 0.928571 -1.27278 0.943444
Q2FVC5   41 2.92857 3.07991 0.0107511
Q2G0T3   25 1.78571 0.903563 0.161558
Q2G074   10 0.714286 -1.27278 0.943444
Q2G016   35 2.5 3.07991 0.0107511
Q2G0G4   36 2.57143 3.07991 0.0107511
Q2G2K1   25 1.78571 0.903563 0.161558
Q2FXE1   15 1.07143 0.903563 0.161558
Q2FWD2   16 1.14286 0.903563 0.161558
Q2G1Q0   44 3.14286 5.25625 0.000662855
Q2G073   8 0.571429 -1.27278 0.943444
Q2G1T7   26 1.85714 0.903563 0.161558
Q2FVI3   29 2.07143 3.07991 0.0107511
Q2FZ93   12 0.857143 -1.27278 0.943444
Q2FVQ7   30 2.14286 3.07991 0.0107511
Q2G2B9   12 0.857143 -1.27278 0.943444
Q2FZN5   7 0.5 -1.27278 0.943444
Q2FY72   31 2.21429 3.07991 0.0107511
Q2G0A0   29 2.07143 3.07991 0.0107511
Q2FZQ8   7 0.5 -1.27278 0.943444
Q2FXP1   21 1.5 0.903563 0.161558
P0A0B7   30 2.14286 3.07991 0.0107511
Q2FYW0   19 1.35714 0.903563 0.161558
Q2G230   23 1.64286 0.903563 0.161558
Q2G0H5   28 2 3.07991 0.0107511
Q2G0B7   22 1.57143 0.903563 0.161558
Q2G131   10 0.714286 -1.27278 0.943444
Q2G0Y4   28 2 3.07991 0.0107511
Q2G2L0   28 2 3.07991 0.0107511
Q2G101   23 1.64286 0.903563 0.161558
Q2G036   21 1.5 0.903563 0.161558
Q2FXN3   9 0.642857 -1.27278 0.943444
Q2FWY2   20 1.42857 0.903563 0.161558
Q2FXK6   38 2.71429 3.07991 0.0107511
Q2G2Y3   42 3 5.25625 0.000662855
Q2G1P8   43 3.07143 5.25625 0.000662855
Q2G0N7   22 1.57143 0.903563 0.161558
Q2FW43   30 2.14286 3.07991 0.0107511
Q2G2N4   25 1.78571 0.903563 0.161558
Q2FW59   43 3.07143 5.25625 0.000662855
Q2G1V0   9 0.642857 -1.27278 0.943444
Q2G010   27 1.92857 0.903563 0.161558
Q2FWJ4   9 0.642857 -1.27278 0.943444
Q2FUR3   30 2.14286 3.07991 0.0107511
Q2FXE4   24 1.71429 0.903563 0.161558
Q2FY36   22 1.57143 0.903563 0.161558
Q2G1Q7   34 2.42857 3.07991 0.0107511
Q2FX09   18 1.28571 0.903563 0.161558
Q2G0Z1   45 3.21429 5.25625 0.000662855
Q2FWJ1   49 3.5 5.25625 0.000662855
Q2FUT4   37 2.64286 3.07991 0.0107511
Q2FYI1   34 2.42857 3.07991 0.0107511
Q2FXQ8   23 1.64286 0.903563 0.161558
Q2FUZ0   25 1.78571 0.903563 0.161558
P0A086   31 2.21429 3.07991 0.0107511
Q2FZM0   11 0.785714 -1.27278 0.943444
Q2FXL3   29 2.07143 3.07991 0.0107511
Q2G2K7   12 0.857143 -1.27278 0.943444
Q2FVL1   12 0.857143 -1.27278 0.943444
Q2FW21   22 1.57143 0.903563 0.161558
Q2G201   40 2.85714 3.07991 0.0107511
Q2FVV6   21 1.5 0.903563 0.161558
Q2FV03   30 2.14286 3.07991 0.0107511
Q2G2T2   9 0.642857 -1.27278 0.943444
Q2FZ44   23 1.64286 0.903563 0.161558
Q2G1N7   30 2.14286 3.07991 0.0107511
Q2G172   10 0.714286 -1.27278 0.943444
Q2G208   19 1.35714 0.903563 0.161558
Q2FZR7   8 0.571429 -1.27278 0.943444
Q2G2K2   20 1.42857 0.903563 0.161558
Q2FVA4   24 1.71429 0.903563 0.161558
Q2G0F5   8 0.571429 -1.27278 0.943444
Q2G0X0   47 3.35714 5.25625 0.000662855
Q2FXU0   20 1.42857 0.903563 0.161558
Q2FXX9   20 1.42857 0.903563 0.161558
Q2G2K8   23 1.64286 0.903563 0.161558
Q2G0X1   47 3.24138 5.25625 0.000662855
Q2FXI8   29 2 3.07991 0.0107511
Q2G0L1   44 3.03448 5.25625 0.000662855
Q2FX07   21 1.44828 0.903563 0.161558
Q2G139   37 2.55172 3.07991 0.0107511
Q2FUV5   35 2.41379 3.07991 0.0107511
Q2FVD0   46 3.17241 5.25625 0.000662855
Q2FX10   16 1.10345 0.903563 0.161558
Q2G1W5   31 2.13793 3.07991 0.0107511
Q2G1Y7   33 2.27586 3.07991 0.0107511
Q2G190   38 2.62069 3.07991 0.0107511
Q2FV59   12 0.827586 -1.27278 0.943444
Q2FZS3   31 2.13793 3.07991 0.0107511
Q2FX90   21 1.44828 0.903563 0.161558
Q2FW85   8 0.551724 -1.27278 0.943444
Q2FZ65   48 3.31034 5.25625 0.000662855
Q2FXJ7   29 2 3.07991 0.0107511
Q2FVW2   18 1.24138 0.903563 0.161558
Q2G0H4   43 2.96552 3.07991 0.0107511
Q2FVV4   9 0.62069 -1.27278 0.943444
Q2FUR9   9 0.62069 -1.27278 0.943444
Q2FW06   27 1.86207 0.903563 0.161558
Q2FY84   25 1.72414 0.903563 0.161558
Q2G132   34 2.34483 3.07991 0.0107511
Q2G0C9   38 2.62069 3.07991 0.0107511
Q2G2N1   7 0.482759 -1.27278 0.943444
Q2FVF2   9 0.62069 -1.27278 0.943444
Q2FZ30   20 1.37931 0.903563 0.161558
Q2FXX8   29 2 3.07991 0.0107511
Q2FZX6   13 0.896552 -1.27278 0.943444
Q2G1Z2   9 0.62069 -1.27278 0.943444
Q2G0G7   41 2.82759 3.07991 0.0107511
Q2FV53   42 2.89655 3.07991 0.0107511
Q2FV28   20 1.37931 0.903563 0.161558
Q2G097   31 2.13793 3.07991 0.0107511
Q2FZC5   26 1.7931 0.903563 0.161558
Q2FY77   25 1.72414 0.903563 0.161558
Q2FVA9   34 2.34483 3.07991 0.0107511
Q2G2W5   20 1.37931 0.903563 0.161558
Q2FX97   18 1.24138 0.903563 0.161558
Q2G1F3   48 3.31034 5.25625 0.000662855
Q2FYU1   22 1.51724 0.903563 0.161558
Q2FUP6   20 1.37931 0.903563 0.161558
Q2G2U7   14 0.965517 -1.27278 0.943444
Q2FY09   35 2.41379 3.07991 0.0107511
Q2G1J6   26 1.7931 0.903563 0.161558
Q2G059   33 2.27586 3.07991 0.0107511
Q2FVK5   7 0.482759 -1.27278 0.943444
Q2G0H7   36 2.48276 3.07991 0.0107511
Q2FWN2   9 0.62069 -1.27278 0.943444
Q2FYV7   31 2.13793 3.07991 0.0107511
Q2G236   18 1.24138 0.903563 0.161558
Q2FZR6   9 0.62069 -1.27278 0.943444
Q2G1P9   43 2.96552 3.07991 0.0107511
Q2G0R9   26 1.7931 0.903563 0.161558
Q2FUZ9   17 1.17241 0.903563 0.161558
Q2FVP2   25 1.72414 0.903563 0.161558
Q2FXC8   38 2.62069 3.07991 0.0107511
Q2FVC4   40 2.75862 3.07991 0.0107511
Q2FZ29   34 2.34483 3.07991 0.0107511
Q2FYR8   26 1.73333 0.903563 0.161558
Q2FY23   24 1.6 0.903563 0.161558
Q2G0D4   36 2.4 3.07991 0.0107511
Q2FZ38   26 1.73333 0.903563 0.161558
Q2FXH1   8 0.533333 -1.27278 0.943444
Q2FXZ9   24 1.6 0.903563 0.161558
Q2G1V3   8 0.533333 -1.27278 0.943444
Q2FVZ0   9 0.6 -1.27278 0.943444
Q2FV95   9 0.6 -1.27278 0.943444
Q2G196   27 1.8 0.903563 0.161558
Q2FZ61   40 2.66667 3.07991 0.0107511
Q2FW27   26 1.73333 0.903563 0.161558
Q2FWH2   16 1.06667 0.903563 0.161558
Q2FZQ9   8 0.533333 -1.27278 0.943444
Q2FWQ9   34 2.26667 3.07991 0.0107511
Q2G1N5   9 0.6 -1.27278 0.943444
Q2FZP8   7 0.466667 -1.27278 0.943444
Q2FXC2   35 2.33333 3.07991 0.0107511
Q2G0X9   28 1.86667 0.903563 0.161558
Q2FX08   11 0.733333 -1.27278 0.943444
Q2FUV2   24 1.6 0.903563 0.161558
Q2FZT8   29 1.93333 0.903563 0.161558
Q2G2N2   9 0.6 -1.27278 0.943444
Q2G0M1   21 1.4 0.903563 0.161558
Q2FVX8   28 1.86667 0.903563 0.161558
Q2G220   18 1.2 0.903563 0.161558
Q2FW37   40 2.66667 3.07991 0.0107511
Q2G203   26 1.73333 0.903563 0.161558
Q2FY89   22 1.46667 0.903563 0.161558
Q2G1K7   25 1.66667 0.903563 0.161558
Q2G013   11 0.733333 -1.27278 0.943444
Q2FV91   9 0.6 -1.27278 0.943444
Q2FW92   38 2.53333 3.07991 0.0107511
Q2G1U5   35 2.33333 3.07991 0.0107511
Q2G2A6   37 2.46667 3.07991 0.0107511
Q2G0G9   35 2.33333 3.07991 0.0107511
P0A088   22 1.46667 0.903563 0.161558
Q2G0B4   10 0.666667 -1.27278 0.943444
Q2G0X7   28 1.86667 0.903563 0.161558
Q2G0S0   26 1.73333 0.903563 0.161558
Q2FW12   32 2.13333 3.07991 0.0107511
Q2G0J7   20 1.33333 0.903563 0.161558
Q2FW76   8 0.533333 -1.27278 0.943444
Q2G1Z7   19 1.26667 0.903563 0.161558
Q2G2S1   27 1.8 0.903563 0.161558
Q2G1B1   48 3.2 5.25625 0.000662855
Q2FVP3   14 0.933333 -1.27278 0.943444
Q2G1V1   41 2.73333 3.07991 0.0107511
Q2G1H8   36 2.4 3.07991 0.0107511
Q2G149   36 2.4 3.07991 0.0107511
Q2FXC7   33 2.2 3.07991 0.0107511
Q2G019   35 2.33333 3.07991 0.0107511
Q2FWL6   30 2 3.07991 0.0107511
Q2G199   10 0.666667 -1.27278 0.943444
Q2FY41   16 1.06667 0.903563 0.161558
Q2FX33   31 2.06667 3.07991 0.0107511
Q2G181   39 2.6 3.07991 0.0107511
Q2FVT1   10 0.666667 -1.27278 0.943444
Q2G0Z5   32 2.13333 3.07991 0.0107511
Q2FZC7   32 2.13333 3.07991 0.0107511
Q2G1U0   21 1.4 0.903563 0.161558
Q2FW18   36 2.4 3.07991 0.0107511
Q2G0H1   35 2.33333 3.07991 0.0107511
Q2FX22   22 1.46667 0.903563 0.161558
Q2G157   23 1.53333 0.903563 0.161558
Q2G2J5   29 1.93333 0.903563 0.161558
Q2FZH9   9 0.6 -1.27278 0.943444
Q2FZA6   9 0.6 -1.27278 0.943444
Q2G1N6   8 0.533333 -1.27278 0.943444
Q2FVR4   20 1.33333 0.903563 0.161558
Q2FY13   25 1.66667 0.903563 0.161558
Q2G025   21 1.4 0.903563 0.161558
Q2FV36   11 0.733333 -1.27278 0.943444
Q2G0W9   43 2.86667 3.07991 0.0107511
Q2G0L0   22 1.46667 0.903563 0.161558
Q2FUR2   36 2.4 3.07991 0.0107511
Q2FVJ9   32 2.13333 3.07991 0.0107511
Q2G1S8   29 1.87097 0.903563 0.161558
Q2FVJ5   29 1.87097 0.903563 0.161558
Q2FZ39   24 1.54839 0.903563 0.161558
Q2FWP6   22 1.41935 0.903563 0.161558
Q2FVB4   31 2 3.07991 0.0107511
Q2G0V7   20 1.29032 0.903563 0.161558
Q2FUV4   36 2.32258 3.07991 0.0107511
Q2FYG5   21 1.35484 0.903563 0.161558
Q2FW71   9 0.580645 -1.27278 0.943444
Q2FZB1   30 1.93548 0.903563 0.161558
Q2G0Y9   26 1.67742 0.903563 0.161558
Q2G0X4   26 1.67742 0.903563 0.161558
Q2FZL2   34 2.19355 3.07991 0.0107511
Q2FVS1   34 2.19355 3.07991 0.0107511
Q2G099   25 1.6129 0.903563 0.161558
Q2FZN0   27 1.74194 0.903563 0.161558
Q2FZ50   21 1.35484 0.903563 0.161558
Q2G0X8   29 1.87097 0.903563 0.161558
Q2G167   30 1.93548 0.903563 0.161558
Q2G086   18 1.16129 0.903563 0.161558
Q2G0D0   40 2.58065 3.07991 0.0107511
Q2FWG3   21 1.35484 0.903563 0.161558
Q2G228   41 2.64516 3.07991 0.0107511
Q2FWW8   19 1.22581 0.903563 0.161558
Q2FYL0   38 2.45161 3.07991 0.0107511
Q2FXX2   27 1.74194 0.903563 0.161558
Q2G0C4   9 0.580645 -1.27278 0.943444
Q2FZA2   28 1.80645 0.903563 0.161558
Q2FWL0   32 2.06452 3.07991 0.0107511
Q2FUY9   29 1.87097 0.903563 0.161558
Q2G0T8   46 2.96774 3.07991 0.0107511
Q2FWK0   26 1.67742 0.903563 0.161558
Q2G0D9   33 2.12903 3.07991 0.0107511
Q2FZF3   32 2.06452 3.07991 0.0107511
Q2FZ17   49 3.16129 5.25625 0.000662855
Q2G0T6   36 2.32258 3.07991 0.0107511
Q2G140   10 0.645161 -1.27278 0.943444
Q2G2F2   7 0.451613 -1.27278 0.943444
Q2FXG0   35 2.25806 3.07991 0.0107511
Q2FWR4   24 1.54839 0.903563 0.161558
Q2G195   24 1.54839 0.903563 0.161558
Q2FVY4   28 1.80645 0.903563 0.161558
Q2G1I6   35 2.25806 3.07991 0.0107511
Q2FVD5   20 1.29032 0.903563 0.161558
Q2FZM1   39 2.51613 3.07991 0.0107511
Q2FVG0   33 2.12903 3.07991 0.0107511
Q2FZM7   46 2.96774 3.07991 0.0107511
Q2FZB2   35 2.25806 3.07991 0.0107511
Q2G287   21 1.35484 0.903563 0.161558
Q2FWG4   12 0.774194 -1.27278 0.943444
Q2G2B3   9 0.580645 -1.27278 0.943444
Q2FY48   17 1.09677 0.903563 0.161558
Q9ZNI1   34 2.19355 3.07991 0.0107511
Q2FV94   32 2.06452 3.07991 0.0107511
Q2G2X5   9 0.580645 -1.27278 0.943444
Q2FVX6   26 1.67742 0.903563 0.161558
Q2G060   14 0.903226 -1.27278 0.943444
Q2FVG2   15 0.967742 -1.27278 0.943444
Q2G1Q1   48 3.09677 5.25625 0.000662855
Q2G1F1   37 2.3871 3.07991 0.0107511
Q2FXC5   38 2.45161 3.07991 0.0107511
Q2G2B0   8 0.516129 -1.27278 0.943444
Q2FXR6   9 0.580645 -1.27278 0.943444
Q2FXE0   27 1.74194 0.903563 0.161558
Q2FUY3   28 1.80645 0.903563 0.161558
Q2G1S6   30 1.93548 0.903563 0.161558
Q2FVE9   7 0.451613 -1.27278 0.943444
Q2FVU7   20 1.29032 0.903563 0.161558
Q2FVM7   20 1.29032 0.903563 0.161558
Q2FVU6   12 0.774194 -1.27278 0.943444
Q2FVA1   29 1.87097 0.903563 0.161558
Q2FWB8   34 2.19355 3.07991 0.0107511
Q2FYR5   21 1.35484 0.903563 0.161558
Q2G261   24 1.54839 0.903563 0.161558
Q2G264   45 2.90323 3.07991 0.0107511
Q2G0U4   19 1.22581 0.903563 0.161558
Q2G226   8 0.516129 -1.27278 0.943444
Q2FZT7   31 2 3.07991 0.0107511
Q2FXJ4   17 1.09677 0.903563 0.161558
Q2G047   20 1.29032 0.903563 0.161558
Q2FWD9   26 1.67742 0.903563 0.161558
Q2FZH2   22 1.41935 0.903563 0.161558
Q2G044   24 1.54839 0.903563 0.161558
Q2FVZ8   9 0.580645 -1.27278 0.943444
Q2G1C5   10 0.645161 -1.27278 0.943444
Q2G1Z1   14 0.903226 -1.27278 0.943444
Q2G135   22 1.41935 0.903563 0.161558
Q2FVE5   27 1.74194 0.903563 0.161558
Q2FZ70   31 2 3.07991 0.0107511
Q2G2A0   33 2.12903 3.07991 0.0107511
Q2G224   21 1.3125 0.903563 0.161558
P0A0K3   26 1.625 0.903563 0.161558
Q2G1A8   26 1.625 0.903563 0.161558
Q2G1P5   11 0.6875 -1.27278 0.943444
Q2FV93   9 0.5625 -1.27278 0.943444
Q2FXC4   35 2.1875 3.07991 0.0107511
Q2FY74   20 1.25 0.903563 0.161558
Q2G1M1   24 1.5 0.903563 0.161558
Q9EZ11   29 1.8125 0.903563 0.161558
Q2FZB3   32 2 3.07991 0.0107511
Q2G1V2   21 1.3125 0.903563 0.161558
Q2FVM8   17 1.0625 0.903563 0.161558
Q2FVR1   27 1.6875 0.903563 0.161558
Q2FXC3   34 2.125 3.07991 0.0107511
Q2FUV6   31 1.9375 0.903563 0.161558
Q2G1D7   28 1.75 0.903563 0.161558
Q2FXR2   28 1.75 0.903563 0.161558
Q2FW83   7 0.4375 -1.27278 0.943444
Q2G2X7   29 1.8125 0.903563 0.161558
Q2FVM4   11 0.6875 -1.27278 0.943444
P0A0J3   25 1.5625 0.903563 0.161558
Q2G2L8   21 1.3125 0.903563 0.161558
Q2FZ27   32 2 3.07991 0.0107511
Q2FZ53   21 1.3125 0.903563 0.161558
Q2G154   22 1.375 0.903563 0.161558
Q2FZS4   8 0.5 -1.27278 0.943444
Q2FYQ5   8 0.5 -1.27278 0.943444
Q2FZL6   26 1.625 0.903563 0.161558
Q2FWB9   24 1.5 0.903563 0.161558
Q2FUQ4   29 1.8125 0.903563 0.161558
Q2G293   36 2.25 3.07991 0.0107511
Q2FZS5   32 2 3.07991 0.0107511
Q2FYP9   7 0.4375 -1.27278 0.943444
Q2G0K7   24 1.5 0.903563 0.161558
Q2FVV2   18 1.125 0.903563 0.161558
Q2FVN0   27 1.6875 0.903563 0.161558
Q2FX00   28 1.75 0.903563 0.161558
Q2G1I0   14 0.875 -1.27278 0.943444
Q2FXI2   26 1.625 0.903563 0.161558
Q2G2X1   16 1 0.903563 0.161558
Q2FYG6   15 0.9375 -1.27278 0.943444
Q2FXH0   22 1.375 0.903563 0.161558
Q2FXU7   24 1.5 0.903563 0.161558
Q2G170   22 1.375 0.903563 0.161558
Q2FVQ9   25 1.5625 0.903563 0.161558
Q2FWV2   28 1.75 0.903563 0.161558
Q2FVI5   9 0.5625 -1.27278 0.943444
Q2FUW0   34 2.125 3.07991 0.0107511
Q2FXB7   34 2.125 3.07991 0.0107511
Q2G0J8   36 2.25 3.07991 0.0107511
Q2FXB5   22 1.375 0.903563 0.161558
Q2FYE9   8 0.5 -1.27278 0.943444
Q2FVE2   17 1.0625 0.903563 0.161558
Q2G2V6   27 1.6875 0.903563 0.161558
O08387   16 1 0.903563 0.161558
Q2FZ14   24 1.5 0.903563 0.161558
Q2FXW3   23 1.4375 0.903563 0.161558
Q2FYQ8   27 1.6875 0.903563 0.161558
Q2G2D6   26 1.625 0.903563 0.161558
Q2G2T7   27 1.6875 0.903563 0.161558
Q2FYP8   12 0.75 -1.27278 0.943444
Q2FZ25   21 1.3125 0.903563 0.161558
Q2FY65   51 3.1875 5.25625 0.000662855
Q2G2T1   19 1.1875 0.903563 0.161558
Q2G1N0   10 0.625 -1.27278 0.943444
Q2G110   13 0.8125 -1.27278 0.943444
Q2G1E1   20 1.25 0.903563 0.161558
Q2G2F1   34 2.125 3.07991 0.0107511
Q2FXE8   22 1.375 0.903563 0.161558
Q2FZ06   34 2.125 3.07991 0.0107511
Q2FVH2   10 0.625 -1.27278 0.943444
Q2FYV6   34 2.125 3.07991 0.0107511
Q2FZJ3   33 2 3.07991 0.0107511
Q2G095   32 1.93939 0.903563 0.161558
Q2G2Y0   29 1.75758 0.903563 0.161558
Q2G2W3   25 1.51515 0.903563 0.161558
Q2FY07   30 1.81818 0.903563 0.161558
Q2FXW8   40 2.42424 3.07991 0.0107511
Q2FUR6   33 2 3.07991 0.0107511
Q2FVW6   8 0.484848 -1.27278 0.943444
Q2G1X0   25 1.51515 0.903563 0.161558
Q2G1F6   10 0.606061 -1.27278 0.943444
Q2FVK8   26 1.57576 0.903563 0.161558
Q2G158   20 1.21212 0.903563 0.161558
Q2G118   24 1.45455 0.903563 0.161558
Q2G077   10 0.606061 -1.27278 0.943444
Q2G0E0   31 1.87879 0.903563 0.161558
Q2G263   49 2.9697 3.07991 0.0107511
Q2FUU1   25 1.51515 0.903563 0.161558
Q2G1X7   25 1.51515 0.903563 0.161558
Q2G1C0   34 2.06061 3.07991 0.0107511
Q2FVB9   9 0.545455 -1.27278 0.943444
Q2G273   22 1.33333 0.903563 0.161558
Q53726   23 1.39394 0.903563 0.161558
Q2G2W9   34 2.06061 3.07991 0.0107511
Q2FZ22   28 1.69697 0.903563 0.161558
Q2G2U1   32 1.93939 0.903563 0.161558
Q2FXW6   20 1.21212 0.903563 0.161558
Q2G0P9   12 0.727273 -1.27278 0.943444
Q2FYE3   34 2.06061 3.07991 0.0107511
Q2FXU3   33 2 3.07991 0.0107511
Q2G052   30 1.81818 0.903563 0.161558
Q2FZM6   25 1.51515 0.903563 0.161558
Q2FX25   26 1.57576 0.903563 0.161558
Q2FX05   37 2.24242 3.07991 0.0107511
Q2G1P2   9 0.545455 -1.27278 0.943444
Q2G2C4   30 1.81818 0.903563 0.161558
Q2G165   10 0.606061 -1.27278 0.943444
Q2FXK8   6 0.363636 -1.27278 0.943444
Q2FWP1   33 2 3.07991 0.0107511
Q2FVU1   8 0.484848 -1.27278 0.943444
Q2FZ78   32 1.93939 0.903563 0.161558
Q2G0P0   46 2.78788 3.07991 0.0107511
Q2FXX3   11 0.666667 -1.27278 0.943444
Q2FVX2   40 2.42424 3.07991 0.0107511
Q2G0Q7   21 1.27273 0.903563 0.161558
Q2FXS6   28 1.69697 0.903563 0.161558
Q2FUZ1   29 1.75758 0.903563 0.161558
Q2FZ87   27 1.63636 0.903563 0.161558
Q2FXF4   26 1.57576 0.903563 0.161558
Q2G1G4   16 0.969697 -1.27278 0.943444
Q2FWE6   28 1.69697 0.903563 0.161558
Q2G2U2   33 2 3.07991 0.0107511
Q2FY17   31 1.87879 0.903563 0.161558
Q2FVU3   20 1.21212 0.903563 0.161558
Q2FVK1   21 1.27273 0.903563 0.161558
Q2G0K5   23 1.39394 0.903563 0.161558
Q2G2X8   28 1.69697 0.903563 0.161558
Q2FYZ7   21 1.27273 0.903563 0.161558
Q2FWG1   27 1.63636 0.903563 0.161558
Q2G1Q6   28 1.69697 0.903563 0.161558
Q2G2X9   29 1.75758 0.903563 0.161558
Q2FWN9   24 1.45455 0.903563 0.161558
Q2FYZ2   21 1.27273 0.903563 0.161558
Q2FZJ1   30 1.81818 0.903563 0.161558
Q2G002   22 1.33333 0.903563 0.161558
Q2FVL4   38 2.30303 3.07991 0.0107511
Q2G2M7   39 2.36364 3.07991 0.0107511
Q2FWH6   41 2.48485 3.07991 0.0107511
Q2FXQ3   34 2.06061 3.07991 0.0107511
Q2G129   7 0.424242 -1.27278 0.943444
Q7BHL7   37 2.24242 3.07991 0.0107511
Q2FZ71   22 1.33333 0.903563 0.161558
Q2FZ88   28 1.64706 0.903563 0.161558
Q2FV22   29 1.70588 0.903563 0.161558
Q2FYM3   34 2 3.07991 0.0107511
Q2FY06   34 2 3.07991 0.0107511
Q2FXB0   20 1.17647 0.903563 0.161558
Q2FX87   31 1.82353 0.903563 0.161558
Q2FZ33   31 1.82353 0.903563 0.161558
Q2G0J1   32 1.88235 0.903563 0.161558
Q2FUT7   39 2.29412 3.07991 0.0107511
Q2FZH1   32 1.88235 0.903563 0.161558
Q2FVX3   30 1.76471 0.903563 0.161558
Q2FWC6   34 2 3.07991 0.0107511
Q2FXN6   42 2.47059 3.07991 0.0107511
Q2FY79   44 2.58824 3.07991 0.0107511
Q2FZ23   36 2.11765 3.07991 0.0107511
Q2FVF1   30 1.76471 0.903563 0.161558
Q2FWM5   23 1.35294 0.903563 0.161558
Q2G061   31 1.82353 0.903563 0.161558
Q2FWL7   14 0.823529 -1.27278 0.943444
Q2FVK3   23 1.35294 0.903563 0.161558
Q2FX19   23 1.35294 0.903563 0.161558
Q2G2U6   35 2.05882 3.07991 0.0107511
Q2G1S5   31 1.82353 0.903563 0.161558
Q2FVS9   32 1.88235 0.903563 0.161558
Q2G1M7   27 1.58824 0.903563 0.161558
Q2FW50   42 2.47059 3.07991 0.0107511
Q2G2L1   30 1.76471 0.903563 0.161558
Q2FWB1   28 1.64706 0.903563 0.161558
Q2FXA8   42 2.47059 3.07991 0.0107511
Q2FV20   37 2.17647 3.07991 0.0107511
Q2FUY1   36 2.11765 3.07991 0.0107511
Q2FYJ1   25 1.47059 0.903563 0.161558
Q2G043   31 1.82353 0.903563 0.161558
Q2FZ43   26 1.52941 0.903563 0.161558
Q9KJN4   30 1.76471 0.903563 0.161558
Q2G194   23 1.35294 0.903563 0.161558
Q2G0F0   23 1.35294 0.903563 0.161558
Q2G2G2   31 1.82353 0.903563 0.161558
Q2G0I8   35 2.05882 3.07991 0.0107511
Q2FXG5   22 1.29412 0.903563 0.161558
Q2G2S6   29 1.70588 0.903563 0.161558
Q53700   24 1.41176 0.903563 0.161558
Q2G0D8   31 1.82353 0.903563 0.161558
P60430   22 1.29412 0.903563 0.161558
Q2FV41   25 1.47059 0.903563 0.161558
Q2FXZ5   26 1.52941 0.903563 0.161558
Q2FZL0   11 0.647059 -1.27278 0.943444
Q2FY99   28 1.64706 0.903563 0.161558
Q2FX95   33 1.94118 0.903563 0.161558
Q2FYR6   23 1.35294 0.903563 0.161558
Q2FUW2   21 1.23529 0.903563 0.161558
Q2FVL2   35 2.05882 3.07991 0.0107511
Q2G2L4   8 0.470588 -1.27278 0.943444
Q2FXB1   25 1.47059 0.903563 0.161558
Q2FZY7   38 2.23529 3.07991 0.0107511
Q2FVN1   8 0.470588 -1.27278 0.943444
Q2G1S1   28 1.64706 0.903563 0.161558
Q2FXK4   27 1.58824 0.903563 0.161558
Q2FXM6   28 1.64706 0.903563 0.161558
Q2FZJ6   30 1.76471 0.903563 0.161558
Q2FVT4   31 1.82353 0.903563 0.161558
Q2FYW1   29 1.70588 0.903563 0.161558
Q2FYZ3   25 1.47059 0.903563 0.161558
Q2FXX5   33 1.94118 0.903563 0.161558
Q2FWM4   31 1.82353 0.903563 0.161558
Q2G2L3   27 1.58824 0.903563 0.161558
Q2FYR3   28 1.64706 0.903563 0.161558
Q2G0I9   38 2.23529 3.07991 0.0107511
Q2G0M2   21 1.23529 0.903563 0.161558
Q2G272   25 1.47059 0.903563 0.161558
Q2FXL4   28 1.64706 0.903563 0.161558
Q2G0U9   34 2 3.07991 0.0107511
Q2FVE4   34 2 3.07991 0.0107511
Q2FVC6   36 2.11765 3.07991 0.0107511
Q2FV19   35 2.05882 3.07991 0.0107511
Q2G0S8   32 1.88235 0.903563 0.161558
Q2G2G3   11 0.647059 -1.27278 0.943444
Q2G2X0   24 1.37143 0.903563 0.161558
Q2G0F3   25 1.42857 0.903563 0.161558
Q2G037   34 1.94286 0.903563 0.161558
Q2G1G6   22 1.25714 0.903563 0.161558
Q2FWP0   24 1.37143 0.903563 0.161558
Q2FY29   34 1.94286 0.903563 0.161558
Q2FXQ4   16 0.914286 -1.27278 0.943444
Q2G0S7   34 1.94286 0.903563 0.161558
Q2FZX7   28 1.6 0.903563 0.161558
Q2G0E6   14 0.8 -1.27278 0.943444
Q2FY37   42 2.4 3.07991 0.0107511
Q2FYQ0   35 2 3.07991 0.0107511
Q2FUV3   26 1.48571 0.903563 0.161558
Q2FYV2   39 2.22857 3.07991 0.0107511
Q2FVS4   19 1.08571 0.903563 0.161558
Q2G2M3   27 1.54286 0.903563 0.161558
Q2FVM6   33 1.88571 0.903563 0.161558
Q2G292   20 1.14286 0.903563 0.161558
Q2FXH7   29 1.65714 0.903563 0.161558
Q2FYQ7   46 2.62857 3.07991 0.0107511
Q2FWG2   36 2.05714 3.07991 0.0107511
Q2G159   45 2.57143 3.07991 0.0107511
Q2FX96   38 2.17143 3.07991 0.0107511
Q2FV83   28 1.6 0.903563 0.161558
Q2G2D8   22 1.25714 0.903563 0.161558
Q2FYJ4   11 0.628571 -1.27278 0.943444
Q2G1E8   8 0.457143 -1.27278 0.943444
Q2FVK2   24 1.37143 0.903563 0.161558
Q2FZP1   15 0.857143 -1.27278 0.943444
Q2FXI0   45 2.57143 3.07991 0.0107511
Q2G134   12 0.685714 -1.27278 0.943444
Q2FZZ6   40 2.28571 3.07991 0.0107511
Q2G1Z3   32 1.82857 0.903563 0.161558
Q2G030   29 1.65714 0.903563 0.161558
Q2FV21   22 1.25714 0.903563 0.161558
Q9RQP6   8 0.457143 -1.27278 0.943444
Q2FZ62   23 1.31429 0.903563 0.161558
Q2FZQ7   20 1.14286 0.903563 0.161558
Q2G0F4   24 1.37143 0.903563 0.161558
Q2FWE0   38 2.17143 3.07991 0.0107511
Q2FVS0   13 0.742857 -1.27278 0.943444
Q2FUT6   46 2.62857 3.07991 0.0107511
Q2FUQ5   21 1.2 0.903563 0.161558
Q2FZJ9   36 2.05714 3.07991 0.0107511
Q2FY81   38 2.17143 3.07991 0.0107511
Q2G0K8   25 1.42857 0.903563 0.161558
Q2G262   7 0.4 -1.27278 0.943444
Q2G0E1   34 1.94286 0.903563 0.161558
Q2FWD3   24 1.37143 0.903563 0.161558
Q2FXA4   23 1.31429 0.903563 0.161558
Q2FVF0   39 2.22857 3.07991 0.0107511
Q2FWW9   33 1.88571 0.903563 0.161558
Q2FZ54   29 1.65714 0.903563 0.161558
P0A0J0   14 0.8 -1.27278 0.943444
Q2G1G1   25 1.42857 0.903563 0.161558
Q2FWA1   33 1.88571 0.903563 0.161558
Q2FXN1   32 1.82857 0.903563 0.161558
Q2G2T4   27 1.54286 0.903563 0.161558
Q2FZW9   25 1.42857 0.903563 0.161558
Q2FV90   28 1.6 0.903563 0.161558
Q2FWB3   38 2.17143 3.07991 0.0107511
Q2G0Q0   26 1.48571 0.903563 0.161558
Q2FY10   23 1.31429 0.903563 0.161558
Q2FXM0   28 1.6 0.903563 0.161558
Q2G1S2   21 1.2 0.903563 0.161558
Q2FXY5   18 1 0.903563 0.161558
Q2FXV3   23 1.27778 0.903563 0.161558
Q2FXG3   26 1.44444 0.903563 0.161558
Q2FVA8   31 1.72222 0.903563 0.161558
Q2G2C2   20 1.11111 0.903563 0.161558
Q2FYU2   29 1.61111 0.903563 0.161558
Q2FYK5   32 1.77778 0.903563 0.161558
Q2FW35   35 1.94444 0.903563 0.161558
Q2FY52   21 1.16667 0.903563 0.161558
Q9RQP9   25 1.38889 0.903563 0.161558
Q2G039   27 1.5 0.903563 0.161558
Q2G1E4   23 1.27778 0.903563 0.161558
Q2G0B0   30 1.66667 0.903563 0.161558
Q2FXI7   39 2.16667 3.07991 0.0107511
Q2FWN7   26 1.44444 0.903563 0.161558
Q2FV66   24 1.33333 0.903563 0.161558
Q2FYJ5   11 0.611111 -1.27278 0.943444
Q2FYC9   26 1.44444 0.903563 0.161558
Q2FZC6   28 1.55556 0.903563 0.161558
Q2FXW4   27 1.5 0.903563 0.161558
Q2FXI1   39 2.16667 3.07991 0.0107511
Q2FZF9   26 1.44444 0.903563 0.161558
Q2G171   10 0.555556 -1.27278 0.943444
Q2G2P8   28 1.55556 0.903563 0.161558
Q2G2V9   39 2.16667 3.07991 0.0107511
Q2FV31   38 2.11111 3.07991 0.0107511
Q9KJN3   30 1.66667 0.903563 0.161558
Q2FZV5   12 0.666667 -1.27278 0.943444
Q2FWC4   30 1.66667 0.903563 0.161558
Q2FYT0   12 0.666667 -1.27278 0.943444
Q2G145   29 1.61111 0.903563 0.161558
Q2G0J0   38 2.11111 3.07991 0.0107511
Q2FZQ3   22 1.22222 0.903563 0.161558
Q2FYE5   33 1.83333 0.903563 0.161558
Q2FWN5   14 0.777778 -1.27278 0.943444
Q2FY24   25 1.38889 0.903563 0.161558
Q2FVW7   36 2 3.07991 0.0107511
Q2FZ91   33 1.83333 0.903563 0.161558
Q2FWL2   34 1.88889 0.903563 0.161558
Q2FZQ6   32 1.77778 0.903563 0.161558
P02976   13 0.722222 -1.27278 0.943444
Q2G0R7   8 0.444444 -1.27278 0.943444
Q2FUU2   31 1.72222 0.903563 0.161558
Q2FZG1   46 2.55556 3.07991 0.0107511
Q2G0Z4   9 0.5 -1.27278 0.943444
Q2FZ81   34 1.88889 0.903563 0.161558
Q2G2J8   29 1.61111 0.903563 0.161558
Q2FZD7   31 1.72222 0.903563 0.161558
Q2G288   23 1.27778 0.903563 0.161558
Q2FW52   37 2.05556 3.07991 0.0107511
Q2FVX4   33 1.83333 0.903563 0.161558
Q2FVN5   10 0.555556 -1.27278 0.943444
Q2FY88   33 1.83333 0.903563 0.161558
Q2FWC9   45 2.5 3.07991 0.0107511
Q2FZS7   27 1.5 0.903563 0.161558
Q2FZ63   35 1.94444 0.903563 0.161558
Q2G1L8   29 1.61111 0.903563 0.161558
Q2FV17   25 1.38889 0.903563 0.161558
Q2FVT8   20 1.11111 0.903563 0.161558
Q2G0W8   32 1.77778 0.903563 0.161558
Q2FV07   34 1.88889 0.903563 0.161558
Q2G0Q1   27 1.5 0.903563 0.161558
Q2FY69   27 1.5 0.903563 0.161558
Q2FZ75   28 1.55556 0.903563 0.161558
Q2G0E5   27 1.5 0.903563 0.161558
Q2G233   37 2.05556 3.07991 0.0107511
Q2FWE1   30 1.66667 0.903563 0.161558
Q2FVZ2   34 1.88889 0.903563 0.161558
Q2FYE2   34 1.88889 0.903563 0.161558
Q2G1K6   22 1.18919 0.903563 0.161558
Q2FVT0   37 2 3.07991 0.0107511
Q2G0Q9   41 2.21622 3.07991 0.0107511
Q2FZ89   25 1.35135 0.903563 0.161558
Q2FVR0   30 1.62162 0.903563 0.161558
Q2FZD9   24 1.2973 0.903563 0.161558
Q2FX85   16 0.864865 -1.27278 0.943444
Q2G1B0   32 1.72973 0.903563 0.161558
Q2G2E4   10 0.540541 -1.27278 0.943444
Q2FYK7   43 2.32432 3.07991 0.0107511
Q2FZ13   28 1.51351 0.903563 0.161558
Q2FZE6   27 1.45946 0.903563 0.161558
Q2FVI2   31 1.67568 0.903563 0.161558
Q2FZE0   27 1.45946 0.903563 0.161558
Q2FV38   35 1.89189 0.903563 0.161558
Q2FXE2   22 1.18919 0.903563 0.161558
Q2G1Q2   27 1.45946 0.903563 0.161558
Q2FYY8   31 1.67568 0.903563 0.161558
Q2FYN6   36 1.94595 0.903563 0.161558
Q2FV39   26 1.40541 0.903563 0.161558
Q2G130   35 1.89189 0.903563 0.161558
Q2FUR8   43 2.32432 3.07991 0.0107511
Q2FXZ3   22 1.18919 0.903563 0.161558
Q2FYM4   9 0.486486 -1.27278 0.943444
Q2FWY1   34 1.83784 0.903563 0.161558
Q2G1V4   38 2.05405 3.07991 0.0107511
P0A011   22 1.18919 0.903563 0.161558
Q2FXZ0   45 2.43243 3.07991 0.0107511
Q2G0V4   31 1.67568 0.903563 0.161558
Q2FW34   29 1.56757 0.903563 0.161558
Q2FWC7   30 1.62162 0.903563 0.161558
Q2G0F6   28 1.51351 0.903563 0.161558
Q2G0T0   31 1.67568 0.903563 0.161558
Q2FXM8   30 1.62162 0.903563 0.161558
Q2G0Q8   31 1.67568 0.903563 0.161558
Q2FZ08   28 1.51351 0.903563 0.161558
Q2G160   23 1.24324 0.903563 0.161558
Q2FY78   31 1.67568 0.903563 0.161558
Q2G2H7   22 1.18919 0.903563 0.161558
Q2FW53   38 2.05405 3.07991 0.0107511
Q2FVX0   25 1.35135 0.903563 0.161558
Q2G2U5   35 1.89189 0.903563 0.161558
Q2FZR0   33 1.78378 0.903563 0.161558
Q2G1Z9   35 1.89189 0.903563 0.161558
Q2G1G0   24 1.2973 0.903563 0.161558
Q2FW57   24 1.2973 0.903563 0.161558
Q9RQP7   26 1.40541 0.903563 0.161558
Q2FXP0   33 1.78378 0.903563 0.161558
Q2FVV1   10 0.540541 -1.27278 0.943444
Q2FYU8   10 0.540541 -1.27278 0.943444
Q2FZ04   27 1.45946 0.903563 0.161558
Q2FVQ0   28 1.51351 0.903563 0.161558
Q2G151   27 1.45946 0.903563 0.161558
Q2FXF9   30 1.62162 0.903563 0.161558
Q2G242   22 1.18919 0.903563 0.161558
Q2FZQ0   24 1.2973 0.903563 0.161558
Q2G1Q8   32 1.72973 0.903563 0.161558
Q2FYG1   35 1.84211 0.903563 0.161558
Q2G1N3   33 1.73684 0.903563 0.161558
Q2FV44   33 1.73684 0.903563 0.161558
Q2FXV4   33 1.73684 0.903563 0.161558
Q2G0I1   17 0.894737 -1.27278 0.943444
Q2FZY0   30 1.57895 0.903563 0.161558
Q2G295   29 1.52632 0.903563 0.161558
Q2FWH3   35 1.84211 0.903563 0.161558
Q2G072   28 1.47368 0.903563 0.161558
Q2G217   36 1.89474 0.903563 0.161558
Q2FYP6   46 2.42105 3.07991 0.0107511
Q9EZ12   25 1.31579 0.903563 0.161558
Q2FZ48   23 1.21053 0.903563 0.161558
Q2FY16   25 1.31579 0.903563 0.161558
Q2FZU3   25 1.31579 0.903563 0.161558
Q2FVV7   39 2.05263 3.07991 0.0107511
Q2FWU0   23 1.21053 0.903563 0.161558
P0A0Q0   26 1.36842 0.903563 0.161558
Q2FVS3   33 1.73684 0.903563 0.161558
Q2G0I6   35 1.84211 0.903563 0.161558
Q2FYP3   23 1.21053 0.903563 0.161558
Q2FWM0   29 1.52632 0.903563 0.161558
Q2FZ36   27 1.42105 0.903563 0.161558
Q2G0Y8   14 0.736842 -1.27278 0.943444
Q2FXF6   9 0.473684 -1.27278 0.943444
Q2FXM7   28 1.47368 0.903563 0.161558
Q2G1A6   31 1.63158 0.903563 0.161558
Q2G138   8 0.421053 -1.27278 0.943444
Q2FZR4   39 2.05263 3.07991 0.0107511
Q2G162   12 0.631579 -1.27278 0.943444
Q2FYH2   16 0.842105 -1.27278 0.943444
Q2FX56   26 1.36842 0.903563 0.161558
Q2FY68   31 1.63158 0.903563 0.161558
Q2G1K1   22 1.15789 0.903563 0.161558
Q2G1A3   32 1.68421 0.903563 0.161558
Q2FZX4   26 1.36842 0.903563 0.161558
Q2G1M5   36 1.89474 0.903563 0.161558
Q2FVA3   25 1.31579 0.903563 0.161558
Q2G2G4   37 1.94737 0.903563 0.161558
Q2G0U3   29 1.52632 0.903563 0.161558
Q2FXQ6   28 1.47368 0.903563 0.161558
Q2G0S2   31 1.63158 0.903563 0.161558
Q2G168   31 1.63158 0.903563 0.161558
Q2FZB0   29 1.52632 0.903563 0.161558
Q2G119   37 1.94737 0.903563 0.161558
Q2FVJ7   26 1.36842 0.903563 0.161558
Q2FY30   33 1.73684 0.903563 0.161558
Q2FXR3   33 1.73684 0.903563 0.161558
Q2G1Z0   31 1.63158 0.903563 0.161558
Q2G0A9   30 1.57895 0.903563 0.161558
O33599   30 1.57895 0.903563 0.161558
Q2FZ55   40 2.10526 3.07991 0.0107511
Q2FYS0   33 1.73684 0.903563 0.161558
Q2G248   26 1.36842 0.903563 0.161558
Q2G049   27 1.42105 0.903563 0.161558
Q2FVA5   29 1.52632 0.903563 0.161558
Q2FUX8   30 1.57895 0.903563 0.161558
Q2G123   35 1.84211 0.903563 0.161558
Q2FVH0   37 1.94737 0.903563 0.161558
Q2FV01   9 0.473684 -1.27278 0.943444
Q2G2L2   30 1.57895 0.903563 0.161558
Q2FYW3   32 1.68421 0.903563 0.161558
Q2FZZ0   37 1.94737 0.903563 0.161558
Q2FVV8   34 1.78947 0.903563 0.161558
Q2G2W0   33 1.69231 0.903563 0.161558
Q2G041   25 1.28205 0.903563 0.161558
P0A0B9   35 1.79487 0.903563 0.161558
Q2FYI6   31 1.58974 0.903563 0.161558
Q2G2S2   29 1.48718 0.903563 0.161558
Q2FVQ8   33 1.69231 0.903563 0.161558
Q2FVT2   27 1.38462 0.903563 0.161558
Q2G1Z5   32 1.64103 0.903563 0.161558
Q2G2A4   30 1.53846 0.903563 0.161558
P60393   29 1.48718 0.903563 0.161558
Q2G0P6   45 2.30769 3.07991 0.0107511
Q2FW04   16 0.820513 -1.27278 0.943444
Q2FYY9   30 1.53846 0.903563 0.161558
Q2FWP2   26 1.33333 0.903563 0.161558
Q2FVW4   27 1.38462 0.903563 0.161558
Q2FY63   32 1.64103 0.903563 0.161558
Q2FZ68   29 1.48718 0.903563 0.161558
Q2G1E2   12 0.615385 -1.27278 0.943444
Q2G2T8   24 1.23077 0.903563 0.161558
Q2FY71   26 1.33333 0.903563 0.161558
Q2FVI1   14 0.717949 -1.27278 0.943444
Q2G0W2   16 0.820513 -1.27278 0.943444
Q2G238   35 1.79487 0.903563 0.161558
Q2FZR1   38 1.94872 0.903563 0.161558
Q2FXN2   15 0.769231 -1.27278 0.943444
Q2FXH6   9 0.461538 -1.27278 0.943444
Q2FXM3   32 1.64103 0.903563 0.161558
Q2FZW3   19 0.974359 -1.27278 0.943444
Q2FWM9   32 1.64103 0.903563 0.161558
Q2FUW9   9 0.461538 -1.27278 0.943444
Q2FW91   23 1.17949 0.903563 0.161558
Q2G137   34 1.74359 0.903563 0.161558
Q2FVM0   34 1.74359 0.903563 0.161558
Q2G057   25 1.28205 0.903563 0.161558
Q2FXP5   22 1.12821 0.903563 0.161558
Q2G1H2   10 0.512821 -1.27278 0.943444
Q2FX99   9 0.461538 -1.27278 0.943444
Q2G0J4   18 0.923077 -1.27278 0.943444
Q2FX74   40 2.05128 3.07991 0.0107511
Q2G1J9   19 0.974359 -1.27278 0.943444
Q2G1F7   7 0.358974 -1.27278 0.943444
Q2G2R8   46 2.35897 3.07991 0.0107511
Q2FW32   35 1.79487 0.903563 0.161558
Q2FXZ4   27 1.38462 0.903563 0.161558
Q2FUT0   29 1.48718 0.903563 0.161558
Q2G084   47 2.41026 3.07991 0.0107511
Q2G148   24 1.23077 0.903563 0.161558
Q2FYR0   33 1.69231 0.903563 0.161558
Q2FW86   26 1.33333 0.903563 0.161558
Q2FW01   36 1.84615 0.903563 0.161558
Q2FUX9   15 0.769231 -1.27278 0.943444
Q2G212   19 0.974359 -1.27278 0.943444
Q2FZ84   36 1.84615 0.903563 0.161558
Q2G0Y0   26 1.33333 0.903563 0.161558
Q2FYU4   30 1.53846 0.903563 0.161558
Q2G223   37 1.89744 0.903563 0.161558
Q2G136   26 1.33333 0.903563 0.161558
Q2G0G6   27 1.38462 0.903563 0.161558
Q2FWY6   36 1.84615 0.903563 0.161558
Q2FWZ2   35 1.79487 0.903563 0.161558
Q2G240   31 1.58974 0.903563 0.161558
O05154   29 1.48718 0.903563 0.161558
Q2FXP4   23 1.17949 0.903563 0.161558
Q2FVH5   25 1.28205 0.903563 0.161558
Q2FYP0   29 1.45 0.903563 0.161558
Q2FUW5   30 1.5 0.903563 0.161558
Q2FX66   22 1.1 0.903563 0.161558
Q2G1P4   11 0.55 -1.27278 0.943444
Q2FYI9   56 2.8 3.07991 0.0107511
Q2G0I7   35 1.75 0.903563 0.161558
Q2FXQ9   38 1.9 0.903563 0.161558
Q2FXL0   36 1.8 0.903563 0.161558
Q2FYR7   27 1.35 0.903563 0.161558
Q2G1W4   39 1.95 0.903563 0.161558
Q2G2C8   31 1.55 0.903563 0.161558
Q2G163   40 2 3.07991 0.0107511
Q2FWL9   7 0.35 -1.27278 0.943444
Q2FZH3   30 1.5 0.903563 0.161558
Q2FZR5   36 1.8 0.903563 0.161558
Q2G1W6   31 1.55 0.903563 0.161558
Q2FWA5   15 0.75 -1.27278 0.943444
Q2FX17   22 1.1 0.903563 0.161558
Q2FXY1   32 1.6 0.903563 0.161558
Q2G2W1   21 1.05 0.903563 0.161558
Q2FV06   9 0.45 -1.27278 0.943444
Q2FYW6   29 1.45 0.903563 0.161558
Q2G281   28 1.4 0.903563 0.161558
Q2G227   27 1.35 0.903563 0.161558
Q2FWZ5   27 1.35 0.903563 0.161558
Q2FZX0   31 1.55 0.903563 0.161558
Q2FV51   16 0.8 -1.27278 0.943444
Q2G082   20 1 0.903563 0.161558
Q2FWX4   19 0.95 -1.27278 0.943444
Q2FZT1   35 1.75 0.903563 0.161558
Q2FYF3   24 1.2 0.903563 0.161558
Q2FXW9   30 1.5 0.903563 0.161558
O34090   29 1.45 0.903563 0.161558
Q2FVE1   13 0.65 -1.27278 0.943444
Q2FZL5   29 1.45 0.903563 0.161558
Q2G258   35 1.75 0.903563 0.161558
Q2FZW5   17 0.85 -1.27278 0.943444
Q2FW63   13 0.65 -1.27278 0.943444
Q2FXB4   32 1.6 0.903563 0.161558
Q2G1T5   21 1.05 0.903563 0.161558
Q2G1J5   28 1.4 0.903563 0.161558
Q2G0V0   33 1.65 0.903563 0.161558
Q2G0M7   27 1.35 0.903563 0.161558
Q2G1I5   36 1.8 0.903563 0.161558
Q2G146   26 1.3 0.903563 0.161558
Q2G1P6   31 1.55 0.903563 0.161558
Q2G1W8   29 1.41463 0.903563 0.161558
Q2G035   32 1.56098 0.903563 0.161558
Q2G1I3   29 1.41463 0.903563 0.161558
Q2FWM2   34 1.65854 0.903563 0.161558
Q2FYJ3   31 1.5122 0.903563 0.161558
Q2G0L8   32 1.56098 0.903563 0.161558
Q2G164   32 1.56098 0.903563 0.161558
Q2FVT7   29 1.41463 0.903563 0.161558
Q2G1R3   24 1.17073 0.903563 0.161558
Q2G1T6   32 1.56098 0.903563 0.161558
Q2FZN7   45 2.19512 3.07991 0.0107511
Q2FY83   25 1.21951 0.903563 0.161558
Q2FZX9   33 1.60976 0.903563 0.161558
Q2FYL5   34 1.65854 0.903563 0.161558
Q2G218   33 1.60976 0.903563 0.161558
Q2G0M5   25 1.21951 0.903563 0.161558
Q2FW78   10 0.487805 -1.27278 0.943444
P52078   34 1.65854 0.903563 0.161558
Q7X2S2   27 1.31707 0.903563 0.161558
Q2FZG4   23 1.12195 0.903563 0.161558
Q2G0M4   32 1.56098 0.903563 0.161558
Q2FVA2   40 1.95122 0.903563 0.161558
Q2G115   30 1.46341 0.903563 0.161558
Q2G0M8   31 1.5122 0.903563 0.161558
Q2G1U4   26 1.26829 0.903563 0.161558
Q2G1D0   36 1.7561 0.903563 0.161558
Q2G2S0   22 1.07317 0.903563 0.161558
Q2G2N5   17 0.829268 -1.27278 0.943444
Q2G222   36 1.7561 0.903563 0.161558
Q2G1C8   31 1.5122 0.903563 0.161558
Q2FV40   22 1.07317 0.903563 0.161558
Q2FXT1   26 1.26829 0.903563 0.161558
Q2FZZ2   30 1.46341 0.903563 0.161558
Q2FY01   28 1.36585 0.903563 0.161558
Q2FVJ8   36 1.7561 0.903563 0.161558
Q2FXK2   34 1.65854 0.903563 0.161558
Q2FUS7   32 1.56098 0.903563 0.161558
Q2FVP1   14 0.682927 -1.27278 0.943444
Q2FYN7   26 1.26829 0.903563 0.161558
P69848   29 1.41463 0.903563 0.161558
Q2FWN8   33 1.60976 0.903563 0.161558
Q2FV62   29 1.41463 0.903563 0.161558
Q2FWW7   33 1.60976 0.903563 0.161558
Q2G1Y5   33 1.60976 0.903563 0.161558
Q2FXA3   31 1.5122 0.903563 0.161558
Q2FYV3   29 1.41463 0.903563 0.161558
Q2G1H4   32 1.56098 0.903563 0.161558
Q2G038   29 1.41463 0.903563 0.161558
Q2G161   11 0.536585 -1.27278 0.943444
Q2FYV1   35 1.70732 0.903563 0.161558
Q2FZ09   34 1.65854 0.903563 0.161558
Q2FW90   27 1.31707 0.903563 0.161558
Q2G290   27 1.31707 0.903563 0.161558
P60611   24 1.17073 0.903563 0.161558
Q2FV58   31 1.5122 0.903563 0.161558
Q2G0C6   30 1.46341 0.903563 0.161558
Q2G050   29 1.41463 0.903563 0.161558
Q2G0V2   33 1.60976 0.903563 0.161558
Q2FVQ4   15 0.731707 -1.27278 0.943444
Q2G094   39 1.85714 0.903563 0.161558
Q2FY59   30 1.42857 0.903563 0.161558
Q2FVX7   38 1.80952 0.903563 0.161558
Q2FVP4   23 1.09524 0.903563 0.161558
Q2G185   36 1.71429 0.903563 0.161558
Q2FXP8   8 0.380952 -1.27278 0.943444
Q2G275   44 2.09524 3.07991 0.0107511
Q2G1D9   32 1.52381 0.903563 0.161558
Q2FXI3   35 1.66667 0.903563 0.161558
Q2FYM2   30 1.42857 0.903563 0.161558
P14738   23 1.09524 0.903563 0.161558
Q2G2Q2   31 1.47619 0.903563 0.161558
Q2G0M9   32 1.52381 0.903563 0.161558
Q2FY67   34 1.61905 0.903563 0.161558
Q2FWX8   24 1.14286 0.903563 0.161558
Q2FUT9   33 1.57143 0.903563 0.161558
Q2FZS0   34 1.61905 0.903563 0.161558
Q2G2A8   28 1.33333 0.903563 0.161558
Q2FUY2   23 1.09524 0.903563 0.161558
Q2FZL8   38 1.80952 0.903563 0.161558
Q2FW93   20 0.952381 -1.27278 0.943444
Q2G1L7   36 1.71429 0.903563 0.161558
Q2FW41   42 2 3.07991 0.0107511
Q2FZY6   36 1.71429 0.903563 0.161558
Q2G042   10 0.47619 -1.27278 0.943444
Q2FWK2   38 1.80952 0.903563 0.161558
Q2FYF4   30 1.42857 0.903563 0.161558
Q2FZP2   30 1.42857 0.903563 0.161558
Q2G1G7   29 1.38095 0.903563 0.161558
Q2G1H5   43 2.04762 3.07991 0.0107511
Q2G2S7   34 1.61905 0.903563 0.161558
Q2FY53   33 1.57143 0.903563 0.161558
Q2G1N2   41 1.95238 0.903563 0.161558
Q2G2V2   27 1.28571 0.903563 0.161558
Q2G1H6   31 1.47619 0.903563 0.161558
Q2FZA9   29 1.38095 0.903563 0.161558
Q2FXI5   40 1.90476 0.903563 0.161558
Q2G206   10 0.47619 -1.27278 0.943444
Q2FWN6   32 1.52381 0.903563 0.161558
Q2FUQ2   30 1.42857 0.903563 0.161558
Q2G1K3   28 1.33333 0.903563 0.161558
Q2FZ76   26 1.2381 0.903563 0.161558
Q2FY54   27 1.28571 0.903563 0.161558
Q2G289   25 1.19048 0.903563 0.161558
Q2FY14   29 1.38095 0.903563 0.161558
Q2FV77   50 2.38095 3.07991 0.0107511
Q2G064   33 1.57143 0.903563 0.161558
Q2G033   33 1.57143 0.903563 0.161558
Q2G198   41 1.95238 0.903563 0.161558
Q2G0K4   13 0.619048 -1.27278 0.943444
Q2G0V3   33 1.57143 0.903563 0.161558
Q2FWE2   32 1.48837 0.903563 0.161558
Q2G089   35 1.62791 0.903563 0.161558
Q2FZL3   43 2 3.07991 0.0107511
Q2G087   32 1.48837 0.903563 0.161558
Q2G0A7   13 0.604651 -1.27278 0.943444
Q2FVF9   32 1.48837 0.903563 0.161558
Q2G071   29 1.34884 0.903563 0.161558
Q2FUZ2   31 1.44186 0.903563 0.161558
Q2FY27   33 1.53488 0.903563 0.161558
Q2FXX4   33 1.53488 0.903563 0.161558
Q2G1E6   38 1.76744 0.903563 0.161558
Q2G1G5   27 1.25581 0.903563 0.161558
Q2G2Q3   29 1.34884 0.903563 0.161558
Q2FZF0   33 1.53488 0.903563 0.161558
Q2G2D2   28 1.30233 0.903563 0.161558
Q2FXT4   20 0.930233 -1.27278 0.943444
Q2FZI8   39 1.81395 0.903563 0.161558
Q2FUS8   26 1.2093 0.903563 0.161558
Q2FVR9   28 1.30233 0.903563 0.161558
Q2FXP2   29 1.34884 0.903563 0.161558
Q2FX94   22 1.02326 0.903563 0.161558
Q2G2A5   31 1.44186 0.903563 0.161558
Q2FZP7   27 1.25581 0.903563 0.161558
Q2G1R7   25 1.16279 0.903563 0.161558
Q2G015   24 1.11628 0.903563 0.161558
Q2FZF4   39 1.81395 0.903563 0.161558
Q2G1E5   31 1.44186 0.903563 0.161558
Q2FWH9   16 0.744186 -1.27278 0.943444
Q2G069   34 1.5814 0.903563 0.161558
Q2FZK3   35 1.62791 0.903563 0.161558
Q2FZU5   30 1.39535 0.903563 0.161558
Q2FYT4   27 1.25581 0.903563 0.161558
Q2FWK4   30 1.39535 0.903563 0.161558
Q2FY40   33 1.53488 0.903563 0.161558
Q2FWY4   8 0.372093 -1.27278 0.943444
Q2G156   16 0.744186 -1.27278 0.943444
Q2G045   29 1.34884 0.903563 0.161558
Q2FZS6   20 0.930233 -1.27278 0.943444
Q2FYC7   36 1.67442 0.903563 0.161558
Q2FW73   29 1.34884 0.903563 0.161558
Q2G1H3   33 1.53488 0.903563 0.161558
Q2FXJ6   31 1.44186 0.903563 0.161558
Q2FUS2   11 0.5 -1.27278 0.943444
Q2G120   36 1.63636 0.903563 0.161558
Q2G2T9   40 1.81818 0.903563 0.161558
Q2G1N9   14 0.636364 -1.27278 0.943444
Q2FXL9   37 1.68182 0.903563 0.161558
Q2G0W4   34 1.54545 0.903563 0.161558
Q2G0R6   31 1.40909 0.903563 0.161558
Q2G1C4   25 1.13636 0.903563 0.161558
Q2FWY9   44 2 3.07991 0.0107511
Q2G1K4   28 1.27273 0.903563 0.161558
Q2FYK3   38 1.72727 0.903563 0.161558
Q2G1N4   27 1.22727 0.903563 0.161558
Q2G065   31 1.40909 0.903563 0.161558
Q2FX88   39 1.77273 0.903563 0.161558
Q2FVW9   33 1.5 0.903563 0.161558
Q2G1E0   23 1.04545 0.903563 0.161558
Q2G2P2   33 1.5 0.903563 0.161558
Q2G0V5   11 0.5 -1.27278 0.943444
Q2FWA2   37 1.68182 0.903563 0.161558
Q2FZU1   34 1.54545 0.903563 0.161558
Q2FX77   30 1.36364 0.903563 0.161558
Q2FW75   31 1.40909 0.903563 0.161558
Q2FUT5   30 1.36364 0.903563 0.161558
Q2G234   33 1.5 0.903563 0.161558
Q2FZU6   30 1.36364 0.903563 0.161558
Q2G1Y2   14 0.636364 -1.27278 0.943444
Q2FXN7   23 1.04545 0.903563 0.161558
Q2G2J3   9 0.409091 -1.27278 0.943444
Q2G0G1   27 1.22727 0.903563 0.161558
Q2FW62   33 1.5 0.903563 0.161558
Q2FUP7   28 1.27273 0.903563 0.161558
Q2G1J3   28 1.27273 0.903563 0.161558
Q2FZ15   40 1.81818 0.903563 0.161558
Q2G1D3   30 1.36364 0.903563 0.161558
Q2G0K2   33 1.5 0.903563 0.161558
Q2FWC1   30 1.36364 0.903563 0.161558
Q2FXM5   31 1.40909 0.903563 0.161558
Q2FY46   21 0.954545 -1.27278 0.943444
Q2G1K0   25 1.13636 0.903563 0.161558
Q2FXT6   32 1.45455 0.903563 0.161558
Q2FZM4   29 1.31818 0.903563 0.161558
Q2FXG1   29 1.31818 0.903563 0.161558
Q2FXL1   33 1.5 0.903563 0.161558
Q2FWX5   39 1.77273 0.903563 0.161558
# cudaSaTabsearch LTYPE = T LORDER = F LSOLN = F
# QUERY ID = PF10787 
# DBFILE = ./tableaux.ascii.DB                                                             
Q2G1I1   27 1.2 0.903563  0.161558
Q2G1K2   31 1.37778 0.903563  0.161558
Q2FUU5   25 1.11111 0.903563  0.161558
Q2FXB6   28 1.24444 0.903563  0.161558
Q2FZU2   26 1.15556 0.903563  0.161558
Q2FZK0   13 0.577778 -1.27278  0.943444
Q2FY33   36 1.6 0.903563  0.161558
Q2G098   39 1.73333 0.903563  0.161558
Q2FZ46   24 1.06667 0.903563  0.161558
Q2FZQ5   32 1.42222 0.903563  0.161558
Q2FXU8   25 1.11111 0.903563  0.161558
Q9EZ08   29 1.28889 0.903563  0.161558
Q2G1B9   30 1.33333 0.903563  0.161558
Q2FZ73   27 1.2 0.903563  0.161558
Q2FY35   30 1.33333 0.903563  0.161558
Q2FZ16   32 1.42222 0.903563  0.161558
Q2FYR2   32 1.42222 0.903563  0.161558
Q2FWY3   21 0.933333 -1.27278  0.943444
Q2G2F5   30 1.33333 0.903563  0.161558
Q2G032   43 1.91111 0.903563  0.161558
Q2FZ10   32 1.42222 0.903563  0.161558
Q2G255   29 1.28889 0.903563  0.161558
Q2G0X6   24 1.06667 0.903563  0.161558
Q2FYH0   29 1.28889 0.903563  0.161558
Q2FXJ9   20 0.888889 -1.27278  0.943444
Q2FZT4   43 1.91111 0.903563  0.161558
Q2FVE6   31 1.37778 0.903563  0.161558
Q2FYD3   22 0.977778 -1.27278  0.943444
Q2FXT5   31 1.37778 0.903563  0.161558
Q2FY60   25 1.11111 0.903563  0.161558
Q2G2D7   27 1.2 0.903563  0.161558
Q2FX16   26 1.15556 0.903563  0.161558
Q2FZ34   38 1.68889 0.903563  0.161558
Q2G1S4   25 1.11111 0.903563  0.161558
Q2G147   33 1.46667 0.903563  0.161558
Q2G1J7   36 1.6 0.903563  0.161558
Q2G2A7   34 1.51111 0.903563  0.161558
Q2G2M6   26 1.15556 0.903563  0.161558
Q2FV30   30 1.33333 0.903563  0.161558
Q2FVL5   33 1.46667 0.903563  0.161558
Q2FXY0   36 1.6 0.903563  0.161558
Q2FZL1   34 1.51111 0.903563  0.161558
Q2FW45   26 1.15556 0.903563  0.161558
Q2FZU0   34 1.47826 0.903563  0.161558
Q2FWZ0   43 1.86957 0.903563  0.161558
Q2G2H5   20 0.869565 -1.27278  0.943444
Q2FYG9   34 1.47826 0.903563  0.161558
Q2G2X6   30 1.30435 0.903563  0.161558
Q2G155   26 1.13043 0.903563  0.161558
Q2FXY9   31 1.34783 0.903563  0.161558
Q2FZ37   31 1.34783 0.903563  0.161558
Q2FVI7   31 1.34783 0.903563  0.161558
Q2FYS1   33 1.43478 0.903563  0.161558
Q2FXL5   36 1.56522 0.903563  0.161558
Q2G1J4   30 1.30435 0.903563  0.161558
Q2FWZ3   32 1.3913 0.903563  0.161558
Q2G2P7   25 1.08696 0.903563  0.161558
Q2FVH3   31 1.34783 0.903563  0.161558
Q2FZ31   43 1.86957 0.903563  0.161558
Q2G283   36 1.56522 0.903563  0.161558
Q2FZ66   35 1.52174 0.903563  0.161558
Q2FWY7   9 0.391304 -1.27278  0.943444
Q2G1F9   34 1.47826 0.903563  0.161558
Q2FZJ4   38 1.65217 0.903563  0.161558
Q2FZQ1   19 0.826087 -1.27278  0.943444
Q2FY80   20 0.869565 -1.27278  0.943444
Q2G2D4   17 0.73913 -1.27278  0.943444
Q2FYP1   28 1.21739 0.903563  0.161558
Q2FYF9   19 0.826087 -1.27278  0.943444
Q2G0B3   27 1.17391 0.903563  0.161558
Q2FUT8   25 1.08696 0.903563  0.161558
Q2FYR1   37 1.6087 0.903563  0.161558
Q2FYL3   31 1.34783 0.903563  0.161558
Q2FVG4   15 0.652174 -1.27278  0.943444
Q2FVP8   27 1.17391 0.903563  0.161558
Q2FZ28   22 0.93617 -1.27278  0.943444
Q2G1F0   29 1.23404 0.903563  0.161558
P95689   36 1.53191 0.903563  0.161558
Q2FYH6   30 1.2766 0.903563  0.161558
Q2FXD1   27 1.14894 0.903563  0.161558
Q2G0X5   32 1.3617 0.903563  0.161558
Q2FXN8   15 0.638298 -1.27278  0.943444
Q2G0N0   29 1.23404 0.903563  0.161558
Q2G268   25 1.06383 0.903563  0.161558
Q2FV61   43 1.82979 0.903563  0.161558
Q2FXL7   27 1.14894 0.903563  0.161558
Q2FUR5   28 1.19149 0.903563  0.161558
Q2FXV6   28 1.19149 0.903563  0.161558
Q2G2C5   27 1.14894 0.903563  0.161558
Q2FVJ6   33 1.40426 0.903563  0.161558
Q2G1Y4   33 1.40426 0.903563  0.161558
Q2FVI0   13 0.553191 -1.27278  0.943444
Q2FXJ8   29 1.23404 0.903563  0.161558
Q2FZU7   26 1.10638 0.903563  0.161558
Q2G2X4   26 1.10638 0.903563  0.161558
Q2FZA8   30 1.2766 0.903563  0.161558
Q2FW96   31 1.31915 0.903563  0.161558
Q2FYV4   39 1.65957 0.903563  0.161558
O07325   36 1.53191 0.903563  0.161558
Q2G1C1   31 1.31915 0.903563  0.161558
Q2FZR9   36 1.53191 0.903563  0.161558
Q2FVW3   33 1.40426 0.903563  0.161558
Q2G124   33 1.40426 0.903563  0.161558
P0C0V7   28 1.19149 0.903563  0.161558
Q2FX52   31 1.29167 0.903563  0.161558
Q2G2C7   28 1.16667 0.903563  0.161558
Q2G2D5   26 1.08333 0.903563  0.161558
Q2FXQ7   27 1.125 0.903563  0.161558
Q2FZW0   27 1.125 0.903563  0.161558
Q2FVG3   39 1.625 0.903563  0.161558
Q2FXR4   29 1.20833 0.903563  0.161558
Q2FZ67   28 1.16667 0.903563  0.161558
Q2G243   30 1.25 0.903563  0.161558
Q2FV76   34 1.41667 0.903563  0.161558
Q2FVZ4   38 1.58333 0.903563  0.161558
Q2FWC5   36 1.5 0.903563  0.161558
Q2FZY3   32 1.33333 0.903563  0.161558
Q2FWH5   24 1 0.903563  0.161558
Q2G241   30 1.25 0.903563  0.161558
Q2FV35   27 1.125 0.903563  0.161558
Q2G0T5   21 0.875 -1.27278  0.943444
Q2G1A9   24 1 0.903563  0.161558
Q2FYU7   41 1.70833 0.903563  0.161558
Q2G2E0   15 0.625 -1.27278  0.943444
Q2FVT6   32 1.33333 0.903563  0.161558
Q2G0D7   28 1.16667 0.903563  0.161558
Q2G1M6   26 1.08333 0.903563  0.161558
Q2G0A6   20 0.833333 -1.27278  0.943444
Q2FUY6   29 1.20833 0.903563  0.161558
Q2FYJ2   29 1.20833 0.903563  0.161558
Q2G2E5   38 1.55102 0.903563  0.161558
Q2G2P5   32 1.30612 0.903563  0.161558
Q2G1R6   31 1.26531 0.903563  0.161558
Q2FYF0   24 0.979592 -1.27278  0.943444
Q2FVH8   17 0.693878 -1.27278  0.943444
Q2FUU3   28 1.14286 0.903563  0.161558
Q2FVG8   32 1.30612 0.903563  0.161558
Q9ZAH5   34 1.38776 0.903563  0.161558
Q2G2U0   28 1.14286 0.903563  0.161558
Q2FYR4   30 1.22449 0.903563  0.161558
Q2G256   27 1.10204 0.903563  0.161558
Q2FVY0   29 1.18367 0.903563  0.161558
Q2G0Q2   31 1.26531 0.903563  0.161558
Q2G0R2   41 1.67347 0.903563  0.161558
Q2G0Q3   37 1.5102 0.903563  0.161558
Q2FWZ9   39 1.59184 0.903563  0.161558
Q53705   29 1.18367 0.903563  0.161558
Q2G2U3   33 1.34694 0.903563  0.161558
Q2FYY6   38 1.55102 0.903563  0.161558
Q2FWL3   28 1.14286 0.903563  0.161558
Q2FY50   35 1.42857 0.903563  0.161558
Q2FXN4   33 1.34694 0.903563  0.161558
Q2G179   50 2.04082 3.07991  0.0107511
Q2G1L6   35 1.42857 0.903563  0.161558
Q2FXU4   42 1.71429 0.903563  0.161558
Q2G1E9   34 1.38776 0.903563  0.161558
Q2G232   37 1.5102 0.903563  0.161558
Q2FXH9   27 1.10204 0.903563  0.161558
Q2G0X3   23 0.938776 -1.27278  0.943444
Q2FXD0   32 1.30612 0.903563  0.161558
Q2G0G3   26 1.06122 0.903563  0.161558
Q2FWW3   31 1.26531 0.903563  0.161558
Q2FYG0   28 1.12 0.903563  0.161558
Q2FZS9   18 0.72 -1.27278  0.943444
Q2FYS2   27 1.08 0.903563  0.161558
Q2G2U4   24 0.96 -1.27278  0.943444
Q2FWJ9   29 1.16 0.903563  0.161558
Q2FWF0   32 1.28 0.903563  0.161558
Q2FXR9   32 1.28 0.903563  0.161558
Q2FZV7   26 1.04 0.903563  0.161558
Q2G1W0   30 1.2 0.903563  0.161558
Q2G2I0   27 1.08 0.903563  0.161558
Q2G153   33 1.32 0.903563  0.161558
Q2FWD7   31 1.24 0.903563  0.161558
Q2FY15   27 1.08 0.903563  0.161558
Q2FV54   15 0.6 -1.27278  0.943444
Q2FZ74   33 1.32 0.903563  0.161558
Q2FYV5   25 1 0.903563  0.161558
Q2G2I1   24 0.96 -1.27278  0.943444
Q2FXZ6   25 1 0.903563  0.161558
Q2G0U0   28 1.12 0.903563  0.161558
Q2G0Y6   31 1.24 0.903563  0.161558
Q2FXJ0   26 1.04 0.903563  0.161558
Q2FY43   33 1.29412 0.903563  0.161558
Q2FWM1   24 0.941176 -1.27278  0.943444
Q2FVJ1   33 1.29412 0.903563  0.161558
Q2G0K3   28 1.09804 0.903563  0.161558
Q2FY66   29 1.13725 0.903563  0.161558
Q2FW99   13 0.509804 -1.27278  0.943444
Q2FV10   25 0.980392 -1.27278  0.943444
Q2FXJ5   29 1.13725 0.903563  0.161558
Q2FX69   20 0.784314 -1.27278  0.943444
Q2G0B2   33 1.29412 0.903563  0.161558
Q2FX14   39 1.52941 0.903563  0.161558
Q2FYD8   29 1.13725 0.903563  0.161558
Q2FWE5   33 1.29412 0.903563  0.161558
Q2G2A3   27 1.05882 0.903563  0.161558
Q2FZH8   30 1.17647 0.903563  0.161558
Q2FX51   27 1.05882 0.903563  0.161558
Q2FWE8   30 1.17647 0.903563  0.161558
Q2G088   28 1.09804 0.903563  0.161558
Q2G028   30 1.15385 0.903563  0.161558
Q2G1S3   30 1.15385 0.903563  0.161558
Q2FYN4   27 1.03846 0.903563  0.161558
Q2FX86   33 1.26923 0.903563  0.161558
Q2G2S8   31 1.19231 0.903563  0.161558
Q2FUW8   30 1.15385 0.903563  0.161558
Q2FWD4   26 1 0.903563  0.161558
Q2FVH6   29 1.11538 0.903563  0.161558
Q2G029   29 1.11538 0.903563  0.161558
Q2G1R5   28 1.07692 0.903563  0.161558
Q2FX65   6 0.230769 -1.27278  0.943444
Q2FZV6   29 1.11538 0.903563  0.161558
Q2G1P1   27 1.03846 0.903563  0.161558
Q2FVU4   30 1.15385 0.903563  0.161558
Q2FVT5   38 1.46154 0.903563  0.161558
Q2G2H4   30 1.15385 0.903563  0.161558
Q2FZ58   31 1.19231 0.903563  0.161558
Q2FVJ2   34 1.30769 0.903563  0.161558
Q2FXW5   28 1.07692 0.903563  0.161558
Q2FWK1   34 1.30769 0.903563  0.161558
Q2G031   28 1.07692 0.903563  0.161558
Q2G0U1   36 1.38462 0.903563  0.161558
Q2FW46   30 1.15385 0.903563  0.161558
Q2FZY5   35 1.34615 0.903563  0.161558
Q2FZI5   30 1.13208 0.903563  0.161558
Q2FYR9   36 1.35849 0.903563  0.161558
Q2FZ92   32 1.20755 0.903563  0.161558
Q2G1D5   27 1.01887 0.903563  0.161558
Q2FXM2   31 1.16981 0.903563  0.161558
Q2FVM2   33 1.24528 0.903563  0.161558
Q2FZN2   32 1.20755 0.903563  0.161558
Q2G1U8   31 1.16981 0.903563  0.161558
Q2FVS7   36 1.35849 0.903563  0.161558
Q2FWB5   24 0.90566 -1.27278  0.943444
Q2FXX1   41 1.54717 0.903563  0.161558
Q2G2J9   25 0.943396 -1.27278  0.943444
Q2G0Y7   28 1.0566 0.903563  0.161558
Q2FW81   28 1.0566 0.903563  0.161558
Q2FWK3   28 1.0566 0.903563  0.161558
Q2FY34   28 1.0566 0.903563  0.161558
Q2FXF8   29 1.09434 0.903563  0.161558
Q2FXI9   35 1.32075 0.903563  0.161558
Q05615   28 1.03704 0.903563  0.161558
Q2FUW4   25 0.925926 -1.27278  0.943444
Q2FVF4   27 1 0.903563  0.161558
Q2FWI3   31 1.14815 0.903563  0.161558
Q2FWG8   47 1.74074 0.903563  0.161558
Q2G0R0   24 0.888889 -1.27278  0.943444
Q2G0I4   34 1.25926 0.903563  0.161558
Q2FV67   26 0.962963 -1.27278  0.943444
Q2G091   30 1.11111 0.903563  0.161558
Q2G1U1   35 1.2963 0.903563  0.161558
Q2FUX7   32 1.18519 0.903563  0.161558
Q2FY51   31 1.14815 0.903563  0.161558
Q2FYP2   30 1.11111 0.903563  0.161558
Q2G0F8   23 0.851852 -1.27278  0.943444
Q2FXH5   30 1.11111 0.903563  0.161558
Q2G193   34 1.25926 0.903563  0.161558
Q2FWD6   27 1 0.903563  0.161558
Q2FZ98   33 1.2 0.903563  0.161558
Q2FYQ2   19 0.690909 -1.27278  0.943444
Q2FWL5   34 1.23636 0.903563  0.161558
Q2FV16   37 1.34545 0.903563  0.161558
Q2FWX9   25 0.909091 -1.27278  0.943444
Q2G1J0   24 0.872727 -1.27278  0.943444
Q2G235   34 1.23636 0.903563  0.161558
Q2FXK1   41 1.49091 0.903563  0.161558
Q2FWF4   26 0.945455 -1.27278  0.943444
Q2FZC8   37 1.34545 0.903563  0.161558
Q2FZQ4   23 0.836364 -1.27278  0.943444
O52582   27 0.981818 -1.27278  0.943444
Q2FZI6   28 1.01818 0.903563  0.161558
Q2FUW7   36 1.30909 0.903563  0.161558
Q2G2M9   38 1.38182 0.903563  0.161558
Q2FZD0   31 1.12727 0.903563  0.161558
Q2FWK7   36 1.30909 0.903563  0.161558
Q2FWU4   21 0.763636 -1.27278  0.943444
Q2FUX4   29 1.05455 0.903563  0.161558
Q2G2V3   30 1.09091 0.903563  0.161558
O05204   30 1.09091 0.903563  0.161558
Q2FYC2   23 0.821429 -1.27278  0.943444
Q2FZP6   28 1 0.903563  0.161558
Q2G0L2   43 1.53571 0.903563  0.161558
Q2FZV1   17 0.607143 -1.27278  0.943444
Q2FVQ5   30 1.07143 0.903563  0.161558
Q2FZW6   34 1.21429 0.903563  0.161558
Q2FZI3   32 1.14286 0.903563  0.161558
Q2G219   31 1.10714 0.903563  0.161558
Q2FZR2   27 0.964286 -1.27278  0.943444
Q2FXZ2   30 1.07143 0.903563  0.161558
Q2FYC6   25 0.892857 -1.27278  0.943444
Q2FYZ5   33 1.15789 0.903563  0.161558
Q2FWN4   34 1.19298 0.903563  0.161558
Q2G221   25 0.877193 -1.27278  0.943444
Q2FZX5   28 0.982456 -1.27278  0.943444
Q2FUW3   35 1.22807 0.903563  0.161558
Q2G2H3   34 1.19298 0.903563  0.161558
Q2FY08   33 1.15789 0.903563  0.161558
Q2FXU5   32 1.12281 0.903563  0.161558
Q2G1F8   31 1.08772 0.903563  0.161558
Q2FYW4   39 1.36842 0.903563  0.161558
Q2G142   28 0.982456 -1.27278  0.943444
Q2G1U3   25 0.877193 -1.27278  0.943444
Q2FZ18   30 1.05263 0.903563  0.161558
Q2FV24   29 1.01754 0.903563  0.161558
Q2G1C2   29 1.01754 0.903563  0.161558
Q2FYZ4   41 1.4386 0.903563  0.161558
Q2FWT4   31 1.08772 0.903563  0.161558
Q2FUX1   30 1.05263 0.903563  0.161558
Q2FZG9   30 1.03448 0.903563  0.161558
Q2FVC1   32 1.10345 0.903563  0.161558
Q2FYT3   35 1.2069 0.903563  0.161558
Q2FY82   35 1.2069 0.903563  0.161558
Q2FV02   31 1.06897 0.903563  0.161558
Q2FXJ2   34 1.17241 0.903563  0.161558
Q2FZ02   26 0.896552 -1.27278  0.943444
Q2G0L3   37 1.27586 0.903563  0.161558
Q2FZH5   25 0.862069 -1.27278  0.943444
Q2FWH4   29 1 0.903563  0.161558
Q2FW49   25 0.862069 -1.27278  0.943444
Q93T05   33 1.13793 0.903563  0.161558
Q2FX73   27 0.931034 -1.27278  0.943444
Q2G239   28 0.949153 -1.27278  0.943444
Q2G121   25 0.847458 -1.27278  0.943444
Q2FY11   31 1.05085 0.903563  0.161558
Q2FV11   30 1.01695 0.903563  0.161558
Q2FZ05   30 1.01695 0.903563  0.161558
Q2G253   30 1.01695 0.903563  0.161558
Q2FW98   26 0.881356 -1.27278  0.943444
Q2G205   31 1.05085 0.903563  0.161558
Q2FVE7   27 0.915254 -1.27278  0.943444
Q2FYD0   23 0.779661 -1.27278  0.943444
Q2FZ19   30 1.01695 0.903563  0.161558
Q2G1C7   33 1.11864 0.903563  0.161558
Q2FV60   39 1.32203 0.903563  0.161558
Q2FY64   41 1.38983 0.903563  0.161558
Q2FZI9   43 1.45763 0.903563  0.161558
Q2FV57   40 1.33333 0.903563  0.161558
Q2FXA5   40 1.33333 0.903563  0.161558
Q2G2U8   15 0.5 -1.27278  0.943444
Q2FZP0   31 1.03333 0.903563  0.161558
Q2FZL7   25 0.833333 -1.27278  0.943444
Q2FZR3   30 1 0.903563  0.161558
Q2FWA0   49 1.63333 0.903563  0.161558
Q2G090   25 0.833333 -1.27278  0.943444
Q2G1H0   25 0.819672 -1.27278  0.943444
Q2FZP4   32 1.04918 0.903563  0.161558
Q2FUX0   29 0.95082 -1.27278  0.943444
Q2FV86   24 0.786885 -1.27278  0.943444
Q2FV14   27 0.885246 -1.27278  0.943444
Q2FUT2   32 1.04918 0.903563  0.161558
Q2FZ64   22 0.721311 -1.27278  0.943444
Q2FUW1   29 0.935484 -1.27278  0.943444
Q2FWI0   29 0.935484 -1.27278  0.943444
Q2G2K5   30 0.967742 -1.27278  0.943444
Q2FWK6   30 0.967742 -1.27278  0.943444
Q2G0T9   33 1.06452 0.903563  0.161558
Q2G078   33 1.06452 0.903563  0.161558
Q2G1P3   36 1.16129 0.903563  0.161558
Q2G274   32 1.01587 0.903563  0.161558
Q2FZD4   28 0.888889 -1.27278  0.943444
Q2FYS5   40 1.26984 0.903563  0.161558
Q2G1K5   27 0.857143 -1.27278  0.943444
Q2G1L5   31 0.984127 -1.27278  0.943444
Q2G1M9   30 0.952381 -1.27278  0.943444
Q2FX67   30 0.952381 -1.27278  0.943444
Q2FZ32   24 0.761905 -1.27278  0.943444
Q2FWH7   27 0.857143 -1.27278  0.943444
Q2FXT8   28 0.875 -1.27278  0.943444
Q2FUQ3   35 1.09375 0.903563  0.161558
Q2G1Y6   27 0.84375 -1.27278  0.943444
Q2FX68   25 0.78125 -1.27278  0.943444
Q2FWD1   28 0.875 -1.27278  0.943444
Q2FUZ8   28 0.875 -1.27278  0.943444
Q2G1F5   27 0.84375 -1.27278  0.943444
Q2G2T6   30 0.9375 -1.27278  0.943444
Q2FYD2   30 0.9375 -1.27278  0.943444
Q2FYA1   32 1 0.903563  0.161558
Q2FY21   26 0.8125 -1.27278  0.943444
Q2FZD3   21 0.65625 -1.27278  0.943444
Q2G1Z4   28 0.875 -1.27278  0.943444
Q2G0S3   25 0.769231 -1.27278  0.943444
Q2FVQ3   27 0.830769 -1.27278  0.943444
Q2G2J4   25 0.769231 -1.27278  0.943444
Q2G2B8   24 0.738462 -1.27278  0.943444
Q2G0L5   18 0.553846 -1.27278  0.943444
Q2FW72   32 0.984615 -1.27278  0.943444
Q2FYT8   27 0.830769 -1.27278  0.943444
Q2FXM9   27 0.830769 -1.27278  0.943444
Q2G1Y0   26 0.8 -1.27278  0.943444
Q2G2D0   29 0.892308 -1.27278  0.943444
Q2G2M2   29 0.892308 -1.27278  0.943444
Q2G1B7   26 0.8 -1.27278  0.943444
Q2G1B8   31 0.953846 -1.27278  0.943444
Q2G0M6   36 1.10769 0.903563  0.161558
Q2G1D8   33 1 0.903563  0.161558
Q2FV70   27 0.818182 -1.27278  0.943444
Q2FV72   29 0.878788 -1.27278  0.943444
Q2FVB2   41 1.24242 0.903563  0.161558
Q2G122   25 0.757576 -1.27278  0.943444
Q2G1W2   29 0.865672 -1.27278  0.943444
Q2FWW1   24 0.716418 -1.27278  0.943444
Q2G1F4   39 1.16418 0.903563  0.161558
Q2G093   34 1.01493 0.903563  0.161558
Q2FXY7   28 0.835821 -1.27278  0.943444
Q2G1C6   27 0.80597 -1.27278  0.943444
Q2FZ20   29 0.865672 -1.27278  0.943444
O50581   24 0.705882 -1.27278  0.943444
Q2G1N1   28 0.823529 -1.27278  0.943444
Q2G188   27 0.782609 -1.27278  0.943444
Q2G296   26 0.753623 -1.27278  0.943444
Q2G2E9   32 0.927536 -1.27278  0.943444
Q2G294   28 0.811594 -1.27278  0.943444
Q2FWJ5   31 0.898551 -1.27278  0.943444
Q2FW03   24 0.685714 -1.27278  0.943444
Q2G0N1   24 0.685714 -1.27278  0.943444
Q2FZJ0   40 1.14286 0.903563  0.161558
Q2FYZ9   23 0.657143 -1.27278  0.943444
Q2FV74   22 0.628571 -1.27278  0.943444
Q2FXP7   30 0.857143 -1.27278  0.943444
Q2FXU1   30 0.857143 -1.27278  0.943444
Q2G1M8   29 0.828571 -1.27278  0.943444
Q2FXY4   30 0.857143 -1.27278  0.943444
Q2FZ94   27 0.760563 -1.27278  0.943444
Q2FYI0   26 0.722222 -1.27278  0.943444
Q2FXT9   22 0.611111 -1.27278  0.943444
Q2G0D2   30 0.821918 -1.27278  0.943444
Q2FYB7   25 0.684932 -1.27278  0.943444
Q2FVN8   39 1.06849 0.903563  0.161558
Q2FZ49   28 0.767123 -1.27278  0.943444
Q2FUW6   33 0.90411 -1.27278  0.943444
Q2G1P7   44 1.20548 0.903563  0.161558
Q2FW70   39 1.05405 0.903563  0.161558
Q2G0W1   24 0.648649 -1.27278  0.943444
Q2G024   24 0.648649 -1.27278  0.943444
Q2G1G8   30 0.810811 -1.27278  0.943444
Q2G1R9   26 0.702703 -1.27278  0.943444
O06446   25 0.675676 -1.27278  0.943444
Q2G1C9   25 0.675676 -1.27278  0.943444
Q2FXV8   26 0.693333 -1.27278  0.943444
Q2G0P5   20 0.533333 -1.27278  0.943444
Q2FV64   24 0.631579 -1.27278  0.943444
Q2FV87   27 0.701299 -1.27278  0.943444
Q2G1K9   23 0.589744 -1.27278  0.943444
Q2G266   23 0.589744 -1.27278  0.943444
Q59801   29 0.734177 -1.27278  0.943444
Q2FXH2   21 0.531646 -1.27278  0.943444
Q53727   21 0.525 -1.27278  0.943444
Q2G2Q0   24 0.6 -1.27278  0.943444
Q2FZD8   27 0.666667 -1.27278  0.943444
Q2FYS4   29 0.716049 -1.27278  0.943444
Q2G1G2   28 0.691358 -1.27278  0.943444
Q2FXV9   36 0.878049 -1.27278  0.943444
Q2G0L4   18 0.439024 -1.27278  0.943444
Q2FXR8   22 0.536585 -1.27278  0.943444
Q2FYJ0   26 0.634146 -1.27278  0.943444
Q2FZS8   20 0.481928 -1.27278  0.943444
Q2FXN9   26 0.611765 -1.27278  0.943444
Q2FYM1   25 0.588235 -1.27278  0.943444
Q2FVZ5   33 0.776471 -1.27278  0.943444
Q2FVL8   22 0.511628 -1.27278  0.943444
Q2FZ40   25 0.581395 -1.27278  0.943444
Q2FYH5   23 0.528736 -1.27278  0.943444
Q2FXB3   28 0.629213 -1.27278  0.943444
Q2FYS9   25 0.549451 -1.27278  0.943444
Q2G1Q4   25 0.549451 -1.27278  0.943444
Q2FVC3   27 0.593407 -1.27278  0.943444
Q2G046   21 0.456522 -1.27278  0.943444
Q2FWU3   22 0.478261 -1.27278  0.943444
Q2FZ72   24 0.521739 -1.27278  0.943444
Q2FZ82   22 0.478261 -1.27278  0.943444
Q9F1K0   21 0.442105 -1.27278  0.943444
Q2FVV9   26 0.525253 -1.27278  0.943444
Q2FZT6   21 0.42 -1.27278  0.943444
Q2FWU5   16 0.32 -1.27278  0.943444
Q2FYC8   27 0.534653 -1.27278  0.943444
Q2FZK7   22 0.427184 -1.27278  0.943444
Q2G2C1   21 0.407767 -1.27278  0.943444
Q2FZT5   21 0.396226 -1.27278  0.943444
Q2G0R8   22 0.411215 -1.27278  0.943444
Q2FW95   27 0.504673 -1.27278  0.943444
Q2G0N5   23 0.414414 -1.27278  0.943444
P47768   22 0.389381 -1.27278  0.943444
Q2FXH4   34 0.596491 -1.27278  0.943444
Q2FVM1   25 0.438596 -1.27278  0.943444
```
