## Supplementary Data 3 for "Mining folded proteomes in the era of accurate structure prediction": PF10797.output

```
# cudaSaTabsearch LTYPE = T LORDER = F LSOLN = F
# QUERY ID = PF10797 
# DBFILE = ./tableaux.ascii.DB                                                             
Q2G0V6   0 0 -1.27278 0.943444
Q2G075   0 0 -1.27278 0.943444
Q2G083   0 0 -1.27278 0.943444
Q2FZN3   0 0 -1.27278 0.943444
Q2FY90   0 0 -1.27278 0.943444
Q2FX91   0 0 -1.27278 0.943444
Q2FX54   0 0 -1.27278 0.943444
Q2FYQ4   0 0 -1.27278 0.943444
Q2G284   0 0 -1.27278 0.943444
Q2G0S4   0 0 -1.27278 0.943444
Q2FWM3   0 0 -1.27278 0.943444
Q2FX81   0 0 -1.27278 0.943444
Q2FXC6   0 0 -1.27278 0.943444
Q2FWJ7   0 0 -1.27278 0.943444
Q2FYJ9   0 0 -1.27278 0.943444
Q2G2E6   0 0 -1.27278 0.943444
Q2FWV0   0 0 -1.27278 0.943444
Q2FZC3   0 0 -1.27278 0.943444
Q2FVH9   0 0 -1.27278 0.943444
Q2FXQ5   0 0 -1.27278 0.943444
Q2FZU4   0 0 -1.27278 0.943444
Q2FYF8   0 0 -1.27278 0.943444
Q2FUR4   0 0 -1.27278 0.943444
Q2FYI2   0 0 -1.27278 0.943444
Q2FYY2   0 0 -1.27278 0.943444
Q2FW58   0 0 -1.27278 0.943444
P0C7Z3   0 0 -1.27278 0.943444
Q2G0T2   0 0 -1.27278 0.943444
Q2G1G9   0 0 -1.27278 0.943444
Q2FVJ0   0 0 -1.27278 0.943444
Q2FZ80   0 0 -1.27278 0.943444
Q2G1R4   0 0 -1.27278 0.943444
Q2FW02   0 0 -1.27278 0.943444
Q2G1X3   0 0 -1.27278 0.943444
Q2FWW4   0 0 -1.27278 0.943444
Q2FZE1   0 0 -1.27278 0.943444
Q2FY31   0 0 -1.27278 0.943444
Q2G018   0 0 -1.27278 0.943444
Q2FZI0   0 0 -1.27278 0.943444
Q2FUZ7   0 0 -1.27278 0.943444
Q2G250   0 0 -1.27278 0.943444
Q2FWU8   0 0 -1.27278 0.943444
Q2FYX5   0 0 -1.27278 0.943444
Q2FZY2   0 0 -1.27278 0.943444
Q2FZX8   0 0 -1.27278 0.943444
Q2FUY8   0 0 -1.27278 0.943444
Q2FV73   0 0 -1.27278 0.943444
Q2G0C5   0 0 -1.27278 0.943444
Q2FZ52   0 0 -1.27278 0.943444
Q2FVK6   0 0 -1.27278 0.943444
Q2G0Z3   0 0 -1.27278 0.943444
Q2FZJ8   0 0 -1.27278 0.943444
Q2FY57   0 0 -1.27278 0.943444
Q2G0W3   0 0 -1.27278 0.943444
Q2G0I2   0 0 -1.27278 0.943444
Q2FYX1   0 0 -1.27278 0.943444
Q2G0H2   0 0 -1.27278 0.943444
Q2FWJ8   0 0 -1.27278 0.943444
Q2FWZ7   0 0 -1.27278 0.943444
Q2FV04   0 0 -1.27278 0.943444
Q2G0H6   0 0 -1.27278 0.943444
Q2G291   0 0 -1.27278 0.943444
Q2G1A7   0 0 -1.27278 0.943444
Q2FVS8   0 0 -1.27278 0.943444
Q2FZ26   0 0 -1.27278 0.943444
Q2FXJ3   0 0 -1.27278 0.943444
Q2G231   0 0 -1.27278 0.943444
Q2G2N0   0 0 -1.27278 0.943444
Q2G2I2   0 0 -1.27278 0.943444
Q2FYU3   0 0 -1.27278 0.943444
Q2FWY5   0 0 -1.27278 0.943444
Q2G2E3   0 0 -1.27278 0.943444
Q2FV09   0 0 -1.27278 0.943444
Q2FX72   0 0 -1.27278 0.943444
Q2FWA3   0 0 -1.27278 0.943444
Q2FWF2   0 0 -1.27278 0.943444
Q2G0E4   0 0 -1.27278 0.943444
Q2G251   0 0 -1.27278 0.943444
P0C818   0 0 -1.27278 0.943444
Q2FXQ2   0 0 -1.27278 0.943444
Q2FXD4   0 0 -1.27278 0.943444
Q2G014   0 0 -1.27278 0.943444
Q2FWI9   0 0 -1.27278 0.943444
Q2FX79   0 0 -1.27278 0.943444
Q2FVP7   0 0 -1.27278 0.943444
Q2FZN4   0 0 -1.27278 0.943444
Q2FWU6   0 0 -1.27278 0.943444
Q2G2Y1   0 0 -1.27278 0.943444
Q2FYF6   0 0 -1.27278 0.943444
Q2FXK0   0 0 -1.27278 0.943444
Q2FVI9   0 0 -1.27278 0.943444
Q2G246   0 0 -1.27278 0.943444
Q2G053   0 0 -1.27278 0.943444
Q2FWK8   0 0 -1.27278 0.943444
Q2FXL8   0 0 -1.27278 0.943444
Q2G0Q4   0 0 -1.27278 0.943444
Q2FVB7   0 0 -1.27278 0.943444
Q2FYD6   0 0 -1.27278 0.943444
Q2FXK9   0 0 -1.27278 0.943444
Q2FV78   0 0 -1.27278 0.943444
Q2FXG4   0 0 -1.27278 0.943444
Q2G0C8   0 0 -1.27278 0.943444
Q2FWU9   0 0 -1.27278 0.943444
Q2FUX2   0 0 -1.27278 0.943444
Q2FYI8   0 0 -1.27278 0.943444
Q2FXA1   0 0 -1.27278 0.943444
Q2FV49   0 0 -1.27278 0.943444
Q2G1S0   0 0 -1.27278 0.943444
Q2G0G0   0 0 -1.27278 0.943444
P0C805   0 0 -1.27278 0.943444
Q2FWV9   0 0 -1.27278 0.943444
Q2G152   0 0 -1.27278 0.943444
Q2FX48   0 0 -1.27278 0.943444
Q2FXS5   0 0 -1.27278 0.943444
Q2FWL4   0 0 -1.27278 0.943444
P0C7Y1   0 0 -1.27278 0.943444
Q2FXA2   0 0 -1.27278 0.943444
Q2FY96   0 0 -1.27278 0.943444
Q2FVJ3   0 0 -1.27278 0.943444
Q2FZ24   0 0 -1.27278 0.943444
Q2G1X4   0 0 -1.27278 0.943444
Q2FYM6   0 0 -1.27278 0.943444
Q2FWX6   0 0 -1.27278 0.943444
Q2G1D2   0 0 -1.27278 0.943444
Q2FWC0   0 0 -1.27278 0.943444
Q2FZG7   0 0 -1.27278 0.943444
Q2G2P1   0 0 -1.27278 0.943444
Q2G1M4   0 0 -1.27278 0.943444
Q2FX29   0 0 -1.27278 0.943444
Q2FUZ3   0 0 -1.27278 0.943444
Q2FVZ9   0 0 -1.27278 0.943444
Q2G2N3   0 0 -1.27278 0.943444
Q2G237   0 0 -1.27278 0.943444
Q2FXN5   0 0 -1.27278 0.943444
Q2FYP7   0 0 -1.27278 0.943444
Q2FWC8   0 0 -1.27278 0.943444
Q2G209   0 0 -1.27278 0.943444
Q2FXX7   0 0 -1.27278 0.943444
Q2FV05   0 0 -1.27278 0.943444
Q2FWM8   0 0 -1.27278 0.943444
Q2FV00   0 0 -1.27278 0.943444
Q2FZF2   0 0 -1.27278 0.943444
Q2FV80   0 0 -1.27278 0.943444
Q2FZZ7   0 0 -1.27278 0.943444
Q2FWH8   0 0 -1.27278 0.943444
Q2FVS5   0 0 -1.27278 0.943444
Q2FWY0   0 0 -1.27278 0.943444
Q2FZM3   0 0 -1.27278 0.943444
Q2FZW8   0 0 -1.27278 0.943444
Q2FVY7   0 0 -1.27278 0.943444
Q2FXJ1   0 0 -1.27278 0.943444
Q2G0T7   0 0 -1.27278 0.943444
Q2FW40   0 0 -1.27278 0.943444
Q2FYU9   0 0 -1.27278 0.943444
Q2FUR0   0 0 -1.27278 0.943444
Q2G215   0 0 -1.27278 0.943444
Q2G169   0 0 -1.27278 0.943444
Q2G034   0 0 -1.27278 0.943444
Q2FUV8   2 0.173913 -1.27278 0.943444
Q2FW44   1 0.0869565 -1.27278 0.943444
Q2FYJ8   0 0 -1.27278 0.943444
Q2FVR6   2 0.173913 -1.27278 0.943444
Q2G183   2 0.173913 -1.27278 0.943444
Q2G0S1   2 0.173913 -1.27278 0.943444
Q2FX83   0 0 -1.27278 0.943444
Q2FYF7   2 0.173913 -1.27278 0.943444
Q2G166   2 0.173913 -1.27278 0.943444
Q2FX20   2 0.173913 -1.27278 0.943444
Q2G020   2 0.173913 -1.27278 0.943444
Q2FVC0   0 0 -1.27278 0.943444
Q2FVD1   0 0 -1.27278 0.943444
Q2FWH1   2 0.173913 -1.27278 0.943444
Q2FYX2   2 0.173913 -1.27278 0.943444
Q2FZB5   2 0.173913 -1.27278 0.943444
Q2G0G8   2 0.173913 -1.27278 0.943444
P0A0I4   2 0.173913 -1.27278 0.943444
Q2G2C6   2 0.173913 -1.27278 0.943444
Q2FVB1   2 0.173913 -1.27278 0.943444
Q2FYN1   2 0.173913 -1.27278 0.943444
Q2FV79   2 0.173913 -1.27278 0.943444
Q2FVU9   2 0.173913 -1.27278 0.943444
Q2G0W5   2 0.173913 -1.27278 0.943444
Q2FW60   2 0.173913 -1.27278 0.943444
Q2G269   2 0.173913 -1.27278 0.943444
Q2FZS1   2 0.173913 -1.27278 0.943444
Q2G1Y3   2 0.173913 -1.27278 0.943444
Q2FWA4   2 0.173913 -1.27278 0.943444
Q2G0C0   2 0.173913 -1.27278 0.943444
Q2G2J6   0 0 -1.27278 0.943444
Q2G1R2   2 0.173913 -1.27278 0.943444
Q2FXY8   1 0.0869565 -1.27278 0.943444
Q2FYL2   2 0.173913 -1.27278 0.943444
Q2FYS3   0 0 -1.27278 0.943444
Q2FXS0   2 0.173913 -1.27278 0.943444
Q2FWA7   0 0 -1.27278 0.943444
Q2FWV8   2 0.173913 -1.27278 0.943444
Q2G279   2 0.173913 -1.27278 0.943444
Q2FYB5   2 0.173913 -1.27278 0.943444
Q2G175   2 0.173913 -1.27278 0.943444
Q2FZ07   2 0.173913 -1.27278 0.943444
Q2FVG7   2 0.173913 -1.27278 0.943444
Q2G2P3   2 0.173913 -1.27278 0.943444
Q2FZA3   2 0.173913 -1.27278 0.943444
Q2FYE1   2 0.173913 -1.27278 0.943444
Q2G2F8   0 0 -1.27278 0.943444
Q2FWS8   0 0 -1.27278 0.943444
Q2FXD8   2 0.173913 -1.27278 0.943444
Q2FX46   2 0.173913 -1.27278 0.943444
Q2FYB4   2 0.173913 -1.27278 0.943444
Q2FYC0   2 0.173913 -1.27278 0.943444
Q2FUY5   2 0.173913 -1.27278 0.943444
Q2FYF2   0 0 -1.27278 0.943444
Q2G0R4   0 0 -1.27278 0.943444
Q2G1L1   2 0.173913 -1.27278 0.943444
Q2FYB0   2 0.173913 -1.27278 0.943444
Q2FWW5   2 0.173913 -1.27278 0.943444
Q2FX04   1 0.0869565 -1.27278 0.943444
Q2FV33   2 0.173913 -1.27278 0.943444
Q2FUX6   2 0.173913 -1.27278 0.943444
Q2FVP5   0 0 -1.27278 0.943444
Q2G0W7   2 0.173913 -1.27278 0.943444
Q2FXV1   2 0.173913 -1.27278 0.943444
Q2G096   2 0.173913 -1.27278 0.943444
Q2FV68   2 0.173913 -1.27278 0.943444
Q2FVY6   2 0.173913 -1.27278 0.943444
Q2FYY0   2 0.173913 -1.27278 0.943444
Q2G005   2 0.173913 -1.27278 0.943444
Q2G2B4   2 0.173913 -1.27278 0.943444
Q2FVZ7   2 0.173913 -1.27278 0.943444
Q2FW55   2 0.173913 -1.27278 0.943444
Q2FV92   2 0.173913 -1.27278 0.943444
Q2FYV9   2 0.173913 -1.27278 0.943444
Q2FW74   2 0.173913 -1.27278 0.943444
Q2FVK9   2 0.173913 -1.27278 0.943444
Q2FZA4   2 0.173913 -1.27278 0.943444
Q2FV25   0 0 -1.27278 0.943444
Q2FYG8   2 0.173913 -1.27278 0.943444
Q2G216   2 0.173913 -1.27278 0.943444
Q2FZ69   2 0.173913 -1.27278 0.943444
Q2FV97   2 0.173913 -1.27278 0.943444
Q2FZ95   0 0 -1.27278 0.943444
Q2FZN8   2 0.173913 -1.27278 0.943444
Q2FZG2   2 0.173913 -1.27278 0.943444
Q2G259   2 0.173913 -1.27278 0.943444
Q2FYB6   2 0.173913 -1.27278 0.943444
Q2FZD1   2 0.173913 -1.27278 0.943444
Q2FYT6   2 0.173913 -1.27278 0.943444
Q2G0Y2   2 0.173913 -1.27278 0.943444
Q2FWZ1   2 0.173913 -1.27278 0.943444
Q2FVC8   2 0.173913 -1.27278 0.943444
Q2G2H1   2 0.173913 -1.27278 0.943444
Q2FY47   2 0.173913 -1.27278 0.943444
Q2FX78   2 0.173913 -1.27278 0.943444
Q2FX47   2 0.173913 -1.27278 0.943444
Q2FZA7   2 0.173913 -1.27278 0.943444
Q2FV32   2 0.173913 -1.27278 0.943444
Q2FYE6   0 0 -1.27278 0.943444
Q2FZ41   2 0.173913 -1.27278 0.943444
Q2FYG3   0 0 -1.27278 0.943444
Q2FX01   2 0.173913 -1.27278 0.943444
Q2FXU6   2 0.173913 -1.27278 0.943444
Q2FYL7   2 0.173913 -1.27278 0.943444
Q2FWQ3   2 0.173913 -1.27278 0.943444
Q2FZY9   2 0.173913 -1.27278 0.943444
Q2FV50   2 0.173913 -1.27278 0.943444
Q2FUY7   2 0.173913 -1.27278 0.943444
Q2FXP6   2 0.173913 -1.27278 0.943444
Q2G1S9   2 0.173913 -1.27278 0.943444
Q2FX18   2 0.173913 -1.27278 0.943444
Q2FYU0   0 0 -1.27278 0.943444
Q2FXZ7   4 0.333333 -1.27278 0.943444
Q2G051   4 0.333333 -1.27278 0.943444
Q2FWS3   6 0.5 -1.27278 0.943444
Q2FW14   5 0.416667 -1.27278 0.943444
Q2FYD7   4 0.333333 -1.27278 0.943444
Q9RQP8   4 0.333333 -1.27278 0.943444
Q2FZK2   6 0.5 -1.27278 0.943444
Q2FWI7   5 0.416667 -1.27278 0.943444
Q2G182   5 0.416667 -1.27278 0.943444
Q2FYT7   4 0.333333 -1.27278 0.943444
Q2FV46   4 0.333333 -1.27278 0.943444
Q2FY58   2 0.166667 -1.27278 0.943444
Q2FX06   2 0.166667 -1.27278 0.943444
Q2FZH0   5 0.416667 -1.27278 0.943444
Q2FUZ4   2 0.166667 -1.27278 0.943444
Q2G102   5 0.416667 -1.27278 0.943444
Q2G1R8   6 0.5 -1.27278 0.943444
Q2G2J1   6 0.5 -1.27278 0.943444
Q2FX71   5 0.416667 -1.27278 0.943444
Q2FUZ5   2 0.166667 -1.27278 0.943444
Q2FYP5   4 0.333333 -1.27278 0.943444
Q2G048   0 0 -1.27278 0.943444
Q2FUQ0   3 0.25 -1.27278 0.943444
Q2FWS7   3 0.25 -1.27278 0.943444
Q2FV65   2 0.166667 -1.27278 0.943444
Q2G125   2 0.166667 -1.27278 0.943444
Q2FYT2   4 0.333333 -1.27278 0.943444
Q2FVH7   2 0.166667 -1.27278 0.943444
Q2G127   5 0.416667 -1.27278 0.943444
Q2FYI5   2 0.166667 -1.27278 0.943444
Q2FYX4   2 0.166667 -1.27278 0.943444
Q2G0M3   4 0.333333 -1.27278 0.943444
Q2FW87   4 0.333333 -1.27278 0.943444
Q2G211   0 0 -1.27278 0.943444
Q2FXR5   4 0.333333 -1.27278 0.943444
Q2FWR5   4 0.333333 -1.27278 0.943444
Q2FYD5   6 0.5 -1.27278 0.943444
Q2FY94   2 0.166667 -1.27278 0.943444
Q2G2W8   3 0.25 -1.27278 0.943444
Q2FZL9   4 0.333333 -1.27278 0.943444
Q2FYT9   4 0.333333 -1.27278 0.943444
Q2FX44   6 0.5 -1.27278 0.943444
Q2FXB2   2 0.166667 -1.27278 0.943444
Q2FVF6   4 0.333333 -1.27278 0.943444
Q2G2F6   2 0.166667 -1.27278 0.943444
Q2G2C3   4 0.333333 -1.27278 0.943444
Q2FYA5   4 0.333333 -1.27278 0.943444
Q2FYB1   6 0.5 -1.27278 0.943444
Q2G011   5 0.416667 -1.27278 0.943444
Q2FV29   2 0.166667 -1.27278 0.943444
Q2FVW1   4 0.333333 -1.27278 0.943444
Q2FYA4   6 0.5 -1.27278 0.943444
Q2FY26   4 0.333333 -1.27278 0.943444
Q2FXC1   5 0.416667 -1.27278 0.943444
Q2G2T0   6 0.5 -1.27278 0.943444
Q2FY62   2 0.166667 -1.27278 0.943444
Q2G2K4   4 0.333333 -1.27278 0.943444
Q2FW65   4 0.333333 -1.27278 0.943444
Q2FY05   2 0.166667 -1.27278 0.943444
Q2FV96   3 0.25 -1.27278 0.943444
Q2G1S7   2 0.166667 -1.27278 0.943444
Q2FWS9   4 0.333333 -1.27278 0.943444
Q2G180   5 0.416667 -1.27278 0.943444
Q2G0L6   4 0.333333 -1.27278 0.943444
Q2G189   2 0.166667 -1.27278 0.943444
Q2FYD9   2 0.166667 -1.27278 0.943444
Q2FWM6   2 0.166667 -1.27278 0.943444
Q2FXA6   2 0.166667 -1.27278 0.943444
Q2G0U8   6 0.5 -1.27278 0.943444
Q2FXD9   2 0.166667 -1.27278 0.943444
Q2FWF9   0 0 -1.27278 0.943444
Q2FXS3   5 0.416667 -1.27278 0.943444
Q2FXX6   4 0.333333 -1.27278 0.943444
Q2FWU2   4 0.333333 -1.27278 0.943444
Q2FXD5   5 0.416667 -1.27278 0.943444
Q2FZK8   3 0.25 -1.27278 0.943444
Q2FV15   2 0.166667 -1.27278 0.943444
Q2FZZ5   3 0.25 -1.27278 0.943444
Q2FW48   6 0.5 -1.27278 0.943444
Q2FYB3   3 0.25 -1.27278 0.943444
Q2FWT5   4 0.333333 -1.27278 0.943444
Q2FVH4   2 0.166667 -1.27278 0.943444
Q2FWP4   4 0.333333 -1.27278 0.943444
Q2FYX9   5 0.416667 -1.27278 0.943444
Q2G1U7   2 0.166667 -1.27278 0.943444
Q2FXY6   6 0.5 -1.27278 0.943444
Q2FYT1   4 0.333333 -1.27278 0.943444
Q2G244   6 0.5 -1.27278 0.943444
Q2FX30   2 0.166667 -1.27278 0.943444
Q2FVZ3   4 0.333333 -1.27278 0.943444
Q2FWP5   2 0.166667 -1.27278 0.943444
Q2FX41   4 0.333333 -1.27278 0.943444
Q2G2R5   4 0.333333 -1.27278 0.943444
Q2G2S3   10 0.8 -1.27278 0.943444
Q2G004   4 0.32 -1.27278 0.943444
Q2FWV1   7 0.56 -1.27278 0.943444
Q2G003   6 0.48 -1.27278 0.943444
Q2FZV3   4 0.32 -1.27278 0.943444
Q2G026   5 0.4 -1.27278 0.943444
Q2FXG7   2 0.16 -1.27278 0.943444
Q2FYL8   2 0.16 -1.27278 0.943444
Q2FZB6   2 0.16 -1.27278 0.943444
Q2FZE4   8 0.64 -1.27278 0.943444
Q2FX11   6 0.48 -1.27278 0.943444
Q2G0Y3   5 0.4 -1.27278 0.943444
Q2FZW7   2 0.16 -1.27278 0.943444
Q2FX21   4 0.32 -1.27278 0.943444
Q2G092   3 0.24 -1.27278 0.943444
Q2FZB7   6 0.48 -1.27278 0.943444
Q2G0J9   4 0.32 -1.27278 0.943444
Q2G1X2   6 0.48 -1.27278 0.943444
Q2FZD6   4 0.32 -1.27278 0.943444
Q2FW67   6 0.48 -1.27278 0.943444
Q2G111   4 0.32 -1.27278 0.943444
Q2G2Y4   5 0.4 -1.27278 0.943444
Q2FY38   4 0.32 -1.27278 0.943444
Q2FWJ0   6 0.48 -1.27278 0.943444
Q2G2T5   7 0.56 -1.27278 0.943444
Q2FVG6   2 0.16 -1.27278 0.943444
Q2G1V8   8 0.64 -1.27278 0.943444
Q2G1L0   6 0.48 -1.27278 0.943444
Q2FXD6   7 0.56 -1.27278 0.943444
P0C948   4 0.32 -1.27278 0.943444
Q2G1M2   8 0.64 -1.27278 0.943444
Q2FVW8   5 0.4 -1.27278 0.943444
Q2FX24   3 0.24 -1.27278 0.943444
Q2FWS4   2 0.16 -1.27278 0.943444
Q2FYQ3   6 0.48 -1.27278 0.943444
Q2G254   11 0.88 -1.27278 0.943444
Q2FWB4   4 0.32 -1.27278 0.943444
Q2FUP8   5 0.4 -1.27278 0.943444
Q2FZC2   5 0.4 -1.27278 0.943444
Q2FYE4   6 0.48 -1.27278 0.943444
Q2FWS2   5 0.4 -1.27278 0.943444
Q2FY03   6 0.48 -1.27278 0.943444
Q2FVS6   7 0.56 -1.27278 0.943444
Q2FXV2   2 0.16 -1.27278 0.943444
Q2G2L6   4 0.32 -1.27278 0.943444
Q2G2I5   6 0.48 -1.27278 0.943444
Q2FYA2   3 0.24 -1.27278 0.943444
Q2FWV7   4 0.32 -1.27278 0.943444
Q2FXE7   8 0.64 -1.27278 0.943444
Q2G0J6   3 0.24 -1.27278 0.943444
Q2FUU4   4 0.32 -1.27278 0.943444
Q2FVJ4   4 0.32 -1.27278 0.943444
Q2FZM9   6 0.48 -1.27278 0.943444
Q2FZ51   7 0.56 -1.27278 0.943444
Q2FY22   2 0.16 -1.27278 0.943444
Q2G2Q1   8 0.64 -1.27278 0.943444
Q2G109   6 0.48 -1.27278 0.943444
Q2G1D6   7 0.56 -1.27278 0.943444
Q2FVC9   3 0.24 -1.27278 0.943444
Q2G2R6   3 0.24 -1.27278 0.943444
Q2FZ85   7 0.56 -1.27278 0.943444
Q2FVK4   3 0.24 -1.27278 0.943444
Q2G1V9   5 0.4 -1.27278 0.943444
Q2G2H6   4 0.32 -1.27278 0.943444
Q2FWS6   2 0.16 -1.27278 0.943444
Q2FZW4   6 0.48 -1.27278 0.943444
Q2G1M3   8 0.64 -1.27278 0.943444
Q2G1M0   2 0.16 -1.27278 0.943444
Q2G1Y9   5 0.4 -1.27278 0.943444
Q2FX45   4 0.32 -1.27278 0.943444
Q2FWP8   5 0.4 -1.27278 0.943444
Q2FYP4   6 0.48 -1.27278 0.943444
Q2FYL1   7 0.56 -1.27278 0.943444
Q2G1L4   6 0.48 -1.27278 0.943444
Q2FUQ7   6 0.48 -1.27278 0.943444
Q2G247   2 0.16 -1.27278 0.943444
Q2FVV0   6 0.48 -1.27278 0.943444
Q2FYU6   2 0.16 -1.27278 0.943444
Q2G2N6   6 0.48 -1.27278 0.943444
Q2FXC9   4 0.32 -1.27278 0.943444
Q2FX42   8 0.64 -1.27278 0.943444
Q2FX26   8 0.64 -1.27278 0.943444
Q2FWF3   2 0.16 -1.27278 0.943444
Q2FZY1   6 0.48 -1.27278 0.943444
Q2FW15   2 0.153846 -1.27278 0.943444
P0A0G2   6 0.461538 -1.27278 0.943444
Q2G2G5   9 0.692308 -1.27278 0.943444
Q2FY39   8 0.615385 -1.27278 0.943444
Q2G0B5   5 0.384615 -1.27278 0.943444
Q2FZI1   3 0.230769 -1.27278 0.943444
Q2FUQ6   9 0.692308 -1.27278 0.943444
Q2FVR5   9 0.692308 -1.27278 0.943444
Q2G2W6   10 0.769231 -1.27278 0.943444
Q2FZR8   6 0.461538 -1.27278 0.943444
Q2FVY8   4 0.307692 -1.27278 0.943444
Q2FZ60   4 0.307692 -1.27278 0.943444
Q2FV82   7 0.538462 -1.27278 0.943444
Q2FX23   6 0.461538 -1.27278 0.943444
Q2G1G3   6 0.461538 -1.27278 0.943444
P68805   6 0.461538 -1.27278 0.943444
Q2FVL0   2 0.153846 -1.27278 0.943444
Q2G2J0   4 0.307692 -1.27278 0.943444
Q2FZF1   4 0.307692 -1.27278 0.943444
Q2FXU9   4 0.307692 -1.27278 0.943444
Q2G1A2   2 0.153846 -1.27278 0.943444
Q2G1C3   9 0.692308 -1.27278 0.943444
Q2G1D4   8 0.615385 -1.27278 0.943444
Q2G0A8   8 0.615385 -1.27278 0.943444
Q2FVC7   2 0.153846 -1.27278 0.943444
Q2G133   10 0.769231 -1.27278 0.943444
Q2FY86   4 0.307692 -1.27278 0.943444
Q2FX92   6 0.461538 -1.27278 0.943444
Q2FW47   2 0.153846 -1.27278 0.943444
Q2G1T9   4 0.307692 -1.27278 0.943444
Q2FVU8   6 0.461538 -1.27278 0.943444
Q2FVD7   3 0.230769 -1.27278 0.943444
Q2FX55   5 0.384615 -1.27278 0.943444
Q2FVD3   6 0.461538 -1.27278 0.943444
Q2G2B5   4 0.307692 -1.27278 0.943444
Q2FWV6   8 0.615385 -1.27278 0.943444
Q2FW29   2 0.153846 -1.27278 0.943444
Q2G0W6   2 0.153846 -1.27278 0.943444
Q2FVD2   8 0.615385 -1.27278 0.943444
Q2FWR8   2 0.153846 -1.27278 0.943444
Q2FXA0   8 0.615385 -1.27278 0.943444
Q2FZB4   6 0.461538 -1.27278 0.943444
Q2FX37   3 0.230769 -1.27278 0.943444
Q2FX13   4 0.307692 -1.27278 0.943444
Q2FWD8   5 0.384615 -1.27278 0.943444
Q2G108   7 0.538462 -1.27278 0.943444
Q2G2V4   7 0.538462 -1.27278 0.943444
Q2FZW2   4 0.307692 -1.27278 0.943444
Q2FYY4   7 0.538462 -1.27278 0.943444
Q2FYB8   6 0.461538 -1.27278 0.943444
Q2FWC2   8 0.615385 -1.27278 0.943444
Q2FYE8   4 0.307692 -1.27278 0.943444
Q2FXK5   8 0.615385 -1.27278 0.943444
Q2FWT0   9 0.692308 -1.27278 0.943444
Q2FW19   5 0.384615 -1.27278 0.943444
Q2G100   11 0.846154 -1.27278 0.943444
Q2FYY3   5 0.384615 -1.27278 0.943444
Q2FZ01   8 0.615385 -1.27278 0.943444
Q2FYY1   3 0.230769 -1.27278 0.943444
Q2G103   7 0.538462 -1.27278 0.943444
Q2FV12   7 0.538462 -1.27278 0.943444
Q2FWQ1   8 0.615385 -1.27278 0.943444
Q2FYY5   9 0.692308 -1.27278 0.943444
Q2G207   7 0.538462 -1.27278 0.943444
Q2G1Y8   2 0.153846 -1.27278 0.943444
Q2FWZ8   12 0.923077 -1.27278 0.943444
Q2G0Z8   7 0.538462 -1.27278 0.943444
Q2G2F7   7 0.538462 -1.27278 0.943444
Q2FYH9   7 0.538462 -1.27278 0.943444
Q2FWB7   7 0.538462 -1.27278 0.943444
Q2FYN2   2 0.148148 -1.27278 0.943444
Q2FVQ6   12 0.888889 -1.27278 0.943444
Q2FWX3   7 0.518519 -1.27278 0.943444
Q2G187   5 0.37037 -1.27278 0.943444
Q2FW05   8 0.592593 -1.27278 0.943444
Q2FYC3   16 1.18519 0.903563 0.161558
Q2FZJ2   6 0.444444 -1.27278 0.943444
Q2G0D6   13 0.962963 -1.27278 0.943444
Q2FWP7   7 0.518519 -1.27278 0.943444
Q2FX31   7 0.518519 -1.27278 0.943444
Q2FVZ6   6 0.444444 -1.27278 0.943444
Q2G2A2   8 0.592593 -1.27278 0.943444
Q2FWQ8   2 0.148148 -1.27278 0.943444
Q2FVM9   8 0.592593 -1.27278 0.943444
Q2FYD1   7 0.518519 -1.27278 0.943444
Q2FYN3   10 0.740741 -1.27278 0.943444
Q2FYI3   8 0.592593 -1.27278 0.943444
Q2G022   3 0.222222 -1.27278 0.943444
Q2G1Q3   10 0.740741 -1.27278 0.943444
Q2FX58   6 0.444444 -1.27278 0.943444
Q2G2V1   7 0.518519 -1.27278 0.943444
Q2FVV5   7 0.518519 -1.27278 0.943444
Q2FZC0   7 0.518519 -1.27278 0.943444
Q2FV63   5 0.37037 -1.27278 0.943444
Q2FWG9   8 0.592593 -1.27278 0.943444
Q2FZA5   5 0.37037 -1.27278 0.943444
Q2FX60   10 0.740741 -1.27278 0.943444
Q2G2I8   5 0.37037 -1.27278 0.943444
Q2G2Y5   4 0.296296 -1.27278 0.943444
Q2G2Y2   11 0.814815 -1.27278 0.943444
Q2FWA6   6 0.444444 -1.27278 0.943444
Q2FWL8   4 0.296296 -1.27278 0.943444
Q2FY95   7 0.518519 -1.27278 0.943444
Q2FYC5   18 1.33333 0.903563 0.161558
Q2FV43   5 0.37037 -1.27278 0.943444
Q2FVU0   7 0.518519 -1.27278 0.943444
Q2FZG5   10 0.740741 -1.27278 0.943444
Q2G2H9   12 0.888889 -1.27278 0.943444
Q2G1D1   2 0.148148 -1.27278 0.943444
Q2FWU7   4 0.296296 -1.27278 0.943444
P60647   8 0.592593 -1.27278 0.943444
Q2FUR7   12 0.888889 -1.27278 0.943444
Q2FWQ2   4 0.296296 -1.27278 0.943444
Q2G2M4   9 0.666667 -1.27278 0.943444
Q2G104   7 0.518519 -1.27278 0.943444
Q2FX76   6 0.444444 -1.27278 0.943444
Q2G2Q4   9 0.666667 -1.27278 0.943444
Q2FXQ1   7 0.518519 -1.27278 0.943444
Q2FX80   4 0.296296 -1.27278 0.943444
Q2FZN6   2 0.148148 -1.27278 0.943444
Q2G009   2 0.148148 -1.27278 0.943444
Q2G021   12 0.888889 -1.27278 0.943444
Q2FWH0   5 0.37037 -1.27278 0.943444
Q2FXQ0   8 0.592593 -1.27278 0.943444
Q2FX64   10 0.740741 -1.27278 0.943444
Q2FY98   7 0.518519 -1.27278 0.943444
Q2FWK5   5 0.37037 -1.27278 0.943444
Q2FYK1   7 0.518519 -1.27278 0.943444
Q2FXF0   8 0.592593 -1.27278 0.943444
Q2FY70   7 0.518519 -1.27278 0.943444
Q2G114   8 0.592593 -1.27278 0.943444
Q2FX38   9 0.666667 -1.27278 0.943444
Q2FUP9   6 0.444444 -1.27278 0.943444
Q2FVV3   13 0.962963 -1.27278 0.943444
Q2G113   6 0.444444 -1.27278 0.943444
Q2FWB2   2 0.148148 -1.27278 0.943444
Q2FWT6   6 0.444444 -1.27278 0.943444
Q2FW28   4 0.296296 -1.27278 0.943444
Q2FUQ9   2 0.148148 -1.27278 0.943444
Q2FY00   7 0.518519 -1.27278 0.943444
Q2G040   6 0.444444 -1.27278 0.943444
Q2FX35   2 0.148148 -1.27278 0.943444
Q2FYW9   2 0.142857 -1.27278 0.943444
Q2G2N8   11 0.785714 -1.27278 0.943444
Q2G1V7   9 0.642857 -1.27278 0.943444
Q2G0C3   10 0.714286 -1.27278 0.943444
Q2FVW0   9 0.642857 -1.27278 0.943444
Q2FUS4   12 0.857143 -1.27278 0.943444
Q2FVP6   8 0.571429 -1.27278 0.943444
Q2FZK1   13 0.928571 -1.27278 0.943444
Q2FXY2   6 0.428571 -1.27278 0.943444
Q2FYX3   8 0.571429 -1.27278 0.943444
Q2FZ86   5 0.357143 -1.27278 0.943444
Q2FUV7   8 0.571429 -1.27278 0.943444
Q2FX70   6 0.428571 -1.27278 0.943444
Q2G1Y1   12 0.857143 -1.27278 0.943444
Q2FVT9   14 1 0.903563 0.161558
Q2G2K3   10 0.714286 -1.27278 0.943444
P72358   9 0.642857 -1.27278 0.943444
Q2G192   16 1.14286 0.903563 0.161558
Q2FYX6   3 0.214286 -1.27278 0.943444
Q2FXW0   7 0.5 -1.27278 0.943444
Q2G202   13 0.928571 -1.27278 0.943444
Q2FYW7   2 0.142857 -1.27278 0.943444
Q2G2M0   6 0.428571 -1.27278 0.943444
Q2FXT7   6 0.428571 -1.27278 0.943444
Q2FX59   4 0.285714 -1.27278 0.943444
Q2G0X2   6 0.428571 -1.27278 0.943444
Q2FWR6   2 0.142857 -1.27278 0.943444
Q2FW22   7 0.5 -1.27278 0.943444
Q2FZH4   6 0.428571 -1.27278 0.943444
Q2FYZ1   3 0.214286 -1.27278 0.943444
Q2G2W7   9 0.642857 -1.27278 0.943444
Q2G2I4   8 0.571429 -1.27278 0.943444
Q2FZP5   5 0.357143 -1.27278 0.943444
Q2FWQ7   7 0.5 -1.27278 0.943444
Q2G1W9   5 0.357143 -1.27278 0.943444
Q2FWF7   5 0.357143 -1.27278 0.943444
Q2FYM9   6 0.428571 -1.27278 0.943444
Q2FXV0   9 0.642857 -1.27278 0.943444
Q2FWW2   6 0.428571 -1.27278 0.943444
Q2FVS2   12 0.857143 -1.27278 0.943444
Q2G007   10 0.714286 -1.27278 0.943444
Q2FYA7   4 0.285714 -1.27278 0.943444
Q2G0K0   6 0.428571 -1.27278 0.943444
Q2FXS9   5 0.357143 -1.27278 0.943444
Q2G249   4 0.285714 -1.27278 0.943444
Q2G008   2 0.142857 -1.27278 0.943444
Q2FZD5   9 0.642857 -1.27278 0.943444
Q2FZG0   10 0.714286 -1.27278 0.943444
Q2FX28   8 0.571429 -1.27278 0.943444
Q2FXI4   7 0.5 -1.27278 0.943444
Q2G176   17 1.21429 0.903563 0.161558
Q2G116   3 0.214286 -1.27278 0.943444
Q2FXF2   9 0.642857 -1.27278 0.943444
Q2G260   5 0.357143 -1.27278 0.943444
Q2G213   6 0.428571 -1.27278 0.943444
Q2G173   17 1.21429 0.903563 0.161558
Q2FV71   5 0.357143 -1.27278 0.943444
Q2FWY8   8 0.571429 -1.27278 0.943444
Q2FWN3   2 0.142857 -1.27278 0.943444
Q2FYD4   6 0.428571 -1.27278 0.943444
Q2FVQ2   8 0.571429 -1.27278 0.943444
Q2FVK0   12 0.857143 -1.27278 0.943444
Q2G285   10 0.714286 -1.27278 0.943444
Q2FZH6   8 0.571429 -1.27278 0.943444
Q2FZX1   11 0.785714 -1.27278 0.943444
Q2FZ83   4 0.285714 -1.27278 0.943444
Q2G0S9   4 0.285714 -1.27278 0.943444
Q2FZH7   17 1.21429 0.903563 0.161558
Q2FZT3   18 1.28571 0.903563 0.161558
Q2FX57   10 0.689655 -1.27278 0.943444
Q2G0B9   6 0.413793 -1.27278 0.943444
Q2FY28   9 0.62069 -1.27278 0.943444
Q2G0R5   11 0.758621 -1.27278 0.943444
Q2FZG8   5 0.344828 -1.27278 0.943444
Q2G1X1   2 0.137931 -1.27278 0.943444
Q2FX93   14 0.965517 -1.27278 0.943444
Q2FYU5   10 0.689655 -1.27278 0.943444
Q2FWR9   11 0.758621 -1.27278 0.943444
Q2FWS0   8 0.551724 -1.27278 0.943444
Q2G0P4   8 0.551724 -1.27278 0.943444
Q2FX50   19 1.31034 0.903563 0.161558
Q2FZV0   10 0.689655 -1.27278 0.943444
Q2G0S5   4 0.275862 -1.27278 0.943444
Q2FY25   13 0.896552 -1.27278 0.943444
Q2FXG6   11 0.758621 -1.27278 0.943444
Q2FZJ7   2 0.137931 -1.27278 0.943444
Q2G0U7   5 0.344828 -1.27278 0.943444
Q2FZV2   18 1.24138 0.903563 0.161558
Q2FWT8   8 0.551724 -1.27278 0.943444
Q2G0D1   16 1.10345 0.903563 0.161558
Q2FVW5   9 0.62069 -1.27278 0.943444
Q2FY97   12 0.827586 -1.27278 0.943444
Q2FXF3   4 0.275862 -1.27278 0.943444
Q2G063   15 1.03448 0.903563 0.161558
Q2G0U5   17 1.17241 0.903563 0.161558
Q2G2B1   13 0.896552 -1.27278 0.943444
Q2FVE3   9 0.62069 -1.27278 0.943444
Q2FZW1   8 0.551724 -1.27278 0.943444
Q2FYK2   6 0.413793 -1.27278 0.943444
Q2FXW2   5 0.344828 -1.27278 0.943444
Q9F0R1   13 0.896552 -1.27278 0.943444
Q2FZG3   14 0.965517 -1.27278 0.943444
Q2G2K0   7 0.482759 -1.27278 0.943444
Q2FVN4   4 0.275862 -1.27278 0.943444
Q2FYV0   3 0.206897 -1.27278 0.943444
Q2G0A5   10 0.689655 -1.27278 0.943444
Q2FZ03   6 0.413793 -1.27278 0.943444
Q2G1I8   4 0.275862 -1.27278 0.943444
Q2FYX8   6 0.413793 -1.27278 0.943444
Q2FV18   10 0.689655 -1.27278 0.943444
Q2FYI7   5 0.344828 -1.27278 0.943444
Q2G0K1   7 0.482759 -1.27278 0.943444
Q2G2U9   12 0.827586 -1.27278 0.943444
Q2FW31   4 0.275862 -1.27278 0.943444
Q2FVB5   14 0.965517 -1.27278 0.943444
Q2FVI8   7 0.482759 -1.27278 0.943444
Q2FZT0   6 0.413793 -1.27278 0.943444
P48860   13 0.896552 -1.27278 0.943444
Q2FYC1   6 0.413793 -1.27278 0.943444
Q2G286   4 0.275862 -1.27278 0.943444
Q2FXD3   10 0.689655 -1.27278 0.943444
Q2G027   9 0.62069 -1.27278 0.943444
Q2G0T4   11 0.758621 -1.27278 0.943444
Q2FZJ5   8 0.551724 -1.27278 0.943444
Q2FW10   4 0.275862 -1.27278 0.943444
Q2FY91   9 0.62069 -1.27278 0.943444
Q2FVP0   5 0.344828 -1.27278 0.943444
P60070   8 0.551724 -1.27278 0.943444
Q2FWU1   17 1.17241 0.903563 0.161558
Q2FYA3   6 0.413793 -1.27278 0.943444
Q2G0V8   26 1.7931 0.903563 0.161558
Q2G0Z2   10 0.689655 -1.27278 0.943444
Q2FZ47   9 0.62069 -1.27278 0.943444
Q2G0V9   11 0.758621 -1.27278 0.943444
Q2FZE2   8 0.551724 -1.27278 0.943444
Q2FWB0   12 0.827586 -1.27278 0.943444
Q2G1J1   12 0.827586 -1.27278 0.943444
Q2FYQ1   16 1.10345 0.903563 0.161558
Q2FZ45   6 0.413793 -1.27278 0.943444
Q2FYW5   14 0.965517 -1.27278 0.943444
Q2G1A0   11 0.758621 -1.27278 0.943444
Q2FZB9   11 0.758621 -1.27278 0.943444
Q2FZX2   7 0.482759 -1.27278 0.943444
Q2FZY4   10 0.689655 -1.27278 0.943444
Q2FW56   8 0.551724 -1.27278 0.943444
P0A0G6   6 0.413793 -1.27278 0.943444
Q2FW80   14 0.965517 -1.27278 0.943444
Q2G2S4   4 0.275862 -1.27278 0.943444
Q2G2H0   9 0.62069 -1.27278 0.943444
Q2G2E1   12 0.827586 -1.27278 0.943444
Q2G0I5   12 0.827586 -1.27278 0.943444
Q2FWW6   11 0.758621 -1.27278 0.943444
Q2G112   5 0.344828 -1.27278 0.943444
Q2G214   18 1.24138 0.903563 0.161558
Q2FYG2   9 0.62069 -1.27278 0.943444
Q2G0J5   10 0.689655 -1.27278 0.943444
Q2FX27   11 0.758621 -1.27278 0.943444
Q2FWV5   11 0.758621 -1.27278 0.943444
Q2FX40   8 0.551724 -1.27278 0.943444
Q2FZM5   7 0.482759 -1.27278 0.943444
Q2FXH8   13 0.896552 -1.27278 0.943444
Q2FWS5   16 1.10345 0.903563 0.161558
Q2FW13   5 0.333333 -1.27278 0.943444
Q2FY93   15 1 0.903563 0.161558
Q2FZM8   8 0.533333 -1.27278 0.943444
Q2FZV4   4 0.266667 -1.27278 0.943444
Q2FVD4   12 0.8 -1.27278 0.943444
Q2G0J3   13 0.866667 -1.27278 0.943444
Q2FX61   6 0.4 -1.27278 0.943444
Q2FVD6   10 0.666667 -1.27278 0.943444
Q2FYY7   17 1.13333 0.903563 0.161558
Q2G0W0   10 0.666667 -1.27278 0.943444
Q2FXF7   10 0.666667 -1.27278 0.943444
Q2G191   16 1.06667 0.903563 0.161558
Q2FYT5   13 0.866667 -1.27278 0.943444
Q2G1P0   20 1.33333 0.903563 0.161558
Q2FVF8   5 0.333333 -1.27278 0.943444
Q2G0Y1   10 0.666667 -1.27278 0.943444
Q2FZD2   9 0.6 -1.27278 0.943444
Q2FZ59   6 0.4 -1.27278 0.943444
Q2G2G1   14 0.933333 -1.27278 0.943444
Q2G0F9   2 0.133333 -1.27278 0.943444
Q2G1J2   7 0.466667 -1.27278 0.943444
Q2G0Q6   12 0.8 -1.27278 0.943444
Q2FYX0   7 0.466667 -1.27278 0.943444
Q2FZU8   5 0.333333 -1.27278 0.943444
Q2G267   15 1 0.903563 0.161558
Q2G174   9 0.6 -1.27278 0.943444
Q2FWC3   9 0.6 -1.27278 0.943444
Q2FVN6   9 0.6 -1.27278 0.943444
Q2G2D1   6 0.4 -1.27278 0.943444
Q2FZK9   15 1 0.903563 0.161558
Q2G2C9   9 0.6 -1.27278 0.943444
Q2G2V8   2 0.133333 -1.27278 0.943444
Q2FVL6   6 0.4 -1.27278 0.943444
Q2FY45   12 0.8 -1.27278 0.943444
Q2G2R7   5 0.333333 -1.27278 0.943444
Q2FWD5   11 0.733333 -1.27278 0.943444
Q2FWT3   12 0.8 -1.27278 0.943444
Q2FY92   9 0.6 -1.27278 0.943444
Q2FZM2   12 0.8 -1.27278 0.943444
Q2G2F0   8 0.533333 -1.27278 0.943444
Q2FW30   15 1 0.903563 0.161558
Q2FZV9   7 0.466667 -1.27278 0.943444
Q2FVA6   6 0.4 -1.27278 0.943444
Q2G229   7 0.466667 -1.27278 0.943444
Q2FZZ3   10 0.666667 -1.27278 0.943444
Q2G2F4   14 0.933333 -1.27278 0.943444
Q2FVA7   16 1.06667 0.903563 0.161558
Q2G0R3   6 0.4 -1.27278 0.943444
Q2G1R1   8 0.533333 -1.27278 0.943444
Q2FZ79   12 0.8 -1.27278 0.943444
Q2FZ12   11 0.733333 -1.27278 0.943444
Q2FX39   14 0.933333 -1.27278 0.943444
Q2G186   7 0.466667 -1.27278 0.943444
Q2FXE5   11 0.733333 -1.27278 0.943444
Q2G0A1   13 0.866667 -1.27278 0.943444
Q2G0E7   18 1.2 0.903563 0.161558
Q2G2V7   17 1.13333 0.903563 0.161558
Q2FYA6   10 0.666667 -1.27278 0.943444
Q2G276   5 0.333333 -1.27278 0.943444
Q2G070   10 0.666667 -1.27278 0.943444
Q2FVZ1   21 1.4 0.903563 0.161558
Q2FW84   10 0.666667 -1.27278 0.943444
Q2FVY9   14 0.933333 -1.27278 0.943444
Q2FVD9   11 0.733333 -1.27278 0.943444
Q2G1T2   8 0.533333 -1.27278 0.943444
Q2G0I3   16 1.06667 0.903563 0.161558
Q2G0E8   9 0.6 -1.27278 0.943444
Q2FW08   8 0.533333 -1.27278 0.943444
Q2FVD8   11 0.733333 -1.27278 0.943444
Q2FXF5   10 0.666667 -1.27278 0.943444
Q2FXW1   10 0.666667 -1.27278 0.943444
Q2FW79   3 0.2 -1.27278 0.943444
Q2G2G0   2 0.133333 -1.27278 0.943444
P48940   16 1.06667 0.903563 0.161558
Q2FYL6   24 1.6 0.903563 0.161558
Q2FZV8   6 0.4 -1.27278 0.943444
Q2FYM5   10 0.666667 -1.27278 0.943444
Q2G2B6   7 0.466667 -1.27278 0.943444
Q2G1L2   9 0.6 -1.27278 0.943444
Q2G1V5   14 0.933333 -1.27278 0.943444
Q2FXT0   2 0.133333 -1.27278 0.943444
Q2FY02   11 0.733333 -1.27278 0.943444
Q2FWQ4   13 0.866667 -1.27278 0.943444
Q2FYG4   18 1.2 0.903563 0.161558
Q2FW11   9 0.6 -1.27278 0.943444
Q2G257   22 1.41935 0.903563 0.161558
Q2FWJ6   11 0.709677 -1.27278 0.943444
Q2FXS8   2 0.129032 -1.27278 0.943444
Q2FX12   9 0.580645 -1.27278 0.943444
Q2FYF1   15 0.967742 -1.27278 0.943444
Q2G2E8   15 0.967742 -1.27278 0.943444
Q2FXE6   15 0.967742 -1.27278 0.943444
Q2G2C0   19 1.22581 0.903563 0.161558
Q2G1V6   22 1.41935 0.903563 0.161558
Q2FWZ4   14 0.903226 -1.27278 0.943444
Q2G2V0   18 1.16129 0.903563 0.161558
Q9ZAH6   10 0.645161 -1.27278 0.943444
Q2FVU2   8 0.516129 -1.27278 0.943444
Q2FWI8   8 0.516129 -1.27278 0.943444
P0A0H0   4 0.258065 -1.27278 0.943444
Q2G0C1   9 0.580645 -1.27278 0.943444
Q2FXH3   7 0.451613 -1.27278 0.943444
Q2FXI6   10 0.645161 -1.27278 0.943444
Q2G1X5   5 0.322581 -1.27278 0.943444
Q2FV08   19 1.22581 0.903563 0.161558
Q2FWT7   5 0.322581 -1.27278 0.943444
Q2G210   15 0.967742 -1.27278 0.943444
Q2FW66   8 0.516129 -1.27278 0.943444
Q2FWD0   11 0.709677 -1.27278 0.943444
Q2FUQ1   8 0.516129 -1.27278 0.943444
Q2FVI6   16 1.03226 0.903563 0.161558
Q2FWM7   15 0.967742 -1.27278 0.943444
Q2FVN2   3 0.193548 -1.27278 0.943444
Q2FWR2   8 0.516129 -1.27278 0.943444
Q2FYH4   19 1.22581 0.903563 0.161558
Q2FYM8   8 0.516129 -1.27278 0.943444
Q9RFJ6   13 0.83871 -1.27278 0.943444
Q2FZ42   6 0.387097 -1.27278 0.943444
Q2FVX9   12 0.774194 -1.27278 0.943444
Q2G066   8 0.516129 -1.27278 0.943444
Q2FVM3   18 1.16129 0.903563 0.161558
Q2FWT1   13 0.83871 -1.27278 0.943444
Q2FZB8   6 0.387097 -1.27278 0.943444
Q2FUQ8   15 0.967742 -1.27278 0.943444
Q2G2I7   6 0.387097 -1.27278 0.943444
Q2FVF7   9 0.580645 -1.27278 0.943444
Q2FV52   11 0.709677 -1.27278 0.943444
Q2FWE3   9 0.580645 -1.27278 0.943444
Q2G144   5 0.322581 -1.27278 0.943444
Q2FXZ1   11 0.709677 -1.27278 0.943444
Q2FX34   8 0.516129 -1.27278 0.943444
Q2FWV4   2 0.129032 -1.27278 0.943444
Q2FZ11   27 1.74194 0.903563 0.161558
Q2G141   16 1.03226 0.903563 0.161558
Q2FWF5   6 0.387097 -1.27278 0.943444
Q2FV34   5 0.322581 -1.27278 0.943444
Q2FWQ0   14 0.903226 -1.27278 0.943444
Q2FV88   8 0.516129 -1.27278 0.943444
Q2G2P0   13 0.83871 -1.27278 0.943444
Q2FYW8   8 0.516129 -1.27278 0.943444
Q2G1W1   7 0.451613 -1.27278 0.943444
Q2FVC2   7 0.451613 -1.27278 0.943444
Q2G0D3   15 0.967742 -1.27278 0.943444
Q2FV89   8 0.516129 -1.27278 0.943444
Q2G1U2   5 0.322581 -1.27278 0.943444
Q2FX32   9 0.580645 -1.27278 0.943444
Q2FXS7   18 1.16129 0.903563 0.161558
Q2FVX1   14 0.903226 -1.27278 0.943444
Q2FVE0   20 1.29032 0.903563 0.161558
Q2G270   5 0.322581 -1.27278 0.943444
Q9EYW6   5 0.322581 -1.27278 0.943444
Q2FVB8   22 1.41935 0.903563 0.161558
Q2FZT9   19 1.22581 0.903563 0.161558
Q2G298   9 0.580645 -1.27278 0.943444
Q2FX49   13 0.83871 -1.27278 0.943444
Q2G0Z0   12 0.774194 -1.27278 0.943444
Q2FW39   11 0.709677 -1.27278 0.943444
Q2G252   12 0.774194 -1.27278 0.943444
Q2G0A3   5 0.322581 -1.27278 0.943444
Q2FYJ7   8 0.516129 -1.27278 0.943444
Q2FWT2   10 0.645161 -1.27278 0.943444
Q2FWQ5   11 0.709677 -1.27278 0.943444
Q2G2J7   10 0.645161 -1.27278 0.943444
Q2FY75   19 1.22581 0.903563 0.161558
Q2G106   8 0.516129 -1.27278 0.943444
Q2FVY3   7 0.451613 -1.27278 0.943444
Q2FVP9   7 0.451613 -1.27278 0.943444
Q2FW42   6 0.387097 -1.27278 0.943444
Q2FUV9   10 0.645161 -1.27278 0.943444
Q2FVR7   7 0.451613 -1.27278 0.943444
Q2FZN1   8 0.516129 -1.27278 0.943444
Q2G2Q7   12 0.75 -1.27278 0.943444
Q2G150   10 0.625 -1.27278 0.943444
Q2G081   8 0.5 -1.27278 0.943444
Q2FV45   8 0.5 -1.27278 0.943444
Q2FX02   7 0.4375 -1.27278 0.943444
P0A0Q4   19 1.1875 0.903563 0.161558
Q2G0L9   13 0.8125 -1.27278 0.943444
Q2FY04   7 0.4375 -1.27278 0.943444
Q2FV48   16 1 0.903563 0.161558
Q2FW64   13 0.8125 -1.27278 0.943444
Q2FX63   14 0.875 -1.27278 0.943444
Q2G1T3   7 0.4375 -1.27278 0.943444
Q2G0K9   4 0.25 -1.27278 0.943444
Q2FZ00   22 1.375 0.903563 0.161558
Q2FVL9   2 0.125 -1.27278 0.943444
Q2FW33   10 0.625 -1.27278 0.943444
Q2FWT9   6 0.375 -1.27278 0.943444
Q2FZF7   7 0.4375 -1.27278 0.943444
Q2FWL1   9 0.5625 -1.27278 0.943444
Q2FYS7   8 0.5 -1.27278 0.943444
Q2FZX3   8 0.5 -1.27278 0.943444
Q2FXR0   21 1.3125 0.903563 0.161558
Q2G2I9   6 0.375 -1.27278 0.943444
Q2FWN1   10 0.625 -1.27278 0.943444
Q2G297   25 1.5625 0.903563 0.161558
Q2FVA0   23 1.4375 0.903563 0.161558
Q2FXX0   5 0.3125 -1.27278 0.943444
Q2G2P4   9 0.5625 -1.27278 0.943444
Q2G0P8   22 1.375 0.903563 0.161558
Q2FVN3   16 1 0.903563 0.161558
Q2FXK7   12 0.75 -1.27278 0.943444
Q2FZF8   5 0.3125 -1.27278 0.943444
Q2FWR0   8 0.5 -1.27278 0.943444
Q2FXL2   26 1.625 0.903563 0.161558
Q2FWA9   21 1.3125 0.903563 0.161558
Q2G282   15 0.9375 -1.27278 0.943444
Q9RQQ0   21 1.3125 0.903563 0.161558
Q2FXD7   13 0.8125 -1.27278 0.943444
Q2FUY4   15 0.9375 -1.27278 0.943444
Q2G2W4   19 1.1875 0.903563 0.161558
Q2FZF5   15 0.9375 -1.27278 0.943444
Q2FY42   6 0.375 -1.27278 0.943444
Q2FUS3   17 1.0625 0.903563 0.161558
Q2G2E7   28 1.75 0.903563 0.161558
Q2G0S6   5 0.3125 -1.27278 0.943444
Q2G0C2   25 1.5625 0.903563 0.161558
Q2FWF8   17 1.0625 0.903563 0.161558
Q2G000   9 0.5625 -1.27278 0.943444
Q2FWX2   8 0.5 -1.27278 0.943444
Q2FZS2   6 0.375 -1.27278 0.943444
Q2FW16   5 0.3125 -1.27278 0.943444
Q2FZI2   18 1.125 0.903563 0.161558
Q2G1Q5   20 1.25 0.903563 0.161558
Q2G1A5   11 0.6875 -1.27278 0.943444
Q2G0P7   21 1.3125 0.903563 0.161558
Q2FWV3   4 0.25 -1.27278 0.943444
Q2FW51   6 0.375 -1.27278 0.943444
Q2FVI4   8 0.5 -1.27278 0.943444
Q2FVN7   8 0.5 -1.27278 0.943444
Q2FWP9   7 0.4375 -1.27278 0.943444
Q2FXT2   14 0.875 -1.27278 0.943444
P0A0F4   12 0.75 -1.27278 0.943444
Q2G126   11 0.6875 -1.27278 0.943444
Q2FW82   19 1.1875 0.903563 0.161558
Q2FY44   8 0.5 -1.27278 0.943444
Q2G0N9   12 0.75 -1.27278 0.943444
Q2G0Z9   13 0.8125 -1.27278 0.943444
Q2FV81   10 0.625 -1.27278 0.943444
Q2FYC4   12 0.75 -1.27278 0.943444
Q2G178   14 0.875 -1.27278 0.943444
Q2G079   7 0.4375 -1.27278 0.943444
Q2G2B7   11 0.6875 -1.27278 0.943444
Q2FVF5   10 0.625 -1.27278 0.943444
Q2G2W2   14 0.875 -1.27278 0.943444
Q2G1I2   13 0.8125 -1.27278 0.943444
Q2G245   13 0.8125 -1.27278 0.943444
Q2G1H7   18 1.09091 0.903563 0.161558
Q2FWF1   8 0.484848 -1.27278 0.943444
Q2FZZ9   16 0.969697 -1.27278 0.943444
Q2G1W3   10 0.606061 -1.27278 0.943444
Q2G204   16 0.969697 -1.27278 0.943444
Q2G1H1   9 0.545455 -1.27278 0.943444
Q2FXK3   10 0.606061 -1.27278 0.943444
Q2G2H8   18 1.09091 0.903563 0.161558
Q2FZP9   11 0.666667 -1.27278 0.943444
Q2FWI2   13 0.787879 -1.27278 0.943444
Q2FYZ6   26 1.57576 0.903563 0.161558
Q2FXS1   24 1.45455 0.903563 0.161558
Q2G200   8 0.484848 -1.27278 0.943444
Q2G2L5   21 1.27273 0.903563 0.161558
Q2FY73   16 0.969697 -1.27278 0.943444
Q2G177   21 1.27273 0.903563 0.161558
Q2G2F9   17 1.0303 0.903563 0.161558
Q2FV27   6 0.363636 -1.27278 0.943444
Q2FZ56   13 0.787879 -1.27278 0.943444
Q2FVF3   24 1.45455 0.903563 0.161558
Q2G0B6   12 0.727273 -1.27278 0.943444
Q2G2S5   16 0.969697 -1.27278 0.943444
Q2FW68   13 0.787879 -1.27278 0.943444
Q2FWX7   9 0.545455 -1.27278 0.943444
Q2FWB6   14 0.848485 -1.27278 0.943444
Q2FXA9   8 0.484848 -1.27278 0.943444
Q2FXP3   15 0.909091 -1.27278 0.943444
Q2FUX5   16 0.969697 -1.27278 0.943444
Q2FZZ4   10 0.606061 -1.27278 0.943444
Q2FX98   23 1.39394 0.903563 0.161558
Q2FV23   5 0.30303 -1.27278 0.943444
Q2FUR1   14 0.848485 -1.27278 0.943444
Q2FY49   12 0.727273 -1.27278 0.943444
Q2G017   8 0.484848 -1.27278 0.943444
Q2G2K9   26 1.57576 0.903563 0.161558
Q2G2N9   10 0.606061 -1.27278 0.943444
Q2G0E9   30 1.81818 0.903563 0.161558
Q2FY19   15 0.909091 -1.27278 0.943444
Q2G1E3   12 0.727273 -1.27278 0.943444
Q2FW17   2 0.121212 -1.27278 0.943444
Q2FWK9   9 0.545455 -1.27278 0.943444
Q2G2Q6   12 0.727273 -1.27278 0.943444
Q2G2Q5   16 0.969697 -1.27278 0.943444
Q2G1U9   10 0.606061 -1.27278 0.943444
Q2G299   11 0.666667 -1.27278 0.943444
Q2FX75   2 0.121212 -1.27278 0.943444
Q2G058   9 0.545455 -1.27278 0.943444
Q2G0E3   7 0.424242 -1.27278 0.943444
Q2FYK0   21 1.27273 0.903563 0.161558
Q2G2K6   3 0.181818 -1.27278 0.943444
Q2FYN0   6 0.363636 -1.27278 0.943444
Q2FVK7   18 1.09091 0.903563 0.161558
Q2FX15   7 0.424242 -1.27278 0.943444
Q2FVN9   17 1.0303 0.903563 0.161558
Q2FWX0   22 1.33333 0.903563 0.161558
Q2G143   11 0.666667 -1.27278 0.943444
Q2G0C7   6 0.363636 -1.27278 0.943444
Q2G0K6   8 0.484848 -1.27278 0.943444
Q2FZZ1   18 1.09091 0.903563 0.161558
Q2FV13   13 0.787879 -1.27278 0.943444
Q2G128   21 1.27273 0.903563 0.161558
Q2FXU2   8 0.484848 -1.27278 0.943444
Q2G2R4   14 0.848485 -1.27278 0.943444
Q2FXM1   14 0.848485 -1.27278 0.943444
Q8KQR1   8 0.484848 -1.27278 0.943444
Q2G2Q9   11 0.666667 -1.27278 0.943444
Q2FVG9   17 1.0303 0.903563 0.161558
Q2FV56   11 0.666667 -1.27278 0.943444
Q2FWG7   23 1.35294 0.903563 0.161558
Q2G0T1   20 1.17647 0.903563 0.161558
Q2FXB9   25 1.47059 0.903563 0.161558
Q2FZP3   19 1.11765 0.903563 0.161558
Q2FZQ2   26 1.52941 0.903563 0.161558
Q2FXS4   13 0.764706 -1.27278 0.943444
Q2FZ21   12 0.705882 -1.27278 0.943444
Q2G2X2   13 0.764706 -1.27278 0.943444
Q2FZF6   16 0.941176 -1.27278 0.943444
Q2FYA0   7 0.411765 -1.27278 0.943444
Q2G2A9   25 1.47059 0.903563 0.161558
Q2FYB9   8 0.470588 -1.27278 0.943444
Q2FYI4   13 0.764706 -1.27278 0.943444
Q2FYL4   10 0.588235 -1.27278 0.943444
Q2G1T0   22 1.29412 0.903563 0.161558
Q2FXW7   13 0.764706 -1.27278 0.943444
Q2FZA1   13 0.764706 -1.27278 0.943444
Q2FY76   13 0.764706 -1.27278 0.943444
Q2FZ97   14 0.823529 -1.27278 0.943444
Q2G1I4   21 1.23529 0.903563 0.161558
Q2FYQ6   20 1.17647 0.903563 0.161558
Q2FXL6   13 0.764706 -1.27278 0.943444
Q2G2G6   14 0.823529 -1.27278 0.943444
Q2FVH1   25 1.47059 0.903563 0.161558
Q2FYA8   7 0.411765 -1.27278 0.943444
Q2G2M5   16 0.941176 -1.27278 0.943444
Q2FV99   7 0.411765 -1.27278 0.943444
Q2G105   7 0.411765 -1.27278 0.943444
Q2FW23   11 0.647059 -1.27278 0.943444
Q2G012   7 0.411765 -1.27278 0.943444
Q2G2V5   5 0.294118 -1.27278 0.943444
Q2FW07   19 1.11765 0.903563 0.161558
Q2G0F2   7 0.411765 -1.27278 0.943444
Q2FZC9   22 1.29412 0.903563 0.161558
Q2FXE9   27 1.58824 0.903563 0.161558
Q2FV47   10 0.588235 -1.27278 0.943444
Q2G2Q8   14 0.823529 -1.27278 0.943444
Q2FYE7   24 1.41176 0.903563 0.161558
Q2FUT3   29 1.70588 0.903563 0.161558
Q2G068   20 1.17647 0.903563 0.161558
Q2G2D3   11 0.647059 -1.27278 0.943444
Q2FYK4   12 0.705882 -1.27278 0.943444
Q2FX36   7 0.411765 -1.27278 0.943444
Q2G0A4   17 1 0.903563 0.161558
Q2G080   33 1.94118 0.903563 0.161558
Q2FUT1   33 1.94118 0.903563 0.161558
Q2FYH3   16 0.941176 -1.27278 0.943444
Q2FXA7   14 0.823529 -1.27278 0.943444
Q2G2Y6   6 0.352941 -1.27278 0.943444
Q2FY55   11 0.647059 -1.27278 0.943444
Q2FY61   8 0.470588 -1.27278 0.943444
Q2G0E2   9 0.529412 -1.27278 0.943444
Q2FVY1   17 1 0.903563 0.161558
Q2FUV1   14 0.823529 -1.27278 0.943444
Q2FUS9   6 0.352941 -1.27278 0.943444
Q2G1A1   5 0.294118 -1.27278 0.943444
P60639   25 1.47059 0.903563 0.161558
Q2FZE9   2 0.117647 -1.27278 0.943444
Q2G1I9   20 1.17647 0.903563 0.161558
Q2FWN0   16 0.941176 -1.27278 0.943444
Q2FZE3   13 0.764706 -1.27278 0.943444
Q93Q23   15 0.882353 -1.27278 0.943444
Q2FWE9   12 0.705882 -1.27278 0.943444
Q2FUS1   36 2.11765 3.07991 0.0107511
Q2FVM5   16 0.941176 -1.27278 0.943444
Q2G2N7   15 0.882353 -1.27278 0.943444
Q2FWG0   33 1.94118 0.903563 0.161558
Q2FXV7   23 1.35294 0.903563 0.161558
Q2FW69   18 1.05882 0.903563 0.161558
P0A0F8   8 0.470588 -1.27278 0.943444
Q2G055   10 0.588235 -1.27278 0.943444
Q2FV37   21 1.23529 0.903563 0.161558
Q2G225   20 1.17647 0.903563 0.161558
Q2FXG2   13 0.764706 -1.27278 0.943444
Q2FY87   8 0.470588 -1.27278 0.943444
Q2FWR7   9 0.529412 -1.27278 0.943444
Q2G1U6   14 0.823529 -1.27278 0.943444
Q2G006   9 0.529412 -1.27278 0.943444
Q2G2I6   28 1.6 0.903563 0.161558
Q2FWS1   2 0.114286 -1.27278 0.943444
Q2FYF5   18 1.02857 0.903563 0.161558
Q2G0F1   36 2.05714 3.07991 0.0107511
Q2G0J2   24 1.37143 0.903563 0.161558
Q2FXE3   19 1.08571 0.903563 0.161558
Q2FYV8   12 0.685714 -1.27278 0.943444
Q2G1X6   14 0.8 -1.27278 0.943444
Q2FUP5   23 1.31429 0.903563 0.161558
Q2G1A4   38 2.17143 3.07991 0.0107511
Q2G0H9   23 1.31429 0.903563 0.161558
Q2G0M0   20 1.14286 0.903563 0.161558
Q2FYK6   8 0.457143 -1.27278 0.943444
Q2G023   11 0.628571 -1.27278 0.943444
Q2G0G2   10 0.571429 -1.27278 0.943444
Q2FXC0   9 0.514286 -1.27278 0.943444
Q2FXF1   8 0.457143 -1.27278 0.943444
Q2FW00   34 1.94286 0.903563 0.161558
Q2G1E7   27 1.54286 0.903563 0.161558
Q2FWE7   26 1.48571 0.903563 0.161558
Q2FY32   18 1.02857 0.903563 0.161558
Q2FUU0   10 0.571429 -1.27278 0.943444
Q2FVU5   9 0.514286 -1.27278 0.943444
Q2G062   29 1.65714 0.903563 0.161558
Q2FV26   28 1.6 0.903563 0.161558
Q2FW97   12 0.685714 -1.27278 0.943444
Q2FZY8   26 1.48571 0.903563 0.161558
Q2G277   36 2.05714 3.07991 0.0107511
Q2G0V1   24 1.37143 0.903563 0.161558
Q2FWJ3   15 0.857143 -1.27278 0.943444
Q2G2J2   7 0.4 -1.27278 0.943444
Q2FVB0   33 1.88571 0.903563 0.161558
Q2G278   11 0.628571 -1.27278 0.943444
Q2G107   4 0.228571 -1.27278 0.943444
P0A0M9   14 0.8 -1.27278 0.943444
Q2G067   16 0.914286 -1.27278 0.943444
Q2FV55   9 0.514286 -1.27278 0.943444
Q2G1L3   10 0.571429 -1.27278 0.943444
Q2G2R0   19 1.08571 0.903563 0.161558
Q2G2T3   7 0.4 -1.27278 0.943444
Q2FWA8   24 1.37143 0.903563 0.161558
Q2G056   19 1.08571 0.903563 0.161558
Q2FWR1   22 1.25714 0.903563 0.161558
Q2FXP9   7 0.4 -1.27278 0.943444
Q2FZI4   20 1.14286 0.903563 0.161558
Q2G2L7   19 1.08571 0.903563 0.161558
Q2FVG1   28 1.6 0.903563 0.161558
Q2G1I7   18 1.02857 0.903563 0.161558
Q2FVB6   39 2.22857 3.07991 0.0107511
Q2G001   16 0.914286 -1.27278 0.943444
Q2FUX3   5 0.285714 -1.27278 0.943444
Q2G1Q9   16 0.914286 -1.27278 0.943444
Q2G2S9   18 1.02857 0.903563 0.161558
Q2FXZ8   14 0.8 -1.27278 0.943444
Q2FZI7   15 0.857143 -1.27278 0.943444
Q2FUS6   15 0.857143 -1.27278 0.943444
Q2FUZ6   12 0.685714 -1.27278 0.943444
Q2FYQ9   12 0.685714 -1.27278 0.943444
Q2FYS8   9 0.514286 -1.27278 0.943444
Q2FYS6   27 1.54286 0.903563 0.161558
Q2FZG6   8 0.457143 -1.27278 0.943444
Q2G1L9   21 1.2 0.903563 0.161558
Q2FXT3   19 1.08571 0.903563 0.161558
Q2FZN9   11 0.628571 -1.27278 0.943444
Q2FW20   9 0.514286 -1.27278 0.943444
Q2G0H3   14 0.8 -1.27278 0.943444
Q2FV98   11 0.628571 -1.27278 0.943444
Q2FXR7   23 1.31429 0.903563 0.161558
Q2G1T4   11 0.628571 -1.27278 0.943444
Q2FW38   11 0.628571 -1.27278 0.943444
Q2G2P6   26 1.48571 0.903563 0.161558
Q2FVL7   18 1.02857 0.903563 0.161558
Q2FVY2   10 0.571429 -1.27278 0.943444
Q2FYZ0   13 0.742857 -1.27278 0.943444
Q2FYW2   33 1.88571 0.903563 0.161558
P60643   35 2 3.07991 0.0107511
Q2G265   8 0.457143 -1.27278 0.943444
Q2FV42   30 1.71429 0.903563 0.161558
Q2FXN0   23 1.31429 0.903563 0.161558
Q2G2D9   32 1.82857 0.903563 0.161558
Q2FV75   13 0.742857 -1.27278 0.943444
Q2FYE0   26 1.48571 0.903563 0.161558
Q2FX03   25 1.42857 0.903563 0.161558
Q2FX89   14 0.8 -1.27278 0.943444
Q2FX43   5 0.285714 -1.27278 0.943444
Q2FV69   29 1.61111 0.903563 0.161558
P72360   26 1.44444 0.903563 0.161558
Q2FVQ1   13 0.722222 -1.27278 0.943444
Q2FYG7   21 1.16667 0.903563 0.161558
Q2G1J8   38 2.11111 3.07991 0.0107511
Q2FW77   38 2.11111 3.07991 0.0107511
Q2FWI4   14 0.777778 -1.27278 0.943444
Q2FX62   8 0.444444 -1.27278 0.943444
Q2G0U6   11 0.611111 -1.27278 0.943444
Q2G0P2   12 0.666667 -1.27278 0.943444
Q2G0B8   13 0.722222 -1.27278 0.943444
Q2FVL3   24 1.33333 0.903563 0.161558
Q2G1K8   15 0.833333 -1.27278 0.943444
Q2G2R9   18 1 0.903563 0.161558
Q2G2I3   29 1.61111 0.903563 0.161558
Q2FY56   22 1.22222 0.903563 0.161558
Q2G0B1   23 1.27778 0.903563 0.161558
Q2G1T1   14 0.777778 -1.27278 0.943444
Q2FVX5   25 1.38889 0.903563 0.161558
Q2G0H8   19 1.05556 0.903563 0.161558
Q2FVT3   8 0.444444 -1.27278 0.943444
Q2FWF6   10 0.555556 -1.27278 0.943444
Q2FWZ6   21 1.16667 0.903563 0.161558
Q2FZ77   12 0.666667 -1.27278 0.943444
Q2G0H0   15 0.833333 -1.27278 0.943444
Q2G2G7   14 0.777778 -1.27278 0.943444
Q2G117   10 0.555556 -1.27278 0.943444
Q2FXG9   14 0.777778 -1.27278 0.943444
Q2FWE4   11 0.611111 -1.27278 0.943444
Q2FUS0   19 1.05556 0.903563 0.161558
Q2FWR3   27 1.5 0.903563 0.161558
Q2FYA9   6 0.333333 -1.27278 0.943444
Q2G0Y5   21 1.16667 0.903563 0.161558
Q2FZZ8   15 0.833333 -1.27278 0.943444
Q2G1Z6   27 1.5 0.903563 0.161558
Q2FX53   25 1.38889 0.903563 0.161558
Q2FZC4   6 0.333333 -1.27278 0.943444
Q2FUS5   29 1.61111 0.903563 0.161558
Q2G1R0   35 1.94444 0.903563 0.161558
Q2G0D5   37 2.05556 3.07991 0.0107511
Q2FY18   31 1.72222 0.903563 0.161558
Q2FYH8   24 1.33333 0.903563 0.161558
Q2G1F2   13 0.722222 -1.27278 0.943444
Q2G0Q5   11 0.611111 -1.27278 0.943444
Q2FVR2   12 0.666667 -1.27278 0.943444
Q2FZE7   10 0.555556 -1.27278 0.943444
Q2G0I0   18 1 0.903563 0.161558
Q2G0R1   10 0.555556 -1.27278 0.943444
Q2G0L7   13 0.722222 -1.27278 0.943444
Q2FWI1   25 1.38889 0.903563 0.161558
Q2G0F7   24 1.33333 0.903563 0.161558
Q2FXY3   21 1.16667 0.903563 0.161558
P0A084   14 0.777778 -1.27278 0.943444
Q2G0G5   17 0.944444 -1.27278 0.943444
Q2FZE5   31 1.72222 0.903563 0.161558
Q2G0A2   47 2.61111 3.07991 0.0107511
Q2FVE8   25 1.38889 0.903563 0.161558
Q2G2M8   9 0.5 -1.27278 0.943444
Q2FYH7   18 1 0.903563 0.161558
Q2FVR8   15 0.833333 -1.27278 0.943444
Q2FZU9   11 0.611111 -1.27278 0.943444
Q2FYX7   18 1 0.903563 0.161558
Q2G280   16 0.888889 -1.27278 0.943444
Q2FVG5   14 0.777778 -1.27278 0.943444
Q2FWX1   24 1.33333 0.903563 0.161558
Q2FVB3   27 1.5 0.903563 0.161558
Q2G2A1   15 0.833333 -1.27278 0.943444
Q2G1W7   6 0.333333 -1.27278 0.943444
Q2FW36   28 1.55556 0.903563 0.161558
P31337   16 0.888889 -1.27278 0.943444
Q2FXB8   26 1.44444 0.903563 0.161558
Q2G2F3   20 1.11111 0.903563 0.161558
Q2FYM7   15 0.833333 -1.27278 0.943444
Q2FYB2   8 0.444444 -1.27278 0.943444
Q2G2E2   37 2 3.07991 0.0107511
Q2G2G9   23 1.24324 0.903563 0.161558
Q2FVC5   9 0.486486 -1.27278 0.943444
Q2G0T3   19 1.02703 0.903563 0.161558
Q2G074   38 2.05405 3.07991 0.0107511
Q2G016   13 0.702703 -1.27278 0.943444
Q2G0G4   13 0.702703 -1.27278 0.943444
Q2G2K1   7 0.378378 -1.27278 0.943444
Q2FXE1   16 0.864865 -1.27278 0.943444
Q2FWD2   13 0.702703 -1.27278 0.943444
Q2G1Q0   12 0.648649 -1.27278 0.943444
Q2G073   29 1.56757 0.903563 0.161558
Q2G1T7   24 1.2973 0.903563 0.161558
Q2FVI3   14 0.756757 -1.27278 0.943444
Q2FZ93   49 2.64865 3.07991 0.0107511
Q2FVQ7   8 0.432432 -1.27278 0.943444
Q2G2B9   31 1.67568 0.903563 0.161558
Q2FZN5   23 1.24324 0.903563 0.161558
Q2FY72   10 0.540541 -1.27278 0.943444
Q2G0A0   14 0.756757 -1.27278 0.943444
Q2FZQ8   36 1.94595 0.903563 0.161558
Q2FXP1   24 1.2973 0.903563 0.161558
P0A0B7   11 0.594595 -1.27278 0.943444
Q2FYW0   23 1.24324 0.903563 0.161558
Q2G230   24 1.2973 0.903563 0.161558
Q2G0H5   15 0.810811 -1.27278 0.943444
Q2G0B7   16 0.864865 -1.27278 0.943444
Q2G131   26 1.40541 0.903563 0.161558
Q2G0Y4   15 0.810811 -1.27278 0.943444
Q2G2L0   22 1.18919 0.903563 0.161558
Q2G101   19 1.02703 0.903563 0.161558
Q2G036   17 0.918919 -1.27278 0.943444
Q2FXN3   31 1.67568 0.903563 0.161558
Q2FWY2   14 0.756757 -1.27278 0.943444
Q2FXK6   25 1.35135 0.903563 0.161558
Q2G2Y3   10 0.540541 -1.27278 0.943444
Q2G1P8   10 0.540541 -1.27278 0.943444
Q2G0N7   14 0.756757 -1.27278 0.943444
Q2FW43   15 0.810811 -1.27278 0.943444
Q2G2N4   26 1.40541 0.903563 0.161558
Q2FW59   11 0.594595 -1.27278 0.943444
Q2G1V0   23 1.24324 0.903563 0.161558
Q2G010   15 0.810811 -1.27278 0.943444
Q2FWJ4   24 1.2973 0.903563 0.161558
Q2FUR3   16 0.864865 -1.27278 0.943444
Q2FXE4   17 0.918919 -1.27278 0.943444
Q2FY36   11 0.594595 -1.27278 0.943444
Q2G1Q7   10 0.540541 -1.27278 0.943444
Q2FX09   20 1.08108 0.903563 0.161558
Q2G0Z1   17 0.918919 -1.27278 0.943444
Q2FWJ1   15 0.810811 -1.27278 0.943444
Q2FUT4   10 0.540541 -1.27278 0.943444
Q2FYI1   13 0.702703 -1.27278 0.943444
Q2FXQ8   12 0.648649 -1.27278 0.943444
Q2FUZ0   15 0.810811 -1.27278 0.943444
P0A086   17 0.918919 -1.27278 0.943444
Q2FZM0   35 1.89189 0.903563 0.161558
Q2FXL3   10 0.540541 -1.27278 0.943444
Q2G2K7   25 1.35135 0.903563 0.161558
Q2FVL1   38 2.05405 3.07991 0.0107511
Q2FW21   5 0.27027 -1.27278 0.943444
Q2G201   14 0.756757 -1.27278 0.943444
Q2FVV6   17 0.918919 -1.27278 0.943444
Q2FV03   10 0.540541 -1.27278 0.943444
Q2G2T2   33 1.78378 0.903563 0.161558
Q2FZ44   6 0.324324 -1.27278 0.943444
Q2G1N7   26 1.40541 0.903563 0.161558
Q2G172   24 1.2973 0.903563 0.161558
Q2G208   25 1.35135 0.903563 0.161558
Q2FZR7   25 1.35135 0.903563 0.161558
Q2G2K2   2 0.108108 -1.27278 0.943444
Q2FVA4   22 1.18919 0.903563 0.161558
Q2G0F5   41 2.21622 3.07991 0.0107511
Q2G0X0   8 0.432432 -1.27278 0.943444
Q2FXU0   8 0.432432 -1.27278 0.943444
Q2FXX9   16 0.864865 -1.27278 0.943444
Q2G2K8   8 0.432432 -1.27278 0.943444
Q2G0X1   9 0.473684 -1.27278 0.943444
Q2FXI8   8 0.421053 -1.27278 0.943444
Q2G0L1   14 0.736842 -1.27278 0.943444
Q2FX07   7 0.368421 -1.27278 0.943444
Q2G139   10 0.526316 -1.27278 0.943444
Q2FUV5   10 0.526316 -1.27278 0.943444
Q2FVD0   9 0.473684 -1.27278 0.943444
Q2FX10   32 1.68421 0.903563 0.161558
Q2G1W5   13 0.684211 -1.27278 0.943444
Q2G1Y7   12 0.631579 -1.27278 0.943444
Q2G190   12 0.631579 -1.27278 0.943444
Q2FV59   33 1.73684 0.903563 0.161558
Q2FZS3   7 0.368421 -1.27278 0.943444
Q2FX90   13 0.684211 -1.27278 0.943444
Q2FW85   46 2.42105 3.07991 0.0107511
Q2FZ65   17 0.894737 -1.27278 0.943444
Q2FXJ7   16 0.842105 -1.27278 0.943444
Q2FVW2   25 1.31579 0.903563 0.161558
Q2G0H4   20 1.05263 0.903563 0.161558
Q2FVV4   21 1.10526 0.903563 0.161558
Q2FUR9   28 1.47368 0.903563 0.161558
Q2FW06   9 0.473684 -1.27278 0.943444
Q2FY84   20 1.05263 0.903563 0.161558
Q2G132   16 0.842105 -1.27278 0.943444
Q2G0C9   11 0.578947 -1.27278 0.943444
Q2G2N1   22 1.15789 0.903563 0.161558
Q2FVF2   43 2.26316 3.07991 0.0107511
Q2FZ30   26 1.36842 0.903563 0.161558
Q2FXX8   14 0.736842 -1.27278 0.943444
Q2FZX6   28 1.47368 0.903563 0.161558
Q2G1Z2   46 2.42105 3.07991 0.0107511
Q2G0G7   19 1 0.903563 0.161558
Q2FV53   10 0.526316 -1.27278 0.943444
Q2FV28   23 1.21053 0.903563 0.161558
Q2G097   11 0.578947 -1.27278 0.943444
Q2FZC5   11 0.578947 -1.27278 0.943444
Q2FY77   19 1 0.903563 0.161558
Q2FVA9   12 0.631579 -1.27278 0.943444
Q2G2W5   5 0.263158 -1.27278 0.943444
Q2FX97   22 1.15789 0.903563 0.161558
Q2G1F3   10 0.526316 -1.27278 0.943444
Q2FYU1   9 0.473684 -1.27278 0.943444
Q2FUP6   26 1.36842 0.903563 0.161558
Q2G2U7   32 1.68421 0.903563 0.161558
Q2FY09   17 0.894737 -1.27278 0.943444
Q2G1J6   26 1.36842 0.903563 0.161558
Q2G059   12 0.631579 -1.27278 0.943444
Q2FVK5   20 1.05263 0.903563 0.161558
Q2G0H7   14 0.736842 -1.27278 0.943444
Q2FWN2   32 1.68421 0.903563 0.161558
Q2FYV7   16 0.842105 -1.27278 0.943444
Q2G236   34 1.78947 0.903563 0.161558
Q2FZR6   27 1.42105 0.903563 0.161558
Q2G1P9   12 0.631579 -1.27278 0.943444
Q2G0R9   19 1 0.903563 0.161558
Q2FUZ9   15 0.789474 -1.27278 0.943444
Q2FVP2   16 0.842105 -1.27278 0.943444
Q2FXC8   10 0.526316 -1.27278 0.943444
Q2FVC4   11 0.578947 -1.27278 0.943444
Q2FZ29   9 0.473684 -1.27278 0.943444
Q2FYR8   8 0.410256 -1.27278 0.943444
Q2FY23   13 0.666667 -1.27278 0.943444
Q2G0D4   17 0.871795 -1.27278 0.943444
Q2FZ38   22 1.12821 0.903563 0.161558
Q2FXH1   57 2.92308 3.07991 0.0107511
Q2FXZ9   26 1.33333 0.903563 0.161558
Q2G1V3   35 1.79487 0.903563 0.161558
Q2FVZ0   36 1.84615 0.903563 0.161558
Q2FV95   35 1.79487 0.903563 0.161558
Q2G196   20 1.02564 0.903563 0.161558
Q2FZ61   16 0.820513 -1.27278 0.943444
Q2FW27   24 1.23077 0.903563 0.161558
Q2FWH2   37 1.89744 0.903563 0.161558
Q2FZQ9   33 1.69231 0.903563 0.161558
Q2FWQ9   21 1.07692 0.903563 0.161558
Q2G1N5   45 2.30769 3.07991 0.0107511
Q2FZP8   41 2.10256 3.07991 0.0107511
Q2FXC2   12 0.615385 -1.27278 0.943444
Q2G0X9   5 0.25641 -1.27278 0.943444
Q2FX08   13 0.666667 -1.27278 0.943444
Q2FUV2   22 1.12821 0.903563 0.161558
Q2FZT8   9 0.461538 -1.27278 0.943444
Q2G2N2   22 1.12821 0.903563 0.161558
Q2G0M1   27 1.38462 0.903563 0.161558
Q2FVX8   13 0.666667 -1.27278 0.943444
Q2G220   14 0.717949 -1.27278 0.943444
Q2FW37   14 0.717949 -1.27278 0.943444
Q2G203   27 1.38462 0.903563 0.161558
Q2FY89   16 0.820513 -1.27278 0.943444
Q2G1K7   29 1.48718 0.903563 0.161558
Q2G013   26 1.33333 0.903563 0.161558
Q2FV91   49 2.51282 3.07991 0.0107511
Q2FW92   21 1.07692 0.903563 0.161558
Q2G1U5   21 1.07692 0.903563 0.161558
Q2G2A6   16 0.820513 -1.27278 0.943444
Q2G0G9   14 0.717949 -1.27278 0.943444
P0A088   5 0.25641 -1.27278 0.943444
Q2G0B4   32 1.64103 0.903563 0.161558
Q2G0X7   9 0.461538 -1.27278 0.943444
Q2G0S0   11 0.564103 -1.27278 0.943444
Q2FW12   15 0.769231 -1.27278 0.943444
Q2G0J7   19 0.974359 -1.27278 0.943444
Q2FW76   43 2.20513 3.07991 0.0107511
Q2G1Z7   18 0.923077 -1.27278 0.943444
Q2G2S1   30 1.53846 0.903563 0.161558
Q2G1B1   15 0.769231 -1.27278 0.943444
Q2FVP3   32 1.64103 0.903563 0.161558
Q2G1V1   15 0.769231 -1.27278 0.943444
Q2G1H8   16 0.820513 -1.27278 0.943444
Q2G149   21 1.07692 0.903563 0.161558
Q2FXC7   7 0.358974 -1.27278 0.943444
Q2G019   8 0.410256 -1.27278 0.943444
Q2FWL6   21 1.07692 0.903563 0.161558
Q2G199   51 2.61538 3.07991 0.0107511
Q2FY41   2 0.102564 -1.27278 0.943444
Q2FX33   21 1.07692 0.903563 0.161558
Q2G181   15 0.769231 -1.27278 0.943444
Q2FVT1   34 1.74359 0.903563 0.161558
Q2G0Z5   26 1.33333 0.903563 0.161558
Q2FZC7   22 1.12821 0.903563 0.161558
Q2G1U0   18 0.923077 -1.27278 0.943444
Q2FW18   12 0.615385 -1.27278 0.943444
Q2G0H1   17 0.871795 -1.27278 0.943444
Q2FX22   14 0.717949 -1.27278 0.943444
Q2G157   22 1.12821 0.903563 0.161558
Q2G2J5   30 1.53846 0.903563 0.161558
Q2FZH9   32 1.64103 0.903563 0.161558
Q2FZA6   27 1.38462 0.903563 0.161558
Q2G1N6   28 1.4359 0.903563 0.161558
Q2FVR4   27 1.38462 0.903563 0.161558
Q2FY13   24 1.23077 0.903563 0.161558
Q2G025   24 1.23077 0.903563 0.161558
Q2FV36   29 1.48718 0.903563 0.161558
Q2G0W9   16 0.820513 -1.27278 0.943444
Q2G0L0   22 1.12821 0.903563 0.161558
Q2FUR2   10 0.512821 -1.27278 0.943444
Q2FVJ9   12 0.615385 -1.27278 0.943444
Q2G1S8   11 0.55 -1.27278 0.943444
Q2FVJ5   19 0.95 -1.27278 0.943444
Q2FZ39   26 1.3 0.903563 0.161558
Q2FWP6   15 0.75 -1.27278 0.943444
Q2FVB4   23 1.15 0.903563 0.161558
Q2G0V7   26 1.3 0.903563 0.161558
Q2FUV4   10 0.5 -1.27278 0.943444
Q2FYG5   21 1.05 0.903563 0.161558
Q2FW71   43 2.15 3.07991 0.0107511
Q2FZB1   7 0.35 -1.27278 0.943444
Q2G0Y9   14 0.7 -1.27278 0.943444
Q2G0X4   8 0.4 -1.27278 0.943444
Q2FZL2   7 0.35 -1.27278 0.943444
Q2FVS1   10 0.5 -1.27278 0.943444
Q2G099   13 0.65 -1.27278 0.943444
Q2FZN0   15 0.75 -1.27278 0.943444
Q2FZ50   34 1.7 0.903563 0.161558
Q2G0X8   10 0.5 -1.27278 0.943444
Q2G167   21 1.05 0.903563 0.161558
Q2G086   20 1 0.903563 0.161558
Q2G0D0   23 1.15 0.903563 0.161558
Q2FWG3   19 0.95 -1.27278 0.943444
Q2G228   17 0.85 -1.27278 0.943444
Q2FWW8   31 1.55 0.903563 0.161558
Q2FYL0   6 0.3 -1.27278 0.943444
Q2FXX2   16 0.8 -1.27278 0.943444
Q2G0C4   44 2.2 3.07991 0.0107511
Q2FZA2   24 1.2 0.903563 0.161558
Q2FWL0   15 0.75 -1.27278 0.943444
Q2FUY9   24 1.2 0.903563 0.161558
Q2G0T8   20 1 0.903563 0.161558
Q2FWK0   21 1.05 0.903563 0.161558
Q2G0D9   20 1 0.903563 0.161558
Q2FZF3   13 0.65 -1.27278 0.943444
Q2FZ17   20 1 0.903563 0.161558
Q2G0T6   11 0.55 -1.27278 0.943444
Q2G140   41 2.05 3.07991 0.0107511
Q2G2F2   28 1.4 0.903563 0.161558
Q2FXG0   12 0.6 -1.27278 0.943444
Q2FWR4   30 1.5 0.903563 0.161558
Q2G195   26 1.3 0.903563 0.161558
Q2FVY4   16 0.8 -1.27278 0.943444
Q2G1I6   19 0.95 -1.27278 0.943444
Q2FVD5   19 0.95 -1.27278 0.943444
Q2FZM1   19 0.95 -1.27278 0.943444
Q2FVG0   21 1.05 0.903563 0.161558
Q2FZM7   14 0.7 -1.27278 0.943444
Q2FZB2   10 0.5 -1.27278 0.943444
Q2G287   25 1.25 0.903563 0.161558
Q2FWG4   24 1.2 0.903563 0.161558
Q2G2B3   45 2.25 3.07991 0.0107511
Q2FY48   35 1.75 0.903563 0.161558
Q9ZNI1   14 0.7 -1.27278 0.943444
Q2FV94   13 0.65 -1.27278 0.943444
Q2G2X5   28 1.4 0.903563 0.161558
Q2FVX6   16 0.8 -1.27278 0.943444
Q2G060   49 2.45 3.07991 0.0107511
Q2FVG2   42 2.1 3.07991 0.0107511
Q2G1Q1   14 0.7 -1.27278 0.943444
Q2G1F1   10 0.5 -1.27278 0.943444
Q2FXC5   8 0.4 -1.27278 0.943444
Q2G2B0   29 1.45 0.903563 0.161558
Q2FXR6   41 2.05 3.07991 0.0107511
Q2FXE0   20 1 0.903563 0.161558
Q2FUY3   28 1.4 0.903563 0.161558
Q2G1S6   9 0.45 -1.27278 0.943444
Q2FVE9   31 1.55 0.903563 0.161558
Q2FVU7   21 1.05 0.903563 0.161558
Q2FVM7   25 1.25 0.903563 0.161558
Q2FVU6   39 1.95 0.903563 0.161558
Q2FVA1   26 1.3 0.903563 0.161558
Q2FWB8   19 0.95 -1.27278 0.943444
Q2FYR5   15 0.75 -1.27278 0.943444
Q2G261   33 1.65 0.903563 0.161558
Q2G264   28 1.4 0.903563 0.161558
Q2G0U4   30 1.5 0.903563 0.161558
Q2G226   54 2.7 3.07991 0.0107511
Q2FZT7   8 0.4 -1.27278 0.943444
Q2FXJ4   32 1.6 0.903563 0.161558
Q2G047   22 1.1 0.903563 0.161558
Q2FWD9   8 0.4 -1.27278 0.943444
Q2FZH2   37 1.85 0.903563 0.161558
Q2G044   32 1.6 0.903563 0.161558
Q2FVZ8   44 2.2 3.07991 0.0107511
Q2G1C5   35 1.75 0.903563 0.161558
Q2G1Z1   48 2.4 3.07991 0.0107511
Q2G135   12 0.6 -1.27278 0.943444
Q2FVE5   22 1.1 0.903563 0.161558
Q2FZ70   22 1.1 0.903563 0.161558
Q2G2A0   18 0.9 -1.27278 0.943444
Q2G224   23 1.12195 0.903563 0.161558
P0A0K3   14 0.682927 -1.27278 0.943444
Q2G1A8   20 0.97561 -1.27278 0.943444
Q2G1P5   50 2.43902 3.07991 0.0107511
Q2FV93   40 1.95122 0.903563 0.161558
Q2FXC4   9 0.439024 -1.27278 0.943444
Q2FY74   36 1.7561 0.903563 0.161558
Q2G1M1   23 1.12195 0.903563 0.161558
Q9EZ11   14 0.682927 -1.27278 0.943444
Q2FZB3   10 0.487805 -1.27278 0.943444
Q2G1V2   18 0.878049 -1.27278 0.943444
Q2FVM8   21 1.02439 0.903563 0.161558
Q2FVR1   16 0.780488 -1.27278 0.943444
Q2FXC3   11 0.536585 -1.27278 0.943444
Q2FUV6   11 0.536585 -1.27278 0.943444
Q2G1D7   19 0.926829 -1.27278 0.943444
Q2FXR2   24 1.17073 0.903563 0.161558
Q2FW83   55 2.68293 3.07991 0.0107511
Q2G2X7   8 0.390244 -1.27278 0.943444
Q2FVM4   21 1.02439 0.903563 0.161558
P0A0J3   28 1.36585 0.903563 0.161558
Q2G2L8   24 1.17073 0.903563 0.161558
Q2FZ27   19 0.926829 -1.27278 0.943444
Q2FZ53   26 1.26829 0.903563 0.161558
Q2G154   36 1.7561 0.903563 0.161558
Q2FZS4   48 2.34146 3.07991 0.0107511
Q2FYQ5   28 1.36585 0.903563 0.161558
Q2FZL6   23 1.12195 0.903563 0.161558
Q2FWB9   22 1.07317 0.903563 0.161558
Q2FUQ4   30 1.46341 0.903563 0.161558
Q2G293   17 0.829268 -1.27278 0.943444
Q2FZS5   17 0.829268 -1.27278 0.943444
Q2FYP9   31 1.5122 0.903563 0.161558
Q2G0K7   26 1.26829 0.903563 0.161558
Q2FVV2   23 1.12195 0.903563 0.161558
Q2FVN0   29 1.41463 0.903563 0.161558
Q2FX00   16 0.780488 -1.27278 0.943444
Q2G1I0   47 2.29268 3.07991 0.0107511
Q2FXI2   22 1.07317 0.903563 0.161558
Q2G2X1   32 1.56098 0.903563 0.161558
Q2FYG6   40 1.95122 0.903563 0.161558
Q2FXH0   26 1.26829 0.903563 0.161558
Q2FXU7   21 1.02439 0.903563 0.161558
Q2G170   30 1.46341 0.903563 0.161558
Q2FVQ9   21 1.02439 0.903563 0.161558
Q2FWV2   11 0.536585 -1.27278 0.943444
Q2FVI5   59 2.87805 3.07991 0.0107511
Q2FUW0   14 0.682927 -1.27278 0.943444
Q2FXB7   18 0.878049 -1.27278 0.943444
Q2G0J8   23 1.12195 0.903563 0.161558
Q2FXB5   19 0.926829 -1.27278 0.943444
Q2FYE9   32 1.56098 0.903563 0.161558
Q2FVE2   23 1.12195 0.903563 0.161558
Q2G2V6   20 0.97561 -1.27278 0.943444
O08387   42 2.04878 3.07991 0.0107511
Q2FZ14   20 0.97561 -1.27278 0.943444
Q2FXW3   19 0.926829 -1.27278 0.943444
Q2FYQ8   20 0.97561 -1.27278 0.943444
Q2G2D6   19 0.926829 -1.27278 0.943444
Q2G2T7   22 1.07317 0.903563 0.161558
Q2FYP8   31 1.5122 0.903563 0.161558
Q2FZ25   16 0.780488 -1.27278 0.943444
Q2FY65   23 1.12195 0.903563 0.161558
Q2G2T1   31 1.5122 0.903563 0.161558
Q2G1N0   41 2 3.07991 0.0107511
Q2G110   25 1.21951 0.903563 0.161558
Q2G1E1   30 1.46341 0.903563 0.161558
Q2G2F1   25 1.21951 0.903563 0.161558
Q2FXE8   28 1.36585 0.903563 0.161558
Q2FZ06   10 0.487805 -1.27278 0.943444
Q2FVH2   47 2.29268 3.07991 0.0107511
Q2FYV6   21 1.02439 0.903563 0.161558
Q2FZJ3   16 0.761905 -1.27278 0.943444
Q2G095   11 0.52381 -1.27278 0.943444
Q2G2Y0   9 0.428571 -1.27278 0.943444
Q2G2W3   21 1 0.903563 0.161558
Q2FY07   22 1.04762 0.903563 0.161558
Q2FXW8   11 0.52381 -1.27278 0.943444
Q2FUR6   21 1 0.903563 0.161558
Q2FVW6   33 1.57143 0.903563 0.161558
Q2G1X0   4 0.190476 -1.27278 0.943444
Q2G1F6   35 1.66667 0.903563 0.161558
Q2FVK8   23 1.09524 0.903563 0.161558
Q2G158   24 1.14286 0.903563 0.161558
Q2G118   27 1.28571 0.903563 0.161558
Q2G077   36 1.71429 0.903563 0.161558
Q2G0E0   20 0.952381 -1.27278 0.943444
Q2G263   16 0.761905 -1.27278 0.943444
Q2FUU1   13 0.619048 -1.27278 0.943444
Q2G1X7   15 0.714286 -1.27278 0.943444
Q2G1C0   19 0.904762 -1.27278 0.943444
Q2FVB9   46 2.19048 3.07991 0.0107511
Q2G273   19 0.904762 -1.27278 0.943444
Q53726   20 0.952381 -1.27278 0.943444
Q2G2W9   20 0.952381 -1.27278 0.943444
Q2FZ22   22 1.04762 0.903563 0.161558
Q2G2U1   26 1.2381 0.903563 0.161558
Q2FXW6   18 0.857143 -1.27278 0.943444
Q2G0P9   50 2.38095 3.07991 0.0107511
Q2FYE3   19 0.904762 -1.27278 0.943444
Q2FXU3   15 0.714286 -1.27278 0.943444
Q2G052   18 0.857143 -1.27278 0.943444
Q2FZM6   25 1.19048 0.903563 0.161558
Q2FX25   22 1.04762 0.903563 0.161558
Q2FX05   12 0.571429 -1.27278 0.943444
Q2G1P2   51 2.42857 3.07991 0.0107511
Q2G2C4   20 0.952381 -1.27278 0.943444
Q2G165   46 2.19048 3.07991 0.0107511
Q2FXK8   23 1.09524 0.903563 0.161558
Q2FWP1   13 0.619048 -1.27278 0.943444
Q2FVU1   44 2.09524 3.07991 0.0107511
Q2FZ78   14 0.666667 -1.27278 0.943444
Q2G0P0   20 0.952381 -1.27278 0.943444
Q2FXX3   39 1.85714 0.903563 0.161558
Q2FVX2   16 0.761905 -1.27278 0.943444
Q2G0Q7   27 1.28571 0.903563 0.161558
Q2FXS6   11 0.52381 -1.27278 0.943444
Q2FUZ1   23 1.09524 0.903563 0.161558
Q2FZ87   18 0.857143 -1.27278 0.943444
Q2FXF4   34 1.61905 0.903563 0.161558
Q2G1G4   30 1.42857 0.903563 0.161558
Q2FWE6   16 0.761905 -1.27278 0.943444
Q2G2U2   11 0.52381 -1.27278 0.943444
Q2FY17   21 1 0.903563 0.161558
Q2FVU3   23 1.09524 0.903563 0.161558
Q2FVK1   6 0.285714 -1.27278 0.943444
Q2G0K5   25 1.19048 0.903563 0.161558
Q2G2X8   8 0.380952 -1.27278 0.943444
Q2FYZ7   19 0.904762 -1.27278 0.943444
Q2FWG1   22 1.04762 0.903563 0.161558
Q2G1Q6   15 0.714286 -1.27278 0.943444
Q2G2X9   10 0.47619 -1.27278 0.943444
Q2FWN9   6 0.285714 -1.27278 0.943444
Q2FYZ2   37 1.7619 0.903563 0.161558
Q2FZJ1   10 0.47619 -1.27278 0.943444
Q2G002   22 1.04762 0.903563 0.161558
Q2FVL4   22 1.04762 0.903563 0.161558
Q2G2M7   13 0.619048 -1.27278 0.943444
Q2FWH6   20 0.952381 -1.27278 0.943444
Q2FXQ3   19 0.904762 -1.27278 0.943444
Q2G129   33 1.57143 0.903563 0.161558
Q7BHL7   21 1 0.903563 0.161558
Q2FZ71   24 1.14286 0.903563 0.161558
Q2FZ88   10 0.465116 -1.27278 0.943444
Q2FV22   21 0.976744 -1.27278 0.943444
Q2FYM3   11 0.511628 -1.27278 0.943444
Q2FY06   23 1.06977 0.903563 0.161558
Q2FXB0   5 0.232558 -1.27278 0.943444
Q2FX87   23 1.06977 0.903563 0.161558
Q2FZ33   27 1.25581 0.903563 0.161558
Q2G0J1   18 0.837209 -1.27278 0.943444
Q2FUT7   21 0.976744 -1.27278 0.943444
Q2FZH1   20 0.930233 -1.27278 0.943444
Q2FVX3   21 0.976744 -1.27278 0.943444
Q2FWC6   25 1.16279 0.903563 0.161558
Q2FXN6   22 1.02326 0.903563 0.161558
Q2FY79   23 1.06977 0.903563 0.161558
Q2FZ23   25 1.16279 0.903563 0.161558
Q2FVF1   24 1.11628 0.903563 0.161558
Q2FWM5   30 1.39535 0.903563 0.161558
Q2G061   25 1.16279 0.903563 0.161558
Q2FWL7   36 1.67442 0.903563 0.161558
Q2FVK3   6 0.27907 -1.27278 0.943444
Q2FX19   29 1.34884 0.903563 0.161558
Q2G2U6   22 1.02326 0.903563 0.161558
Q2G1S5   8 0.372093 -1.27278 0.943444
Q2FVS9   11 0.511628 -1.27278 0.943444
Q2G1M7   27 1.25581 0.903563 0.161558
Q2FW50   16 0.744186 -1.27278 0.943444
Q2G2L1   24 1.11628 0.903563 0.161558
Q2FWB1   21 0.976744 -1.27278 0.943444
Q2FXA8   16 0.744186 -1.27278 0.943444
Q2FV20   22 1.02326 0.903563 0.161558
Q2FUY1   17 0.790698 -1.27278 0.943444
Q2FYJ1   42 1.95349 0.903563 0.161558
Q2G043   10 0.465116 -1.27278 0.943444
Q2FZ43   22 1.02326 0.903563 0.161558
Q9KJN4   17 0.790698 -1.27278 0.943444
Q2G194   32 1.48837 0.903563 0.161558
Q2G0F0   27 1.25581 0.903563 0.161558
Q2G2G2   22 1.02326 0.903563 0.161558
Q2G0I8   23 1.06977 0.903563 0.161558
Q2FXG5   21 0.976744 -1.27278 0.943444
Q2G2S6   35 1.62791 0.903563 0.161558
Q53700   24 1.11628 0.903563 0.161558
Q2G0D8   28 1.30233 0.903563 0.161558
P60430   5 0.232558 -1.27278 0.943444
Q2FV41   26 1.2093 0.903563 0.161558
Q2FXZ5   23 1.06977 0.903563 0.161558
Q2FZL0   47 2.18605 3.07991 0.0107511
Q2FY99   26 1.2093 0.903563 0.161558
Q2FX95   13 0.604651 -1.27278 0.943444
Q2FYR6   25 1.16279 0.903563 0.161558
Q2FUW2   34 1.5814 0.903563 0.161558
Q2FVL2   24 1.11628 0.903563 0.161558
Q2G2L4   37 1.72093 0.903563 0.161558
Q2FXB1   6 0.27907 -1.27278 0.943444
Q2FZY7   25 1.16279 0.903563 0.161558
Q2FVN1   53 2.46512 3.07991 0.0107511
Q2G1S1   20 0.930233 -1.27278 0.943444
Q2FXK4   21 0.976744 -1.27278 0.943444
Q2FXM6   26 1.2093 0.903563 0.161558
Q2FZJ6   24 1.11628 0.903563 0.161558
Q2FVT4   20 0.930233 -1.27278 0.943444
Q2FYW1   18 0.837209 -1.27278 0.943444
Q2FYZ3   24 1.11628 0.903563 0.161558
Q2FXX5   9 0.418605 -1.27278 0.943444
Q2FWM4   10 0.465116 -1.27278 0.943444
Q2G2L3   28 1.30233 0.903563 0.161558
Q2FYR3   29 1.34884 0.903563 0.161558
Q2G0I9   20 0.930233 -1.27278 0.943444
Q2G0M2   24 1.11628 0.903563 0.161558
Q2G272   7 0.325581 -1.27278 0.943444
Q2FXL4   26 1.2093 0.903563 0.161558
Q2G0U9   26 1.2093 0.903563 0.161558
Q2FVE4   12 0.55814 -1.27278 0.943444
Q2FVC6   27 1.25581 0.903563 0.161558
Q2FV19   14 0.651163 -1.27278 0.943444
Q2G0S8   25 1.16279 0.903563 0.161558
Q2G2G3   43 2 3.07991 0.0107511
Q2G2X0   21 0.954545 -1.27278 0.943444
Q2G0F3   25 1.13636 0.903563 0.161558
Q2G037   24 1.09091 0.903563 0.161558
Q2G1G6   27 1.22727 0.903563 0.161558
Q2FWP0   7 0.318182 -1.27278 0.943444
Q2FY29   13 0.590909 -1.27278 0.943444
Q2FXQ4   39 1.77273 0.903563 0.161558
Q2G0S7   18 0.818182 -1.27278 0.943444
Q2FZX7   20 0.909091 -1.27278 0.943444
Q2G0E6   34 1.54545 0.903563 0.161558
Q2FY37   28 1.27273 0.903563 0.161558
Q2FYQ0   23 1.04545 0.903563 0.161558
Q2FUV3   25 1.13636 0.903563 0.161558
Q2FYV2   29 1.31818 0.903563 0.161558
Q2FVS4   33 1.5 0.903563 0.161558
Q2G2M3   21 0.954545 -1.27278 0.943444
Q2FVM6   16 0.727273 -1.27278 0.943444
Q2G292   27 1.22727 0.903563 0.161558
Q2FXH7   13 0.590909 -1.27278 0.943444
Q2FYQ7   22 1 0.903563 0.161558
Q2FWG2   25 1.13636 0.903563 0.161558
Q2G159   20 0.909091 -1.27278 0.943444
Q2FX96   26 1.18182 0.903563 0.161558
Q2FV83   20 0.909091 -1.27278 0.943444
Q2G2D8   17 0.772727 -1.27278 0.943444
Q2FYJ4   41 1.86364 0.903563 0.161558
Q2G1E8   34 1.54545 0.903563 0.161558
Q2FVK2   5 0.227273 -1.27278 0.943444
Q2FZP1   42 1.90909 0.903563 0.161558
Q2FXI0   19 0.863636 -1.27278 0.943444
Q2G134   40 1.81818 0.903563 0.161558
Q2FZZ6   14 0.636364 -1.27278 0.943444
Q2G1Z3   25 1.13636 0.903563 0.161558
Q2G030   27 1.22727 0.903563 0.161558
Q2FV21   23 1.04545 0.903563 0.161558
Q9RQP6   40 1.81818 0.903563 0.161558
Q2FZ62   19 0.863636 -1.27278 0.943444
Q2FZQ7   29 1.31818 0.903563 0.161558
Q2G0F4   22 1 0.903563 0.161558
Q2FWE0   24 1.09091 0.903563 0.161558
Q2FVS0   56 2.54545 3.07991 0.0107511
Q2FUT6   26 1.18182 0.903563 0.161558
Q2FUQ5   26 1.18182 0.903563 0.161558
Q2FZJ9   21 0.954545 -1.27278 0.943444
Q2FY81   23 1.04545 0.903563 0.161558
Q2G0K8   16 0.727273 -1.27278 0.943444
Q2G262   56 2.54545 3.07991 0.0107511
Q2G0E1   19 0.863636 -1.27278 0.943444
Q2FWD3   25 1.13636 0.903563 0.161558
Q2FXA4   24 1.09091 0.903563 0.161558
Q2FVF0   30 1.36364 0.903563 0.161558
Q2FWW9   23 1.04545 0.903563 0.161558
Q2FZ54   32 1.45455 0.903563 0.161558
P0A0J0   29 1.31818 0.903563 0.161558
Q2G1G1   32 1.45455 0.903563 0.161558
Q2FWA1   24 1.09091 0.903563 0.161558
Q2FXN1   19 0.863636 -1.27278 0.943444
Q2G2T4   25 1.13636 0.903563 0.161558
Q2FZW9   22 1 0.903563 0.161558
Q2FV90   28 1.27273 0.903563 0.161558
Q2FWB3   12 0.545455 -1.27278 0.943444
Q2G0Q0   11 0.5 -1.27278 0.943444
Q2FY10   22 1 0.903563 0.161558
Q2FXM0   13 0.590909 -1.27278 0.943444
Q2G1S2   22 1 0.903563 0.161558
Q2FXY5   30 1.33333 0.903563 0.161558
Q2FXV3   29 1.28889 0.903563 0.161558
Q2FXG3   32 1.42222 0.903563 0.161558
Q2FVA8   11 0.488889 -1.27278 0.943444
Q2G2C2   37 1.64444 0.903563 0.161558
Q2FYU2   21 0.933333 -1.27278 0.943444
Q2FYK5   27 1.2 0.903563 0.161558
Q2FW35   24 1.06667 0.903563 0.161558
Q2FY52   30 1.33333 0.903563 0.161558
Q9RQP9   33 1.46667 0.903563 0.161558
Q2G039   21 0.933333 -1.27278 0.943444
Q2G1E4   31 1.37778 0.903563 0.161558
Q2G0B0   21 0.933333 -1.27278 0.943444
Q2FXI7   21 0.933333 -1.27278 0.943444
Q2FWN7   27 1.2 0.903563 0.161558
Q2FV66   11 0.488889 -1.27278 0.943444
Q2FYJ5   61 2.71111 3.07991 0.0107511
Q2FYC9   5 0.222222 -1.27278 0.943444
Q2FZC6   27 1.2 0.903563 0.161558
Q2FXW4   25 1.11111 0.903563 0.161558
Q2FXI1   25 1.11111 0.903563 0.161558
Q2FZF9   22 0.977778 -1.27278 0.943444
Q2G171   42 1.86667 0.903563 0.161558
Q2G2P8   23 1.02222 0.903563 0.161558
Q2G2V9   27 1.2 0.903563 0.161558
Q2FV31   34 1.51111 0.903563 0.161558
Q9KJN3   10 0.444444 -1.27278 0.943444
Q2FZV5   48 2.13333 3.07991 0.0107511
Q2FWC4   29 1.28889 0.903563 0.161558
Q2FYT0   38 1.68889 0.903563 0.161558
Q2G145   38 1.68889 0.903563 0.161558
Q2G0J0   30 1.33333 0.903563 0.161558
Q2FZQ3   20 0.888889 -1.27278 0.943444
Q2FYE5   22 0.977778 -1.27278 0.943444
Q2FWN5   60 2.66667 3.07991 0.0107511
Q2FY24   40 1.77778 0.903563 0.161558
Q2FVW7   20 0.888889 -1.27278 0.943444
Q2FZ91   23 1.02222 0.903563 0.161558
Q2FWL2   28 1.24444 0.903563 0.161558
Q2FZQ6   15 0.666667 -1.27278 0.943444
P02976   31 1.37778 0.903563 0.161558
Q2G0R7   53 2.35556 3.07991 0.0107511
Q2FUU2   29 1.28889 0.903563 0.161558
Q2FZG1   19 0.844444 -1.27278 0.943444
Q2G0Z4   46 2.04444 3.07991 0.0107511
Q2FZ81   11 0.488889 -1.27278 0.943444
Q2G2J8   25 1.11111 0.903563 0.161558
Q2FZD7   26 1.15556 0.903563 0.161558
Q2G288   38 1.68889 0.903563 0.161558
Q2FW52   24 1.06667 0.903563 0.161558
Q2FVX4   18 0.8 -1.27278 0.943444
Q2FVN5   45 2 3.07991 0.0107511
Q2FY88   24 1.06667 0.903563 0.161558
Q2FWC9   17 0.755556 -1.27278 0.943444
Q2FZS7   28 1.24444 0.903563 0.161558
Q2FZ63   19 0.844444 -1.27278 0.943444
Q2G1L8   25 1.11111 0.903563 0.161558
Q2FV17   29 1.28889 0.903563 0.161558
Q2FVT8   16 0.711111 -1.27278 0.943444
Q2G0W8   25 1.11111 0.903563 0.161558
Q2FV07   11 0.488889 -1.27278 0.943444
Q2G0Q1   30 1.33333 0.903563 0.161558
Q2FY69   31 1.37778 0.903563 0.161558
Q2FZ75   21 0.933333 -1.27278 0.943444
Q2G0E5   25 1.11111 0.903563 0.161558
Q2G233   20 0.888889 -1.27278 0.943444
Q2FWE1   30 1.33333 0.903563 0.161558
Q2FVZ2   17 0.755556 -1.27278 0.943444
Q2FYE2   25 1.11111 0.903563 0.161558
Q2G1K6   22 0.956522 -1.27278 0.943444
Q2FVT0   15 0.652174 -1.27278 0.943444
Q2G0Q9   26 1.13043 0.903563 0.161558
Q2FZ89   33 1.43478 0.903563 0.161558
Q2FVR0   25 1.08696 0.903563 0.161558
Q2FZD9   20 0.869565 -1.27278 0.943444
Q2FX85   49 2.13043 3.07991 0.0107511
Q2G1B0   12 0.521739 -1.27278 0.943444
Q2G2E4   41 1.78261 0.903563 0.161558
Q2FYK7   25 1.08696 0.903563 0.161558
Q2FZ13   23 1 0.903563 0.161558
Q2FZE6   21 0.913043 -1.27278 0.943444
Q2FVI2   23 1 0.903563 0.161558
Q2FZE0   23 1 0.903563 0.161558
Q2FV38   15 0.652174 -1.27278 0.943444
Q2FXE2   25 1.08696 0.903563 0.161558
Q2G1Q2   20 0.869565 -1.27278 0.943444
Q2FYY8   23 1 0.903563 0.161558
Q2FYN6   28 1.21739 0.903563 0.161558
Q2FV39   34 1.47826 0.903563 0.161558
Q2G130   23 1 0.903563 0.161558
Q2FUR8   21 0.913043 -1.27278 0.943444
Q2FXZ3   17 0.73913 -1.27278 0.943444
Q2FYM4   39 1.69565 0.903563 0.161558
Q2FWY1   26 1.13043 0.903563 0.161558
Q2G1V4   21 0.913043 -1.27278 0.943444
P0A011   28 1.21739 0.903563 0.161558
Q2FXZ0   29 1.26087 0.903563 0.161558
Q2G0V4   23 1 0.903563 0.161558
Q2FW34   28 1.21739 0.903563 0.161558
Q2FWC7   20 0.869565 -1.27278 0.943444
Q2G0F6   25 1.08696 0.903563 0.161558
Q2G0T0   31 1.34783 0.903563 0.161558
Q2FXM8   26 1.13043 0.903563 0.161558
Q2G0Q8   23 1 0.903563 0.161558
Q2FZ08   28 1.21739 0.903563 0.161558
Q2G160   28 1.21739 0.903563 0.161558
Q2FY78   16 0.695652 -1.27278 0.943444
Q2G2H7   61 2.65217 3.07991 0.0107511
Q2FW53   9 0.391304 -1.27278 0.943444
Q2FVX0   28 1.21739 0.903563 0.161558
Q2G2U5   23 1 0.903563 0.161558
Q2FZR0   25 1.08696 0.903563 0.161558
Q2G1Z9   13 0.565217 -1.27278 0.943444
Q2G1G0   22 0.956522 -1.27278 0.943444
Q2FW57   27 1.17391 0.903563 0.161558
Q9RQP7   25 1.08696 0.903563 0.161558
Q2FXP0   32 1.3913 0.903563 0.161558
Q2FVV1   48 2.08696 3.07991 0.0107511
Q2FYU8   40 1.73913 0.903563 0.161558
Q2FZ04   19 0.826087 -1.27278 0.943444
Q2FVQ0   25 1.08696 0.903563 0.161558
Q2G151   28 1.21739 0.903563 0.161558
Q2FXF9   21 0.913043 -1.27278 0.943444
Q2G242   26 1.13043 0.903563 0.161558
Q2FZQ0   22 0.956522 -1.27278 0.943444
Q2G1Q8   27 1.17391 0.903563 0.161558
Q2FYG1   36 1.53191 0.903563 0.161558
Q2G1N3   25 1.06383 0.903563 0.161558
Q2FV44   27 1.14894 0.903563 0.161558
Q2FXV4   26 1.10638 0.903563 0.161558
Q2G0I1   33 1.40426 0.903563 0.161558
Q2FZY0   30 1.2766 0.903563 0.161558
Q2G295   27 1.14894 0.903563 0.161558
Q2FWH3   26 1.10638 0.903563 0.161558
Q2G072   31 1.31915 0.903563 0.161558
Q2G217   25 1.06383 0.903563 0.161558
Q2FYP6   28 1.19149 0.903563 0.161558
Q9EZ12   32 1.3617 0.903563 0.161558
Q2FZ48   30 1.2766 0.903563 0.161558
Q2FY16   25 1.06383 0.903563 0.161558
Q2FZU3   23 0.978723 -1.27278 0.943444
Q2FVV7   26 1.10638 0.903563 0.161558
Q2FWU0   9 0.382979 -1.27278 0.943444
P0A0Q0   20 0.851064 -1.27278 0.943444
Q2FVS3   23 0.978723 -1.27278 0.943444
Q2G0I6   30 1.2766 0.903563 0.161558
Q2FYP3   13 0.553191 -1.27278 0.943444
Q2FWM0   25 1.06383 0.903563 0.161558
Q2FZ36   21 0.893617 -1.27278 0.943444
Q2G0Y8   56 2.38298 3.07991 0.0107511
Q2FXF6   54 2.29787 3.07991 0.0107511
Q2FXM7   33 1.40426 0.903563 0.161558
Q2G1A6   30 1.2766 0.903563 0.161558
Q2G138   60 2.55319 3.07991 0.0107511
Q2FZR4   24 1.02128 0.903563 0.161558
Q2G162   42 1.78723 0.903563 0.161558
Q2FYH2   39 1.65957 0.903563 0.161558
Q2FX56   18 0.765957 -1.27278 0.943444
Q2FY68   27 1.14894 0.903563 0.161558
Q2G1K1   8 0.340426 -1.27278 0.943444
Q2G1A3   27 1.14894 0.903563 0.161558
Q2FZX4   26 1.10638 0.903563 0.161558
Q2G1M5   21 0.893617 -1.27278 0.943444
Q2FVA3   22 0.93617 -1.27278 0.943444
Q2G2G4   20 0.851064 -1.27278 0.943444
Q2G0U3   24 1.02128 0.903563 0.161558
Q2FXQ6   29 1.23404 0.903563 0.161558
Q2G0S2   21 0.893617 -1.27278 0.943444
Q2G168   21 0.893617 -1.27278 0.943444
Q2FZB0   33 1.40426 0.903563 0.161558
Q2G119   31 1.31915 0.903563 0.161558
Q2FVJ7   35 1.48936 0.903563 0.161558
Q2FY30   29 1.23404 0.903563 0.161558
Q2FXR3   30 1.2766 0.903563 0.161558
Q2G1Z0   20 0.851064 -1.27278 0.943444
Q2G0A9   30 1.2766 0.903563 0.161558
O33599   11 0.468085 -1.27278 0.943444
Q2FZ55   30 1.2766 0.903563 0.161558
Q2FYS0   18 0.765957 -1.27278 0.943444
Q2G248   29 1.23404 0.903563 0.161558
Q2G049   36 1.53191 0.903563 0.161558
Q2FVA5   10 0.425532 -1.27278 0.943444
Q2FUX8   28 1.19149 0.903563 0.161558
Q2G123   17 0.723404 -1.27278 0.943444
Q2FVH0   37 1.57447 0.903563 0.161558
Q2FV01   40 1.70213 0.903563 0.161558
Q2G2L2   26 1.10638 0.903563 0.161558
Q2FYW3   24 1.02128 0.903563 0.161558
Q2FZZ0   19 0.808511 -1.27278 0.943444
Q2FVV8   24 1.02128 0.903563 0.161558
Q2G2W0   38 1.58333 0.903563 0.161558
Q2G041   16 0.666667 -1.27278 0.943444
P0A0B9   24 1 0.903563 0.161558
Q2FYI6   26 1.08333 0.903563 0.161558
Q2G2S2   27 1.125 0.903563 0.161558
Q2FVQ8   22 0.916667 -1.27278 0.943444
Q2FVT2   28 1.16667 0.903563 0.161558
Q2G1Z5   21 0.875 -1.27278 0.943444
Q2G2A4   18 0.75 -1.27278 0.943444
P60393   32 1.33333 0.903563 0.161558
Q2G0P6   32 1.33333 0.903563 0.161558
Q2FW04   50 2.08333 3.07991 0.0107511
Q2FYY9   27 1.125 0.903563 0.161558
Q2FWP2   31 1.29167 0.903563 0.161558
Q2FVW4   27 1.125 0.903563 0.161558
Q2FY63   28 1.16667 0.903563 0.161558
Q2FZ68   16 0.666667 -1.27278 0.943444
Q2G1E2   52 2.16667 3.07991 0.0107511
Q2G2T8   26 1.08333 0.903563 0.161558
Q2FY71   31 1.29167 0.903563 0.161558
Q2FVI1   51 2.125 3.07991 0.0107511
Q2G0W2   61 2.54167 3.07991 0.0107511
Q2G238   30 1.25 0.903563 0.161558
Q2FZR1   27 1.125 0.903563 0.161558
Q2FXN2   49 2.04167 3.07991 0.0107511
Q2FXH6   53 2.20833 3.07991 0.0107511
Q2FXM3   26 1.08333 0.903563 0.161558
Q2FZW3   46 1.91667 0.903563 0.161558
Q2FWM9   15 0.625 -1.27278 0.943444
Q2FUW9   40 1.66667 0.903563 0.161558
Q2FW91   26 1.08333 0.903563 0.161558
Q2G137   11 0.458333 -1.27278 0.943444
Q2FVM0   26 1.08333 0.903563 0.161558
Q2G057   21 0.875 -1.27278 0.943444
Q2FXP5   27 1.125 0.903563 0.161558
Q2G1H2   42 1.75 0.903563 0.161558
Q2FX99   27 1.125 0.903563 0.161558
Q2G0J4   48 2 3.07991 0.0107511
Q2FX74   17 0.708333 -1.27278 0.943444
Q2G1J9   48 2 3.07991 0.0107511
Q2G1F7   32 1.33333 0.903563 0.161558
Q2G2R8   18 0.75 -1.27278 0.943444
Q2FW32   20 0.833333 -1.27278 0.943444
Q2FXZ4   23 0.958333 -1.27278 0.943444
Q2FUT0   18 0.75 -1.27278 0.943444
Q2G084   25 1.04167 0.903563 0.161558
Q2G148   30 1.25 0.903563 0.161558
Q2FYR0   21 0.875 -1.27278 0.943444
Q2FW86   21 0.875 -1.27278 0.943444
Q2FW01   26 1.08333 0.903563 0.161558
Q2FUX9   44 1.83333 0.903563 0.161558
Q2G212   53 2.20833 3.07991 0.0107511
Q2FZ84   19 0.791667 -1.27278 0.943444
Q2G0Y0   28 1.16667 0.903563 0.161558
Q2FYU4   27 1.125 0.903563 0.161558
Q2G223   15 0.625 -1.27278 0.943444
Q2G136   25 1.04167 0.903563 0.161558
Q2G0G6   31 1.29167 0.903563 0.161558
Q2FWY6   23 0.958333 -1.27278 0.943444
Q2FWZ2   20 0.833333 -1.27278 0.943444
Q2G240   29 1.20833 0.903563 0.161558
O05154   33 1.375 0.903563 0.161558
Q2FXP4   34 1.41667 0.903563 0.161558
Q2FVH5   33 1.375 0.903563 0.161558
Q2FYP0   21 0.857143 -1.27278 0.943444
Q2FUW5   15 0.612245 -1.27278 0.943444
Q2FX66   5 0.204082 -1.27278 0.943444
Q2G1P4   40 1.63265 0.903563 0.161558
Q2FYI9   35 1.42857 0.903563 0.161558
Q2G0I7   21 0.857143 -1.27278 0.943444
Q2FXQ9   34 1.38776 0.903563 0.161558
Q2FXL0   25 1.02041 0.903563 0.161558
Q2FYR7   37 1.5102 0.903563 0.161558
Q2G1W4   25 1.02041 0.903563 0.161558
Q2G2C8   35 1.42857 0.903563 0.161558
Q2G163   28 1.14286 0.903563 0.161558
Q2FWL9   46 1.87755 0.903563 0.161558
Q2FZH3   39 1.59184 0.903563 0.161558
Q2FZR5   29 1.18367 0.903563 0.161558
Q2G1W6   23 0.938776 -1.27278 0.943444
Q2FWA5   34 1.38776 0.903563 0.161558
Q2FX17   31 1.26531 0.903563 0.161558
Q2FXY1   19 0.77551 -1.27278 0.943444
Q2G2W1   57 2.32653 3.07991 0.0107511
Q2FV06   43 1.7551 0.903563 0.161558
Q2FYW6   34 1.38776 0.903563 0.161558
Q2G281   24 0.979592 -1.27278 0.943444
Q2G227   35 1.42857 0.903563 0.161558
Q2FWZ5   27 1.10204 0.903563 0.161558
Q2FZX0   24 0.979592 -1.27278 0.943444
Q2FV51   52 2.12245 3.07991 0.0107511
Q2G082   62 2.53061 3.07991 0.0107511
Q2FWX4   3 0.122449 -1.27278 0.943444
Q2FZT1   25 1.02041 0.903563 0.161558
Q2FYF3   25 1.02041 0.903563 0.161558
Q2FXW9   11 0.44898 -1.27278 0.943444
O34090   28 1.14286 0.903563 0.161558
Q2FVE1   62 2.53061 3.07991 0.0107511
Q2FZL5   24 0.979592 -1.27278 0.943444
Q2G258   19 0.77551 -1.27278 0.943444
Q2FZW5   45 1.83673 0.903563 0.161558
Q2FW63   38 1.55102 0.903563 0.161558
Q2FXB4   38 1.55102 0.903563 0.161558
Q2G1T5   5 0.204082 -1.27278 0.943444
Q2G1J5   26 1.06122 0.903563 0.161558
Q2G0V0   19 0.77551 -1.27278 0.943444
Q2G0M7   23 0.938776 -1.27278 0.943444
Q2G1I5   30 1.22449 0.903563 0.161558
Q2G146   30 1.22449 0.903563 0.161558
Q2G1P6   25 1.02041 0.903563 0.161558
Q2G1W8   24 0.96 -1.27278 0.943444
Q2G035   27 1.08 0.903563 0.161558
Q2G1I3   33 1.32 0.903563 0.161558
Q2FWM2   24 0.96 -1.27278 0.943444
Q2FYJ3   34 1.36 0.903563 0.161558
Q2G0L8   25 1 0.903563 0.161558
Q2G164   26 1.04 0.903563 0.161558
Q2FVT7   21 0.84 -1.27278 0.943444
Q2G1R3   36 1.44 0.903563 0.161558
Q2G1T6   26 1.04 0.903563 0.161558
Q2FZN7   28 1.12 0.903563 0.161558
Q2FY83   36 1.44 0.903563 0.161558
Q2FZX9   37 1.48 0.903563 0.161558
Q2FYL5   27 1.08 0.903563 0.161558
Q2G218   20 0.8 -1.27278 0.943444
Q2G0M5   28 1.12 0.903563 0.161558
Q2FW78   39 1.56 0.903563 0.161558
P52078   29 1.16 0.903563 0.161558
Q7X2S2   28 1.12 0.903563 0.161558
Q2FZG4   30 1.2 0.903563 0.161558
Q2G0M4   20 0.8 -1.27278 0.943444
Q2FVA2   23 0.92 -1.27278 0.943444
Q2G115   44 1.76 0.903563 0.161558
Q2G0M8   35 1.4 0.903563 0.161558
Q2G1U4   19 0.76 -1.27278 0.943444
Q2G1D0   28 1.12 0.903563 0.161558
Q2G2S0   41 1.64 0.903563 0.161558
Q2G2N5   52 2.08 3.07991 0.0107511
Q2G222   31 1.24 0.903563 0.161558
Q2G1C8   39 1.56 0.903563 0.161558
Q2FV40   39 1.56 0.903563 0.161558
Q2FXT1   18 0.72 -1.27278 0.943444
Q2FZZ2   31 1.24 0.903563 0.161558
Q2FY01   32 1.28 0.903563 0.161558
Q2FVJ8   31 1.24 0.903563 0.161558
Q2FXK2   32 1.28 0.903563 0.161558
Q2FUS7   22 0.88 -1.27278 0.943444
Q2FVP1   37 1.48 0.903563 0.161558
Q2FYN7   7 0.28 -1.27278 0.943444
P69848   24 0.96 -1.27278 0.943444
Q2FWN8   30 1.2 0.903563 0.161558
Q2FV62   24 0.96 -1.27278 0.943444
Q2FWW7   32 1.28 0.903563 0.161558
Q2G1Y5   23 0.92 -1.27278 0.943444
Q2FXA3   32 1.28 0.903563 0.161558
Q2FYV3   36 1.44 0.903563 0.161558
Q2G1H4   24 0.96 -1.27278 0.943444
Q2G038   28 1.12 0.903563 0.161558
Q2G161   34 1.36 0.903563 0.161558
Q2FYV1   30 1.2 0.903563 0.161558
Q2FZ09   23 0.92 -1.27278 0.943444
Q2FW90   38 1.52 0.903563 0.161558
Q2G290   32 1.28 0.903563 0.161558
P60611   17 0.68 -1.27278 0.943444
Q2FV58   27 1.08 0.903563 0.161558
Q2G0C6   22 0.88 -1.27278 0.943444
Q2G050   19 0.76 -1.27278 0.943444
Q2G0V2   28 1.12 0.903563 0.161558
Q2FVQ4   53 2.12 3.07991 0.0107511
Q2G094   15 0.588235 -1.27278 0.943444
Q2FY59   24 0.941176 -1.27278 0.943444
Q2FVX7   33 1.29412 0.903563 0.161558
Q2FVP4   37 1.45098 0.903563 0.161558
Q2G185   20 0.784314 -1.27278 0.943444
Q2FXP8   35 1.37255 0.903563 0.161558
Q2G275   25 0.980392 -1.27278 0.943444
Q2G1D9   28 1.09804 0.903563 0.161558
Q2FXI3   17 0.666667 -1.27278 0.943444
Q2FYM2   20 0.784314 -1.27278 0.943444
P14738   6 0.235294 -1.27278 0.943444
Q2G2Q2   25 0.980392 -1.27278 0.943444
Q2G0M9   24 0.941176 -1.27278 0.943444
Q2FY67   19 0.745098 -1.27278 0.943444
Q2FWX8   2 0.0784314 -1.27278 0.943444
Q2FUT9   27 1.05882 0.903563 0.161558
Q2FZS0   23 0.901961 -1.27278 0.943444
Q2G2A8   30 1.17647 0.903563 0.161558
Q2FUY2   2 0.0784314 -1.27278 0.943444
Q2FZL8   22 0.862745 -1.27278 0.943444
Q2FW93   10 0.392157 -1.27278 0.943444
Q2G1L7   34 1.33333 0.903563 0.161558
Q2FW41   21 0.823529 -1.27278 0.943444
Q2FZY6   24 0.941176 -1.27278 0.943444
Q2G042   34 1.33333 0.903563 0.161558
Q2FWK2   28 1.09804 0.903563 0.161558
Q2FYF4   23 0.901961 -1.27278 0.943444
Q2FZP2   19 0.745098 -1.27278 0.943444
Q2G1G7   23 0.901961 -1.27278 0.943444
Q2G1H5   26 1.01961 0.903563 0.161558
Q2G2S7   18 0.705882 -1.27278 0.943444
Q2FY53   29 1.13725 0.903563 0.161558
Q2G1N2   27 1.05882 0.903563 0.161558
Q2G2V2   25 0.980392 -1.27278 0.943444
Q2G1H6   26 1.01961 0.903563 0.161558
Q2FZA9   23 0.901961 -1.27278 0.943444
Q2FXI5   21 0.823529 -1.27278 0.943444
Q2G206   58 2.27451 3.07991 0.0107511
Q2FWN6   22 0.862745 -1.27278 0.943444
Q2FUQ2   40 1.56863 0.903563 0.161558
Q2G1K3   18 0.705882 -1.27278 0.943444
Q2FZ76   49 1.92157 0.903563 0.161558
Q2FY54   17 0.666667 -1.27278 0.943444
Q2G289   28 1.09804 0.903563 0.161558
Q2FY14   26 1.01961 0.903563 0.161558
Q2FV77   31 1.21569 0.903563 0.161558
Q2G064   25 0.980392 -1.27278 0.943444
Q2G033   29 1.13725 0.903563 0.161558
Q2G198   14 0.54902 -1.27278 0.943444
Q2G0K4   43 1.68627 0.903563 0.161558
Q2G0V3   29 1.13725 0.903563 0.161558
Q2FWE2   22 0.846154 -1.27278 0.943444
Q2G089   22 0.846154 -1.27278 0.943444
Q2FZL3   18 0.692308 -1.27278 0.943444
Q2G087   31 1.19231 0.903563 0.161558
Q2G0A7   52 2 3.07991 0.0107511
Q2FVF9   25 0.961538 -1.27278 0.943444
Q2G071   28 1.07692 0.903563 0.161558
Q2FUZ2   48 1.84615 0.903563 0.161558
Q2FY27   24 0.923077 -1.27278 0.943444
Q2FXX4   40 1.53846 0.903563 0.161558
Q2G1E6   26 1 0.903563 0.161558
Q2G1G5   39 1.5 0.903563 0.161558
Q2G2Q3   16 0.615385 -1.27278 0.943444
Q2FZF0   16 0.615385 -1.27278 0.943444
Q2G2D2   22 0.846154 -1.27278 0.943444
Q2FXT4   30 1.15385 0.903563 0.161558
Q2FZI8   31 1.19231 0.903563 0.161558
Q2FUS8   2 0.0769231 -1.27278 0.943444
Q2FVR9   30 1.15385 0.903563 0.161558
Q2FXP2   17 0.653846 -1.27278 0.943444
Q2FX94   39 1.5 0.903563 0.161558
Q2G2A5   26 1 0.903563 0.161558
Q2FZP7   39 1.5 0.903563 0.161558
Q2G1R7   29 1.11538 0.903563 0.161558
Q2G015   6 0.230769 -1.27278 0.943444
Q2FZF4   37 1.42308 0.903563 0.161558
Q2G1E5   28 1.07692 0.903563 0.161558
Q2FWH9   49 1.88462 0.903563 0.161558
Q2G069   18 0.692308 -1.27278 0.943444
Q2FZK3   27 1.03846 0.903563 0.161558
Q2FZU5   34 1.30769 0.903563 0.161558
Q2FYT4   22 0.846154 -1.27278 0.943444
Q2FWK4   38 1.46154 0.903563 0.161558
Q2FY40   23 0.884615 -1.27278 0.943444
Q2FWY4   57 2.19231 3.07991 0.0107511
Q2G156   43 1.65385 0.903563 0.161558
Q2G045   18 0.692308 -1.27278 0.943444
Q2FZS6   29 1.11538 0.903563 0.161558
Q2FYC7   37 1.42308 0.903563 0.161558
Q2FW73   26 1 0.903563 0.161558
Q2G1H3   35 1.34615 0.903563 0.161558
Q2FXJ6   18 0.692308 -1.27278 0.943444
Q2FUS2   50 1.88679 0.903563 0.161558
Q2G120   32 1.20755 0.903563 0.161558
Q2G2T9   31 1.16981 0.903563 0.161558
Q2G1N9   51 1.92453 0.903563 0.161558
Q2FXL9   23 0.867925 -1.27278 0.943444
Q2G0W4   26 0.981132 -1.27278 0.943444
Q2G0R6   28 1.0566 0.903563 0.161558
Q2G1C4   26 0.981132 -1.27278 0.943444
Q2FWY9   31 1.16981 0.903563 0.161558
Q2G1K4   43 1.62264 0.903563 0.161558
Q2FYK3   37 1.39623 0.903563 0.161558
Q2G1N4   28 1.0566 0.903563 0.161558
Q2G065   25 0.943396 -1.27278 0.943444
Q2FX88   37 1.39623 0.903563 0.161558
Q2FVW9   33 1.24528 0.903563 0.161558
Q2G1E0   10 0.377358 -1.27278 0.943444
Q2G2P2   30 1.13208 0.903563 0.161558
Q2G0V5   37 1.39623 0.903563 0.161558
Q2FWA2   30 1.13208 0.903563 0.161558
Q2FZU1   39 1.4717 0.903563 0.161558
Q2FX77   17 0.641509 -1.27278 0.943444
Q2FW75   28 1.0566 0.903563 0.161558
Q2FUT5   35 1.32075 0.903563 0.161558
Q2G234   22 0.830189 -1.27278 0.943444
Q2FZU6   37 1.39623 0.903563 0.161558
Q2G1Y2   49 1.84906 0.903563 0.161558
Q2FXN7   19 0.716981 -1.27278 0.943444
Q2G2J3   50 1.88679 0.903563 0.161558
Q2G0G1   28 1.0566 0.903563 0.161558
Q2FW62   22 0.830189 -1.27278 0.943444
Q2FUP7   30 1.13208 0.903563 0.161558
Q2G1J3   37 1.39623 0.903563 0.161558
Q2FZ15   30 1.13208 0.903563 0.161558
Q2G1D3   23 0.867925 -1.27278 0.943444
Q2G0K2   26 0.981132 -1.27278 0.943444
Q2FWC1   35 1.32075 0.903563 0.161558
Q2FXM5   34 1.28302 0.903563 0.161558
Q2FY46   23 0.867925 -1.27278 0.943444
Q2G1K0   40 1.50943 0.903563 0.161558
Q2FXT6   37 1.39623 0.903563 0.161558
Q2FZM4   26 0.981132 -1.27278 0.943444
Q2FXG1   26 0.981132 -1.27278 0.943444
Q2FXL1   36 1.35849 0.903563 0.161558
Q2FWX5   27 1.01887 0.903563 0.161558
# cudaSaTabsearch LTYPE = T LORDER = F LSOLN = F
# QUERY ID = PF10797 
# DBFILE = ./tableaux.ascii.DB                                                             
Q2G1I1   26 0.962963 -1.27278  0.943444
Q2G1K2   34 1.25926 0.903563  0.161558
Q2FUU5   41 1.51852 0.903563  0.161558
Q2FXB6   37 1.37037 0.903563  0.161558
Q2FZU2   45 1.66667 0.903563  0.161558
Q2FZK0   42 1.55556 0.903563  0.161558
Q2FY33   17 0.62963 -1.27278  0.943444
Q2G098   24 0.888889 -1.27278  0.943444
Q2FZ46   39 1.44444 0.903563  0.161558
Q2FZQ5   42 1.55556 0.903563  0.161558
Q2FXU8   33 1.22222 0.903563  0.161558
Q9EZ08   25 0.925926 -1.27278  0.943444
Q2G1B9   27 1 0.903563  0.161558
Q2FZ73   25 0.925926 -1.27278  0.943444
Q2FY35   36 1.33333 0.903563  0.161558
Q2FZ16   38 1.40741 0.903563  0.161558
Q2FYR2   28 1.03704 0.903563  0.161558
Q2FWY3   3 0.111111 -1.27278  0.943444
Q2G2F5   36 1.33333 0.903563  0.161558
Q2G032   15 0.555556 -1.27278  0.943444
Q2FZ10   27 1 0.903563  0.161558
Q2G255   32 1.18519 0.903563  0.161558
Q2G0X6   31 1.14815 0.903563  0.161558
Q2FYH0   31 1.14815 0.903563  0.161558
Q2FXJ9   38 1.40741 0.903563  0.161558
Q2FZT4   18 0.666667 -1.27278  0.943444
Q2FVE6   33 1.22222 0.903563  0.161558
Q2FYD3   4 0.148148 -1.27278  0.943444
Q2FXT5   18 0.666667 -1.27278  0.943444
Q2FY60   54 2 3.07991  0.0107511
Q2G2D7   24 0.888889 -1.27278  0.943444
Q2FX16   31 1.14815 0.903563  0.161558
Q2FZ34   30 1.11111 0.903563  0.161558
Q2G1S4   34 1.25926 0.903563  0.161558
Q2G147   28 1.03704 0.903563  0.161558
Q2G1J7   38 1.40741 0.903563  0.161558
Q2G2A7   22 0.814815 -1.27278  0.943444
Q2G2M6   31 1.14815 0.903563  0.161558
Q2FV30   26 0.962963 -1.27278  0.943444
Q2FVL5   32 1.18519 0.903563  0.161558
Q2FXY0   24 0.888889 -1.27278  0.943444
Q2FZL1   27 1 0.903563  0.161558
Q2FW45   32 1.18519 0.903563  0.161558
Q2FZU0   37 1.34545 0.903563  0.161558
Q2FWZ0   32 1.16364 0.903563  0.161558
Q2G2H5   31 1.12727 0.903563  0.161558
Q2FYG9   29 1.05455 0.903563  0.161558
Q2G2X6   26 0.945455 -1.27278  0.943444
Q2G155   35 1.27273 0.903563  0.161558
Q2FXY9   32 1.16364 0.903563  0.161558
Q2FZ37   28 1.01818 0.903563  0.161558
Q2FVI7   30 1.09091 0.903563  0.161558
Q2FYS1   38 1.38182 0.903563  0.161558
Q2FXL5   35 1.27273 0.903563  0.161558
Q2G1J4   32 1.16364 0.903563  0.161558
Q2FWZ3   21 0.763636 -1.27278  0.943444
Q2G2P7   51 1.85455 0.903563  0.161558
Q2FVH3   32 1.16364 0.903563  0.161558
Q2FZ31   25 0.909091 -1.27278  0.943444
Q2G283   30 1.09091 0.903563  0.161558
Q2FZ66   33 1.2 0.903563  0.161558
Q2FWY7   48 1.74545 0.903563  0.161558
Q2G1F9   28 1.01818 0.903563  0.161558
Q2FZJ4   30 1.09091 0.903563  0.161558
Q2FZQ1   38 1.38182 0.903563  0.161558
Q2FY80   16 0.581818 -1.27278  0.943444
Q2G2D4   40 1.45455 0.903563  0.161558
Q2FYP1   26 0.945455 -1.27278  0.943444
Q2FYF9   14 0.509091 -1.27278  0.943444
Q2G0B3   39 1.41818 0.903563  0.161558
Q2FUT8   30 1.09091 0.903563  0.161558
Q2FYR1   26 0.945455 -1.27278  0.943444
Q2FYL3   26 0.945455 -1.27278  0.943444
Q2FVG4   70 2.54545 3.07991  0.0107511
Q2FVP8   14 0.509091 -1.27278  0.943444
Q2FZ28   40 1.42857 0.903563  0.161558
Q2G1F0   23 0.821429 -1.27278  0.943444
P95689   28 1 0.903563  0.161558
Q2FYH6   26 0.928571 -1.27278  0.943444
Q2FXD1   23 0.821429 -1.27278  0.943444
Q2G0X5   21 0.75 -1.27278  0.943444
Q2FXN8   39 1.39286 0.903563  0.161558
Q2G0N0   20 0.714286 -1.27278  0.943444
Q2G268   28 1 0.903563  0.161558
Q2FV61   32 1.14286 0.903563  0.161558
Q2FXL7   30 1.07143 0.903563  0.161558
Q2FUR5   44 1.57143 0.903563  0.161558
Q2FXV6   33 1.17857 0.903563  0.161558
Q2G2C5   28 1 0.903563  0.161558
Q2FVJ6   38 1.35714 0.903563  0.161558
Q2G1Y4   30 1.07143 0.903563  0.161558
Q2FVI0   49 1.75 0.903563  0.161558
Q2FXJ8   53 1.89286 0.903563  0.161558
Q2FZU7   26 0.928571 -1.27278  0.943444
Q2G2X4   28 1 0.903563  0.161558
Q2FZA8   63 2.25 3.07991  0.0107511
Q2FW96   36 1.28571 0.903563  0.161558
Q2FYV4   33 1.17857 0.903563  0.161558
O07325   22 0.785714 -1.27278  0.943444
Q2G1C1   36 1.28571 0.903563  0.161558
Q2FZR9   26 0.928571 -1.27278  0.943444
Q2FVW3   31 1.10714 0.903563  0.161558
Q2G124   23 0.821429 -1.27278  0.943444
P0C0V7   31 1.10714 0.903563  0.161558
Q2FX52   28 0.982456 -1.27278  0.943444
Q2G2C7   31 1.08772 0.903563  0.161558
Q2G2D5   44 1.54386 0.903563  0.161558
Q2FXQ7   35 1.22807 0.903563  0.161558
Q2FZW0   23 0.807018 -1.27278  0.943444
Q2FVG3   31 1.08772 0.903563  0.161558
Q2FXR4   29 1.01754 0.903563  0.161558
Q2FZ67   35 1.22807 0.903563  0.161558
Q2G243   20 0.701754 -1.27278  0.943444
Q2FV76   29 1.01754 0.903563  0.161558
Q2FVZ4   34 1.19298 0.903563  0.161558
Q2FWC5   35 1.22807 0.903563  0.161558
Q2FZY3   24 0.842105 -1.27278  0.943444
Q2FWH5   34 1.19298 0.903563  0.161558
Q2G241   36 1.26316 0.903563  0.161558
Q2FV35   27 0.947368 -1.27278  0.943444
Q2G0T5   35 1.22807 0.903563  0.161558
Q2G1A9   35 1.22807 0.903563  0.161558
Q2FYU7   32 1.12281 0.903563  0.161558
Q2G2E0   54 1.89474 0.903563  0.161558
Q2FVT6   33 1.15789 0.903563  0.161558
Q2G0D7   37 1.29825 0.903563  0.161558
Q2G1M6   26 0.912281 -1.27278  0.943444
Q2G0A6   40 1.40351 0.903563  0.161558
Q2FUY6   33 1.15789 0.903563  0.161558
Q2FYJ2   32 1.12281 0.903563  0.161558
Q2G2E5   41 1.41379 0.903563  0.161558
Q2G2P5   33 1.13793 0.903563  0.161558
Q2G1R6   34 1.17241 0.903563  0.161558
Q2FYF0   37 1.27586 0.903563  0.161558
Q2FVH8   36 1.24138 0.903563  0.161558
Q2FUU3   35 1.2069 0.903563  0.161558
Q2FVG8   38 1.31034 0.903563  0.161558
Q9ZAH5   27 0.931034 -1.27278  0.943444
Q2G2U0   28 0.965517 -1.27278  0.943444
Q2FYR4   37 1.27586 0.903563  0.161558
Q2G256   34 1.17241 0.903563  0.161558
Q2FVY0   23 0.793103 -1.27278  0.943444
Q2G0Q2   29 1 0.903563  0.161558
Q2G0R2   28 0.965517 -1.27278  0.943444
Q2G0Q3   32 1.10345 0.903563  0.161558
Q2FWZ9   33 1.13793 0.903563  0.161558
Q53705   27 0.931034 -1.27278  0.943444
Q2G2U3   21 0.724138 -1.27278  0.943444
Q2FYY6   35 1.2069 0.903563  0.161558
Q2FWL3   35 1.2069 0.903563  0.161558
Q2FY50   26 0.896552 -1.27278  0.943444
Q2FXN4   38 1.31034 0.903563  0.161558
Q2G179   35 1.2069 0.903563  0.161558
Q2G1L6   17 0.586207 -1.27278  0.943444
Q2FXU4   31 1.06897 0.903563  0.161558
Q2G1E9   38 1.31034 0.903563  0.161558
Q2G232   30 1.03448 0.903563  0.161558
Q2FXH9   20 0.689655 -1.27278  0.943444
Q2G0X3   6 0.206897 -1.27278  0.943444
Q2FXD0   39 1.34483 0.903563  0.161558
Q2G0G3   48 1.65517 0.903563  0.161558
Q2FWW3   34 1.17241 0.903563  0.161558
Q2FYG0   26 0.881356 -1.27278  0.943444
Q2FZS9   51 1.72881 0.903563  0.161558
Q2FYS2   27 0.915254 -1.27278  0.943444
Q2G2U4   14 0.474576 -1.27278  0.943444
Q2FWJ9   36 1.22034 0.903563  0.161558
Q2FWF0   34 1.15254 0.903563  0.161558
Q2FXR9   34 1.15254 0.903563  0.161558
Q2FZV7   26 0.881356 -1.27278  0.943444
Q2G1W0   46 1.55932 0.903563  0.161558
Q2G2I0   34 1.15254 0.903563  0.161558
Q2G153   31 1.05085 0.903563  0.161558
Q2FWD7   33 1.11864 0.903563  0.161558
Q2FY15   36 1.22034 0.903563  0.161558
Q2FV54   44 1.49153 0.903563  0.161558
Q2FZ74   28 0.949153 -1.27278  0.943444
Q2FYV5   32 1.08475 0.903563  0.161558
Q2G2I1   12 0.40678 -1.27278  0.943444
Q2FXZ6   30 1.01695 0.903563  0.161558
Q2G0U0   45 1.52542 0.903563  0.161558
Q2G0Y6   32 1.08475 0.903563  0.161558
Q2FXJ0   28 0.949153 -1.27278  0.943444
Q2FY43   38 1.26667 0.903563  0.161558
Q2FWM1   7 0.233333 -1.27278  0.943444
Q2FVJ1   35 1.16667 0.903563  0.161558
Q2G0K3   30 1 0.903563  0.161558
Q2FY66   34 1.13333 0.903563  0.161558
Q2FW99   38 1.26667 0.903563  0.161558
Q2FV10   31 1.03333 0.903563  0.161558
Q2FXJ5   34 1.13333 0.903563  0.161558
Q2FX69   6 0.2 -1.27278  0.943444
Q2G0B2   40 1.33333 0.903563  0.161558
Q2FX14   28 0.933333 -1.27278  0.943444
Q2FYD8   28 0.933333 -1.27278  0.943444
Q2FWE5   34 1.13333 0.903563  0.161558
Q2G2A3   32 1.06667 0.903563  0.161558
Q2FZH8   26 0.866667 -1.27278  0.943444
Q2FX51   27 0.9 -1.27278  0.943444
Q2FWE8   35 1.16667 0.903563  0.161558
Q2G088   38 1.26667 0.903563  0.161558
Q2G028   38 1.2459 0.903563  0.161558
Q2G1S3   34 1.11475 0.903563  0.161558
Q2FYN4   28 0.918033 -1.27278  0.943444
Q2FX86   35 1.14754 0.903563  0.161558
Q2G2S8   31 1.01639 0.903563  0.161558
Q2FUW8   29 0.95082 -1.27278  0.943444
Q2FWD4   41 1.34426 0.903563  0.161558
Q2FVH6   31 1.01639 0.903563  0.161558
Q2G029   36 1.18033 0.903563  0.161558
Q2G1R5   28 0.918033 -1.27278  0.943444
Q2FX65   21 0.688525 -1.27278  0.943444
Q2FZV6   33 1.08197 0.903563  0.161558
Q2G1P1   27 0.885246 -1.27278  0.943444
Q2FVU4   44 1.44262 0.903563  0.161558
Q2FVT5   35 1.14754 0.903563  0.161558
Q2G2H4   13 0.42623 -1.27278  0.943444
Q2FZ58   35 1.14754 0.903563  0.161558
Q2FVJ2   41 1.34426 0.903563  0.161558
Q2FXW5   26 0.852459 -1.27278  0.943444
Q2FWK1   36 1.18033 0.903563  0.161558
Q2G031   29 0.95082 -1.27278  0.943444
Q2G0U1   39 1.27869 0.903563  0.161558
Q2FW46   38 1.2459 0.903563  0.161558
Q2FZY5   34 1.11475 0.903563  0.161558
Q2FZI5   33 1.06452 0.903563  0.161558
Q2FYR9   31 1 0.903563  0.161558
Q2FZ92   33 1.06452 0.903563  0.161558
Q2G1D5   41 1.32258 0.903563  0.161558
Q2FXM2   30 0.967742 -1.27278  0.943444
Q2FVM2   45 1.45161 0.903563  0.161558
Q2FZN2   42 1.35484 0.903563  0.161558
Q2G1U8   30 0.967742 -1.27278  0.943444
Q2FVS7   16 0.516129 -1.27278  0.943444
Q2FWB5   27 0.870968 -1.27278  0.943444
Q2FXX1   35 1.12903 0.903563  0.161558
Q2G2J9   33 1.06452 0.903563  0.161558
Q2G0Y7   35 1.12903 0.903563  0.161558
Q2FW81   32 1.03226 0.903563  0.161558
Q2FWK3   35 1.12903 0.903563  0.161558
Q2FY34   35 1.12903 0.903563  0.161558
Q2FXF8   33 1.06452 0.903563  0.161558
Q2FXI9   32 1.03226 0.903563  0.161558
Q05615   34 1.07937 0.903563  0.161558
Q2FUW4   34 1.07937 0.903563  0.161558
Q2FVF4   33 1.04762 0.903563  0.161558
Q2FWI3   32 1.01587 0.903563  0.161558
Q2FWG8   37 1.1746 0.903563  0.161558
Q2G0R0   35 1.11111 0.903563  0.161558
Q2G0I4   36 1.14286 0.903563  0.161558
Q2FV67   33 1.04762 0.903563  0.161558
Q2G091   44 1.39683 0.903563  0.161558
Q2G1U1   31 0.984127 -1.27278  0.943444
Q2FUX7   34 1.07937 0.903563  0.161558
Q2FY51   35 1.11111 0.903563  0.161558
Q2FYP2   34 1.07937 0.903563  0.161558
Q2G0F8   34 1.07937 0.903563  0.161558
Q2FXH5   28 0.888889 -1.27278  0.943444
Q2G193   31 0.984127 -1.27278  0.943444
Q2FWD6   33 1.04762 0.903563  0.161558
Q2FZ98   35 1.09375 0.903563  0.161558
Q2FYQ2   52 1.625 0.903563  0.161558
Q2FWL5   44 1.375 0.903563  0.161558
Q2FV16   30 0.9375 -1.27278  0.943444
Q2FWX9   39 1.21875 0.903563  0.161558
Q2G1J0   35 1.09375 0.903563  0.161558
Q2G235   33 1.03125 0.903563  0.161558
Q2FXK1   31 0.96875 -1.27278  0.943444
Q2FWF4   34 1.0625 0.903563  0.161558
Q2FZC8   33 1.03125 0.903563  0.161558
Q2FZQ4   38 1.1875 0.903563  0.161558
O52582   25 0.78125 -1.27278  0.943444
Q2FZI6   33 1.03125 0.903563  0.161558
Q2FUW7   28 0.875 -1.27278  0.943444
Q2G2M9   37 1.15625 0.903563  0.161558
Q2FZD0   30 0.9375 -1.27278  0.943444
Q2FWK7   54 1.6875 0.903563  0.161558
Q2FWU4   3 0.09375 -1.27278  0.943444
Q2FUX4   28 0.875 -1.27278  0.943444
Q2G2V3   28 0.875 -1.27278  0.943444
O05204   29 0.90625 -1.27278  0.943444
Q2FYC2   33 1.01538 0.903563  0.161558
Q2FZP6   36 1.10769 0.903563  0.161558
Q2G0L2   37 1.13846 0.903563  0.161558
Q2FZV1   54 1.66154 0.903563  0.161558
Q2FVQ5   30 0.923077 -1.27278  0.943444
Q2FZW6   35 1.07692 0.903563  0.161558
Q2FZI3   40 1.23077 0.903563  0.161558
Q2G219   48 1.47692 0.903563  0.161558
Q2FZR2   44 1.35385 0.903563  0.161558
Q2FXZ2   23 0.707692 -1.27278  0.943444
Q2FYC6   36 1.10769 0.903563  0.161558
Q2FYZ5   34 1.0303 0.903563  0.161558
Q2FWN4   39 1.18182 0.903563  0.161558
Q2G221   30 0.909091 -1.27278  0.943444
Q2FZX5   38 1.15152 0.903563  0.161558
Q2FUW3   28 0.848485 -1.27278  0.943444
Q2G2H3   28 0.848485 -1.27278  0.943444
Q2FY08   32 0.969697 -1.27278  0.943444
Q2FXU5   29 0.878788 -1.27278  0.943444
Q2G1F8   36 1.09091 0.903563  0.161558
Q2FYW4   38 1.15152 0.903563  0.161558
Q2G142   39 1.18182 0.903563  0.161558
Q2G1U3   45 1.36364 0.903563  0.161558
Q2FZ18   31 0.939394 -1.27278  0.943444
Q2FV24   29 0.878788 -1.27278  0.943444
Q2G1C2   29 0.878788 -1.27278  0.943444
Q2FYZ4   33 1 0.903563  0.161558
Q2FWT4   34 1.0303 0.903563  0.161558
Q2FUX1   40 1.21212 0.903563  0.161558
Q2FZG9   33 0.985075 -1.27278  0.943444
Q2FVC1   31 0.925373 -1.27278  0.943444
Q2FYT3   26 0.776119 -1.27278  0.943444
Q2FY82   36 1.07463 0.903563  0.161558
Q2FV02   37 1.10448 0.903563  0.161558
Q2FXJ2   21 0.626866 -1.27278  0.943444
Q2FZ02   28 0.835821 -1.27278  0.943444
Q2G0L3   37 1.10448 0.903563  0.161558
Q2FZH5   44 1.31343 0.903563  0.161558
Q2FWH4   33 0.985075 -1.27278  0.943444
Q2FW49   41 1.22388 0.903563  0.161558
Q93T05   37 1.10448 0.903563  0.161558
Q2FX73   40 1.19403 0.903563  0.161558
Q2G239   34 1 0.903563  0.161558
Q2G121   34 1 0.903563  0.161558
Q2FY11   39 1.14706 0.903563  0.161558
Q2FV11   26 0.764706 -1.27278  0.943444
Q2FZ05   35 1.02941 0.903563  0.161558
Q2G253   34 1 0.903563  0.161558
Q2FW98   34 1 0.903563  0.161558
Q2G205   35 1.02941 0.903563  0.161558
Q2FVE7   34 1 0.903563  0.161558
Q2FYD0   19 0.558824 -1.27278  0.943444
Q2FZ19   31 0.911765 -1.27278  0.943444
Q2G1C7   30 0.882353 -1.27278  0.943444
Q2FV60   42 1.23529 0.903563  0.161558
Q2FY64   39 1.14706 0.903563  0.161558
Q2FZI9   39 1.14706 0.903563  0.161558
Q2FV57   44 1.27536 0.903563  0.161558
Q2FXA5   37 1.07246 0.903563  0.161558
Q2G2U8   56 1.62319 0.903563  0.161558
Q2FZP0   33 0.956522 -1.27278  0.943444
Q2FZL7   38 1.10145 0.903563  0.161558
Q2FZR3   31 0.898551 -1.27278  0.943444
Q2FWA0   38 1.10145 0.903563  0.161558
Q2G090   34 0.985507 -1.27278  0.943444
Q2G1H0   42 1.2 0.903563  0.161558
Q2FZP4   30 0.857143 -1.27278  0.943444
Q2FUX0   36 1.02857 0.903563  0.161558
Q2FV86   40 1.14286 0.903563  0.161558
Q2FV14   37 1.05714 0.903563  0.161558
Q2FUT2   39 1.11429 0.903563  0.161558
Q2FZ64   35 1 0.903563  0.161558
Q2FUW1   10 0.28169 -1.27278  0.943444
Q2FWI0   43 1.21127 0.903563  0.161558
Q2G2K5   34 0.957746 -1.27278  0.943444
Q2FWK6   40 1.12676 0.903563  0.161558
Q2G0T9   34 0.957746 -1.27278  0.943444
Q2G078   36 1.01408 0.903563  0.161558
Q2G1P3   38 1.07042 0.903563  0.161558
Q2G274   40 1.11111 0.903563  0.161558
Q2FZD4   34 0.944444 -1.27278  0.943444
Q2FYS5   38 1.05556 0.903563  0.161558
Q2G1K5   32 0.888889 -1.27278  0.943444
Q2G1L5   34 0.944444 -1.27278  0.943444
Q2G1M9   37 1.02778 0.903563  0.161558
Q2FX67   24 0.666667 -1.27278  0.943444
Q2FZ32   39 1.08333 0.903563  0.161558
Q2FWH7   32 0.888889 -1.27278  0.943444
Q2FXT8   43 1.17808 0.903563  0.161558
Q2FUQ3   31 0.849315 -1.27278  0.943444
Q2G1Y6   34 0.931507 -1.27278  0.943444
Q2FX68   14 0.383562 -1.27278  0.943444
Q2FWD1   37 1.0137 0.903563  0.161558
Q2FUZ8   34 0.931507 -1.27278  0.943444
Q2G1F5   36 0.986301 -1.27278  0.943444
Q2G2T6   29 0.794521 -1.27278  0.943444
Q2FYD2   19 0.520548 -1.27278  0.943444
Q2FYA1   38 1.0411 0.903563  0.161558
Q2FY21   31 0.849315 -1.27278  0.943444
Q2FZD3   29 0.794521 -1.27278  0.943444
Q2G1Z4   30 0.821918 -1.27278  0.943444
Q2G0S3   18 0.486486 -1.27278  0.943444
Q2FVQ3   35 0.945946 -1.27278  0.943444
Q2G2J4   35 0.945946 -1.27278  0.943444
Q2G2B8   36 0.972973 -1.27278  0.943444
Q2G0L5   6 0.162162 -1.27278  0.943444
Q2FW72   39 1.05405 0.903563  0.161558
Q2FYT8   34 0.918919 -1.27278  0.943444
Q2FXM9   39 1.05405 0.903563  0.161558
Q2G1Y0   35 0.945946 -1.27278  0.943444
Q2G2D0   41 1.10811 0.903563  0.161558
Q2G2M2   39 1.05405 0.903563  0.161558
Q2G1B7   32 0.864865 -1.27278  0.943444
Q2G1B8   32 0.864865 -1.27278  0.943444
Q2G0M6   36 0.972973 -1.27278  0.943444
Q2G1D8   41 1.09333 0.903563  0.161558
Q2FV70   43 1.14667 0.903563  0.161558
Q2FV72   43 1.14667 0.903563  0.161558
Q2FVB2   38 1.01333 0.903563  0.161558
Q2G122   37 0.986667 -1.27278  0.943444
Q2G1W2   34 0.894737 -1.27278  0.943444
Q2FWW1   20 0.526316 -1.27278  0.943444
Q2G1F4   42 1.10526 0.903563  0.161558
Q2G093   40 1.05263 0.903563  0.161558
Q2FXY7   32 0.842105 -1.27278  0.943444
Q2G1C6   29 0.763158 -1.27278  0.943444
Q2FZ20   34 0.894737 -1.27278  0.943444
O50581   38 0.987013 -1.27278  0.943444
Q2G1N1   45 1.16883 0.903563  0.161558
Q2G188   30 0.769231 -1.27278  0.943444
Q2G296   33 0.846154 -1.27278  0.943444
Q2G2E9   26 0.666667 -1.27278  0.943444
Q2G294   36 0.923077 -1.27278  0.943444
Q2FWJ5   41 1.05128 0.903563  0.161558
Q2FW03   38 0.962025 -1.27278  0.943444
Q2G0N1   33 0.835443 -1.27278  0.943444
Q2FZJ0   38 0.962025 -1.27278  0.943444
Q2FYZ9   35 0.886076 -1.27278  0.943444
Q2FV74   33 0.835443 -1.27278  0.943444
Q2FXP7   35 0.886076 -1.27278  0.943444
Q2FXU1   47 1.18987 0.903563  0.161558
Q2G1M8   36 0.911392 -1.27278  0.943444
Q2FXY4   39 0.987342 -1.27278  0.943444
Q2FZ94   31 0.775 -1.27278  0.943444
Q2FYI0   36 0.888889 -1.27278  0.943444
Q2FXT9   41 1.01235 0.903563  0.161558
Q2G0D2   39 0.95122 -1.27278  0.943444
Q2FYB7   30 0.731707 -1.27278  0.943444
Q2FVN8   38 0.926829 -1.27278  0.943444
Q2FZ49   23 0.560976 -1.27278  0.943444
Q2FUW6   34 0.829268 -1.27278  0.943444
Q2G1P7   38 0.926829 -1.27278  0.943444
Q2FW70   40 0.963855 -1.27278  0.943444
Q2G0W1   41 0.987952 -1.27278  0.943444
Q2G024   35 0.843373 -1.27278  0.943444
Q2G1G8   46 1.10843 0.903563  0.161558
Q2G1R9   41 0.987952 -1.27278  0.943444
O06446   33 0.795181 -1.27278  0.943444
Q2G1C9   46 1.10843 0.903563  0.161558
Q2FXV8   36 0.857143 -1.27278  0.943444
Q2G0P5   32 0.761905 -1.27278  0.943444
Q2FV64   39 0.917647 -1.27278  0.943444
Q2FV87   41 0.953488 -1.27278  0.943444
Q2G1K9   34 0.781609 -1.27278  0.943444
Q2G266   36 0.827586 -1.27278  0.943444
Q59801   39 0.886364 -1.27278  0.943444
Q2FXH2   37 0.840909 -1.27278  0.943444
Q53727   35 0.786517 -1.27278  0.943444
Q2G2Q0   28 0.629213 -1.27278  0.943444
Q2FZD8   36 0.8 -1.27278  0.943444
Q2FYS4   35 0.777778 -1.27278  0.943444
Q2G1G2   45 1 0.903563  0.161558
Q2FXV9   32 0.703297 -1.27278  0.943444
Q2G0L4   5 0.10989 -1.27278  0.943444
Q2FXR8   32 0.703297 -1.27278  0.943444
Q2FYJ0   31 0.681319 -1.27278  0.943444
Q2FZS8   32 0.695652 -1.27278  0.943444
Q2FXN9   32 0.680851 -1.27278  0.943444
Q2FYM1   35 0.744681 -1.27278  0.943444
Q2FVZ5   38 0.808511 -1.27278  0.943444
Q2FVL8   38 0.8 -1.27278  0.943444
Q2FZ40   46 0.968421 -1.27278  0.943444
Q2FYH5   34 0.708333 -1.27278  0.943444
Q2FXB3   39 0.795918 -1.27278  0.943444
Q2FYS9   43 0.86 -1.27278  0.943444
Q2G1Q4   42 0.84 -1.27278  0.943444
Q2FVC3   32 0.64 -1.27278  0.943444
Q2G046   34 0.673267 -1.27278  0.943444
Q2FWU3   25 0.49505 -1.27278  0.943444
Q2FZ72   38 0.752475 -1.27278  0.943444
Q2FZ82   34 0.673267 -1.27278  0.943444
Q9F1K0   41 0.788462 -1.27278  0.943444
Q2FVV9   34 0.62963 -1.27278  0.943444
Q2FZT6   29 0.53211 -1.27278  0.943444
Q2FWU5   25 0.458716 -1.27278  0.943444
Q2FYC8   22 0.4 -1.27278  0.943444
Q2FZK7   34 0.607143 -1.27278  0.943444
Q2G2C1   33 0.589286 -1.27278  0.943444
Q2FZT5   31 0.53913 -1.27278  0.943444
Q2G0R8   31 0.534483 -1.27278  0.943444
Q2FW95   21 0.362069 -1.27278  0.943444
Q2G0N5   34 0.566667 -1.27278  0.943444
P47768   35 0.57377 -1.27278  0.943444
Q2FXH4   21 0.341463 -1.27278  0.943444
Q2FVM1   36 0.585366 -1.27278  0.943444
```
