## Supplementary Data 3 for "Mining folded proteomes in the era of accurate structure prediction": PF10806.output

```
# cudaSaTabsearch LTYPE = T LORDER = F LSOLN = F
# QUERY ID = PF10806 
# DBFILE = ./tableaux.ascii.DB                                                             
Q2G0V6   0 0 -1.27278 0.943444
Q2G075   0 0 -1.27278 0.943444
Q2G083   0 0 -1.27278 0.943444
Q2FZN3   0 0 -1.27278 0.943444
Q2FY90   0 0 -1.27278 0.943444
Q2FX91   0 0 -1.27278 0.943444
Q2FX54   0 0 -1.27278 0.943444
Q2FYQ4   0 0 -1.27278 0.943444
Q2G284   0 0 -1.27278 0.943444
Q2G0S4   0 0 -1.27278 0.943444
Q2FWM3   0 0 -1.27278 0.943444
Q2FX81   0 0 -1.27278 0.943444
Q2FXC6   0 0 -1.27278 0.943444
Q2FWJ7   0 0 -1.27278 0.943444
Q2FYJ9   0 0 -1.27278 0.943444
Q2G2E6   0 0 -1.27278 0.943444
Q2FWV0   0 0 -1.27278 0.943444
Q2FZC3   0 0 -1.27278 0.943444
Q2FVH9   0 0 -1.27278 0.943444
Q2FXQ5   0 0 -1.27278 0.943444
Q2FZU4   0 0 -1.27278 0.943444
Q2FYF8   0 0 -1.27278 0.943444
Q2FUR4   0 0 -1.27278 0.943444
Q2FYI2   0 0 -1.27278 0.943444
Q2FYY2   0 0 -1.27278 0.943444
Q2FW58   0 0 -1.27278 0.943444
P0C7Z3   0 0 -1.27278 0.943444
Q2G0T2   0 0 -1.27278 0.943444
Q2G1G9   0 0 -1.27278 0.943444
Q2FVJ0   0 0 -1.27278 0.943444
Q2FZ80   0 0 -1.27278 0.943444
Q2G1R4   0 0 -1.27278 0.943444
Q2FW02   0 0 -1.27278 0.943444
Q2G1X3   0 0 -1.27278 0.943444
Q2FWW4   0 0 -1.27278 0.943444
Q2FZE1   0 0 -1.27278 0.943444
Q2FY31   0 0 -1.27278 0.943444
Q2G018   0 0 -1.27278 0.943444
Q2FZI0   0 0 -1.27278 0.943444
Q2FUZ7   0 0 -1.27278 0.943444
Q2G250   0 0 -1.27278 0.943444
Q2FWU8   0 0 -1.27278 0.943444
Q2FYX5   0 0 -1.27278 0.943444
Q2FZY2   0 0 -1.27278 0.943444
Q2FZX8   0 0 -1.27278 0.943444
Q2FUY8   0 0 -1.27278 0.943444
Q2FV73   0 0 -1.27278 0.943444
Q2G0C5   0 0 -1.27278 0.943444
Q2FZ52   0 0 -1.27278 0.943444
Q2FVK6   0 0 -1.27278 0.943444
Q2G0Z3   0 0 -1.27278 0.943444
Q2FZJ8   0 0 -1.27278 0.943444
Q2FY57   0 0 -1.27278 0.943444
Q2G0W3   0 0 -1.27278 0.943444
Q2G0I2   0 0 -1.27278 0.943444
Q2FYX1   0 0 -1.27278 0.943444
Q2G0H2   0 0 -1.27278 0.943444
Q2FWJ8   0 0 -1.27278 0.943444
Q2FWZ7   0 0 -1.27278 0.943444
Q2FV04   0 0 -1.27278 0.943444
Q2G0H6   0 0 -1.27278 0.943444
Q2G291   0 0 -1.27278 0.943444
Q2G1A7   0 0 -1.27278 0.943444
Q2FVS8   0 0 -1.27278 0.943444
Q2FZ26   0 0 -1.27278 0.943444
Q2FXJ3   0 0 -1.27278 0.943444
Q2G231   0 0 -1.27278 0.943444
Q2G2N0   0 0 -1.27278 0.943444
Q2G2I2   0 0 -1.27278 0.943444
Q2FYU3   0 0 -1.27278 0.943444
Q2FWY5   0 0 -1.27278 0.943444
Q2G2E3   0 0 -1.27278 0.943444
Q2FV09   0 0 -1.27278 0.943444
Q2FX72   0 0 -1.27278 0.943444
Q2FWA3   0 0 -1.27278 0.943444
Q2FWF2   0 0 -1.27278 0.943444
Q2G0E4   0 0 -1.27278 0.943444
Q2G251   0 0 -1.27278 0.943444
P0C818   0 0 -1.27278 0.943444
Q2FXQ2   0 0 -1.27278 0.943444
Q2FXD4   0 0 -1.27278 0.943444
Q2G014   0 0 -1.27278 0.943444
Q2FWI9   0 0 -1.27278 0.943444
Q2FX79   0 0 -1.27278 0.943444
Q2FVP7   0 0 -1.27278 0.943444
Q2FZN4   0 0 -1.27278 0.943444
Q2FWU6   0 0 -1.27278 0.943444
Q2G2Y1   0 0 -1.27278 0.943444
Q2FYF6   0 0 -1.27278 0.943444
Q2FXK0   0 0 -1.27278 0.943444
Q2FVI9   0 0 -1.27278 0.943444
Q2G246   0 0 -1.27278 0.943444
Q2G053   0 0 -1.27278 0.943444
Q2FWK8   0 0 -1.27278 0.943444
Q2FXL8   0 0 -1.27278 0.943444
Q2G0Q4   0 0 -1.27278 0.943444
Q2FVB7   0 0 -1.27278 0.943444
Q2FYD6   0 0 -1.27278 0.943444
Q2FXK9   0 0 -1.27278 0.943444
Q2FV78   0 0 -1.27278 0.943444
Q2FXG4   0 0 -1.27278 0.943444
Q2G0C8   0 0 -1.27278 0.943444
Q2FWU9   0 0 -1.27278 0.943444
Q2FUX2   0 0 -1.27278 0.943444
Q2FYI8   0 0 -1.27278 0.943444
Q2FXA1   0 0 -1.27278 0.943444
Q2FV49   0 0 -1.27278 0.943444
Q2G1S0   0 0 -1.27278 0.943444
Q2G0G0   0 0 -1.27278 0.943444
P0C805   0 0 -1.27278 0.943444
Q2FWV9   0 0 -1.27278 0.943444
Q2G152   0 0 -1.27278 0.943444
Q2FX48   0 0 -1.27278 0.943444
Q2FXS5   0 0 -1.27278 0.943444
Q2FWL4   0 0 -1.27278 0.943444
P0C7Y1   0 0 -1.27278 0.943444
Q2FXA2   0 0 -1.27278 0.943444
Q2FY96   0 0 -1.27278 0.943444
Q2FVJ3   0 0 -1.27278 0.943444
Q2FZ24   0 0 -1.27278 0.943444
Q2G1X4   0 0 -1.27278 0.943444
Q2FYM6   0 0 -1.27278 0.943444
Q2FWX6   0 0 -1.27278 0.943444
Q2G1D2   0 0 -1.27278 0.943444
Q2FWC0   0 0 -1.27278 0.943444
Q2FZG7   0 0 -1.27278 0.943444
Q2G2P1   0 0 -1.27278 0.943444
Q2G1M4   0 0 -1.27278 0.943444
Q2FX29   0 0 -1.27278 0.943444
Q2FUZ3   0 0 -1.27278 0.943444
Q2FVZ9   0 0 -1.27278 0.943444
Q2G2N3   0 0 -1.27278 0.943444
Q2G237   0 0 -1.27278 0.943444
Q2FXN5   0 0 -1.27278 0.943444
Q2FYP7   0 0 -1.27278 0.943444
Q2FWC8   0 0 -1.27278 0.943444
Q2G209   0 0 -1.27278 0.943444
Q2FXX7   0 0 -1.27278 0.943444
Q2FV05   0 0 -1.27278 0.943444
Q2FWM8   0 0 -1.27278 0.943444
Q2FV00   0 0 -1.27278 0.943444
Q2FZF2   0 0 -1.27278 0.943444
Q2FV80   0 0 -1.27278 0.943444
Q2FZZ7   0 0 -1.27278 0.943444
Q2FWH8   0 0 -1.27278 0.943444
Q2FVS5   0 0 -1.27278 0.943444
Q2FWY0   0 0 -1.27278 0.943444
Q2FZM3   0 0 -1.27278 0.943444
Q2FZW8   0 0 -1.27278 0.943444
Q2FVY7   0 0 -1.27278 0.943444
Q2FXJ1   0 0 -1.27278 0.943444
Q2G0T7   0 0 -1.27278 0.943444
Q2FW40   0 0 -1.27278 0.943444
Q2FYU9   0 0 -1.27278 0.943444
Q2FUR0   0 0 -1.27278 0.943444
Q2G215   0 0 -1.27278 0.943444
Q2G169   0 0 -1.27278 0.943444
Q2G034   0 0 -1.27278 0.943444
Q2FUV8   0 0 -1.27278 0.943444
Q2FW44   0 0 -1.27278 0.943444
Q2FYJ8   0 0 -1.27278 0.943444
Q2FVR6   0 0 -1.27278 0.943444
Q2G183   0 0 -1.27278 0.943444
Q2G0S1   2 0.571429 -1.27278 0.943444
Q2FX83   0 0 -1.27278 0.943444
Q2FYF7   1 0.285714 -1.27278 0.943444
Q2G166   2 0.571429 -1.27278 0.943444
Q2FX20   1 0.285714 -1.27278 0.943444
Q2G020   0 0 -1.27278 0.943444
Q2FVC0   0 0 -1.27278 0.943444
Q2FVD1   0 0 -1.27278 0.943444
Q2FWH1   0 0 -1.27278 0.943444
Q2FYX2   0 0 -1.27278 0.943444
Q2FZB5   0 0 -1.27278 0.943444
Q2G0G8   0 0 -1.27278 0.943444
P0A0I4   0 0 -1.27278 0.943444
Q2G2C6   0 0 -1.27278 0.943444
Q2FVB1   0 0 -1.27278 0.943444
Q2FYN1   0 0 -1.27278 0.943444
Q2FV79   0 0 -1.27278 0.943444
Q2FVU9   0 0 -1.27278 0.943444
Q2G0W5   0 0 -1.27278 0.943444
Q2FW60   0 0 -1.27278 0.943444
Q2G269   0 0 -1.27278 0.943444
Q2FZS1   0 0 -1.27278 0.943444
Q2G1Y3   0 0 -1.27278 0.943444
Q2FWA4   2 0.571429 -1.27278 0.943444
Q2G0C0   0 0 -1.27278 0.943444
Q2G2J6   0 0 -1.27278 0.943444
Q2G1R2   0 0 -1.27278 0.943444
Q2FXY8   1 0.285714 -1.27278 0.943444
Q2FYL2   0 0 -1.27278 0.943444
Q2FYS3   0 0 -1.27278 0.943444
Q2FXS0   0 0 -1.27278 0.943444
Q2FWA7   0 0 -1.27278 0.943444
Q2FWV8   0 0 -1.27278 0.943444
Q2G279   0 0 -1.27278 0.943444
Q2FYB5   0 0 -1.27278 0.943444
Q2G175   0 0 -1.27278 0.943444
Q2FZ07   0 0 -1.27278 0.943444
Q2FVG7   0 0 -1.27278 0.943444
Q2G2P3   0 0 -1.27278 0.943444
Q2FZA3   0 0 -1.27278 0.943444
Q2FYE1   0 0 -1.27278 0.943444
Q2G2F8   0 0 -1.27278 0.943444
Q2FWS8   0 0 -1.27278 0.943444
Q2FXD8   0 0 -1.27278 0.943444
Q2FX46   0 0 -1.27278 0.943444
Q2FYB4   0 0 -1.27278 0.943444
Q2FYC0   1 0.285714 -1.27278 0.943444
Q2FUY5   2 0.571429 -1.27278 0.943444
Q2FYF2   0 0 -1.27278 0.943444
Q2G0R4   0 0 -1.27278 0.943444
Q2G1L1   0 0 -1.27278 0.943444
Q2FYB0   0 0 -1.27278 0.943444
Q2FWW5   0 0 -1.27278 0.943444
Q2FX04   1 0.285714 -1.27278 0.943444
Q2FV33   0 0 -1.27278 0.943444
Q2FUX6   0 0 -1.27278 0.943444
Q2FVP5   0 0 -1.27278 0.943444
Q2G0W7   0 0 -1.27278 0.943444
Q2FXV1   0 0 -1.27278 0.943444
Q2G096   0 0 -1.27278 0.943444
Q2FV68   1 0.285714 -1.27278 0.943444
Q2FVY6   0 0 -1.27278 0.943444
Q2FYY0   0 0 -1.27278 0.943444
Q2G005   0 0 -1.27278 0.943444
Q2G2B4   0 0 -1.27278 0.943444
Q2FVZ7   0 0 -1.27278 0.943444
Q2FW55   0 0 -1.27278 0.943444
Q2FV92   0 0 -1.27278 0.943444
Q2FYV9   0 0 -1.27278 0.943444
Q2FW74   1 0.285714 -1.27278 0.943444
Q2FVK9   0 0 -1.27278 0.943444
Q2FZA4   0 0 -1.27278 0.943444
Q2FV25   0 0 -1.27278 0.943444
Q2FYG8   0 0 -1.27278 0.943444
Q2G216   1 0.285714 -1.27278 0.943444
Q2FZ69   0 0 -1.27278 0.943444
Q2FV97   0 0 -1.27278 0.943444
Q2FZ95   0 0 -1.27278 0.943444
Q2FZN8   0 0 -1.27278 0.943444
Q2FZG2   0 0 -1.27278 0.943444
Q2G259   0 0 -1.27278 0.943444
Q2FYB6   0 0 -1.27278 0.943444
Q2FZD1   1 0.285714 -1.27278 0.943444
Q2FYT6   2 0.571429 -1.27278 0.943444
Q2G0Y2   0 0 -1.27278 0.943444
Q2FWZ1   0 0 -1.27278 0.943444
Q2FVC8   0 0 -1.27278 0.943444
Q2G2H1   0 0 -1.27278 0.943444
Q2FY47   0 0 -1.27278 0.943444
Q2FX78   0 0 -1.27278 0.943444
Q2FX47   0 0 -1.27278 0.943444
Q2FZA7   0 0 -1.27278 0.943444
Q2FV32   0 0 -1.27278 0.943444
Q2FYE6   0 0 -1.27278 0.943444
Q2FZ41   0 0 -1.27278 0.943444
Q2FYG3   0 0 -1.27278 0.943444
Q2FX01   2 0.571429 -1.27278 0.943444
Q2FXU6   1 0.285714 -1.27278 0.943444
Q2FYL7   0 0 -1.27278 0.943444
Q2FWQ3   0 0 -1.27278 0.943444
Q2FZY9   0 0 -1.27278 0.943444
Q2FV50   0 0 -1.27278 0.943444
Q2FUY7   0 0 -1.27278 0.943444
Q2FXP6   0 0 -1.27278 0.943444
Q2G1S9   0 0 -1.27278 0.943444
Q2FX18   0 0 -1.27278 0.943444
Q2FYU0   0 0 -1.27278 0.943444
Q2FXZ7   0 0 -1.27278 0.943444
Q2G051   1 0.25 -1.27278 0.943444
Q2FWS3   1 0.25 -1.27278 0.943444
Q2FW14   2 0.5 -1.27278 0.943444
Q2FYD7   2 0.5 -1.27278 0.943444
Q9RQP8   1 0.25 -1.27278 0.943444
Q2FZK2   2 0.5 -1.27278 0.943444
Q2FWI7   2 0.5 -1.27278 0.943444
Q2G182   0 0 -1.27278 0.943444
Q2FYT7   0 0 -1.27278 0.943444
Q2FV46   1 0.25 -1.27278 0.943444
Q2FY58   0 0 -1.27278 0.943444
Q2FX06   0 0 -1.27278 0.943444
Q2FZH0   0 0 -1.27278 0.943444
Q2FUZ4   2 0.5 -1.27278 0.943444
Q2G102   0 0 -1.27278 0.943444
Q2G1R8   0 0 -1.27278 0.943444
Q2G2J1   2 0.5 -1.27278 0.943444
Q2FX71   1 0.25 -1.27278 0.943444
Q2FUZ5   2 0.5 -1.27278 0.943444
Q2FYP5   0 0 -1.27278 0.943444
Q2G048   0 0 -1.27278 0.943444
Q2FUQ0   1 0.25 -1.27278 0.943444
Q2FWS7   2 0.5 -1.27278 0.943444
Q2FV65   0 0 -1.27278 0.943444
Q2G125   0 0 -1.27278 0.943444
Q2FYT2   4 1 0.903563 0.161558
Q2FVH7   2 0.5 -1.27278 0.943444
Q2G127   0 0 -1.27278 0.943444
Q2FYI5   0 0 -1.27278 0.943444
Q2FYX4   2 0.5 -1.27278 0.943444
Q2G0M3   5 1.25 0.903563 0.161558
Q2FW87   0 0 -1.27278 0.943444
Q2G211   0 0 -1.27278 0.943444
Q2FXR5   4 1 0.903563 0.161558
Q2FWR5   1 0.25 -1.27278 0.943444
Q2FYD5   1 0.25 -1.27278 0.943444
Q2FY94   0 0 -1.27278 0.943444
Q2G2W8   0 0 -1.27278 0.943444
Q2FZL9   4 1 0.903563 0.161558
Q2FYT9   1 0.25 -1.27278 0.943444
Q2FX44   0 0 -1.27278 0.943444
Q2FXB2   0 0 -1.27278 0.943444
Q2FVF6   0 0 -1.27278 0.943444
Q2G2F6   0 0 -1.27278 0.943444
Q2G2C3   1 0.25 -1.27278 0.943444
Q2FYA5   0 0 -1.27278 0.943444
Q2FYB1   2 0.5 -1.27278 0.943444
Q2G011   1 0.25 -1.27278 0.943444
Q2FV29   0 0 -1.27278 0.943444
Q2FVW1   0 0 -1.27278 0.943444
Q2FYA4   0 0 -1.27278 0.943444
Q2FY26   1 0.25 -1.27278 0.943444
Q2FXC1   0 0 -1.27278 0.943444
Q2G2T0   0 0 -1.27278 0.943444
Q2FY62   0 0 -1.27278 0.943444
Q2G2K4   2 0.5 -1.27278 0.943444
Q2FW65   2 0.5 -1.27278 0.943444
Q2FY05   2 0.5 -1.27278 0.943444
Q2FV96   2 0.5 -1.27278 0.943444
Q2G1S7   0 0 -1.27278 0.943444
Q2FWS9   0 0 -1.27278 0.943444
Q2G180   2 0.5 -1.27278 0.943444
Q2G0L6   1 0.25 -1.27278 0.943444
Q2G189   0 0 -1.27278 0.943444
Q2FYD9   0 0 -1.27278 0.943444
Q2FWM6   0 0 -1.27278 0.943444
Q2FXA6   0 0 -1.27278 0.943444
Q2G0U8   1 0.25 -1.27278 0.943444
Q2FXD9   0 0 -1.27278 0.943444
Q2FWF9   0 0 -1.27278 0.943444
Q2FXS3   1 0.25 -1.27278 0.943444
Q2FXX6   0 0 -1.27278 0.943444
Q2FWU2   0 0 -1.27278 0.943444
Q2FXD5   1 0.25 -1.27278 0.943444
Q2FZK8   3 0.75 -1.27278 0.943444
Q2FV15   0 0 -1.27278 0.943444
Q2FZZ5   3 0.75 -1.27278 0.943444
Q2FW48   0 0 -1.27278 0.943444
Q2FYB3   2 0.5 -1.27278 0.943444
Q2FWT5   0 0 -1.27278 0.943444
Q2FVH4   0 0 -1.27278 0.943444
Q2FWP4   0 0 -1.27278 0.943444
Q2FYX9   2 0.5 -1.27278 0.943444
Q2G1U7   1 0.25 -1.27278 0.943444
Q2FXY6   0 0 -1.27278 0.943444
Q2FYT1   0 0 -1.27278 0.943444
Q2G244   1 0.25 -1.27278 0.943444
Q2FX30   0 0 -1.27278 0.943444
Q2FVZ3   0 0 -1.27278 0.943444
Q2FWP5   2 0.5 -1.27278 0.943444
Q2FX41   1 0.25 -1.27278 0.943444
Q2G2R5   0 0 -1.27278 0.943444
Q2G2S3   2 0.444444 -1.27278 0.943444
Q2G004   0 0 -1.27278 0.943444
Q2FWV1   0 0 -1.27278 0.943444
Q2G003   2 0.444444 -1.27278 0.943444
Q2FZV3   1 0.222222 -1.27278 0.943444
Q2G026   1 0.222222 -1.27278 0.943444
Q2FXG7   0 0 -1.27278 0.943444
Q2FYL8   0 0 -1.27278 0.943444
Q2FZB6   0 0 -1.27278 0.943444
Q2FZE4   0 0 -1.27278 0.943444
Q2FX11   1 0.222222 -1.27278 0.943444
Q2G0Y3   4 0.888889 -1.27278 0.943444
Q2FZW7   1 0.222222 -1.27278 0.943444
Q2FX21   4 0.888889 -1.27278 0.943444
Q2G092   2 0.444444 -1.27278 0.943444
Q2FZB7   0 0 -1.27278 0.943444
Q2G0J9   4 0.888889 -1.27278 0.943444
Q2G1X2   0 0 -1.27278 0.943444
Q2FZD6   3 0.666667 -1.27278 0.943444
Q2FW67   3 0.666667 -1.27278 0.943444
Q2G111   1 0.222222 -1.27278 0.943444
Q2G2Y4   4 0.888889 -1.27278 0.943444
Q2FY38   0 0 -1.27278 0.943444
Q2FWJ0   2 0.444444 -1.27278 0.943444
Q2G2T5   1 0.222222 -1.27278 0.943444
Q2FVG6   2 0.444444 -1.27278 0.943444
Q2G1V8   1 0.222222 -1.27278 0.943444
Q2G1L0   0 0 -1.27278 0.943444
Q2FXD6   2 0.444444 -1.27278 0.943444
P0C948   1 0.222222 -1.27278 0.943444
Q2G1M2   0 0 -1.27278 0.943444
Q2FVW8   0 0 -1.27278 0.943444
Q2FX24   1 0.222222 -1.27278 0.943444
Q2FWS4   3 0.666667 -1.27278 0.943444
Q2FYQ3   2 0.444444 -1.27278 0.943444
Q2G254   2 0.444444 -1.27278 0.943444
Q2FWB4   0 0 -1.27278 0.943444
Q2FUP8   0 0 -1.27278 0.943444
Q2FZC2   1 0.222222 -1.27278 0.943444
Q2FYE4   4 0.888889 -1.27278 0.943444
Q2FWS2   0 0 -1.27278 0.943444
Q2FY03   1 0.222222 -1.27278 0.943444
Q2FVS6   2 0.444444 -1.27278 0.943444
Q2FXV2   1 0.222222 -1.27278 0.943444
Q2G2L6   0 0 -1.27278 0.943444
Q2G2I5   0 0 -1.27278 0.943444
Q2FYA2   2 0.444444 -1.27278 0.943444
Q2FWV7   0 0 -1.27278 0.943444
Q2FXE7   1 0.222222 -1.27278 0.943444
Q2G0J6   1 0.222222 -1.27278 0.943444
Q2FUU4   2 0.444444 -1.27278 0.943444
Q2FVJ4   1 0.222222 -1.27278 0.943444
Q2FZM9   0 0 -1.27278 0.943444
Q2FZ51   1 0.222222 -1.27278 0.943444
Q2FY22   2 0.444444 -1.27278 0.943444
Q2G2Q1   0 0 -1.27278 0.943444
Q2G109   0 0 -1.27278 0.943444
Q2G1D6   1 0.222222 -1.27278 0.943444
Q2FVC9   0 0 -1.27278 0.943444
Q2G2R6   2 0.444444 -1.27278 0.943444
Q2FZ85   1 0.222222 -1.27278 0.943444
Q2FVK4   3 0.666667 -1.27278 0.943444
Q2G1V9   0 0 -1.27278 0.943444
Q2G2H6   1 0.222222 -1.27278 0.943444
Q2FWS6   3 0.666667 -1.27278 0.943444
Q2FZW4   2 0.444444 -1.27278 0.943444
Q2G1M3   1 0.222222 -1.27278 0.943444
Q2G1M0   4 0.888889 -1.27278 0.943444
Q2G1Y9   6 1.33333 0.903563 0.161558
Q2FX45   4 0.888889 -1.27278 0.943444
Q2FWP8   2 0.444444 -1.27278 0.943444
Q2FYP4   2 0.444444 -1.27278 0.943444
Q2FYL1   1 0.222222 -1.27278 0.943444
Q2G1L4   0 0 -1.27278 0.943444
Q2FUQ7   2 0.444444 -1.27278 0.943444
Q2G247   0 0 -1.27278 0.943444
Q2FVV0   1 0.222222 -1.27278 0.943444
Q2FYU6   2 0.444444 -1.27278 0.943444
Q2G2N6   2 0.444444 -1.27278 0.943444
Q2FXC9   1 0.222222 -1.27278 0.943444
Q2FX42   2 0.444444 -1.27278 0.943444
Q2FX26   5 1.11111 0.903563 0.161558
Q2FWF3   0 0 -1.27278 0.943444
Q2FZY1   0 0 -1.27278 0.943444
Q2FW15   2 0.4 -1.27278 0.943444
P0A0G2   7 1.4 0.903563 0.161558
Q2G2G5   0 0 -1.27278 0.943444
Q2FY39   0 0 -1.27278 0.943444
Q2G0B5   2 0.4 -1.27278 0.943444
Q2FZI1   5 1 0.903563 0.161558
Q2FUQ6   2 0.4 -1.27278 0.943444
Q2FVR5   2 0.4 -1.27278 0.943444
Q2G2W6   2 0.4 -1.27278 0.943444
Q2FZR8   3 0.6 -1.27278 0.943444
Q2FVY8   5 1 0.903563 0.161558
Q2FZ60   4 0.8 -1.27278 0.943444
Q2FV82   2 0.4 -1.27278 0.943444
Q2FX23   2 0.4 -1.27278 0.943444
Q2G1G3   2 0.4 -1.27278 0.943444
P68805   1 0.2 -1.27278 0.943444
Q2FVL0   2 0.4 -1.27278 0.943444
Q2G2J0   6 1.2 0.903563 0.161558
Q2FZF1   2 0.4 -1.27278 0.943444
Q2FXU9   5 1 0.903563 0.161558
Q2G1A2   2 0.4 -1.27278 0.943444
Q2G1C3   1 0.2 -1.27278 0.943444
Q2G1D4   1 0.2 -1.27278 0.943444
Q2G0A8   1 0.2 -1.27278 0.943444
Q2FVC7   0 0 -1.27278 0.943444
Q2G133   2 0.4 -1.27278 0.943444
Q2FY86   2 0.4 -1.27278 0.943444
Q2FX92   3 0.6 -1.27278 0.943444
Q2FW47   0 0 -1.27278 0.943444
Q2G1T9   0 0 -1.27278 0.943444
Q2FVU8   2 0.4 -1.27278 0.943444
Q2FVD7   2 0.4 -1.27278 0.943444
Q2FX55   1 0.2 -1.27278 0.943444
Q2FVD3   4 0.8 -1.27278 0.943444
Q2G2B5   0 0 -1.27278 0.943444
Q2FWV6   1 0.2 -1.27278 0.943444
Q2FW29   2 0.4 -1.27278 0.943444
Q2G0W6   0 0 -1.27278 0.943444
Q2FVD2   1 0.2 -1.27278 0.943444
Q2FWR8   2 0.4 -1.27278 0.943444
Q2FXA0   2 0.4 -1.27278 0.943444
Q2FZB4   2 0.4 -1.27278 0.943444
Q2FX37   2 0.4 -1.27278 0.943444
Q2FX13   0 0 -1.27278 0.943444
Q2FWD8   2 0.4 -1.27278 0.943444
Q2G108   6 1.2 0.903563 0.161558
Q2G2V4   4 0.8 -1.27278 0.943444
Q2FZW2   4 0.8 -1.27278 0.943444
Q2FYY4   0 0 -1.27278 0.943444
Q2FYB8   1 0.2 -1.27278 0.943444
Q2FWC2   0 0 -1.27278 0.943444
Q2FYE8   5 1 0.903563 0.161558
Q2FXK5   6 1.2 0.903563 0.161558
Q2FWT0   1 0.2 -1.27278 0.943444
Q2FW19   4 0.8 -1.27278 0.943444
Q2G100   2 0.4 -1.27278 0.943444
Q2FYY3   1 0.2 -1.27278 0.943444
Q2FZ01   3 0.6 -1.27278 0.943444
Q2FYY1   2 0.4 -1.27278 0.943444
Q2G103   7 1.4 0.903563 0.161558
Q2FV12   2 0.4 -1.27278 0.943444
Q2FWQ1   6 1.2 0.903563 0.161558
Q2FYY5   0 0 -1.27278 0.943444
Q2G207   1 0.2 -1.27278 0.943444
Q2G1Y8   2 0.4 -1.27278 0.943444
Q2FWZ8   1 0.2 -1.27278 0.943444
Q2G0Z8   0 0 -1.27278 0.943444
Q2G2F7   2 0.4 -1.27278 0.943444
Q2FYH9   0 0 -1.27278 0.943444
Q2FWB7   2 0.4 -1.27278 0.943444
Q2FYN2   2 0.363636 -1.27278 0.943444
Q2FVQ6   3 0.545455 -1.27278 0.943444
Q2FWX3   1 0.181818 -1.27278 0.943444
Q2G187   2 0.363636 -1.27278 0.943444
Q2FW05   0 0 -1.27278 0.943444
Q2FYC3   3 0.545455 -1.27278 0.943444
Q2FZJ2   6 1.09091 0.903563 0.161558
Q2G0D6   1 0.181818 -1.27278 0.943444
Q2FWP7   1 0.181818 -1.27278 0.943444
Q2FX31   5 0.909091 -1.27278 0.943444
Q2FVZ6   1 0.181818 -1.27278 0.943444
Q2G2A2   6 1.09091 0.903563 0.161558
Q2FWQ8   2 0.363636 -1.27278 0.943444
Q2FVM9   2 0.363636 -1.27278 0.943444
Q2FYD1   7 1.27273 0.903563 0.161558
Q2FYN3   1 0.181818 -1.27278 0.943444
Q2FYI3   1 0.181818 -1.27278 0.943444
Q2G022   4 0.727273 -1.27278 0.943444
Q2G1Q3   0 0 -1.27278 0.943444
Q2FX58   2 0.363636 -1.27278 0.943444
Q2G2V1   4 0.727273 -1.27278 0.943444
Q2FVV5   2 0.363636 -1.27278 0.943444
Q2FZC0   6 1.09091 0.903563 0.161558
Q2FV63   4 0.727273 -1.27278 0.943444
Q2FWG9   1 0.181818 -1.27278 0.943444
Q2FZA5   2 0.363636 -1.27278 0.943444
Q2FX60   7 1.27273 0.903563 0.161558
Q2G2I8   4 0.727273 -1.27278 0.943444
Q2G2Y5   5 0.909091 -1.27278 0.943444
Q2G2Y2   2 0.363636 -1.27278 0.943444
Q2FWA6   4 0.727273 -1.27278 0.943444
Q2FWL8   4 0.727273 -1.27278 0.943444
Q2FY95   6 1.09091 0.903563 0.161558
Q2FYC5   4 0.727273 -1.27278 0.943444
Q2FV43   2 0.363636 -1.27278 0.943444
Q2FVU0   6 1.09091 0.903563 0.161558
Q2FZG5   1 0.181818 -1.27278 0.943444
Q2G2H9   1 0.181818 -1.27278 0.943444
Q2G1D1   2 0.363636 -1.27278 0.943444
Q2FWU7   6 1.09091 0.903563 0.161558
P60647   2 0.363636 -1.27278 0.943444
Q2FUR7   1 0.181818 -1.27278 0.943444
Q2FWQ2   4 0.727273 -1.27278 0.943444
Q2G2M4   2 0.363636 -1.27278 0.943444
Q2G104   4 0.727273 -1.27278 0.943444
Q2FX76   0 0 -1.27278 0.943444
Q2G2Q4   6 1.09091 0.903563 0.161558
Q2FXQ1   2 0.363636 -1.27278 0.943444
Q2FX80   2 0.363636 -1.27278 0.943444
Q2FZN6   2 0.363636 -1.27278 0.943444
Q2G009   2 0.363636 -1.27278 0.943444
Q2G021   3 0.545455 -1.27278 0.943444
Q2FWH0   4 0.727273 -1.27278 0.943444
Q2FXQ0   10 1.81818 0.903563 0.161558
Q2FX64   4 0.727273 -1.27278 0.943444
Q2FY98   0 0 -1.27278 0.943444
Q2FWK5   4 0.727273 -1.27278 0.943444
Q2FYK1   0 0 -1.27278 0.943444
Q2FXF0   3 0.545455 -1.27278 0.943444
Q2FY70   9 1.63636 0.903563 0.161558
Q2G114   8 1.45455 0.903563 0.161558
Q2FX38   3 0.545455 -1.27278 0.943444
Q2FUP9   1 0.181818 -1.27278 0.943444
Q2FVV3   4 0.727273 -1.27278 0.943444
Q2G113   4 0.727273 -1.27278 0.943444
Q2FWB2   2 0.363636 -1.27278 0.943444
Q2FWT6   2 0.363636 -1.27278 0.943444
Q2FW28   5 0.909091 -1.27278 0.943444
Q2FUQ9   2 0.363636 -1.27278 0.943444
Q2FY00   2 0.363636 -1.27278 0.943444
Q2G040   1 0.181818 -1.27278 0.943444
Q2FX35   4 0.727273 -1.27278 0.943444
Q2FYW9   5 0.833333 -1.27278 0.943444
Q2G2N8   5 0.833333 -1.27278 0.943444
Q2G1V7   9 1.5 0.903563 0.161558
Q2G0C3   3 0.5 -1.27278 0.943444
Q2FVW0   1 0.166667 -1.27278 0.943444
Q2FUS4   9 1.5 0.903563 0.161558
Q2FVP6   1 0.166667 -1.27278 0.943444
Q2FZK1   3 0.5 -1.27278 0.943444
Q2FXY2   7 1.16667 0.903563 0.161558
Q2FYX3   5 0.833333 -1.27278 0.943444
Q2FZ86   5 0.833333 -1.27278 0.943444
Q2FUV7   0 0 -1.27278 0.943444
Q2FX70   5 0.833333 -1.27278 0.943444
Q2G1Y1   4 0.666667 -1.27278 0.943444
Q2FVT9   3 0.5 -1.27278 0.943444
Q2G2K3   10 1.66667 0.903563 0.161558
P72358   3 0.5 -1.27278 0.943444
Q2G192   1 0.166667 -1.27278 0.943444
Q2FYX6   3 0.5 -1.27278 0.943444
Q2FXW0   1 0.166667 -1.27278 0.943444
Q2G202   3 0.5 -1.27278 0.943444
Q2FYW7   2 0.333333 -1.27278 0.943444
Q2G2M0   2 0.333333 -1.27278 0.943444
Q2FXT7   3 0.5 -1.27278 0.943444
Q2FX59   6 1 0.903563 0.161558
Q2G0X2   3 0.5 -1.27278 0.943444
Q2FWR6   4 0.666667 -1.27278 0.943444
Q2FW22   7 1.16667 0.903563 0.161558
Q2FZH4   9 1.5 0.903563 0.161558
Q2FYZ1   6 1 0.903563 0.161558
Q2G2W7   6 1 0.903563 0.161558
Q2G2I4   7 1.16667 0.903563 0.161558
Q2FZP5   5 0.833333 -1.27278 0.943444
Q2FWQ7   4 0.666667 -1.27278 0.943444
Q2G1W9   5 0.833333 -1.27278 0.943444
Q2FWF7   6 1 0.903563 0.161558
Q2FYM9   4 0.666667 -1.27278 0.943444
Q2FXV0   8 1.33333 0.903563 0.161558
Q2FWW2   8 1.33333 0.903563 0.161558
Q2FVS2   2 0.333333 -1.27278 0.943444
Q2G007   11 1.83333 0.903563 0.161558
Q2FYA7   7 1.16667 0.903563 0.161558
Q2G0K0   6 1 0.903563 0.161558
Q2FXS9   5 0.833333 -1.27278 0.943444
Q2G249   4 0.666667 -1.27278 0.943444
Q2G008   2 0.333333 -1.27278 0.943444
Q2FZD5   2 0.333333 -1.27278 0.943444
Q2FZG0   2 0.333333 -1.27278 0.943444
Q2FX28   6 1 0.903563 0.161558
Q2FXI4   4 0.666667 -1.27278 0.943444
Q2G176   3 0.5 -1.27278 0.943444
Q2G116   4 0.666667 -1.27278 0.943444
Q2FXF2   2 0.333333 -1.27278 0.943444
Q2G260   6 1 0.903563 0.161558
Q2G213   0 0 -1.27278 0.943444
Q2G173   2 0.333333 -1.27278 0.943444
Q2FV71   6 1 0.903563 0.161558
Q2FWY8   2 0.333333 -1.27278 0.943444
Q2FWN3   2 0.333333 -1.27278 0.943444
Q2FYD4   6 1 0.903563 0.161558
Q2FVQ2   9 1.5 0.903563 0.161558
Q2FVK0   9 1.5 0.903563 0.161558
Q2G285   6 1 0.903563 0.161558
Q2FZH6   6 1 0.903563 0.161558
Q2FZX1   1 0.166667 -1.27278 0.943444
Q2FZ83   2 0.333333 -1.27278 0.943444
Q2G0S9   5 0.833333 -1.27278 0.943444
Q2FZH7   2 0.333333 -1.27278 0.943444
Q2FZT3   5 0.833333 -1.27278 0.943444
Q2FX57   6 0.923077 -1.27278 0.943444
Q2G0B9   3 0.461538 -1.27278 0.943444
Q2FY28   6 0.923077 -1.27278 0.943444
Q2G0R5   12 1.84615 0.903563 0.161558
Q2FZG8   9 1.38462 0.903563 0.161558
Q2G1X1   2 0.307692 -1.27278 0.943444
Q2FX93   2 0.307692 -1.27278 0.943444
Q2FYU5   3 0.461538 -1.27278 0.943444
Q2FWR9   6 0.923077 -1.27278 0.943444
Q2FWS0   7 1.07692 0.903563 0.161558
Q2G0P4   2 0.307692 -1.27278 0.943444
Q2FX50   6 0.923077 -1.27278 0.943444
Q2FZV0   5 0.769231 -1.27278 0.943444
Q2G0S5   6 0.923077 -1.27278 0.943444
Q2FY25   1 0.153846 -1.27278 0.943444
Q2FXG6   2 0.307692 -1.27278 0.943444
Q2FZJ7   2 0.307692 -1.27278 0.943444
Q2G0U7   6 0.923077 -1.27278 0.943444
Q2FZV2   6 0.923077 -1.27278 0.943444
Q2FWT8   7 1.07692 0.903563 0.161558
Q2G0D1   14 2.15385 3.07991 0.0107511
Q2FVW5   6 0.923077 -1.27278 0.943444
Q2FY97   11 1.69231 0.903563 0.161558
Q2FXF3   6 0.923077 -1.27278 0.943444
Q2G063   3 0.461538 -1.27278 0.943444
Q2G0U5   4 0.615385 -1.27278 0.943444
Q2G2B1   10 1.53846 0.903563 0.161558
Q2FVE3   3 0.461538 -1.27278 0.943444
Q2FZW1   6 0.923077 -1.27278 0.943444
Q2FYK2   4 0.615385 -1.27278 0.943444
Q2FXW2   5 0.769231 -1.27278 0.943444
Q9F0R1   10 1.53846 0.903563 0.161558
Q2FZG3   6 0.923077 -1.27278 0.943444
Q2G2K0   6 0.923077 -1.27278 0.943444
Q2FVN4   2 0.307692 -1.27278 0.943444
Q2FYV0   3 0.461538 -1.27278 0.943444
Q2G0A5   2 0.307692 -1.27278 0.943444
Q2FZ03   4 0.615385 -1.27278 0.943444
Q2G1I8   4 0.615385 -1.27278 0.943444
Q2FYX8   6 0.923077 -1.27278 0.943444
Q2FV18   2 0.307692 -1.27278 0.943444
Q2FYI7   5 0.769231 -1.27278 0.943444
Q2G0K1   5 0.769231 -1.27278 0.943444
Q2G2U9   10 1.53846 0.903563 0.161558
Q2FW31   5 0.769231 -1.27278 0.943444
Q2FVB5   9 1.38462 0.903563 0.161558
Q2FVI8   0 0 -1.27278 0.943444
Q2FZT0   4 0.615385 -1.27278 0.943444
P48860   8 1.23077 0.903563 0.161558
Q2FYC1   5 0.769231 -1.27278 0.943444
Q2G286   5 0.769231 -1.27278 0.943444
Q2FXD3   9 1.38462 0.903563 0.161558
Q2G027   2 0.307692 -1.27278 0.943444
Q2G0T4   5 0.769231 -1.27278 0.943444
Q2FZJ5   4 0.615385 -1.27278 0.943444
Q2FW10   4 0.615385 -1.27278 0.943444
Q2FY91   5 0.769231 -1.27278 0.943444
Q2FVP0   3 0.461538 -1.27278 0.943444
P60070   8 1.23077 0.903563 0.161558
Q2FWU1   9 1.38462 0.903563 0.161558
Q2FYA3   7 1.07692 0.903563 0.161558
Q2G0V8   4 0.615385 -1.27278 0.943444
Q2G0Z2   7 1.07692 0.903563 0.161558
Q2FZ47   4 0.615385 -1.27278 0.943444
Q2G0V9   1 0.153846 -1.27278 0.943444
Q2FZE2   7 1.07692 0.903563 0.161558
Q2FWB0   11 1.69231 0.903563 0.161558
Q2G1J1   3 0.461538 -1.27278 0.943444
Q2FYQ1   1 0.153846 -1.27278 0.943444
Q2FZ45   9 1.38462 0.903563 0.161558
Q2FYW5   11 1.69231 0.903563 0.161558
Q2G1A0   2 0.307692 -1.27278 0.943444
Q2FZB9   6 0.923077 -1.27278 0.943444
Q2FZX2   6 0.923077 -1.27278 0.943444
Q2FZY4   7 1.07692 0.903563 0.161558
Q2FW56   2 0.307692 -1.27278 0.943444
P0A0G6   5 0.769231 -1.27278 0.943444
Q2FW80   2 0.307692 -1.27278 0.943444
Q2G2S4   4 0.615385 -1.27278 0.943444
Q2G2H0   4 0.615385 -1.27278 0.943444
Q2G2E1   1 0.153846 -1.27278 0.943444
Q2G0I5   9 1.38462 0.903563 0.161558
Q2FWW6   9 1.38462 0.903563 0.161558
Q2G112   6 0.923077 -1.27278 0.943444
Q2G214   6 0.923077 -1.27278 0.943444
Q2FYG2   5 0.769231 -1.27278 0.943444
Q2G0J5   2 0.307692 -1.27278 0.943444
Q2FX27   4 0.615385 -1.27278 0.943444
Q2FWV5   6 0.923077 -1.27278 0.943444
Q2FX40   7 1.07692 0.903563 0.161558
Q2FZM5   1 0.153846 -1.27278 0.943444
Q2FXH8   2 0.307692 -1.27278 0.943444
Q2FWS5   4 0.615385 -1.27278 0.943444
Q2FW13   7 1 0.903563 0.161558
Q2FY93   12 1.71429 0.903563 0.161558
Q2FZM8   8 1.14286 0.903563 0.161558
Q2FZV4   6 0.857143 -1.27278 0.943444
Q2FVD4   8 1.14286 0.903563 0.161558
Q2G0J3   3 0.428571 -1.27278 0.943444
Q2FX61   4 0.571429 -1.27278 0.943444
Q2FVD6   9 1.28571 0.903563 0.161558
Q2FYY7   10 1.42857 0.903563 0.161558
Q2G0W0   11 1.57143 0.903563 0.161558
Q2FXF7   12 1.71429 0.903563 0.161558
Q2G191   4 0.571429 -1.27278 0.943444
Q2FYT5   7 1 0.903563 0.161558
Q2G1P0   9 1.28571 0.903563 0.161558
Q2FVF8   6 0.857143 -1.27278 0.943444
Q2G0Y1   1 0.142857 -1.27278 0.943444
Q2FZD2   8 1.14286 0.903563 0.161558
Q2FZ59   4 0.571429 -1.27278 0.943444
Q2G2G1   2 0.285714 -1.27278 0.943444
Q2G0F9   2 0.285714 -1.27278 0.943444
Q2G1J2   7 1 0.903563 0.161558
Q2G0Q6   8 1.14286 0.903563 0.161558
Q2FYX0   7 1 0.903563 0.161558
Q2FZU8   5 0.714286 -1.27278 0.943444
Q2G267   9 1.28571 0.903563 0.161558
Q2G174   5 0.714286 -1.27278 0.943444
Q2FWC3   12 1.71429 0.903563 0.161558
Q2FVN6   6 0.857143 -1.27278 0.943444
Q2G2D1   6 0.857143 -1.27278 0.943444
Q2FZK9   11 1.57143 0.903563 0.161558
Q2G2C9   10 1.42857 0.903563 0.161558
Q2G2V8   2 0.285714 -1.27278 0.943444
Q2FVL6   6 0.857143 -1.27278 0.943444
Q2FY45   2 0.285714 -1.27278 0.943444
Q2G2R7   6 0.857143 -1.27278 0.943444
Q2FWD5   12 1.71429 0.903563 0.161558
Q2FWT3   4 0.571429 -1.27278 0.943444
Q2FY92   8 1.14286 0.903563 0.161558
Q2FZM2   9 1.28571 0.903563 0.161558
Q2G2F0   5 0.714286 -1.27278 0.943444
Q2FW30   8 1.14286 0.903563 0.161558
Q2FZV9   7 1 0.903563 0.161558
Q2FVA6   7 1 0.903563 0.161558
Q2G229   4 0.571429 -1.27278 0.943444
Q2FZZ3   9 1.28571 0.903563 0.161558
Q2G2F4   3 0.428571 -1.27278 0.943444
Q2FVA7   10 1.42857 0.903563 0.161558
Q2G0R3   7 1 0.903563 0.161558
Q2G1R1   9 1.28571 0.903563 0.161558
Q2FZ79   9 1.28571 0.903563 0.161558
Q2FZ12   2 0.285714 -1.27278 0.943444
Q2FX39   7 1 0.903563 0.161558
Q2G186   5 0.714286 -1.27278 0.943444
Q2FXE5   1 0.142857 -1.27278 0.943444
Q2G0A1   3 0.428571 -1.27278 0.943444
Q2G0E7   3 0.428571 -1.27278 0.943444
Q2G2V7   3 0.428571 -1.27278 0.943444
Q2FYA6   7 1 0.903563 0.161558
Q2G276   7 1 0.903563 0.161558
Q2G070   4 0.571429 -1.27278 0.943444
Q2FVZ1   9 1.28571 0.903563 0.161558
Q2FW84   7 1 0.903563 0.161558
Q2FVY9   10 1.42857 0.903563 0.161558
Q2FVD9   10 1.42857 0.903563 0.161558
Q2G1T2   8 1.14286 0.903563 0.161558
Q2G0I3   7 1 0.903563 0.161558
Q2G0E8   5 0.714286 -1.27278 0.943444
Q2FW08   7 1 0.903563 0.161558
Q2FVD8   9 1.28571 0.903563 0.161558
Q2FXF5   6 0.857143 -1.27278 0.943444
Q2FXW1   4 0.571429 -1.27278 0.943444
Q2FW79   3 0.428571 -1.27278 0.943444
Q2G2G0   2 0.285714 -1.27278 0.943444
P48940   8 1.14286 0.903563 0.161558
Q2FYL6   4 0.571429 -1.27278 0.943444
Q2FZV8   7 1 0.903563 0.161558
Q2FYM5   5 0.714286 -1.27278 0.943444
Q2G2B6   7 1 0.903563 0.161558
Q2G1L2   7 1 0.903563 0.161558
Q2G1V5   3 0.428571 -1.27278 0.943444
Q2FXT0   2 0.285714 -1.27278 0.943444
Q2FY02   10 1.42857 0.903563 0.161558
Q2FWQ4   4 0.571429 -1.27278 0.943444
Q2FYG4   3 0.428571 -1.27278 0.943444
Q2FW11   5 0.714286 -1.27278 0.943444
Q2G257   9 1.2 0.903563 0.161558
Q2FWJ6   9 1.2 0.903563 0.161558
Q2FXS8   2 0.266667 -1.27278 0.943444
Q2FX12   5 0.666667 -1.27278 0.943444
Q2FYF1   10 1.33333 0.903563 0.161558
Q2G2E8   6 0.8 -1.27278 0.943444
Q2FXE6   3 0.4 -1.27278 0.943444
Q2G2C0   4 0.533333 -1.27278 0.943444
Q2G1V6   3 0.4 -1.27278 0.943444
Q2FWZ4   8 1.06667 0.903563 0.161558
Q2G2V0   3 0.4 -1.27278 0.943444
Q9ZAH6   8 1.06667 0.903563 0.161558
Q2FVU2   7 0.933333 -1.27278 0.943444
Q2FWI8   12 1.6 0.903563 0.161558
P0A0H0   2 0.266667 -1.27278 0.943444
Q2G0C1   12 1.6 0.903563 0.161558
Q2FXH3   6 0.8 -1.27278 0.943444
Q2FXI6   10 1.33333 0.903563 0.161558
Q2G1X5   4 0.533333 -1.27278 0.943444
Q2FV08   9 1.2 0.903563 0.161558
Q2FWT7   4 0.533333 -1.27278 0.943444
Q2G210   6 0.8 -1.27278 0.943444
Q2FW66   4 0.533333 -1.27278 0.943444
Q2FWD0   11 1.46667 0.903563 0.161558
Q2FUQ1   6 0.8 -1.27278 0.943444
Q2FVI6   4 0.533333 -1.27278 0.943444
Q2FWM7   3 0.4 -1.27278 0.943444
Q2FVN2   3 0.4 -1.27278 0.943444
Q2FWR2   5 0.666667 -1.27278 0.943444
Q2FYH4   2 0.266667 -1.27278 0.943444
Q2FYM8   1 0.133333 -1.27278 0.943444
Q9RFJ6   9 1.2 0.903563 0.161558
Q2FZ42   3 0.4 -1.27278 0.943444
Q2FVX9   7 0.933333 -1.27278 0.943444
Q2G066   10 1.33333 0.903563 0.161558
Q2FVM3   9 1.2 0.903563 0.161558
Q2FWT1   9 1.2 0.903563 0.161558
Q2FZB8   2 0.266667 -1.27278 0.943444
Q2FUQ8   2 0.266667 -1.27278 0.943444
Q2G2I7   4 0.533333 -1.27278 0.943444
Q2FVF7   6 0.8 -1.27278 0.943444
Q2FV52   7 0.933333 -1.27278 0.943444
Q2FWE3   6 0.8 -1.27278 0.943444
Q2G144   5 0.666667 -1.27278 0.943444
Q2FXZ1   8 1.06667 0.903563 0.161558
Q2FX34   5 0.666667 -1.27278 0.943444
Q2FWV4   2 0.266667 -1.27278 0.943444
Q2FZ11   9 1.2 0.903563 0.161558
Q2G141   10 1.33333 0.903563 0.161558
Q2FWF5   6 0.8 -1.27278 0.943444
Q2FV34   6 0.8 -1.27278 0.943444
Q2FWQ0   9 1.2 0.903563 0.161558
Q2FV88   6 0.8 -1.27278 0.943444
Q2G2P0   8 1.06667 0.903563 0.161558
Q2FYW8   12 1.6 0.903563 0.161558
Q2G1W1   9 1.2 0.903563 0.161558
Q2FVC2   8 1.06667 0.903563 0.161558
Q2G0D3   2 0.266667 -1.27278 0.943444
Q2FV89   8 1.06667 0.903563 0.161558
Q2G1U2   4 0.533333 -1.27278 0.943444
Q2FX32   8 1.06667 0.903563 0.161558
Q2FXS7   8 1.06667 0.903563 0.161558
Q2FVX1   4 0.533333 -1.27278 0.943444
Q2FVE0   4 0.533333 -1.27278 0.943444
Q2G270   6 0.8 -1.27278 0.943444
Q9EYW6   6 0.8 -1.27278 0.943444
Q2FVB8   3 0.4 -1.27278 0.943444
Q2FZT9   4 0.533333 -1.27278 0.943444
Q2G298   8 1.06667 0.903563 0.161558
Q2FX49   6 0.8 -1.27278 0.943444
Q2G0Z0   7 0.933333 -1.27278 0.943444
Q2FW39   6 0.8 -1.27278 0.943444
Q2G252   9 1.2 0.903563 0.161558
Q2G0A3   4 0.533333 -1.27278 0.943444
Q2FYJ7   7 0.933333 -1.27278 0.943444
Q2FWT2   6 0.8 -1.27278 0.943444
Q2FWQ5   8 1.06667 0.903563 0.161558
Q2G2J7   5 0.666667 -1.27278 0.943444
Q2FY75   3 0.4 -1.27278 0.943444
Q2G106   6 0.8 -1.27278 0.943444
Q2FVY3   7 0.933333 -1.27278 0.943444
Q2FVP9   12 1.6 0.903563 0.161558
Q2FW42   4 0.533333 -1.27278 0.943444
Q2FUV9   6 0.8 -1.27278 0.943444
Q2FVR7   6 0.8 -1.27278 0.943444
Q2FZN1   6 0.8 -1.27278 0.943444
Q2G2Q7   12 1.5 0.903563 0.161558
Q2G150   9 1.125 0.903563 0.161558
Q2G081   6 0.75 -1.27278 0.943444
Q2FV45   6 0.75 -1.27278 0.943444
Q2FX02   8 1 0.903563 0.161558
P0A0Q4   11 1.375 0.903563 0.161558
Q2G0L9   5 0.625 -1.27278 0.943444
Q2FY04   7 0.875 -1.27278 0.943444
Q2FV48   4 0.5 -1.27278 0.943444
Q2FW64   4 0.5 -1.27278 0.943444
Q2FX63   12 1.5 0.903563 0.161558
Q2G1T3   6 0.75 -1.27278 0.943444
Q2G0K9   6 0.75 -1.27278 0.943444
Q2FZ00   7 0.875 -1.27278 0.943444
Q2FVL9   2 0.25 -1.27278 0.943444
Q2FW33   10 1.25 0.903563 0.161558
Q2FWT9   5 0.625 -1.27278 0.943444
Q2FZF7   9 1.125 0.903563 0.161558
Q2FWL1   12 1.5 0.903563 0.161558
Q2FYS7   7 0.875 -1.27278 0.943444
Q2FZX3   8 1 0.903563 0.161558
Q2FXR0   4 0.5 -1.27278 0.943444
Q2G2I9   5 0.625 -1.27278 0.943444
Q2FWN1   6 0.75 -1.27278 0.943444
Q2G297   3 0.375 -1.27278 0.943444
Q2FVA0   6 0.75 -1.27278 0.943444
Q2FXX0   3 0.375 -1.27278 0.943444
Q2G2P4   10 1.25 0.903563 0.161558
Q2G0P8   11 1.375 0.903563 0.161558
Q2FVN3   14 1.75 0.903563 0.161558
Q2FXK7   6 0.75 -1.27278 0.943444
Q2FZF8   4 0.5 -1.27278 0.943444
Q2FWR0   6 0.75 -1.27278 0.943444
Q2FXL2   4 0.5 -1.27278 0.943444
Q2FWA9   6 0.75 -1.27278 0.943444
Q2G282   10 1.25 0.903563 0.161558
Q9RQQ0   3 0.375 -1.27278 0.943444
Q2FXD7   12 1.5 0.903563 0.161558
Q2FUY4   9 1.125 0.903563 0.161558
Q2G2W4   3 0.375 -1.27278 0.943444
Q2FZF5   7 0.875 -1.27278 0.943444
Q2FY42   3 0.375 -1.27278 0.943444
Q2FUS3   9 1.125 0.903563 0.161558
Q2G2E7   3 0.375 -1.27278 0.943444
Q2G0S6   4 0.5 -1.27278 0.943444
Q2G0C2   6 0.75 -1.27278 0.943444
Q2FWF8   5 0.625 -1.27278 0.943444
Q2G000   11 1.375 0.903563 0.161558
Q2FWX2   3 0.375 -1.27278 0.943444
Q2FZS2   8 1 0.903563 0.161558
Q2FW16   5 0.625 -1.27278 0.943444
Q2FZI2   5 0.625 -1.27278 0.943444
Q2G1Q5   7 0.875 -1.27278 0.943444
Q2G1A5   11 1.375 0.903563 0.161558
Q2G0P7   10 1.25 0.903563 0.161558
Q2FWV3   6 0.75 -1.27278 0.943444
Q2FW51   6 0.75 -1.27278 0.943444
Q2FVI4   7 0.875 -1.27278 0.943444
Q2FVN7   7 0.875 -1.27278 0.943444
Q2FWP9   3 0.375 -1.27278 0.943444
Q2FXT2   7 0.875 -1.27278 0.943444
P0A0F4   9 1.125 0.903563 0.161558
Q2G126   9 1.125 0.903563 0.161558
Q2FW82   2 0.25 -1.27278 0.943444
Q2FY44   8 1 0.903563 0.161558
Q2G0N9   7 0.875 -1.27278 0.943444
Q2G0Z9   2 0.25 -1.27278 0.943444
Q2FV81   8 1 0.903563 0.161558
Q2FYC4   7 0.875 -1.27278 0.943444
Q2G178   12 1.5 0.903563 0.161558
Q2G079   6 0.75 -1.27278 0.943444
Q2G2B7   9 1.125 0.903563 0.161558
Q2FVF5   5 0.625 -1.27278 0.943444
Q2G2W2   7 0.875 -1.27278 0.943444
Q2G1I2   11 1.375 0.903563 0.161558
Q2G245   5 0.625 -1.27278 0.943444
Q2G1H7   6 0.705882 -1.27278 0.943444
Q2FWF1   4 0.470588 -1.27278 0.943444
Q2FZZ9   9 1.05882 0.903563 0.161558
Q2G1W3   8 0.941176 -1.27278 0.943444
Q2G204   10 1.17647 0.903563 0.161558
Q2G1H1   7 0.823529 -1.27278 0.943444
Q2FXK3   6 0.705882 -1.27278 0.943444
Q2G2H8   6 0.705882 -1.27278 0.943444
Q2FZP9   9 1.05882 0.903563 0.161558
Q2FWI2   8 0.941176 -1.27278 0.943444
Q2FYZ6   5 0.588235 -1.27278 0.943444
Q2FXS1   4 0.470588 -1.27278 0.943444
Q2G200   9 1.05882 0.903563 0.161558
Q2G2L5   3 0.352941 -1.27278 0.943444
Q2FY73   12 1.41176 0.903563 0.161558
Q2G177   3 0.352941 -1.27278 0.943444
Q2G2F9   12 1.41176 0.903563 0.161558
Q2FV27   5 0.588235 -1.27278 0.943444
Q2FZ56   6 0.705882 -1.27278 0.943444
Q2FVF3   5 0.588235 -1.27278 0.943444
Q2G0B6   7 0.823529 -1.27278 0.943444
Q2G2S5   6 0.705882 -1.27278 0.943444
Q2FW68   7 0.823529 -1.27278 0.943444
Q2FWX7   5 0.588235 -1.27278 0.943444
Q2FWB6   11 1.29412 0.903563 0.161558
Q2FXA9   9 1.05882 0.903563 0.161558
Q2FXP3   8 0.941176 -1.27278 0.943444
Q2FUX5   13 1.52941 0.903563 0.161558
Q2FZZ4   7 0.823529 -1.27278 0.943444
Q2FX98   8 0.941176 -1.27278 0.943444
Q2FV23   5 0.588235 -1.27278 0.943444
Q2FUR1   4 0.470588 -1.27278 0.943444
Q2FY49   9 1.05882 0.903563 0.161558
Q2G017   4 0.470588 -1.27278 0.943444
Q2G2K9   12 1.41176 0.903563 0.161558
Q2G2N9   13 1.52941 0.903563 0.161558
Q2G0E9   3 0.352941 -1.27278 0.943444
Q2FY19   14 1.64706 0.903563 0.161558
Q2G1E3   3 0.352941 -1.27278 0.943444
Q2FW17   2 0.235294 -1.27278 0.943444
Q2FWK9   9 1.05882 0.903563 0.161558
Q2G2Q6   11 1.29412 0.903563 0.161558
Q2G2Q5   12 1.41176 0.903563 0.161558
Q2G1U9   8 0.941176 -1.27278 0.943444
Q2G299   3 0.352941 -1.27278 0.943444
Q2FX75   2 0.235294 -1.27278 0.943444
Q2G058   6 0.705882 -1.27278 0.943444
Q2G0E3   7 0.823529 -1.27278 0.943444
Q2FYK0   10 1.17647 0.903563 0.161558
Q2G2K6   5 0.588235 -1.27278 0.943444
Q2FYN0   4 0.470588 -1.27278 0.943444
Q2FVK7   5 0.588235 -1.27278 0.943444
Q2FX15   6 0.705882 -1.27278 0.943444
Q2FVN9   3 0.352941 -1.27278 0.943444
Q2FWX0   4 0.470588 -1.27278 0.943444
Q2G143   8 0.941176 -1.27278 0.943444
Q2G0C7   6 0.705882 -1.27278 0.943444
Q2G0K6   5 0.588235 -1.27278 0.943444
Q2FZZ1   3 0.352941 -1.27278 0.943444
Q2FV13   7 0.823529 -1.27278 0.943444
Q2G128   8 0.941176 -1.27278 0.943444
Q2FXU2   8 0.941176 -1.27278 0.943444
Q2G2R4   7 0.823529 -1.27278 0.943444
Q2FXM1   7 0.823529 -1.27278 0.943444
Q8KQR1   2 0.235294 -1.27278 0.943444
Q2G2Q9   12 1.41176 0.903563 0.161558
Q2FVG9   4 0.470588 -1.27278 0.943444
Q2FV56   4 0.470588 -1.27278 0.943444
Q2FWG7   5 0.555556 -1.27278 0.943444
Q2G0T1   8 0.888889 -1.27278 0.943444
Q2FXB9   3 0.333333 -1.27278 0.943444
Q2FZP3   5 0.555556 -1.27278 0.943444
Q2FZQ2   4 0.444444 -1.27278 0.943444
Q2FXS4   8 0.888889 -1.27278 0.943444
Q2FZ21   7 0.777778 -1.27278 0.943444
Q2G2X2   6 0.666667 -1.27278 0.943444
Q2FZF6   9 1 0.903563 0.161558
Q2FYA0   8 0.888889 -1.27278 0.943444
Q2G2A9   4 0.444444 -1.27278 0.943444
Q2FYB9   10 1.11111 0.903563 0.161558
Q2FYI4   8 0.888889 -1.27278 0.943444
Q2FYL4   12 1.33333 0.903563 0.161558
Q2G1T0   3 0.333333 -1.27278 0.943444
Q2FXW7   6 0.666667 -1.27278 0.943444
Q2FZA1   12 1.33333 0.903563 0.161558
Q2FY76   8 0.888889 -1.27278 0.943444
Q2FZ97   8 0.888889 -1.27278 0.943444
Q2G1I4   3 0.333333 -1.27278 0.943444
Q2FYQ6   4 0.444444 -1.27278 0.943444
Q2FXL6   6 0.666667 -1.27278 0.943444
Q2G2G6   1 0.111111 -1.27278 0.943444
Q2FVH1   3 0.333333 -1.27278 0.943444
Q2FYA8   6 0.666667 -1.27278 0.943444
Q2G2M5   13 1.44444 0.903563 0.161558
Q2FV99   8 0.888889 -1.27278 0.943444
Q2G105   5 0.555556 -1.27278 0.943444
Q2FW23   8 0.888889 -1.27278 0.943444
Q2G012   2 0.222222 -1.27278 0.943444
Q2G2V5   6 0.666667 -1.27278 0.943444
Q2FW07   10 1.11111 0.903563 0.161558
Q2G0F2   5 0.555556 -1.27278 0.943444
Q2FZC9   4 0.444444 -1.27278 0.943444
Q2FXE9   5 0.555556 -1.27278 0.943444
Q2FV47   7 0.777778 -1.27278 0.943444
Q2G2Q8   12 1.33333 0.903563 0.161558
Q2FYE7   9 1 0.903563 0.161558
Q2FUT3   8 0.888889 -1.27278 0.943444
Q2G068   11 1.22222 0.903563 0.161558
Q2G2D3   6 0.666667 -1.27278 0.943444
Q2FYK4   8 0.888889 -1.27278 0.943444
Q2FX36   8 0.888889 -1.27278 0.943444
Q2G0A4   4 0.444444 -1.27278 0.943444
Q2G080   6 0.666667 -1.27278 0.943444
Q2FUT1   8 0.888889 -1.27278 0.943444
Q2FYH3   7 0.777778 -1.27278 0.943444
Q2FXA7   7 0.777778 -1.27278 0.943444
Q2G2Y6   2 0.222222 -1.27278 0.943444
Q2FY55   9 1 0.903563 0.161558
Q2FY61   7 0.777778 -1.27278 0.943444
Q2G0E2   10 1.11111 0.903563 0.161558
Q2FVY1   8 0.888889 -1.27278 0.943444
Q2FUV1   8 0.888889 -1.27278 0.943444
Q2FUS9   5 0.555556 -1.27278 0.943444
Q2G1A1   7 0.777778 -1.27278 0.943444
P60639   5 0.555556 -1.27278 0.943444
Q2FZE9   2 0.222222 -1.27278 0.943444
Q2G1I9   3 0.333333 -1.27278 0.943444
Q2FWN0   13 1.44444 0.903563 0.161558
Q2FZE3   12 1.33333 0.903563 0.161558
Q93Q23   3 0.333333 -1.27278 0.943444
Q2FWE9   10 1.11111 0.903563 0.161558
Q2FUS1   6 0.666667 -1.27278 0.943444
Q2FVM5   11 1.22222 0.903563 0.161558
Q2G2N7   6 0.666667 -1.27278 0.943444
Q2FWG0   5 0.555556 -1.27278 0.943444
Q2FXV7   2 0.222222 -1.27278 0.943444
Q2FW69   4 0.444444 -1.27278 0.943444
P0A0F8   4 0.444444 -1.27278 0.943444
Q2G055   7 0.777778 -1.27278 0.943444
Q2FV37   3 0.333333 -1.27278 0.943444
Q2G225   4 0.444444 -1.27278 0.943444
Q2FXG2   7 0.777778 -1.27278 0.943444
Q2FY87   8 0.888889 -1.27278 0.943444
Q2FWR7   8 0.888889 -1.27278 0.943444
Q2G1U6   12 1.33333 0.903563 0.161558
Q2G006   9 1 0.903563 0.161558
Q2G2I6   3 0.315789 -1.27278 0.943444
Q2FWS1   2 0.210526 -1.27278 0.943444
Q2FYF5   9 0.947368 -1.27278 0.943444
Q2G0F1   9 0.947368 -1.27278 0.943444
Q2G0J2   8 0.842105 -1.27278 0.943444
Q2FXE3   9 0.947368 -1.27278 0.943444
Q2FYV8   8 0.842105 -1.27278 0.943444
Q2G1X6   7 0.736842 -1.27278 0.943444
Q2FUP5   8 0.842105 -1.27278 0.943444
Q2G1A4   5 0.526316 -1.27278 0.943444
Q2G0H9   10 1.05263 0.903563 0.161558
Q2G0M0   8 0.842105 -1.27278 0.943444
Q2FYK6   7 0.736842 -1.27278 0.943444
Q2G023   9 0.947368 -1.27278 0.943444
Q2G0G2   8 0.842105 -1.27278 0.943444
Q2FXC0   7 0.736842 -1.27278 0.943444
Q2FXF1   8 0.842105 -1.27278 0.943444
Q2FW00   5 0.526316 -1.27278 0.943444
Q2G1E7   4 0.421053 -1.27278 0.943444
Q2FWE7   8 0.842105 -1.27278 0.943444
Q2FY32   7 0.736842 -1.27278 0.943444
Q2FUU0   10 1.05263 0.903563 0.161558
Q2FVU5   7 0.736842 -1.27278 0.943444
Q2G062   5 0.526316 -1.27278 0.943444
Q2FV26   10 1.05263 0.903563 0.161558
Q2FW97   8 0.842105 -1.27278 0.943444
Q2FZY8   5 0.526316 -1.27278 0.943444
Q2G277   4 0.421053 -1.27278 0.943444
Q2G0V1   3 0.315789 -1.27278 0.943444
Q2FWJ3   9 0.947368 -1.27278 0.943444
Q2G2J2   8 0.842105 -1.27278 0.943444
Q2FVB0   6 0.631579 -1.27278 0.943444
Q2G278   10 1.05263 0.903563 0.161558
Q2G107   5 0.526316 -1.27278 0.943444
P0A0M9   12 1.26316 0.903563 0.161558
Q2G067   3 0.315789 -1.27278 0.943444
Q2FV55   8 0.842105 -1.27278 0.943444
Q2G1L3   6 0.631579 -1.27278 0.943444
Q2G2R0   6 0.631579 -1.27278 0.943444
Q2G2T3   4 0.421053 -1.27278 0.943444
Q2FWA8   4 0.421053 -1.27278 0.943444
Q2G056   11 1.15789 0.903563 0.161558
Q2FWR1   9 0.947368 -1.27278 0.943444
Q2FXP9   6 0.631579 -1.27278 0.943444
Q2FZI4   9 0.947368 -1.27278 0.943444
Q2G2L7   11 1.15789 0.903563 0.161558
Q2FVG1   4 0.421053 -1.27278 0.943444
Q2G1I7   13 1.36842 0.903563 0.161558
Q2FVB6   4 0.421053 -1.27278 0.943444
Q2G001   15 1.57895 0.903563 0.161558
Q2FUX3   5 0.526316 -1.27278 0.943444
Q2G1Q9   9 0.947368 -1.27278 0.943444
Q2G2S9   8 0.842105 -1.27278 0.943444
Q2FXZ8   4 0.421053 -1.27278 0.943444
Q2FZI7   10 1.05263 0.903563 0.161558
Q2FUS6   8 0.842105 -1.27278 0.943444
Q2FUZ6   7 0.736842 -1.27278 0.943444
Q2FYQ9   8 0.842105 -1.27278 0.943444
Q2FYS8   9 0.947368 -1.27278 0.943444
Q2FYS6   4 0.421053 -1.27278 0.943444
Q2FZG6   7 0.736842 -1.27278 0.943444
Q2G1L9   4 0.421053 -1.27278 0.943444
Q2FXT3   8 0.842105 -1.27278 0.943444
Q2FZN9   9 0.947368 -1.27278 0.943444
Q2FW20   5 0.526316 -1.27278 0.943444
Q2G0H3   8 0.842105 -1.27278 0.943444
Q2FV98   12 1.26316 0.903563 0.161558
Q2FXR7   7 0.736842 -1.27278 0.943444
Q2G1T4   13 1.36842 0.903563 0.161558
Q2FW38   7 0.736842 -1.27278 0.943444
Q2G2P6   5 0.526316 -1.27278 0.943444
Q2FVL7   8 0.842105 -1.27278 0.943444
Q2FVY2   8 0.842105 -1.27278 0.943444
Q2FYZ0   7 0.736842 -1.27278 0.943444
Q2FYW2   5 0.526316 -1.27278 0.943444
P60643   5 0.526316 -1.27278 0.943444
Q2G265   11 1.15789 0.903563 0.161558
Q2FV42   5 0.526316 -1.27278 0.943444
Q2FXN0   9 0.947368 -1.27278 0.943444
Q2G2D9   4 0.421053 -1.27278 0.943444
Q2FV75   11 1.15789 0.903563 0.161558
Q2FYE0   10 1.05263 0.903563 0.161558
Q2FX03   4 0.421053 -1.27278 0.943444
Q2FX89   8 0.842105 -1.27278 0.943444
Q2FX43   6 0.631579 -1.27278 0.943444
Q2FV69   9 0.9 -1.27278 0.943444
P72360   4 0.4 -1.27278 0.943444
Q2FVQ1   11 1.1 0.903563 0.161558
Q2FYG7   11 1.1 0.903563 0.161558
Q2G1J8   5 0.5 -1.27278 0.943444
Q2FW77   4 0.4 -1.27278 0.943444
Q2FWI4   9 0.9 -1.27278 0.943444
Q2FX62   9 0.9 -1.27278 0.943444
Q2G0U6   8 0.8 -1.27278 0.943444
Q2G0P2   8 0.8 -1.27278 0.943444
Q2G0B8   13 1.3 0.903563 0.161558
Q2FVL3   4 0.4 -1.27278 0.943444
Q2G1K8   9 0.9 -1.27278 0.943444
Q2G2R9   8 0.8 -1.27278 0.943444
Q2G2I3   4 0.4 -1.27278 0.943444
Q2FY56   3 0.3 -1.27278 0.943444
Q2G0B1   10 1 0.903563 0.161558
Q2G1T1   9 0.9 -1.27278 0.943444
Q2FVX5   4 0.4 -1.27278 0.943444
Q2G0H8   8 0.8 -1.27278 0.943444
Q2FVT3   6 0.6 -1.27278 0.943444
Q2FWF6   9 0.9 -1.27278 0.943444
Q2FWZ6   9 0.9 -1.27278 0.943444
Q2FZ77   8 0.8 -1.27278 0.943444
Q2G0H0   6 0.6 -1.27278 0.943444
Q2G2G7   10 1 0.903563 0.161558
Q2G117   5 0.5 -1.27278 0.943444
Q2FXG9   9 0.9 -1.27278 0.943444
Q2FWE4   8 0.8 -1.27278 0.943444
Q2FUS0   10 1 0.903563 0.161558
Q2FWR3   12 1.2 0.903563 0.161558
Q2FYA9   5 0.5 -1.27278 0.943444
Q2G0Y5   10 1 0.903563 0.161558
Q2FZZ8   10 1 0.903563 0.161558
Q2G1Z6   10 1 0.903563 0.161558
Q2FX53   9 0.9 -1.27278 0.943444
Q2FZC4   7 0.7 -1.27278 0.943444
Q2FUS5   8 0.8 -1.27278 0.943444
Q2G1R0   4 0.4 -1.27278 0.943444
Q2G0D5   4 0.4 -1.27278 0.943444
Q2FY18   4 0.4 -1.27278 0.943444
Q2FYH8   3 0.3 -1.27278 0.943444
Q2G1F2   11 1.1 0.903563 0.161558
Q2G0Q5   7 0.7 -1.27278 0.943444
Q2FVR2   7 0.7 -1.27278 0.943444
Q2FZE7   2 0.2 -1.27278 0.943444
Q2G0I0   7 0.7 -1.27278 0.943444
Q2G0R1   7 0.7 -1.27278 0.943444
Q2G0L7   7 0.7 -1.27278 0.943444
Q2FWI1   12 1.2 0.903563 0.161558
Q2G0F7   4 0.4 -1.27278 0.943444
Q2FXY3   8 0.8 -1.27278 0.943444
P0A084   14 1.4 0.903563 0.161558
Q2G0G5   9 0.9 -1.27278 0.943444
Q2FZE5   3 0.3 -1.27278 0.943444
Q2G0A2   4 0.4 -1.27278 0.943444
Q2FVE8   4 0.4 -1.27278 0.943444
Q2G2M8   8 0.8 -1.27278 0.943444
Q2FYH7   11 1.1 0.903563 0.161558
Q2FVR8   9 0.9 -1.27278 0.943444
Q2FZU9   13 1.3 0.903563 0.161558
Q2FYX7   9 0.9 -1.27278 0.943444
Q2G280   11 1.1 0.903563 0.161558
Q2FVG5   7 0.7 -1.27278 0.943444
Q2FWX1   11 1.1 0.903563 0.161558
Q2FVB3   5 0.5 -1.27278 0.943444
Q2G2A1   9 0.9 -1.27278 0.943444
Q2G1W7   6 0.6 -1.27278 0.943444
Q2FW36   7 0.7 -1.27278 0.943444
P31337   6 0.6 -1.27278 0.943444
Q2FXB8   4 0.4 -1.27278 0.943444
Q2G2F3   8 0.8 -1.27278 0.943444
Q2FYM7   2 0.2 -1.27278 0.943444
Q2FYB2   6 0.6 -1.27278 0.943444
Q2G2E2   6 0.571429 -1.27278 0.943444
Q2G2G9   7 0.666667 -1.27278 0.943444
Q2FVC5   7 0.666667 -1.27278 0.943444
Q2G0T3   7 0.666667 -1.27278 0.943444
Q2G074   4 0.380952 -1.27278 0.943444
Q2G016   10 0.952381 -1.27278 0.943444
Q2G0G4   13 1.2381 0.903563 0.161558
Q2G2K1   6 0.571429 -1.27278 0.943444
Q2FXE1   8 0.761905 -1.27278 0.943444
Q2FWD2   9 0.857143 -1.27278 0.943444
Q2G1Q0   9 0.857143 -1.27278 0.943444
Q2G073   4 0.380952 -1.27278 0.943444
Q2G1T7   12 1.14286 0.903563 0.161558
Q2FVI3   8 0.761905 -1.27278 0.943444
Q2FZ93   11 1.04762 0.903563 0.161558
Q2FVQ7   9 0.857143 -1.27278 0.943444
Q2G2B9   4 0.380952 -1.27278 0.943444
Q2FZN5   5 0.47619 -1.27278 0.943444
Q2FY72   7 0.666667 -1.27278 0.943444
Q2G0A0   9 0.857143 -1.27278 0.943444
Q2FZQ8   4 0.380952 -1.27278 0.943444
Q2FXP1   6 0.571429 -1.27278 0.943444
P0A0B7   9 0.857143 -1.27278 0.943444
Q2FYW0   9 0.857143 -1.27278 0.943444
Q2G230   8 0.761905 -1.27278 0.943444
Q2G0H5   7 0.666667 -1.27278 0.943444
Q2G0B7   7 0.666667 -1.27278 0.943444
Q2G131   3 0.285714 -1.27278 0.943444
Q2G0Y4   10 0.952381 -1.27278 0.943444
Q2G2L0   9 0.857143 -1.27278 0.943444
Q2G101   7 0.666667 -1.27278 0.943444
Q2G036   8 0.761905 -1.27278 0.943444
Q2FXN3   5 0.47619 -1.27278 0.943444
Q2FWY2   7 0.666667 -1.27278 0.943444
Q2FXK6   13 1.2381 0.903563 0.161558
Q2G2Y3   8 0.761905 -1.27278 0.943444
Q2G1P8   9 0.857143 -1.27278 0.943444
Q2G0N7   13 1.2381 0.903563 0.161558
Q2FW43   9 0.857143 -1.27278 0.943444
Q2G2N4   10 0.952381 -1.27278 0.943444
Q2FW59   7 0.666667 -1.27278 0.943444
Q2G1V0   4 0.380952 -1.27278 0.943444
Q2G010   10 0.952381 -1.27278 0.943444
Q2FWJ4   4 0.380952 -1.27278 0.943444
Q2FUR3   12 1.14286 0.903563 0.161558
Q2FXE4   8 0.761905 -1.27278 0.943444
Q2FY36   7 0.666667 -1.27278 0.943444
Q2G1Q7   7 0.666667 -1.27278 0.943444
Q2FX09   9 0.857143 -1.27278 0.943444
Q2G0Z1   13 1.2381 0.903563 0.161558
Q2FWJ1   8 0.761905 -1.27278 0.943444
Q2FUT4   13 1.2381 0.903563 0.161558
Q2FYI1   9 0.857143 -1.27278 0.943444
Q2FXQ8   9 0.857143 -1.27278 0.943444
Q2FUZ0   8 0.761905 -1.27278 0.943444
P0A086   13 1.2381 0.903563 0.161558
Q2FZM0   3 0.285714 -1.27278 0.943444
Q2FXL3   8 0.761905 -1.27278 0.943444
Q2G2K7   5 0.47619 -1.27278 0.943444
Q2FVL1   4 0.380952 -1.27278 0.943444
Q2FW21   5 0.47619 -1.27278 0.943444
Q2G201   11 1.04762 0.903563 0.161558
Q2FVV6   8 0.761905 -1.27278 0.943444
Q2FV03   10 0.952381 -1.27278 0.943444
Q2G2T2   4 0.380952 -1.27278 0.943444
Q2FZ44   8 0.761905 -1.27278 0.943444
Q2G1N7   12 1.14286 0.903563 0.161558
Q2G172   4 0.380952 -1.27278 0.943444
Q2G208   12 1.14286 0.903563 0.161558
Q2FZR7   4 0.380952 -1.27278 0.943444
Q2G2K2   2 0.190476 -1.27278 0.943444
Q2FVA4   16 1.52381 0.903563 0.161558
Q2G0F5   4 0.380952 -1.27278 0.943444
Q2G0X0   9 0.857143 -1.27278 0.943444
Q2FXU0   7 0.666667 -1.27278 0.943444
Q2FXX9   7 0.666667 -1.27278 0.943444
Q2G2K8   4 0.380952 -1.27278 0.943444
Q2G0X1   10 0.909091 -1.27278 0.943444
Q2FXI8   10 0.909091 -1.27278 0.943444
Q2G0L1   9 0.818182 -1.27278 0.943444
Q2FX07   2 0.181818 -1.27278 0.943444
Q2G139   9 0.818182 -1.27278 0.943444
Q2FUV5   10 0.909091 -1.27278 0.943444
Q2FVD0   7 0.636364 -1.27278 0.943444
Q2FX10   10 0.909091 -1.27278 0.943444
Q2G1W5   9 0.818182 -1.27278 0.943444
Q2G1Y7   6 0.545455 -1.27278 0.943444
Q2G190   12 1.09091 0.903563 0.161558
Q2FV59   6 0.545455 -1.27278 0.943444
Q2FZS3   5 0.454545 -1.27278 0.943444
Q2FX90   10 0.909091 -1.27278 0.943444
Q2FW85   4 0.363636 -1.27278 0.943444
Q2FZ65   11 1 0.903563 0.161558
Q2FXJ7   10 0.909091 -1.27278 0.943444
Q2FVW2   11 1 0.903563 0.161558
Q2G0H4   10 0.909091 -1.27278 0.943444
Q2FVV4   6 0.545455 -1.27278 0.943444
Q2FUR9   4 0.363636 -1.27278 0.943444
Q2FW06   7 0.636364 -1.27278 0.943444
Q2FY84   12 1.09091 0.903563 0.161558
Q2G132   14 1.27273 0.903563 0.161558
Q2G0C9   9 0.818182 -1.27278 0.943444
Q2G2N1   3 0.272727 -1.27278 0.943444
Q2FVF2   4 0.363636 -1.27278 0.943444
Q2FZ30   13 1.18182 0.903563 0.161558
Q2FXX8   12 1.09091 0.903563 0.161558
Q2FZX6   10 0.909091 -1.27278 0.943444
Q2G1Z2   4 0.363636 -1.27278 0.943444
Q2G0G7   10 0.909091 -1.27278 0.943444
Q2FV53   11 1 0.903563 0.161558
Q2FV28   9 0.818182 -1.27278 0.943444
Q2G097   10 0.909091 -1.27278 0.943444
Q2FZC5   7 0.636364 -1.27278 0.943444
Q2FY77   10 0.909091 -1.27278 0.943444
Q2FVA9   8 0.727273 -1.27278 0.943444
Q2G2W5   2 0.181818 -1.27278 0.943444
Q2FX97   8 0.727273 -1.27278 0.943444
Q2G1F3   10 0.909091 -1.27278 0.943444
Q2FYU1   8 0.727273 -1.27278 0.943444
Q2FUP6   11 1 0.903563 0.161558
Q2G2U7   9 0.818182 -1.27278 0.943444
Q2FY09   10 0.909091 -1.27278 0.943444
Q2G1J6   8 0.727273 -1.27278 0.943444
Q2G059   7 0.636364 -1.27278 0.943444
Q2FVK5   2 0.181818 -1.27278 0.943444
Q2G0H7   7 0.636364 -1.27278 0.943444
Q2FWN2   6 0.545455 -1.27278 0.943444
Q2FYV7   7 0.636364 -1.27278 0.943444
Q2G236   7 0.636364 -1.27278 0.943444
Q2FZR6   4 0.363636 -1.27278 0.943444
Q2G1P9   9 0.818182 -1.27278 0.943444
Q2G0R9   11 1 0.903563 0.161558
Q2FUZ9   9 0.818182 -1.27278 0.943444
Q2FVP2   6 0.545455 -1.27278 0.943444
Q2FXC8   8 0.727273 -1.27278 0.943444
Q2FVC4   8 0.727273 -1.27278 0.943444
Q2FZ29   7 0.636364 -1.27278 0.943444
Q2FYR8   8 0.695652 -1.27278 0.943444
Q2FY23   8 0.695652 -1.27278 0.943444
Q2G0D4   10 0.869565 -1.27278 0.943444
Q2FZ38   11 0.956522 -1.27278 0.943444
Q2FXH1   5 0.434783 -1.27278 0.943444
Q2FXZ9   9 0.782609 -1.27278 0.943444
Q2G1V3   4 0.347826 -1.27278 0.943444
Q2FVZ0   5 0.434783 -1.27278 0.943444
Q2FV95   4 0.347826 -1.27278 0.943444
Q2G196   8 0.695652 -1.27278 0.943444
Q2FZ61   12 1.04348 0.903563 0.161558
Q2FW27   9 0.782609 -1.27278 0.943444
Q2FWH2   9 0.782609 -1.27278 0.943444
Q2FZQ9   4 0.347826 -1.27278 0.943444
Q2FWQ9   10 0.869565 -1.27278 0.943444
Q2G1N5   4 0.347826 -1.27278 0.943444
Q2FZP8   5 0.434783 -1.27278 0.943444
Q2FXC2   10 0.869565 -1.27278 0.943444
Q2G0X9   6 0.521739 -1.27278 0.943444
Q2FX08   6 0.521739 -1.27278 0.943444
Q2FUV2   12 1.04348 0.903563 0.161558
Q2FZT8   7 0.608696 -1.27278 0.943444
Q2G2N2   3 0.26087 -1.27278 0.943444
Q2G0M1   7 0.608696 -1.27278 0.943444
Q2FVX8   9 0.782609 -1.27278 0.943444
Q2G220   8 0.695652 -1.27278 0.943444
Q2FW37   10 0.869565 -1.27278 0.943444
Q2G203   12 1.04348 0.903563 0.161558
Q2FY89   7 0.608696 -1.27278 0.943444
Q2G1K7   12 1.04348 0.903563 0.161558
Q2G013   3 0.26087 -1.27278 0.943444
Q2FV91   6 0.521739 -1.27278 0.943444
Q2FW92   10 0.869565 -1.27278 0.943444
Q2G1U5   10 0.869565 -1.27278 0.943444
Q2G2A6   5 0.434783 -1.27278 0.943444
Q2G0G9   7 0.608696 -1.27278 0.943444
P0A088   6 0.521739 -1.27278 0.943444
Q2G0B4   6 0.521739 -1.27278 0.943444
Q2G0X7   11 0.956522 -1.27278 0.943444
Q2G0S0   8 0.695652 -1.27278 0.943444
Q2FW12   6 0.521739 -1.27278 0.943444
Q2G0J7   8 0.695652 -1.27278 0.943444
Q2FW76   4 0.347826 -1.27278 0.943444
Q2G1Z7   6 0.521739 -1.27278 0.943444
Q2G2S1   12 1.04348 0.903563 0.161558
Q2G1B1   11 0.956522 -1.27278 0.943444
Q2FVP3   10 0.869565 -1.27278 0.943444
Q2G1V1   13 1.13043 0.903563 0.161558
Q2G1H8   8 0.695652 -1.27278 0.943444
Q2G149   10 0.869565 -1.27278 0.943444
Q2FXC7   9 0.782609 -1.27278 0.943444
Q2G019   7 0.608696 -1.27278 0.943444
Q2FWL6   8 0.695652 -1.27278 0.943444
Q2G199   4 0.347826 -1.27278 0.943444
Q2FY41   2 0.173913 -1.27278 0.943444
Q2FX33   9 0.782609 -1.27278 0.943444
Q2G181   10 0.869565 -1.27278 0.943444
Q2FVT1   5 0.434783 -1.27278 0.943444
Q2G0Z5   15 1.30435 0.903563 0.161558
Q2FZC7   10 0.869565 -1.27278 0.943444
Q2G1U0   7 0.608696 -1.27278 0.943444
Q2FW18   9 0.782609 -1.27278 0.943444
Q2G0H1   6 0.521739 -1.27278 0.943444
Q2FX22   5 0.434783 -1.27278 0.943444
Q2G157   8 0.695652 -1.27278 0.943444
Q2G2J5   12 1.04348 0.903563 0.161558
Q2FZH9   4 0.347826 -1.27278 0.943444
Q2FZA6   2 0.173913 -1.27278 0.943444
Q2G1N6   4 0.347826 -1.27278 0.943444
Q2FVR4   7 0.608696 -1.27278 0.943444
Q2FY13   9 0.782609 -1.27278 0.943444
Q2G025   7 0.608696 -1.27278 0.943444
Q2FV36   6 0.521739 -1.27278 0.943444
Q2G0W9   10 0.869565 -1.27278 0.943444
Q2G0L0   13 1.13043 0.903563 0.161558
Q2FUR2   7 0.608696 -1.27278 0.943444
Q2FVJ9   8 0.695652 -1.27278 0.943444
Q2G1S8   10 0.833333 -1.27278 0.943444
Q2FVJ5   10 0.833333 -1.27278 0.943444
Q2FZ39   11 0.916667 -1.27278 0.943444
Q2FWP6   4 0.333333 -1.27278 0.943444
Q2FVB4   8 0.666667 -1.27278 0.943444
Q2G0V7   7 0.583333 -1.27278 0.943444
Q2FUV4   9 0.75 -1.27278 0.943444
Q2FYG5   9 0.75 -1.27278 0.943444
Q2FW71   4 0.333333 -1.27278 0.943444
Q2FZB1   10 0.833333 -1.27278 0.943444
Q2G0Y9   9 0.75 -1.27278 0.943444
Q2G0X4   10 0.833333 -1.27278 0.943444
Q2FZL2   7 0.583333 -1.27278 0.943444
Q2FVS1   8 0.666667 -1.27278 0.943444
Q2G099   9 0.75 -1.27278 0.943444
Q2FZN0   8 0.666667 -1.27278 0.943444
Q2FZ50   7 0.583333 -1.27278 0.943444
Q2G0X8   10 0.833333 -1.27278 0.943444
Q2G167   10 0.833333 -1.27278 0.943444
Q2G086   5 0.416667 -1.27278 0.943444
Q2G0D0   13 1.08333 0.903563 0.161558
Q2FWG3   9 0.75 -1.27278 0.943444
Q2G228   12 1 0.903563 0.161558
Q2FWW8   10 0.833333 -1.27278 0.943444
Q2FYL0   8 0.666667 -1.27278 0.943444
Q2FXX2   11 0.916667 -1.27278 0.943444
Q2G0C4   5 0.416667 -1.27278 0.943444
Q2FZA2   8 0.666667 -1.27278 0.943444
Q2FWL0   8 0.666667 -1.27278 0.943444
Q2FUY9   11 0.916667 -1.27278 0.943444
Q2G0T8   11 0.916667 -1.27278 0.943444
Q2FWK0   11 0.916667 -1.27278 0.943444
Q2G0D9   7 0.583333 -1.27278 0.943444
Q2FZF3   9 0.75 -1.27278 0.943444
Q2FZ17   11 0.916667 -1.27278 0.943444
Q2G0T6   10 0.833333 -1.27278 0.943444
Q2G140   5 0.416667 -1.27278 0.943444
Q2G2F2   3 0.25 -1.27278 0.943444
Q2FXG0   9 0.75 -1.27278 0.943444
Q2FWR4   8 0.666667 -1.27278 0.943444
Q2G195   8 0.666667 -1.27278 0.943444
Q2FVY4   11 0.916667 -1.27278 0.943444
Q2G1I6   9 0.75 -1.27278 0.943444
Q2FVD5   9 0.75 -1.27278 0.943444
Q2FZM1   12 1 0.903563 0.161558
Q2FVG0   10 0.833333 -1.27278 0.943444
Q2FZM7   10 0.833333 -1.27278 0.943444
Q2FZB2   10 0.833333 -1.27278 0.943444
Q2G287   8 0.666667 -1.27278 0.943444
Q2FWG4   9 0.75 -1.27278 0.943444
Q2G2B3   5 0.416667 -1.27278 0.943444
Q2FY48   7 0.583333 -1.27278 0.943444
Q9ZNI1   12 1 0.903563 0.161558
Q2FV94   7 0.583333 -1.27278 0.943444
Q2G2X5   4 0.333333 -1.27278 0.943444
Q2FVX6   7 0.583333 -1.27278 0.943444
Q2G060   11 0.916667 -1.27278 0.943444
Q2FVG2   8 0.666667 -1.27278 0.943444
Q2G1Q1   10 0.833333 -1.27278 0.943444
Q2G1F1   9 0.75 -1.27278 0.943444
Q2FXC5   8 0.666667 -1.27278 0.943444
Q2G2B0   6 0.5 -1.27278 0.943444
Q2FXR6   5 0.416667 -1.27278 0.943444
Q2FXE0   10 0.833333 -1.27278 0.943444
Q2FUY3   10 0.833333 -1.27278 0.943444
Q2G1S6   8 0.666667 -1.27278 0.943444
Q2FVE9   4 0.333333 -1.27278 0.943444
Q2FVU7   7 0.583333 -1.27278 0.943444
Q2FVM7   8 0.666667 -1.27278 0.943444
Q2FVU6   5 0.416667 -1.27278 0.943444
Q2FVA1   10 0.833333 -1.27278 0.943444
Q2FWB8   12 1 0.903563 0.161558
Q2FYR5   10 0.833333 -1.27278 0.943444
Q2G261   13 1.08333 0.903563 0.161558
Q2G264   14 1.16667 0.903563 0.161558
Q2G0U4   7 0.583333 -1.27278 0.943444
Q2G226   5 0.416667 -1.27278 0.943444
Q2FZT7   8 0.666667 -1.27278 0.943444
Q2FXJ4   11 0.916667 -1.27278 0.943444
Q2G047   9 0.75 -1.27278 0.943444
Q2FWD9   6 0.5 -1.27278 0.943444
Q2FZH2   11 0.916667 -1.27278 0.943444
Q2G044   8 0.666667 -1.27278 0.943444
Q2FVZ8   6 0.5 -1.27278 0.943444
Q2G1C5   4 0.333333 -1.27278 0.943444
Q2G1Z1   8 0.666667 -1.27278 0.943444
Q2G135   6 0.5 -1.27278 0.943444
Q2FVE5   10 0.833333 -1.27278 0.943444
Q2FZ70   10 0.833333 -1.27278 0.943444
Q2G2A0   13 1.08333 0.903563 0.161558
Q2G224   9 0.72 -1.27278 0.943444
P0A0K3   11 0.88 -1.27278 0.943444
Q2G1A8   11 0.88 -1.27278 0.943444
Q2G1P5   6 0.48 -1.27278 0.943444
Q2FV93   4 0.32 -1.27278 0.943444
Q2FXC4   8 0.64 -1.27278 0.943444
Q2FY74   14 1.12 0.903563 0.161558
Q2G1M1   9 0.72 -1.27278 0.943444
Q9EZ11   9 0.72 -1.27278 0.943444
Q2FZB3   10 0.8 -1.27278 0.943444
Q2G1V2   7 0.56 -1.27278 0.943444
Q2FVM8   11 0.88 -1.27278 0.943444
Q2FVR1   9 0.72 -1.27278 0.943444
Q2FXC3   8 0.64 -1.27278 0.943444
Q2FUV6   9 0.72 -1.27278 0.943444
Q2G1D7   11 0.88 -1.27278 0.943444
Q2FXR2   8 0.64 -1.27278 0.943444
Q2FW83   5 0.4 -1.27278 0.943444
Q2G2X7   10 0.8 -1.27278 0.943444
Q2FVM4   3 0.24 -1.27278 0.943444
P0A0J3   13 1.04 0.903563 0.161558
Q2G2L8   13 1.04 0.903563 0.161558
Q2FZ27   11 0.88 -1.27278 0.943444
Q2FZ53   8 0.64 -1.27278 0.943444
Q2G154   9 0.72 -1.27278 0.943444
Q2FZS4   5 0.4 -1.27278 0.943444
Q2FYQ5   4 0.32 -1.27278 0.943444
Q2FZL6   11 0.88 -1.27278 0.943444
Q2FWB9   9 0.72 -1.27278 0.943444
Q2FUQ4   12 0.96 -1.27278 0.943444
Q2G293   11 0.88 -1.27278 0.943444
Q2FZS5   9 0.72 -1.27278 0.943444
Q2FYP9   4 0.32 -1.27278 0.943444
Q2G0K7   11 0.88 -1.27278 0.943444
Q2FVV2   7 0.56 -1.27278 0.943444
Q2FVN0   10 0.8 -1.27278 0.943444
Q2FX00   11 0.88 -1.27278 0.943444
Q2G1I0   9 0.72 -1.27278 0.943444
Q2FXI2   14 1.12 0.903563 0.161558
Q2G2X1   6 0.48 -1.27278 0.943444
Q2FYG6   7 0.56 -1.27278 0.943444
Q2FXH0   9 0.72 -1.27278 0.943444
Q2FXU7   10 0.8 -1.27278 0.943444
Q2G170   11 0.88 -1.27278 0.943444
Q2FVQ9   11 0.88 -1.27278 0.943444
Q2FWV2   9 0.72 -1.27278 0.943444
Q2FVI5   6 0.48 -1.27278 0.943444
Q2FUW0   9 0.72 -1.27278 0.943444
Q2FXB7   9 0.72 -1.27278 0.943444
Q2G0J8   12 0.96 -1.27278 0.943444
Q2FXB5   11 0.88 -1.27278 0.943444
Q2FYE9   5 0.4 -1.27278 0.943444
Q2FVE2   7 0.56 -1.27278 0.943444
Q2G2V6   10 0.8 -1.27278 0.943444
O08387   9 0.72 -1.27278 0.943444
Q2FZ14   9 0.72 -1.27278 0.943444
Q2FXW3   11 0.88 -1.27278 0.943444
Q2FYQ8   9 0.72 -1.27278 0.943444
Q2G2D6   11 0.88 -1.27278 0.943444
Q2G2T7   11 0.88 -1.27278 0.943444
Q2FYP8   7 0.56 -1.27278 0.943444
Q2FZ25   8 0.64 -1.27278 0.943444
Q2FY65   11 0.88 -1.27278 0.943444
Q2G2T1   7 0.56 -1.27278 0.943444
Q2G1N0   5 0.4 -1.27278 0.943444
Q2G110   6 0.48 -1.27278 0.943444
Q2G1E1   8 0.64 -1.27278 0.943444
Q2G2F1   9 0.72 -1.27278 0.943444
Q2FXE8   10 0.8 -1.27278 0.943444
Q2FZ06   9 0.72 -1.27278 0.943444
Q2FVH2   6 0.48 -1.27278 0.943444
Q2FYV6   13 1.04 0.903563 0.161558
Q2FZJ3   9 0.692308 -1.27278 0.943444
Q2G095   6 0.461538 -1.27278 0.943444
Q2G2Y0   11 0.846154 -1.27278 0.943444
Q2G2W3   10 0.769231 -1.27278 0.943444
Q2FY07   12 0.923077 -1.27278 0.943444
Q2FXW8   8 0.615385 -1.27278 0.943444
Q2FUR6   9 0.692308 -1.27278 0.943444
Q2FVW6   6 0.461538 -1.27278 0.943444
Q2G1X0   6 0.461538 -1.27278 0.943444
Q2G1F6   4 0.307692 -1.27278 0.943444
Q2FVK8   9 0.692308 -1.27278 0.943444
Q2G158   7 0.538462 -1.27278 0.943444
Q2G118   12 0.923077 -1.27278 0.943444
Q2G077   5 0.384615 -1.27278 0.943444
Q2G0E0   13 1 0.903563 0.161558
Q2G263   12 0.923077 -1.27278 0.943444
Q2FUU1   9 0.692308 -1.27278 0.943444
Q2G1X7   10 0.769231 -1.27278 0.943444
Q2G1C0   12 0.923077 -1.27278 0.943444
Q2FVB9   5 0.384615 -1.27278 0.943444
Q2G273   8 0.615385 -1.27278 0.943444
Q53726   9 0.692308 -1.27278 0.943444
Q2G2W9   10 0.769231 -1.27278 0.943444
Q2FZ22   9 0.692308 -1.27278 0.943444
Q2G2U1   7 0.538462 -1.27278 0.943444
Q2FXW6   8 0.615385 -1.27278 0.943444
Q2G0P9   6 0.461538 -1.27278 0.943444
Q2FYE3   9 0.692308 -1.27278 0.943444
Q2FXU3   9 0.692308 -1.27278 0.943444
Q2G052   10 0.769231 -1.27278 0.943444
Q2FZM6   10 0.769231 -1.27278 0.943444
Q2FX25   10 0.769231 -1.27278 0.943444
Q2FX05   9 0.692308 -1.27278 0.943444
Q2G1P2   5 0.384615 -1.27278 0.943444
Q2G2C4   13 1 0.903563 0.161558
Q2G165   6 0.461538 -1.27278 0.943444
Q2FXK8   3 0.230769 -1.27278 0.943444
Q2FWP1   7 0.538462 -1.27278 0.943444
Q2FVU1   5 0.384615 -1.27278 0.943444
Q2FZ78   8 0.615385 -1.27278 0.943444
Q2G0P0   11 0.846154 -1.27278 0.943444
Q2FXX3   6 0.461538 -1.27278 0.943444
Q2FVX2   13 1 0.903563 0.161558
Q2G0Q7   9 0.692308 -1.27278 0.943444
Q2FXS6   5 0.384615 -1.27278 0.943444
Q2FUZ1   9 0.692308 -1.27278 0.943444
Q2FZ87   9 0.692308 -1.27278 0.943444
Q2FXF4   11 0.846154 -1.27278 0.943444
Q2G1G4   5 0.384615 -1.27278 0.943444
Q2FWE6   8 0.615385 -1.27278 0.943444
Q2G2U2   7 0.538462 -1.27278 0.943444
Q2FY17   9 0.692308 -1.27278 0.943444
Q2FVU3   9 0.692308 -1.27278 0.943444
Q2FVK1   6 0.461538 -1.27278 0.943444
Q2G0K5   10 0.769231 -1.27278 0.943444
Q2G2X8   9 0.692308 -1.27278 0.943444
Q2FYZ7   9 0.692308 -1.27278 0.943444
Q2FWG1   11 0.846154 -1.27278 0.943444
Q2G1Q6   8 0.615385 -1.27278 0.943444
Q2G2X9   13 1 0.903563 0.161558
Q2FWN9   6 0.461538 -1.27278 0.943444
Q2FYZ2   8 0.615385 -1.27278 0.943444
Q2FZJ1   10 0.769231 -1.27278 0.943444
Q2G002   8 0.615385 -1.27278 0.943444
Q2FVL4   11 0.846154 -1.27278 0.943444
Q2G2M7   6 0.461538 -1.27278 0.943444
Q2FWH6   11 0.846154 -1.27278 0.943444
Q2FXQ3   12 0.923077 -1.27278 0.943444
Q2G129   4 0.307692 -1.27278 0.943444
Q7BHL7   13 1 0.903563 0.161558
Q2FZ71   10 0.769231 -1.27278 0.943444
Q2FZ88   8 0.592593 -1.27278 0.943444
Q2FV22   11 0.814815 -1.27278 0.943444
Q2FYM3   8 0.592593 -1.27278 0.943444
Q2FY06   11 0.814815 -1.27278 0.943444
Q2FXB0   6 0.444444 -1.27278 0.943444
Q2FX87   10 0.740741 -1.27278 0.943444
Q2FZ33   11 0.814815 -1.27278 0.943444
Q2G0J1   14 1.03704 0.903563 0.161558
Q2FUT7   13 0.962963 -1.27278 0.943444
Q2FZH1   7 0.518519 -1.27278 0.943444
Q2FVX3   11 0.814815 -1.27278 0.943444
Q2FWC6   12 0.888889 -1.27278 0.943444
Q2FXN6   10 0.740741 -1.27278 0.943444
Q2FY79   10 0.740741 -1.27278 0.943444
Q2FZ23   10 0.740741 -1.27278 0.943444
Q2FVF1   9 0.666667 -1.27278 0.943444
Q2FWM5   7 0.518519 -1.27278 0.943444
Q2G061   7 0.518519 -1.27278 0.943444
Q2FWL7   11 0.814815 -1.27278 0.943444
Q2FVK3   6 0.444444 -1.27278 0.943444
Q2FX19   9 0.666667 -1.27278 0.943444
Q2G2U6   8 0.592593 -1.27278 0.943444
Q2G1S5   10 0.740741 -1.27278 0.943444
Q2FVS9   8 0.592593 -1.27278 0.943444
Q2G1M7   10 0.740741 -1.27278 0.943444
Q2FW50   9 0.666667 -1.27278 0.943444
Q2G2L1   10 0.740741 -1.27278 0.943444
Q2FWB1   11 0.814815 -1.27278 0.943444
Q2FXA8   7 0.518519 -1.27278 0.943444
Q2FV20   10 0.740741 -1.27278 0.943444
Q2FUY1   10 0.740741 -1.27278 0.943444
Q2FYJ1   11 0.814815 -1.27278 0.943444
Q2G043   8 0.592593 -1.27278 0.943444
Q2FZ43   9 0.666667 -1.27278 0.943444
Q9KJN4   9 0.666667 -1.27278 0.943444
Q2G194   6 0.444444 -1.27278 0.943444
Q2G0F0   10 0.740741 -1.27278 0.943444
Q2G2G2   11 0.814815 -1.27278 0.943444
Q2G0I8   13 0.962963 -1.27278 0.943444
Q2FXG5   8 0.592593 -1.27278 0.943444
Q2G2S6   8 0.592593 -1.27278 0.943444
Q53700   11 0.814815 -1.27278 0.943444
Q2G0D8   10 0.740741 -1.27278 0.943444
P60430   4 0.296296 -1.27278 0.943444
Q2FV41   11 0.814815 -1.27278 0.943444
Q2FXZ5   11 0.814815 -1.27278 0.943444
Q2FZL0   6 0.444444 -1.27278 0.943444
Q2FY99   10 0.740741 -1.27278 0.943444
Q2FX95   12 0.888889 -1.27278 0.943444
Q2FYR6   10 0.740741 -1.27278 0.943444
Q2FUW2   10 0.740741 -1.27278 0.943444
Q2FVL2   14 1.03704 0.903563 0.161558
Q2G2L4   4 0.296296 -1.27278 0.943444
Q2FXB1   6 0.444444 -1.27278 0.943444
Q2FZY7   10 0.740741 -1.27278 0.943444
Q2FVN1   6 0.444444 -1.27278 0.943444
Q2G1S1   8 0.592593 -1.27278 0.943444
Q2FXK4   13 0.962963 -1.27278 0.943444
Q2FXM6   10 0.740741 -1.27278 0.943444
Q2FZJ6   12 0.888889 -1.27278 0.943444
Q2FVT4   7 0.518519 -1.27278 0.943444
Q2FYW1   5 0.37037 -1.27278 0.943444
Q2FYZ3   9 0.666667 -1.27278 0.943444
Q2FXX5   9 0.666667 -1.27278 0.943444
Q2FWM4   7 0.518519 -1.27278 0.943444
Q2G2L3   10 0.740741 -1.27278 0.943444
Q2FYR3   8 0.592593 -1.27278 0.943444
Q2G0I9   9 0.666667 -1.27278 0.943444
Q2G0M2   8 0.592593 -1.27278 0.943444
Q2G272   3 0.222222 -1.27278 0.943444
Q2FXL4   12 0.888889 -1.27278 0.943444
Q2G0U9   13 0.962963 -1.27278 0.943444
Q2FVE4   7 0.518519 -1.27278 0.943444
Q2FVC6   10 0.740741 -1.27278 0.943444
Q2FV19   8 0.592593 -1.27278 0.943444
Q2G0S8   11 0.814815 -1.27278 0.943444
Q2G2G3   5 0.37037 -1.27278 0.943444
Q2G2X0   9 0.642857 -1.27278 0.943444
Q2G0F3   10 0.714286 -1.27278 0.943444
Q2G037   12 0.857143 -1.27278 0.943444
Q2G1G6   11 0.785714 -1.27278 0.943444
Q2FWP0   8 0.571429 -1.27278 0.943444
Q2FY29   9 0.642857 -1.27278 0.943444
Q2FXQ4   9 0.642857 -1.27278 0.943444
Q2G0S7   11 0.785714 -1.27278 0.943444
Q2FZX7   9 0.642857 -1.27278 0.943444
Q2G0E6   6 0.428571 -1.27278 0.943444
Q2FY37   10 0.714286 -1.27278 0.943444
Q2FYQ0   13 0.928571 -1.27278 0.943444
Q2FUV3   9 0.642857 -1.27278 0.943444
Q2FYV2   14 1 0.903563 0.161558
Q2FVS4   7 0.5 -1.27278 0.943444
Q2G2M3   9 0.642857 -1.27278 0.943444
Q2FVM6   9 0.642857 -1.27278 0.943444
Q2G292   9 0.642857 -1.27278 0.943444
Q2FXH7   10 0.714286 -1.27278 0.943444
Q2FYQ7   9 0.642857 -1.27278 0.943444
Q2FWG2   9 0.642857 -1.27278 0.943444
Q2G159   12 0.857143 -1.27278 0.943444
Q2FX96   8 0.571429 -1.27278 0.943444
Q2FV83   8 0.571429 -1.27278 0.943444
Q2G2D8   6 0.428571 -1.27278 0.943444
Q2FYJ4   4 0.285714 -1.27278 0.943444
Q2G1E8   3 0.214286 -1.27278 0.943444
Q2FVK2   6 0.428571 -1.27278 0.943444
Q2FZP1   9 0.642857 -1.27278 0.943444
Q2FXI0   10 0.714286 -1.27278 0.943444
Q2G134   5 0.357143 -1.27278 0.943444
Q2FZZ6   8 0.571429 -1.27278 0.943444
Q2G1Z3   11 0.785714 -1.27278 0.943444
Q2G030   9 0.642857 -1.27278 0.943444
Q2FV21   9 0.642857 -1.27278 0.943444
Q9RQP6   5 0.357143 -1.27278 0.943444
Q2FZ62   11 0.785714 -1.27278 0.943444
Q2FZQ7   8 0.571429 -1.27278 0.943444
Q2G0F4   6 0.428571 -1.27278 0.943444
Q2FWE0   10 0.714286 -1.27278 0.943444
Q2FVS0   7 0.5 -1.27278 0.943444
Q2FUT6   10 0.714286 -1.27278 0.943444
Q2FUQ5   14 1 0.903563 0.161558
Q2FZJ9   9 0.642857 -1.27278 0.943444
Q2FY81   10 0.714286 -1.27278 0.943444
Q2G0K8   9 0.642857 -1.27278 0.943444
Q2G262   6 0.428571 -1.27278 0.943444
Q2G0E1   11 0.785714 -1.27278 0.943444
Q2FWD3   10 0.714286 -1.27278 0.943444
Q2FXA4   9 0.642857 -1.27278 0.943444
Q2FVF0   9 0.642857 -1.27278 0.943444
Q2FWW9   10 0.714286 -1.27278 0.943444
Q2FZ54   10 0.714286 -1.27278 0.943444
P0A0J0   5 0.357143 -1.27278 0.943444
Q2G1G1   13 0.928571 -1.27278 0.943444
Q2FWA1   13 0.928571 -1.27278 0.943444
Q2FXN1   10 0.714286 -1.27278 0.943444
Q2G2T4   11 0.785714 -1.27278 0.943444
Q2FZW9   9 0.642857 -1.27278 0.943444
Q2FV90   10 0.714286 -1.27278 0.943444
Q2FWB3   7 0.5 -1.27278 0.943444
Q2G0Q0   9 0.642857 -1.27278 0.943444
Q2FY10   8 0.571429 -1.27278 0.943444
Q2FXM0   9 0.642857 -1.27278 0.943444
Q2G1S2   9 0.642857 -1.27278 0.943444
Q2FXY5   7 0.482759 -1.27278 0.943444
Q2FXV3   10 0.689655 -1.27278 0.943444
Q2FXG3   8 0.551724 -1.27278 0.943444
Q2FVA8   6 0.413793 -1.27278 0.943444
Q2G2C2   10 0.689655 -1.27278 0.943444
Q2FYU2   11 0.758621 -1.27278 0.943444
Q2FYK5   10 0.689655 -1.27278 0.943444
Q2FW35   10 0.689655 -1.27278 0.943444
Q2FY52   12 0.827586 -1.27278 0.943444
Q9RQP9   14 0.965517 -1.27278 0.943444
Q2G039   9 0.62069 -1.27278 0.943444
Q2G1E4   11 0.758621 -1.27278 0.943444
Q2G0B0   8 0.551724 -1.27278 0.943444
Q2FXI7   9 0.62069 -1.27278 0.943444
Q2FWN7   10 0.689655 -1.27278 0.943444
Q2FV66   7 0.482759 -1.27278 0.943444
Q2FYJ5   4 0.275862 -1.27278 0.943444
Q2FYC9   4 0.275862 -1.27278 0.943444
Q2FZC6   13 0.896552 -1.27278 0.943444
Q2FXW4   10 0.689655 -1.27278 0.943444
Q2FXI1   15 1.03448 0.903563 0.161558
Q2FZF9   11 0.758621 -1.27278 0.943444
Q2G171   5 0.344828 -1.27278 0.943444
Q2G2P8   11 0.758621 -1.27278 0.943444
Q2G2V9   11 0.758621 -1.27278 0.943444
Q2FV31   12 0.827586 -1.27278 0.943444
Q9KJN3   6 0.413793 -1.27278 0.943444
Q2FZV5   6 0.413793 -1.27278 0.943444
Q2FWC4   11 0.758621 -1.27278 0.943444
Q2FYT0   5 0.344828 -1.27278 0.943444
Q2G145   8 0.551724 -1.27278 0.943444
Q2G0J0   12 0.827586 -1.27278 0.943444
Q2FZQ3   10 0.689655 -1.27278 0.943444
Q2FYE5   12 0.827586 -1.27278 0.943444
Q2FWN5   9 0.62069 -1.27278 0.943444
Q2FY24   11 0.758621 -1.27278 0.943444
Q2FVW7   9 0.62069 -1.27278 0.943444
Q2FZ91   11 0.758621 -1.27278 0.943444
Q2FWL2   10 0.689655 -1.27278 0.943444
Q2FZQ6   10 0.689655 -1.27278 0.943444
P02976   8 0.551724 -1.27278 0.943444
Q2G0R7   5 0.344828 -1.27278 0.943444
Q2FUU2   11 0.758621 -1.27278 0.943444
Q2FZG1   12 0.827586 -1.27278 0.943444
Q2G0Z4   4 0.275862 -1.27278 0.943444
Q2FZ81   9 0.62069 -1.27278 0.943444
Q2G2J8   12 0.827586 -1.27278 0.943444
Q2FZD7   12 0.827586 -1.27278 0.943444
Q2G288   12 0.827586 -1.27278 0.943444
Q2FW52   10 0.689655 -1.27278 0.943444
Q2FVX4   13 0.896552 -1.27278 0.943444
Q2FVN5   4 0.275862 -1.27278 0.943444
Q2FY88   13 0.896552 -1.27278 0.943444
Q2FWC9   10 0.689655 -1.27278 0.943444
Q2FZS7   10 0.689655 -1.27278 0.943444
Q2FZ63   14 0.965517 -1.27278 0.943444
Q2G1L8   9 0.62069 -1.27278 0.943444
Q2FV17   9 0.62069 -1.27278 0.943444
Q2FVT8   8 0.551724 -1.27278 0.943444
Q2G0W8   9 0.62069 -1.27278 0.943444
Q2FV07   6 0.413793 -1.27278 0.943444
Q2G0Q1   9 0.62069 -1.27278 0.943444
Q2FY69   10 0.689655 -1.27278 0.943444
Q2FZ75   11 0.758621 -1.27278 0.943444
Q2G0E5   9 0.62069 -1.27278 0.943444
Q2G233   10 0.689655 -1.27278 0.943444
Q2FWE1   11 0.758621 -1.27278 0.943444
Q2FVZ2   14 0.965517 -1.27278 0.943444
Q2FYE2   12 0.827586 -1.27278 0.943444
Q2G1K6   12 0.8 -1.27278 0.943444
Q2FVT0   13 0.866667 -1.27278 0.943444
Q2G0Q9   11 0.733333 -1.27278 0.943444
Q2FZ89   10 0.666667 -1.27278 0.943444
Q2FVR0   11 0.733333 -1.27278 0.943444
Q2FZD9   8 0.533333 -1.27278 0.943444
Q2FX85   11 0.733333 -1.27278 0.943444
Q2G1B0   10 0.666667 -1.27278 0.943444
Q2G2E4   6 0.4 -1.27278 0.943444
Q2FYK7   13 0.866667 -1.27278 0.943444
Q2FZ13   9 0.6 -1.27278 0.943444
Q2FZE6   9 0.6 -1.27278 0.943444
Q2FVI2   11 0.733333 -1.27278 0.943444
Q2FZE0   11 0.733333 -1.27278 0.943444
Q2FV38   9 0.6 -1.27278 0.943444
Q2FXE2   13 0.866667 -1.27278 0.943444
Q2G1Q2   11 0.733333 -1.27278 0.943444
Q2FYY8   8 0.533333 -1.27278 0.943444
Q2FYN6   9 0.6 -1.27278 0.943444
Q2FV39   11 0.733333 -1.27278 0.943444
Q2G130   9 0.6 -1.27278 0.943444
Q2FUR8   12 0.8 -1.27278 0.943444
Q2FXZ3   7 0.466667 -1.27278 0.943444
Q2FYM4   6 0.4 -1.27278 0.943444
Q2FWY1   10 0.666667 -1.27278 0.943444
Q2G1V4   8 0.533333 -1.27278 0.943444
P0A011   8 0.533333 -1.27278 0.943444
Q2FXZ0   9 0.6 -1.27278 0.943444
Q2G0V4   11 0.733333 -1.27278 0.943444
Q2FW34   12 0.8 -1.27278 0.943444
Q2FWC7   12 0.8 -1.27278 0.943444
Q2G0F6   10 0.666667 -1.27278 0.943444
Q2G0T0   11 0.733333 -1.27278 0.943444
Q2FXM8   9 0.6 -1.27278 0.943444
Q2G0Q8   10 0.666667 -1.27278 0.943444
Q2FZ08   10 0.666667 -1.27278 0.943444
Q2G160   9 0.6 -1.27278 0.943444
Q2FY78   10 0.666667 -1.27278 0.943444
Q2G2H7   9 0.6 -1.27278 0.943444
Q2FW53   6 0.4 -1.27278 0.943444
Q2FVX0   11 0.733333 -1.27278 0.943444
Q2G2U5   11 0.733333 -1.27278 0.943444
Q2FZR0   9 0.6 -1.27278 0.943444
Q2G1Z9   10 0.666667 -1.27278 0.943444
Q2G1G0   10 0.666667 -1.27278 0.943444
Q2FW57   14 0.933333 -1.27278 0.943444
Q9RQP7   11 0.733333 -1.27278 0.943444
Q2FXP0   13 0.866667 -1.27278 0.943444
Q2FVV1   6 0.4 -1.27278 0.943444
Q2FYU8   6 0.4 -1.27278 0.943444
Q2FZ04   14 0.933333 -1.27278 0.943444
Q2FVQ0   11 0.733333 -1.27278 0.943444
Q2G151   10 0.666667 -1.27278 0.943444
Q2FXF9   9 0.6 -1.27278 0.943444
Q2G242   8 0.533333 -1.27278 0.943444
Q2FZQ0   10 0.666667 -1.27278 0.943444
Q2G1Q8   9 0.6 -1.27278 0.943444
Q2FYG1   9 0.580645 -1.27278 0.943444
Q2G1N3   11 0.709677 -1.27278 0.943444
Q2FV44   12 0.774194 -1.27278 0.943444
Q2FXV4   10 0.645161 -1.27278 0.943444
Q2G0I1   9 0.580645 -1.27278 0.943444
Q2FZY0   9 0.580645 -1.27278 0.943444
Q2G295   8 0.516129 -1.27278 0.943444
Q2FWH3   12 0.774194 -1.27278 0.943444
Q2G072   12 0.774194 -1.27278 0.943444
Q2G217   11 0.709677 -1.27278 0.943444
Q2FYP6   14 0.903226 -1.27278 0.943444
Q9EZ12   10 0.645161 -1.27278 0.943444
Q2FZ48   9 0.580645 -1.27278 0.943444
Q2FY16   10 0.645161 -1.27278 0.943444
Q2FZU3   12 0.774194 -1.27278 0.943444
Q2FVV7   12 0.774194 -1.27278 0.943444
Q2FWU0   8 0.516129 -1.27278 0.943444
P0A0Q0   15 0.967742 -1.27278 0.943444
Q2FVS3   10 0.645161 -1.27278 0.943444
Q2G0I6   13 0.83871 -1.27278 0.943444
Q2FYP3   7 0.451613 -1.27278 0.943444
Q2FWM0   8 0.516129 -1.27278 0.943444
Q2FZ36   10 0.645161 -1.27278 0.943444
Q2G0Y8   9 0.580645 -1.27278 0.943444
Q2FXF6   6 0.387097 -1.27278 0.943444
Q2FXM7   11 0.709677 -1.27278 0.943444
Q2G1A6   11 0.709677 -1.27278 0.943444
Q2G138   5 0.322581 -1.27278 0.943444
Q2FZR4   12 0.774194 -1.27278 0.943444
Q2G162   6 0.387097 -1.27278 0.943444
Q2FYH2   11 0.709677 -1.27278 0.943444
Q2FX56   13 0.83871 -1.27278 0.943444
Q2FY68   13 0.83871 -1.27278 0.943444
Q2G1K1   4 0.258065 -1.27278 0.943444
Q2G1A3   9 0.580645 -1.27278 0.943444
Q2FZX4   12 0.774194 -1.27278 0.943444
Q2G1M5   15 0.967742 -1.27278 0.943444
Q2FVA3   9 0.580645 -1.27278 0.943444
Q2G2G4   11 0.709677 -1.27278 0.943444
Q2G0U3   11 0.709677 -1.27278 0.943444
Q2FXQ6   8 0.516129 -1.27278 0.943444
Q2G0S2   9 0.580645 -1.27278 0.943444
Q2G168   11 0.709677 -1.27278 0.943444
Q2FZB0   11 0.709677 -1.27278 0.943444
Q2G119   10 0.645161 -1.27278 0.943444
Q2FVJ7   11 0.709677 -1.27278 0.943444
Q2FY30   10 0.645161 -1.27278 0.943444
Q2FXR3   11 0.709677 -1.27278 0.943444
Q2G1Z0   9 0.580645 -1.27278 0.943444
Q2G0A9   14 0.903226 -1.27278 0.943444
O33599   11 0.709677 -1.27278 0.943444
Q2FZ55   12 0.774194 -1.27278 0.943444
Q2FYS0   11 0.709677 -1.27278 0.943444
Q2G248   11 0.709677 -1.27278 0.943444
Q2G049   11 0.709677 -1.27278 0.943444
Q2FVA5   8 0.516129 -1.27278 0.943444
Q2FUX8   11 0.709677 -1.27278 0.943444
Q2G123   12 0.774194 -1.27278 0.943444
Q2FVH0   13 0.83871 -1.27278 0.943444
Q2FV01   6 0.387097 -1.27278 0.943444
Q2G2L2   11 0.709677 -1.27278 0.943444
Q2FYW3   10 0.645161 -1.27278 0.943444
Q2FZZ0   11 0.709677 -1.27278 0.943444
Q2FVV8   12 0.774194 -1.27278 0.943444
Q2G2W0   10 0.625 -1.27278 0.943444
Q2G041   8 0.5 -1.27278 0.943444
P0A0B9   12 0.75 -1.27278 0.943444
Q2FYI6   10 0.625 -1.27278 0.943444
Q2G2S2   10 0.625 -1.27278 0.943444
Q2FVQ8   8 0.5 -1.27278 0.943444
Q2FVT2   11 0.6875 -1.27278 0.943444
Q2G1Z5   9 0.5625 -1.27278 0.943444
Q2G2A4   9 0.5625 -1.27278 0.943444
P60393   11 0.6875 -1.27278 0.943444
Q2G0P6   12 0.75 -1.27278 0.943444
Q2FW04   9 0.5625 -1.27278 0.943444
Q2FYY9   11 0.6875 -1.27278 0.943444
Q2FWP2   14 0.875 -1.27278 0.943444
Q2FVW4   9 0.5625 -1.27278 0.943444
Q2FY63   10 0.625 -1.27278 0.943444
Q2FZ68   10 0.625 -1.27278 0.943444
Q2G1E2   8 0.5 -1.27278 0.943444
Q2G2T8   13 0.8125 -1.27278 0.943444
Q2FY71   14 0.875 -1.27278 0.943444
Q2FVI1   9 0.5625 -1.27278 0.943444
Q2G0W2   13 0.8125 -1.27278 0.943444
Q2G238   13 0.8125 -1.27278 0.943444
Q2FZR1   11 0.6875 -1.27278 0.943444
Q2FXN2   9 0.5625 -1.27278 0.943444
Q2FXH6   5 0.3125 -1.27278 0.943444
Q2FXM3   9 0.5625 -1.27278 0.943444
Q2FZW3   9 0.5625 -1.27278 0.943444
Q2FWM9   10 0.625 -1.27278 0.943444
Q2FUW9   5 0.3125 -1.27278 0.943444
Q2FW91   8 0.5 -1.27278 0.943444
Q2G137   10 0.625 -1.27278 0.943444
Q2FVM0   9 0.5625 -1.27278 0.943444
Q2G057   10 0.625 -1.27278 0.943444
Q2FXP5   8 0.5 -1.27278 0.943444
Q2G1H2   6 0.375 -1.27278 0.943444
Q2FX99   6 0.375 -1.27278 0.943444
Q2G0J4   13 0.8125 -1.27278 0.943444
Q2FX74   7 0.4375 -1.27278 0.943444
Q2G1J9   10 0.625 -1.27278 0.943444
Q2G1F7   4 0.25 -1.27278 0.943444
Q2G2R8   15 0.9375 -1.27278 0.943444
Q2FW32   8 0.5 -1.27278 0.943444
Q2FXZ4   13 0.8125 -1.27278 0.943444
Q2FUT0   12 0.75 -1.27278 0.943444
Q2G084   12 0.75 -1.27278 0.943444
Q2G148   10 0.625 -1.27278 0.943444
Q2FYR0   10 0.625 -1.27278 0.943444
Q2FW86   11 0.6875 -1.27278 0.943444
Q2FW01   12 0.75 -1.27278 0.943444
Q2FUX9   12 0.75 -1.27278 0.943444
Q2G212   11 0.6875 -1.27278 0.943444
Q2FZ84   9 0.5625 -1.27278 0.943444
Q2G0Y0   10 0.625 -1.27278 0.943444
Q2FYU4   16 1 0.903563 0.161558
Q2G223   10 0.625 -1.27278 0.943444
Q2G136   12 0.75 -1.27278 0.943444
Q2G0G6   12 0.75 -1.27278 0.943444
Q2FWY6   10 0.625 -1.27278 0.943444
Q2FWZ2   10 0.625 -1.27278 0.943444
Q2G240   16 1 0.903563 0.161558
O05154   12 0.75 -1.27278 0.943444
Q2FXP4   10 0.625 -1.27278 0.943444
Q2FVH5   9 0.5625 -1.27278 0.943444
Q2FYP0   10 0.606061 -1.27278 0.943444
Q2FUW5   12 0.727273 -1.27278 0.943444
Q2FX66   8 0.484848 -1.27278 0.943444
Q2G1P4   6 0.363636 -1.27278 0.943444
Q2FYI9   12 0.727273 -1.27278 0.943444
Q2G0I7   11 0.666667 -1.27278 0.943444
Q2FXQ9   13 0.787879 -1.27278 0.943444
Q2FXL0   10 0.606061 -1.27278 0.943444
Q2FYR7   12 0.727273 -1.27278 0.943444
Q2G1W4   11 0.666667 -1.27278 0.943444
Q2G2C8   9 0.545455 -1.27278 0.943444
Q2G163   12 0.727273 -1.27278 0.943444
Q2FWL9   5 0.30303 -1.27278 0.943444
Q2FZH3   10 0.606061 -1.27278 0.943444
Q2FZR5   10 0.606061 -1.27278 0.943444
Q2G1W6   10 0.606061 -1.27278 0.943444
Q2FWA5   8 0.484848 -1.27278 0.943444
Q2FX17   12 0.727273 -1.27278 0.943444
Q2FXY1   10 0.606061 -1.27278 0.943444
Q2G2W1   11 0.666667 -1.27278 0.943444
Q2FV06   4 0.242424 -1.27278 0.943444
Q2FYW6   15 0.909091 -1.27278 0.943444
Q2G281   9 0.545455 -1.27278 0.943444
Q2G227   12 0.727273 -1.27278 0.943444
Q2FWZ5   11 0.666667 -1.27278 0.943444
Q2FZX0   11 0.666667 -1.27278 0.943444
Q2FV51   10 0.606061 -1.27278 0.943444
Q2G082   11 0.666667 -1.27278 0.943444
Q2FWX4   2 0.121212 -1.27278 0.943444
Q2FZT1   11 0.666667 -1.27278 0.943444
Q2FYF3   10 0.606061 -1.27278 0.943444
Q2FXW9   9 0.545455 -1.27278 0.943444
O34090   12 0.727273 -1.27278 0.943444
Q2FVE1   11 0.666667 -1.27278 0.943444
Q2FZL5   11 0.666667 -1.27278 0.943444
Q2G258   8 0.484848 -1.27278 0.943444
Q2FZW5   8 0.484848 -1.27278 0.943444
Q2FW63   7 0.424242 -1.27278 0.943444
Q2FXB4   12 0.727273 -1.27278 0.943444
Q2G1T5   4 0.242424 -1.27278 0.943444
Q2G1J5   9 0.545455 -1.27278 0.943444
Q2G0V0   8 0.484848 -1.27278 0.943444
Q2G0M7   11 0.666667 -1.27278 0.943444
Q2G1I5   13 0.787879 -1.27278 0.943444
Q2G146   10 0.606061 -1.27278 0.943444
Q2G1P6   11 0.666667 -1.27278 0.943444
Q2G1W8   11 0.647059 -1.27278 0.943444
Q2G035   10 0.588235 -1.27278 0.943444
Q2G1I3   14 0.823529 -1.27278 0.943444
Q2FWM2   14 0.823529 -1.27278 0.943444
Q2FYJ3   13 0.764706 -1.27278 0.943444
Q2G0L8   12 0.705882 -1.27278 0.943444
Q2G164   10 0.588235 -1.27278 0.943444
Q2FVT7   11 0.647059 -1.27278 0.943444
Q2G1R3   9 0.529412 -1.27278 0.943444
Q2G1T6   13 0.764706 -1.27278 0.943444
Q2FZN7   10 0.588235 -1.27278 0.943444
Q2FY83   13 0.764706 -1.27278 0.943444
Q2FZX9   13 0.764706 -1.27278 0.943444
Q2FYL5   9 0.529412 -1.27278 0.943444
Q2G218   10 0.588235 -1.27278 0.943444
Q2G0M5   9 0.529412 -1.27278 0.943444
Q2FW78   5 0.294118 -1.27278 0.943444
P52078   10 0.588235 -1.27278 0.943444
Q7X2S2   12 0.705882 -1.27278 0.943444
Q2FZG4   11 0.647059 -1.27278 0.943444
Q2G0M4   15 0.882353 -1.27278 0.943444
Q2FVA2   10 0.588235 -1.27278 0.943444
Q2G115   13 0.764706 -1.27278 0.943444
Q2G0M8   12 0.705882 -1.27278 0.943444
Q2G1U4   10 0.588235 -1.27278 0.943444
Q2G1D0   10 0.588235 -1.27278 0.943444
Q2G2S0   12 0.705882 -1.27278 0.943444
Q2G2N5   11 0.647059 -1.27278 0.943444
Q2G222   11 0.647059 -1.27278 0.943444
Q2G1C8   10 0.588235 -1.27278 0.943444
Q2FV40   10 0.588235 -1.27278 0.943444
Q2FXT1   11 0.647059 -1.27278 0.943444
Q2FZZ2   10 0.588235 -1.27278 0.943444
Q2FY01   10 0.588235 -1.27278 0.943444
Q2FVJ8   12 0.705882 -1.27278 0.943444
Q2FXK2   12 0.705882 -1.27278 0.943444
Q2FUS7   11 0.647059 -1.27278 0.943444
Q2FVP1   11 0.647059 -1.27278 0.943444
Q2FYN7   5 0.294118 -1.27278 0.943444
P69848   9 0.529412 -1.27278 0.943444
Q2FWN8   11 0.647059 -1.27278 0.943444
Q2FV62   9 0.529412 -1.27278 0.943444
Q2FWW7   14 0.823529 -1.27278 0.943444
Q2G1Y5   10 0.588235 -1.27278 0.943444
Q2FXA3   13 0.764706 -1.27278 0.943444
Q2FYV3   12 0.705882 -1.27278 0.943444
Q2G1H4   10 0.588235 -1.27278 0.943444
Q2G038   11 0.647059 -1.27278 0.943444
Q2G161   6 0.352941 -1.27278 0.943444
Q2FYV1   13 0.764706 -1.27278 0.943444
Q2FZ09   11 0.647059 -1.27278 0.943444
Q2FW90   11 0.647059 -1.27278 0.943444
Q2G290   10 0.588235 -1.27278 0.943444
P60611   9 0.529412 -1.27278 0.943444
Q2FV58   14 0.823529 -1.27278 0.943444
Q2G0C6   10 0.588235 -1.27278 0.943444
Q2G050   11 0.647059 -1.27278 0.943444
Q2G0V2   10 0.588235 -1.27278 0.943444
Q2FVQ4   9 0.529412 -1.27278 0.943444
Q2G094   10 0.571429 -1.27278 0.943444
Q2FY59   10 0.571429 -1.27278 0.943444
Q2FVX7   10 0.571429 -1.27278 0.943444
Q2FVP4   7 0.4 -1.27278 0.943444
Q2G185   10 0.571429 -1.27278 0.943444
Q2FXP8   6 0.342857 -1.27278 0.943444
Q2G275   11 0.628571 -1.27278 0.943444
Q2G1D9   9 0.514286 -1.27278 0.943444
Q2FXI3   11 0.628571 -1.27278 0.943444
Q2FYM2   9 0.514286 -1.27278 0.943444
P14738   6 0.342857 -1.27278 0.943444
Q2G2Q2   10 0.571429 -1.27278 0.943444
Q2G0M9   11 0.628571 -1.27278 0.943444
Q2FY67   14 0.8 -1.27278 0.943444
Q2FWX8   2 0.114286 -1.27278 0.943444
Q2FUT9   10 0.571429 -1.27278 0.943444
Q2FZS0   14 0.8 -1.27278 0.943444
Q2G2A8   12 0.685714 -1.27278 0.943444
Q2FUY2   2 0.114286 -1.27278 0.943444
Q2FZL8   10 0.571429 -1.27278 0.943444
Q2FW93   6 0.342857 -1.27278 0.943444
Q2G1L7   12 0.685714 -1.27278 0.943444
Q2FW41   13 0.742857 -1.27278 0.943444
Q2FZY6   11 0.628571 -1.27278 0.943444
Q2G042   4 0.228571 -1.27278 0.943444
Q2FWK2   12 0.685714 -1.27278 0.943444
Q2FYF4   11 0.628571 -1.27278 0.943444
Q2FZP2   10 0.571429 -1.27278 0.943444
Q2G1G7   10 0.571429 -1.27278 0.943444
Q2G1H5   12 0.685714 -1.27278 0.943444
Q2G2S7   8 0.457143 -1.27278 0.943444
Q2FY53   12 0.685714 -1.27278 0.943444
Q2G1N2   12 0.685714 -1.27278 0.943444
Q2G2V2   10 0.571429 -1.27278 0.943444
Q2G1H6   12 0.685714 -1.27278 0.943444
Q2FZA9   12 0.685714 -1.27278 0.943444
Q2FXI5   11 0.628571 -1.27278 0.943444
Q2G206   5 0.285714 -1.27278 0.943444
Q2FWN6   12 0.685714 -1.27278 0.943444
Q2FUQ2   13 0.742857 -1.27278 0.943444
Q2G1K3   9 0.514286 -1.27278 0.943444
Q2FZ76   11 0.628571 -1.27278 0.943444
Q2FY54   9 0.514286 -1.27278 0.943444
Q2G289   9 0.514286 -1.27278 0.943444
Q2FY14   9 0.514286 -1.27278 0.943444
Q2FV77   11 0.628571 -1.27278 0.943444
Q2G064   10 0.571429 -1.27278 0.943444
Q2G033   13 0.742857 -1.27278 0.943444
Q2G198   10 0.571429 -1.27278 0.943444
Q2G0K4   6 0.342857 -1.27278 0.943444
Q2G0V3   11 0.628571 -1.27278 0.943444
Q2FWE2   13 0.722222 -1.27278 0.943444
Q2G089   10 0.555556 -1.27278 0.943444
Q2FZL3   14 0.777778 -1.27278 0.943444
Q2G087   9 0.5 -1.27278 0.943444
Q2G0A7   8 0.444444 -1.27278 0.943444
Q2FVF9   11 0.611111 -1.27278 0.943444
Q2G071   9 0.5 -1.27278 0.943444
Q2FUZ2   10 0.555556 -1.27278 0.943444
Q2FY27   15 0.833333 -1.27278 0.943444
Q2FXX4   11 0.611111 -1.27278 0.943444
Q2G1E6   10 0.555556 -1.27278 0.943444
Q2G1G5   9 0.5 -1.27278 0.943444
Q2G2Q3   8 0.444444 -1.27278 0.943444
Q2FZF0   11 0.611111 -1.27278 0.943444
Q2G2D2   8 0.444444 -1.27278 0.943444
Q2FXT4   10 0.555556 -1.27278 0.943444
Q2FZI8   10 0.555556 -1.27278 0.943444
Q2FUS8   2 0.111111 -1.27278 0.943444
Q2FVR9   11 0.611111 -1.27278 0.943444
Q2FXP2   11 0.611111 -1.27278 0.943444
Q2FX94   12 0.666667 -1.27278 0.943444
Q2G2A5   14 0.777778 -1.27278 0.943444
Q2FZP7   9 0.5 -1.27278 0.943444
Q2G1R7   11 0.611111 -1.27278 0.943444
Q2G015   5 0.277778 -1.27278 0.943444
Q2FZF4   11 0.611111 -1.27278 0.943444
Q2G1E5   10 0.555556 -1.27278 0.943444
Q2FWH9   10 0.555556 -1.27278 0.943444
Q2G069   11 0.611111 -1.27278 0.943444
Q2FZK3   11 0.611111 -1.27278 0.943444
Q2FZU5   11 0.611111 -1.27278 0.943444
Q2FYT4   10 0.555556 -1.27278 0.943444
Q2FWK4   10 0.555556 -1.27278 0.943444
Q2FY40   9 0.5 -1.27278 0.943444
Q2FWY4   5 0.277778 -1.27278 0.943444
Q2G156   10 0.555556 -1.27278 0.943444
Q2G045   10 0.555556 -1.27278 0.943444
Q2FZS6   9 0.5 -1.27278 0.943444
Q2FYC7   11 0.611111 -1.27278 0.943444
Q2FW73   10 0.555556 -1.27278 0.943444
Q2G1H3   15 0.833333 -1.27278 0.943444
Q2FXJ6   8 0.444444 -1.27278 0.943444
Q2FUS2   5 0.27027 -1.27278 0.943444
Q2G120   10 0.540541 -1.27278 0.943444
Q2G2T9   12 0.648649 -1.27278 0.943444
Q2G1N9   9 0.486486 -1.27278 0.943444
Q2FXL9   11 0.594595 -1.27278 0.943444
Q2G0W4   10 0.540541 -1.27278 0.943444
Q2G0R6   8 0.432432 -1.27278 0.943444
Q2G1C4   12 0.648649 -1.27278 0.943444
Q2FWY9   10 0.540541 -1.27278 0.943444
Q2G1K4   11 0.594595 -1.27278 0.943444
Q2FYK3   11 0.594595 -1.27278 0.943444
Q2G1N4   11 0.594595 -1.27278 0.943444
Q2G065   10 0.540541 -1.27278 0.943444
Q2FX88   12 0.648649 -1.27278 0.943444
Q2FVW9   13 0.702703 -1.27278 0.943444
Q2G1E0   6 0.324324 -1.27278 0.943444
Q2G2P2   11 0.594595 -1.27278 0.943444
Q2G0V5   6 0.324324 -1.27278 0.943444
Q2FWA2   12 0.648649 -1.27278 0.943444
Q2FZU1   11 0.594595 -1.27278 0.943444
Q2FX77   14 0.756757 -1.27278 0.943444
Q2FW75   12 0.648649 -1.27278 0.943444
Q2FUT5   11 0.594595 -1.27278 0.943444
Q2G234   14 0.756757 -1.27278 0.943444
Q2FZU6   13 0.702703 -1.27278 0.943444
Q2G1Y2   10 0.540541 -1.27278 0.943444
Q2FXN7   6 0.324324 -1.27278 0.943444
Q2G2J3   6 0.324324 -1.27278 0.943444
Q2G0G1   10 0.540541 -1.27278 0.943444
Q2FW62   10 0.540541 -1.27278 0.943444
Q2FUP7   15 0.810811 -1.27278 0.943444
Q2G1J3   11 0.594595 -1.27278 0.943444
Q2FZ15   10 0.540541 -1.27278 0.943444
Q2G1D3   7 0.378378 -1.27278 0.943444
Q2G0K2   11 0.594595 -1.27278 0.943444
Q2FWC1   11 0.594595 -1.27278 0.943444
Q2FXM5   11 0.594595 -1.27278 0.943444
Q2FY46   9 0.486486 -1.27278 0.943444
Q2G1K0   11 0.594595 -1.27278 0.943444
Q2FXT6   12 0.648649 -1.27278 0.943444
Q2FZM4   12 0.648649 -1.27278 0.943444
Q2FXG1   12 0.648649 -1.27278 0.943444
Q2FXL1   12 0.648649 -1.27278 0.943444
Q2FWX5   12 0.648649 -1.27278 0.943444
# cudaSaTabsearch LTYPE = T LORDER = F LSOLN = F
# QUERY ID = PF10806 
# DBFILE = ./tableaux.ascii.DB                                                             
Q2G1I1   10 0.526316 -1.27278  0.943444
Q2G1K2   12 0.631579 -1.27278  0.943444
Q2FUU5   11 0.578947 -1.27278  0.943444
Q2FXB6   13 0.684211 -1.27278  0.943444
Q2FZU2   9 0.473684 -1.27278  0.943444
Q2FZK0   8 0.421053 -1.27278  0.943444
Q2FY33   11 0.578947 -1.27278  0.943444
Q2G098   11 0.578947 -1.27278  0.943444
Q2FZ46   10 0.526316 -1.27278  0.943444
Q2FZQ5   13 0.684211 -1.27278  0.943444
Q2FXU8   8 0.421053 -1.27278  0.943444
Q9EZ08   10 0.526316 -1.27278  0.943444
Q2G1B9   12 0.631579 -1.27278  0.943444
Q2FZ73   12 0.631579 -1.27278  0.943444
Q2FY35   10 0.526316 -1.27278  0.943444
Q2FZ16   9 0.473684 -1.27278  0.943444
Q2FYR2   11 0.578947 -1.27278  0.943444
Q2FWY3   4 0.210526 -1.27278  0.943444
Q2G2F5   11 0.578947 -1.27278  0.943444
Q2G032   11 0.578947 -1.27278  0.943444
Q2FZ10   10 0.526316 -1.27278  0.943444
Q2G255   10 0.526316 -1.27278  0.943444
Q2G0X6   12 0.631579 -1.27278  0.943444
Q2FYH0   12 0.631579 -1.27278  0.943444
Q2FXJ9   7 0.368421 -1.27278  0.943444
Q2FZT4   13 0.684211 -1.27278  0.943444
Q2FVE6   10 0.526316 -1.27278  0.943444
Q2FYD3   4 0.210526 -1.27278  0.943444
Q2FXT5   8 0.421053 -1.27278  0.943444
Q2FY60   12 0.631579 -1.27278  0.943444
Q2G2D7   10 0.526316 -1.27278  0.943444
Q2FX16   10 0.526316 -1.27278  0.943444
Q2FZ34   13 0.684211 -1.27278  0.943444
Q2G1S4   13 0.684211 -1.27278  0.943444
Q2G147   13 0.684211 -1.27278  0.943444
Q2G1J7   11 0.578947 -1.27278  0.943444
Q2G2A7   10 0.526316 -1.27278  0.943444
Q2G2M6   11 0.578947 -1.27278  0.943444
Q2FV30   11 0.578947 -1.27278  0.943444
Q2FVL5   12 0.631579 -1.27278  0.943444
Q2FXY0   11 0.578947 -1.27278  0.943444
Q2FZL1   11 0.578947 -1.27278  0.943444
Q2FW45   10 0.526316 -1.27278  0.943444
Q2FZU0   9 0.461538 -1.27278  0.943444
Q2FWZ0   10 0.512821 -1.27278  0.943444
Q2G2H5   10 0.512821 -1.27278  0.943444
Q2FYG9   11 0.564103 -1.27278  0.943444
Q2G2X6   16 0.820513 -1.27278  0.943444
Q2G155   11 0.564103 -1.27278  0.943444
Q2FXY9   11 0.564103 -1.27278  0.943444
Q2FZ37   10 0.512821 -1.27278  0.943444
Q2FVI7   13 0.666667 -1.27278  0.943444
Q2FYS1   11 0.564103 -1.27278  0.943444
Q2FXL5   11 0.564103 -1.27278  0.943444
Q2G1J4   10 0.512821 -1.27278  0.943444
Q2FWZ3   12 0.615385 -1.27278  0.943444
Q2G2P7   10 0.512821 -1.27278  0.943444
Q2FVH3   10 0.512821 -1.27278  0.943444
Q2FZ31   10 0.512821 -1.27278  0.943444
Q2G283   11 0.564103 -1.27278  0.943444
Q2FZ66   11 0.564103 -1.27278  0.943444
Q2FWY7   6 0.307692 -1.27278  0.943444
Q2G1F9   13 0.666667 -1.27278  0.943444
Q2FZJ4   12 0.615385 -1.27278  0.943444
Q2FZQ1   12 0.615385 -1.27278  0.943444
Q2FY80   6 0.307692 -1.27278  0.943444
Q2G2D4   8 0.410256 -1.27278  0.943444
Q2FYP1   12 0.615385 -1.27278  0.943444
Q2FYF9   8 0.410256 -1.27278  0.943444
Q2G0B3   12 0.615385 -1.27278  0.943444
Q2FUT8   11 0.564103 -1.27278  0.943444
Q2FYR1   13 0.666667 -1.27278  0.943444
Q2FYL3   10 0.512821 -1.27278  0.943444
Q2FVG4   10 0.512821 -1.27278  0.943444
Q2FVP8   10 0.512821 -1.27278  0.943444
Q2FZ28   9 0.45 -1.27278  0.943444
Q2G1F0   13 0.65 -1.27278  0.943444
P95689   12 0.6 -1.27278  0.943444
Q2FYH6   11 0.55 -1.27278  0.943444
Q2FXD1   13 0.65 -1.27278  0.943444
Q2G0X5   13 0.65 -1.27278  0.943444
Q2FXN8   5 0.25 -1.27278  0.943444
Q2G0N0   12 0.6 -1.27278  0.943444
Q2G268   11 0.55 -1.27278  0.943444
Q2FV61   13 0.65 -1.27278  0.943444
Q2FXL7   11 0.55 -1.27278  0.943444
Q2FUR5   8 0.4 -1.27278  0.943444
Q2FXV6   9 0.45 -1.27278  0.943444
Q2G2C5   12 0.6 -1.27278  0.943444
Q2FVJ6   14 0.7 -1.27278  0.943444
Q2G1Y4   12 0.6 -1.27278  0.943444
Q2FVI0   11 0.55 -1.27278  0.943444
Q2FXJ8   9 0.45 -1.27278  0.943444
Q2FZU7   10 0.5 -1.27278  0.943444
Q2G2X4   10 0.5 -1.27278  0.943444
Q2FZA8   15 0.75 -1.27278  0.943444
Q2FW96   10 0.5 -1.27278  0.943444
Q2FYV4   11 0.55 -1.27278  0.943444
O07325   12 0.6 -1.27278  0.943444
Q2G1C1   11 0.55 -1.27278  0.943444
Q2FZR9   12 0.6 -1.27278  0.943444
Q2FVW3   12 0.6 -1.27278  0.943444
Q2G124   10 0.5 -1.27278  0.943444
P0C0V7   13 0.65 -1.27278  0.943444
Q2FX52   11 0.536585 -1.27278  0.943444
Q2G2C7   12 0.585366 -1.27278  0.943444
Q2G2D5   10 0.487805 -1.27278  0.943444
Q2FXQ7   10 0.487805 -1.27278  0.943444
Q2FZW0   11 0.536585 -1.27278  0.943444
Q2FVG3   14 0.682927 -1.27278  0.943444
Q2FXR4   13 0.634146 -1.27278  0.943444
Q2FZ67   12 0.585366 -1.27278  0.943444
Q2G243   11 0.536585 -1.27278  0.943444
Q2FV76   14 0.682927 -1.27278  0.943444
Q2FVZ4   12 0.585366 -1.27278  0.943444
Q2FWC5   12 0.585366 -1.27278  0.943444
Q2FZY3   13 0.634146 -1.27278  0.943444
Q2FWH5   9 0.439024 -1.27278  0.943444
Q2G241   11 0.536585 -1.27278  0.943444
Q2FV35   10 0.487805 -1.27278  0.943444
Q2G0T5   10 0.487805 -1.27278  0.943444
Q2G1A9   11 0.536585 -1.27278  0.943444
Q2FYU7   9 0.439024 -1.27278  0.943444
Q2G2E0   8 0.390244 -1.27278  0.943444
Q2FVT6   12 0.585366 -1.27278  0.943444
Q2G0D7   9 0.439024 -1.27278  0.943444
Q2G1M6   12 0.585366 -1.27278  0.943444
Q2G0A6   7 0.341463 -1.27278  0.943444
Q2FUY6   11 0.536585 -1.27278  0.943444
Q2FYJ2   11 0.536585 -1.27278  0.943444
Q2G2E5   11 0.52381 -1.27278  0.943444
Q2G2P5   11 0.52381 -1.27278  0.943444
Q2G1R6   11 0.52381 -1.27278  0.943444
Q2FYF0   10 0.47619 -1.27278  0.943444
Q2FVH8   6 0.285714 -1.27278  0.943444
Q2FUU3   12 0.571429 -1.27278  0.943444
Q2FVG8   12 0.571429 -1.27278  0.943444
Q9ZAH5   11 0.52381 -1.27278  0.943444
Q2G2U0   13 0.619048 -1.27278  0.943444
Q2FYR4   12 0.571429 -1.27278  0.943444
Q2G256   14 0.666667 -1.27278  0.943444
Q2FVY0   12 0.571429 -1.27278  0.943444
Q2G0Q2   10 0.47619 -1.27278  0.943444
Q2G0R2   11 0.52381 -1.27278  0.943444
Q2G0Q3   11 0.52381 -1.27278  0.943444
Q2FWZ9   9 0.428571 -1.27278  0.943444
Q53705   9 0.428571 -1.27278  0.943444
Q2G2U3   14 0.666667 -1.27278  0.943444
Q2FYY6   11 0.52381 -1.27278  0.943444
Q2FWL3   12 0.571429 -1.27278  0.943444
Q2FY50   12 0.571429 -1.27278  0.943444
Q2FXN4   12 0.571429 -1.27278  0.943444
Q2G179   8 0.380952 -1.27278  0.943444
Q2G1L6   11 0.52381 -1.27278  0.943444
Q2FXU4   11 0.52381 -1.27278  0.943444
Q2G1E9   11 0.52381 -1.27278  0.943444
Q2G232   8 0.380952 -1.27278  0.943444
Q2FXH9   9 0.428571 -1.27278  0.943444
Q2G0X3   6 0.285714 -1.27278  0.943444
Q2FXD0   12 0.571429 -1.27278  0.943444
Q2G0G3   14 0.666667 -1.27278  0.943444
Q2FWW3   12 0.571429 -1.27278  0.943444
Q2FYG0   12 0.55814 -1.27278  0.943444
Q2FZS9   7 0.325581 -1.27278  0.943444
Q2FYS2   11 0.511628 -1.27278  0.943444
Q2G2U4   6 0.27907 -1.27278  0.943444
Q2FWJ9   11 0.511628 -1.27278  0.943444
Q2FWF0   10 0.465116 -1.27278  0.943444
Q2FXR9   11 0.511628 -1.27278  0.943444
Q2FZV7   11 0.511628 -1.27278  0.943444
Q2G1W0   12 0.55814 -1.27278  0.943444
Q2G2I0   11 0.511628 -1.27278  0.943444
Q2G153   13 0.604651 -1.27278  0.943444
Q2FWD7   12 0.55814 -1.27278  0.943444
Q2FY15   9 0.418605 -1.27278  0.943444
Q2FV54   7 0.325581 -1.27278  0.943444
Q2FZ74   10 0.465116 -1.27278  0.943444
Q2FYV5   12 0.55814 -1.27278  0.943444
Q2G2I1   9 0.418605 -1.27278  0.943444
Q2FXZ6   10 0.465116 -1.27278  0.943444
Q2G0U0   10 0.465116 -1.27278  0.943444
Q2G0Y6   10 0.465116 -1.27278  0.943444
Q2FXJ0   9 0.418605 -1.27278  0.943444
Q2FY43   12 0.545455 -1.27278  0.943444
Q2FWM1   6 0.272727 -1.27278  0.943444
Q2FVJ1   11 0.5 -1.27278  0.943444
Q2G0K3   11 0.5 -1.27278  0.943444
Q2FY66   10 0.454545 -1.27278  0.943444
Q2FW99   7 0.318182 -1.27278  0.943444
Q2FV10   13 0.590909 -1.27278  0.943444
Q2FXJ5   12 0.545455 -1.27278  0.943444
Q2FX69   2 0.0909091 -1.27278  0.943444
Q2G0B2   9 0.409091 -1.27278  0.943444
Q2FX14   14 0.636364 -1.27278  0.943444
Q2FYD8   9 0.409091 -1.27278  0.943444
Q2FWE5   11 0.5 -1.27278  0.943444
Q2G2A3   10 0.454545 -1.27278  0.943444
Q2FZH8   10 0.454545 -1.27278  0.943444
Q2FX51   10 0.454545 -1.27278  0.943444
Q2FWE8   8 0.363636 -1.27278  0.943444
Q2G088   14 0.636364 -1.27278  0.943444
Q2G028   11 0.488889 -1.27278  0.943444
Q2G1S3   12 0.533333 -1.27278  0.943444
Q2FYN4   10 0.444444 -1.27278  0.943444
Q2FX86   10 0.444444 -1.27278  0.943444
Q2G2S8   10 0.444444 -1.27278  0.943444
Q2FUW8   10 0.444444 -1.27278  0.943444
Q2FWD4   11 0.488889 -1.27278  0.943444
Q2FVH6   10 0.444444 -1.27278  0.943444
Q2G029   9 0.4 -1.27278  0.943444
Q2G1R5   10 0.444444 -1.27278  0.943444
Q2FX65   4 0.177778 -1.27278  0.943444
Q2FZV6   14 0.622222 -1.27278  0.943444
Q2G1P1   10 0.444444 -1.27278  0.943444
Q2FVU4   14 0.622222 -1.27278  0.943444
Q2FVT5   12 0.533333 -1.27278  0.943444
Q2G2H4   10 0.444444 -1.27278  0.943444
Q2FZ58   11 0.488889 -1.27278  0.943444
Q2FVJ2   8 0.355556 -1.27278  0.943444
Q2FXW5   12 0.533333 -1.27278  0.943444
Q2FWK1   14 0.622222 -1.27278  0.943444
Q2G031   10 0.444444 -1.27278  0.943444
Q2G0U1   9 0.4 -1.27278  0.943444
Q2FW46   10 0.444444 -1.27278  0.943444
Q2FZY5   12 0.533333 -1.27278  0.943444
Q2FZI5   13 0.565217 -1.27278  0.943444
Q2FYR9   12 0.521739 -1.27278  0.943444
Q2FZ92   11 0.478261 -1.27278  0.943444
Q2G1D5   12 0.521739 -1.27278  0.943444
Q2FXM2   10 0.434783 -1.27278  0.943444
Q2FVM2   13 0.565217 -1.27278  0.943444
Q2FZN2   10 0.434783 -1.27278  0.943444
Q2G1U8   12 0.521739 -1.27278  0.943444
Q2FVS7   14 0.608696 -1.27278  0.943444
Q2FWB5   11 0.478261 -1.27278  0.943444
Q2FXX1   13 0.565217 -1.27278  0.943444
Q2G2J9   16 0.695652 -1.27278  0.943444
Q2G0Y7   15 0.652174 -1.27278  0.943444
Q2FW81   12 0.521739 -1.27278  0.943444
Q2FWK3   10 0.434783 -1.27278  0.943444
Q2FY34   11 0.478261 -1.27278  0.943444
Q2FXF8   10 0.434783 -1.27278  0.943444
Q2FXI9   12 0.521739 -1.27278  0.943444
Q05615   10 0.425532 -1.27278  0.943444
Q2FUW4   10 0.425532 -1.27278  0.943444
Q2FVF4   13 0.553191 -1.27278  0.943444
Q2FWI3   11 0.468085 -1.27278  0.943444
Q2FWG8   12 0.510638 -1.27278  0.943444
Q2G0R0   12 0.510638 -1.27278  0.943444
Q2G0I4   9 0.382979 -1.27278  0.943444
Q2FV67   13 0.553191 -1.27278  0.943444
Q2G091   10 0.425532 -1.27278  0.943444
Q2G1U1   9 0.382979 -1.27278  0.943444
Q2FUX7   13 0.553191 -1.27278  0.943444
Q2FY51   10 0.425532 -1.27278  0.943444
Q2FYP2   10 0.425532 -1.27278  0.943444
Q2G0F8   12 0.510638 -1.27278  0.943444
Q2FXH5   10 0.425532 -1.27278  0.943444
Q2G193   11 0.468085 -1.27278  0.943444
Q2FWD6   10 0.425532 -1.27278  0.943444
Q2FZ98   14 0.583333 -1.27278  0.943444
Q2FYQ2   11 0.458333 -1.27278  0.943444
Q2FWL5   10 0.416667 -1.27278  0.943444
Q2FV16   12 0.5 -1.27278  0.943444
Q2FWX9   11 0.458333 -1.27278  0.943444
Q2G1J0   13 0.541667 -1.27278  0.943444
Q2G235   11 0.458333 -1.27278  0.943444
Q2FXK1   10 0.416667 -1.27278  0.943444
Q2FWF4   11 0.458333 -1.27278  0.943444
Q2FZC8   11 0.458333 -1.27278  0.943444
Q2FZQ4   9 0.375 -1.27278  0.943444
O52582   10 0.416667 -1.27278  0.943444
Q2FZI6   9 0.375 -1.27278  0.943444
Q2FUW7   11 0.458333 -1.27278  0.943444
Q2G2M9   10 0.416667 -1.27278  0.943444
Q2FZD0   12 0.5 -1.27278  0.943444
Q2FWK7   11 0.458333 -1.27278  0.943444
Q2FWU4   4 0.166667 -1.27278  0.943444
Q2FUX4   10 0.416667 -1.27278  0.943444
Q2G2V3   12 0.5 -1.27278  0.943444
O05204   14 0.583333 -1.27278  0.943444
Q2FYC2   11 0.44898 -1.27278  0.943444
Q2FZP6   11 0.44898 -1.27278  0.943444
Q2G0L2   11 0.44898 -1.27278  0.943444
Q2FZV1   12 0.489796 -1.27278  0.943444
Q2FVQ5   12 0.489796 -1.27278  0.943444
Q2FZW6   16 0.653061 -1.27278  0.943444
Q2FZI3   10 0.408163 -1.27278  0.943444
Q2G219   16 0.653061 -1.27278  0.943444
Q2FZR2   11 0.44898 -1.27278  0.943444
Q2FXZ2   12 0.489796 -1.27278  0.943444
Q2FYC6   12 0.489796 -1.27278  0.943444
Q2FYZ5   14 0.56 -1.27278  0.943444
Q2FWN4   13 0.52 -1.27278  0.943444
Q2G221   9 0.36 -1.27278  0.943444
Q2FZX5   12 0.48 -1.27278  0.943444
Q2FUW3   9 0.36 -1.27278  0.943444
Q2G2H3   13 0.52 -1.27278  0.943444
Q2FY08   12 0.48 -1.27278  0.943444
Q2FXU5   10 0.4 -1.27278  0.943444
Q2G1F8   12 0.48 -1.27278  0.943444
Q2FYW4   13 0.52 -1.27278  0.943444
Q2G142   13 0.52 -1.27278  0.943444
Q2G1U3   14 0.56 -1.27278  0.943444
Q2FZ18   12 0.48 -1.27278  0.943444
Q2FV24   13 0.52 -1.27278  0.943444
Q2G1C2   9 0.36 -1.27278  0.943444
Q2FYZ4   15 0.6 -1.27278  0.943444
Q2FWT4   15 0.6 -1.27278  0.943444
Q2FUX1   10 0.4 -1.27278  0.943444
Q2FZG9   12 0.470588 -1.27278  0.943444
Q2FVC1   11 0.431373 -1.27278  0.943444
Q2FYT3   9 0.352941 -1.27278  0.943444
Q2FY82   11 0.431373 -1.27278  0.943444
Q2FV02   11 0.431373 -1.27278  0.943444
Q2FXJ2   12 0.470588 -1.27278  0.943444
Q2FZ02   9 0.352941 -1.27278  0.943444
Q2G0L3   11 0.431373 -1.27278  0.943444
Q2FZH5   11 0.431373 -1.27278  0.943444
Q2FWH4   16 0.627451 -1.27278  0.943444
Q2FW49   10 0.392157 -1.27278  0.943444
Q93T05   11 0.431373 -1.27278  0.943444
Q2FX73   10 0.392157 -1.27278  0.943444
Q2G239   8 0.307692 -1.27278  0.943444
Q2G121   10 0.384615 -1.27278  0.943444
Q2FY11   13 0.5 -1.27278  0.943444
Q2FV11   12 0.461538 -1.27278  0.943444
Q2FZ05   16 0.615385 -1.27278  0.943444
Q2G253   14 0.538462 -1.27278  0.943444
Q2FW98   10 0.384615 -1.27278  0.943444
Q2G205   11 0.423077 -1.27278  0.943444
Q2FVE7   11 0.423077 -1.27278  0.943444
Q2FYD0   7 0.269231 -1.27278  0.943444
Q2FZ19   11 0.423077 -1.27278  0.943444
Q2G1C7   16 0.615385 -1.27278  0.943444
Q2FV60   13 0.5 -1.27278  0.943444
Q2FY64   12 0.461538 -1.27278  0.943444
Q2FZI9   10 0.384615 -1.27278  0.943444
Q2FV57   13 0.490566 -1.27278  0.943444
Q2FXA5   12 0.45283 -1.27278  0.943444
Q2G2U8   12 0.45283 -1.27278  0.943444
Q2FZP0   17 0.641509 -1.27278  0.943444
Q2FZL7   11 0.415094 -1.27278  0.943444
Q2FZR3   9 0.339623 -1.27278  0.943444
Q2FWA0   8 0.301887 -1.27278  0.943444
Q2G090   11 0.415094 -1.27278  0.943444
Q2G1H0   10 0.37037 -1.27278  0.943444
Q2FZP4   12 0.444444 -1.27278  0.943444
Q2FUX0   13 0.481481 -1.27278  0.943444
Q2FV86   10 0.37037 -1.27278  0.943444
Q2FV14   13 0.481481 -1.27278  0.943444
Q2FUT2   11 0.407407 -1.27278  0.943444
Q2FZ64   9 0.333333 -1.27278  0.943444
Q2FUW1   8 0.290909 -1.27278  0.943444
Q2FWI0   15 0.545455 -1.27278  0.943444
Q2G2K5   12 0.436364 -1.27278  0.943444
Q2FWK6   10 0.363636 -1.27278  0.943444
Q2G0T9   11 0.4 -1.27278  0.943444
Q2G078   16 0.581818 -1.27278  0.943444
Q2G1P3   11 0.4 -1.27278  0.943444
Q2G274   12 0.428571 -1.27278  0.943444
Q2FZD4   11 0.392857 -1.27278  0.943444
Q2FYS5   12 0.428571 -1.27278  0.943444
Q2G1K5   11 0.392857 -1.27278  0.943444
Q2G1L5   18 0.642857 -1.27278  0.943444
Q2G1M9   11 0.392857 -1.27278  0.943444
Q2FX67   10 0.357143 -1.27278  0.943444
Q2FZ32   11 0.392857 -1.27278  0.943444
Q2FWH7   11 0.392857 -1.27278  0.943444
Q2FXT8   12 0.421053 -1.27278  0.943444
Q2FUQ3   11 0.385965 -1.27278  0.943444
Q2G1Y6   13 0.45614 -1.27278  0.943444
Q2FX68   8 0.280702 -1.27278  0.943444
Q2FWD1   12 0.421053 -1.27278  0.943444
Q2FUZ8   11 0.385965 -1.27278  0.943444
Q2G1F5   10 0.350877 -1.27278  0.943444
Q2G2T6   10 0.350877 -1.27278  0.943444
Q2FYD2   9 0.315789 -1.27278  0.943444
Q2FYA1   13 0.45614 -1.27278  0.943444
Q2FY21   13 0.45614 -1.27278  0.943444
Q2FZD3   10 0.350877 -1.27278  0.943444
Q2G1Z4   11 0.385965 -1.27278  0.943444
Q2G0S3   14 0.482759 -1.27278  0.943444
Q2FVQ3   12 0.413793 -1.27278  0.943444
Q2G2J4   12 0.413793 -1.27278  0.943444
Q2G2B8   11 0.37931 -1.27278  0.943444
Q2G0L5   5 0.172414 -1.27278  0.943444
Q2FW72   13 0.448276 -1.27278  0.943444
Q2FYT8   12 0.413793 -1.27278  0.943444
Q2FXM9   12 0.413793 -1.27278  0.943444
Q2G1Y0   12 0.413793 -1.27278  0.943444
Q2G2D0   11 0.37931 -1.27278  0.943444
Q2G2M2   10 0.344828 -1.27278  0.943444
Q2G1B7   12 0.413793 -1.27278  0.943444
Q2G1B8   10 0.344828 -1.27278  0.943444
Q2G0M6   13 0.448276 -1.27278  0.943444
Q2G1D8   11 0.372881 -1.27278  0.943444
Q2FV70   8 0.271186 -1.27278  0.943444
Q2FV72   11 0.372881 -1.27278  0.943444
Q2FVB2   10 0.338983 -1.27278  0.943444
Q2G122   12 0.40678 -1.27278  0.943444
Q2G1W2   12 0.4 -1.27278  0.943444
Q2FWW1   10 0.333333 -1.27278  0.943444
Q2G1F4   11 0.366667 -1.27278  0.943444
Q2G093   11 0.366667 -1.27278  0.943444
Q2FXY7   12 0.4 -1.27278  0.943444
Q2G1C6   10 0.333333 -1.27278  0.943444
Q2FZ20   11 0.366667 -1.27278  0.943444
O50581   12 0.393443 -1.27278  0.943444
Q2G1N1   12 0.393443 -1.27278  0.943444
Q2G188   11 0.354839 -1.27278  0.943444
Q2G296   11 0.354839 -1.27278  0.943444
Q2G2E9   10 0.322581 -1.27278  0.943444
Q2G294   13 0.419355 -1.27278  0.943444
Q2FWJ5   11 0.354839 -1.27278  0.943444
Q2FW03   8 0.253968 -1.27278  0.943444
Q2G0N1   10 0.31746 -1.27278  0.943444
Q2FZJ0   13 0.412698 -1.27278  0.943444
Q2FYZ9   9 0.285714 -1.27278  0.943444
Q2FV74   12 0.380952 -1.27278  0.943444
Q2FXP7   11 0.349206 -1.27278  0.943444
Q2FXU1   9 0.285714 -1.27278  0.943444
Q2G1M8   14 0.444444 -1.27278  0.943444
Q2FXY4   9 0.285714 -1.27278  0.943444
Q2FZ94   12 0.375 -1.27278  0.943444
Q2FYI0   10 0.307692 -1.27278  0.943444
Q2FXT9   9 0.276923 -1.27278  0.943444
Q2G0D2   12 0.363636 -1.27278  0.943444
Q2FYB7   10 0.30303 -1.27278  0.943444
Q2FVN8   11 0.333333 -1.27278  0.943444
Q2FZ49   11 0.333333 -1.27278  0.943444
Q2FUW6   12 0.363636 -1.27278  0.943444
Q2G1P7   10 0.30303 -1.27278  0.943444
Q2FW70   12 0.358209 -1.27278  0.943444
Q2G0W1   12 0.358209 -1.27278  0.943444
Q2G024   10 0.298507 -1.27278  0.943444
Q2G1G8   12 0.358209 -1.27278  0.943444
Q2G1R9   12 0.358209 -1.27278  0.943444
O06446   10 0.298507 -1.27278  0.943444
Q2G1C9   10 0.298507 -1.27278  0.943444
Q2FXV8   10 0.294118 -1.27278  0.943444
Q2G0P5   9 0.264706 -1.27278  0.943444
Q2FV64   12 0.347826 -1.27278  0.943444
Q2FV87   11 0.314286 -1.27278  0.943444
Q2G1K9   11 0.309859 -1.27278  0.943444
Q2G266   10 0.28169 -1.27278  0.943444
Q59801   10 0.277778 -1.27278  0.943444
Q2FXH2   10 0.277778 -1.27278  0.943444
Q53727   10 0.273973 -1.27278  0.943444
Q2G2Q0   12 0.328767 -1.27278  0.943444
Q2FZD8   14 0.378378 -1.27278  0.943444
Q2FYS4   10 0.27027 -1.27278  0.943444
Q2G1G2   11 0.297297 -1.27278  0.943444
Q2FXV9   9 0.24 -1.27278  0.943444
Q2G0L4   5 0.133333 -1.27278  0.943444
Q2FXR8   11 0.293333 -1.27278  0.943444
Q2FYJ0   9 0.24 -1.27278  0.943444
Q2FZS8   9 0.236842 -1.27278  0.943444
Q2FXN9   12 0.307692 -1.27278  0.943444
Q2FYM1   10 0.25641 -1.27278  0.943444
Q2FVZ5   9 0.230769 -1.27278  0.943444
Q2FVL8   12 0.303797 -1.27278  0.943444
Q2FZ40   11 0.278481 -1.27278  0.943444
Q2FYH5   11 0.275 -1.27278  0.943444
Q2FXB3   12 0.292683 -1.27278  0.943444
Q2FYS9   11 0.261905 -1.27278  0.943444
Q2G1Q4   11 0.261905 -1.27278  0.943444
Q2FVC3   11 0.261905 -1.27278  0.943444
Q2G046   9 0.211765 -1.27278  0.943444
Q2FWU3   7 0.164706 -1.27278  0.943444
Q2FZ72   12 0.282353 -1.27278  0.943444
Q2FZ82   8 0.188235 -1.27278  0.943444
Q9F1K0   10 0.227273 -1.27278  0.943444
Q2FVV9   12 0.26087 -1.27278  0.943444
Q2FZT6   10 0.215054 -1.27278  0.943444
Q2FWU5   7 0.150538 -1.27278  0.943444
Q2FYC8   8 0.170213 -1.27278  0.943444
Q2FZK7   9 0.1875 -1.27278  0.943444
Q2G2C1   10 0.208333 -1.27278  0.943444
Q2FZT5   10 0.20202 -1.27278  0.943444
Q2G0R8   10 0.2 -1.27278  0.943444
Q2FW95   6 0.12 -1.27278  0.943444
Q2G0N5   10 0.192308 -1.27278  0.943444
P47768   9 0.169811 -1.27278  0.943444
Q2FXH4   7 0.130841 -1.27278  0.943444
Q2FVM1   12 0.224299 -1.27278  0.943444
```
