## Supplementary Data 3 for "Mining folded proteomes in the era of accurate structure prediction": PF10816.output

```
# cudaSaTabsearch LTYPE = T LORDER = F LSOLN = F
# QUERY ID = PF10816 
# DBFILE = ./tableaux.ascii.DB                                                             
Q2G0V6   0 0 -1.27278 0.943444
Q2G075   0 0 -1.27278 0.943444
Q2G083   0 0 -1.27278 0.943444
Q2FZN3   0 0 -1.27278 0.943444
Q2FY90   0 0 -1.27278 0.943444
Q2FX91   0 0 -1.27278 0.943444
Q2FX54   0 0 -1.27278 0.943444
Q2FYQ4   0 0 -1.27278 0.943444
Q2G284   0 0 -1.27278 0.943444
Q2G0S4   0 0 -1.27278 0.943444
Q2FWM3   0 0 -1.27278 0.943444
Q2FX81   0 0 -1.27278 0.943444
Q2FXC6   0 0 -1.27278 0.943444
Q2FWJ7   0 0 -1.27278 0.943444
Q2FYJ9   0 0 -1.27278 0.943444
Q2G2E6   0 0 -1.27278 0.943444
Q2FWV0   0 0 -1.27278 0.943444
Q2FZC3   0 0 -1.27278 0.943444
Q2FVH9   0 0 -1.27278 0.943444
Q2FXQ5   0 0 -1.27278 0.943444
Q2FZU4   0 0 -1.27278 0.943444
Q2FYF8   0 0 -1.27278 0.943444
Q2FUR4   0 0 -1.27278 0.943444
Q2FYI2   0 0 -1.27278 0.943444
Q2FYY2   0 0 -1.27278 0.943444
Q2FW58   0 0 -1.27278 0.943444
P0C7Z3   0 0 -1.27278 0.943444
Q2G0T2   0 0 -1.27278 0.943444
Q2G1G9   0 0 -1.27278 0.943444
Q2FVJ0   0 0 -1.27278 0.943444
Q2FZ80   0 0 -1.27278 0.943444
Q2G1R4   0 0 -1.27278 0.943444
Q2FW02   0 0 -1.27278 0.943444
Q2G1X3   0 0 -1.27278 0.943444
Q2FWW4   0 0 -1.27278 0.943444
Q2FZE1   0 0 -1.27278 0.943444
Q2FY31   0 0 -1.27278 0.943444
Q2G018   0 0 -1.27278 0.943444
Q2FZI0   0 0 -1.27278 0.943444
Q2FUZ7   0 0 -1.27278 0.943444
Q2G250   0 0 -1.27278 0.943444
Q2FWU8   0 0 -1.27278 0.943444
Q2FYX5   0 0 -1.27278 0.943444
Q2FZY2   0 0 -1.27278 0.943444
Q2FZX8   0 0 -1.27278 0.943444
Q2FUY8   0 0 -1.27278 0.943444
Q2FV73   0 0 -1.27278 0.943444
Q2G0C5   0 0 -1.27278 0.943444
Q2FZ52   0 0 -1.27278 0.943444
Q2FVK6   0 0 -1.27278 0.943444
Q2G0Z3   0 0 -1.27278 0.943444
Q2FZJ8   0 0 -1.27278 0.943444
Q2FY57   0 0 -1.27278 0.943444
Q2G0W3   0 0 -1.27278 0.943444
Q2G0I2   0 0 -1.27278 0.943444
Q2FYX1   0 0 -1.27278 0.943444
Q2G0H2   0 0 -1.27278 0.943444
Q2FWJ8   0 0 -1.27278 0.943444
Q2FWZ7   0 0 -1.27278 0.943444
Q2FV04   0 0 -1.27278 0.943444
Q2G0H6   0 0 -1.27278 0.943444
Q2G291   0 0 -1.27278 0.943444
Q2G1A7   0 0 -1.27278 0.943444
Q2FVS8   0 0 -1.27278 0.943444
Q2FZ26   0 0 -1.27278 0.943444
Q2FXJ3   0 0 -1.27278 0.943444
Q2G231   0 0 -1.27278 0.943444
Q2G2N0   0 0 -1.27278 0.943444
Q2G2I2   0 0 -1.27278 0.943444
Q2FYU3   0 0 -1.27278 0.943444
Q2FWY5   0 0 -1.27278 0.943444
Q2G2E3   0 0 -1.27278 0.943444
Q2FV09   0 0 -1.27278 0.943444
Q2FX72   0 0 -1.27278 0.943444
Q2FWA3   0 0 -1.27278 0.943444
Q2FWF2   0 0 -1.27278 0.943444
Q2G0E4   0 0 -1.27278 0.943444
Q2G251   0 0 -1.27278 0.943444
P0C818   0 0 -1.27278 0.943444
Q2FXQ2   0 0 -1.27278 0.943444
Q2FXD4   0 0 -1.27278 0.943444
Q2G014   0 0 -1.27278 0.943444
Q2FWI9   0 0 -1.27278 0.943444
Q2FX79   0 0 -1.27278 0.943444
Q2FVP7   0 0 -1.27278 0.943444
Q2FZN4   0 0 -1.27278 0.943444
Q2FWU6   0 0 -1.27278 0.943444
Q2G2Y1   0 0 -1.27278 0.943444
Q2FYF6   0 0 -1.27278 0.943444
Q2FXK0   0 0 -1.27278 0.943444
Q2FVI9   0 0 -1.27278 0.943444
Q2G246   0 0 -1.27278 0.943444
Q2G053   0 0 -1.27278 0.943444
Q2FWK8   0 0 -1.27278 0.943444
Q2FXL8   0 0 -1.27278 0.943444
Q2G0Q4   0 0 -1.27278 0.943444
Q2FVB7   0 0 -1.27278 0.943444
Q2FYD6   0 0 -1.27278 0.943444
Q2FXK9   0 0 -1.27278 0.943444
Q2FV78   0 0 -1.27278 0.943444
Q2FXG4   0 0 -1.27278 0.943444
Q2G0C8   0 0 -1.27278 0.943444
Q2FWU9   0 0 -1.27278 0.943444
Q2FUX2   0 0 -1.27278 0.943444
Q2FYI8   0 0 -1.27278 0.943444
Q2FXA1   0 0 -1.27278 0.943444
Q2FV49   0 0 -1.27278 0.943444
Q2G1S0   0 0 -1.27278 0.943444
Q2G0G0   0 0 -1.27278 0.943444
P0C805   0 0 -1.27278 0.943444
Q2FWV9   0 0 -1.27278 0.943444
Q2G152   0 0 -1.27278 0.943444
Q2FX48   0 0 -1.27278 0.943444
Q2FXS5   0 0 -1.27278 0.943444
Q2FWL4   0 0 -1.27278 0.943444
P0C7Y1   0 0 -1.27278 0.943444
Q2FXA2   0 0 -1.27278 0.943444
Q2FY96   0 0 -1.27278 0.943444
Q2FVJ3   0 0 -1.27278 0.943444
Q2FZ24   0 0 -1.27278 0.943444
Q2G1X4   0 0 -1.27278 0.943444
Q2FYM6   0 0 -1.27278 0.943444
Q2FWX6   0 0 -1.27278 0.943444
Q2G1D2   0 0 -1.27278 0.943444
Q2FWC0   0 0 -1.27278 0.943444
Q2FZG7   0 0 -1.27278 0.943444
Q2G2P1   0 0 -1.27278 0.943444
Q2G1M4   0 0 -1.27278 0.943444
Q2FX29   0 0 -1.27278 0.943444
Q2FUZ3   0 0 -1.27278 0.943444
Q2FVZ9   0 0 -1.27278 0.943444
Q2G2N3   0 0 -1.27278 0.943444
Q2G237   0 0 -1.27278 0.943444
Q2FXN5   0 0 -1.27278 0.943444
Q2FYP7   0 0 -1.27278 0.943444
Q2FWC8   0 0 -1.27278 0.943444
Q2G209   0 0 -1.27278 0.943444
Q2FXX7   0 0 -1.27278 0.943444
Q2FV05   0 0 -1.27278 0.943444
Q2FWM8   0 0 -1.27278 0.943444
Q2FV00   0 0 -1.27278 0.943444
Q2FZF2   0 0 -1.27278 0.943444
Q2FV80   0 0 -1.27278 0.943444
Q2FZZ7   0 0 -1.27278 0.943444
Q2FWH8   0 0 -1.27278 0.943444
Q2FVS5   0 0 -1.27278 0.943444
Q2FWY0   0 0 -1.27278 0.943444
Q2FZM3   0 0 -1.27278 0.943444
Q2FZW8   0 0 -1.27278 0.943444
Q2FVY7   0 0 -1.27278 0.943444
Q2FXJ1   0 0 -1.27278 0.943444
Q2G0T7   0 0 -1.27278 0.943444
Q2FW40   0 0 -1.27278 0.943444
Q2FYU9   0 0 -1.27278 0.943444
Q2FUR0   0 0 -1.27278 0.943444
Q2G215   0 0 -1.27278 0.943444
Q2G169   0 0 -1.27278 0.943444
Q2G034   0 0 -1.27278 0.943444
Q2FUV8   0 0 -1.27278 0.943444
Q2FW44   2 0.363636 -1.27278 0.943444
Q2FYJ8   0 0 -1.27278 0.943444
Q2FVR6   0 0 -1.27278 0.943444
Q2G183   0 0 -1.27278 0.943444
Q2G0S1   0 0 -1.27278 0.943444
Q2FX83   0 0 -1.27278 0.943444
Q2FYF7   0 0 -1.27278 0.943444
Q2G166   2 0.363636 -1.27278 0.943444
Q2FX20   0 0 -1.27278 0.943444
Q2G020   1 0.181818 -1.27278 0.943444
Q2FVC0   0 0 -1.27278 0.943444
Q2FVD1   0 0 -1.27278 0.943444
Q2FWH1   0 0 -1.27278 0.943444
Q2FYX2   0 0 -1.27278 0.943444
Q2FZB5   0 0 -1.27278 0.943444
Q2G0G8   2 0.363636 -1.27278 0.943444
P0A0I4   0 0 -1.27278 0.943444
Q2G2C6   0 0 -1.27278 0.943444
Q2FVB1   1 0.181818 -1.27278 0.943444
Q2FYN1   1 0.181818 -1.27278 0.943444
Q2FV79   2 0.363636 -1.27278 0.943444
Q2FVU9   2 0.363636 -1.27278 0.943444
Q2G0W5   2 0.363636 -1.27278 0.943444
Q2FW60   0 0 -1.27278 0.943444
Q2G269   2 0.363636 -1.27278 0.943444
Q2FZS1   1 0.181818 -1.27278 0.943444
Q2G1Y3   1 0.181818 -1.27278 0.943444
Q2FWA4   2 0.363636 -1.27278 0.943444
Q2G0C0   0 0 -1.27278 0.943444
Q2G2J6   0 0 -1.27278 0.943444
Q2G1R2   1 0.181818 -1.27278 0.943444
Q2FXY8   1 0.181818 -1.27278 0.943444
Q2FYL2   1 0.181818 -1.27278 0.943444
Q2FYS3   0 0 -1.27278 0.943444
Q2FXS0   0 0 -1.27278 0.943444
Q2FWA7   0 0 -1.27278 0.943444
Q2FWV8   0 0 -1.27278 0.943444
Q2G279   1 0.181818 -1.27278 0.943444
Q2FYB5   0 0 -1.27278 0.943444
Q2G175   0 0 -1.27278 0.943444
Q2FZ07   1 0.181818 -1.27278 0.943444
Q2FVG7   0 0 -1.27278 0.943444
Q2G2P3   1 0.181818 -1.27278 0.943444
Q2FZA3   1 0.181818 -1.27278 0.943444
Q2FYE1   0 0 -1.27278 0.943444
Q2G2F8   0 0 -1.27278 0.943444
Q2FWS8   0 0 -1.27278 0.943444
Q2FXD8   1 0.181818 -1.27278 0.943444
Q2FX46   2 0.363636 -1.27278 0.943444
Q2FYB4   2 0.363636 -1.27278 0.943444
Q2FYC0   0 0 -1.27278 0.943444
Q2FUY5   0 0 -1.27278 0.943444
Q2FYF2   0 0 -1.27278 0.943444
Q2G0R4   0 0 -1.27278 0.943444
Q2G1L1   0 0 -1.27278 0.943444
Q2FYB0   0 0 -1.27278 0.943444
Q2FWW5   2 0.363636 -1.27278 0.943444
Q2FX04   1 0.181818 -1.27278 0.943444
Q2FV33   2 0.363636 -1.27278 0.943444
Q2FUX6   1 0.181818 -1.27278 0.943444
Q2FVP5   0 0 -1.27278 0.943444
Q2G0W7   2 0.363636 -1.27278 0.943444
Q2FXV1   0 0 -1.27278 0.943444
Q2G096   2 0.363636 -1.27278 0.943444
Q2FV68   1 0.181818 -1.27278 0.943444
Q2FVY6   1 0.181818 -1.27278 0.943444
Q2FYY0   0 0 -1.27278 0.943444
Q2G005   2 0.363636 -1.27278 0.943444
Q2G2B4   0 0 -1.27278 0.943444
Q2FVZ7   2 0.363636 -1.27278 0.943444
Q2FW55   2 0.363636 -1.27278 0.943444
Q2FV92   0 0 -1.27278 0.943444
Q2FYV9   1 0.181818 -1.27278 0.943444
Q2FW74   0 0 -1.27278 0.943444
Q2FVK9   2 0.363636 -1.27278 0.943444
Q2FZA4   2 0.363636 -1.27278 0.943444
Q2FV25   0 0 -1.27278 0.943444
Q2FYG8   2 0.363636 -1.27278 0.943444
Q2G216   0 0 -1.27278 0.943444
Q2FZ69   0 0 -1.27278 0.943444
Q2FV97   2 0.363636 -1.27278 0.943444
Q2FZ95   0 0 -1.27278 0.943444
Q2FZN8   0 0 -1.27278 0.943444
Q2FZG2   1 0.181818 -1.27278 0.943444
Q2G259   2 0.363636 -1.27278 0.943444
Q2FYB6   0 0 -1.27278 0.943444
Q2FZD1   0 0 -1.27278 0.943444
Q2FYT6   2 0.363636 -1.27278 0.943444
Q2G0Y2   1 0.181818 -1.27278 0.943444
Q2FWZ1   0 0 -1.27278 0.943444
Q2FVC8   2 0.363636 -1.27278 0.943444
Q2G2H1   2 0.363636 -1.27278 0.943444
Q2FY47   0 0 -1.27278 0.943444
Q2FX78   0 0 -1.27278 0.943444
Q2FX47   0 0 -1.27278 0.943444
Q2FZA7   2 0.363636 -1.27278 0.943444
Q2FV32   2 0.363636 -1.27278 0.943444
Q2FYE6   0 0 -1.27278 0.943444
Q2FZ41   0 0 -1.27278 0.943444
Q2FYG3   0 0 -1.27278 0.943444
Q2FX01   2 0.363636 -1.27278 0.943444
Q2FXU6   0 0 -1.27278 0.943444
Q2FYL7   2 0.363636 -1.27278 0.943444
Q2FWQ3   2 0.363636 -1.27278 0.943444
Q2FZY9   0 0 -1.27278 0.943444
Q2FV50   0 0 -1.27278 0.943444
Q2FUY7   0 0 -1.27278 0.943444
Q2FXP6   2 0.363636 -1.27278 0.943444
Q2G1S9   2 0.363636 -1.27278 0.943444
Q2FX18   2 0.363636 -1.27278 0.943444
Q2FYU0   0 0 -1.27278 0.943444
Q2FXZ7   3 0.5 -1.27278 0.943444
Q2G051   2 0.333333 -1.27278 0.943444
Q2FWS3   1 0.166667 -1.27278 0.943444
Q2FW14   4 0.666667 -1.27278 0.943444
Q2FYD7   2 0.333333 -1.27278 0.943444
Q9RQP8   2 0.333333 -1.27278 0.943444
Q2FZK2   3 0.5 -1.27278 0.943444
Q2FWI7   0 0 -1.27278 0.943444
Q2G182   2 0.333333 -1.27278 0.943444
Q2FYT7   2 0.333333 -1.27278 0.943444
Q2FV46   1 0.166667 -1.27278 0.943444
Q2FY58   2 0.333333 -1.27278 0.943444
Q2FX06   0 0 -1.27278 0.943444
Q2FZH0   4 0.666667 -1.27278 0.943444
Q2FUZ4   2 0.333333 -1.27278 0.943444
Q2G102   1 0.166667 -1.27278 0.943444
Q2G1R8   2 0.333333 -1.27278 0.943444
Q2G2J1   3 0.5 -1.27278 0.943444
Q2FX71   3 0.5 -1.27278 0.943444
Q2FUZ5   2 0.333333 -1.27278 0.943444
Q2FYP5   0 0 -1.27278 0.943444
Q2G048   0 0 -1.27278 0.943444
Q2FUQ0   2 0.333333 -1.27278 0.943444
Q2FWS7   3 0.5 -1.27278 0.943444
Q2FV65   0 0 -1.27278 0.943444
Q2G125   2 0.333333 -1.27278 0.943444
Q2FYT2   6 1 0.903563 0.161558
Q2FVH7   0 0 -1.27278 0.943444
Q2G127   1 0.166667 -1.27278 0.943444
Q2FYI5   0 0 -1.27278 0.943444
Q2FYX4   4 0.666667 -1.27278 0.943444
Q2G0M3   4 0.666667 -1.27278 0.943444
Q2FW87   4 0.666667 -1.27278 0.943444
Q2G211   0 0 -1.27278 0.943444
Q2FXR5   2 0.333333 -1.27278 0.943444
Q2FWR5   2 0.333333 -1.27278 0.943444
Q2FYD5   3 0.5 -1.27278 0.943444
Q2FY94   1 0.166667 -1.27278 0.943444
Q2G2W8   2 0.333333 -1.27278 0.943444
Q2FZL9   3 0.5 -1.27278 0.943444
Q2FYT9   1 0.166667 -1.27278 0.943444
Q2FX44   4 0.666667 -1.27278 0.943444
Q2FXB2   0 0 -1.27278 0.943444
Q2FVF6   4 0.666667 -1.27278 0.943444
Q2G2F6   2 0.333333 -1.27278 0.943444
Q2G2C3   1 0.166667 -1.27278 0.943444
Q2FYA5   0 0 -1.27278 0.943444
Q2FYB1   1 0.166667 -1.27278 0.943444
Q2G011   3 0.5 -1.27278 0.943444
Q2FV29   0 0 -1.27278 0.943444
Q2FVW1   2 0.333333 -1.27278 0.943444
Q2FYA4   3 0.5 -1.27278 0.943444
Q2FY26   3 0.5 -1.27278 0.943444
Q2FXC1   0 0 -1.27278 0.943444
Q2G2T0   1 0.166667 -1.27278 0.943444
Q2FY62   0 0 -1.27278 0.943444
Q2G2K4   0 0 -1.27278 0.943444
Q2FW65   1 0.166667 -1.27278 0.943444
Q2FY05   2 0.333333 -1.27278 0.943444
Q2FV96   2 0.333333 -1.27278 0.943444
Q2G1S7   0 0 -1.27278 0.943444
Q2FWS9   1 0.166667 -1.27278 0.943444
Q2G180   2 0.333333 -1.27278 0.943444
Q2G0L6   4 0.666667 -1.27278 0.943444
Q2G189   2 0.333333 -1.27278 0.943444
Q2FYD9   0 0 -1.27278 0.943444
Q2FWM6   0 0 -1.27278 0.943444
Q2FXA6   2 0.333333 -1.27278 0.943444
Q2G0U8   3 0.5 -1.27278 0.943444
Q2FXD9   0 0 -1.27278 0.943444
Q2FWF9   0 0 -1.27278 0.943444
Q2FXS3   1 0.166667 -1.27278 0.943444
Q2FXX6   2 0.333333 -1.27278 0.943444
Q2FWU2   2 0.333333 -1.27278 0.943444
Q2FXD5   4 0.666667 -1.27278 0.943444
Q2FZK8   2 0.333333 -1.27278 0.943444
Q2FV15   1 0.166667 -1.27278 0.943444
Q2FZZ5   6 1 0.903563 0.161558
Q2FW48   1 0.166667 -1.27278 0.943444
Q2FYB3   5 0.833333 -1.27278 0.943444
Q2FWT5   1 0.166667 -1.27278 0.943444
Q2FVH4   0 0 -1.27278 0.943444
Q2FWP4   2 0.333333 -1.27278 0.943444
Q2FYX9   6 1 0.903563 0.161558
Q2G1U7   1 0.166667 -1.27278 0.943444
Q2FXY6   2 0.333333 -1.27278 0.943444
Q2FYT1   0 0 -1.27278 0.943444
Q2G244   2 0.333333 -1.27278 0.943444
Q2FX30   0 0 -1.27278 0.943444
Q2FVZ3   2 0.333333 -1.27278 0.943444
Q2FWP5   2 0.333333 -1.27278 0.943444
Q2FX41   1 0.166667 -1.27278 0.943444
Q2G2R5   2 0.333333 -1.27278 0.943444
Q2G2S3   4 0.615385 -1.27278 0.943444
Q2G004   2 0.307692 -1.27278 0.943444
Q2FWV1   2 0.307692 -1.27278 0.943444
Q2G003   5 0.769231 -1.27278 0.943444
Q2FZV3   3 0.461538 -1.27278 0.943444
Q2G026   2 0.307692 -1.27278 0.943444
Q2FXG7   0 0 -1.27278 0.943444
Q2FYL8   2 0.307692 -1.27278 0.943444
Q2FZB6   0 0 -1.27278 0.943444
Q2FZE4   2 0.307692 -1.27278 0.943444
Q2FX11   1 0.153846 -1.27278 0.943444
Q2G0Y3   3 0.461538 -1.27278 0.943444
Q2FZW7   0 0 -1.27278 0.943444
Q2FX21   3 0.461538 -1.27278 0.943444
Q2G092   2 0.307692 -1.27278 0.943444
Q2FZB7   2 0.307692 -1.27278 0.943444
Q2G0J9   3 0.461538 -1.27278 0.943444
Q2G1X2   2 0.307692 -1.27278 0.943444
Q2FZD6   8 1.23077 0.903563 0.161558
Q2FW67   1 0.153846 -1.27278 0.943444
Q2G111   3 0.461538 -1.27278 0.943444
Q2G2Y4   2 0.307692 -1.27278 0.943444
Q2FY38   0 0 -1.27278 0.943444
Q2FWJ0   5 0.769231 -1.27278 0.943444
Q2G2T5   2 0.307692 -1.27278 0.943444
Q2FVG6   2 0.307692 -1.27278 0.943444
Q2G1V8   2 0.307692 -1.27278 0.943444
Q2G1L0   0 0 -1.27278 0.943444
Q2FXD6   3 0.461538 -1.27278 0.943444
P0C948   2 0.307692 -1.27278 0.943444
Q2G1M2   1 0.153846 -1.27278 0.943444
Q2FVW8   2 0.307692 -1.27278 0.943444
Q2FX24   2 0.307692 -1.27278 0.943444
Q2FWS4   3 0.461538 -1.27278 0.943444
Q2FYQ3   1 0.153846 -1.27278 0.943444
Q2G254   4 0.615385 -1.27278 0.943444
Q2FWB4   2 0.307692 -1.27278 0.943444
Q2FUP8   4 0.615385 -1.27278 0.943444
Q2FZC2   2 0.307692 -1.27278 0.943444
Q2FYE4   4 0.615385 -1.27278 0.943444
Q2FWS2   1 0.153846 -1.27278 0.943444
Q2FY03   3 0.461538 -1.27278 0.943444
Q2FVS6   3 0.461538 -1.27278 0.943444
Q2FXV2   0 0 -1.27278 0.943444
Q2G2L6   2 0.307692 -1.27278 0.943444
Q2G2I5   1 0.153846 -1.27278 0.943444
Q2FYA2   4 0.615385 -1.27278 0.943444
Q2FWV7   2 0.307692 -1.27278 0.943444
Q2FXE7   4 0.615385 -1.27278 0.943444
Q2G0J6   2 0.307692 -1.27278 0.943444
Q2FUU4   3 0.461538 -1.27278 0.943444
Q2FVJ4   1 0.153846 -1.27278 0.943444
Q2FZM9   2 0.307692 -1.27278 0.943444
Q2FZ51   4 0.615385 -1.27278 0.943444
Q2FY22   4 0.615385 -1.27278 0.943444
Q2G2Q1   3 0.461538 -1.27278 0.943444
Q2G109   3 0.461538 -1.27278 0.943444
Q2G1D6   4 0.615385 -1.27278 0.943444
Q2FVC9   0 0 -1.27278 0.943444
Q2G2R6   4 0.615385 -1.27278 0.943444
Q2FZ85   3 0.461538 -1.27278 0.943444
Q2FVK4   6 0.923077 -1.27278 0.943444
Q2G1V9   1 0.153846 -1.27278 0.943444
Q2G2H6   2 0.307692 -1.27278 0.943444
Q2FWS6   4 0.615385 -1.27278 0.943444
Q2FZW4   2 0.307692 -1.27278 0.943444
Q2G1M3   2 0.307692 -1.27278 0.943444
Q2G1M0   5 0.769231 -1.27278 0.943444
Q2G1Y9   8 1.23077 0.903563 0.161558
Q2FX45   4 0.615385 -1.27278 0.943444
Q2FWP8   4 0.615385 -1.27278 0.943444
Q2FYP4   1 0.153846 -1.27278 0.943444
Q2FYL1   4 0.615385 -1.27278 0.943444
Q2G1L4   3 0.461538 -1.27278 0.943444
Q2FUQ7   4 0.615385 -1.27278 0.943444
Q2G247   0 0 -1.27278 0.943444
Q2FVV0   3 0.461538 -1.27278 0.943444
Q2FYU6   4 0.615385 -1.27278 0.943444
Q2G2N6   3 0.461538 -1.27278 0.943444
Q2FXC9   1 0.153846 -1.27278 0.943444
Q2FX42   2 0.307692 -1.27278 0.943444
Q2FX26   6 0.923077 -1.27278 0.943444
Q2FWF3   0 0 -1.27278 0.943444
Q2FZY1   2 0.307692 -1.27278 0.943444
Q2FW15   10 1.42857 0.903563 0.161558
P0A0G2   6 0.857143 -1.27278 0.943444
Q2G2G5   2 0.285714 -1.27278 0.943444
Q2FY39   2 0.285714 -1.27278 0.943444
Q2G0B5   0 0 -1.27278 0.943444
Q2FZI1   8 1.14286 0.903563 0.161558
Q2FUQ6   3 0.428571 -1.27278 0.943444
Q2FVR5   2 0.285714 -1.27278 0.943444
Q2G2W6   3 0.428571 -1.27278 0.943444
Q2FZR8   6 0.857143 -1.27278 0.943444
Q2FVY8   6 0.857143 -1.27278 0.943444
Q2FZ60   9 1.28571 0.903563 0.161558
Q2FV82   4 0.571429 -1.27278 0.943444
Q2FX23   3 0.428571 -1.27278 0.943444
Q2G1G3   2 0.285714 -1.27278 0.943444
P68805   0 0 -1.27278 0.943444
Q2FVL0   6 0.857143 -1.27278 0.943444
Q2G2J0   5 0.714286 -1.27278 0.943444
Q2FZF1   3 0.428571 -1.27278 0.943444
Q2FXU9   5 0.714286 -1.27278 0.943444
Q2G1A2   6 0.857143 -1.27278 0.943444
Q2G1C3   2 0.285714 -1.27278 0.943444
Q2G1D4   2 0.285714 -1.27278 0.943444
Q2G0A8   2 0.285714 -1.27278 0.943444
Q2FVC7   2 0.285714 -1.27278 0.943444
Q2G133   4 0.571429 -1.27278 0.943444
Q2FY86   3 0.428571 -1.27278 0.943444
Q2FX92   6 0.857143 -1.27278 0.943444
Q2FW47   2 0.285714 -1.27278 0.943444
Q2G1T9   2 0.285714 -1.27278 0.943444
Q2FVU8   2 0.285714 -1.27278 0.943444
Q2FVD7   2 0.285714 -1.27278 0.943444
Q2FX55   2 0.285714 -1.27278 0.943444
Q2FVD3   4 0.571429 -1.27278 0.943444
Q2G2B5   2 0.285714 -1.27278 0.943444
Q2FWV6   2 0.285714 -1.27278 0.943444
Q2FW29   5 0.714286 -1.27278 0.943444
Q2G0W6   0 0 -1.27278 0.943444
Q2FVD2   4 0.571429 -1.27278 0.943444
Q2FWR8   4 0.571429 -1.27278 0.943444
Q2FXA0   2 0.285714 -1.27278 0.943444
Q2FZB4   3 0.428571 -1.27278 0.943444
Q2FX37   4 0.571429 -1.27278 0.943444
Q2FX13   2 0.285714 -1.27278 0.943444
Q2FWD8   6 0.857143 -1.27278 0.943444
Q2G108   6 0.857143 -1.27278 0.943444
Q2G2V4   5 0.714286 -1.27278 0.943444
Q2FZW2   6 0.857143 -1.27278 0.943444
Q2FYY4   2 0.285714 -1.27278 0.943444
Q2FYB8   2 0.285714 -1.27278 0.943444
Q2FWC2   5 0.714286 -1.27278 0.943444
Q2FYE8   5 0.714286 -1.27278 0.943444
Q2FXK5   5 0.714286 -1.27278 0.943444
Q2FWT0   2 0.285714 -1.27278 0.943444
Q2FW19   3 0.428571 -1.27278 0.943444
Q2G100   3 0.428571 -1.27278 0.943444
Q2FYY3   3 0.428571 -1.27278 0.943444
Q2FZ01   2 0.285714 -1.27278 0.943444
Q2FYY1   3 0.428571 -1.27278 0.943444
Q2G103   6 0.857143 -1.27278 0.943444
Q2FV12   5 0.714286 -1.27278 0.943444
Q2FWQ1   8 1.14286 0.903563 0.161558
Q2FYY5   5 0.714286 -1.27278 0.943444
Q2G207   5 0.714286 -1.27278 0.943444
Q2G1Y8   9 1.28571 0.903563 0.161558
Q2FWZ8   2 0.285714 -1.27278 0.943444
Q2G0Z8   1 0.142857 -1.27278 0.943444
Q2G2F7   2 0.285714 -1.27278 0.943444
Q2FYH9   2 0.285714 -1.27278 0.943444
Q2FWB7   4 0.571429 -1.27278 0.943444
Q2FYN2   10 1.33333 0.903563 0.161558
Q2FVQ6   3 0.4 -1.27278 0.943444
Q2FWX3   2 0.266667 -1.27278 0.943444
Q2G187   1 0.133333 -1.27278 0.943444
Q2FW05   4 0.533333 -1.27278 0.943444
Q2FYC3   5 0.666667 -1.27278 0.943444
Q2FZJ2   6 0.8 -1.27278 0.943444
Q2G0D6   2 0.266667 -1.27278 0.943444
Q2FWP7   4 0.533333 -1.27278 0.943444
Q2FX31   8 1.06667 0.903563 0.161558
Q2FVZ6   3 0.4 -1.27278 0.943444
Q2G2A2   8 1.06667 0.903563 0.161558
Q2FWQ8   13 1.73333 0.903563 0.161558
Q2FVM9   3 0.4 -1.27278 0.943444
Q2FYD1   8 1.06667 0.903563 0.161558
Q2FYN3   3 0.4 -1.27278 0.943444
Q2FYI3   4 0.533333 -1.27278 0.943444
Q2G022   7 0.933333 -1.27278 0.943444
Q2G1Q3   2 0.266667 -1.27278 0.943444
Q2FX58   2 0.266667 -1.27278 0.943444
Q2G2V1   5 0.666667 -1.27278 0.943444
Q2FVV5   3 0.4 -1.27278 0.943444
Q2FZC0   7 0.933333 -1.27278 0.943444
Q2FV63   5 0.666667 -1.27278 0.943444
Q2FWG9   2 0.266667 -1.27278 0.943444
Q2FZA5   3 0.4 -1.27278 0.943444
Q2FX60   4 0.533333 -1.27278 0.943444
Q2G2I8   6 0.8 -1.27278 0.943444
Q2G2Y5   7 0.933333 -1.27278 0.943444
Q2G2Y2   4 0.533333 -1.27278 0.943444
Q2FWA6   3 0.4 -1.27278 0.943444
Q2FWL8   5 0.666667 -1.27278 0.943444
Q2FY95   10 1.33333 0.903563 0.161558
Q2FYC5   10 1.33333 0.903563 0.161558
Q2FV43   3 0.4 -1.27278 0.943444
Q2FVU0   8 1.06667 0.903563 0.161558
Q2FZG5   2 0.266667 -1.27278 0.943444
Q2G2H9   2 0.266667 -1.27278 0.943444
Q2G1D1   6 0.8 -1.27278 0.943444
Q2FWU7   8 1.06667 0.903563 0.161558
P60647   4 0.533333 -1.27278 0.943444
Q2FUR7   3 0.4 -1.27278 0.943444
Q2FWQ2   6 0.8 -1.27278 0.943444
Q2G2M4   6 0.8 -1.27278 0.943444
Q2G104   2 0.266667 -1.27278 0.943444
Q2FX76   3 0.4 -1.27278 0.943444
Q2G2Q4   8 1.06667 0.903563 0.161558
Q2FXQ1   3 0.4 -1.27278 0.943444
Q2FX80   3 0.4 -1.27278 0.943444
Q2FZN6   10 1.33333 0.903563 0.161558
Q2G009   10 1.33333 0.903563 0.161558
Q2G021   6 0.8 -1.27278 0.943444
Q2FWH0   8 1.06667 0.903563 0.161558
Q2FXQ0   8 1.06667 0.903563 0.161558
Q2FX64   1 0.133333 -1.27278 0.943444
Q2FY98   2 0.266667 -1.27278 0.943444
Q2FWK5   6 0.8 -1.27278 0.943444
Q2FYK1   4 0.533333 -1.27278 0.943444
Q2FXF0   3 0.4 -1.27278 0.943444
Q2FY70   7 0.933333 -1.27278 0.943444
Q2G114   12 1.6 0.903563 0.161558
Q2FX38   2 0.266667 -1.27278 0.943444
Q2FUP9   2 0.266667 -1.27278 0.943444
Q2FVV3   4 0.533333 -1.27278 0.943444
Q2G113   6 0.8 -1.27278 0.943444
Q2FWB2   7 0.933333 -1.27278 0.943444
Q2FWT6   4 0.533333 -1.27278 0.943444
Q2FW28   10 1.33333 0.903563 0.161558
Q2FUQ9   9 1.2 0.903563 0.161558
Q2FY00   0 0 -1.27278 0.943444
Q2G040   2 0.266667 -1.27278 0.943444
Q2FX35   6 0.8 -1.27278 0.943444
Q2FYW9   13 1.625 0.903563 0.161558
Q2G2N8   5 0.625 -1.27278 0.943444
Q2G1V7   8 1 0.903563 0.161558
Q2G0C3   5 0.625 -1.27278 0.943444
Q2FVW0   2 0.25 -1.27278 0.943444
Q2FUS4   16 2 3.07991 0.0107511
Q2FVP6   2 0.25 -1.27278 0.943444
Q2FZK1   3 0.375 -1.27278 0.943444
Q2FXY2   12 1.5 0.903563 0.161558
Q2FYX3   10 1.25 0.903563 0.161558
Q2FZ86   6 0.75 -1.27278 0.943444
Q2FUV7   4 0.5 -1.27278 0.943444
Q2FX70   10 1.25 0.903563 0.161558
Q2G1Y1   5 0.625 -1.27278 0.943444
Q2FVT9   4 0.5 -1.27278 0.943444
Q2G2K3   9 1.125 0.903563 0.161558
P72358   4 0.5 -1.27278 0.943444
Q2G192   4 0.5 -1.27278 0.943444
Q2FYX6   6 0.75 -1.27278 0.943444
Q2FXW0   5 0.625 -1.27278 0.943444
Q2G202   6 0.75 -1.27278 0.943444
Q2FYW7   11 1.375 0.903563 0.161558
Q2G2M0   10 1.25 0.903563 0.161558
Q2FXT7   13 1.625 0.903563 0.161558
Q2FX59   13 1.625 0.903563 0.161558
Q2G0X2   9 1.125 0.903563 0.161558
Q2FWR6   6 0.75 -1.27278 0.943444
Q2FW22   6 0.75 -1.27278 0.943444
Q2FZH4   10 1.25 0.903563 0.161558
Q2FYZ1   11 1.375 0.903563 0.161558
Q2G2W7   8 1 0.903563 0.161558
Q2G2I4   8 1 0.903563 0.161558
Q2FZP5   6 0.75 -1.27278 0.943444
Q2FWQ7   8 1 0.903563 0.161558
Q2G1W9   8 1 0.903563 0.161558
Q2FWF7   13 1.625 0.903563 0.161558
Q2FYM9   7 0.875 -1.27278 0.943444
Q2FXV0   7 0.875 -1.27278 0.943444
Q2FWW2   11 1.375 0.903563 0.161558
Q2FVS2   3 0.375 -1.27278 0.943444
Q2G007   10 1.25 0.903563 0.161558
Q2FYA7   11 1.375 0.903563 0.161558
Q2G0K0   9 1.125 0.903563 0.161558
Q2FXS9   10 1.25 0.903563 0.161558
Q2G249   7 0.875 -1.27278 0.943444
Q2G008   8 1 0.903563 0.161558
Q2FZD5   5 0.625 -1.27278 0.943444
Q2FZG0   3 0.375 -1.27278 0.943444
Q2FX28   6 0.75 -1.27278 0.943444
Q2FXI4   7 0.875 -1.27278 0.943444
Q2G176   4 0.5 -1.27278 0.943444
Q2G116   9 1.125 0.903563 0.161558
Q2FXF2   3 0.375 -1.27278 0.943444
Q2G260   10 1.25 0.903563 0.161558
Q2G213   6 0.75 -1.27278 0.943444
Q2G173   5 0.625 -1.27278 0.943444
Q2FV71   11 1.375 0.903563 0.161558
Q2FWY8   5 0.625 -1.27278 0.943444
Q2FWN3   10 1.25 0.903563 0.161558
Q2FYD4   20 2.5 3.07991 0.0107511
Q2FVQ2   8 1 0.903563 0.161558
Q2FVK0   8 1 0.903563 0.161558
Q2G285   10 1.25 0.903563 0.161558
Q2FZH6   8 1 0.903563 0.161558
Q2FZX1   4 0.5 -1.27278 0.943444
Q2FZ83   0 0 -1.27278 0.943444
Q2G0S9   13 1.625 0.903563 0.161558
Q2FZH7   3 0.375 -1.27278 0.943444
Q2FZT3   7 0.875 -1.27278 0.943444
Q2FX57   15 1.76471 0.903563 0.161558
Q2G0B9   11 1.29412 0.903563 0.161558
Q2FY28   7 0.823529 -1.27278 0.943444
Q2G0R5   13 1.52941 0.903563 0.161558
Q2FZG8   11 1.29412 0.903563 0.161558
Q2G1X1   9 1.05882 0.903563 0.161558
Q2FX93   3 0.352941 -1.27278 0.943444
Q2FYU5   7 0.823529 -1.27278 0.943444
Q2FWR9   6 0.705882 -1.27278 0.943444
Q2FWS0   11 1.29412 0.903563 0.161558
Q2G0P4   2 0.235294 -1.27278 0.943444
Q2FX50   7 0.823529 -1.27278 0.943444
Q2FZV0   14 1.64706 0.903563 0.161558
Q2G0S5   12 1.41176 0.903563 0.161558
Q2FY25   2 0.235294 -1.27278 0.943444
Q2FXG6   5 0.588235 -1.27278 0.943444
Q2FZJ7   9 1.05882 0.903563 0.161558
Q2G0U7   13 1.52941 0.903563 0.161558
Q2FZV2   11 1.29412 0.903563 0.161558
Q2FWT8   12 1.41176 0.903563 0.161558
Q2G0D1   16 1.88235 0.903563 0.161558
Q2FVW5   5 0.588235 -1.27278 0.943444
Q2FY97   11 1.29412 0.903563 0.161558
Q2FXF3   7 0.823529 -1.27278 0.943444
Q2G063   5 0.588235 -1.27278 0.943444
Q2G0U5   3 0.352941 -1.27278 0.943444
Q2G2B1   11 1.29412 0.903563 0.161558
Q2FVE3   6 0.705882 -1.27278 0.943444
Q2FZW1   6 0.705882 -1.27278 0.943444
Q2FYK2   7 0.823529 -1.27278 0.943444
Q2FXW2   13 1.52941 0.903563 0.161558
Q9F0R1   15 1.76471 0.903563 0.161558
Q2FZG3   8 0.941176 -1.27278 0.943444
Q2G2K0   15 1.76471 0.903563 0.161558
Q2FVN4   14 1.64706 0.903563 0.161558
Q2FYV0   7 0.823529 -1.27278 0.943444
Q2G0A5   3 0.352941 -1.27278 0.943444
Q2FZ03   10 1.17647 0.903563 0.161558
Q2G1I8   14 1.64706 0.903563 0.161558
Q2FYX8   9 1.05882 0.903563 0.161558
Q2FV18   6 0.705882 -1.27278 0.943444
Q2FYI7   10 1.17647 0.903563 0.161558
Q2G0K1   11 1.29412 0.903563 0.161558
Q2G2U9   12 1.41176 0.903563 0.161558
Q2FW31   6 0.705882 -1.27278 0.943444
Q2FVB5   11 1.29412 0.903563 0.161558
Q2FVI8   5 0.588235 -1.27278 0.943444
Q2FZT0   10 1.17647 0.903563 0.161558
P48860   10 1.17647 0.903563 0.161558
Q2FYC1   8 0.941176 -1.27278 0.943444
Q2G286   12 1.41176 0.903563 0.161558
Q2FXD3   11 1.29412 0.903563 0.161558
Q2G027   3 0.352941 -1.27278 0.943444
Q2G0T4   10 1.17647 0.903563 0.161558
Q2FZJ5   5 0.588235 -1.27278 0.943444
Q2FW10   4 0.470588 -1.27278 0.943444
Q2FY91   8 0.941176 -1.27278 0.943444
Q2FVP0   5 0.588235 -1.27278 0.943444
P60070   9 1.05882 0.903563 0.161558
Q2FWU1   10 1.17647 0.903563 0.161558
Q2FYA3   8 0.941176 -1.27278 0.943444
Q2G0V8   3 0.352941 -1.27278 0.943444
Q2G0Z2   8 0.941176 -1.27278 0.943444
Q2FZ47   4 0.470588 -1.27278 0.943444
Q2G0V9   3 0.352941 -1.27278 0.943444
Q2FZE2   8 0.941176 -1.27278 0.943444
Q2FWB0   13 1.52941 0.903563 0.161558
Q2G1J1   6 0.705882 -1.27278 0.943444
Q2FYQ1   2 0.235294 -1.27278 0.943444
Q2FZ45   14 1.64706 0.903563 0.161558
Q2FYW5   11 1.29412 0.903563 0.161558
Q2G1A0   3 0.352941 -1.27278 0.943444
Q2FZB9   6 0.705882 -1.27278 0.943444
Q2FZX2   7 0.823529 -1.27278 0.943444
Q2FZY4   7 0.823529 -1.27278 0.943444
Q2FW56   5 0.588235 -1.27278 0.943444
P0A0G6   9 1.05882 0.903563 0.161558
Q2FW80   3 0.352941 -1.27278 0.943444
Q2G2S4   15 1.76471 0.903563 0.161558
Q2G2H0   13 1.52941 0.903563 0.161558
Q2G2E1   2 0.235294 -1.27278 0.943444
Q2G0I5   12 1.41176 0.903563 0.161558
Q2FWW6   10 1.17647 0.903563 0.161558
Q2G112   15 1.76471 0.903563 0.161558
Q2G214   13 1.52941 0.903563 0.161558
Q2FYG2   14 1.64706 0.903563 0.161558
Q2G0J5   2 0.235294 -1.27278 0.943444
Q2FX27   8 0.941176 -1.27278 0.943444
Q2FWV5   10 1.17647 0.903563 0.161558
Q2FX40   12 1.41176 0.903563 0.161558
Q2FZM5   4 0.470588 -1.27278 0.943444
Q2FXH8   4 0.470588 -1.27278 0.943444
Q2FWS5   6 0.705882 -1.27278 0.943444
Q2FW13   14 1.55556 0.903563 0.161558
Q2FY93   10 1.11111 0.903563 0.161558
Q2FZM8   12 1.33333 0.903563 0.161558
Q2FZV4   9 1 0.903563 0.161558
Q2FVD4   12 1.33333 0.903563 0.161558
Q2G0J3   5 0.555556 -1.27278 0.943444
Q2FX61   11 1.22222 0.903563 0.161558
Q2FVD6   8 0.888889 -1.27278 0.943444
Q2FYY7   12 1.33333 0.903563 0.161558
Q2G0W0   9 1 0.903563 0.161558
Q2FXF7   12 1.33333 0.903563 0.161558
Q2G191   3 0.333333 -1.27278 0.943444
Q2FYT5   10 1.11111 0.903563 0.161558
Q2G1P0   6 0.666667 -1.27278 0.943444
Q2FVF8   13 1.44444 0.903563 0.161558
Q2G0Y1   3 0.333333 -1.27278 0.943444
Q2FZD2   13 1.44444 0.903563 0.161558
Q2FZ59   12 1.33333 0.903563 0.161558
Q2G2G1   6 0.666667 -1.27278 0.943444
Q2G0F9   12 1.33333 0.903563 0.161558
Q2G1J2   9 1 0.903563 0.161558
Q2G0Q6   8 0.888889 -1.27278 0.943444
Q2FYX0   13 1.44444 0.903563 0.161558
Q2FZU8   9 1 0.903563 0.161558
Q2G267   6 0.666667 -1.27278 0.943444
Q2G174   12 1.33333 0.903563 0.161558
Q2FWC3   10 1.11111 0.903563 0.161558
Q2FVN6   12 1.33333 0.903563 0.161558
Q2G2D1   15 1.66667 0.903563 0.161558
Q2FZK9   13 1.44444 0.903563 0.161558
Q2G2C9   13 1.44444 0.903563 0.161558
Q2G2V8   11 1.22222 0.903563 0.161558
Q2FVL6   12 1.33333 0.903563 0.161558
Q2FY45   5 0.555556 -1.27278 0.943444
Q2G2R7   16 1.77778 0.903563 0.161558
Q2FWD5   11 1.22222 0.903563 0.161558
Q2FWT3   9 1 0.903563 0.161558
Q2FY92   12 1.33333 0.903563 0.161558
Q2FZM2   7 0.777778 -1.27278 0.943444
Q2G2F0   11 1.22222 0.903563 0.161558
Q2FW30   7 0.777778 -1.27278 0.943444
Q2FZV9   13 1.44444 0.903563 0.161558
Q2FVA6   10 1.11111 0.903563 0.161558
Q2G229   10 1.11111 0.903563 0.161558
Q2FZZ3   12 1.33333 0.903563 0.161558
Q2G2F4   3 0.333333 -1.27278 0.943444
Q2FVA7   12 1.33333 0.903563 0.161558
Q2G0R3   13 1.44444 0.903563 0.161558
Q2G1R1   12 1.33333 0.903563 0.161558
Q2FZ79   12 1.33333 0.903563 0.161558
Q2FZ12   3 0.333333 -1.27278 0.943444
Q2FX39   7 0.777778 -1.27278 0.943444
Q2G186   11 1.22222 0.903563 0.161558
Q2FXE5   3 0.333333 -1.27278 0.943444
Q2G0A1   10 1.11111 0.903563 0.161558
Q2G0E7   6 0.666667 -1.27278 0.943444
Q2G2V7   4 0.444444 -1.27278 0.943444
Q2FYA6   11 1.22222 0.903563 0.161558
Q2G276   15 1.66667 0.903563 0.161558
Q2G070   9 1 0.903563 0.161558
Q2FVZ1   11 1.22222 0.903563 0.161558
Q2FW84   7 0.777778 -1.27278 0.943444
Q2FVY9   14 1.55556 0.903563 0.161558
Q2FVD9   9 1 0.903563 0.161558
Q2G1T2   18 2 3.07991 0.0107511
Q2G0I3   10 1.11111 0.903563 0.161558
Q2G0E8   8 0.888889 -1.27278 0.943444
Q2FW08   12 1.33333 0.903563 0.161558
Q2FVD8   8 0.888889 -1.27278 0.943444
Q2FXF5   5 0.555556 -1.27278 0.943444
Q2FXW1   12 1.33333 0.903563 0.161558
Q2FW79   13 1.44444 0.903563 0.161558
Q2G2G0   11 1.22222 0.903563 0.161558
P48940   8 0.888889 -1.27278 0.943444
Q2FYL6   3 0.333333 -1.27278 0.943444
Q2FZV8   15 1.66667 0.903563 0.161558
Q2FYM5   8 0.888889 -1.27278 0.943444
Q2G2B6   10 1.11111 0.903563 0.161558
Q2G1L2   7 0.777778 -1.27278 0.943444
Q2G1V5   3 0.333333 -1.27278 0.943444
Q2FXT0   10 1.11111 0.903563 0.161558
Q2FY02   13 1.44444 0.903563 0.161558
Q2FWQ4   4 0.444444 -1.27278 0.943444
Q2FYG4   6 0.666667 -1.27278 0.943444
Q2FW11   11 1.22222 0.903563 0.161558
Q2G257   12 1.26316 0.903563 0.161558
Q2FWJ6   12 1.26316 0.903563 0.161558
Q2FXS8   12 1.26316 0.903563 0.161558
Q2FX12   6 0.631579 -1.27278 0.943444
Q2FYF1   7 0.736842 -1.27278 0.943444
Q2G2E8   10 1.05263 0.903563 0.161558
Q2FXE6   4 0.421053 -1.27278 0.943444
Q2G2C0   3 0.315789 -1.27278 0.943444
Q2G1V6   4 0.421053 -1.27278 0.943444
Q2FWZ4   18 1.89474 0.903563 0.161558
Q2G2V0   5 0.526316 -1.27278 0.943444
Q9ZAH6   14 1.47368 0.903563 0.161558
Q2FVU2   12 1.26316 0.903563 0.161558
Q2FWI8   15 1.57895 0.903563 0.161558
P0A0H0   15 1.57895 0.903563 0.161558
Q2G0C1   15 1.57895 0.903563 0.161558
Q2FXH3   13 1.36842 0.903563 0.161558
Q2FXI6   16 1.68421 0.903563 0.161558
Q2G1X5   8 0.842105 -1.27278 0.943444
Q2FV08   10 1.05263 0.903563 0.161558
Q2FWT7   15 1.57895 0.903563 0.161558
Q2G210   7 0.736842 -1.27278 0.943444
Q2FW66   9 0.947368 -1.27278 0.943444
Q2FWD0   10 1.05263 0.903563 0.161558
Q2FUQ1   6 0.631579 -1.27278 0.943444
Q2FVI6   4 0.421053 -1.27278 0.943444
Q2FWM7   4 0.421053 -1.27278 0.943444
Q2FVN2   9 0.947368 -1.27278 0.943444
Q2FWR2   9 0.947368 -1.27278 0.943444
Q2FYH4   4 0.421053 -1.27278 0.943444
Q2FYM8   3 0.315789 -1.27278 0.943444
Q9RFJ6   11 1.15789 0.903563 0.161558
Q2FZ42   13 1.36842 0.903563 0.161558
Q2FVX9   19 2 3.07991 0.0107511
Q2G066   11 1.15789 0.903563 0.161558
Q2FVM3   9 0.947368 -1.27278 0.943444
Q2FWT1   18 1.89474 0.903563 0.161558
Q2FZB8   8 0.842105 -1.27278 0.943444
Q2FUQ8   4 0.421053 -1.27278 0.943444
Q2G2I7   12 1.26316 0.903563 0.161558
Q2FVF7   10 1.05263 0.903563 0.161558
Q2FV52   11 1.15789 0.903563 0.161558
Q2FWE3   7 0.736842 -1.27278 0.943444
Q2G144   6 0.631579 -1.27278 0.943444
Q2FXZ1   14 1.47368 0.903563 0.161558
Q2FX34   18 1.89474 0.903563 0.161558
Q2FWV4   18 1.89474 0.903563 0.161558
Q2FZ11   8 0.842105 -1.27278 0.943444
Q2G141   11 1.15789 0.903563 0.161558
Q2FWF5   13 1.36842 0.903563 0.161558
Q2FV34   16 1.68421 0.903563 0.161558
Q2FWQ0   13 1.36842 0.903563 0.161558
Q2FV88   13 1.36842 0.903563 0.161558
Q2G2P0   12 1.26316 0.903563 0.161558
Q2FYW8   20 2.10526 3.07991 0.0107511
Q2G1W1   14 1.47368 0.903563 0.161558
Q2FVC2   17 1.78947 0.903563 0.161558
Q2G0D3   4 0.421053 -1.27278 0.943444
Q2FV89   11 1.15789 0.903563 0.161558
Q2G1U2   12 1.26316 0.903563 0.161558
Q2FX32   7 0.736842 -1.27278 0.943444
Q2FXS7   8 0.842105 -1.27278 0.943444
Q2FVX1   5 0.526316 -1.27278 0.943444
Q2FVE0   6 0.631579 -1.27278 0.943444
Q2G270   14 1.47368 0.903563 0.161558
Q9EYW6   18 1.89474 0.903563 0.161558
Q2FVB8   6 0.631579 -1.27278 0.943444
Q2FZT9   5 0.526316 -1.27278 0.943444
Q2G298   10 1.05263 0.903563 0.161558
Q2FX49   9 0.947368 -1.27278 0.943444
Q2G0Z0   11 1.15789 0.903563 0.161558
Q2FW39   15 1.57895 0.903563 0.161558
Q2G252   8 0.842105 -1.27278 0.943444
Q2G0A3   16 1.68421 0.903563 0.161558
Q2FYJ7   11 1.15789 0.903563 0.161558
Q2FWT2   10 1.05263 0.903563 0.161558
Q2FWQ5   13 1.36842 0.903563 0.161558
Q2G2J7   14 1.47368 0.903563 0.161558
Q2FY75   4 0.421053 -1.27278 0.943444
Q2G106   15 1.57895 0.903563 0.161558
Q2FVY3   12 1.26316 0.903563 0.161558
Q2FVP9   11 1.15789 0.903563 0.161558
Q2FW42   11 1.15789 0.903563 0.161558
Q2FUV9   10 1.05263 0.903563 0.161558
Q2FVR7   15 1.57895 0.903563 0.161558
Q2FZN1   9 0.947368 -1.27278 0.943444
Q2G2Q7   12 1.2 0.903563 0.161558
Q2G150   21 2.1 3.07991 0.0107511
Q2G081   10 1 0.903563 0.161558
Q2FV45   14 1.4 0.903563 0.161558
Q2FX02   15 1.5 0.903563 0.161558
P0A0Q4   8 0.8 -1.27278 0.943444
Q2G0L9   12 1.2 0.903563 0.161558
Q2FY04   11 1.1 0.903563 0.161558
Q2FV48   5 0.5 -1.27278 0.943444
Q2FW64   12 1.2 0.903563 0.161558
Q2FX63   18 1.8 0.903563 0.161558
Q2G1T3   13 1.3 0.903563 0.161558
Q2G0K9   21 2.1 3.07991 0.0107511
Q2FZ00   8 0.8 -1.27278 0.943444
Q2FVL9   13 1.3 0.903563 0.161558
Q2FW33   14 1.4 0.903563 0.161558
Q2FWT9   9 0.9 -1.27278 0.943444
Q2FZF7   7 0.7 -1.27278 0.943444
Q2FWL1   18 1.8 0.903563 0.161558
Q2FYS7   13 1.3 0.903563 0.161558
Q2FZX3   13 1.3 0.903563 0.161558
Q2FXR0   5 0.5 -1.27278 0.943444
Q2G2I9   20 2 3.07991 0.0107511
Q2FWN1   3 0.3 -1.27278 0.943444
Q2G297   5 0.5 -1.27278 0.943444
Q2FVA0   5 0.5 -1.27278 0.943444
Q2FXX0   12 1.2 0.903563 0.161558
Q2G2P4   8 0.8 -1.27278 0.943444
Q2G0P8   11 1.1 0.903563 0.161558
Q2FVN3   11 1.1 0.903563 0.161558
Q2FXK7   12 1.2 0.903563 0.161558
Q2FZF8   7 0.7 -1.27278 0.943444
Q2FWR0   16 1.6 0.903563 0.161558
Q2FXL2   4 0.4 -1.27278 0.943444
Q2FWA9   7 0.7 -1.27278 0.943444
Q2G282   14 1.4 0.903563 0.161558
Q9RQQ0   4 0.4 -1.27278 0.943444
Q2FXD7   12 1.2 0.903563 0.161558
Q2FUY4   15 1.5 0.903563 0.161558
Q2G2W4   4 0.4 -1.27278 0.943444
Q2FZF5   14 1.4 0.903563 0.161558
Q2FY42   13 1.3 0.903563 0.161558
Q2FUS3   11 1.1 0.903563 0.161558
Q2G2E7   5 0.5 -1.27278 0.943444
Q2G0S6   11 1.1 0.903563 0.161558
Q2G0C2   9 0.9 -1.27278 0.943444
Q2FWF8   7 0.7 -1.27278 0.943444
Q2G000   11 1.1 0.903563 0.161558
Q2FWX2   13 1.3 0.903563 0.161558
Q2FZS2   20 2 3.07991 0.0107511
Q2FW16   15 1.5 0.903563 0.161558
Q2FZI2   5 0.5 -1.27278 0.943444
Q2G1Q5   10 1 0.903563 0.161558
Q2G1A5   17 1.7 0.903563 0.161558
Q2G0P7   9 0.9 -1.27278 0.943444
Q2FWV3   13 1.3 0.903563 0.161558
Q2FW51   18 1.8 0.903563 0.161558
Q2FVI4   18 1.8 0.903563 0.161558
Q2FVN7   18 1.8 0.903563 0.161558
Q2FWP9   10 1 0.903563 0.161558
Q2FXT2   10 1 0.903563 0.161558
P0A0F4   12 1.2 0.903563 0.161558
Q2G126   14 1.4 0.903563 0.161558
Q2FW82   3 0.3 -1.27278 0.943444
Q2FY44   14 1.4 0.903563 0.161558
Q2G0N9   11 1.1 0.903563 0.161558
Q2G0Z9   4 0.4 -1.27278 0.943444
Q2FV81   14 1.4 0.903563 0.161558
Q2FYC4   11 1.1 0.903563 0.161558
Q2G178   12 1.2 0.903563 0.161558
Q2G079   6 0.6 -1.27278 0.943444
Q2G2B7   15 1.5 0.903563 0.161558
Q2FVF5   13 1.3 0.903563 0.161558
Q2G2W2   11 1.1 0.903563 0.161558
Q2G1I2   12 1.2 0.903563 0.161558
Q2G245   4 0.4 -1.27278 0.943444
Q2G1H7   9 0.857143 -1.27278 0.943444
Q2FWF1   20 1.90476 0.903563 0.161558
Q2FZZ9   13 1.2381 0.903563 0.161558
Q2G1W3   14 1.33333 0.903563 0.161558
Q2G204   16 1.52381 0.903563 0.161558
Q2G1H1   11 1.04762 0.903563 0.161558
Q2FXK3   16 1.52381 0.903563 0.161558
Q2G2H8   11 1.04762 0.903563 0.161558
Q2FZP9   19 1.80952 0.903563 0.161558
Q2FWI2   18 1.71429 0.903563 0.161558
Q2FYZ6   5 0.47619 -1.27278 0.943444
Q2FXS1   4 0.380952 -1.27278 0.943444
Q2G200   15 1.42857 0.903563 0.161558
Q2G2L5   4 0.380952 -1.27278 0.943444
Q2FY73   15 1.42857 0.903563 0.161558
Q2G177   4 0.380952 -1.27278 0.943444
Q2G2F9   9 0.857143 -1.27278 0.943444
Q2FV27   11 1.04762 0.903563 0.161558
Q2FZ56   11 1.04762 0.903563 0.161558
Q2FVF3   3 0.285714 -1.27278 0.943444
Q2G0B6   13 1.2381 0.903563 0.161558
Q2G2S5   14 1.33333 0.903563 0.161558
Q2FW68   12 1.14286 0.903563 0.161558
Q2FWX7   13 1.2381 0.903563 0.161558
Q2FWB6   14 1.33333 0.903563 0.161558
Q2FXA9   20 1.90476 0.903563 0.161558
Q2FXP3   16 1.52381 0.903563 0.161558
Q2FUX5   15 1.42857 0.903563 0.161558
Q2FZZ4   9 0.857143 -1.27278 0.943444
Q2FX98   15 1.42857 0.903563 0.161558
Q2FV23   19 1.80952 0.903563 0.161558
Q2FUR1   9 0.857143 -1.27278 0.943444
Q2FY49   11 1.04762 0.903563 0.161558
Q2G017   11 1.04762 0.903563 0.161558
Q2G2K9   11 1.04762 0.903563 0.161558
Q2G2N9   15 1.42857 0.903563 0.161558
Q2G0E9   4 0.380952 -1.27278 0.943444
Q2FY19   17 1.61905 0.903563 0.161558
Q2G1E3   6 0.571429 -1.27278 0.943444
Q2FW17   18 1.71429 0.903563 0.161558
Q2FWK9   11 1.04762 0.903563 0.161558
Q2G2Q6   11 1.04762 0.903563 0.161558
Q2G2Q5   15 1.42857 0.903563 0.161558
Q2G1U9   15 1.42857 0.903563 0.161558
Q2G299   10 0.952381 -1.27278 0.943444
Q2FX75   9 0.857143 -1.27278 0.943444
Q2G058   15 1.42857 0.903563 0.161558
Q2G0E3   15 1.42857 0.903563 0.161558
Q2FYK0   9 0.857143 -1.27278 0.943444
Q2G2K6   13 1.2381 0.903563 0.161558
Q2FYN0   14 1.33333 0.903563 0.161558
Q2FVK7   8 0.761905 -1.27278 0.943444
Q2FX15   17 1.61905 0.903563 0.161558
Q2FVN9   4 0.380952 -1.27278 0.943444
Q2FWX0   4 0.380952 -1.27278 0.943444
Q2G143   15 1.42857 0.903563 0.161558
Q2G0C7   18 1.71429 0.903563 0.161558
Q2G0K6   12 1.14286 0.903563 0.161558
Q2FZZ1   3 0.285714 -1.27278 0.943444
Q2FV13   18 1.71429 0.903563 0.161558
Q2G128   7 0.666667 -1.27278 0.943444
Q2FXU2   17 1.61905 0.903563 0.161558
Q2G2R4   6 0.571429 -1.27278 0.943444
Q2FXM1   9 0.857143 -1.27278 0.943444
Q8KQR1   11 1.04762 0.903563 0.161558
Q2G2Q9   12 1.14286 0.903563 0.161558
Q2FVG9   4 0.380952 -1.27278 0.943444
Q2FV56   6 0.571429 -1.27278 0.943444
Q2FWG7   4 0.363636 -1.27278 0.943444
Q2G0T1   11 1 0.903563 0.161558
Q2FXB9   3 0.272727 -1.27278 0.943444
Q2FZP3   9 0.818182 -1.27278 0.943444
Q2FZQ2   2 0.181818 -1.27278 0.943444
Q2FXS4   14 1.27273 0.903563 0.161558
Q2FZ21   14 1.27273 0.903563 0.161558
Q2G2X2   11 1 0.903563 0.161558
Q2FZF6   11 1 0.903563 0.161558
Q2FYA0   17 1.54545 0.903563 0.161558
Q2G2A9   4 0.363636 -1.27278 0.943444
Q2FYB9   18 1.63636 0.903563 0.161558
Q2FYI4   10 0.909091 -1.27278 0.943444
Q2FYL4   21 1.90909 0.903563 0.161558
Q2G1T0   5 0.454545 -1.27278 0.943444
Q2FXW7   16 1.45455 0.903563 0.161558
Q2FZA1   18 1.63636 0.903563 0.161558
Q2FY76   9 0.818182 -1.27278 0.943444
Q2FZ97   20 1.81818 0.903563 0.161558
Q2G1I4   4 0.363636 -1.27278 0.943444
Q2FYQ6   4 0.363636 -1.27278 0.943444
Q2FXL6   13 1.18182 0.903563 0.161558
Q2G2G6   2 0.181818 -1.27278 0.943444
Q2FVH1   4 0.363636 -1.27278 0.943444
Q2FYA8   16 1.45455 0.903563 0.161558
Q2G2M5   16 1.45455 0.903563 0.161558
Q2FV99   15 1.36364 0.903563 0.161558
Q2G105   14 1.27273 0.903563 0.161558
Q2FW23   14 1.27273 0.903563 0.161558
Q2G012   10 0.909091 -1.27278 0.943444
Q2G2V5   15 1.36364 0.903563 0.161558
Q2FW07   11 1 0.903563 0.161558
Q2G0F2   16 1.45455 0.903563 0.161558
Q2FZC9   4 0.363636 -1.27278 0.943444
Q2FXE9   5 0.454545 -1.27278 0.943444
Q2FV47   14 1.27273 0.903563 0.161558
Q2G2Q8   12 1.09091 0.903563 0.161558
Q2FYE7   11 1 0.903563 0.161558
Q2FUT3   10 0.909091 -1.27278 0.943444
Q2G068   16 1.45455 0.903563 0.161558
Q2G2D3   16 1.45455 0.903563 0.161558
Q2FYK4   13 1.18182 0.903563 0.161558
Q2FX36   15 1.36364 0.903563 0.161558
Q2G0A4   6 0.545455 -1.27278 0.943444
Q2G080   5 0.454545 -1.27278 0.943444
Q2FUT1   9 0.818182 -1.27278 0.943444
Q2FYH3   16 1.45455 0.903563 0.161558
Q2FXA7   8 0.727273 -1.27278 0.943444
Q2G2Y6   12 1.09091 0.903563 0.161558
Q2FY55   11 1 0.903563 0.161558
Q2FY61   21 1.90909 0.903563 0.161558
Q2G0E2   16 1.45455 0.903563 0.161558
Q2FVY1   12 1.09091 0.903563 0.161558
Q2FUV1   11 1 0.903563 0.161558
Q2FUS9   16 1.45455 0.903563 0.161558
Q2G1A1   20 1.81818 0.903563 0.161558
P60639   6 0.545455 -1.27278 0.943444
Q2FZE9   14 1.27273 0.903563 0.161558
Q2G1I9   6 0.545455 -1.27278 0.943444
Q2FWN0   13 1.18182 0.903563 0.161558
Q2FZE3   20 1.81818 0.903563 0.161558
Q93Q23   4 0.363636 -1.27278 0.943444
Q2FWE9   9 0.818182 -1.27278 0.943444
Q2FUS1   6 0.545455 -1.27278 0.943444
Q2FVM5   13 1.18182 0.903563 0.161558
Q2G2N7   9 0.818182 -1.27278 0.943444
Q2FWG0   4 0.363636 -1.27278 0.943444
Q2FXV7   2 0.181818 -1.27278 0.943444
Q2FW69   5 0.454545 -1.27278 0.943444
P0A0F8   11 1 0.903563 0.161558
Q2G055   13 1.18182 0.903563 0.161558
Q2FV37   5 0.454545 -1.27278 0.943444
Q2G225   4 0.363636 -1.27278 0.943444
Q2FXG2   10 0.909091 -1.27278 0.943444
Q2FY87   18 1.63636 0.903563 0.161558
Q2FWR7   17 1.54545 0.903563 0.161558
Q2G1U6   14 1.27273 0.903563 0.161558
Q2G006   21 1.90909 0.903563 0.161558
Q2G2I6   6 0.521739 -1.27278 0.943444
Q2FWS1   12 1.04348 0.903563 0.161558
Q2FYF5   14 1.21739 0.903563 0.161558
Q2G0F1   12 1.04348 0.903563 0.161558
Q2G0J2   12 1.04348 0.903563 0.161558
Q2FXE3   19 1.65217 0.903563 0.161558
Q2FYV8   18 1.56522 0.903563 0.161558
Q2G1X6   12 1.04348 0.903563 0.161558
Q2FUP5   17 1.47826 0.903563 0.161558
Q2G1A4   6 0.521739 -1.27278 0.943444
Q2G0H9   16 1.3913 0.903563 0.161558
Q2G0M0   11 0.956522 -1.27278 0.943444
Q2FYK6   20 1.73913 0.903563 0.161558
Q2G023   22 1.91304 0.903563 0.161558
Q2G0G2   18 1.56522 0.903563 0.161558
Q2FXC0   18 1.56522 0.903563 0.161558
Q2FXF1   22 1.91304 0.903563 0.161558
Q2FW00   6 0.521739 -1.27278 0.943444
Q2G1E7   4 0.347826 -1.27278 0.943444
Q2FWE7   14 1.21739 0.903563 0.161558
Q2FY32   15 1.30435 0.903563 0.161558
Q2FUU0   15 1.30435 0.903563 0.161558
Q2FVU5   18 1.56522 0.903563 0.161558
Q2G062   12 1.04348 0.903563 0.161558
Q2FV26   12 1.04348 0.903563 0.161558
Q2FW97   14 1.21739 0.903563 0.161558
Q2FZY8   4 0.347826 -1.27278 0.943444
Q2G277   5 0.434783 -1.27278 0.943444
Q2G0V1   4 0.347826 -1.27278 0.943444
Q2FWJ3   16 1.3913 0.903563 0.161558
Q2G2J2   18 1.56522 0.903563 0.161558
Q2FVB0   6 0.521739 -1.27278 0.943444
Q2G278   16 1.3913 0.903563 0.161558
Q2G107   15 1.30435 0.903563 0.161558
P0A0M9   16 1.3913 0.903563 0.161558
Q2G067   3 0.26087 -1.27278 0.943444
Q2FV55   20 1.73913 0.903563 0.161558
Q2G1L3   13 1.13043 0.903563 0.161558
Q2G2R0   7 0.608696 -1.27278 0.943444
Q2G2T3   11 0.956522 -1.27278 0.943444
Q2FWA8   6 0.521739 -1.27278 0.943444
Q2G056   13 1.13043 0.903563 0.161558
Q2FWR1   18 1.56522 0.903563 0.161558
Q2FXP9   10 0.869565 -1.27278 0.943444
Q2FZI4   10 0.869565 -1.27278 0.943444
Q2G2L7   16 1.3913 0.903563 0.161558
Q2FVG1   3 0.26087 -1.27278 0.943444
Q2G1I7   18 1.56522 0.903563 0.161558
Q2FVB6   4 0.347826 -1.27278 0.943444
Q2G001   11 0.956522 -1.27278 0.943444
Q2FUX3   19 1.65217 0.903563 0.161558
Q2G1Q9   14 1.21739 0.903563 0.161558
Q2G2S9   17 1.47826 0.903563 0.161558
Q2FXZ8   11 0.956522 -1.27278 0.943444
Q2FZI7   11 0.956522 -1.27278 0.943444
Q2FUS6   15 1.30435 0.903563 0.161558
Q2FUZ6   22 1.91304 0.903563 0.161558
Q2FYQ9   13 1.13043 0.903563 0.161558
Q2FYS8   16 1.3913 0.903563 0.161558
Q2FYS6   5 0.434783 -1.27278 0.943444
Q2FZG6   18 1.56522 0.903563 0.161558
Q2G1L9   3 0.26087 -1.27278 0.943444
Q2FXT3   20 1.73913 0.903563 0.161558
Q2FZN9   23 2 3.07991 0.0107511
Q2FW20   13 1.13043 0.903563 0.161558
Q2G0H3   19 1.65217 0.903563 0.161558
Q2FV98   17 1.47826 0.903563 0.161558
Q2FXR7   10 0.869565 -1.27278 0.943444
Q2G1T4   22 1.91304 0.903563 0.161558
Q2FW38   16 1.3913 0.903563 0.161558
Q2G2P6   9 0.782609 -1.27278 0.943444
Q2FVL7   14 1.21739 0.903563 0.161558
Q2FVY2   24 2.08696 3.07991 0.0107511
Q2FYZ0   27 2.34783 3.07991 0.0107511
Q2FYW2   5 0.434783 -1.27278 0.943444
P60643   6 0.521739 -1.27278 0.943444
Q2G265   19 1.65217 0.903563 0.161558
Q2FV42   5 0.434783 -1.27278 0.943444
Q2FXN0   8 0.695652 -1.27278 0.943444
Q2G2D9   5 0.434783 -1.27278 0.943444
Q2FV75   11 0.956522 -1.27278 0.943444
Q2FYE0   10 0.869565 -1.27278 0.943444
Q2FX03   2 0.173913 -1.27278 0.943444
Q2FX89   10 0.869565 -1.27278 0.943444
Q2FX43   14 1.21739 0.903563 0.161558
Q2FV69   13 1.08333 0.903563 0.161558
P72360   4 0.333333 -1.27278 0.943444
Q2FVQ1   18 1.5 0.903563 0.161558
Q2FYG7   12 1 0.903563 0.161558
Q2G1J8   4 0.333333 -1.27278 0.943444
Q2FW77   6 0.5 -1.27278 0.943444
Q2FWI4   18 1.5 0.903563 0.161558
Q2FX62   20 1.66667 0.903563 0.161558
Q2G0U6   17 1.41667 0.903563 0.161558
Q2G0P2   20 1.66667 0.903563 0.161558
Q2G0B8   21 1.75 0.903563 0.161558
Q2FVL3   4 0.333333 -1.27278 0.943444
Q2G1K8   12 1 0.903563 0.161558
Q2G2R9   12 1 0.903563 0.161558
Q2G2I3   4 0.333333 -1.27278 0.943444
Q2FY56   2 0.166667 -1.27278 0.943444
Q2G0B1   12 1 0.903563 0.161558
Q2G1T1   11 0.916667 -1.27278 0.943444
Q2FVX5   5 0.416667 -1.27278 0.943444
Q2G0H8   14 1.16667 0.903563 0.161558
Q2FVT3   16 1.33333 0.903563 0.161558
Q2FWF6   17 1.41667 0.903563 0.161558
Q2FWZ6   15 1.25 0.903563 0.161558
Q2FZ77   20 1.66667 0.903563 0.161558
Q2G0H0   13 1.08333 0.903563 0.161558
Q2G2G7   15 1.25 0.903563 0.161558
Q2G117   17 1.41667 0.903563 0.161558
Q2FXG9   13 1.08333 0.903563 0.161558
Q2FWE4   15 1.25 0.903563 0.161558
Q2FUS0   18 1.5 0.903563 0.161558
Q2FWR3   10 0.833333 -1.27278 0.943444
Q2FYA9   18 1.5 0.903563 0.161558
Q2G0Y5   16 1.33333 0.903563 0.161558
Q2FZZ8   24 2 3.07991 0.0107511
Q2G1Z6   12 1 0.903563 0.161558
Q2FX53   10 0.833333 -1.27278 0.943444
Q2FZC4   14 1.16667 0.903563 0.161558
Q2FUS5   8 0.666667 -1.27278 0.943444
Q2G1R0   4 0.333333 -1.27278 0.943444
Q2G0D5   4 0.333333 -1.27278 0.943444
Q2FY18   6 0.5 -1.27278 0.943444
Q2FYH8   5 0.416667 -1.27278 0.943444
Q2G1F2   16 1.33333 0.903563 0.161558
Q2G0Q5   20 1.66667 0.903563 0.161558
Q2FVR2   17 1.41667 0.903563 0.161558
Q2FZE7   11 0.916667 -1.27278 0.943444
Q2G0I0   17 1.41667 0.903563 0.161558
Q2G0R1   16 1.33333 0.903563 0.161558
Q2G0L7   15 1.25 0.903563 0.161558
Q2FWI1   14 1.16667 0.903563 0.161558
Q2G0F7   5 0.416667 -1.27278 0.943444
Q2FXY3   12 1 0.903563 0.161558
P0A084   19 1.58333 0.903563 0.161558
Q2G0G5   13 1.08333 0.903563 0.161558
Q2FZE5   4 0.333333 -1.27278 0.943444
Q2G0A2   4 0.333333 -1.27278 0.943444
Q2FVE8   3 0.25 -1.27278 0.943444
Q2G2M8   20 1.66667 0.903563 0.161558
Q2FYH7   9 0.75 -1.27278 0.943444
Q2FVR8   20 1.66667 0.903563 0.161558
Q2FZU9   16 1.33333 0.903563 0.161558
Q2FYX7   13 1.08333 0.903563 0.161558
Q2G280   25 2.08333 3.07991 0.0107511
Q2FVG5   12 1 0.903563 0.161558
Q2FWX1   15 1.25 0.903563 0.161558
Q2FVB3   6 0.5 -1.27278 0.943444
Q2G2A1   19 1.58333 0.903563 0.161558
Q2G1W7   16 1.33333 0.903563 0.161558
Q2FW36   8 0.666667 -1.27278 0.943444
P31337   12 1 0.903563 0.161558
Q2FXB8   6 0.5 -1.27278 0.943444
Q2G2F3   15 1.25 0.903563 0.161558
Q2FYM7   2 0.166667 -1.27278 0.943444
Q2FYB2   20 1.66667 0.903563 0.161558
Q2G2E2   10 0.8 -1.27278 0.943444
Q2G2G9   8 0.64 -1.27278 0.943444
Q2FVC5   16 1.28 0.903563 0.161558
Q2G0T3   12 0.96 -1.27278 0.943444
Q2G074   6 0.48 -1.27278 0.943444
Q2G016   20 1.6 0.903563 0.161558
Q2G0G4   22 1.76 0.903563 0.161558
Q2G2K1   16 1.28 0.903563 0.161558
Q2FXE1   9 0.72 -1.27278 0.943444
Q2FWD2   11 0.88 -1.27278 0.943444
Q2G1Q0   16 1.28 0.903563 0.161558
Q2G073   4 0.32 -1.27278 0.943444
Q2G1T7   18 1.44 0.903563 0.161558
Q2FVI3   18 1.44 0.903563 0.161558
Q2FZ93   9 0.72 -1.27278 0.943444
Q2FVQ7   21 1.68 0.903563 0.161558
Q2G2B9   5 0.4 -1.27278 0.943444
Q2FZN5   5 0.4 -1.27278 0.943444
Q2FY72   20 1.6 0.903563 0.161558
Q2G0A0   21 1.68 0.903563 0.161558
Q2FZQ8   5 0.4 -1.27278 0.943444
Q2FXP1   12 0.96 -1.27278 0.943444
P0A0B7   24 1.92 0.903563 0.161558
Q2FYW0   13 1.04 0.903563 0.161558
Q2G230   15 1.2 0.903563 0.161558
Q2G0H5   16 1.28 0.903563 0.161558
Q2G0B7   13 1.04 0.903563 0.161558
Q2G131   3 0.24 -1.27278 0.943444
Q2G0Y4   20 1.6 0.903563 0.161558
Q2G2L0   18 1.44 0.903563 0.161558
Q2G101   12 0.96 -1.27278 0.943444
Q2G036   16 1.28 0.903563 0.161558
Q2FXN3   6 0.48 -1.27278 0.943444
Q2FWY2   14 1.12 0.903563 0.161558
Q2FXK6   18 1.44 0.903563 0.161558
Q2G2Y3   24 1.92 0.903563 0.161558
Q2G1P8   19 1.52 0.903563 0.161558
Q2G0N7   11 0.88 -1.27278 0.943444
Q2FW43   19 1.52 0.903563 0.161558
Q2G2N4   16 1.28 0.903563 0.161558
Q2FW59   13 1.04 0.903563 0.161558
Q2G1V0   5 0.4 -1.27278 0.943444
Q2G010   21 1.68 0.903563 0.161558
Q2FWJ4   6 0.48 -1.27278 0.943444
Q2FUR3   15 1.2 0.903563 0.161558
Q2FXE4   21 1.68 0.903563 0.161558
Q2FY36   11 0.88 -1.27278 0.943444
Q2G1Q7   20 1.6 0.903563 0.161558
Q2FX09   9 0.72 -1.27278 0.943444
Q2G0Z1   21 1.68 0.903563 0.161558
Q2FWJ1   23 1.84 0.903563 0.161558
Q2FUT4   22 1.76 0.903563 0.161558
Q2FYI1   19 1.52 0.903563 0.161558
Q2FXQ8   15 1.2 0.903563 0.161558
Q2FUZ0   17 1.36 0.903563 0.161558
P0A086   23 1.84 0.903563 0.161558
Q2FZM0   6 0.48 -1.27278 0.943444
Q2FXL3   24 1.92 0.903563 0.161558
Q2G2K7   6 0.48 -1.27278 0.943444
Q2FVL1   4 0.32 -1.27278 0.943444
Q2FW21   15 1.2 0.903563 0.161558
Q2G201   18 1.44 0.903563 0.161558
Q2FVV6   18 1.44 0.903563 0.161558
Q2FV03   17 1.36 0.903563 0.161558
Q2G2T2   5 0.4 -1.27278 0.943444
Q2FZ44   20 1.6 0.903563 0.161558
Q2G1N7   18 1.44 0.903563 0.161558
Q2G172   5 0.4 -1.27278 0.943444
Q2G208   13 1.04 0.903563 0.161558
Q2FZR7   4 0.32 -1.27278 0.943444
Q2G2K2   10 0.8 -1.27278 0.943444
Q2FVA4   12 0.96 -1.27278 0.943444
Q2G0F5   6 0.48 -1.27278 0.943444
Q2G0X0   16 1.28 0.903563 0.161558
Q2FXU0   17 1.36 0.903563 0.161558
Q2FXX9   16 1.28 0.903563 0.161558
Q2G2K8   15 1.2 0.903563 0.161558
Q2G0X1   20 1.53846 0.903563 0.161558
Q2FXI8   21 1.61538 0.903563 0.161558
Q2G0L1   19 1.46154 0.903563 0.161558
Q2FX07   16 1.23077 0.903563 0.161558
Q2G139   21 1.61538 0.903563 0.161558
Q2FUV5   21 1.61538 0.903563 0.161558
Q2FVD0   17 1.30769 0.903563 0.161558
Q2FX10   11 0.846154 -1.27278 0.943444
Q2G1W5   20 1.53846 0.903563 0.161558
Q2G1Y7   19 1.46154 0.903563 0.161558
Q2G190   18 1.38462 0.903563 0.161558
Q2FV59   5 0.384615 -1.27278 0.943444
Q2FZS3   22 1.69231 0.903563 0.161558
Q2FX90   13 1 0.903563 0.161558
Q2FW85   4 0.307692 -1.27278 0.943444
Q2FZ65   24 1.84615 0.903563 0.161558
Q2FXJ7   16 1.23077 0.903563 0.161558
Q2FVW2   13 1 0.903563 0.161558
Q2G0H4   16 1.23077 0.903563 0.161558
Q2FVV4   5 0.384615 -1.27278 0.943444
Q2FUR9   5 0.384615 -1.27278 0.943444
Q2FW06   25 1.92308 0.903563 0.161558
Q2FY84   17 1.30769 0.903563 0.161558
Q2G132   21 1.61538 0.903563 0.161558
Q2G0C9   23 1.76923 0.903563 0.161558
Q2G2N1   3 0.230769 -1.27278 0.943444
Q2FVF2   4 0.307692 -1.27278 0.943444
Q2FZ30   13 1 0.903563 0.161558
Q2FXX8   24 1.84615 0.903563 0.161558
Q2FZX6   14 1.07692 0.903563 0.161558
Q2G1Z2   6 0.461538 -1.27278 0.943444
Q2G0G7   19 1.46154 0.903563 0.161558
Q2FV53   20 1.53846 0.903563 0.161558
Q2FV28   13 1 0.903563 0.161558
Q2G097   27 2.07692 3.07991 0.0107511
Q2FZC5   13 1 0.903563 0.161558
Q2FY77   16 1.23077 0.903563 0.161558
Q2FVA9   18 1.38462 0.903563 0.161558
Q2G2W5   14 1.07692 0.903563 0.161558
Q2FX97   11 0.846154 -1.27278 0.943444
Q2G1F3   15 1.15385 0.903563 0.161558
Q2FYU1   17 1.30769 0.903563 0.161558
Q2FUP6   15 1.15385 0.903563 0.161558
Q2G2U7   10 0.769231 -1.27278 0.943444
Q2FY09   16 1.23077 0.903563 0.161558
Q2G1J6   13 1 0.903563 0.161558
Q2G059   13 1 0.903563 0.161558
Q2FVK5   4 0.307692 -1.27278 0.943444
Q2G0H7   19 1.46154 0.903563 0.161558
Q2FWN2   4 0.307692 -1.27278 0.943444
Q2FYV7   23 1.76923 0.903563 0.161558
Q2G236   14 1.07692 0.903563 0.161558
Q2FZR6   4 0.307692 -1.27278 0.943444
Q2G1P9   18 1.38462 0.903563 0.161558
Q2G0R9   17 1.30769 0.903563 0.161558
Q2FUZ9   18 1.38462 0.903563 0.161558
Q2FVP2   15 1.15385 0.903563 0.161558
Q2FXC8   23 1.76923 0.903563 0.161558
Q2FVC4   16 1.23077 0.903563 0.161558
Q2FZ29   19 1.46154 0.903563 0.161558
Q2FYR8   18 1.33333 0.903563 0.161558
Q2FY23   28 2.07407 3.07991 0.0107511
Q2G0D4   20 1.48148 0.903563 0.161558
Q2FZ38   18 1.33333 0.903563 0.161558
Q2FXH1   4 0.296296 -1.27278 0.943444
Q2FXZ9   13 0.962963 -1.27278 0.943444
Q2G1V3   4 0.296296 -1.27278 0.943444
Q2FVZ0   5 0.37037 -1.27278 0.943444
Q2FV95   5 0.37037 -1.27278 0.943444
Q2G196   19 1.40741 0.903563 0.161558
Q2FZ61   19 1.40741 0.903563 0.161558
Q2FW27   17 1.25926 0.903563 0.161558
Q2FWH2   9 0.666667 -1.27278 0.943444
Q2FZQ9   4 0.296296 -1.27278 0.943444
Q2FWQ9   21 1.55556 0.903563 0.161558
Q2G1N5   6 0.444444 -1.27278 0.943444
Q2FZP8   4 0.296296 -1.27278 0.943444
Q2FXC2   21 1.55556 0.903563 0.161558
Q2G0X9   17 1.25926 0.903563 0.161558
Q2FX08   9 0.666667 -1.27278 0.943444
Q2FUV2   15 1.11111 0.903563 0.161558
Q2FZT8   22 1.62963 0.903563 0.161558
Q2G2N2   4 0.296296 -1.27278 0.943444
Q2G0M1   11 0.814815 -1.27278 0.943444
Q2FVX8   14 1.03704 0.903563 0.161558
Q2G220   13 0.962963 -1.27278 0.943444
Q2FW37   20 1.48148 0.903563 0.161558
Q2G203   19 1.40741 0.903563 0.161558
Q2FY89   25 1.85185 0.903563 0.161558
Q2G1K7   15 1.11111 0.903563 0.161558
Q2G013   4 0.296296 -1.27278 0.943444
Q2FV91   5 0.37037 -1.27278 0.943444
Q2FW92   17 1.25926 0.903563 0.161558
Q2G1U5   19 1.40741 0.903563 0.161558
Q2G2A6   17 1.25926 0.903563 0.161558
Q2G0G9   16 1.18519 0.903563 0.161558
P0A088   17 1.25926 0.903563 0.161558
Q2G0B4   5 0.37037 -1.27278 0.943444
Q2G0X7   24 1.77778 0.903563 0.161558
Q2G0S0   19 1.40741 0.903563 0.161558
Q2FW12   17 1.25926 0.903563 0.161558
Q2G0J7   16 1.18519 0.903563 0.161558
Q2FW76   6 0.444444 -1.27278 0.943444
Q2G1Z7   9 0.666667 -1.27278 0.943444
Q2G2S1   22 1.62963 0.903563 0.161558
Q2G1B1   25 1.85185 0.903563 0.161558
Q2FVP3   13 0.962963 -1.27278 0.943444
Q2G1V1   20 1.48148 0.903563 0.161558
Q2G1H8   16 1.18519 0.903563 0.161558
Q2G149   19 1.40741 0.903563 0.161558
Q2FXC7   21 1.55556 0.903563 0.161558
Q2G019   25 1.85185 0.903563 0.161558
Q2FWL6   19 1.40741 0.903563 0.161558
Q2G199   4 0.296296 -1.27278 0.943444
Q2FY41   14 1.03704 0.903563 0.161558
Q2FX33   21 1.55556 0.903563 0.161558
Q2G181   19 1.40741 0.903563 0.161558
Q2FVT1   4 0.296296 -1.27278 0.943444
Q2G0Z5   16 1.18519 0.903563 0.161558
Q2FZC7   22 1.62963 0.903563 0.161558
Q2G1U0   20 1.48148 0.903563 0.161558
Q2FW18   17 1.25926 0.903563 0.161558
Q2G0H1   18 1.33333 0.903563 0.161558
Q2FX22   18 1.33333 0.903563 0.161558
Q2G157   13 0.962963 -1.27278 0.943444
Q2G2J5   17 1.25926 0.903563 0.161558
Q2FZH9   4 0.296296 -1.27278 0.943444
Q2FZA6   4 0.296296 -1.27278 0.943444
Q2G1N6   6 0.444444 -1.27278 0.943444
Q2FVR4   15 1.11111 0.903563 0.161558
Q2FY13   18 1.33333 0.903563 0.161558
Q2G025   16 1.18519 0.903563 0.161558
Q2FV36   6 0.444444 -1.27278 0.943444
Q2G0W9   19 1.40741 0.903563 0.161558
Q2G0L0   18 1.33333 0.903563 0.161558
Q2FUR2   18 1.33333 0.903563 0.161558
Q2FVJ9   20 1.48148 0.903563 0.161558
Q2G1S8   20 1.42857 0.903563 0.161558
Q2FVJ5   19 1.35714 0.903563 0.161558
Q2FZ39   13 0.928571 -1.27278 0.943444
Q2FWP6   18 1.28571 0.903563 0.161558
Q2FVB4   15 1.07143 0.903563 0.161558
Q2G0V7   16 1.14286 0.903563 0.161558
Q2FUV4   21 1.5 0.903563 0.161558
Q2FYG5   13 0.928571 -1.27278 0.943444
Q2FW71   3 0.214286 -1.27278 0.943444
Q2FZB1   19 1.35714 0.903563 0.161558
Q2G0Y9   19 1.35714 0.903563 0.161558
Q2G0X4   17 1.21429 0.903563 0.161558
Q2FZL2   24 1.71429 0.903563 0.161558
Q2FVS1   21 1.5 0.903563 0.161558
Q2G099   18 1.28571 0.903563 0.161558
Q2FZN0   17 1.21429 0.903563 0.161558
Q2FZ50   12 0.857143 -1.27278 0.943444
Q2G0X8   23 1.64286 0.903563 0.161558
Q2G167   22 1.57143 0.903563 0.161558
Q2G086   12 0.857143 -1.27278 0.943444
Q2G0D0   23 1.64286 0.903563 0.161558
Q2FWG3   12 0.857143 -1.27278 0.943444
Q2G228   20 1.42857 0.903563 0.161558
Q2FWW8   16 1.14286 0.903563 0.161558
Q2FYL0   21 1.5 0.903563 0.161558
Q2FXX2   16 1.14286 0.903563 0.161558
Q2G0C4   4 0.285714 -1.27278 0.943444
Q2FZA2   16 1.14286 0.903563 0.161558
Q2FWL0   21 1.5 0.903563 0.161558
Q2FUY9   21 1.5 0.903563 0.161558
Q2G0T8   18 1.28571 0.903563 0.161558
Q2FWK0   18 1.28571 0.903563 0.161558
Q2G0D9   17 1.21429 0.903563 0.161558
Q2FZF3   17 1.21429 0.903563 0.161558
Q2FZ17   20 1.42857 0.903563 0.161558
Q2G0T6   20 1.42857 0.903563 0.161558
Q2G140   4 0.285714 -1.27278 0.943444
Q2G2F2   5 0.357143 -1.27278 0.943444
Q2FXG0   22 1.57143 0.903563 0.161558
Q2FWR4   21 1.5 0.903563 0.161558
Q2G195   10 0.714286 -1.27278 0.943444
Q2FVY4   23 1.64286 0.903563 0.161558
Q2G1I6   22 1.57143 0.903563 0.161558
Q2FVD5   9 0.642857 -1.27278 0.943444
Q2FZM1   19 1.35714 0.903563 0.161558
Q2FVG0   20 1.42857 0.903563 0.161558
Q2FZM7   21 1.5 0.903563 0.161558
Q2FZB2   21 1.5 0.903563 0.161558
Q2G287   11 0.785714 -1.27278 0.943444
Q2FWG4   9 0.642857 -1.27278 0.943444
Q2G2B3   4 0.285714 -1.27278 0.943444
Q2FY48   10 0.714286 -1.27278 0.943444
Q9ZNI1   16 1.14286 0.903563 0.161558
Q2FV94   19 1.35714 0.903563 0.161558
Q2G2X5   5 0.357143 -1.27278 0.943444
Q2FVX6   15 1.07143 0.903563 0.161558
Q2G060   15 1.07143 0.903563 0.161558
Q2FVG2   13 0.928571 -1.27278 0.943444
Q2G1Q1   19 1.35714 0.903563 0.161558
Q2G1F1   20 1.42857 0.903563 0.161558
Q2FXC5   22 1.57143 0.903563 0.161558
Q2G2B0   5 0.357143 -1.27278 0.943444
Q2FXR6   5 0.357143 -1.27278 0.943444
Q2FXE0   21 1.5 0.903563 0.161558
Q2FUY3   18 1.28571 0.903563 0.161558
Q2G1S6   24 1.71429 0.903563 0.161558
Q2FVE9   4 0.285714 -1.27278 0.943444
Q2FVU7   14 1 0.903563 0.161558
Q2FVM7   17 1.21429 0.903563 0.161558
Q2FVU6   6 0.428571 -1.27278 0.943444
Q2FVA1   21 1.5 0.903563 0.161558
Q2FWB8   20 1.42857 0.903563 0.161558
Q2FYR5   14 1 0.903563 0.161558
Q2G261   12 0.857143 -1.27278 0.943444
Q2G264   21 1.5 0.903563 0.161558
Q2G0U4   15 1.07143 0.903563 0.161558
Q2G226   6 0.428571 -1.27278 0.943444
Q2FZT7   19 1.35714 0.903563 0.161558
Q2FXJ4   11 0.785714 -1.27278 0.943444
Q2G047   11 0.785714 -1.27278 0.943444
Q2FWD9   15 1.07143 0.903563 0.161558
Q2FZH2   14 1 0.903563 0.161558
Q2G044   14 1 0.903563 0.161558
Q2FVZ8   4 0.285714 -1.27278 0.943444
Q2G1C5   5 0.357143 -1.27278 0.943444
Q2G1Z1   9 0.642857 -1.27278 0.943444
Q2G135   15 1.07143 0.903563 0.161558
Q2FVE5   14 1 0.903563 0.161558
Q2FZ70   19 1.35714 0.903563 0.161558
Q2G2A0   18 1.28571 0.903563 0.161558
Q2G224   12 0.827586 -1.27278 0.943444
P0A0K3   18 1.24138 0.903563 0.161558
Q2G1A8   15 1.03448 0.903563 0.161558
Q2G1P5   6 0.413793 -1.27278 0.943444
Q2FV93   5 0.344828 -1.27278 0.943444
Q2FXC4   22 1.51724 0.903563 0.161558
Q2FY74   13 0.896552 -1.27278 0.943444
Q2G1M1   11 0.758621 -1.27278 0.943444
Q9EZ11   14 0.965517 -1.27278 0.943444
Q2FZB3   21 1.44828 0.903563 0.161558
Q2G1V2   14 0.965517 -1.27278 0.943444
Q2FVM8   11 0.758621 -1.27278 0.943444
Q2FVR1   22 1.51724 0.903563 0.161558
Q2FXC3   23 1.58621 0.903563 0.161558
Q2FUV6   21 1.44828 0.903563 0.161558
Q2G1D7   18 1.24138 0.903563 0.161558
Q2FXR2   14 0.965517 -1.27278 0.943444
Q2FW83   5 0.344828 -1.27278 0.943444
Q2G2X7   27 1.86207 0.903563 0.161558
Q2FVM4   5 0.344828 -1.27278 0.943444
P0A0J3   14 0.965517 -1.27278 0.943444
Q2G2L8   19 1.31034 0.903563 0.161558
Q2FZ27   13 0.896552 -1.27278 0.943444
Q2FZ53   13 0.896552 -1.27278 0.943444
Q2G154   19 1.31034 0.903563 0.161558
Q2FZS4   5 0.344828 -1.27278 0.943444
Q2FYQ5   5 0.344828 -1.27278 0.943444
Q2FZL6   20 1.37931 0.903563 0.161558
Q2FWB9   14 0.965517 -1.27278 0.943444
Q2FUQ4   16 1.10345 0.903563 0.161558
Q2G293   23 1.58621 0.903563 0.161558
Q2FZS5   24 1.65517 0.903563 0.161558
Q2FYP9   6 0.413793 -1.27278 0.943444
Q2G0K7   15 1.03448 0.903563 0.161558
Q2FVV2   10 0.689655 -1.27278 0.943444
Q2FVN0   16 1.10345 0.903563 0.161558
Q2FX00   28 1.93103 0.903563 0.161558
Q2G1I0   10 0.689655 -1.27278 0.943444
Q2FXI2   15 1.03448 0.903563 0.161558
Q2G2X1   8 0.551724 -1.27278 0.943444
Q2FYG6   12 0.827586 -1.27278 0.943444
Q2FXH0   16 1.10345 0.903563 0.161558
Q2FXU7   16 1.10345 0.903563 0.161558
Q2G170   18 1.24138 0.903563 0.161558
Q2FVQ9   19 1.31034 0.903563 0.161558
Q2FWV2   22 1.51724 0.903563 0.161558
Q2FVI5   6 0.413793 -1.27278 0.943444
Q2FUW0   24 1.65517 0.903563 0.161558
Q2FXB7   22 1.51724 0.903563 0.161558
Q2G0J8   18 1.24138 0.903563 0.161558
Q2FXB5   18 1.24138 0.903563 0.161558
Q2FYE9   4 0.275862 -1.27278 0.943444
Q2FVE2   10 0.689655 -1.27278 0.943444
Q2G2V6   21 1.44828 0.903563 0.161558
O08387   12 0.827586 -1.27278 0.943444
Q2FZ14   13 0.896552 -1.27278 0.943444
Q2FXW3   11 0.758621 -1.27278 0.943444
Q2FYQ8   15 1.03448 0.903563 0.161558
Q2G2D6   14 0.965517 -1.27278 0.943444
Q2G2T7   19 1.31034 0.903563 0.161558
Q2FYP8   12 0.827586 -1.27278 0.943444
Q2FZ25   18 1.24138 0.903563 0.161558
Q2FY65   19 1.31034 0.903563 0.161558
Q2G2T1   14 0.965517 -1.27278 0.943444
Q2G1N0   4 0.275862 -1.27278 0.943444
Q2G110   6 0.413793 -1.27278 0.943444
Q2G1E1   14 0.965517 -1.27278 0.943444
Q2G2F1   20 1.37931 0.903563 0.161558
Q2FXE8   12 0.827586 -1.27278 0.943444
Q2FZ06   15 1.03448 0.903563 0.161558
Q2FVH2   6 0.413793 -1.27278 0.943444
Q2FYV6   23 1.58621 0.903563 0.161558
Q2FZJ3   23 1.53333 0.903563 0.161558
Q2G095   24 1.6 0.903563 0.161558
Q2G2Y0   24 1.6 0.903563 0.161558
Q2G2W3   16 1.06667 0.903563 0.161558
Q2FY07   24 1.6 0.903563 0.161558
Q2FXW8   24 1.6 0.903563 0.161558
Q2FUR6   24 1.6 0.903563 0.161558
Q2FVW6   6 0.4 -1.27278 0.943444
Q2G1X0   19 1.26667 0.903563 0.161558
Q2G1F6   4 0.266667 -1.27278 0.943444
Q2FVK8   12 0.8 -1.27278 0.943444
Q2G158   12 0.8 -1.27278 0.943444
Q2G118   17 1.13333 0.903563 0.161558
Q2G077   5 0.333333 -1.27278 0.943444
Q2G0E0   24 1.6 0.903563 0.161558
Q2G263   24 1.6 0.903563 0.161558
Q2FUU1   17 1.13333 0.903563 0.161558
Q2G1X7   18 1.2 0.903563 0.161558
Q2G1C0   21 1.4 0.903563 0.161558
Q2FVB9   4 0.266667 -1.27278 0.943444
Q2G273   11 0.733333 -1.27278 0.943444
Q53726   13 0.866667 -1.27278 0.943444
Q2G2W9   23 1.53333 0.903563 0.161558
Q2FZ22   16 1.06667 0.903563 0.161558
Q2G2U1   16 1.06667 0.903563 0.161558
Q2FXW6   12 0.8 -1.27278 0.943444
Q2G0P9   6 0.4 -1.27278 0.943444
Q2FYE3   23 1.53333 0.903563 0.161558
Q2FXU3   24 1.6 0.903563 0.161558
Q2G052   16 1.06667 0.903563 0.161558
Q2FZM6   17 1.13333 0.903563 0.161558
Q2FX25   17 1.13333 0.903563 0.161558
Q2FX05   24 1.6 0.903563 0.161558
Q2G1P2   6 0.4 -1.27278 0.943444
Q2G2C4   21 1.4 0.903563 0.161558
Q2G165   5 0.333333 -1.27278 0.943444
Q2FXK8   3 0.2 -1.27278 0.943444
Q2FWP1   17 1.13333 0.903563 0.161558
Q2FVU1   5 0.333333 -1.27278 0.943444
Q2FZ78   24 1.6 0.903563 0.161558
Q2G0P0   17 1.13333 0.903563 0.161558
Q2FXX3   6 0.4 -1.27278 0.943444
Q2FVX2   23 1.53333 0.903563 0.161558
Q2G0Q7   14 0.933333 -1.27278 0.943444
Q2FXS6   20 1.33333 0.903563 0.161558
Q2FUZ1   22 1.46667 0.903563 0.161558
Q2FZ87   15 1 0.903563 0.161558
Q2FXF4   16 1.06667 0.903563 0.161558
Q2G1G4   11 0.733333 -1.27278 0.943444
Q2FWE6   19 1.26667 0.903563 0.161558
Q2G2U2   19 1.26667 0.903563 0.161558
Q2FY17   20 1.33333 0.903563 0.161558
Q2FVU3   16 1.06667 0.903563 0.161558
Q2FVK1   15 1 0.903563 0.161558
Q2G0K5   16 1.06667 0.903563 0.161558
Q2G2X8   20 1.33333 0.903563 0.161558
Q2FYZ7   13 0.866667 -1.27278 0.943444
Q2FWG1   15 1 0.903563 0.161558
Q2G1Q6   17 1.13333 0.903563 0.161558
Q2G2X9   21 1.4 0.903563 0.161558
Q2FWN9   16 1.06667 0.903563 0.161558
Q2FYZ2   15 1 0.903563 0.161558
Q2FZJ1   23 1.53333 0.903563 0.161558
Q2G002   11 0.733333 -1.27278 0.943444
Q2FVL4   24 1.6 0.903563 0.161558
Q2G2M7   23 1.53333 0.903563 0.161558
Q2FWH6   21 1.4 0.903563 0.161558
Q2FXQ3   24 1.6 0.903563 0.161558
Q2G129   5 0.333333 -1.27278 0.943444
Q7BHL7   24 1.6 0.903563 0.161558
Q2FZ71   23 1.53333 0.903563 0.161558
Q2FZ88   16 1.03226 0.903563 0.161558
Q2FV22   17 1.09677 0.903563 0.161558
Q2FYM3   19 1.22581 0.903563 0.161558
Q2FY06   19 1.22581 0.903563 0.161558
Q2FXB0   17 1.09677 0.903563 0.161558
Q2FX87   20 1.29032 0.903563 0.161558
Q2FZ33   19 1.22581 0.903563 0.161558
Q2G0J1   27 1.74194 0.903563 0.161558
Q2FUT7   20 1.29032 0.903563 0.161558
Q2FZH1   15 0.967742 -1.27278 0.943444
Q2FVX3   21 1.35484 0.903563 0.161558
Q2FWC6   22 1.41935 0.903563 0.161558
Q2FXN6   29 1.87097 0.903563 0.161558
Q2FY79   21 1.35484 0.903563 0.161558
Q2FZ23   20 1.29032 0.903563 0.161558
Q2FVF1   20 1.29032 0.903563 0.161558
Q2FWM5   13 0.83871 -1.27278 0.943444
Q2G061   15 0.967742 -1.27278 0.943444
Q2FWL7   10 0.645161 -1.27278 0.943444
Q2FVK3   15 0.967742 -1.27278 0.943444
Q2FX19   10 0.645161 -1.27278 0.943444
Q2G2U6   23 1.48387 0.903563 0.161558
Q2G1S5   21 1.35484 0.903563 0.161558
Q2FVS9   26 1.67742 0.903563 0.161558
Q2G1M7   14 0.903226 -1.27278 0.943444
Q2FW50   25 1.6129 0.903563 0.161558
Q2G2L1   22 1.41935 0.903563 0.161558
Q2FWB1   18 1.16129 0.903563 0.161558
Q2FXA8   18 1.16129 0.903563 0.161558
Q2FV20   24 1.54839 0.903563 0.161558
Q2FUY1   24 1.54839 0.903563 0.161558
Q2FYJ1   16 1.03226 0.903563 0.161558
Q2G043   25 1.6129 0.903563 0.161558
Q2FZ43   21 1.35484 0.903563 0.161558
Q9KJN4   17 1.09677 0.903563 0.161558
Q2G194   10 0.645161 -1.27278 0.943444
Q2G0F0   19 1.22581 0.903563 0.161558
Q2G2G2   19 1.22581 0.903563 0.161558
Q2G0I8   27 1.74194 0.903563 0.161558
Q2FXG5   19 1.22581 0.903563 0.161558
Q2G2S6   13 0.83871 -1.27278 0.943444
Q53700   19 1.22581 0.903563 0.161558
Q2G0D8   21 1.35484 0.903563 0.161558
P60430   19 1.22581 0.903563 0.161558
Q2FV41   16 1.03226 0.903563 0.161558
Q2FXZ5   15 0.967742 -1.27278 0.943444
Q2FZL0   6 0.387097 -1.27278 0.943444
Q2FY99   19 1.22581 0.903563 0.161558
Q2FX95   20 1.29032 0.903563 0.161558
Q2FYR6   14 0.903226 -1.27278 0.943444
Q2FUW2   13 0.83871 -1.27278 0.943444
Q2FVL2   23 1.48387 0.903563 0.161558
Q2G2L4   5 0.322581 -1.27278 0.943444
Q2FXB1   16 1.03226 0.903563 0.161558
Q2FZY7   19 1.22581 0.903563 0.161558
Q2FVN1   5 0.322581 -1.27278 0.943444
Q2G1S1   14 0.903226 -1.27278 0.943444
Q2FXK4   15 0.967742 -1.27278 0.943444
Q2FXM6   18 1.16129 0.903563 0.161558
Q2FZJ6   19 1.22581 0.903563 0.161558
Q2FVT4   17 1.09677 0.903563 0.161558
Q2FYW1   10 0.645161 -1.27278 0.943444
Q2FYZ3   18 1.16129 0.903563 0.161558
Q2FXX5   21 1.35484 0.903563 0.161558
Q2FWM4   17 1.09677 0.903563 0.161558
Q2G2L3   18 1.16129 0.903563 0.161558
Q2FYR3   17 1.09677 0.903563 0.161558
Q2G0I9   19 1.22581 0.903563 0.161558
Q2G0M2   14 0.903226 -1.27278 0.943444
Q2G272   18 1.16129 0.903563 0.161558
Q2FXL4   16 1.03226 0.903563 0.161558
Q2G0U9   17 1.09677 0.903563 0.161558
Q2FVE4   20 1.29032 0.903563 0.161558
Q2FVC6   26 1.67742 0.903563 0.161558
Q2FV19   26 1.67742 0.903563 0.161558
Q2G0S8   24 1.54839 0.903563 0.161558
Q2G2G3   6 0.387097 -1.27278 0.943444
Q2G2X0   20 1.25 0.903563 0.161558
Q2G0F3   17 1.0625 0.903563 0.161558
Q2G037   19 1.1875 0.903563 0.161558
Q2G1G6   10 0.625 -1.27278 0.943444
Q2FWP0   15 0.9375 -1.27278 0.943444
Q2FY29   22 1.375 0.903563 0.161558
Q2FXQ4   10 0.625 -1.27278 0.943444
Q2G0S7   18 1.125 0.903563 0.161558
Q2FZX7   15 0.9375 -1.27278 0.943444
Q2G0E6   6 0.375 -1.27278 0.943444
Q2FY37   23 1.4375 0.903563 0.161558
Q2FYQ0   21 1.3125 0.903563 0.161558
Q2FUV3   19 1.1875 0.903563 0.161558
Q2FYV2   21 1.3125 0.903563 0.161558
Q2FVS4   9 0.5625 -1.27278 0.943444
Q2G2M3   15 0.9375 -1.27278 0.943444
Q2FVM6   23 1.4375 0.903563 0.161558
Q2G292   19 1.1875 0.903563 0.161558
Q2FXH7   17 1.0625 0.903563 0.161558
Q2FYQ7   18 1.125 0.903563 0.161558
Q2FWG2   23 1.4375 0.903563 0.161558
Q2G159   21 1.3125 0.903563 0.161558
Q2FX96   16 1 0.903563 0.161558
Q2FV83   22 1.375 0.903563 0.161558
Q2G2D8   12 0.75 -1.27278 0.943444
Q2FYJ4   6 0.375 -1.27278 0.943444
Q2G1E8   5 0.3125 -1.27278 0.943444
Q2FVK2   14 0.875 -1.27278 0.943444
Q2FZP1   9 0.5625 -1.27278 0.943444
Q2FXI0   21 1.3125 0.903563 0.161558
Q2G134   5 0.3125 -1.27278 0.943444
Q2FZZ6   20 1.25 0.903563 0.161558
Q2G1Z3   22 1.375 0.903563 0.161558
Q2G030   19 1.1875 0.903563 0.161558
Q2FV21   16 1 0.903563 0.161558
Q9RQP6   5 0.3125 -1.27278 0.943444
Q2FZ62   16 1 0.903563 0.161558
Q2FZQ7   14 0.875 -1.27278 0.943444
Q2G0F4   12 0.75 -1.27278 0.943444
Q2FWE0   16 1 0.903563 0.161558
Q2FVS0   11 0.6875 -1.27278 0.943444
Q2FUT6   22 1.375 0.903563 0.161558
Q2FUQ5   18 1.125 0.903563 0.161558
Q2FZJ9   20 1.25 0.903563 0.161558
Q2FY81   22 1.375 0.903563 0.161558
Q2G0K8   19 1.1875 0.903563 0.161558
Q2G262   4 0.25 -1.27278 0.943444
Q2G0E1   17 1.0625 0.903563 0.161558
Q2FWD3   23 1.4375 0.903563 0.161558
Q2FXA4   15 0.9375 -1.27278 0.943444
Q2FVF0   20 1.25 0.903563 0.161558
Q2FWW9   17 1.0625 0.903563 0.161558
Q2FZ54   21 1.3125 0.903563 0.161558
P0A0J0   9 0.5625 -1.27278 0.943444
Q2G1G1   21 1.3125 0.903563 0.161558
Q2FWA1   24 1.5 0.903563 0.161558
Q2FXN1   22 1.375 0.903563 0.161558
Q2G2T4   23 1.4375 0.903563 0.161558
Q2FZW9   12 0.75 -1.27278 0.943444
Q2FV90   22 1.375 0.903563 0.161558
Q2FWB3   20 1.25 0.903563 0.161558
Q2G0Q0   20 1.25 0.903563 0.161558
Q2FY10   13 0.8125 -1.27278 0.943444
Q2FXM0   21 1.3125 0.903563 0.161558
Q2G1S2   10 0.625 -1.27278 0.943444
Q2FXY5   14 0.848485 -1.27278 0.943444
Q2FXV3   18 1.09091 0.903563 0.161558
Q2FXG3   12 0.727273 -1.27278 0.943444
Q2FVA8   19 1.15152 0.903563 0.161558
Q2G2C2   12 0.727273 -1.27278 0.943444
Q2FYU2   23 1.39394 0.903563 0.161558
Q2FYK5   21 1.27273 0.903563 0.161558
Q2FW35   23 1.39394 0.903563 0.161558
Q2FY52   18 1.09091 0.903563 0.161558
Q9RQP9   18 1.09091 0.903563 0.161558
Q2G039   17 1.0303 0.903563 0.161558
Q2G1E4   19 1.15152 0.903563 0.161558
Q2G0B0   16 0.969697 -1.27278 0.943444
Q2FXI7   18 1.09091 0.903563 0.161558
Q2FWN7   15 0.909091 -1.27278 0.943444
Q2FV66   23 1.39394 0.903563 0.161558
Q2FYJ5   4 0.242424 -1.27278 0.943444
Q2FYC9   12 0.727273 -1.27278 0.943444
Q2FZC6   23 1.39394 0.903563 0.161558
Q2FXW4   17 1.0303 0.903563 0.161558
Q2FXI1   23 1.39394 0.903563 0.161558
Q2FZF9   18 1.09091 0.903563 0.161558
Q2G171   5 0.30303 -1.27278 0.943444
Q2G2P8   16 0.969697 -1.27278 0.943444
Q2G2V9   19 1.15152 0.903563 0.161558
Q2FV31   24 1.45455 0.903563 0.161558
Q9KJN3   15 0.909091 -1.27278 0.943444
Q2FZV5   5 0.30303 -1.27278 0.943444
Q2FWC4   20 1.21212 0.903563 0.161558
Q2FYT0   5 0.30303 -1.27278 0.943444
Q2G145   16 0.969697 -1.27278 0.943444
Q2G0J0   22 1.33333 0.903563 0.161558
Q2FZQ3   12 0.727273 -1.27278 0.943444
Q2FYE5   19 1.15152 0.903563 0.161558
Q2FWN5   10 0.606061 -1.27278 0.943444
Q2FY24   15 0.909091 -1.27278 0.943444
Q2FVW7   20 1.21212 0.903563 0.161558
Q2FZ91   18 1.09091 0.903563 0.161558
Q2FWL2   21 1.27273 0.903563 0.161558
Q2FZQ6   21 1.27273 0.903563 0.161558
P02976   7 0.424242 -1.27278 0.943444
Q2G0R7   4 0.242424 -1.27278 0.943444
Q2FUU2   19 1.15152 0.903563 0.161558
Q2FZG1   22 1.33333 0.903563 0.161558
Q2G0Z4   5 0.30303 -1.27278 0.943444
Q2FZ81   23 1.39394 0.903563 0.161558
Q2G2J8   20 1.21212 0.903563 0.161558
Q2FZD7   25 1.51515 0.903563 0.161558
Q2G288   17 1.0303 0.903563 0.161558
Q2FW52   19 1.15152 0.903563 0.161558
Q2FVX4   20 1.21212 0.903563 0.161558
Q2FVN5   5 0.30303 -1.27278 0.943444
Q2FY88   19 1.15152 0.903563 0.161558
Q2FWC9   20 1.21212 0.903563 0.161558
Q2FZS7   19 1.15152 0.903563 0.161558
Q2FZ63   24 1.45455 0.903563 0.161558
Q2G1L8   22 1.33333 0.903563 0.161558
Q2FV17   17 1.0303 0.903563 0.161558
Q2FVT8   8 0.484848 -1.27278 0.943444
Q2G0W8   19 1.15152 0.903563 0.161558
Q2FV07   22 1.33333 0.903563 0.161558
Q2G0Q1   16 0.969697 -1.27278 0.943444
Q2FY69   11 0.666667 -1.27278 0.943444
Q2FZ75   12 0.727273 -1.27278 0.943444
Q2G0E5   24 1.45455 0.903563 0.161558
Q2G233   18 1.09091 0.903563 0.161558
Q2FWE1   20 1.21212 0.903563 0.161558
Q2FVZ2   23 1.39394 0.903563 0.161558
Q2FYE2   26 1.57576 0.903563 0.161558
Q2G1K6   21 1.23529 0.903563 0.161558
Q2FVT0   23 1.35294 0.903563 0.161558
Q2G0Q9   22 1.29412 0.903563 0.161558
Q2FZ89   18 1.05882 0.903563 0.161558
Q2FVR0   23 1.35294 0.903563 0.161558
Q2FZD9   18 1.05882 0.903563 0.161558
Q2FX85   12 0.705882 -1.27278 0.943444
Q2G1B0   19 1.11765 0.903563 0.161558
Q2G2E4   6 0.352941 -1.27278 0.943444
Q2FYK7   22 1.29412 0.903563 0.161558
Q2FZ13   20 1.17647 0.903563 0.161558
Q2FZE6   23 1.35294 0.903563 0.161558
Q2FVI2   19 1.11765 0.903563 0.161558
Q2FZE0   18 1.05882 0.903563 0.161558
Q2FV38   19 1.11765 0.903563 0.161558
Q2FXE2   16 0.941176 -1.27278 0.943444
Q2G1Q2   19 1.11765 0.903563 0.161558
Q2FYY8   16 0.941176 -1.27278 0.943444
Q2FYN6   17 1 0.903563 0.161558
Q2FV39   22 1.29412 0.903563 0.161558
Q2G130   34 2 3.07991 0.0107511
Q2FUR8   22 1.29412 0.903563 0.161558
Q2FXZ3   22 1.29412 0.903563 0.161558
Q2FYM4   4 0.235294 -1.27278 0.943444
Q2FWY1   18 1.05882 0.903563 0.161558
Q2G1V4   17 1 0.903563 0.161558
P0A011   17 1 0.903563 0.161558
Q2FXZ0   18 1.05882 0.903563 0.161558
Q2G0V4   20 1.17647 0.903563 0.161558
Q2FW34   22 1.29412 0.903563 0.161558
Q2FWC7   22 1.29412 0.903563 0.161558
Q2G0F6   29 1.70588 0.903563 0.161558
Q2G0T0   18 1.05882 0.903563 0.161558
Q2FXM8   19 1.11765 0.903563 0.161558
Q2G0Q8   23 1.35294 0.903563 0.161558
Q2FZ08   20 1.17647 0.903563 0.161558
Q2G160   14 0.823529 -1.27278 0.943444
Q2FY78   20 1.17647 0.903563 0.161558
Q2G2H7   10 0.588235 -1.27278 0.943444
Q2FW53   20 1.17647 0.903563 0.161558
Q2FVX0   20 1.17647 0.903563 0.161558
Q2G2U5   24 1.41176 0.903563 0.161558
Q2FZR0   20 1.17647 0.903563 0.161558
Q2G1Z9   21 1.23529 0.903563 0.161558
Q2G1G0   20 1.17647 0.903563 0.161558
Q2FW57   17 1 0.903563 0.161558
Q9RQP7   18 1.05882 0.903563 0.161558
Q2FXP0   23 1.35294 0.903563 0.161558
Q2FVV1   6 0.352941 -1.27278 0.943444
Q2FYU8   4 0.235294 -1.27278 0.943444
Q2FZ04   13 0.764706 -1.27278 0.943444
Q2FVQ0   24 1.41176 0.903563 0.161558
Q2G151   18 1.05882 0.903563 0.161558
Q2FXF9   18 1.05882 0.903563 0.161558
Q2G242   18 1.05882 0.903563 0.161558
Q2FZQ0   17 1 0.903563 0.161558
Q2G1Q8   21 1.23529 0.903563 0.161558
Q2FYG1   18 1.02857 0.903563 0.161558
Q2G1N3   22 1.25714 0.903563 0.161558
Q2FV44   20 1.14286 0.903563 0.161558
Q2FXV4   20 1.14286 0.903563 0.161558
Q2G0I1   16 0.914286 -1.27278 0.943444
Q2FZY0   21 1.2 0.903563 0.161558
Q2G295   20 1.14286 0.903563 0.161558
Q2FWH3   23 1.31429 0.903563 0.161558
Q2G072   22 1.25714 0.903563 0.161558
Q2G217   31 1.77143 0.903563 0.161558
Q2FYP6   19 1.08571 0.903563 0.161558
Q9EZ12   23 1.31429 0.903563 0.161558
Q2FZ48   18 1.02857 0.903563 0.161558
Q2FY16   21 1.2 0.903563 0.161558
Q2FZU3   15 0.857143 -1.27278 0.943444
Q2FVV7   22 1.25714 0.903563 0.161558
Q2FWU0   20 1.14286 0.903563 0.161558
P0A0Q0   19 1.08571 0.903563 0.161558
Q2FVS3   19 1.08571 0.903563 0.161558
Q2G0I6   21 1.2 0.903563 0.161558
Q2FYP3   19 1.08571 0.903563 0.161558
Q2FWM0   14 0.8 -1.27278 0.943444
Q2FZ36   17 0.971429 -1.27278 0.943444
Q2G0Y8   11 0.628571 -1.27278 0.943444
Q2FXF6   5 0.285714 -1.27278 0.943444
Q2FXM7   23 1.31429 0.903563 0.161558
Q2G1A6   20 1.14286 0.903563 0.161558
Q2G138   5 0.285714 -1.27278 0.943444
Q2FZR4   23 1.31429 0.903563 0.161558
Q2G162   6 0.342857 -1.27278 0.943444
Q2FYH2   10 0.571429 -1.27278 0.943444
Q2FX56   22 1.25714 0.903563 0.161558
Q2FY68   17 0.971429 -1.27278 0.943444
Q2G1K1   20 1.14286 0.903563 0.161558
Q2G1A3   19 1.08571 0.903563 0.161558
Q2FZX4   20 1.14286 0.903563 0.161558
Q2G1M5   25 1.42857 0.903563 0.161558
Q2FVA3   11 0.628571 -1.27278 0.943444
Q2G2G4   24 1.37143 0.903563 0.161558
Q2G0U3   17 0.971429 -1.27278 0.943444
Q2FXQ6   14 0.8 -1.27278 0.943444
Q2G0S2   19 1.08571 0.903563 0.161558
Q2G168   19 1.08571 0.903563 0.161558
Q2FZB0   16 0.914286 -1.27278 0.943444
Q2G119   19 1.08571 0.903563 0.161558
Q2FVJ7   16 0.914286 -1.27278 0.943444
Q2FY30   19 1.08571 0.903563 0.161558
Q2FXR3   20 1.14286 0.903563 0.161558
Q2G1Z0   19 1.08571 0.903563 0.161558
Q2G0A9   17 0.971429 -1.27278 0.943444
O33599   23 1.31429 0.903563 0.161558
Q2FZ55   22 1.25714 0.903563 0.161558
Q2FYS0   23 1.31429 0.903563 0.161558
Q2G248   16 0.914286 -1.27278 0.943444
Q2G049   18 1.02857 0.903563 0.161558
Q2FVA5   21 1.2 0.903563 0.161558
Q2FUX8   16 0.914286 -1.27278 0.943444
Q2G123   25 1.42857 0.903563 0.161558
Q2FVH0   21 1.2 0.903563 0.161558
Q2FV01   5 0.285714 -1.27278 0.943444
Q2G2L2   23 1.31429 0.903563 0.161558
Q2FYW3   17 0.971429 -1.27278 0.943444
Q2FZZ0   25 1.42857 0.903563 0.161558
Q2FVV8   25 1.42857 0.903563 0.161558
Q2G2W0   20 1.11111 0.903563 0.161558
Q2G041   21 1.16667 0.903563 0.161558
P0A0B9   20 1.11111 0.903563 0.161558
Q2FYI6   19 1.05556 0.903563 0.161558
Q2G2S2   18 1 0.903563 0.161558
Q2FVQ8   20 1.11111 0.903563 0.161558
Q2FVT2   18 1 0.903563 0.161558
Q2G1Z5   19 1.05556 0.903563 0.161558
Q2G2A4   18 1 0.903563 0.161558
P60393   19 1.05556 0.903563 0.161558
Q2G0P6   22 1.22222 0.903563 0.161558
Q2FW04   16 0.888889 -1.27278 0.943444
Q2FYY9   15 0.833333 -1.27278 0.943444
Q2FWP2   20 1.11111 0.903563 0.161558
Q2FVW4   12 0.666667 -1.27278 0.943444
Q2FY63   16 0.888889 -1.27278 0.943444
Q2FZ68   21 1.16667 0.903563 0.161558
Q2G1E2   9 0.5 -1.27278 0.943444
Q2G2T8   14 0.777778 -1.27278 0.943444
Q2FY71   18 1 0.903563 0.161558
Q2FVI1   8 0.444444 -1.27278 0.943444
Q2G0W2   9 0.5 -1.27278 0.943444
Q2G238   19 1.05556 0.903563 0.161558
Q2FZR1   20 1.11111 0.903563 0.161558
Q2FXN2   9 0.5 -1.27278 0.943444
Q2FXH6   4 0.222222 -1.27278 0.943444
Q2FXM3   21 1.16667 0.903563 0.161558
Q2FZW3   16 0.888889 -1.27278 0.943444
Q2FWM9   23 1.27778 0.903563 0.161558
Q2FUW9   5 0.277778 -1.27278 0.943444
Q2FW91   13 0.722222 -1.27278 0.943444
Q2G137   21 1.16667 0.903563 0.161558
Q2FVM0   16 0.888889 -1.27278 0.943444
Q2G057   14 0.777778 -1.27278 0.943444
Q2FXP5   19 1.05556 0.903563 0.161558
Q2G1H2   5 0.277778 -1.27278 0.943444
Q2FX99   8 0.444444 -1.27278 0.943444
Q2G0J4   12 0.666667 -1.27278 0.943444
Q2FX74   13 0.722222 -1.27278 0.943444
Q2G1J9   15 0.833333 -1.27278 0.943444
Q2G1F7   5 0.277778 -1.27278 0.943444
Q2G2R8   24 1.33333 0.903563 0.161558
Q2FW32   19 1.05556 0.903563 0.161558
Q2FXZ4   18 1 0.903563 0.161558
Q2FUT0   19 1.05556 0.903563 0.161558
Q2G084   24 1.33333 0.903563 0.161558
Q2G148   20 1.11111 0.903563 0.161558
Q2FYR0   22 1.22222 0.903563 0.161558
Q2FW86   20 1.11111 0.903563 0.161558
Q2FW01   18 1 0.903563 0.161558
Q2FUX9   11 0.611111 -1.27278 0.943444
Q2G212   12 0.666667 -1.27278 0.943444
Q2FZ84   23 1.27778 0.903563 0.161558
Q2G0Y0   20 1.11111 0.903563 0.161558
Q2FYU4   21 1.16667 0.903563 0.161558
Q2G223   21 1.16667 0.903563 0.161558
Q2G136   17 0.944444 -1.27278 0.943444
Q2G0G6   19 1.05556 0.903563 0.161558
Q2FWY6   20 1.11111 0.903563 0.161558
Q2FWZ2   23 1.27778 0.903563 0.161558
Q2G240   21 1.16667 0.903563 0.161558
O05154   19 1.05556 0.903563 0.161558
Q2FXP4   15 0.833333 -1.27278 0.943444
Q2FVH5   19 1.05556 0.903563 0.161558
Q2FYP0   16 0.864865 -1.27278 0.943444
Q2FUW5   17 0.918919 -1.27278 0.943444
Q2FX66   17 0.918919 -1.27278 0.943444
Q2G1P4   6 0.324324 -1.27278 0.943444
Q2FYI9   20 1.08108 0.903563 0.161558
Q2G0I7   21 1.13514 0.903563 0.161558
Q2FXQ9   14 0.756757 -1.27278 0.943444
Q2FXL0   22 1.18919 0.903563 0.161558
Q2FYR7   19 1.02703 0.903563 0.161558
Q2G1W4   21 1.13514 0.903563 0.161558
Q2G2C8   15 0.810811 -1.27278 0.943444
Q2G163   19 1.02703 0.903563 0.161558
Q2FWL9   5 0.27027 -1.27278 0.943444
Q2FZH3   20 1.08108 0.903563 0.161558
Q2FZR5   22 1.18919 0.903563 0.161558
Q2G1W6   20 1.08108 0.903563 0.161558
Q2FWA5   12 0.648649 -1.27278 0.943444
Q2FX17   20 1.08108 0.903563 0.161558
Q2FXY1   18 0.972973 -1.27278 0.943444
Q2G2W1   13 0.702703 -1.27278 0.943444
Q2FV06   4 0.216216 -1.27278 0.943444
Q2FYW6   21 1.13514 0.903563 0.161558
Q2G281   12 0.648649 -1.27278 0.943444
Q2G227   20 1.08108 0.903563 0.161558
Q2FWZ5   16 0.864865 -1.27278 0.943444
Q2FZX0   20 1.08108 0.903563 0.161558
Q2FV51   9 0.486486 -1.27278 0.943444
Q2G082   15 0.810811 -1.27278 0.943444
Q2FWX4   15 0.810811 -1.27278 0.943444
Q2FZT1   17 0.918919 -1.27278 0.943444
Q2FYF3   24 1.2973 0.903563 0.161558
Q2FXW9   23 1.24324 0.903563 0.161558
O34090   26 1.40541 0.903563 0.161558
Q2FVE1   12 0.648649 -1.27278 0.943444
Q2FZL5   25 1.35135 0.903563 0.161558
Q2G258   21 1.13514 0.903563 0.161558
Q2FZW5   13 0.702703 -1.27278 0.943444
Q2FW63   7 0.378378 -1.27278 0.943444
Q2FXB4   23 1.24324 0.903563 0.161558
Q2G1T5   12 0.648649 -1.27278 0.943444
Q2G1J5   23 1.24324 0.903563 0.161558
Q2G0V0   25 1.35135 0.903563 0.161558
Q2G0M7   21 1.13514 0.903563 0.161558
Q2G1I5   23 1.24324 0.903563 0.161558
Q2G146   18 0.972973 -1.27278 0.943444
Q2G1P6   17 0.918919 -1.27278 0.943444
Q2G1W8   22 1.15789 0.903563 0.161558
Q2G035   21 1.10526 0.903563 0.161558
Q2G1I3   18 0.947368 -1.27278 0.943444
Q2FWM2   19 1 0.903563 0.161558
Q2FYJ3   18 0.947368 -1.27278 0.943444
Q2G0L8   21 1.10526 0.903563 0.161558
Q2G164   20 1.05263 0.903563 0.161558
Q2FVT7   19 1 0.903563 0.161558
Q2G1R3   21 1.10526 0.903563 0.161558
Q2G1T6   24 1.26316 0.903563 0.161558
Q2FZN7   22 1.15789 0.903563 0.161558
Q2FY83   23 1.21053 0.903563 0.161558
Q2FZX9   19 1 0.903563 0.161558
Q2FYL5   14 0.736842 -1.27278 0.943444
Q2G218   24 1.26316 0.903563 0.161558
Q2G0M5   21 1.10526 0.903563 0.161558
Q2FW78   5 0.263158 -1.27278 0.943444
P52078   23 1.21053 0.903563 0.161558
Q7X2S2   19 1 0.903563 0.161558
Q2FZG4   23 1.21053 0.903563 0.161558
Q2G0M4   21 1.10526 0.903563 0.161558
Q2FVA2   23 1.21053 0.903563 0.161558
Q2G115   24 1.26316 0.903563 0.161558
Q2G0M8   19 1 0.903563 0.161558
Q2G1U4   20 1.05263 0.903563 0.161558
Q2G1D0   24 1.26316 0.903563 0.161558
Q2G2S0   18 0.947368 -1.27278 0.943444
Q2G2N5   11 0.578947 -1.27278 0.943444
Q2G222   18 0.947368 -1.27278 0.943444
Q2G1C8   23 1.21053 0.903563 0.161558
Q2FV40   17 0.894737 -1.27278 0.943444
Q2FXT1   18 0.947368 -1.27278 0.943444
Q2FZZ2   19 1 0.903563 0.161558
Q2FY01   23 1.21053 0.903563 0.161558
Q2FVJ8   21 1.10526 0.903563 0.161558
Q2FXK2   22 1.15789 0.903563 0.161558
Q2FUS7   24 1.26316 0.903563 0.161558
Q2FVP1   10 0.526316 -1.27278 0.943444
Q2FYN7   20 1.05263 0.903563 0.161558
P69848   22 1.15789 0.903563 0.161558
Q2FWN8   19 1 0.903563 0.161558
Q2FV62   11 0.578947 -1.27278 0.943444
Q2FWW7   22 1.15789 0.903563 0.161558
Q2G1Y5   21 1.10526 0.903563 0.161558
Q2FXA3   18 0.947368 -1.27278 0.943444
Q2FYV3   18 0.947368 -1.27278 0.943444
Q2G1H4   21 1.10526 0.903563 0.161558
Q2G038   21 1.10526 0.903563 0.161558
Q2G161   6 0.315789 -1.27278 0.943444
Q2FYV1   21 1.10526 0.903563 0.161558
Q2FZ09   20 1.05263 0.903563 0.161558
Q2FW90   17 0.894737 -1.27278 0.943444
Q2G290   16 0.842105 -1.27278 0.943444
P60611   26 1.36842 0.903563 0.161558
Q2FV58   24 1.26316 0.903563 0.161558
Q2G0C6   17 0.894737 -1.27278 0.943444
Q2G050   22 1.15789 0.903563 0.161558
Q2G0V2   21 1.10526 0.903563 0.161558
Q2FVQ4   10 0.526316 -1.27278 0.943444
Q2G094   25 1.28205 0.903563 0.161558
Q2FY59   16 0.820513 -1.27278 0.943444
Q2FVX7   21 1.07692 0.903563 0.161558
Q2FVP4   17 0.871795 -1.27278 0.943444
Q2G185   19 0.974359 -1.27278 0.943444
Q2FXP8   6 0.307692 -1.27278 0.943444
Q2G275   20 1.02564 0.903563 0.161558
Q2G1D9   19 0.974359 -1.27278 0.943444
Q2FXI3   24 1.23077 0.903563 0.161558
Q2FYM2   22 1.12821 0.903563 0.161558
P14738   12 0.615385 -1.27278 0.943444
Q2G2Q2   21 1.07692 0.903563 0.161558
Q2G0M9   19 0.974359 -1.27278 0.943444
Q2FY67   18 0.923077 -1.27278 0.943444
Q2FWX8   13 0.666667 -1.27278 0.943444
Q2FUT9   19 0.974359 -1.27278 0.943444
Q2FZS0   21 1.07692 0.903563 0.161558
Q2G2A8   15 0.769231 -1.27278 0.943444
Q2FUY2   12 0.615385 -1.27278 0.943444
Q2FZL8   26 1.33333 0.903563 0.161558
Q2FW93   16 0.820513 -1.27278 0.943444
Q2G1L7   23 1.17949 0.903563 0.161558
Q2FW41   26 1.33333 0.903563 0.161558
Q2FZY6   22 1.12821 0.903563 0.161558
Q2G042   6 0.307692 -1.27278 0.943444
Q2FWK2   20 1.02564 0.903563 0.161558
Q2FYF4   19 0.974359 -1.27278 0.943444
Q2FZP2   20 1.02564 0.903563 0.161558
Q2G1G7   17 0.871795 -1.27278 0.943444
Q2G1H5   17 0.871795 -1.27278 0.943444
Q2G2S7   18 0.923077 -1.27278 0.943444
Q2FY53   20 1.02564 0.903563 0.161558
Q2G1N2   20 1.02564 0.903563 0.161558
Q2G2V2   18 0.923077 -1.27278 0.943444
Q2G1H6   25 1.28205 0.903563 0.161558
Q2FZA9   22 1.12821 0.903563 0.161558
Q2FXI5   22 1.12821 0.903563 0.161558
Q2G206   5 0.25641 -1.27278 0.943444
Q2FWN6   20 1.02564 0.903563 0.161558
Q2FUQ2   17 0.871795 -1.27278 0.943444
Q2G1K3   18 0.923077 -1.27278 0.943444
Q2FZ76   17 0.871795 -1.27278 0.943444
Q2FY54   20 1.02564 0.903563 0.161558
Q2G289   17 0.871795 -1.27278 0.943444
Q2FY14   19 0.974359 -1.27278 0.943444
Q2FV77   20 1.02564 0.903563 0.161558
Q2G064   19 0.974359 -1.27278 0.943444
Q2G033   21 1.07692 0.903563 0.161558
Q2G198   22 1.12821 0.903563 0.161558
Q2G0K4   8 0.410256 -1.27278 0.943444
Q2G0V3   23 1.17949 0.903563 0.161558
Q2FWE2   22 1.1 0.903563 0.161558
Q2G089   19 0.95 -1.27278 0.943444
Q2FZL3   21 1.05 0.903563 0.161558
Q2G087   18 0.9 -1.27278 0.943444
Q2G0A7   8 0.4 -1.27278 0.943444
Q2FVF9   21 1.05 0.903563 0.161558
Q2G071   20 1 0.903563 0.161558
Q2FUZ2   23 1.15 0.903563 0.161558
Q2FY27   21 1.05 0.903563 0.161558
Q2FXX4   22 1.1 0.903563 0.161558
Q2G1E6   16 0.8 -1.27278 0.943444
Q2G1G5   11 0.55 -1.27278 0.943444
Q2G2Q3   21 1.05 0.903563 0.161558
Q2FZF0   19 0.95 -1.27278 0.943444
Q2G2D2   19 0.95 -1.27278 0.943444
Q2FXT4   17 0.85 -1.27278 0.943444
Q2FZI8   21 1.05 0.903563 0.161558
Q2FUS8   13 0.65 -1.27278 0.943444
Q2FVR9   19 0.95 -1.27278 0.943444
Q2FXP2   20 1 0.903563 0.161558
Q2FX94   16 0.8 -1.27278 0.943444
Q2G2A5   21 1.05 0.903563 0.161558
Q2FZP7   19 0.95 -1.27278 0.943444
Q2G1R7   19 0.95 -1.27278 0.943444
Q2G015   14 0.7 -1.27278 0.943444
Q2FZF4   20 1 0.903563 0.161558
Q2G1E5   17 0.85 -1.27278 0.943444
Q2FWH9   13 0.65 -1.27278 0.943444
Q2G069   20 1 0.903563 0.161558
Q2FZK3   24 1.2 0.903563 0.161558
Q2FZU5   22 1.1 0.903563 0.161558
Q2FYT4   17 0.85 -1.27278 0.943444
Q2FWK4   18 0.9 -1.27278 0.943444
Q2FY40   20 1 0.903563 0.161558
Q2FWY4   6 0.3 -1.27278 0.943444
Q2G156   9 0.45 -1.27278 0.943444
Q2G045   22 1.1 0.903563 0.161558
Q2FZS6   11 0.55 -1.27278 0.943444
Q2FYC7   21 1.05 0.903563 0.161558
Q2FW73   21 1.05 0.903563 0.161558
Q2G1H3   20 1 0.903563 0.161558
Q2FXJ6   26 1.3 0.903563 0.161558
Q2FUS2   6 0.292683 -1.27278 0.943444
Q2G120   19 0.926829 -1.27278 0.943444
Q2G2T9   21 1.02439 0.903563 0.161558
Q2G1N9   9 0.439024 -1.27278 0.943444
Q2FXL9   17 0.829268 -1.27278 0.943444
Q2G0W4   19 0.926829 -1.27278 0.943444
Q2G0R6   17 0.829268 -1.27278 0.943444
Q2G1C4   22 1.07317 0.903563 0.161558
Q2FWY9   20 0.97561 -1.27278 0.943444
Q2G1K4   24 1.17073 0.903563 0.161558
Q2FYK3   21 1.02439 0.903563 0.161558
Q2G1N4   17 0.829268 -1.27278 0.943444
Q2G065   17 0.829268 -1.27278 0.943444
Q2FX88   18 0.878049 -1.27278 0.943444
Q2FVW9   18 0.878049 -1.27278 0.943444
Q2G1E0   15 0.731707 -1.27278 0.943444
Q2G2P2   22 1.07317 0.903563 0.161558
Q2G0V5   6 0.292683 -1.27278 0.943444
Q2FWA2   22 1.07317 0.903563 0.161558
Q2FZU1   19 0.926829 -1.27278 0.943444
Q2FX77   18 0.878049 -1.27278 0.943444
Q2FW75   32 1.56098 0.903563 0.161558
Q2FUT5   18 0.878049 -1.27278 0.943444
Q2G234   27 1.31707 0.903563 0.161558
Q2FZU6   21 1.02439 0.903563 0.161558
Q2G1Y2   9 0.439024 -1.27278 0.943444
Q2FXN7   17 0.829268 -1.27278 0.943444
Q2G2J3   5 0.243902 -1.27278 0.943444
Q2G0G1   25 1.21951 0.903563 0.161558
Q2FW62   22 1.07317 0.903563 0.161558
Q2FUP7   16 0.780488 -1.27278 0.943444
Q2G1J3   18 0.878049 -1.27278 0.943444
Q2FZ15   21 1.02439 0.903563 0.161558
Q2G1D3   26 1.26829 0.903563 0.161558
Q2G0K2   21 1.02439 0.903563 0.161558
Q2FWC1   22 1.07317 0.903563 0.161558
Q2FXM5   18 0.878049 -1.27278 0.943444
Q2FY46   16 0.780488 -1.27278 0.943444
Q2G1K0   18 0.878049 -1.27278 0.943444
Q2FXT6   20 0.97561 -1.27278 0.943444
Q2FZM4   21 1.02439 0.903563 0.161558
Q2FXG1   19 0.926829 -1.27278 0.943444
Q2FXL1   19 0.926829 -1.27278 0.943444
Q2FWX5   22 1.07317 0.903563 0.161558
# cudaSaTabsearch LTYPE = T LORDER = F LSOLN = F
# QUERY ID = PF10816 
# DBFILE = ./tableaux.ascii.DB                                                             
Q2G1I1   13 0.619048 -1.27278  0.943444
Q2G1K2   18 0.857143 -1.27278  0.943444
Q2FUU5   23 1.09524 0.903563  0.161558
Q2FXB6   20 0.952381 -1.27278  0.943444
Q2FZU2   16 0.761905 -1.27278  0.943444
Q2FZK0   11 0.52381 -1.27278  0.943444
Q2FY33   21 1 0.903563  0.161558
Q2G098   24 1.14286 0.903563  0.161558
Q2FZ46   21 1 0.903563  0.161558
Q2FZQ5   15 0.714286 -1.27278  0.943444
Q2FXU8   12 0.571429 -1.27278  0.943444
Q9EZ08   19 0.904762 -1.27278  0.943444
Q2G1B9   27 1.28571 0.903563  0.161558
Q2FZ73   23 1.09524 0.903563  0.161558
Q2FY35   17 0.809524 -1.27278  0.943444
Q2FZ16   19 0.904762 -1.27278  0.943444
Q2FYR2   21 1 0.903563  0.161558
Q2FWY3   16 0.761905 -1.27278  0.943444
Q2G2F5   16 0.761905 -1.27278  0.943444
Q2G032   17 0.809524 -1.27278  0.943444
Q2FZ10   17 0.809524 -1.27278  0.943444
Q2G255   18 0.857143 -1.27278  0.943444
Q2G0X6   18 0.857143 -1.27278  0.943444
Q2FYH0   21 1 0.903563  0.161558
Q2FXJ9   14 0.666667 -1.27278  0.943444
Q2FZT4   22 1.04762 0.903563  0.161558
Q2FVE6   21 1 0.903563  0.161558
Q2FYD3   13 0.619048 -1.27278  0.943444
Q2FXT5   19 0.904762 -1.27278  0.943444
Q2FY60   18 0.857143 -1.27278  0.943444
Q2G2D7   19 0.904762 -1.27278  0.943444
Q2FX16   19 0.904762 -1.27278  0.943444
Q2FZ34   21 1 0.903563  0.161558
Q2G1S4   17 0.809524 -1.27278  0.943444
Q2G147   23 1.09524 0.903563  0.161558
Q2G1J7   15 0.714286 -1.27278  0.943444
Q2G2A7   25 1.19048 0.903563  0.161558
Q2G2M6   20 0.952381 -1.27278  0.943444
Q2FV30   19 0.904762 -1.27278  0.943444
Q2FVL5   20 0.952381 -1.27278  0.943444
Q2FXY0   20 0.952381 -1.27278  0.943444
Q2FZL1   22 1.04762 0.903563  0.161558
Q2FW45   18 0.857143 -1.27278  0.943444
Q2FZU0   18 0.837209 -1.27278  0.943444
Q2FWZ0   22 1.02326 0.903563  0.161558
Q2G2H5   16 0.744186 -1.27278  0.943444
Q2FYG9   20 0.930233 -1.27278  0.943444
Q2G2X6   26 1.2093 0.903563  0.161558
Q2G155   20 0.930233 -1.27278  0.943444
Q2FXY9   19 0.883721 -1.27278  0.943444
Q2FZ37   18 0.837209 -1.27278  0.943444
Q2FVI7   18 0.837209 -1.27278  0.943444
Q2FYS1   19 0.883721 -1.27278  0.943444
Q2FXL5   20 0.930233 -1.27278  0.943444
Q2G1J4   15 0.697674 -1.27278  0.943444
Q2FWZ3   14 0.651163 -1.27278  0.943444
Q2G2P7   22 1.02326 0.903563  0.161558
Q2FVH3   21 0.976744 -1.27278  0.943444
Q2FZ31   24 1.11628 0.903563  0.161558
Q2G283   21 0.976744 -1.27278  0.943444
Q2FZ66   20 0.930233 -1.27278  0.943444
Q2FWY7   4 0.186047 -1.27278  0.943444
Q2G1F9   23 1.06977 0.903563  0.161558
Q2FZJ4   23 1.06977 0.903563  0.161558
Q2FZQ1   11 0.511628 -1.27278  0.943444
Q2FY80   12 0.55814 -1.27278  0.943444
Q2G2D4   14 0.651163 -1.27278  0.943444
Q2FYP1   17 0.790698 -1.27278  0.943444
Q2FYF9   15 0.697674 -1.27278  0.943444
Q2G0B3   19 0.883721 -1.27278  0.943444
Q2FUT8   14 0.651163 -1.27278  0.943444
Q2FYR1   23 1.06977 0.903563  0.161558
Q2FYL3   21 0.976744 -1.27278  0.943444
Q2FVG4   10 0.465116 -1.27278  0.943444
Q2FVP8   18 0.837209 -1.27278  0.943444
Q2FZ28   17 0.772727 -1.27278  0.943444
Q2G1F0   20 0.909091 -1.27278  0.943444
P95689   22 1 0.903563  0.161558
Q2FYH6   21 0.954545 -1.27278  0.943444
Q2FXD1   21 0.954545 -1.27278  0.943444
Q2G0X5   19 0.863636 -1.27278  0.943444
Q2FXN8   9 0.409091 -1.27278  0.943444
Q2G0N0   23 1.04545 0.903563  0.161558
Q2G268   17 0.772727 -1.27278  0.943444
Q2FV61   20 0.909091 -1.27278  0.943444
Q2FXL7   15 0.681818 -1.27278  0.943444
Q2FUR5   23 1.04545 0.903563  0.161558
Q2FXV6   20 0.909091 -1.27278  0.943444
Q2G2C5   29 1.31818 0.903563  0.161558
Q2FVJ6   25 1.13636 0.903563  0.161558
Q2G1Y4   22 1 0.903563  0.161558
Q2FVI0   10 0.454545 -1.27278  0.943444
Q2FXJ8   11 0.5 -1.27278  0.943444
Q2FZU7   21 0.954545 -1.27278  0.943444
Q2G2X4   16 0.727273 -1.27278  0.943444
Q2FZA8   21 0.954545 -1.27278  0.943444
Q2FW96   21 0.954545 -1.27278  0.943444
Q2FYV4   19 0.863636 -1.27278  0.943444
O07325   23 1.04545 0.903563  0.161558
Q2G1C1   19 0.863636 -1.27278  0.943444
Q2FZR9   21 0.954545 -1.27278  0.943444
Q2FVW3   24 1.09091 0.903563  0.161558
Q2G124   23 1.04545 0.903563  0.161558
P0C0V7   18 0.818182 -1.27278  0.943444
Q2FX52   20 0.888889 -1.27278  0.943444
Q2G2C7   22 0.977778 -1.27278  0.943444
Q2G2D5   21 0.933333 -1.27278  0.943444
Q2FXQ7   17 0.755556 -1.27278  0.943444
Q2FZW0   24 1.06667 0.903563  0.161558
Q2FVG3   22 0.977778 -1.27278  0.943444
Q2FXR4   23 1.02222 0.903563  0.161558
Q2FZ67   19 0.844444 -1.27278  0.943444
Q2G243   26 1.15556 0.903563  0.161558
Q2FV76   24 1.06667 0.903563  0.161558
Q2FVZ4   20 0.888889 -1.27278  0.943444
Q2FWC5   25 1.11111 0.903563  0.161558
Q2FZY3   23 1.02222 0.903563  0.161558
Q2FWH5   15 0.666667 -1.27278  0.943444
Q2G241   21 0.933333 -1.27278  0.943444
Q2FV35   27 1.2 0.903563  0.161558
Q2G0T5   13 0.577778 -1.27278  0.943444
Q2G1A9   21 0.933333 -1.27278  0.943444
Q2FYU7   23 1.02222 0.903563  0.161558
Q2G2E0   12 0.533333 -1.27278  0.943444
Q2FVT6   23 1.02222 0.903563  0.161558
Q2G0D7   20 0.888889 -1.27278  0.943444
Q2G1M6   19 0.844444 -1.27278  0.943444
Q2G0A6   14 0.622222 -1.27278  0.943444
Q2FUY6   21 0.933333 -1.27278  0.943444
Q2FYJ2   19 0.844444 -1.27278  0.943444
Q2G2E5   20 0.869565 -1.27278  0.943444
Q2G2P5   24 1.04348 0.903563  0.161558
Q2G1R6   20 0.869565 -1.27278  0.943444
Q2FYF0   17 0.73913 -1.27278  0.943444
Q2FVH8   10 0.434783 -1.27278  0.943444
Q2FUU3   19 0.826087 -1.27278  0.943444
Q2FVG8   22 0.956522 -1.27278  0.943444
Q9ZAH5   20 0.869565 -1.27278  0.943444
Q2G2U0   20 0.869565 -1.27278  0.943444
Q2FYR4   21 0.913043 -1.27278  0.943444
Q2G256   20 0.869565 -1.27278  0.943444
Q2FVY0   21 0.913043 -1.27278  0.943444
Q2G0Q2   22 0.956522 -1.27278  0.943444
Q2G0R2   17 0.73913 -1.27278  0.943444
Q2G0Q3   17 0.73913 -1.27278  0.943444
Q2FWZ9   20 0.869565 -1.27278  0.943444
Q53705   17 0.73913 -1.27278  0.943444
Q2G2U3   21 0.913043 -1.27278  0.943444
Q2FYY6   22 0.956522 -1.27278  0.943444
Q2FWL3   20 0.869565 -1.27278  0.943444
Q2FY50   19 0.826087 -1.27278  0.943444
Q2FXN4   20 0.869565 -1.27278  0.943444
Q2G179   20 0.869565 -1.27278  0.943444
Q2G1L6   19 0.826087 -1.27278  0.943444
Q2FXU4   24 1.04348 0.903563  0.161558
Q2G1E9   21 0.913043 -1.27278  0.943444
Q2G232   21 0.913043 -1.27278  0.943444
Q2FXH9   23 1 0.903563  0.161558
Q2G0X3   15 0.652174 -1.27278  0.943444
Q2FXD0   24 1.04348 0.903563  0.161558
Q2G0G3   19 0.826087 -1.27278  0.943444
Q2FWW3   21 0.913043 -1.27278  0.943444
Q2FYG0   17 0.723404 -1.27278  0.943444
Q2FZS9   14 0.595745 -1.27278  0.943444
Q2FYS2   19 0.808511 -1.27278  0.943444
Q2G2U4   11 0.468085 -1.27278  0.943444
Q2FWJ9   18 0.765957 -1.27278  0.943444
Q2FWF0   19 0.808511 -1.27278  0.943444
Q2FXR9   18 0.765957 -1.27278  0.943444
Q2FZV7   23 0.978723 -1.27278  0.943444
Q2G1W0   21 0.893617 -1.27278  0.943444
Q2G2I0   22 0.93617 -1.27278  0.943444
Q2G153   22 0.93617 -1.27278  0.943444
Q2FWD7   20 0.851064 -1.27278  0.943444
Q2FY15   17 0.723404 -1.27278  0.943444
Q2FV54   12 0.510638 -1.27278  0.943444
Q2FZ74   19 0.808511 -1.27278  0.943444
Q2FYV5   18 0.765957 -1.27278  0.943444
Q2G2I1   20 0.851064 -1.27278  0.943444
Q2FXZ6   20 0.851064 -1.27278  0.943444
Q2G0U0   15 0.638298 -1.27278  0.943444
Q2G0Y6   18 0.765957 -1.27278  0.943444
Q2FXJ0   17 0.723404 -1.27278  0.943444
Q2FY43   21 0.875 -1.27278  0.943444
Q2FWM1   19 0.791667 -1.27278  0.943444
Q2FVJ1   23 0.958333 -1.27278  0.943444
Q2G0K3   18 0.75 -1.27278  0.943444
Q2FY66   19 0.791667 -1.27278  0.943444
Q2FW99   13 0.541667 -1.27278  0.943444
Q2FV10   20 0.833333 -1.27278  0.943444
Q2FXJ5   22 0.916667 -1.27278  0.943444
Q2FX69   12 0.5 -1.27278  0.943444
Q2G0B2   22 0.916667 -1.27278  0.943444
Q2FX14   22 0.916667 -1.27278  0.943444
Q2FYD8   18 0.75 -1.27278  0.943444
Q2FWE5   22 0.916667 -1.27278  0.943444
Q2G2A3   22 0.916667 -1.27278  0.943444
Q2FZH8   20 0.833333 -1.27278  0.943444
Q2FX51   19 0.791667 -1.27278  0.943444
Q2FWE8   17 0.708333 -1.27278  0.943444
Q2G088   18 0.75 -1.27278  0.943444
Q2G028   19 0.77551 -1.27278  0.943444
Q2G1S3   23 0.938776 -1.27278  0.943444
Q2FYN4   20 0.816327 -1.27278  0.943444
Q2FX86   27 1.10204 0.903563  0.161558
Q2G2S8   17 0.693878 -1.27278  0.943444
Q2FUW8   19 0.77551 -1.27278  0.943444
Q2FWD4   17 0.693878 -1.27278  0.943444
Q2FVH6   21 0.857143 -1.27278  0.943444
Q2G029   16 0.653061 -1.27278  0.943444
Q2G1R5   21 0.857143 -1.27278  0.943444
Q2FX65   3 0.122449 -1.27278  0.943444
Q2FZV6   20 0.816327 -1.27278  0.943444
Q2G1P1   17 0.693878 -1.27278  0.943444
Q2FVU4   14 0.571429 -1.27278  0.943444
Q2FVT5   21 0.857143 -1.27278  0.943444
Q2G2H4   22 0.897959 -1.27278  0.943444
Q2FZ58   17 0.693878 -1.27278  0.943444
Q2FVJ2   19 0.77551 -1.27278  0.943444
Q2FXW5   15 0.612245 -1.27278  0.943444
Q2FWK1   29 1.18367 0.903563  0.161558
Q2G031   19 0.77551 -1.27278  0.943444
Q2G0U1   26 1.06122 0.903563  0.161558
Q2FW46   19 0.77551 -1.27278  0.943444
Q2FZY5   22 0.897959 -1.27278  0.943444
Q2FZI5   20 0.8 -1.27278  0.943444
Q2FYR9   24 0.96 -1.27278  0.943444
Q2FZ92   16 0.64 -1.27278  0.943444
Q2G1D5   18 0.72 -1.27278  0.943444
Q2FXM2   18 0.72 -1.27278  0.943444
Q2FVM2   24 0.96 -1.27278  0.943444
Q2FZN2   19 0.76 -1.27278  0.943444
Q2G1U8   20 0.8 -1.27278  0.943444
Q2FVS7   22 0.88 -1.27278  0.943444
Q2FWB5   17 0.68 -1.27278  0.943444
Q2FXX1   19 0.76 -1.27278  0.943444
Q2G2J9   16 0.64 -1.27278  0.943444
Q2G0Y7   19 0.76 -1.27278  0.943444
Q2FW81   26 1.04 0.903563  0.161558
Q2FWK3   15 0.6 -1.27278  0.943444
Q2FY34   24 0.96 -1.27278  0.943444
Q2FXF8   21 0.84 -1.27278  0.943444
Q2FXI9   25 1 0.903563  0.161558
Q05615   18 0.705882 -1.27278  0.943444
Q2FUW4   19 0.745098 -1.27278  0.943444
Q2FVF4   21 0.823529 -1.27278  0.943444
Q2FWI3   22 0.862745 -1.27278  0.943444
Q2FWG8   31 1.21569 0.903563  0.161558
Q2G0R0   15 0.588235 -1.27278  0.943444
Q2G0I4   19 0.745098 -1.27278  0.943444
Q2FV67   19 0.745098 -1.27278  0.943444
Q2G091   19 0.745098 -1.27278  0.943444
Q2G1U1   17 0.666667 -1.27278  0.943444
Q2FUX7   26 1.01961 0.903563  0.161558
Q2FY51   23 0.901961 -1.27278  0.943444
Q2FYP2   22 0.862745 -1.27278  0.943444
Q2G0F8   17 0.666667 -1.27278  0.943444
Q2FXH5   21 0.823529 -1.27278  0.943444
Q2G193   20 0.784314 -1.27278  0.943444
Q2FWD6   25 0.980392 -1.27278  0.943444
Q2FZ98   20 0.769231 -1.27278  0.943444
Q2FYQ2   16 0.615385 -1.27278  0.943444
Q2FWL5   17 0.653846 -1.27278  0.943444
Q2FV16   21 0.807692 -1.27278  0.943444
Q2FWX9   20 0.769231 -1.27278  0.943444
Q2G1J0   20 0.769231 -1.27278  0.943444
Q2G235   19 0.730769 -1.27278  0.943444
Q2FXK1   15 0.576923 -1.27278  0.943444
Q2FWF4   19 0.730769 -1.27278  0.943444
Q2FZC8   18 0.692308 -1.27278  0.943444
Q2FZQ4   20 0.769231 -1.27278  0.943444
O52582   22 0.846154 -1.27278  0.943444
Q2FZI6   16 0.615385 -1.27278  0.943444
Q2FUW7   17 0.653846 -1.27278  0.943444
Q2G2M9   22 0.846154 -1.27278  0.943444
Q2FZD0   16 0.615385 -1.27278  0.943444
Q2FWK7   19 0.730769 -1.27278  0.943444
Q2FWU4   13 0.5 -1.27278  0.943444
Q2FUX4   19 0.730769 -1.27278  0.943444
Q2G2V3   22 0.846154 -1.27278  0.943444
O05204   18 0.692308 -1.27278  0.943444
Q2FYC2   17 0.641509 -1.27278  0.943444
Q2FZP6   18 0.679245 -1.27278  0.943444
Q2G0L2   17 0.641509 -1.27278  0.943444
Q2FZV1   11 0.415094 -1.27278  0.943444
Q2FVQ5   19 0.716981 -1.27278  0.943444
Q2FZW6   21 0.792453 -1.27278  0.943444
Q2FZI3   17 0.641509 -1.27278  0.943444
Q2G219   17 0.641509 -1.27278  0.943444
Q2FZR2   21 0.792453 -1.27278  0.943444
Q2FXZ2   20 0.754717 -1.27278  0.943444
Q2FYC6   24 0.90566 -1.27278  0.943444
Q2FYZ5   21 0.777778 -1.27278  0.943444
Q2FWN4   22 0.814815 -1.27278  0.943444
Q2G221   18 0.666667 -1.27278  0.943444
Q2FZX5   23 0.851852 -1.27278  0.943444
Q2FUW3   16 0.592593 -1.27278  0.943444
Q2G2H3   19 0.703704 -1.27278  0.943444
Q2FY08   24 0.888889 -1.27278  0.943444
Q2FXU5   20 0.740741 -1.27278  0.943444
Q2G1F8   20 0.740741 -1.27278  0.943444
Q2FYW4   26 0.962963 -1.27278  0.943444
Q2G142   15 0.555556 -1.27278  0.943444
Q2G1U3   18 0.666667 -1.27278  0.943444
Q2FZ18   28 1.03704 0.903563  0.161558
Q2FV24   21 0.777778 -1.27278  0.943444
Q2G1C2   18 0.666667 -1.27278  0.943444
Q2FYZ4   21 0.777778 -1.27278  0.943444
Q2FWT4   21 0.777778 -1.27278  0.943444
Q2FUX1   17 0.62963 -1.27278  0.943444
Q2FZG9   19 0.690909 -1.27278  0.943444
Q2FVC1   21 0.763636 -1.27278  0.943444
Q2FYT3   20 0.727273 -1.27278  0.943444
Q2FY82   21 0.763636 -1.27278  0.943444
Q2FV02   20 0.727273 -1.27278  0.943444
Q2FXJ2   19 0.690909 -1.27278  0.943444
Q2FZ02   21 0.763636 -1.27278  0.943444
Q2G0L3   18 0.654545 -1.27278  0.943444
Q2FZH5   19 0.690909 -1.27278  0.943444
Q2FWH4   16 0.581818 -1.27278  0.943444
Q2FW49   19 0.690909 -1.27278  0.943444
Q93T05   20 0.727273 -1.27278  0.943444
Q2FX73   18 0.654545 -1.27278  0.943444
Q2G239   18 0.642857 -1.27278  0.943444
Q2G121   16 0.571429 -1.27278  0.943444
Q2FY11   22 0.785714 -1.27278  0.943444
Q2FV11   21 0.75 -1.27278  0.943444
Q2FZ05   19 0.678571 -1.27278  0.943444
Q2G253   19 0.678571 -1.27278  0.943444
Q2FW98   14 0.5 -1.27278  0.943444
Q2G205   20 0.714286 -1.27278  0.943444
Q2FVE7   20 0.714286 -1.27278  0.943444
Q2FYD0   20 0.714286 -1.27278  0.943444
Q2FZ19   17 0.607143 -1.27278  0.943444
Q2G1C7   20 0.714286 -1.27278  0.943444
Q2FV60   21 0.75 -1.27278  0.943444
Q2FY64   19 0.678571 -1.27278  0.943444
Q2FZI9   26 0.928571 -1.27278  0.943444
Q2FV57   22 0.77193 -1.27278  0.943444
Q2FXA5   20 0.701754 -1.27278  0.943444
Q2G2U8   11 0.385965 -1.27278  0.943444
Q2FZP0   18 0.631579 -1.27278  0.943444
Q2FZL7   16 0.561404 -1.27278  0.943444
Q2FZR3   23 0.807018 -1.27278  0.943444
Q2FWA0   18 0.631579 -1.27278  0.943444
Q2G090   17 0.596491 -1.27278  0.943444
Q2G1H0   18 0.62069 -1.27278  0.943444
Q2FZP4   21 0.724138 -1.27278  0.943444
Q2FUX0   16 0.551724 -1.27278  0.943444
Q2FV86   15 0.517241 -1.27278  0.943444
Q2FV14   17 0.586207 -1.27278  0.943444
Q2FUT2   23 0.793103 -1.27278  0.943444
Q2FZ64   20 0.689655 -1.27278  0.943444
Q2FUW1   18 0.610169 -1.27278  0.943444
Q2FWI0   18 0.610169 -1.27278  0.943444
Q2G2K5   20 0.677966 -1.27278  0.943444
Q2FWK6   15 0.508475 -1.27278  0.943444
Q2G0T9   21 0.711864 -1.27278  0.943444
Q2G078   22 0.745763 -1.27278  0.943444
Q2G1P3   20 0.677966 -1.27278  0.943444
Q2G274   16 0.533333 -1.27278  0.943444
Q2FZD4   18 0.6 -1.27278  0.943444
Q2FYS5   17 0.566667 -1.27278  0.943444
Q2G1K5   16 0.533333 -1.27278  0.943444
Q2G1L5   21 0.7 -1.27278  0.943444
Q2G1M9   20 0.666667 -1.27278  0.943444
Q2FX67   16 0.533333 -1.27278  0.943444
Q2FZ32   20 0.666667 -1.27278  0.943444
Q2FWH7   14 0.466667 -1.27278  0.943444
Q2FXT8   22 0.721311 -1.27278  0.943444
Q2FUQ3   22 0.721311 -1.27278  0.943444
Q2G1Y6   20 0.655738 -1.27278  0.943444
Q2FX68   17 0.557377 -1.27278  0.943444
Q2FWD1   18 0.590164 -1.27278  0.943444
Q2FUZ8   21 0.688525 -1.27278  0.943444
Q2G1F5   21 0.688525 -1.27278  0.943444
Q2G2T6   15 0.491803 -1.27278  0.943444
Q2FYD2   17 0.557377 -1.27278  0.943444
Q2FYA1   21 0.688525 -1.27278  0.943444
Q2FY21   19 0.622951 -1.27278  0.943444
Q2FZD3   16 0.52459 -1.27278  0.943444
Q2G1Z4   18 0.590164 -1.27278  0.943444
Q2G0S3   16 0.516129 -1.27278  0.943444
Q2FVQ3   18 0.580645 -1.27278  0.943444
Q2G2J4   19 0.612903 -1.27278  0.943444
Q2G2B8   17 0.548387 -1.27278  0.943444
Q2G0L5   13 0.419355 -1.27278  0.943444
Q2FW72   23 0.741935 -1.27278  0.943444
Q2FYT8   18 0.580645 -1.27278  0.943444
Q2FXM9   18 0.580645 -1.27278  0.943444
Q2G1Y0   21 0.677419 -1.27278  0.943444
Q2G2D0   19 0.612903 -1.27278  0.943444
Q2G2M2   21 0.677419 -1.27278  0.943444
Q2G1B7   16 0.516129 -1.27278  0.943444
Q2G1B8   23 0.741935 -1.27278  0.943444
Q2G0M6   25 0.806452 -1.27278  0.943444
Q2G1D8   21 0.666667 -1.27278  0.943444
Q2FV70   18 0.571429 -1.27278  0.943444
Q2FV72   20 0.634921 -1.27278  0.943444
Q2FVB2   19 0.603175 -1.27278  0.943444
Q2G122   21 0.666667 -1.27278  0.943444
Q2G1W2   28 0.875 -1.27278  0.943444
Q2FWW1   16 0.5 -1.27278  0.943444
Q2G1F4   20 0.625 -1.27278  0.943444
Q2G093   18 0.5625 -1.27278  0.943444
Q2FXY7   17 0.53125 -1.27278  0.943444
Q2G1C6   23 0.71875 -1.27278  0.943444
Q2FZ20   17 0.53125 -1.27278  0.943444
O50581   18 0.553846 -1.27278  0.943444
Q2G1N1   21 0.646154 -1.27278  0.943444
Q2G188   14 0.424242 -1.27278  0.943444
Q2G296   21 0.636364 -1.27278  0.943444
Q2G2E9   24 0.727273 -1.27278  0.943444
Q2G294   20 0.606061 -1.27278  0.943444
Q2FWJ5   20 0.606061 -1.27278  0.943444
Q2FW03   19 0.567164 -1.27278  0.943444
Q2G0N1   20 0.597015 -1.27278  0.943444
Q2FZJ0   21 0.626866 -1.27278  0.943444
Q2FYZ9   17 0.507463 -1.27278  0.943444
Q2FV74   14 0.41791 -1.27278  0.943444
Q2FXP7   20 0.597015 -1.27278  0.943444
Q2FXU1   19 0.567164 -1.27278  0.943444
Q2G1M8   26 0.776119 -1.27278  0.943444
Q2FXY4   17 0.507463 -1.27278  0.943444
Q2FZ94   19 0.558824 -1.27278  0.943444
Q2FYI0   23 0.666667 -1.27278  0.943444
Q2FXT9   20 0.57971 -1.27278  0.943444
Q2G0D2   17 0.485714 -1.27278  0.943444
Q2FYB7   17 0.485714 -1.27278  0.943444
Q2FVN8   17 0.485714 -1.27278  0.943444
Q2FZ49   17 0.485714 -1.27278  0.943444
Q2FUW6   19 0.542857 -1.27278  0.943444
Q2G1P7   17 0.485714 -1.27278  0.943444
Q2FW70   20 0.56338 -1.27278  0.943444
Q2G0W1   20 0.56338 -1.27278  0.943444
Q2G024   18 0.507042 -1.27278  0.943444
Q2G1G8   17 0.478873 -1.27278  0.943444
Q2G1R9   19 0.535211 -1.27278  0.943444
O06446   15 0.422535 -1.27278  0.943444
Q2G1C9   16 0.450704 -1.27278  0.943444
Q2FXV8   22 0.611111 -1.27278  0.943444
Q2G0P5   14 0.388889 -1.27278  0.943444
Q2FV64   18 0.493151 -1.27278  0.943444
Q2FV87   18 0.486486 -1.27278  0.943444
Q2G1K9   16 0.426667 -1.27278  0.943444
Q2G266   18 0.48 -1.27278  0.943444
Q59801   20 0.526316 -1.27278  0.943444
Q2FXH2   18 0.473684 -1.27278  0.943444
Q53727   15 0.38961 -1.27278  0.943444
Q2G2Q0   18 0.467532 -1.27278  0.943444
Q2FZD8   17 0.435897 -1.27278  0.943444
Q2FYS4   18 0.461538 -1.27278  0.943444
Q2G1G2   18 0.461538 -1.27278  0.943444
Q2FXV9   19 0.481013 -1.27278  0.943444
Q2G0L4   13 0.329114 -1.27278  0.943444
Q2FXR8   20 0.506329 -1.27278  0.943444
Q2FYJ0   18 0.455696 -1.27278  0.943444
Q2FZS8   16 0.4 -1.27278  0.943444
Q2FXN9   21 0.512195 -1.27278  0.943444
Q2FYM1   17 0.414634 -1.27278  0.943444
Q2FVZ5   18 0.439024 -1.27278  0.943444
Q2FVL8   19 0.457831 -1.27278  0.943444
Q2FZ40   17 0.409639 -1.27278  0.943444
Q2FYH5   17 0.404762 -1.27278  0.943444
Q2FXB3   18 0.418605 -1.27278  0.943444
Q2FYS9   18 0.409091 -1.27278  0.943444
Q2G1Q4   16 0.363636 -1.27278  0.943444
Q2FVC3   17 0.386364 -1.27278  0.943444
Q2G046   14 0.314607 -1.27278  0.943444
Q2FWU3   13 0.292135 -1.27278  0.943444
Q2FZ72   18 0.404494 -1.27278  0.943444
Q2FZ82   18 0.404494 -1.27278  0.943444
Q9F1K0   19 0.413043 -1.27278  0.943444
Q2FVV9   18 0.375 -1.27278  0.943444
Q2FZT6   18 0.371134 -1.27278  0.943444
Q2FWU5   15 0.309278 -1.27278  0.943444
Q2FYC8   13 0.265306 -1.27278  0.943444
Q2FZK7   14 0.28 -1.27278  0.943444
Q2G2C1   15 0.3 -1.27278  0.943444
Q2FZT5   16 0.31068 -1.27278  0.943444
Q2G0R8   15 0.288462 -1.27278  0.943444
Q2FW95   12 0.230769 -1.27278  0.943444
Q2G0N5   16 0.296296 -1.27278  0.943444
P47768   16 0.290909 -1.27278  0.943444
Q2FXH4   16 0.288288 -1.27278  0.943444
Q2FVM1   19 0.342342 -1.27278  0.943444
```
