## Supplementary Data 3 for "Mining folded proteomes in the era of accurate structure prediction": PF10826.output

```
# cudaSaTabsearch LTYPE = T LORDER = F LSOLN = F
# QUERY ID = PF10826 
# DBFILE = ./tableaux.ascii.DB                                                             
Q2G0V6   0 0 -1.27278 0.943444
Q2G075   0 0 -1.27278 0.943444
Q2G083   0 0 -1.27278 0.943444
Q2FZN3   0 0 -1.27278 0.943444
Q2FY90   0 0 -1.27278 0.943444
Q2FX91   0 0 -1.27278 0.943444
Q2FX54   0 0 -1.27278 0.943444
Q2FYQ4   0 0 -1.27278 0.943444
Q2G284   0 0 -1.27278 0.943444
Q2G0S4   0 0 -1.27278 0.943444
Q2FWM3   0 0 -1.27278 0.943444
Q2FX81   0 0 -1.27278 0.943444
Q2FXC6   0 0 -1.27278 0.943444
Q2FWJ7   0 0 -1.27278 0.943444
Q2FYJ9   0 0 -1.27278 0.943444
Q2G2E6   0 0 -1.27278 0.943444
Q2FWV0   0 0 -1.27278 0.943444
Q2FZC3   0 0 -1.27278 0.943444
Q2FVH9   0 0 -1.27278 0.943444
Q2FXQ5   0 0 -1.27278 0.943444
Q2FZU4   0 0 -1.27278 0.943444
Q2FYF8   0 0 -1.27278 0.943444
Q2FUR4   0 0 -1.27278 0.943444
Q2FYI2   0 0 -1.27278 0.943444
Q2FYY2   0 0 -1.27278 0.943444
Q2FW58   0 0 -1.27278 0.943444
P0C7Z3   0 0 -1.27278 0.943444
Q2G0T2   0 0 -1.27278 0.943444
Q2G1G9   0 0 -1.27278 0.943444
Q2FVJ0   0 0 -1.27278 0.943444
Q2FZ80   0 0 -1.27278 0.943444
Q2G1R4   0 0 -1.27278 0.943444
Q2FW02   0 0 -1.27278 0.943444
Q2G1X3   0 0 -1.27278 0.943444
Q2FWW4   0 0 -1.27278 0.943444
Q2FZE1   0 0 -1.27278 0.943444
Q2FY31   0 0 -1.27278 0.943444
Q2G018   0 0 -1.27278 0.943444
Q2FZI0   0 0 -1.27278 0.943444
Q2FUZ7   0 0 -1.27278 0.943444
Q2G250   0 0 -1.27278 0.943444
Q2FWU8   0 0 -1.27278 0.943444
Q2FYX5   0 0 -1.27278 0.943444
Q2FZY2   0 0 -1.27278 0.943444
Q2FZX8   0 0 -1.27278 0.943444
Q2FUY8   0 0 -1.27278 0.943444
Q2FV73   0 0 -1.27278 0.943444
Q2G0C5   0 0 -1.27278 0.943444
Q2FZ52   0 0 -1.27278 0.943444
Q2FVK6   0 0 -1.27278 0.943444
Q2G0Z3   0 0 -1.27278 0.943444
Q2FZJ8   0 0 -1.27278 0.943444
Q2FY57   0 0 -1.27278 0.943444
Q2G0W3   0 0 -1.27278 0.943444
Q2G0I2   0 0 -1.27278 0.943444
Q2FYX1   0 0 -1.27278 0.943444
Q2G0H2   0 0 -1.27278 0.943444
Q2FWJ8   0 0 -1.27278 0.943444
Q2FWZ7   0 0 -1.27278 0.943444
Q2FV04   0 0 -1.27278 0.943444
Q2G0H6   0 0 -1.27278 0.943444
Q2G291   0 0 -1.27278 0.943444
Q2G1A7   0 0 -1.27278 0.943444
Q2FVS8   0 0 -1.27278 0.943444
Q2FZ26   0 0 -1.27278 0.943444
Q2FXJ3   0 0 -1.27278 0.943444
Q2G231   0 0 -1.27278 0.943444
Q2G2N0   0 0 -1.27278 0.943444
Q2G2I2   0 0 -1.27278 0.943444
Q2FYU3   0 0 -1.27278 0.943444
Q2FWY5   0 0 -1.27278 0.943444
Q2G2E3   0 0 -1.27278 0.943444
Q2FV09   0 0 -1.27278 0.943444
Q2FX72   0 0 -1.27278 0.943444
Q2FWA3   0 0 -1.27278 0.943444
Q2FWF2   0 0 -1.27278 0.943444
Q2G0E4   0 0 -1.27278 0.943444
Q2G251   0 0 -1.27278 0.943444
P0C818   0 0 -1.27278 0.943444
Q2FXQ2   0 0 -1.27278 0.943444
Q2FXD4   0 0 -1.27278 0.943444
Q2G014   0 0 -1.27278 0.943444
Q2FWI9   0 0 -1.27278 0.943444
Q2FX79   0 0 -1.27278 0.943444
Q2FVP7   0 0 -1.27278 0.943444
Q2FZN4   0 0 -1.27278 0.943444
Q2FWU6   0 0 -1.27278 0.943444
Q2G2Y1   0 0 -1.27278 0.943444
Q2FYF6   0 0 -1.27278 0.943444
Q2FXK0   0 0 -1.27278 0.943444
Q2FVI9   0 0 -1.27278 0.943444
Q2G246   0 0 -1.27278 0.943444
Q2G053   0 0 -1.27278 0.943444
Q2FWK8   0 0 -1.27278 0.943444
Q2FXL8   0 0 -1.27278 0.943444
Q2G0Q4   0 0 -1.27278 0.943444
Q2FVB7   0 0 -1.27278 0.943444
Q2FYD6   0 0 -1.27278 0.943444
Q2FXK9   0 0 -1.27278 0.943444
Q2FV78   0 0 -1.27278 0.943444
Q2FXG4   0 0 -1.27278 0.943444
Q2G0C8   0 0 -1.27278 0.943444
Q2FWU9   0 0 -1.27278 0.943444
Q2FUX2   0 0 -1.27278 0.943444
Q2FYI8   0 0 -1.27278 0.943444
Q2FXA1   0 0 -1.27278 0.943444
Q2FV49   0 0 -1.27278 0.943444
Q2G1S0   0 0 -1.27278 0.943444
Q2G0G0   0 0 -1.27278 0.943444
P0C805   0 0 -1.27278 0.943444
Q2FWV9   0 0 -1.27278 0.943444
Q2G152   0 0 -1.27278 0.943444
Q2FX48   0 0 -1.27278 0.943444
Q2FXS5   0 0 -1.27278 0.943444
Q2FWL4   0 0 -1.27278 0.943444
P0C7Y1   0 0 -1.27278 0.943444
Q2FXA2   0 0 -1.27278 0.943444
Q2FY96   0 0 -1.27278 0.943444
Q2FVJ3   0 0 -1.27278 0.943444
Q2FZ24   0 0 -1.27278 0.943444
Q2G1X4   0 0 -1.27278 0.943444
Q2FYM6   0 0 -1.27278 0.943444
Q2FWX6   0 0 -1.27278 0.943444
Q2G1D2   0 0 -1.27278 0.943444
Q2FWC0   0 0 -1.27278 0.943444
Q2FZG7   0 0 -1.27278 0.943444
Q2G2P1   0 0 -1.27278 0.943444
Q2G1M4   0 0 -1.27278 0.943444
Q2FX29   0 0 -1.27278 0.943444
Q2FUZ3   0 0 -1.27278 0.943444
Q2FVZ9   0 0 -1.27278 0.943444
Q2G2N3   0 0 -1.27278 0.943444
Q2G237   0 0 -1.27278 0.943444
Q2FXN5   0 0 -1.27278 0.943444
Q2FYP7   0 0 -1.27278 0.943444
Q2FWC8   0 0 -1.27278 0.943444
Q2G209   0 0 -1.27278 0.943444
Q2FXX7   0 0 -1.27278 0.943444
Q2FV05   0 0 -1.27278 0.943444
Q2FWM8   0 0 -1.27278 0.943444
Q2FV00   0 0 -1.27278 0.943444
Q2FZF2   0 0 -1.27278 0.943444
Q2FV80   0 0 -1.27278 0.943444
Q2FZZ7   0 0 -1.27278 0.943444
Q2FWH8   0 0 -1.27278 0.943444
Q2FVS5   0 0 -1.27278 0.943444
Q2FWY0   0 0 -1.27278 0.943444
Q2FZM3   0 0 -1.27278 0.943444
Q2FZW8   0 0 -1.27278 0.943444
Q2FVY7   0 0 -1.27278 0.943444
Q2FXJ1   0 0 -1.27278 0.943444
Q2G0T7   0 0 -1.27278 0.943444
Q2FW40   0 0 -1.27278 0.943444
Q2FYU9   0 0 -1.27278 0.943444
Q2FUR0   0 0 -1.27278 0.943444
Q2G215   0 0 -1.27278 0.943444
Q2G169   0 0 -1.27278 0.943444
Q2G034   0 0 -1.27278 0.943444
Q2FUV8   0 0 -1.27278 0.943444
Q2FW44   2 0.444444 -1.27278 0.943444
Q2FYJ8   0 0 -1.27278 0.943444
Q2FVR6   0 0 -1.27278 0.943444
Q2G183   0 0 -1.27278 0.943444
Q2G0S1   2 0.444444 -1.27278 0.943444
Q2FX83   0 0 -1.27278 0.943444
Q2FYF7   0 0 -1.27278 0.943444
Q2G166   2 0.444444 -1.27278 0.943444
Q2FX20   0 0 -1.27278 0.943444
Q2G020   1 0.222222 -1.27278 0.943444
Q2FVC0   0 0 -1.27278 0.943444
Q2FVD1   0 0 -1.27278 0.943444
Q2FWH1   0 0 -1.27278 0.943444
Q2FYX2   0 0 -1.27278 0.943444
Q2FZB5   0 0 -1.27278 0.943444
Q2G0G8   2 0.444444 -1.27278 0.943444
P0A0I4   0 0 -1.27278 0.943444
Q2G2C6   0 0 -1.27278 0.943444
Q2FVB1   1 0.222222 -1.27278 0.943444
Q2FYN1   0 0 -1.27278 0.943444
Q2FV79   2 0.444444 -1.27278 0.943444
Q2FVU9   2 0.444444 -1.27278 0.943444
Q2G0W5   2 0.444444 -1.27278 0.943444
Q2FW60   0 0 -1.27278 0.943444
Q2G269   2 0.444444 -1.27278 0.943444
Q2FZS1   1 0.222222 -1.27278 0.943444
Q2G1Y3   1 0.222222 -1.27278 0.943444
Q2FWA4   2 0.444444 -1.27278 0.943444
Q2G0C0   0 0 -1.27278 0.943444
Q2G2J6   0 0 -1.27278 0.943444
Q2G1R2   1 0.222222 -1.27278 0.943444
Q2FXY8   1 0.222222 -1.27278 0.943444
Q2FYL2   1 0.222222 -1.27278 0.943444
Q2FYS3   0 0 -1.27278 0.943444
Q2FXS0   1 0.222222 -1.27278 0.943444
Q2FWA7   0 0 -1.27278 0.943444
Q2FWV8   0 0 -1.27278 0.943444
Q2G279   1 0.222222 -1.27278 0.943444
Q2FYB5   0 0 -1.27278 0.943444
Q2G175   0 0 -1.27278 0.943444
Q2FZ07   1 0.222222 -1.27278 0.943444
Q2FVG7   0 0 -1.27278 0.943444
Q2G2P3   1 0.222222 -1.27278 0.943444
Q2FZA3   1 0.222222 -1.27278 0.943444
Q2FYE1   0 0 -1.27278 0.943444
Q2G2F8   0 0 -1.27278 0.943444
Q2FWS8   0 0 -1.27278 0.943444
Q2FXD8   1 0.222222 -1.27278 0.943444
Q2FX46   2 0.444444 -1.27278 0.943444
Q2FYB4   2 0.444444 -1.27278 0.943444
Q2FYC0   1 0.222222 -1.27278 0.943444
Q2FUY5   0 0 -1.27278 0.943444
Q2FYF2   0 0 -1.27278 0.943444
Q2G0R4   0 0 -1.27278 0.943444
Q2G1L1   0 0 -1.27278 0.943444
Q2FYB0   0 0 -1.27278 0.943444
Q2FWW5   2 0.444444 -1.27278 0.943444
Q2FX04   1 0.222222 -1.27278 0.943444
Q2FV33   2 0.444444 -1.27278 0.943444
Q2FUX6   1 0.222222 -1.27278 0.943444
Q2FVP5   0 0 -1.27278 0.943444
Q2G0W7   2 0.444444 -1.27278 0.943444
Q2FXV1   0 0 -1.27278 0.943444
Q2G096   2 0.444444 -1.27278 0.943444
Q2FV68   1 0.222222 -1.27278 0.943444
Q2FVY6   1 0.222222 -1.27278 0.943444
Q2FYY0   0 0 -1.27278 0.943444
Q2G005   0 0 -1.27278 0.943444
Q2G2B4   0 0 -1.27278 0.943444
Q2FVZ7   2 0.444444 -1.27278 0.943444
Q2FW55   2 0.444444 -1.27278 0.943444
Q2FV92   0 0 -1.27278 0.943444
Q2FYV9   1 0.222222 -1.27278 0.943444
Q2FW74   1 0.222222 -1.27278 0.943444
Q2FVK9   2 0.444444 -1.27278 0.943444
Q2FZA4   2 0.444444 -1.27278 0.943444
Q2FV25   0 0 -1.27278 0.943444
Q2FYG8   2 0.444444 -1.27278 0.943444
Q2G216   0 0 -1.27278 0.943444
Q2FZ69   0 0 -1.27278 0.943444
Q2FV97   2 0.444444 -1.27278 0.943444
Q2FZ95   0 0 -1.27278 0.943444
Q2FZN8   0 0 -1.27278 0.943444
Q2FZG2   1 0.222222 -1.27278 0.943444
Q2G259   2 0.444444 -1.27278 0.943444
Q2FYB6   0 0 -1.27278 0.943444
Q2FZD1   0 0 -1.27278 0.943444
Q2FYT6   2 0.444444 -1.27278 0.943444
Q2G0Y2   1 0.222222 -1.27278 0.943444
Q2FWZ1   2 0.444444 -1.27278 0.943444
Q2FVC8   2 0.444444 -1.27278 0.943444
Q2G2H1   2 0.444444 -1.27278 0.943444
Q2FY47   0 0 -1.27278 0.943444
Q2FX78   0 0 -1.27278 0.943444
Q2FX47   0 0 -1.27278 0.943444
Q2FZA7   2 0.444444 -1.27278 0.943444
Q2FV32   2 0.444444 -1.27278 0.943444
Q2FYE6   0 0 -1.27278 0.943444
Q2FZ41   0 0 -1.27278 0.943444
Q2FYG3   0 0 -1.27278 0.943444
Q2FX01   2 0.444444 -1.27278 0.943444
Q2FXU6   0 0 -1.27278 0.943444
Q2FYL7   2 0.444444 -1.27278 0.943444
Q2FWQ3   2 0.444444 -1.27278 0.943444
Q2FZY9   0 0 -1.27278 0.943444
Q2FV50   0 0 -1.27278 0.943444
Q2FUY7   0 0 -1.27278 0.943444
Q2FXP6   2 0.444444 -1.27278 0.943444
Q2G1S9   2 0.444444 -1.27278 0.943444
Q2FX18   2 0.444444 -1.27278 0.943444
Q2FYU0   0 0 -1.27278 0.943444
Q2FXZ7   1 0.2 -1.27278 0.943444
Q2G051   4 0.8 -1.27278 0.943444
Q2FWS3   1 0.2 -1.27278 0.943444
Q2FW14   6 1.2 0.903563 0.161558
Q2FYD7   2 0.4 -1.27278 0.943444
Q9RQP8   2 0.4 -1.27278 0.943444
Q2FZK2   3 0.6 -1.27278 0.943444
Q2FWI7   2 0.4 -1.27278 0.943444
Q2G182   0 0 -1.27278 0.943444
Q2FYT7   2 0.4 -1.27278 0.943444
Q2FV46   1 0.2 -1.27278 0.943444
Q2FY58   2 0.4 -1.27278 0.943444
Q2FX06   0 0 -1.27278 0.943444
Q2FZH0   2 0.4 -1.27278 0.943444
Q2FUZ4   5 1 0.903563 0.161558
Q2G102   1 0.2 -1.27278 0.943444
Q2G1R8   2 0.4 -1.27278 0.943444
Q2G2J1   5 1 0.903563 0.161558
Q2FX71   3 0.6 -1.27278 0.943444
Q2FUZ5   2 0.4 -1.27278 0.943444
Q2FYP5   0 0 -1.27278 0.943444
Q2G048   0 0 -1.27278 0.943444
Q2FUQ0   1 0.2 -1.27278 0.943444
Q2FWS7   2 0.4 -1.27278 0.943444
Q2FV65   0 0 -1.27278 0.943444
Q2G125   2 0.4 -1.27278 0.943444
Q2FYT2   4 0.8 -1.27278 0.943444
Q2FVH7   0 0 -1.27278 0.943444
Q2G127   0 0 -1.27278 0.943444
Q2FYI5   0 0 -1.27278 0.943444
Q2FYX4   6 1.2 0.903563 0.161558
Q2G0M3   5 1 0.903563 0.161558
Q2FW87   3 0.6 -1.27278 0.943444
Q2G211   0 0 -1.27278 0.943444
Q2FXR5   5 1 0.903563 0.161558
Q2FWR5   5 1 0.903563 0.161558
Q2FYD5   3 0.6 -1.27278 0.943444
Q2FY94   1 0.2 -1.27278 0.943444
Q2G2W8   2 0.4 -1.27278 0.943444
Q2FZL9   4 0.8 -1.27278 0.943444
Q2FYT9   2 0.4 -1.27278 0.943444
Q2FX44   3 0.6 -1.27278 0.943444
Q2FXB2   0 0 -1.27278 0.943444
Q2FVF6   2 0.4 -1.27278 0.943444
Q2G2F6   2 0.4 -1.27278 0.943444
Q2G2C3   1 0.2 -1.27278 0.943444
Q2FYA5   2 0.4 -1.27278 0.943444
Q2FYB1   1 0.2 -1.27278 0.943444
Q2G011   2 0.4 -1.27278 0.943444
Q2FV29   0 0 -1.27278 0.943444
Q2FVW1   2 0.4 -1.27278 0.943444
Q2FYA4   1 0.2 -1.27278 0.943444
Q2FY26   4 0.8 -1.27278 0.943444
Q2FXC1   0 0 -1.27278 0.943444
Q2G2T0   2 0.4 -1.27278 0.943444
Q2FY62   0 0 -1.27278 0.943444
Q2G2K4   1 0.2 -1.27278 0.943444
Q2FW65   0 0 -1.27278 0.943444
Q2FY05   5 1 0.903563 0.161558
Q2FV96   3 0.6 -1.27278 0.943444
Q2G1S7   0 0 -1.27278 0.943444
Q2FWS9   1 0.2 -1.27278 0.943444
Q2G180   4 0.8 -1.27278 0.943444
Q2G0L6   4 0.8 -1.27278 0.943444
Q2G189   2 0.4 -1.27278 0.943444
Q2FYD9   0 0 -1.27278 0.943444
Q2FWM6   0 0 -1.27278 0.943444
Q2FXA6   2 0.4 -1.27278 0.943444
Q2G0U8   3 0.6 -1.27278 0.943444
Q2FXD9   0 0 -1.27278 0.943444
Q2FWF9   0 0 -1.27278 0.943444
Q2FXS3   3 0.6 -1.27278 0.943444
Q2FXX6   2 0.4 -1.27278 0.943444
Q2FWU2   5 1 0.903563 0.161558
Q2FXD5   4 0.8 -1.27278 0.943444
Q2FZK8   2 0.4 -1.27278 0.943444
Q2FV15   1 0.2 -1.27278 0.943444
Q2FZZ5   3 0.6 -1.27278 0.943444
Q2FW48   1 0.2 -1.27278 0.943444
Q2FYB3   2 0.4 -1.27278 0.943444
Q2FWT5   1 0.2 -1.27278 0.943444
Q2FVH4   0 0 -1.27278 0.943444
Q2FWP4   1 0.2 -1.27278 0.943444
Q2FYX9   6 1.2 0.903563 0.161558
Q2G1U7   1 0.2 -1.27278 0.943444
Q2FXY6   3 0.6 -1.27278 0.943444
Q2FYT1   0 0 -1.27278 0.943444
Q2G244   3 0.6 -1.27278 0.943444
Q2FX30   0 0 -1.27278 0.943444
Q2FVZ3   2 0.4 -1.27278 0.943444
Q2FWP5   4 0.8 -1.27278 0.943444
Q2FX41   1 0.2 -1.27278 0.943444
Q2G2R5   2 0.4 -1.27278 0.943444
Q2G2S3   8 1.45455 0.903563 0.161558
Q2G004   2 0.363636 -1.27278 0.943444
Q2FWV1   3 0.545455 -1.27278 0.943444
Q2G003   7 1.27273 0.903563 0.161558
Q2FZV3   3 0.545455 -1.27278 0.943444
Q2G026   3 0.545455 -1.27278 0.943444
Q2FXG7   1 0.181818 -1.27278 0.943444
Q2FYL8   2 0.363636 -1.27278 0.943444
Q2FZB6   0 0 -1.27278 0.943444
Q2FZE4   2 0.363636 -1.27278 0.943444
Q2FX11   1 0.181818 -1.27278 0.943444
Q2G0Y3   5 0.909091 -1.27278 0.943444
Q2FZW7   0 0 -1.27278 0.943444
Q2FX21   8 1.45455 0.903563 0.161558
Q2G092   5 0.909091 -1.27278 0.943444
Q2FZB7   2 0.363636 -1.27278 0.943444
Q2G0J9   8 1.45455 0.903563 0.161558
Q2G1X2   2 0.363636 -1.27278 0.943444
Q2FZD6   4 0.727273 -1.27278 0.943444
Q2FW67   1 0.181818 -1.27278 0.943444
Q2G111   5 0.909091 -1.27278 0.943444
Q2G2Y4   4 0.727273 -1.27278 0.943444
Q2FY38   0 0 -1.27278 0.943444
Q2FWJ0   7 1.27273 0.903563 0.161558
Q2G2T5   3 0.545455 -1.27278 0.943444
Q2FVG6   4 0.727273 -1.27278 0.943444
Q2G1V8   2 0.363636 -1.27278 0.943444
Q2G1L0   2 0.363636 -1.27278 0.943444
Q2FXD6   5 0.909091 -1.27278 0.943444
P0C948   2 0.363636 -1.27278 0.943444
Q2G1M2   2 0.363636 -1.27278 0.943444
Q2FVW8   2 0.363636 -1.27278 0.943444
Q2FX24   2 0.363636 -1.27278 0.943444
Q2FWS4   7 1.27273 0.903563 0.161558
Q2FYQ3   1 0.181818 -1.27278 0.943444
Q2G254   5 0.909091 -1.27278 0.943444
Q2FWB4   2 0.363636 -1.27278 0.943444
Q2FUP8   4 0.727273 -1.27278 0.943444
Q2FZC2   2 0.363636 -1.27278 0.943444
Q2FYE4   6 1.09091 0.903563 0.161558
Q2FWS2   0 0 -1.27278 0.943444
Q2FY03   4 0.727273 -1.27278 0.943444
Q2FVS6   5 0.909091 -1.27278 0.943444
Q2FXV2   1 0.181818 -1.27278 0.943444
Q2G2L6   1 0.181818 -1.27278 0.943444
Q2G2I5   1 0.181818 -1.27278 0.943444
Q2FYA2   3 0.545455 -1.27278 0.943444
Q2FWV7   2 0.363636 -1.27278 0.943444
Q2FXE7   3 0.545455 -1.27278 0.943444
Q2G0J6   2 0.363636 -1.27278 0.943444
Q2FUU4   7 1.27273 0.903563 0.161558
Q2FVJ4   2 0.363636 -1.27278 0.943444
Q2FZM9   2 0.363636 -1.27278 0.943444
Q2FZ51   7 1.27273 0.903563 0.161558
Q2FY22   4 0.727273 -1.27278 0.943444
Q2G2Q1   5 0.909091 -1.27278 0.943444
Q2G109   3 0.545455 -1.27278 0.943444
Q2G1D6   5 0.909091 -1.27278 0.943444
Q2FVC9   0 0 -1.27278 0.943444
Q2G2R6   8 1.45455 0.903563 0.161558
Q2FZ85   2 0.363636 -1.27278 0.943444
Q2FVK4   5 0.909091 -1.27278 0.943444
Q2G1V9   1 0.181818 -1.27278 0.943444
Q2G2H6   2 0.363636 -1.27278 0.943444
Q2FWS6   4 0.727273 -1.27278 0.943444
Q2FZW4   6 1.09091 0.903563 0.161558
Q2G1M3   3 0.545455 -1.27278 0.943444
Q2G1M0   10 1.81818 0.903563 0.161558
Q2G1Y9   8 1.45455 0.903563 0.161558
Q2FX45   2 0.363636 -1.27278 0.943444
Q2FWP8   4 0.727273 -1.27278 0.943444
Q2FYP4   2 0.363636 -1.27278 0.943444
Q2FYL1   5 0.909091 -1.27278 0.943444
Q2G1L4   4 0.727273 -1.27278 0.943444
Q2FUQ7   5 0.909091 -1.27278 0.943444
Q2G247   0 0 -1.27278 0.943444
Q2FVV0   7 1.27273 0.903563 0.161558
Q2FYU6   4 0.727273 -1.27278 0.943444
Q2G2N6   9 1.63636 0.903563 0.161558
Q2FXC9   2 0.363636 -1.27278 0.943444
Q2FX42   3 0.545455 -1.27278 0.943444
Q2FX26   8 1.45455 0.903563 0.161558
Q2FWF3   2 0.363636 -1.27278 0.943444
Q2FZY1   2 0.363636 -1.27278 0.943444
Q2FW15   6 1 0.903563 0.161558
P0A0G2   12 2 3.07991 0.0107511
Q2G2G5   3 0.5 -1.27278 0.943444
Q2FY39   3 0.5 -1.27278 0.943444
Q2G0B5   0 0 -1.27278 0.943444
Q2FZI1   6 1 0.903563 0.161558
Q2FUQ6   5 0.833333 -1.27278 0.943444
Q2FVR5   6 1 0.903563 0.161558
Q2G2W6   6 1 0.903563 0.161558
Q2FZR8   6 1 0.903563 0.161558
Q2FVY8   8 1.33333 0.903563 0.161558
Q2FZ60   5 0.833333 -1.27278 0.943444
Q2FV82   7 1.16667 0.903563 0.161558
Q2FX23   6 1 0.903563 0.161558
Q2G1G3   4 0.666667 -1.27278 0.943444
P68805   0 0 -1.27278 0.943444
Q2FVL0   6 1 0.903563 0.161558
Q2G2J0   6 1 0.903563 0.161558
Q2FZF1   4 0.666667 -1.27278 0.943444
Q2FXU9   5 0.833333 -1.27278 0.943444
Q2G1A2   5 0.833333 -1.27278 0.943444
Q2G1C3   4 0.666667 -1.27278 0.943444
Q2G1D4   3 0.5 -1.27278 0.943444
Q2G0A8   2 0.333333 -1.27278 0.943444
Q2FVC7   2 0.333333 -1.27278 0.943444
Q2G133   5 0.833333 -1.27278 0.943444
Q2FY86   8 1.33333 0.903563 0.161558
Q2FX92   8 1.33333 0.903563 0.161558
Q2FW47   2 0.333333 -1.27278 0.943444
Q2G1T9   3 0.5 -1.27278 0.943444
Q2FVU8   4 0.666667 -1.27278 0.943444
Q2FVD7   7 1.16667 0.903563 0.161558
Q2FX55   4 0.666667 -1.27278 0.943444
Q2FVD3   9 1.5 0.903563 0.161558
Q2G2B5   2 0.333333 -1.27278 0.943444
Q2FWV6   3 0.5 -1.27278 0.943444
Q2FW29   6 1 0.903563 0.161558
Q2G0W6   0 0 -1.27278 0.943444
Q2FVD2   5 0.833333 -1.27278 0.943444
Q2FWR8   3 0.5 -1.27278 0.943444
Q2FXA0   5 0.833333 -1.27278 0.943444
Q2FZB4   6 1 0.903563 0.161558
Q2FX37   3 0.5 -1.27278 0.943444
Q2FX13   2 0.333333 -1.27278 0.943444
Q2FWD8   3 0.5 -1.27278 0.943444
Q2G108   8 1.33333 0.903563 0.161558
Q2G2V4   5 0.833333 -1.27278 0.943444
Q2FZW2   6 1 0.903563 0.161558
Q2FYY4   6 1 0.903563 0.161558
Q2FYB8   2 0.333333 -1.27278 0.943444
Q2FWC2   5 0.833333 -1.27278 0.943444
Q2FYE8   7 1.16667 0.903563 0.161558
Q2FXK5   7 1.16667 0.903563 0.161558
Q2FWT0   3 0.5 -1.27278 0.943444
Q2FW19   6 1 0.903563 0.161558
Q2G100   3 0.5 -1.27278 0.943444
Q2FYY3   7 1.16667 0.903563 0.161558
Q2FZ01   3 0.5 -1.27278 0.943444
Q2FYY1   7 1.16667 0.903563 0.161558
Q2G103   10 1.66667 0.903563 0.161558
Q2FV12   7 1.16667 0.903563 0.161558
Q2FWQ1   9 1.5 0.903563 0.161558
Q2FYY5   6 1 0.903563 0.161558
Q2G207   5 0.833333 -1.27278 0.943444
Q2G1Y8   5 0.833333 -1.27278 0.943444
Q2FWZ8   3 0.5 -1.27278 0.943444
Q2G0Z8   2 0.333333 -1.27278 0.943444
Q2G2F7   4 0.666667 -1.27278 0.943444
Q2FYH9   2 0.333333 -1.27278 0.943444
Q2FWB7   5 0.833333 -1.27278 0.943444
Q2FYN2   6 0.923077 -1.27278 0.943444
Q2FVQ6   6 0.923077 -1.27278 0.943444
Q2FWX3   4 0.615385 -1.27278 0.943444
Q2G187   1 0.153846 -1.27278 0.943444
Q2FW05   4 0.615385 -1.27278 0.943444
Q2FYC3   5 0.769231 -1.27278 0.943444
Q2FZJ2   7 1.07692 0.903563 0.161558
Q2G0D6   3 0.461538 -1.27278 0.943444
Q2FWP7   8 1.23077 0.903563 0.161558
Q2FX31   7 1.07692 0.903563 0.161558
Q2FVZ6   3 0.461538 -1.27278 0.943444
Q2G2A2   11 1.69231 0.903563 0.161558
Q2FWQ8   4 0.615385 -1.27278 0.943444
Q2FVM9   3 0.461538 -1.27278 0.943444
Q2FYD1   13 2 3.07991 0.0107511
Q2FYN3   4 0.615385 -1.27278 0.943444
Q2FYI3   5 0.769231 -1.27278 0.943444
Q2G022   10 1.53846 0.903563 0.161558
Q2G1Q3   4 0.615385 -1.27278 0.943444
Q2FX58   8 1.23077 0.903563 0.161558
Q2G2V1   9 1.38462 0.903563 0.161558
Q2FVV5   7 1.07692 0.903563 0.161558
Q2FZC0   9 1.38462 0.903563 0.161558
Q2FV63   8 1.23077 0.903563 0.161558
Q2FWG9   4 0.615385 -1.27278 0.943444
Q2FZA5   7 1.07692 0.903563 0.161558
Q2FX60   6 0.923077 -1.27278 0.943444
Q2G2I8   11 1.69231 0.903563 0.161558
Q2G2Y5   10 1.53846 0.903563 0.161558
Q2G2Y2   5 0.769231 -1.27278 0.943444
Q2FWA6   6 0.923077 -1.27278 0.943444
Q2FWL8   8 1.23077 0.903563 0.161558
Q2FY95   17 2.61538 3.07991 0.0107511
Q2FYC5   9 1.38462 0.903563 0.161558
Q2FV43   6 0.923077 -1.27278 0.943444
Q2FVU0   8 1.23077 0.903563 0.161558
Q2FZG5   3 0.461538 -1.27278 0.943444
Q2G2H9   3 0.461538 -1.27278 0.943444
Q2G1D1   5 0.769231 -1.27278 0.943444
Q2FWU7   6 0.923077 -1.27278 0.943444
P60647   4 0.615385 -1.27278 0.943444
Q2FUR7   2 0.307692 -1.27278 0.943444
Q2FWQ2   6 0.923077 -1.27278 0.943444
Q2G2M4   10 1.53846 0.903563 0.161558
Q2G104   6 0.923077 -1.27278 0.943444
Q2FX76   2 0.307692 -1.27278 0.943444
Q2G2Q4   9 1.38462 0.903563 0.161558
Q2FXQ1   4 0.615385 -1.27278 0.943444
Q2FX80   7 1.07692 0.903563 0.161558
Q2FZN6   5 0.769231 -1.27278 0.943444
Q2G009   6 0.923077 -1.27278 0.943444
Q2G021   9 1.38462 0.903563 0.161558
Q2FWH0   8 1.23077 0.903563 0.161558
Q2FXQ0   11 1.69231 0.903563 0.161558
Q2FX64   3 0.461538 -1.27278 0.943444
Q2FY98   3 0.461538 -1.27278 0.943444
Q2FWK5   6 0.923077 -1.27278 0.943444
Q2FYK1   4 0.615385 -1.27278 0.943444
Q2FXF0   5 0.769231 -1.27278 0.943444
Q2FY70   16 2.46154 3.07991 0.0107511
Q2G114   16 2.46154 3.07991 0.0107511
Q2FX38   6 0.923077 -1.27278 0.943444
Q2FUP9   7 1.07692 0.903563 0.161558
Q2FVV3   5 0.769231 -1.27278 0.943444
Q2G113   9 1.38462 0.903563 0.161558
Q2FWB2   3 0.461538 -1.27278 0.943444
Q2FWT6   9 1.38462 0.903563 0.161558
Q2FW28   8 1.23077 0.903563 0.161558
Q2FUQ9   6 0.923077 -1.27278 0.943444
Q2FY00   0 0 -1.27278 0.943444
Q2G040   0 0 -1.27278 0.943444
Q2FX35   9 1.38462 0.903563 0.161558
Q2FYW9   9 1.28571 0.903563 0.161558
Q2G2N8   5 0.714286 -1.27278 0.943444
Q2G1V7   13 1.85714 0.903563 0.161558
Q2G0C3   7 1 0.903563 0.161558
Q2FVW0   2 0.285714 -1.27278 0.943444
Q2FUS4   16 2.28571 3.07991 0.0107511
Q2FVP6   3 0.428571 -1.27278 0.943444
Q2FZK1   4 0.571429 -1.27278 0.943444
Q2FXY2   13 1.85714 0.903563 0.161558
Q2FYX3   13 1.85714 0.903563 0.161558
Q2FZ86   9 1.28571 0.903563 0.161558
Q2FUV7   5 0.714286 -1.27278 0.943444
Q2FX70   5 0.714286 -1.27278 0.943444
Q2G1Y1   7 1 0.903563 0.161558
Q2FVT9   5 0.714286 -1.27278 0.943444
Q2G2K3   12 1.71429 0.903563 0.161558
P72358   6 0.857143 -1.27278 0.943444
Q2G192   5 0.714286 -1.27278 0.943444
Q2FYX6   10 1.42857 0.903563 0.161558
Q2FXW0   5 0.714286 -1.27278 0.943444
Q2G202   7 1 0.903563 0.161558
Q2FYW7   5 0.714286 -1.27278 0.943444
Q2G2M0   3 0.428571 -1.27278 0.943444
Q2FXT7   6 0.857143 -1.27278 0.943444
Q2FX59   11 1.57143 0.903563 0.161558
Q2G0X2   5 0.714286 -1.27278 0.943444
Q2FWR6   9 1.28571 0.903563 0.161558
Q2FW22   10 1.42857 0.903563 0.161558
Q2FZH4   13 1.85714 0.903563 0.161558
Q2FYZ1   8 1.14286 0.903563 0.161558
Q2G2W7   13 1.85714 0.903563 0.161558
Q2G2I4   12 1.71429 0.903563 0.161558
Q2FZP5   9 1.28571 0.903563 0.161558
Q2FWQ7   5 0.714286 -1.27278 0.943444
Q2G1W9   8 1.14286 0.903563 0.161558
Q2FWF7   8 1.14286 0.903563 0.161558
Q2FYM9   6 0.857143 -1.27278 0.943444
Q2FXV0   16 2.28571 3.07991 0.0107511
Q2FWW2   11 1.57143 0.903563 0.161558
Q2FVS2   4 0.571429 -1.27278 0.943444
Q2G007   19 2.71429 3.07991 0.0107511
Q2FYA7   11 1.57143 0.903563 0.161558
Q2G0K0   11 1.57143 0.903563 0.161558
Q2FXS9   12 1.71429 0.903563 0.161558
Q2G249   8 1.14286 0.903563 0.161558
Q2G008   6 0.857143 -1.27278 0.943444
Q2FZD5   5 0.714286 -1.27278 0.943444
Q2FZG0   3 0.428571 -1.27278 0.943444
Q2FX28   14 2 3.07991 0.0107511
Q2FXI4   5 0.714286 -1.27278 0.943444
Q2G176   7 1 0.903563 0.161558
Q2G116   10 1.42857 0.903563 0.161558
Q2FXF2   9 1.28571 0.903563 0.161558
Q2G260   8 1.14286 0.903563 0.161558
Q2G213   4 0.571429 -1.27278 0.943444
Q2G173   5 0.714286 -1.27278 0.943444
Q2FV71   13 1.85714 0.903563 0.161558
Q2FWY8   8 1.14286 0.903563 0.161558
Q2FWN3   6 0.857143 -1.27278 0.943444
Q2FYD4   9 1.28571 0.903563 0.161558
Q2FVQ2   13 1.85714 0.903563 0.161558
Q2FVK0   12 1.71429 0.903563 0.161558
Q2G285   7 1 0.903563 0.161558
Q2FZH6   15 2.14286 3.07991 0.0107511
Q2FZX1   4 0.571429 -1.27278 0.943444
Q2FZ83   4 0.571429 -1.27278 0.943444
Q2G0S9   16 2.28571 3.07991 0.0107511
Q2FZH7   6 0.857143 -1.27278 0.943444
Q2FZT3   7 1 0.903563 0.161558
Q2FX57   10 1.33333 0.903563 0.161558
Q2G0B9   10 1.33333 0.903563 0.161558
Q2FY28   9 1.2 0.903563 0.161558
Q2G0R5   21 2.8 3.07991 0.0107511
Q2FZG8   14 1.86667 0.903563 0.161558
Q2G1X1   5 0.666667 -1.27278 0.943444
Q2FX93   4 0.533333 -1.27278 0.943444
Q2FYU5   6 0.8 -1.27278 0.943444
Q2FWR9   7 0.933333 -1.27278 0.943444
Q2FWS0   11 1.46667 0.903563 0.161558
Q2G0P4   5 0.666667 -1.27278 0.943444
Q2FX50   11 1.46667 0.903563 0.161558
Q2FZV0   9 1.2 0.903563 0.161558
Q2G0S5   9 1.2 0.903563 0.161558
Q2FY25   3 0.4 -1.27278 0.943444
Q2FXG6   7 0.933333 -1.27278 0.943444
Q2FZJ7   6 0.8 -1.27278 0.943444
Q2G0U7   6 0.8 -1.27278 0.943444
Q2FZV2   11 1.46667 0.903563 0.161558
Q2FWT8   9 1.2 0.903563 0.161558
Q2G0D1   25 3.33333 5.25625 0.000662855
Q2FVW5   7 0.933333 -1.27278 0.943444
Q2FY97   20 2.66667 3.07991 0.0107511
Q2FXF3   13 1.73333 0.903563 0.161558
Q2G063   8 1.06667 0.903563 0.161558
Q2G0U5   6 0.8 -1.27278 0.943444
Q2G2B1   33 4.4 7.4326 4.06742e-05
Q2FVE3   10 1.33333 0.903563 0.161558
Q2FZW1   10 1.33333 0.903563 0.161558
Q2FYK2   9 1.2 0.903563 0.161558
Q2FXW2   11 1.46667 0.903563 0.161558
Q9F0R1   34 4.53333 7.4326 4.06742e-05
Q2FZG3   5 0.666667 -1.27278 0.943444
Q2G2K0   11 1.46667 0.903563 0.161558
Q2FVN4   5 0.666667 -1.27278 0.943444
Q2FYV0   8 1.06667 0.903563 0.161558
Q2G0A5   4 0.533333 -1.27278 0.943444
Q2FZ03   11 1.46667 0.903563 0.161558
Q2G1I8   9 1.2 0.903563 0.161558
Q2FYX8   14 1.86667 0.903563 0.161558
Q2FV18   9 1.2 0.903563 0.161558
Q2FYI7   9 1.2 0.903563 0.161558
Q2G0K1   7 0.933333 -1.27278 0.943444
Q2G2U9   35 4.66667 7.4326 4.06742e-05
Q2FW31   9 1.2 0.903563 0.161558
Q2FVB5   16 2.13333 3.07991 0.0107511
Q2FVI8   7 0.933333 -1.27278 0.943444
Q2FZT0   6 0.8 -1.27278 0.943444
P48860   11 1.46667 0.903563 0.161558
Q2FYC1   11 1.46667 0.903563 0.161558
Q2G286   9 1.2 0.903563 0.161558
Q2FXD3   11 1.46667 0.903563 0.161558
Q2G027   5 0.666667 -1.27278 0.943444
Q2G0T4   7 0.933333 -1.27278 0.943444
Q2FZJ5   6 0.8 -1.27278 0.943444
Q2FW10   4 0.533333 -1.27278 0.943444
Q2FY91   12 1.6 0.903563 0.161558
Q2FVP0   10 1.33333 0.903563 0.161558
P60070   11 1.46667 0.903563 0.161558
Q2FWU1   12 1.6 0.903563 0.161558
Q2FYA3   10 1.33333 0.903563 0.161558
Q2G0V8   8 1.06667 0.903563 0.161558
Q2G0Z2   13 1.73333 0.903563 0.161558
Q2FZ47   7 0.933333 -1.27278 0.943444
Q2G0V9   5 0.666667 -1.27278 0.943444
Q2FZE2   9 1.2 0.903563 0.161558
Q2FWB0   16 2.13333 3.07991 0.0107511
Q2G1J1   5 0.666667 -1.27278 0.943444
Q2FYQ1   4 0.533333 -1.27278 0.943444
Q2FZ45   15 2 3.07991 0.0107511
Q2FYW5   14 1.86667 0.903563 0.161558
Q2G1A0   7 0.933333 -1.27278 0.943444
Q2FZB9   6 0.8 -1.27278 0.943444
Q2FZX2   10 1.33333 0.903563 0.161558
Q2FZY4   13 1.73333 0.903563 0.161558
Q2FW56   7 0.933333 -1.27278 0.943444
P0A0G6   12 1.6 0.903563 0.161558
Q2FW80   6 0.8 -1.27278 0.943444
Q2G2S4   10 1.33333 0.903563 0.161558
Q2G2H0   10 1.33333 0.903563 0.161558
Q2G2E1   3 0.4 -1.27278 0.943444
Q2G0I5   13 1.73333 0.903563 0.161558
Q2FWW6   15 2 3.07991 0.0107511
Q2G112   8 1.06667 0.903563 0.161558
Q2G214   8 1.06667 0.903563 0.161558
Q2FYG2   10 1.33333 0.903563 0.161558
Q2G0J5   4 0.533333 -1.27278 0.943444
Q2FX27   7 0.933333 -1.27278 0.943444
Q2FWV5   13 1.73333 0.903563 0.161558
Q2FX40   13 1.73333 0.903563 0.161558
Q2FZM5   5 0.666667 -1.27278 0.943444
Q2FXH8   3 0.4 -1.27278 0.943444
Q2FWS5   8 1.06667 0.903563 0.161558
Q2FW13   8 1 0.903563 0.161558
Q2FY93   23 2.875 3.07991 0.0107511
Q2FZM8   15 1.875 0.903563 0.161558
Q2FZV4   10 1.25 0.903563 0.161558
Q2FVD4   17 2.125 3.07991 0.0107511
Q2G0J3   8 1 0.903563 0.161558
Q2FX61   7 0.875 -1.27278 0.943444
Q2FVD6   12 1.5 0.903563 0.161558
Q2FYY7   21 2.625 3.07991 0.0107511
Q2G0W0   14 1.75 0.903563 0.161558
Q2FXF7   22 2.75 3.07991 0.0107511
Q2G191   6 0.75 -1.27278 0.943444
Q2FYT5   11 1.375 0.903563 0.161558
Q2G1P0   7 0.875 -1.27278 0.943444
Q2FVF8   9 1.125 0.903563 0.161558
Q2G0Y1   5 0.625 -1.27278 0.943444
Q2FZD2   14 1.75 0.903563 0.161558
Q2FZ59   8 1 0.903563 0.161558
Q2G2G1   6 0.75 -1.27278 0.943444
Q2G0F9   5 0.625 -1.27278 0.943444
Q2G1J2   8 1 0.903563 0.161558
Q2G0Q6   11 1.375 0.903563 0.161558
Q2FYX0   11 1.375 0.903563 0.161558
Q2FZU8   6 0.75 -1.27278 0.943444
Q2G267   12 1.5 0.903563 0.161558
Q2G174   10 1.25 0.903563 0.161558
Q2FWC3   13 1.625 0.903563 0.161558
Q2FVN6   10 1.25 0.903563 0.161558
Q2G2D1   13 1.625 0.903563 0.161558
Q2FZK9   22 2.75 3.07991 0.0107511
Q2G2C9   16 2 3.07991 0.0107511
Q2G2V8   5 0.625 -1.27278 0.943444
Q2FVL6   11 1.375 0.903563 0.161558
Q2FY45   7 0.875 -1.27278 0.943444
Q2G2R7   12 1.5 0.903563 0.161558
Q2FWD5   21 2.625 3.07991 0.0107511
Q2FWT3   6 0.75 -1.27278 0.943444
Q2FY92   14 1.75 0.903563 0.161558
Q2FZM2   9 1.125 0.903563 0.161558
Q2G2F0   8 1 0.903563 0.161558
Q2FW30   12 1.5 0.903563 0.161558
Q2FZV9   17 2.125 3.07991 0.0107511
Q2FVA6   11 1.375 0.903563 0.161558
Q2G229   6 0.75 -1.27278 0.943444
Q2FZZ3   17 2.125 3.07991 0.0107511
Q2G2F4   4 0.5 -1.27278 0.943444
Q2FVA7   29 3.625 5.25625 0.000662855
Q2G0R3   14 1.75 0.903563 0.161558
Q2G1R1   13 1.625 0.903563 0.161558
Q2FZ79   11 1.375 0.903563 0.161558
Q2FZ12   7 0.875 -1.27278 0.943444
Q2FX39   9 1.125 0.903563 0.161558
Q2G186   8 1 0.903563 0.161558
Q2FXE5   6 0.75 -1.27278 0.943444
Q2G0A1   7 0.875 -1.27278 0.943444
Q2G0E7   7 0.875 -1.27278 0.943444
Q2G2V7   9 1.125 0.903563 0.161558
Q2FYA6   13 1.625 0.903563 0.161558
Q2G276   15 1.875 0.903563 0.161558
Q2G070   12 1.5 0.903563 0.161558
Q2FVZ1   16 2 3.07991 0.0107511
Q2FW84   8 1 0.903563 0.161558
Q2FVY9   30 3.75 5.25625 0.000662855
Q2FVD9   12 1.5 0.903563 0.161558
Q2G1T2   17 2.125 3.07991 0.0107511
Q2G0I3   15 1.875 0.903563 0.161558
Q2G0E8   7 0.875 -1.27278 0.943444
Q2FW08   16 2 3.07991 0.0107511
Q2FVD8   12 1.5 0.903563 0.161558
Q2FXF5   10 1.25 0.903563 0.161558
Q2FXW1   13 1.625 0.903563 0.161558
Q2FW79   9 1.125 0.903563 0.161558
Q2G2G0   6 0.75 -1.27278 0.943444
P48940   14 1.75 0.903563 0.161558
Q2FYL6   8 1 0.903563 0.161558
Q2FZV8   11 1.375 0.903563 0.161558
Q2FYM5   12 1.5 0.903563 0.161558
Q2G2B6   10 1.25 0.903563 0.161558
Q2G1L2   5 0.625 -1.27278 0.943444
Q2G1V5   4 0.5 -1.27278 0.943444
Q2FXT0   5 0.625 -1.27278 0.943444
Q2FY02   15 1.875 0.903563 0.161558
Q2FWQ4   9 1.125 0.903563 0.161558
Q2FYG4   10 1.25 0.903563 0.161558
Q2FW11   12 1.5 0.903563 0.161558
Q2G257   11 1.29412 0.903563 0.161558
Q2FWJ6   15 1.76471 0.903563 0.161558
Q2FXS8   5 0.588235 -1.27278 0.943444
Q2FX12   6 0.705882 -1.27278 0.943444
Q2FYF1   8 0.941176 -1.27278 0.943444
Q2G2E8   7 0.823529 -1.27278 0.943444
Q2FXE6   6 0.705882 -1.27278 0.943444
Q2G2C0   6 0.705882 -1.27278 0.943444
Q2G1V6   6 0.705882 -1.27278 0.943444
Q2FWZ4   12 1.41176 0.903563 0.161558
Q2G2V0   9 1.05882 0.903563 0.161558
Q9ZAH6   14 1.64706 0.903563 0.161558
Q2FVU2   14 1.64706 0.903563 0.161558
Q2FWI8   14 1.64706 0.903563 0.161558
P0A0H0   6 0.705882 -1.27278 0.943444
Q2G0C1   19 2.23529 3.07991 0.0107511
Q2FXH3   12 1.41176 0.903563 0.161558
Q2FXI6   13 1.52941 0.903563 0.161558
Q2G1X5   8 0.941176 -1.27278 0.943444
Q2FV08   20 2.35294 3.07991 0.0107511
Q2FWT7   7 0.823529 -1.27278 0.943444
Q2G210   13 1.52941 0.903563 0.161558
Q2FW66   5 0.588235 -1.27278 0.943444
Q2FWD0   18 2.11765 3.07991 0.0107511
Q2FUQ1   8 0.941176 -1.27278 0.943444
Q2FVI6   5 0.588235 -1.27278 0.943444
Q2FWM7   7 0.823529 -1.27278 0.943444
Q2FVN2   7 0.823529 -1.27278 0.943444
Q2FWR2   10 1.17647 0.903563 0.161558
Q2FYH4   8 0.941176 -1.27278 0.943444
Q2FYM8   3 0.352941 -1.27278 0.943444
Q9RFJ6   27 3.17647 5.25625 0.000662855
Q2FZ42   6 0.705882 -1.27278 0.943444
Q2FVX9   12 1.41176 0.903563 0.161558
Q2G066   14 1.64706 0.903563 0.161558
Q2FVM3   10 1.17647 0.903563 0.161558
Q2FWT1   13 1.52941 0.903563 0.161558
Q2FZB8   8 0.941176 -1.27278 0.943444
Q2FUQ8   6 0.705882 -1.27278 0.943444
Q2G2I7   6 0.705882 -1.27278 0.943444
Q2FVF7   8 0.941176 -1.27278 0.943444
Q2FV52   13 1.52941 0.903563 0.161558
Q2FWE3   9 1.05882 0.903563 0.161558
Q2G144   9 1.05882 0.903563 0.161558
Q2FXZ1   9 1.05882 0.903563 0.161558
Q2FX34   10 1.17647 0.903563 0.161558
Q2FWV4   6 0.705882 -1.27278 0.943444
Q2FZ11   7 0.823529 -1.27278 0.943444
Q2G141   15 1.76471 0.903563 0.161558
Q2FWF5   12 1.41176 0.903563 0.161558
Q2FV34   8 0.941176 -1.27278 0.943444
Q2FWQ0   15 1.76471 0.903563 0.161558
Q2FV88   16 1.88235 0.903563 0.161558
Q2G2P0   12 1.41176 0.903563 0.161558
Q2FYW8   14 1.64706 0.903563 0.161558
Q2G1W1   14 1.64706 0.903563 0.161558
Q2FVC2   11 1.29412 0.903563 0.161558
Q2G0D3   5 0.588235 -1.27278 0.943444
Q2FV89   16 1.88235 0.903563 0.161558
Q2G1U2   11 1.29412 0.903563 0.161558
Q2FX32   9 1.05882 0.903563 0.161558
Q2FXS7   10 1.17647 0.903563 0.161558
Q2FVX1   7 0.823529 -1.27278 0.943444
Q2FVE0   6 0.705882 -1.27278 0.943444
Q2G270   10 1.17647 0.903563 0.161558
Q9EYW6   12 1.41176 0.903563 0.161558
Q2FVB8   10 1.17647 0.903563 0.161558
Q2FZT9   7 0.823529 -1.27278 0.943444
Q2G298   14 1.64706 0.903563 0.161558
Q2FX49   10 1.17647 0.903563 0.161558
Q2G0Z0   12 1.41176 0.903563 0.161558
Q2FW39   12 1.41176 0.903563 0.161558
Q2G252   8 0.941176 -1.27278 0.943444
Q2G0A3   7 0.823529 -1.27278 0.943444
Q2FYJ7   9 1.05882 0.903563 0.161558
Q2FWT2   9 1.05882 0.903563 0.161558
Q2FWQ5   19 2.23529 3.07991 0.0107511
Q2G2J7   10 1.17647 0.903563 0.161558
Q2FY75   4 0.470588 -1.27278 0.943444
Q2G106   11 1.29412 0.903563 0.161558
Q2FVY3   11 1.29412 0.903563 0.161558
Q2FVP9   13 1.52941 0.903563 0.161558
Q2FW42   8 0.941176 -1.27278 0.943444
Q2FUV9   9 1.05882 0.903563 0.161558
Q2FVR7   11 1.29412 0.903563 0.161558
Q2FZN1   9 1.05882 0.903563 0.161558
Q2G2Q7   16 1.77778 0.903563 0.161558
Q2G150   13 1.44444 0.903563 0.161558
Q2G081   10 1.11111 0.903563 0.161558
Q2FV45   14 1.55556 0.903563 0.161558
Q2FX02   11 1.22222 0.903563 0.161558
P0A0Q4   14 1.55556 0.903563 0.161558
Q2G0L9   10 1.11111 0.903563 0.161558
Q2FY04   10 1.11111 0.903563 0.161558
Q2FV48   8 0.888889 -1.27278 0.943444
Q2FW64   8 0.888889 -1.27278 0.943444
Q2FX63   15 1.66667 0.903563 0.161558
Q2G1T3   10 1.11111 0.903563 0.161558
Q2G0K9   10 1.11111 0.903563 0.161558
Q2FZ00   12 1.33333 0.903563 0.161558
Q2FVL9   6 0.666667 -1.27278 0.943444
Q2FW33   16 1.77778 0.903563 0.161558
Q2FWT9   8 0.888889 -1.27278 0.943444
Q2FZF7   15 1.66667 0.903563 0.161558
Q2FWL1   19 2.11111 3.07991 0.0107511
Q2FYS7   12 1.33333 0.903563 0.161558
Q2FZX3   14 1.55556 0.903563 0.161558
Q2FXR0   7 0.777778 -1.27278 0.943444
Q2G2I9   12 1.33333 0.903563 0.161558
Q2FWN1   4 0.444444 -1.27278 0.943444
Q2G297   8 0.888889 -1.27278 0.943444
Q2FVA0   8 0.888889 -1.27278 0.943444
Q2FXX0   6 0.666667 -1.27278 0.943444
Q2G2P4   9 1 0.903563 0.161558
Q2G0P8   26 2.88889 3.07991 0.0107511
Q2FVN3   22 2.44444 3.07991 0.0107511
Q2FXK7   12 1.33333 0.903563 0.161558
Q2FZF8   10 1.11111 0.903563 0.161558
Q2FWR0   12 1.33333 0.903563 0.161558
Q2FXL2   8 0.888889 -1.27278 0.943444
Q2FWA9   9 1 0.903563 0.161558
Q2G282   18 2 3.07991 0.0107511
Q9RQQ0   6 0.666667 -1.27278 0.943444
Q2FXD7   16 1.77778 0.903563 0.161558
Q2FUY4   20 2.22222 3.07991 0.0107511
Q2G2W4   7 0.777778 -1.27278 0.943444
Q2FZF5   11 1.22222 0.903563 0.161558
Q2FY42   6 0.666667 -1.27278 0.943444
Q2FUS3   9 1 0.903563 0.161558
Q2G2E7   8 0.888889 -1.27278 0.943444
Q2G0S6   7 0.777778 -1.27278 0.943444
Q2G0C2   8 0.888889 -1.27278 0.943444
Q2FWF8   10 1.11111 0.903563 0.161558
Q2G000   15 1.66667 0.903563 0.161558
Q2FWX2   10 1.11111 0.903563 0.161558
Q2FZS2   11 1.22222 0.903563 0.161558
Q2FW16   9 1 0.903563 0.161558
Q2FZI2   8 0.888889 -1.27278 0.943444
Q2G1Q5   8 0.888889 -1.27278 0.943444
Q2G1A5   16 1.77778 0.903563 0.161558
Q2G0P7   9 1 0.903563 0.161558
Q2FWV3   7 0.777778 -1.27278 0.943444
Q2FW51   11 1.22222 0.903563 0.161558
Q2FVI4   10 1.11111 0.903563 0.161558
Q2FVN7   13 1.44444 0.903563 0.161558
Q2FWP9   6 0.666667 -1.27278 0.943444
Q2FXT2   11 1.22222 0.903563 0.161558
P0A0F4   13 1.44444 0.903563 0.161558
Q2G126   15 1.66667 0.903563 0.161558
Q2FW82   4 0.444444 -1.27278 0.943444
Q2FY44   12 1.33333 0.903563 0.161558
Q2G0N9   19 2.11111 3.07991 0.0107511
Q2G0Z9   7 0.777778 -1.27278 0.943444
Q2FV81   15 1.66667 0.903563 0.161558
Q2FYC4   9 1 0.903563 0.161558
Q2G178   16 1.77778 0.903563 0.161558
Q2G079   7 0.777778 -1.27278 0.943444
Q2G2B7   14 1.55556 0.903563 0.161558
Q2FVF5   11 1.22222 0.903563 0.161558
Q2G2W2   15 1.66667 0.903563 0.161558
Q2G1I2   12 1.33333 0.903563 0.161558
Q2G245   4 0.444444 -1.27278 0.943444
Q2G1H7   10 1.05263 0.903563 0.161558
Q2FWF1   13 1.36842 0.903563 0.161558
Q2FZZ9   19 2 3.07991 0.0107511
Q2G1W3   9 0.947368 -1.27278 0.943444
Q2G204   12 1.26316 0.903563 0.161558
Q2G1H1   8 0.842105 -1.27278 0.943444
Q2FXK3   10 1.05263 0.903563 0.161558
Q2G2H8   15 1.57895 0.903563 0.161558
Q2FZP9   10 1.05263 0.903563 0.161558
Q2FWI2   14 1.47368 0.903563 0.161558
Q2FYZ6   9 0.947368 -1.27278 0.943444
Q2FXS1   7 0.736842 -1.27278 0.943444
Q2G200   15 1.57895 0.903563 0.161558
Q2G2L5   5 0.526316 -1.27278 0.943444
Q2FY73   23 2.42105 3.07991 0.0107511
Q2G177   6 0.631579 -1.27278 0.943444
Q2G2F9   18 1.89474 0.903563 0.161558
Q2FV27   9 0.947368 -1.27278 0.943444
Q2FZ56   13 1.36842 0.903563 0.161558
Q2FVF3   6 0.631579 -1.27278 0.943444
Q2G0B6   9 0.947368 -1.27278 0.943444
Q2G2S5   9 0.947368 -1.27278 0.943444
Q2FW68   8 0.842105 -1.27278 0.943444
Q2FWX7   8 0.842105 -1.27278 0.943444
Q2FWB6   17 1.78947 0.903563 0.161558
Q2FXA9   13 1.36842 0.903563 0.161558
Q2FXP3   14 1.47368 0.903563 0.161558
Q2FUX5   16 1.68421 0.903563 0.161558
Q2FZZ4   11 1.15789 0.903563 0.161558
Q2FX98   20 2.10526 3.07991 0.0107511
Q2FV23   9 0.947368 -1.27278 0.943444
Q2FUR1   4 0.421053 -1.27278 0.943444
Q2FY49   15 1.57895 0.903563 0.161558
Q2G017   11 1.15789 0.903563 0.161558
Q2G2K9   11 1.15789 0.903563 0.161558
Q2G2N9   16 1.68421 0.903563 0.161558
Q2G0E9   8 0.842105 -1.27278 0.943444
Q2FY19   22 2.31579 3.07991 0.0107511
Q2G1E3   6 0.631579 -1.27278 0.943444
Q2FW17   6 0.631579 -1.27278 0.943444
Q2FWK9   12 1.26316 0.903563 0.161558
Q2G2Q6   16 1.68421 0.903563 0.161558
Q2G2Q5   17 1.78947 0.903563 0.161558
Q2G1U9   17 1.78947 0.903563 0.161558
Q2G299   9 0.947368 -1.27278 0.943444
Q2FX75   5 0.526316 -1.27278 0.943444
Q2G058   10 1.05263 0.903563 0.161558
Q2G0E3   13 1.36842 0.903563 0.161558
Q2FYK0   11 1.15789 0.903563 0.161558
Q2G2K6   6 0.631579 -1.27278 0.943444
Q2FYN0   8 0.842105 -1.27278 0.943444
Q2FVK7   9 0.947368 -1.27278 0.943444
Q2FX15   14 1.47368 0.903563 0.161558
Q2FVN9   4 0.421053 -1.27278 0.943444
Q2FWX0   7 0.736842 -1.27278 0.943444
Q2G143   17 1.78947 0.903563 0.161558
Q2G0C7   10 1.05263 0.903563 0.161558
Q2G0K6   9 0.947368 -1.27278 0.943444
Q2FZZ1   6 0.631579 -1.27278 0.943444
Q2FV13   10 1.05263 0.903563 0.161558
Q2G128   10 1.05263 0.903563 0.161558
Q2FXU2   9 0.947368 -1.27278 0.943444
Q2G2R4   11 1.15789 0.903563 0.161558
Q2FXM1   8 0.842105 -1.27278 0.943444
Q8KQR1   5 0.526316 -1.27278 0.943444
Q2G2Q9   14 1.47368 0.903563 0.161558
Q2FVG9   7 0.736842 -1.27278 0.943444
Q2FV56   6 0.631579 -1.27278 0.943444
Q2FWG7   8 0.8 -1.27278 0.943444
Q2G0T1   11 1.1 0.903563 0.161558
Q2FXB9   7 0.7 -1.27278 0.943444
Q2FZP3   9 0.9 -1.27278 0.943444
Q2FZQ2   4 0.4 -1.27278 0.943444
Q2FXS4   16 1.6 0.903563 0.161558
Q2FZ21   13 1.3 0.903563 0.161558
Q2G2X2   8 0.8 -1.27278 0.943444
Q2FZF6   11 1.1 0.903563 0.161558
Q2FYA0   14 1.4 0.903563 0.161558
Q2G2A9   6 0.6 -1.27278 0.943444
Q2FYB9   19 1.9 0.903563 0.161558
Q2FYI4   10 1 0.903563 0.161558
Q2FYL4   18 1.8 0.903563 0.161558
Q2G1T0   7 0.7 -1.27278 0.943444
Q2FXW7   9 0.9 -1.27278 0.943444
Q2FZA1   14 1.4 0.903563 0.161558
Q2FY76   19 1.9 0.903563 0.161558
Q2FZ97   16 1.6 0.903563 0.161558
Q2G1I4   5 0.5 -1.27278 0.943444
Q2FYQ6   5 0.5 -1.27278 0.943444
Q2FXL6   11 1.1 0.903563 0.161558
Q2G2G6   4 0.4 -1.27278 0.943444
Q2FVH1   6 0.6 -1.27278 0.943444
Q2FYA8   11 1.1 0.903563 0.161558
Q2G2M5   12 1.2 0.903563 0.161558
Q2FV99   10 1 0.903563 0.161558
Q2G105   11 1.1 0.903563 0.161558
Q2FW23   11 1.1 0.903563 0.161558
Q2G012   5 0.5 -1.27278 0.943444
Q2G2V5   11 1.1 0.903563 0.161558
Q2FW07   15 1.5 0.903563 0.161558
Q2G0F2   10 1 0.903563 0.161558
Q2FZC9   6 0.6 -1.27278 0.943444
Q2FXE9   8 0.8 -1.27278 0.943444
Q2FV47   9 0.9 -1.27278 0.943444
Q2G2Q8   16 1.6 0.903563 0.161558
Q2FYE7   13 1.3 0.903563 0.161558
Q2FUT3   10 1 0.903563 0.161558
Q2G068   13 1.3 0.903563 0.161558
Q2G2D3   12 1.2 0.903563 0.161558
Q2FYK4   13 1.3 0.903563 0.161558
Q2FX36   10 1 0.903563 0.161558
Q2G0A4   8 0.8 -1.27278 0.943444
Q2G080   8 0.8 -1.27278 0.943444
Q2FUT1   10 1 0.903563 0.161558
Q2FYH3   19 1.9 0.903563 0.161558
Q2FXA7   11 1.1 0.903563 0.161558
Q2G2Y6   6 0.6 -1.27278 0.943444
Q2FY55   15 1.5 0.903563 0.161558
Q2FY61   10 1 0.903563 0.161558
Q2G0E2   18 1.8 0.903563 0.161558
Q2FVY1   12 1.2 0.903563 0.161558
Q2FUV1   12 1.2 0.903563 0.161558
Q2FUS9   9 0.9 -1.27278 0.943444
Q2G1A1   14 1.4 0.903563 0.161558
P60639   8 0.8 -1.27278 0.943444
Q2FZE9   6 0.6 -1.27278 0.943444
Q2G1I9   9 0.9 -1.27278 0.943444
Q2FWN0   19 1.9 0.903563 0.161558
Q2FZE3   15 1.5 0.903563 0.161558
Q93Q23   6 0.6 -1.27278 0.943444
Q2FWE9   12 1.2 0.903563 0.161558
Q2FUS1   10 1 0.903563 0.161558
Q2FVM5   19 1.9 0.903563 0.161558
Q2G2N7   8 0.8 -1.27278 0.943444
Q2FWG0   6 0.6 -1.27278 0.943444
Q2FXV7   3 0.3 -1.27278 0.943444
Q2FW69   9 0.9 -1.27278 0.943444
P0A0F8   8 0.8 -1.27278 0.943444
Q2G055   12 1.2 0.903563 0.161558
Q2FV37   7 0.7 -1.27278 0.943444
Q2G225   6 0.6 -1.27278 0.943444
Q2FXG2   8 0.8 -1.27278 0.943444
Q2FY87   12 1.2 0.903563 0.161558
Q2FWR7   11 1.1 0.903563 0.161558
Q2G1U6   16 1.6 0.903563 0.161558
Q2G006   17 1.7 0.903563 0.161558
Q2G2I6   9 0.857143 -1.27278 0.943444
Q2FWS1   6 0.571429 -1.27278 0.943444
Q2FYF5   12 1.14286 0.903563 0.161558
Q2G0F1   9 0.857143 -1.27278 0.943444
Q2G0J2   12 1.14286 0.903563 0.161558
Q2FXE3   14 1.33333 0.903563 0.161558
Q2FYV8   13 1.2381 0.903563 0.161558
Q2G1X6   10 0.952381 -1.27278 0.943444
Q2FUP5   17 1.61905 0.903563 0.161558
Q2G1A4   9 0.857143 -1.27278 0.943444
Q2G0H9   15 1.42857 0.903563 0.161558
Q2G0M0   10 0.952381 -1.27278 0.943444
Q2FYK6   10 0.952381 -1.27278 0.943444
Q2G023   13 1.2381 0.903563 0.161558
Q2G0G2   16 1.52381 0.903563 0.161558
Q2FXC0   12 1.14286 0.903563 0.161558
Q2FXF1   15 1.42857 0.903563 0.161558
Q2FW00   8 0.761905 -1.27278 0.943444
Q2G1E7   6 0.571429 -1.27278 0.943444
Q2FWE7   11 1.04762 0.903563 0.161558
Q2FY32   14 1.33333 0.903563 0.161558
Q2FUU0   12 1.14286 0.903563 0.161558
Q2FVU5   14 1.33333 0.903563 0.161558
Q2G062   11 1.04762 0.903563 0.161558
Q2FV26   16 1.52381 0.903563 0.161558
Q2FW97   15 1.42857 0.903563 0.161558
Q2FZY8   7 0.666667 -1.27278 0.943444
Q2G277   10 0.952381 -1.27278 0.943444
Q2G0V1   6 0.571429 -1.27278 0.943444
Q2FWJ3   17 1.61905 0.903563 0.161558
Q2G2J2   15 1.42857 0.903563 0.161558
Q2FVB0   8 0.761905 -1.27278 0.943444
Q2G278   15 1.42857 0.903563 0.161558
Q2G107   11 1.04762 0.903563 0.161558
P0A0M9   16 1.52381 0.903563 0.161558
Q2G067   6 0.571429 -1.27278 0.943444
Q2FV55   15 1.42857 0.903563 0.161558
Q2G1L3   13 1.2381 0.903563 0.161558
Q2G2R0   11 1.04762 0.903563 0.161558
Q2G2T3   9 0.857143 -1.27278 0.943444
Q2FWA8   7 0.666667 -1.27278 0.943444
Q2G056   15 1.42857 0.903563 0.161558
Q2FWR1   17 1.61905 0.903563 0.161558
Q2FXP9   12 1.14286 0.903563 0.161558
Q2FZI4   7 0.666667 -1.27278 0.943444
Q2G2L7   16 1.52381 0.903563 0.161558
Q2FVG1   7 0.666667 -1.27278 0.943444
Q2G1I7   15 1.42857 0.903563 0.161558
Q2FVB6   7 0.666667 -1.27278 0.943444
Q2G001   18 1.71429 0.903563 0.161558
Q2FUX3   12 1.14286 0.903563 0.161558
Q2G1Q9   11 1.04762 0.903563 0.161558
Q2G2S9   15 1.42857 0.903563 0.161558
Q2FXZ8   9 0.857143 -1.27278 0.943444
Q2FZI7   10 0.952381 -1.27278 0.943444
Q2FUS6   13 1.2381 0.903563 0.161558
Q2FUZ6   15 1.42857 0.903563 0.161558
Q2FYQ9   14 1.33333 0.903563 0.161558
Q2FYS8   16 1.52381 0.903563 0.161558
Q2FYS6   9 0.857143 -1.27278 0.943444
Q2FZG6   14 1.33333 0.903563 0.161558
Q2G1L9   6 0.571429 -1.27278 0.943444
Q2FXT3   20 1.90476 0.903563 0.161558
Q2FZN9   13 1.2381 0.903563 0.161558
Q2FW20   15 1.42857 0.903563 0.161558
Q2G0H3   13 1.2381 0.903563 0.161558
Q2FV98   17 1.61905 0.903563 0.161558
Q2FXR7   11 1.04762 0.903563 0.161558
Q2G1T4   19 1.80952 0.903563 0.161558
Q2FW38   15 1.42857 0.903563 0.161558
Q2G2P6   8 0.761905 -1.27278 0.943444
Q2FVL7   15 1.42857 0.903563 0.161558
Q2FVY2   15 1.42857 0.903563 0.161558
Q2FYZ0   16 1.52381 0.903563 0.161558
Q2FYW2   6 0.571429 -1.27278 0.943444
P60643   8 0.761905 -1.27278 0.943444
Q2G265   16 1.52381 0.903563 0.161558
Q2FV42   8 0.761905 -1.27278 0.943444
Q2FXN0   11 1.04762 0.903563 0.161558
Q2G2D9   11 1.04762 0.903563 0.161558
Q2FV75   16 1.52381 0.903563 0.161558
Q2FYE0   12 1.14286 0.903563 0.161558
Q2FX03   7 0.666667 -1.27278 0.943444
Q2FX89   10 0.952381 -1.27278 0.943444
Q2FX43   9 0.857143 -1.27278 0.943444
Q2FV69   15 1.36364 0.903563 0.161558
P72360   6 0.545455 -1.27278 0.943444
Q2FVQ1   16 1.45455 0.903563 0.161558
Q2FYG7   18 1.63636 0.903563 0.161558
Q2G1J8   7 0.636364 -1.27278 0.943444
Q2FW77   11 1 0.903563 0.161558
Q2FWI4   14 1.27273 0.903563 0.161558
Q2FX62   12 1.09091 0.903563 0.161558
Q2G0U6   16 1.45455 0.903563 0.161558
Q2G0P2   12 1.09091 0.903563 0.161558
Q2G0B8   20 1.81818 0.903563 0.161558
Q2FVL3   6 0.545455 -1.27278 0.943444
Q2G1K8   13 1.18182 0.903563 0.161558
Q2G2R9   12 1.09091 0.903563 0.161558
Q2G2I3   6 0.545455 -1.27278 0.943444
Q2FY56   7 0.636364 -1.27278 0.943444
Q2G0B1   29 2.63636 3.07991 0.0107511
Q2G1T1   14 1.27273 0.903563 0.161558
Q2FVX5   7 0.636364 -1.27278 0.943444
Q2G0H8   9 0.818182 -1.27278 0.943444
Q2FVT3   15 1.36364 0.903563 0.161558
Q2FWF6   12 1.09091 0.903563 0.161558
Q2FWZ6   18 1.63636 0.903563 0.161558
Q2FZ77   12 1.09091 0.903563 0.161558
Q2G0H0   12 1.09091 0.903563 0.161558
Q2G2G7   16 1.45455 0.903563 0.161558
Q2G117   10 0.909091 -1.27278 0.943444
Q2FXG9   15 1.36364 0.903563 0.161558
Q2FWE4   18 1.63636 0.903563 0.161558
Q2FUS0   14 1.27273 0.903563 0.161558
Q2FWR3   19 1.72727 0.903563 0.161558
Q2FYA9   12 1.09091 0.903563 0.161558
Q2G0Y5   17 1.54545 0.903563 0.161558
Q2FZZ8   16 1.45455 0.903563 0.161558
Q2G1Z6   13 1.18182 0.903563 0.161558
Q2FX53   13 1.18182 0.903563 0.161558
Q2FZC4   8 0.727273 -1.27278 0.943444
Q2FUS5   13 1.18182 0.903563 0.161558
Q2G1R0   6 0.545455 -1.27278 0.943444
Q2G0D5   8 0.727273 -1.27278 0.943444
Q2FY18   10 0.909091 -1.27278 0.943444
Q2FYH8   7 0.636364 -1.27278 0.943444
Q2G1F2   13 1.18182 0.903563 0.161558
Q2G0Q5   12 1.09091 0.903563 0.161558
Q2FVR2   9 0.818182 -1.27278 0.943444
Q2FZE7   6 0.545455 -1.27278 0.943444
Q2G0I0   14 1.27273 0.903563 0.161558
Q2G0R1   13 1.18182 0.903563 0.161558
Q2G0L7   12 1.09091 0.903563 0.161558
Q2FWI1   15 1.36364 0.903563 0.161558
Q2G0F7   9 0.818182 -1.27278 0.943444
Q2FXY3   13 1.18182 0.903563 0.161558
P0A084   16 1.45455 0.903563 0.161558
Q2G0G5   11 1 0.903563 0.161558
Q2FZE5   6 0.545455 -1.27278 0.943444
Q2G0A2   6 0.545455 -1.27278 0.943444
Q2FVE8   6 0.545455 -1.27278 0.943444
Q2G2M8   13 1.18182 0.903563 0.161558
Q2FYH7   12 1.09091 0.903563 0.161558
Q2FVR8   14 1.27273 0.903563 0.161558
Q2FZU9   17 1.54545 0.903563 0.161558
Q2FYX7   11 1 0.903563 0.161558
Q2G280   16 1.45455 0.903563 0.161558
Q2FVG5   14 1.27273 0.903563 0.161558
Q2FWX1   20 1.81818 0.903563 0.161558
Q2FVB3   8 0.727273 -1.27278 0.943444
Q2G2A1   12 1.09091 0.903563 0.161558
Q2G1W7   10 0.909091 -1.27278 0.943444
Q2FW36   9 0.818182 -1.27278 0.943444
P31337   13 1.18182 0.903563 0.161558
Q2FXB8   7 0.636364 -1.27278 0.943444
Q2G2F3   11 1 0.903563 0.161558
Q2FYM7   2 0.181818 -1.27278 0.943444
Q2FYB2   9 0.818182 -1.27278 0.943444
Q2G2E2   13 1.13043 0.903563 0.161558
Q2G2G9   15 1.30435 0.903563 0.161558
Q2FVC5   11 0.956522 -1.27278 0.943444
Q2G0T3   12 1.04348 0.903563 0.161558
Q2G074   9 0.782609 -1.27278 0.943444
Q2G016   16 1.3913 0.903563 0.161558
Q2G0G4   16 1.3913 0.903563 0.161558
Q2G2K1   11 0.956522 -1.27278 0.943444
Q2FXE1   10 0.869565 -1.27278 0.943444
Q2FWD2   10 0.869565 -1.27278 0.943444
Q2G1Q0   15 1.30435 0.903563 0.161558
Q2G073   7 0.608696 -1.27278 0.943444
Q2G1T7   34 2.95652 3.07991 0.0107511
Q2FVI3   15 1.30435 0.903563 0.161558
Q2FZ93   13 1.13043 0.903563 0.161558
Q2FVQ7   12 1.04348 0.903563 0.161558
Q2G2B9   8 0.695652 -1.27278 0.943444
Q2FZN5   8 0.695652 -1.27278 0.943444
Q2FY72   10 0.869565 -1.27278 0.943444
Q2G0A0   18 1.56522 0.903563 0.161558
Q2FZQ8   7 0.608696 -1.27278 0.943444
Q2FXP1   11 0.956522 -1.27278 0.943444
P0A0B7   16 1.3913 0.903563 0.161558
Q2FYW0   15 1.30435 0.903563 0.161558
Q2G230   10 0.869565 -1.27278 0.943444
Q2G0H5   16 1.3913 0.903563 0.161558
Q2G0B7   13 1.13043 0.903563 0.161558
Q2G131   5 0.434783 -1.27278 0.943444
Q2G0Y4   10 0.869565 -1.27278 0.943444
Q2G2L0   22 1.91304 0.903563 0.161558
Q2G101   12 1.04348 0.903563 0.161558
Q2G036   13 1.13043 0.903563 0.161558
Q2FXN3   8 0.695652 -1.27278 0.943444
Q2FWY2   9 0.782609 -1.27278 0.943444
Q2FXK6   19 1.65217 0.903563 0.161558
Q2G2Y3   14 1.21739 0.903563 0.161558
Q2G1P8   15 1.30435 0.903563 0.161558
Q2G0N7   12 1.04348 0.903563 0.161558
Q2FW43   15 1.30435 0.903563 0.161558
Q2G2N4   21 1.82609 0.903563 0.161558
Q2FW59   14 1.21739 0.903563 0.161558
Q2G1V0   7 0.608696 -1.27278 0.943444
Q2G010   14 1.21739 0.903563 0.161558
Q2FWJ4   9 0.782609 -1.27278 0.943444
Q2FUR3   17 1.47826 0.903563 0.161558
Q2FXE4   14 1.21739 0.903563 0.161558
Q2FY36   11 0.956522 -1.27278 0.943444
Q2G1Q7   12 1.04348 0.903563 0.161558
Q2FX09   14 1.21739 0.903563 0.161558
Q2G0Z1   17 1.47826 0.903563 0.161558
Q2FWJ1   12 1.04348 0.903563 0.161558
Q2FUT4   14 1.21739 0.903563 0.161558
Q2FYI1   19 1.65217 0.903563 0.161558
Q2FXQ8   15 1.30435 0.903563 0.161558
Q2FUZ0   16 1.3913 0.903563 0.161558
P0A086   19 1.65217 0.903563 0.161558
Q2FZM0   6 0.521739 -1.27278 0.943444
Q2FXL3   15 1.30435 0.903563 0.161558
Q2G2K7   8 0.695652 -1.27278 0.943444
Q2FVL1   7 0.608696 -1.27278 0.943444
Q2FW21   9 0.782609 -1.27278 0.943444
Q2G201   18 1.56522 0.903563 0.161558
Q2FVV6   13 1.13043 0.903563 0.161558
Q2FV03   14 1.21739 0.903563 0.161558
Q2G2T2   8 0.695652 -1.27278 0.943444
Q2FZ44   14 1.21739 0.903563 0.161558
Q2G1N7   33 2.86957 3.07991 0.0107511
Q2G172   8 0.695652 -1.27278 0.943444
Q2G208   25 2.17391 3.07991 0.0107511
Q2FZR7   7 0.608696 -1.27278 0.943444
Q2G2K2   6 0.521739 -1.27278 0.943444
Q2FVA4   23 2 3.07991 0.0107511
Q2G0F5   11 0.956522 -1.27278 0.943444
Q2G0X0   15 1.30435 0.903563 0.161558
Q2FXU0   10 0.869565 -1.27278 0.943444
Q2FXX9   13 1.13043 0.903563 0.161558
Q2G2K8   13 1.13043 0.903563 0.161558
Q2G0X1   14 1.16667 0.903563 0.161558
Q2FXI8   13 1.08333 0.903563 0.161558
Q2G0L1   11 0.916667 -1.27278 0.943444
Q2FX07   5 0.416667 -1.27278 0.943444
Q2G139   17 1.41667 0.903563 0.161558
Q2FUV5   16 1.33333 0.903563 0.161558
Q2FVD0   11 0.916667 -1.27278 0.943444
Q2FX10   11 0.916667 -1.27278 0.943444
Q2G1W5   12 1 0.903563 0.161558
Q2G1Y7   16 1.33333 0.903563 0.161558
Q2G190   15 1.25 0.903563 0.161558
Q2FV59   7 0.583333 -1.27278 0.943444
Q2FZS3   15 1.25 0.903563 0.161558
Q2FX90   11 0.916667 -1.27278 0.943444
Q2FW85   7 0.583333 -1.27278 0.943444
Q2FZ65   17 1.41667 0.903563 0.161558
Q2FXJ7   15 1.25 0.903563 0.161558
Q2FVW2   14 1.16667 0.903563 0.161558
Q2G0H4   14 1.16667 0.903563 0.161558
Q2FVV4   8 0.666667 -1.27278 0.943444
Q2FUR9   9 0.75 -1.27278 0.943444
Q2FW06   12 1 0.903563 0.161558
Q2FY84   18 1.5 0.903563 0.161558
Q2G132   17 1.41667 0.903563 0.161558
Q2G0C9   14 1.16667 0.903563 0.161558
Q2G2N1   8 0.666667 -1.27278 0.943444
Q2FVF2   7 0.583333 -1.27278 0.943444
Q2FZ30   19 1.58333 0.903563 0.161558
Q2FXX8   14 1.16667 0.903563 0.161558
Q2FZX6   14 1.16667 0.903563 0.161558
Q2G1Z2   11 0.916667 -1.27278 0.943444
Q2G0G7   15 1.25 0.903563 0.161558
Q2FV53   15 1.25 0.903563 0.161558
Q2FV28   11 0.916667 -1.27278 0.943444
Q2G097   17 1.41667 0.903563 0.161558
Q2FZC5   13 1.08333 0.903563 0.161558
Q2FY77   23 1.91667 0.903563 0.161558
Q2FVA9   12 1 0.903563 0.161558
Q2G2W5   6 0.5 -1.27278 0.943444
Q2FX97   12 1 0.903563 0.161558
Q2G1F3   14 1.16667 0.903563 0.161558
Q2FYU1   18 1.5 0.903563 0.161558
Q2FUP6   19 1.58333 0.903563 0.161558
Q2G2U7   11 0.916667 -1.27278 0.943444
Q2FY09   17 1.41667 0.903563 0.161558
Q2G1J6   13 1.08333 0.903563 0.161558
Q2G059   12 1 0.903563 0.161558
Q2FVK5   4 0.333333 -1.27278 0.943444
Q2G0H7   13 1.08333 0.903563 0.161558
Q2FWN2   8 0.666667 -1.27278 0.943444
Q2FYV7   14 1.16667 0.903563 0.161558
Q2G236   11 0.916667 -1.27278 0.943444
Q2FZR6   7 0.583333 -1.27278 0.943444
Q2G1P9   15 1.25 0.903563 0.161558
Q2G0R9   16 1.33333 0.903563 0.161558
Q2FUZ9   10 0.833333 -1.27278 0.943444
Q2FVP2   11 0.916667 -1.27278 0.943444
Q2FXC8   15 1.25 0.903563 0.161558
Q2FVC4   13 1.08333 0.903563 0.161558
Q2FZ29   10 0.833333 -1.27278 0.943444
Q2FYR8   16 1.28 0.903563 0.161558
Q2FY23   12 0.96 -1.27278 0.943444
Q2G0D4   15 1.2 0.903563 0.161558
Q2FZ38   14 1.12 0.903563 0.161558
Q2FXH1   6 0.48 -1.27278 0.943444
Q2FXZ9   14 1.12 0.903563 0.161558
Q2G1V3   6 0.48 -1.27278 0.943444
Q2FVZ0   8 0.64 -1.27278 0.943444
Q2FV95   9 0.72 -1.27278 0.943444
Q2G196   14 1.12 0.903563 0.161558
Q2FZ61   12 0.96 -1.27278 0.943444
Q2FW27   16 1.28 0.903563 0.161558
Q2FWH2   11 0.88 -1.27278 0.943444
Q2FZQ9   6 0.48 -1.27278 0.943444
Q2FWQ9   16 1.28 0.903563 0.161558
Q2G1N5   11 0.88 -1.27278 0.943444
Q2FZP8   7 0.56 -1.27278 0.943444
Q2FXC2   15 1.2 0.903563 0.161558
Q2G0X9   11 0.88 -1.27278 0.943444
Q2FX08   7 0.56 -1.27278 0.943444
Q2FUV2   17 1.36 0.903563 0.161558
Q2FZT8   10 0.8 -1.27278 0.943444
Q2G2N2   5 0.4 -1.27278 0.943444
Q2G0M1   12 0.96 -1.27278 0.943444
Q2FVX8   17 1.36 0.903563 0.161558
Q2G220   13 1.04 0.903563 0.161558
Q2FW37   15 1.2 0.903563 0.161558
Q2G203   31 2.48 3.07991 0.0107511
Q2FY89   11 0.88 -1.27278 0.943444
Q2G1K7   17 1.36 0.903563 0.161558
Q2G013   5 0.4 -1.27278 0.943444
Q2FV91   7 0.56 -1.27278 0.943444
Q2FW92   18 1.44 0.903563 0.161558
Q2G1U5   20 1.6 0.903563 0.161558
Q2G2A6   11 0.88 -1.27278 0.943444
Q2G0G9   15 1.2 0.903563 0.161558
P0A088   10 0.8 -1.27278 0.943444
Q2G0B4   9 0.72 -1.27278 0.943444
Q2G0X7   15 1.2 0.903563 0.161558
Q2G0S0   12 0.96 -1.27278 0.943444
Q2FW12   9 0.72 -1.27278 0.943444
Q2G0J7   12 0.96 -1.27278 0.943444
Q2FW76   12 0.96 -1.27278 0.943444
Q2G1Z7   13 1.04 0.903563 0.161558
Q2G2S1   22 1.76 0.903563 0.161558
Q2G1B1   21 1.68 0.903563 0.161558
Q2FVP3   11 0.88 -1.27278 0.943444
Q2G1V1   18 1.44 0.903563 0.161558
Q2G1H8   14 1.12 0.903563 0.161558
Q2G149   15 1.2 0.903563 0.161558
Q2FXC7   14 1.12 0.903563 0.161558
Q2G019   12 0.96 -1.27278 0.943444
Q2FWL6   16 1.28 0.903563 0.161558
Q2G199   7 0.56 -1.27278 0.943444
Q2FY41   6 0.48 -1.27278 0.943444
Q2FX33   17 1.36 0.903563 0.161558
Q2G181   16 1.28 0.903563 0.161558
Q2FVT1   7 0.56 -1.27278 0.943444
Q2G0Z5   19 1.52 0.903563 0.161558
Q2FZC7   17 1.36 0.903563 0.161558
Q2G1U0   13 1.04 0.903563 0.161558
Q2FW18   15 1.2 0.903563 0.161558
Q2G0H1   15 1.2 0.903563 0.161558
Q2FX22   10 0.8 -1.27278 0.943444
Q2G157   13 1.04 0.903563 0.161558
Q2G2J5   32 2.56 3.07991 0.0107511
Q2FZH9   6 0.48 -1.27278 0.943444
Q2FZA6   5 0.4 -1.27278 0.943444
Q2G1N6   11 0.88 -1.27278 0.943444
Q2FVR4   11 0.88 -1.27278 0.943444
Q2FY13   14 1.12 0.903563 0.161558
Q2G025   13 1.04 0.903563 0.161558
Q2FV36   7 0.56 -1.27278 0.943444
Q2G0W9   14 1.12 0.903563 0.161558
Q2G0L0   17 1.36 0.903563 0.161558
Q2FUR2   15 1.2 0.903563 0.161558
Q2FVJ9   15 1.2 0.903563 0.161558
Q2G1S8   13 1 0.903563 0.161558
Q2FVJ5   16 1.23077 0.903563 0.161558
Q2FZ39   12 0.923077 -1.27278 0.943444
Q2FWP6   14 1.07692 0.903563 0.161558
Q2FVB4   15 1.15385 0.903563 0.161558
Q2G0V7   11 0.846154 -1.27278 0.943444
Q2FUV4   17 1.30769 0.903563 0.161558
Q2FYG5   14 1.07692 0.903563 0.161558
Q2FW71   7 0.538462 -1.27278 0.943444
Q2FZB1   14 1.07692 0.903563 0.161558
Q2G0Y9   14 1.07692 0.903563 0.161558
Q2G0X4   14 1.07692 0.903563 0.161558
Q2FZL2   15 1.15385 0.903563 0.161558
Q2FVS1   15 1.15385 0.903563 0.161558
Q2G099   15 1.15385 0.903563 0.161558
Q2FZN0   13 1 0.903563 0.161558
Q2FZ50   14 1.07692 0.903563 0.161558
Q2G0X8   13 1 0.903563 0.161558
Q2G167   14 1.07692 0.903563 0.161558
Q2G086   10 0.769231 -1.27278 0.943444
Q2G0D0   21 1.61538 0.903563 0.161558
Q2FWG3   15 1.15385 0.903563 0.161558
Q2G228   18 1.38462 0.903563 0.161558
Q2FWW8   13 1 0.903563 0.161558
Q2FYL0   12 0.923077 -1.27278 0.943444
Q2FXX2   13 1 0.903563 0.161558
Q2G0C4   7 0.538462 -1.27278 0.943444
Q2FZA2   13 1 0.903563 0.161558
Q2FWL0   13 1 0.903563 0.161558
Q2FUY9   21 1.61538 0.903563 0.161558
Q2G0T8   21 1.61538 0.903563 0.161558
Q2FWK0   18 1.38462 0.903563 0.161558
Q2G0D9   13 1 0.903563 0.161558
Q2FZF3   10 0.769231 -1.27278 0.943444
Q2FZ17   19 1.46154 0.903563 0.161558
Q2G0T6   17 1.30769 0.903563 0.161558
Q2G140   7 0.538462 -1.27278 0.943444
Q2G2F2   7 0.538462 -1.27278 0.943444
Q2FXG0   16 1.23077 0.903563 0.161558
Q2FWR4   18 1.38462 0.903563 0.161558
Q2G195   13 1 0.903563 0.161558
Q2FVY4   19 1.46154 0.903563 0.161558
Q2G1I6   15 1.15385 0.903563 0.161558
Q2FVD5   9 0.692308 -1.27278 0.943444
Q2FZM1   22 1.69231 0.903563 0.161558
Q2FVG0   15 1.15385 0.903563 0.161558
Q2FZM7   16 1.23077 0.903563 0.161558
Q2FZB2   13 1 0.903563 0.161558
Q2G287   12 0.923077 -1.27278 0.943444
Q2FWG4   9 0.692308 -1.27278 0.943444
Q2G2B3   6 0.461538 -1.27278 0.943444
Q2FY48   13 1 0.903563 0.161558
Q9ZNI1   16 1.23077 0.903563 0.161558
Q2FV94   14 1.07692 0.903563 0.161558
Q2G2X5   7 0.538462 -1.27278 0.943444
Q2FVX6   14 1.07692 0.903563 0.161558
Q2G060   12 0.923077 -1.27278 0.943444
Q2FVG2   11 0.846154 -1.27278 0.943444
Q2G1Q1   16 1.23077 0.903563 0.161558
Q2G1F1   10 0.769231 -1.27278 0.943444
Q2FXC5   15 1.15385 0.903563 0.161558
Q2G2B0   8 0.615385 -1.27278 0.943444
Q2FXR6   8 0.615385 -1.27278 0.943444
Q2FXE0   16 1.23077 0.903563 0.161558
Q2FUY3   17 1.30769 0.903563 0.161558
Q2G1S6   13 1 0.903563 0.161558
Q2FVE9   7 0.538462 -1.27278 0.943444
Q2FVU7   10 0.769231 -1.27278 0.943444
Q2FVM7   14 1.07692 0.903563 0.161558
Q2FVU6   7 0.538462 -1.27278 0.943444
Q2FVA1   14 1.07692 0.903563 0.161558
Q2FWB8   20 1.53846 0.903563 0.161558
Q2FYR5   12 0.923077 -1.27278 0.943444
Q2G261   15 1.15385 0.903563 0.161558
Q2G264   24 1.84615 0.903563 0.161558
Q2G0U4   10 0.769231 -1.27278 0.943444
Q2G226   7 0.538462 -1.27278 0.943444
Q2FZT7   12 0.923077 -1.27278 0.943444
Q2FXJ4   18 1.38462 0.903563 0.161558
Q2G047   9 0.692308 -1.27278 0.943444
Q2FWD9   8 0.615385 -1.27278 0.943444
Q2FZH2   13 1 0.903563 0.161558
Q2G044   12 0.923077 -1.27278 0.943444
Q2FVZ8   8 0.615385 -1.27278 0.943444
Q2G1C5   10 0.769231 -1.27278 0.943444
Q2G1Z1   13 1 0.903563 0.161558
Q2G135   9 0.692308 -1.27278 0.943444
Q2FVE5   12 0.923077 -1.27278 0.943444
Q2FZ70   12 0.923077 -1.27278 0.943444
Q2G2A0   16 1.23077 0.903563 0.161558
Q2G224   12 0.888889 -1.27278 0.943444
P0A0K3   13 0.962963 -1.27278 0.943444
Q2G1A8   14 1.03704 0.903563 0.161558
Q2G1P5   8 0.592593 -1.27278 0.943444
Q2FV93   8 0.592593 -1.27278 0.943444
Q2FXC4   16 1.18519 0.903563 0.161558
Q2FY74   19 1.40741 0.903563 0.161558
Q2G1M1   9 0.666667 -1.27278 0.943444
Q9EZ11   13 0.962963 -1.27278 0.943444
Q2FZB3   14 1.03704 0.903563 0.161558
Q2G1V2   9 0.666667 -1.27278 0.943444
Q2FVM8   20 1.48148 0.903563 0.161558
Q2FVR1   13 0.962963 -1.27278 0.943444
Q2FXC3   16 1.18519 0.903563 0.161558
Q2FUV6   14 1.03704 0.903563 0.161558
Q2G1D7   13 0.962963 -1.27278 0.943444
Q2FXR2   11 0.814815 -1.27278 0.943444
Q2FW83   7 0.518519 -1.27278 0.943444
Q2G2X7   15 1.11111 0.903563 0.161558
Q2FVM4   5 0.37037 -1.27278 0.943444
P0A0J3   17 1.25926 0.903563 0.161558
Q2G2L8   25 1.85185 0.903563 0.161558
Q2FZ27   29 2.14815 3.07991 0.0107511
Q2FZ53   11 0.814815 -1.27278 0.943444
Q2G154   15 1.11111 0.903563 0.161558
Q2FZS4   6 0.444444 -1.27278 0.943444
Q2FYQ5   7 0.518519 -1.27278 0.943444
Q2FZL6   13 0.962963 -1.27278 0.943444
Q2FWB9   12 0.888889 -1.27278 0.943444
Q2FUQ4   14 1.03704 0.903563 0.161558
Q2G293   18 1.33333 0.903563 0.161558
Q2FZS5   14 1.03704 0.903563 0.161558
Q2FYP9   8 0.592593 -1.27278 0.943444
Q2G0K7   14 1.03704 0.903563 0.161558
Q2FVV2   13 0.962963 -1.27278 0.943444
Q2FVN0   18 1.33333 0.903563 0.161558
Q2FX00   17 1.25926 0.903563 0.161558
Q2G1I0   12 0.888889 -1.27278 0.943444
Q2FXI2   19 1.40741 0.903563 0.161558
Q2G2X1   11 0.814815 -1.27278 0.943444
Q2FYG6   13 0.962963 -1.27278 0.943444
Q2FXH0   11 0.814815 -1.27278 0.943444
Q2FXU7   11 0.814815 -1.27278 0.943444
Q2G170   15 1.11111 0.903563 0.161558
Q2FVQ9   19 1.40741 0.903563 0.161558
Q2FWV2   13 0.962963 -1.27278 0.943444
Q2FVI5   7 0.518519 -1.27278 0.943444
Q2FUW0   16 1.18519 0.903563 0.161558
Q2FXB7   14 1.03704 0.903563 0.161558
Q2G0J8   17 1.25926 0.903563 0.161558
Q2FXB5   14 1.03704 0.903563 0.161558
Q2FYE9   7 0.518519 -1.27278 0.943444
Q2FVE2   8 0.592593 -1.27278 0.943444
Q2G2V6   19 1.40741 0.903563 0.161558
O08387   13 0.962963 -1.27278 0.943444
Q2FZ14   13 0.962963 -1.27278 0.943444
Q2FXW3   11 0.814815 -1.27278 0.943444
Q2FYQ8   18 1.33333 0.903563 0.161558
Q2G2D6   16 1.18519 0.903563 0.161558
Q2G2T7   14 1.03704 0.903563 0.161558
Q2FYP8   9 0.666667 -1.27278 0.943444
Q2FZ25   11 0.814815 -1.27278 0.943444
Q2FY65   15 1.11111 0.903563 0.161558
Q2G2T1   16 1.18519 0.903563 0.161558
Q2G1N0   7 0.518519 -1.27278 0.943444
Q2G110   12 0.888889 -1.27278 0.943444
Q2G1E1   12 0.888889 -1.27278 0.943444
Q2G2F1   14 1.03704 0.903563 0.161558
Q2FXE8   16 1.18519 0.903563 0.161558
Q2FZ06   10 0.740741 -1.27278 0.943444
Q2FVH2   8 0.592593 -1.27278 0.943444
Q2FYV6   16 1.18519 0.903563 0.161558
Q2FZJ3   15 1.07143 0.903563 0.161558
Q2G095   15 1.07143 0.903563 0.161558
Q2G2Y0   16 1.14286 0.903563 0.161558
Q2G2W3   13 0.928571 -1.27278 0.943444
Q2FY07   19 1.35714 0.903563 0.161558
Q2FXW8   18 1.28571 0.903563 0.161558
Q2FUR6   14 1 0.903563 0.161558
Q2FVW6   9 0.642857 -1.27278 0.943444
Q2G1X0   9 0.642857 -1.27278 0.943444
Q2G1F6   7 0.5 -1.27278 0.943444
Q2FVK8   17 1.21429 0.903563 0.161558
Q2G158   13 0.928571 -1.27278 0.943444
Q2G118   14 1 0.903563 0.161558
Q2G077   7 0.5 -1.27278 0.943444
Q2G0E0   27 1.92857 0.903563 0.161558
Q2G263   21 1.5 0.903563 0.161558
Q2FUU1   15 1.07143 0.903563 0.161558
Q2G1X7   14 1 0.903563 0.161558
Q2G1C0   16 1.14286 0.903563 0.161558
Q2FVB9   6 0.428571 -1.27278 0.943444
Q2G273   11 0.785714 -1.27278 0.943444
Q53726   13 0.928571 -1.27278 0.943444
Q2G2W9   19 1.35714 0.903563 0.161558
Q2FZ22   13 0.928571 -1.27278 0.943444
Q2G2U1   15 1.07143 0.903563 0.161558
Q2FXW6   13 0.928571 -1.27278 0.943444
Q2G0P9   9 0.642857 -1.27278 0.943444
Q2FYE3   14 1 0.903563 0.161558
Q2FXU3   15 1.07143 0.903563 0.161558
Q2G052   17 1.21429 0.903563 0.161558
Q2FZM6   13 0.928571 -1.27278 0.943444
Q2FX25   18 1.28571 0.903563 0.161558
Q2FX05   11 0.785714 -1.27278 0.943444
Q2G1P2   10 0.714286 -1.27278 0.943444
Q2G2C4   16 1.14286 0.903563 0.161558
Q2G165   8 0.571429 -1.27278 0.943444
Q2FXK8   6 0.428571 -1.27278 0.943444
Q2FWP1   12 0.857143 -1.27278 0.943444
Q2FVU1   8 0.571429 -1.27278 0.943444
Q2FZ78   14 1 0.903563 0.161558
Q2G0P0   15 1.07143 0.903563 0.161558
Q2FXX3   8 0.571429 -1.27278 0.943444
Q2FVX2   19 1.35714 0.903563 0.161558
Q2G0Q7   14 1 0.903563 0.161558
Q2FXS6   6 0.428571 -1.27278 0.943444
Q2FUZ1   13 0.928571 -1.27278 0.943444
Q2FZ87   13 0.928571 -1.27278 0.943444
Q2FXF4   16 1.14286 0.903563 0.161558
Q2G1G4   14 1 0.903563 0.161558
Q2FWE6   12 0.857143 -1.27278 0.943444
Q2G2U2   13 0.928571 -1.27278 0.943444
Q2FY17   14 1 0.903563 0.161558
Q2FVU3   15 1.07143 0.903563 0.161558
Q2FVK1   8 0.571429 -1.27278 0.943444
Q2G0K5   15 1.07143 0.903563 0.161558
Q2G2X8   12 0.857143 -1.27278 0.943444
Q2FYZ7   12 0.857143 -1.27278 0.943444
Q2FWG1   16 1.14286 0.903563 0.161558
Q2G1Q6   17 1.21429 0.903563 0.161558
Q2G2X9   15 1.07143 0.903563 0.161558
Q2FWN9   8 0.571429 -1.27278 0.943444
Q2FYZ2   12 0.857143 -1.27278 0.943444
Q2FZJ1   15 1.07143 0.903563 0.161558
Q2G002   12 0.857143 -1.27278 0.943444
Q2FVL4   16 1.14286 0.903563 0.161558
Q2G2M7   12 0.857143 -1.27278 0.943444
Q2FWH6   27 1.92857 0.903563 0.161558
Q2FXQ3   17 1.21429 0.903563 0.161558
Q2G129   7 0.5 -1.27278 0.943444
Q7BHL7   20 1.42857 0.903563 0.161558
Q2FZ71   12 0.857143 -1.27278 0.943444
Q2FZ88   14 0.965517 -1.27278 0.943444
Q2FV22   15 1.03448 0.903563 0.161558
Q2FYM3   12 0.827586 -1.27278 0.943444
Q2FY06   16 1.10345 0.903563 0.161558
Q2FXB0   8 0.551724 -1.27278 0.943444
Q2FX87   15 1.03448 0.903563 0.161558
Q2FZ33   14 0.965517 -1.27278 0.943444
Q2G0J1   15 1.03448 0.903563 0.161558
Q2FUT7   21 1.44828 0.903563 0.161558
Q2FZH1   12 0.827586 -1.27278 0.943444
Q2FVX3   14 0.965517 -1.27278 0.943444
Q2FWC6   17 1.17241 0.903563 0.161558
Q2FXN6   26 1.7931 0.903563 0.161558
Q2FY79   22 1.51724 0.903563 0.161558
Q2FZ23   14 0.965517 -1.27278 0.943444
Q2FVF1   16 1.10345 0.903563 0.161558
Q2FWM5   14 0.965517 -1.27278 0.943444
Q2G061   15 1.03448 0.903563 0.161558
Q2FWL7   13 0.896552 -1.27278 0.943444
Q2FVK3   8 0.551724 -1.27278 0.943444
Q2FX19   16 1.10345 0.903563 0.161558
Q2G2U6   23 1.58621 0.903563 0.161558
Q2G1S5   15 1.03448 0.903563 0.161558
Q2FVS9   13 0.896552 -1.27278 0.943444
Q2G1M7   16 1.10345 0.903563 0.161558
Q2FW50   16 1.10345 0.903563 0.161558
Q2G2L1   13 0.896552 -1.27278 0.943444
Q2FWB1   14 0.965517 -1.27278 0.943444
Q2FXA8   15 1.03448 0.903563 0.161558
Q2FV20   12 0.827586 -1.27278 0.943444
Q2FUY1   19 1.31034 0.903563 0.161558
Q2FYJ1   15 1.03448 0.903563 0.161558
Q2G043   10 0.689655 -1.27278 0.943444
Q2FZ43   12 0.827586 -1.27278 0.943444
Q9KJN4   25 1.72414 0.903563 0.161558
Q2G194   15 1.03448 0.903563 0.161558
Q2G0F0   15 1.03448 0.903563 0.161558
Q2G2G2   18 1.24138 0.903563 0.161558
Q2G0I8   16 1.10345 0.903563 0.161558
Q2FXG5   14 0.965517 -1.27278 0.943444
Q2G2S6   15 1.03448 0.903563 0.161558
Q53700   15 1.03448 0.903563 0.161558
Q2G0D8   14 0.965517 -1.27278 0.943444
P60430   6 0.413793 -1.27278 0.943444
Q2FV41   14 0.965517 -1.27278 0.943444
Q2FXZ5   15 1.03448 0.903563 0.161558
Q2FZL0   9 0.62069 -1.27278 0.943444
Q2FY99   16 1.10345 0.903563 0.161558
Q2FX95   14 0.965517 -1.27278 0.943444
Q2FYR6   15 1.03448 0.903563 0.161558
Q2FUW2   11 0.758621 -1.27278 0.943444
Q2FVL2   15 1.03448 0.903563 0.161558
Q2G2L4   9 0.62069 -1.27278 0.943444
Q2FXB1   8 0.551724 -1.27278 0.943444
Q2FZY7   15 1.03448 0.903563 0.161558
Q2FVN1   8 0.551724 -1.27278 0.943444
Q2G1S1   13 0.896552 -1.27278 0.943444
Q2FXK4   15 1.03448 0.903563 0.161558
Q2FXM6   14 0.965517 -1.27278 0.943444
Q2FZJ6   14 0.965517 -1.27278 0.943444
Q2FVT4   11 0.758621 -1.27278 0.943444
Q2FYW1   10 0.689655 -1.27278 0.943444
Q2FYZ3   14 0.965517 -1.27278 0.943444
Q2FXX5   14 0.965517 -1.27278 0.943444
Q2FWM4   13 0.896552 -1.27278 0.943444
Q2G2L3   16 1.10345 0.903563 0.161558
Q2FYR3   15 1.03448 0.903563 0.161558
Q2G0I9   16 1.10345 0.903563 0.161558
Q2G0M2   15 1.03448 0.903563 0.161558
Q2G272   8 0.551724 -1.27278 0.943444
Q2FXL4   15 1.03448 0.903563 0.161558
Q2G0U9   17 1.17241 0.903563 0.161558
Q2FVE4   11 0.758621 -1.27278 0.943444
Q2FVC6   16 1.10345 0.903563 0.161558
Q2FV19   16 1.10345 0.903563 0.161558
Q2G0S8   15 1.03448 0.903563 0.161558
Q2G2G3   7 0.482759 -1.27278 0.943444
Q2G2X0   14 0.933333 -1.27278 0.943444
Q2G0F3   13 0.866667 -1.27278 0.943444
Q2G037   18 1.2 0.903563 0.161558
Q2G1G6   18 1.2 0.903563 0.161558
Q2FWP0   8 0.533333 -1.27278 0.943444
Q2FY29   13 0.866667 -1.27278 0.943444
Q2FXQ4   11 0.733333 -1.27278 0.943444
Q2G0S7   26 1.73333 0.903563 0.161558
Q2FZX7   12 0.8 -1.27278 0.943444
Q2G0E6   10 0.666667 -1.27278 0.943444
Q2FY37   18 1.2 0.903563 0.161558
Q2FYQ0   16 1.06667 0.903563 0.161558
Q2FUV3   16 1.06667 0.903563 0.161558
Q2FYV2   16 1.06667 0.903563 0.161558
Q2FVS4   13 0.866667 -1.27278 0.943444
Q2G2M3   13 0.866667 -1.27278 0.943444
Q2FVM6   16 1.06667 0.903563 0.161558
Q2G292   10 0.666667 -1.27278 0.943444
Q2FXH7   16 1.06667 0.903563 0.161558
Q2FYQ7   15 1 0.903563 0.161558
Q2FWG2   17 1.13333 0.903563 0.161558
Q2G159   16 1.06667 0.903563 0.161558
Q2FX96   12 0.8 -1.27278 0.943444
Q2FV83   16 1.06667 0.903563 0.161558
Q2G2D8   11 0.733333 -1.27278 0.943444
Q2FYJ4   8 0.533333 -1.27278 0.943444
Q2G1E8   8 0.533333 -1.27278 0.943444
Q2FVK2   8 0.533333 -1.27278 0.943444
Q2FZP1   11 0.733333 -1.27278 0.943444
Q2FXI0   14 0.933333 -1.27278 0.943444
Q2G134   8 0.533333 -1.27278 0.943444
Q2FZZ6   15 1 0.903563 0.161558
Q2G1Z3   16 1.06667 0.903563 0.161558
Q2G030   15 1 0.903563 0.161558
Q2FV21   13 0.866667 -1.27278 0.943444
Q9RQP6   8 0.533333 -1.27278 0.943444
Q2FZ62   13 0.866667 -1.27278 0.943444
Q2FZQ7   11 0.733333 -1.27278 0.943444
Q2G0F4   11 0.733333 -1.27278 0.943444
Q2FWE0   16 1.06667 0.903563 0.161558
Q2FVS0   10 0.666667 -1.27278 0.943444
Q2FUT6   14 0.933333 -1.27278 0.943444
Q2FUQ5   16 1.06667 0.903563 0.161558
Q2FZJ9   16 1.06667 0.903563 0.161558
Q2FY81   15 1 0.903563 0.161558
Q2G0K8   16 1.06667 0.903563 0.161558
Q2G262   8 0.533333 -1.27278 0.943444
Q2G0E1   16 1.06667 0.903563 0.161558
Q2FWD3   15 1 0.903563 0.161558
Q2FXA4   10 0.666667 -1.27278 0.943444
Q2FVF0   15 1 0.903563 0.161558
Q2FWW9   15 1 0.903563 0.161558
Q2FZ54   16 1.06667 0.903563 0.161558
P0A0J0   12 0.8 -1.27278 0.943444
Q2G1G1   19 1.26667 0.903563 0.161558
Q2FWA1   15 1 0.903563 0.161558
Q2FXN1   14 0.933333 -1.27278 0.943444
Q2G2T4   16 1.06667 0.903563 0.161558
Q2FZW9   11 0.733333 -1.27278 0.943444
Q2FV90   14 0.933333 -1.27278 0.943444
Q2FWB3   14 0.933333 -1.27278 0.943444
Q2G0Q0   16 1.06667 0.903563 0.161558
Q2FY10   12 0.8 -1.27278 0.943444
Q2FXM0   12 0.8 -1.27278 0.943444
Q2G1S2   15 1 0.903563 0.161558
Q2FXY5   13 0.83871 -1.27278 0.943444
Q2FXV3   12 0.774194 -1.27278 0.943444
Q2FXG3   14 0.903226 -1.27278 0.943444
Q2FVA8   12 0.774194 -1.27278 0.943444
Q2G2C2   13 0.83871 -1.27278 0.943444
Q2FYU2   17 1.09677 0.903563 0.161558
Q2FYK5   16 1.03226 0.903563 0.161558
Q2FW35   18 1.16129 0.903563 0.161558
Q2FY52   14 0.903226 -1.27278 0.943444
Q9RQP9   21 1.35484 0.903563 0.161558
Q2G039   12 0.774194 -1.27278 0.943444
Q2G1E4   16 1.03226 0.903563 0.161558
Q2G0B0   13 0.83871 -1.27278 0.943444
Q2FXI7   14 0.903226 -1.27278 0.943444
Q2FWN7   14 0.903226 -1.27278 0.943444
Q2FV66   11 0.709677 -1.27278 0.943444
Q2FYJ5   7 0.451613 -1.27278 0.943444
Q2FYC9   7 0.451613 -1.27278 0.943444
Q2FZC6   14 0.903226 -1.27278 0.943444
Q2FXW4   13 0.83871 -1.27278 0.943444
Q2FXI1   15 0.967742 -1.27278 0.943444
Q2FZF9   16 1.03226 0.903563 0.161558
Q2G171   7 0.451613 -1.27278 0.943444
Q2G2P8   13 0.83871 -1.27278 0.943444
Q2G2V9   17 1.09677 0.903563 0.161558
Q2FV31   16 1.03226 0.903563 0.161558
Q9KJN3   13 0.83871 -1.27278 0.943444
Q2FZV5   11 0.709677 -1.27278 0.943444
Q2FWC4   17 1.09677 0.903563 0.161558
Q2FYT0   8 0.516129 -1.27278 0.943444
Q2G145   14 0.903226 -1.27278 0.943444
Q2G0J0   17 1.09677 0.903563 0.161558
Q2FZQ3   10 0.645161 -1.27278 0.943444
Q2FYE5   15 0.967742 -1.27278 0.943444
Q2FWN5   11 0.709677 -1.27278 0.943444
Q2FY24   19 1.22581 0.903563 0.161558
Q2FVW7   17 1.09677 0.903563 0.161558
Q2FZ91   19 1.22581 0.903563 0.161558
Q2FWL2   19 1.22581 0.903563 0.161558
Q2FZQ6   20 1.29032 0.903563 0.161558
P02976   8 0.516129 -1.27278 0.943444
Q2G0R7   6 0.387097 -1.27278 0.943444
Q2FUU2   14 0.903226 -1.27278 0.943444
Q2FZG1   18 1.16129 0.903563 0.161558
Q2G0Z4   7 0.451613 -1.27278 0.943444
Q2FZ81   16 1.03226 0.903563 0.161558
Q2G2J8   14 0.903226 -1.27278 0.943444
Q2FZD7   19 1.22581 0.903563 0.161558
Q2G288   13 0.83871 -1.27278 0.943444
Q2FW52   16 1.03226 0.903563 0.161558
Q2FVX4   16 1.03226 0.903563 0.161558
Q2FVN5   8 0.516129 -1.27278 0.943444
Q2FY88   20 1.29032 0.903563 0.161558
Q2FWC9   18 1.16129 0.903563 0.161558
Q2FZS7   20 1.29032 0.903563 0.161558
Q2FZ63   14 0.903226 -1.27278 0.943444
Q2G1L8   13 0.83871 -1.27278 0.943444
Q2FV17   14 0.903226 -1.27278 0.943444
Q2FVT8   10 0.645161 -1.27278 0.943444
Q2G0W8   16 1.03226 0.903563 0.161558
Q2FV07   10 0.645161 -1.27278 0.943444
Q2G0Q1   16 1.03226 0.903563 0.161558
Q2FY69   12 0.774194 -1.27278 0.943444
Q2FZ75   12 0.774194 -1.27278 0.943444
Q2G0E5   19 1.22581 0.903563 0.161558
Q2G233   20 1.29032 0.903563 0.161558
Q2FWE1   15 0.967742 -1.27278 0.943444
Q2FVZ2   13 0.83871 -1.27278 0.943444
Q2FYE2   15 0.967742 -1.27278 0.943444
Q2G1K6   14 0.875 -1.27278 0.943444
Q2FVT0   15 0.9375 -1.27278 0.943444
Q2G0Q9   15 0.9375 -1.27278 0.943444
Q2FZ89   16 1 0.903563 0.161558
Q2FVR0   16 1 0.903563 0.161558
Q2FZD9   11 0.6875 -1.27278 0.943444
Q2FX85   10 0.625 -1.27278 0.943444
Q2G1B0   15 0.9375 -1.27278 0.943444
Q2G2E4   9 0.5625 -1.27278 0.943444
Q2FYK7   15 0.9375 -1.27278 0.943444
Q2FZ13   13 0.8125 -1.27278 0.943444
Q2FZE6   15 0.9375 -1.27278 0.943444
Q2FVI2   12 0.75 -1.27278 0.943444
Q2FZE0   16 1 0.903563 0.161558
Q2FV38   14 0.875 -1.27278 0.943444
Q2FXE2   14 0.875 -1.27278 0.943444
Q2G1Q2   13 0.8125 -1.27278 0.943444
Q2FYY8   14 0.875 -1.27278 0.943444
Q2FYN6   15 0.9375 -1.27278 0.943444
Q2FV39   18 1.125 0.903563 0.161558
Q2G130   16 1 0.903563 0.161558
Q2FUR8   18 1.125 0.903563 0.161558
Q2FXZ3   11 0.6875 -1.27278 0.943444
Q2FYM4   8 0.5 -1.27278 0.943444
Q2FWY1   18 1.125 0.903563 0.161558
Q2G1V4   15 0.9375 -1.27278 0.943444
P0A011   12 0.75 -1.27278 0.943444
Q2FXZ0   17 1.0625 0.903563 0.161558
Q2G0V4   13 0.8125 -1.27278 0.943444
Q2FW34   14 0.875 -1.27278 0.943444
Q2FWC7   21 1.3125 0.903563 0.161558
Q2G0F6   15 0.9375 -1.27278 0.943444
Q2G0T0   14 0.875 -1.27278 0.943444
Q2FXM8   14 0.875 -1.27278 0.943444
Q2G0Q8   17 1.0625 0.903563 0.161558
Q2FZ08   15 0.9375 -1.27278 0.943444
Q2G160   13 0.8125 -1.27278 0.943444
Q2FY78   16 1 0.903563 0.161558
Q2G2H7   12 0.75 -1.27278 0.943444
Q2FW53   14 0.875 -1.27278 0.943444
Q2FVX0   13 0.8125 -1.27278 0.943444
Q2G2U5   17 1.0625 0.903563 0.161558
Q2FZR0   14 0.875 -1.27278 0.943444
Q2G1Z9   19 1.1875 0.903563 0.161558
Q2G1G0   14 0.875 -1.27278 0.943444
Q2FW57   16 1 0.903563 0.161558
Q9RQP7   14 0.875 -1.27278 0.943444
Q2FXP0   16 1 0.903563 0.161558
Q2FVV1   9 0.5625 -1.27278 0.943444
Q2FYU8   9 0.5625 -1.27278 0.943444
Q2FZ04   15 0.9375 -1.27278 0.943444
Q2FVQ0   16 1 0.903563 0.161558
Q2G151   13 0.8125 -1.27278 0.943444
Q2FXF9   16 1 0.903563 0.161558
Q2G242   16 1 0.903563 0.161558
Q2FZQ0   17 1.0625 0.903563 0.161558
Q2G1Q8   18 1.125 0.903563 0.161558
Q2FYG1   12 0.727273 -1.27278 0.943444
Q2G1N3   13 0.787879 -1.27278 0.943444
Q2FV44   16 0.969697 -1.27278 0.943444
Q2FXV4   16 0.969697 -1.27278 0.943444
Q2G0I1   12 0.727273 -1.27278 0.943444
Q2FZY0   16 0.969697 -1.27278 0.943444
Q2G295   12 0.727273 -1.27278 0.943444
Q2FWH3   17 1.0303 0.903563 0.161558
Q2G072   15 0.909091 -1.27278 0.943444
Q2G217   18 1.09091 0.903563 0.161558
Q2FYP6   16 0.969697 -1.27278 0.943444
Q9EZ12   13 0.787879 -1.27278 0.943444
Q2FZ48   13 0.787879 -1.27278 0.943444
Q2FY16   16 0.969697 -1.27278 0.943444
Q2FZU3   14 0.848485 -1.27278 0.943444
Q2FVV7   13 0.787879 -1.27278 0.943444
Q2FWU0   17 1.0303 0.903563 0.161558
P0A0Q0   30 1.81818 0.903563 0.161558
Q2FVS3   14 0.848485 -1.27278 0.943444
Q2G0I6   17 1.0303 0.903563 0.161558
Q2FYP3   22 1.33333 0.903563 0.161558
Q2FWM0   11 0.666667 -1.27278 0.943444
Q2FZ36   13 0.787879 -1.27278 0.943444
Q2G0Y8   12 0.727273 -1.27278 0.943444
Q2FXF6   8 0.484848 -1.27278 0.943444
Q2FXM7   16 0.969697 -1.27278 0.943444
Q2G1A6   17 1.0303 0.903563 0.161558
Q2G138   7 0.424242 -1.27278 0.943444
Q2FZR4   15 0.909091 -1.27278 0.943444
Q2G162   9 0.545455 -1.27278 0.943444
Q2FYH2   11 0.666667 -1.27278 0.943444
Q2FX56   14 0.848485 -1.27278 0.943444
Q2FY68   14 0.848485 -1.27278 0.943444
Q2G1K1   10 0.606061 -1.27278 0.943444
Q2G1A3   12 0.727273 -1.27278 0.943444
Q2FZX4   13 0.787879 -1.27278 0.943444
Q2G1M5   17 1.0303 0.903563 0.161558
Q2FVA3   11 0.666667 -1.27278 0.943444
Q2G2G4   15 0.909091 -1.27278 0.943444
Q2G0U3   17 1.0303 0.903563 0.161558
Q2FXQ6   15 0.909091 -1.27278 0.943444
Q2G0S2   11 0.666667 -1.27278 0.943444
Q2G168   14 0.848485 -1.27278 0.943444
Q2FZB0   14 0.848485 -1.27278 0.943444
Q2G119   17 1.0303 0.903563 0.161558
Q2FVJ7   16 0.969697 -1.27278 0.943444
Q2FY30   19 1.15152 0.903563 0.161558
Q2FXR3   14 0.848485 -1.27278 0.943444
Q2G1Z0   13 0.787879 -1.27278 0.943444
Q2G0A9   15 0.909091 -1.27278 0.943444
O33599   14 0.848485 -1.27278 0.943444
Q2FZ55   15 0.909091 -1.27278 0.943444
Q2FYS0   20 1.21212 0.903563 0.161558
Q2G248   13 0.787879 -1.27278 0.943444
Q2G049   15 0.909091 -1.27278 0.943444
Q2FVA5   18 1.09091 0.903563 0.161558
Q2FUX8   15 0.909091 -1.27278 0.943444
Q2G123   20 1.21212 0.903563 0.161558
Q2FVH0   29 1.75758 0.903563 0.161558
Q2FV01   8 0.484848 -1.27278 0.943444
Q2G2L2   14 0.848485 -1.27278 0.943444
Q2FYW3   16 0.969697 -1.27278 0.943444
Q2FZZ0   20 1.21212 0.903563 0.161558
Q2FVV8   17 1.0303 0.903563 0.161558
Q2G2W0   14 0.823529 -1.27278 0.943444
Q2G041   11 0.647059 -1.27278 0.943444
P0A0B9   14 0.823529 -1.27278 0.943444
Q2FYI6   19 1.11765 0.903563 0.161558
Q2G2S2   19 1.11765 0.903563 0.161558
Q2FVQ8   16 0.941176 -1.27278 0.943444
Q2FVT2   12 0.705882 -1.27278 0.943444
Q2G1Z5   14 0.823529 -1.27278 0.943444
Q2G2A4   12 0.705882 -1.27278 0.943444
P60393   16 0.941176 -1.27278 0.943444
Q2G0P6   18 1.05882 0.903563 0.161558
Q2FW04   15 0.882353 -1.27278 0.943444
Q2FYY9   14 0.823529 -1.27278 0.943444
Q2FWP2   22 1.29412 0.903563 0.161558
Q2FVW4   11 0.647059 -1.27278 0.943444
Q2FY63   11 0.647059 -1.27278 0.943444
Q2FZ68   17 1 0.903563 0.161558
Q2G1E2   10 0.588235 -1.27278 0.943444
Q2G2T8   13 0.764706 -1.27278 0.943444
Q2FY71   13 0.764706 -1.27278 0.943444
Q2FVI1   10 0.588235 -1.27278 0.943444
Q2G0W2   11 0.647059 -1.27278 0.943444
Q2G238   20 1.17647 0.903563 0.161558
Q2FZR1   17 1 0.903563 0.161558
Q2FXN2   11 0.647059 -1.27278 0.943444
Q2FXH6   7 0.411765 -1.27278 0.943444
Q2FXM3   15 0.882353 -1.27278 0.943444
Q2FZW3   11 0.647059 -1.27278 0.943444
Q2FWM9   14 0.823529 -1.27278 0.943444
Q2FUW9   7 0.411765 -1.27278 0.943444
Q2FW91   14 0.823529 -1.27278 0.943444
Q2G137   15 0.882353 -1.27278 0.943444
Q2FVM0   14 0.823529 -1.27278 0.943444
Q2G057   12 0.705882 -1.27278 0.943444
Q2FXP5   16 0.941176 -1.27278 0.943444
Q2G1H2   9 0.529412 -1.27278 0.943444
Q2FX99   8 0.470588 -1.27278 0.943444
Q2G0J4   10 0.588235 -1.27278 0.943444
Q2FX74   13 0.764706 -1.27278 0.943444
Q2G1J9   12 0.705882 -1.27278 0.943444
Q2G1F7   5 0.294118 -1.27278 0.943444
Q2G2R8   18 1.05882 0.903563 0.161558
Q2FW32   14 0.823529 -1.27278 0.943444
Q2FXZ4   11 0.647059 -1.27278 0.943444
Q2FUT0   17 1 0.903563 0.161558
Q2G084   17 1 0.903563 0.161558
Q2G148   16 0.941176 -1.27278 0.943444
Q2FYR0   16 0.941176 -1.27278 0.943444
Q2FW86   17 1 0.903563 0.161558
Q2FW01   21 1.23529 0.903563 0.161558
Q2FUX9   13 0.764706 -1.27278 0.943444
Q2G212   11 0.647059 -1.27278 0.943444
Q2FZ84   17 1 0.903563 0.161558
Q2G0Y0   16 0.941176 -1.27278 0.943444
Q2FYU4   16 0.941176 -1.27278 0.943444
Q2G223   20 1.17647 0.903563 0.161558
Q2G136   13 0.764706 -1.27278 0.943444
Q2G0G6   14 0.823529 -1.27278 0.943444
Q2FWY6   15 0.882353 -1.27278 0.943444
Q2FWZ2   16 0.941176 -1.27278 0.943444
Q2G240   30 1.76471 0.903563 0.161558
O05154   13 0.764706 -1.27278 0.943444
Q2FXP4   17 1 0.903563 0.161558
Q2FVH5   13 0.764706 -1.27278 0.943444
Q2FYP0   13 0.742857 -1.27278 0.943444
Q2FUW5   9 0.514286 -1.27278 0.943444
Q2FX66   9 0.514286 -1.27278 0.943444
Q2G1P4   10 0.571429 -1.27278 0.943444
Q2FYI9   16 0.914286 -1.27278 0.943444
Q2G0I7   15 0.857143 -1.27278 0.943444
Q2FXQ9   18 1.02857 0.903563 0.161558
Q2FXL0   17 0.971429 -1.27278 0.943444
Q2FYR7   15 0.857143 -1.27278 0.943444
Q2G1W4   14 0.8 -1.27278 0.943444
Q2G2C8   15 0.857143 -1.27278 0.943444
Q2G163   16 0.914286 -1.27278 0.943444
Q2FWL9   8 0.457143 -1.27278 0.943444
Q2FZH3   14 0.8 -1.27278 0.943444
Q2FZR5   17 0.971429 -1.27278 0.943444
Q2G1W6   12 0.685714 -1.27278 0.943444
Q2FWA5   15 0.857143 -1.27278 0.943444
Q2FX17   20 1.14286 0.903563 0.161558
Q2FXY1   16 0.914286 -1.27278 0.943444
Q2G2W1   11 0.628571 -1.27278 0.943444
Q2FV06   9 0.514286 -1.27278 0.943444
Q2FYW6   19 1.08571 0.903563 0.161558
Q2G281   10 0.571429 -1.27278 0.943444
Q2G227   17 0.971429 -1.27278 0.943444
Q2FWZ5   14 0.8 -1.27278 0.943444
Q2FZX0   13 0.742857 -1.27278 0.943444
Q2FV51   12 0.685714 -1.27278 0.943444
Q2G082   15 0.857143 -1.27278 0.943444
Q2FWX4   3 0.171429 -1.27278 0.943444
Q2FZT1   14 0.8 -1.27278 0.943444
Q2FYF3   11 0.628571 -1.27278 0.943444
Q2FXW9   17 0.971429 -1.27278 0.943444
O34090   20 1.14286 0.903563 0.161558
Q2FVE1   11 0.628571 -1.27278 0.943444
Q2FZL5   18 1.02857 0.903563 0.161558
Q2G258   16 0.914286 -1.27278 0.943444
Q2FZW5   14 0.8 -1.27278 0.943444
Q2FW63   10 0.571429 -1.27278 0.943444
Q2FXB4   16 0.914286 -1.27278 0.943444
Q2G1T5   8 0.457143 -1.27278 0.943444
Q2G1J5   13 0.742857 -1.27278 0.943444
Q2G0V0   16 0.914286 -1.27278 0.943444
Q2G0M7   13 0.742857 -1.27278 0.943444
Q2G1I5   25 1.42857 0.903563 0.161558
Q2G146   16 0.914286 -1.27278 0.943444
Q2G1P6   16 0.914286 -1.27278 0.943444
Q2G1W8   17 0.944444 -1.27278 0.943444
Q2G035   17 0.944444 -1.27278 0.943444
Q2G1I3   17 0.944444 -1.27278 0.943444
Q2FWM2   14 0.777778 -1.27278 0.943444
Q2FYJ3   14 0.777778 -1.27278 0.943444
Q2G0L8   16 0.888889 -1.27278 0.943444
Q2G164   15 0.833333 -1.27278 0.943444
Q2FVT7   14 0.777778 -1.27278 0.943444
Q2G1R3   13 0.722222 -1.27278 0.943444
Q2G1T6   17 0.944444 -1.27278 0.943444
Q2FZN7   20 1.11111 0.903563 0.161558
Q2FY83   19 1.05556 0.903563 0.161558
Q2FZX9   18 1 0.903563 0.161558
Q2FYL5   13 0.722222 -1.27278 0.943444
Q2G218   15 0.833333 -1.27278 0.943444
Q2G0M5   14 0.777778 -1.27278 0.943444
Q2FW78   7 0.388889 -1.27278 0.943444
P52078   22 1.22222 0.903563 0.161558
Q7X2S2   14 0.777778 -1.27278 0.943444
Q2FZG4   16 0.888889 -1.27278 0.943444
Q2G0M4   14 0.777778 -1.27278 0.943444
Q2FVA2   17 0.944444 -1.27278 0.943444
Q2G115   19 1.05556 0.903563 0.161558
Q2G0M8   14 0.777778 -1.27278 0.943444
Q2G1U4   13 0.722222 -1.27278 0.943444
Q2G1D0   16 0.888889 -1.27278 0.943444
Q2G2S0   12 0.666667 -1.27278 0.943444
Q2G2N5   12 0.666667 -1.27278 0.943444
Q2G222   18 1 0.903563 0.161558
Q2G1C8   13 0.722222 -1.27278 0.943444
Q2FV40   15 0.833333 -1.27278 0.943444
Q2FXT1   15 0.833333 -1.27278 0.943444
Q2FZZ2   13 0.722222 -1.27278 0.943444
Q2FY01   16 0.888889 -1.27278 0.943444
Q2FVJ8   18 1 0.903563 0.161558
Q2FXK2   19 1.05556 0.903563 0.161558
Q2FUS7   14 0.777778 -1.27278 0.943444
Q2FVP1   12 0.666667 -1.27278 0.943444
Q2FYN7   9 0.5 -1.27278 0.943444
P69848   15 0.833333 -1.27278 0.943444
Q2FWN8   16 0.888889 -1.27278 0.943444
Q2FV62   10 0.555556 -1.27278 0.943444
Q2FWW7   16 0.888889 -1.27278 0.943444
Q2G1Y5   16 0.888889 -1.27278 0.943444
Q2FXA3   16 0.888889 -1.27278 0.943444
Q2FYV3   16 0.888889 -1.27278 0.943444
Q2G1H4   16 0.888889 -1.27278 0.943444
Q2G038   15 0.833333 -1.27278 0.943444
Q2G161   7 0.388889 -1.27278 0.943444
Q2FYV1   17 0.944444 -1.27278 0.943444
Q2FZ09   18 1 0.903563 0.161558
Q2FW90   13 0.722222 -1.27278 0.943444
Q2G290   12 0.666667 -1.27278 0.943444
P60611   14 0.777778 -1.27278 0.943444
Q2FV58   21 1.16667 0.903563 0.161558
Q2G0C6   16 0.888889 -1.27278 0.943444
Q2G050   15 0.833333 -1.27278 0.943444
Q2G0V2   15 0.833333 -1.27278 0.943444
Q2FVQ4   12 0.666667 -1.27278 0.943444
Q2G094   13 0.702703 -1.27278 0.943444
Q2FY59   15 0.810811 -1.27278 0.943444
Q2FVX7   18 0.972973 -1.27278 0.943444
Q2FVP4   12 0.648649 -1.27278 0.943444
Q2G185   20 1.08108 0.903563 0.161558
Q2FXP8   7 0.378378 -1.27278 0.943444
Q2G275   15 0.810811 -1.27278 0.943444
Q2G1D9   15 0.810811 -1.27278 0.943444
Q2FXI3   14 0.756757 -1.27278 0.943444
Q2FYM2   13 0.702703 -1.27278 0.943444
P14738   10 0.540541 -1.27278 0.943444
Q2G2Q2   16 0.864865 -1.27278 0.943444
Q2G0M9   18 0.972973 -1.27278 0.943444
Q2FY67   14 0.756757 -1.27278 0.943444
Q2FWX8   6 0.324324 -1.27278 0.943444
Q2FUT9   17 0.918919 -1.27278 0.943444
Q2FZS0   18 0.972973 -1.27278 0.943444
Q2G2A8   14 0.756757 -1.27278 0.943444
Q2FUY2   5 0.27027 -1.27278 0.943444
Q2FZL8   14 0.756757 -1.27278 0.943444
Q2FW93   10 0.540541 -1.27278 0.943444
Q2G1L7   19 1.02703 0.903563 0.161558
Q2FW41   20 1.08108 0.903563 0.161558
Q2FZY6   16 0.864865 -1.27278 0.943444
Q2G042   9 0.486486 -1.27278 0.943444
Q2FWK2   16 0.864865 -1.27278 0.943444
Q2FYF4   15 0.810811 -1.27278 0.943444
Q2FZP2   13 0.702703 -1.27278 0.943444
Q2G1G7   13 0.702703 -1.27278 0.943444
Q2G1H5   14 0.756757 -1.27278 0.943444
Q2G2S7   11 0.594595 -1.27278 0.943444
Q2FY53   15 0.810811 -1.27278 0.943444
Q2G1N2   17 0.918919 -1.27278 0.943444
Q2G2V2   17 0.918919 -1.27278 0.943444
Q2G1H6   14 0.756757 -1.27278 0.943444
Q2FZA9   18 0.972973 -1.27278 0.943444
Q2FXI5   17 0.918919 -1.27278 0.943444
Q2G206   9 0.486486 -1.27278 0.943444
Q2FWN6   23 1.24324 0.903563 0.161558
Q2FUQ2   20 1.08108 0.903563 0.161558
Q2G1K3   18 0.972973 -1.27278 0.943444
Q2FZ76   14 0.756757 -1.27278 0.943444
Q2FY54   13 0.702703 -1.27278 0.943444
Q2G289   13 0.702703 -1.27278 0.943444
Q2FY14   14 0.756757 -1.27278 0.943444
Q2FV77   18 0.972973 -1.27278 0.943444
Q2G064   14 0.756757 -1.27278 0.943444
Q2G033   21 1.13514 0.903563 0.161558
Q2G198   16 0.864865 -1.27278 0.943444
Q2G0K4   9 0.486486 -1.27278 0.943444
Q2G0V3   19 1.02703 0.903563 0.161558
Q2FWE2   15 0.789474 -1.27278 0.943444
Q2G089   14 0.736842 -1.27278 0.943444
Q2FZL3   18 0.947368 -1.27278 0.943444
Q2G087   17 0.894737 -1.27278 0.943444
Q2G0A7   9 0.473684 -1.27278 0.943444
Q2FVF9   18 0.947368 -1.27278 0.943444
Q2G071   23 1.21053 0.903563 0.161558
Q2FUZ2   12 0.631579 -1.27278 0.943444
Q2FY27   19 1 0.903563 0.161558
Q2FXX4   18 0.947368 -1.27278 0.943444
Q2G1E6   13 0.684211 -1.27278 0.943444
Q2G1G5   12 0.631579 -1.27278 0.943444
Q2G2Q3   14 0.736842 -1.27278 0.943444
Q2FZF0   15 0.789474 -1.27278 0.943444
Q2G2D2   18 0.947368 -1.27278 0.943444
Q2FXT4   19 1 0.903563 0.161558
Q2FZI8   16 0.842105 -1.27278 0.943444
Q2FUS8   6 0.315789 -1.27278 0.943444
Q2FVR9   16 0.842105 -1.27278 0.943444
Q2FXP2   16 0.842105 -1.27278 0.943444
Q2FX94   14 0.736842 -1.27278 0.943444
Q2G2A5   16 0.842105 -1.27278 0.943444
Q2FZP7   15 0.789474 -1.27278 0.943444
Q2G1R7   12 0.631579 -1.27278 0.943444
Q2G015   9 0.473684 -1.27278 0.943444
Q2FZF4   15 0.789474 -1.27278 0.943444
Q2G1E5   13 0.684211 -1.27278 0.943444
Q2FWH9   10 0.526316 -1.27278 0.943444
Q2G069   13 0.684211 -1.27278 0.943444
Q2FZK3   14 0.736842 -1.27278 0.943444
Q2FZU5   16 0.842105 -1.27278 0.943444
Q2FYT4   11 0.578947 -1.27278 0.943444
Q2FWK4   17 0.894737 -1.27278 0.943444
Q2FY40   18 0.947368 -1.27278 0.943444
Q2FWY4   9 0.473684 -1.27278 0.943444
Q2G156   11 0.578947 -1.27278 0.943444
Q2G045   18 0.947368 -1.27278 0.943444
Q2FZS6   11 0.578947 -1.27278 0.943444
Q2FYC7   16 0.842105 -1.27278 0.943444
Q2FW73   15 0.789474 -1.27278 0.943444
Q2G1H3   17 0.894737 -1.27278 0.943444
Q2FXJ6   14 0.736842 -1.27278 0.943444
Q2FUS2   8 0.410256 -1.27278 0.943444
Q2G120   17 0.871795 -1.27278 0.943444
Q2G2T9   18 0.923077 -1.27278 0.943444
Q2G1N9   12 0.615385 -1.27278 0.943444
Q2FXL9   18 0.923077 -1.27278 0.943444
Q2G0W4   15 0.769231 -1.27278 0.943444
Q2G0R6   12 0.615385 -1.27278 0.943444
Q2G1C4   14 0.717949 -1.27278 0.943444
Q2FWY9   18 0.923077 -1.27278 0.943444
Q2G1K4   12 0.615385 -1.27278 0.943444
Q2FYK3   17 0.871795 -1.27278 0.943444
Q2G1N4   20 1.02564 0.903563 0.161558
Q2G065   13 0.666667 -1.27278 0.943444
Q2FX88   22 1.12821 0.903563 0.161558
Q2FVW9   27 1.38462 0.903563 0.161558
Q2G1E0   12 0.615385 -1.27278 0.943444
Q2G2P2   18 0.923077 -1.27278 0.943444
Q2G0V5   9 0.461538 -1.27278 0.943444
Q2FWA2   18 0.923077 -1.27278 0.943444
Q2FZU1   18 0.923077 -1.27278 0.943444
Q2FX77   17 0.871795 -1.27278 0.943444
Q2FW75   21 1.07692 0.903563 0.161558
Q2FUT5   14 0.717949 -1.27278 0.943444
Q2G234   17 0.871795 -1.27278 0.943444
Q2FZU6   17 0.871795 -1.27278 0.943444
Q2G1Y2   10 0.512821 -1.27278 0.943444
Q2FXN7   13 0.666667 -1.27278 0.943444
Q2G2J3   10 0.512821 -1.27278 0.943444
Q2G0G1   16 0.820513 -1.27278 0.943444
Q2FW62   18 0.923077 -1.27278 0.943444
Q2FUP7   19 0.974359 -1.27278 0.943444
Q2G1J3   13 0.666667 -1.27278 0.943444
Q2FZ15   15 0.769231 -1.27278 0.943444
Q2G1D3   13 0.666667 -1.27278 0.943444
Q2G0K2   18 0.923077 -1.27278 0.943444
Q2FWC1   15 0.769231 -1.27278 0.943444
Q2FXM5   13 0.666667 -1.27278 0.943444
Q2FY46   14 0.717949 -1.27278 0.943444
Q2G1K0   13 0.666667 -1.27278 0.943444
Q2FXT6   16 0.820513 -1.27278 0.943444
Q2FZM4   18 0.923077 -1.27278 0.943444
Q2FXG1   16 0.820513 -1.27278 0.943444
Q2FXL1   17 0.871795 -1.27278 0.943444
Q2FWX5   12 0.615385 -1.27278 0.943444
# cudaSaTabsearch LTYPE = T LORDER = F LSOLN = F
# QUERY ID = PF10826 
# DBFILE = ./tableaux.ascii.DB                                                             
Q2G1I1   12 0.6 -1.27278  0.943444
Q2G1K2   13 0.65 -1.27278  0.943444
Q2FUU5   12 0.6 -1.27278  0.943444
Q2FXB6   16 0.8 -1.27278  0.943444
Q2FZU2   13 0.65 -1.27278  0.943444
Q2FZK0   8 0.4 -1.27278  0.943444
Q2FY33   14 0.7 -1.27278  0.943444
Q2G098   15 0.75 -1.27278  0.943444
Q2FZ46   14 0.7 -1.27278  0.943444
Q2FZQ5   16 0.8 -1.27278  0.943444
Q2FXU8   13 0.65 -1.27278  0.943444
Q9EZ08   18 0.9 -1.27278  0.943444
Q2G1B9   15 0.75 -1.27278  0.943444
Q2FZ73   16 0.8 -1.27278  0.943444
Q2FY35   17 0.85 -1.27278  0.943444
Q2FZ16   14 0.7 -1.27278  0.943444
Q2FYR2   20 1 0.903563  0.161558
Q2FWY3   6 0.3 -1.27278  0.943444
Q2G2F5   13 0.65 -1.27278  0.943444
Q2G032   14 0.7 -1.27278  0.943444
Q2FZ10   14 0.7 -1.27278  0.943444
Q2G255   14 0.7 -1.27278  0.943444
Q2G0X6   16 0.8 -1.27278  0.943444
Q2FYH0   16 0.8 -1.27278  0.943444
Q2FXJ9   12 0.6 -1.27278  0.943444
Q2FZT4   16 0.8 -1.27278  0.943444
Q2FVE6   15 0.75 -1.27278  0.943444
Q2FYD3   11 0.55 -1.27278  0.943444
Q2FXT5   17 0.85 -1.27278  0.943444
Q2FY60   16 0.8 -1.27278  0.943444
Q2G2D7   14 0.7 -1.27278  0.943444
Q2FX16   14 0.7 -1.27278  0.943444
Q2FZ34   18 0.9 -1.27278  0.943444
Q2G1S4   17 0.85 -1.27278  0.943444
Q2G147   18 0.9 -1.27278  0.943444
Q2G1J7   12 0.6 -1.27278  0.943444
Q2G2A7   15 0.75 -1.27278  0.943444
Q2G2M6   16 0.8 -1.27278  0.943444
Q2FV30   14 0.7 -1.27278  0.943444
Q2FVL5   20 1 0.903563  0.161558
Q2FXY0   16 0.8 -1.27278  0.943444
Q2FZL1   16 0.8 -1.27278  0.943444
Q2FW45   13 0.65 -1.27278  0.943444
Q2FZU0   15 0.731707 -1.27278  0.943444
Q2FWZ0   13 0.634146 -1.27278  0.943444
Q2G2H5   15 0.731707 -1.27278  0.943444
Q2FYG9   14 0.682927 -1.27278  0.943444
Q2G2X6   17 0.829268 -1.27278  0.943444
Q2G155   13 0.634146 -1.27278  0.943444
Q2FXY9   19 0.926829 -1.27278  0.943444
Q2FZ37   13 0.634146 -1.27278  0.943444
Q2FVI7   16 0.780488 -1.27278  0.943444
Q2FYS1   13 0.634146 -1.27278  0.943444
Q2FXL5   16 0.780488 -1.27278  0.943444
Q2G1J4   11 0.536585 -1.27278  0.943444
Q2FWZ3   12 0.585366 -1.27278  0.943444
Q2G2P7   22 1.07317 0.903563  0.161558
Q2FVH3   15 0.731707 -1.27278  0.943444
Q2FZ31   18 0.878049 -1.27278  0.943444
Q2G283   16 0.780488 -1.27278  0.943444
Q2FZ66   15 0.731707 -1.27278  0.943444
Q2FWY7   7 0.341463 -1.27278  0.943444
Q2G1F9   16 0.780488 -1.27278  0.943444
Q2FZJ4   17 0.829268 -1.27278  0.943444
Q2FZQ1   14 0.682927 -1.27278  0.943444
Q2FY80   12 0.585366 -1.27278  0.943444
Q2G2D4   11 0.536585 -1.27278  0.943444
Q2FYP1   14 0.682927 -1.27278  0.943444
Q2FYF9   12 0.585366 -1.27278  0.943444
Q2G0B3   14 0.682927 -1.27278  0.943444
Q2FUT8   12 0.585366 -1.27278  0.943444
Q2FYR1   15 0.731707 -1.27278  0.943444
Q2FYL3   13 0.634146 -1.27278  0.943444
Q2FVG4   10 0.487805 -1.27278  0.943444
Q2FVP8   11 0.536585 -1.27278  0.943444
Q2FZ28   11 0.52381 -1.27278  0.943444
Q2G1F0   15 0.714286 -1.27278  0.943444
P95689   18 0.857143 -1.27278  0.943444
Q2FYH6   19 0.904762 -1.27278  0.943444
Q2FXD1   19 0.904762 -1.27278  0.943444
Q2G0X5   16 0.761905 -1.27278  0.943444
Q2FXN8   9 0.428571 -1.27278  0.943444
Q2G0N0   15 0.714286 -1.27278  0.943444
Q2G268   16 0.761905 -1.27278  0.943444
Q2FV61   17 0.809524 -1.27278  0.943444
Q2FXL7   16 0.761905 -1.27278  0.943444
Q2FUR5   13 0.619048 -1.27278  0.943444
Q2FXV6   14 0.666667 -1.27278  0.943444
Q2G2C5   17 0.809524 -1.27278  0.943444
Q2FVJ6   18 0.857143 -1.27278  0.943444
Q2G1Y4   16 0.761905 -1.27278  0.943444
Q2FVI0   14 0.666667 -1.27278  0.943444
Q2FXJ8   14 0.666667 -1.27278  0.943444
Q2FZU7   15 0.714286 -1.27278  0.943444
Q2G2X4   14 0.666667 -1.27278  0.943444
Q2FZA8   17 0.809524 -1.27278  0.943444
Q2FW96   13 0.619048 -1.27278  0.943444
Q2FYV4   15 0.714286 -1.27278  0.943444
O07325   18 0.857143 -1.27278  0.943444
Q2G1C1   13 0.619048 -1.27278  0.943444
Q2FZR9   19 0.904762 -1.27278  0.943444
Q2FVW3   19 0.904762 -1.27278  0.943444
Q2G124   17 0.809524 -1.27278  0.943444
P0C0V7   17 0.809524 -1.27278  0.943444
Q2FX52   16 0.744186 -1.27278  0.943444
Q2G2C7   14 0.651163 -1.27278  0.943444
Q2G2D5   17 0.790698 -1.27278  0.943444
Q2FXQ7   15 0.697674 -1.27278  0.943444
Q2FZW0   13 0.604651 -1.27278  0.943444
Q2FVG3   18 0.837209 -1.27278  0.943444
Q2FXR4   16 0.744186 -1.27278  0.943444
Q2FZ67   21 0.976744 -1.27278  0.943444
Q2G243   15 0.697674 -1.27278  0.943444
Q2FV76   15 0.697674 -1.27278  0.943444
Q2FVZ4   19 0.883721 -1.27278  0.943444
Q2FWC5   17 0.790698 -1.27278  0.943444
Q2FZY3   18 0.837209 -1.27278  0.943444
Q2FWH5   13 0.604651 -1.27278  0.943444
Q2G241   15 0.697674 -1.27278  0.943444
Q2FV35   15 0.697674 -1.27278  0.943444
Q2G0T5   15 0.697674 -1.27278  0.943444
Q2G1A9   16 0.744186 -1.27278  0.943444
Q2FYU7   13 0.604651 -1.27278  0.943444
Q2G2E0   12 0.55814 -1.27278  0.943444
Q2FVT6   14 0.651163 -1.27278  0.943444
Q2G0D7   14 0.651163 -1.27278  0.943444
Q2G1M6   16 0.744186 -1.27278  0.943444
Q2G0A6   11 0.511628 -1.27278  0.943444
Q2FUY6   15 0.697674 -1.27278  0.943444
Q2FYJ2   15 0.697674 -1.27278  0.943444
Q2G2E5   14 0.636364 -1.27278  0.943444
Q2G2P5   14 0.636364 -1.27278  0.943444
Q2G1R6   15 0.681818 -1.27278  0.943444
Q2FYF0   13 0.590909 -1.27278  0.943444
Q2FVH8   11 0.5 -1.27278  0.943444
Q2FUU3   14 0.636364 -1.27278  0.943444
Q2FVG8   13 0.590909 -1.27278  0.943444
Q9ZAH5   16 0.727273 -1.27278  0.943444
Q2G2U0   16 0.727273 -1.27278  0.943444
Q2FYR4   16 0.727273 -1.27278  0.943444
Q2G256   15 0.681818 -1.27278  0.943444
Q2FVY0   16 0.727273 -1.27278  0.943444
Q2G0Q2   16 0.727273 -1.27278  0.943444
Q2G0R2   17 0.772727 -1.27278  0.943444
Q2G0Q3   15 0.681818 -1.27278  0.943444
Q2FWZ9   13 0.590909 -1.27278  0.943444
Q53705   14 0.636364 -1.27278  0.943444
Q2G2U3   21 0.954545 -1.27278  0.943444
Q2FYY6   19 0.863636 -1.27278  0.943444
Q2FWL3   12 0.545455 -1.27278  0.943444
Q2FY50   19 0.863636 -1.27278  0.943444
Q2FXN4   17 0.772727 -1.27278  0.943444
Q2G179   12 0.545455 -1.27278  0.943444
Q2G1L6   16 0.727273 -1.27278  0.943444
Q2FXU4   16 0.727273 -1.27278  0.943444
Q2G1E9   15 0.681818 -1.27278  0.943444
Q2G232   14 0.636364 -1.27278  0.943444
Q2FXH9   19 0.863636 -1.27278  0.943444
Q2G0X3   9 0.409091 -1.27278  0.943444
Q2FXD0   13 0.590909 -1.27278  0.943444
Q2G0G3   15 0.681818 -1.27278  0.943444
Q2FWW3   18 0.818182 -1.27278  0.943444
Q2FYG0   15 0.666667 -1.27278  0.943444
Q2FZS9   10 0.444444 -1.27278  0.943444
Q2FYS2   14 0.622222 -1.27278  0.943444
Q2G2U4   10 0.444444 -1.27278  0.943444
Q2FWJ9   15 0.666667 -1.27278  0.943444
Q2FWF0   17 0.755556 -1.27278  0.943444
Q2FXR9   13 0.577778 -1.27278  0.943444
Q2FZV7   12 0.533333 -1.27278  0.943444
Q2G1W0   13 0.577778 -1.27278  0.943444
Q2G2I0   14 0.622222 -1.27278  0.943444
Q2G153   16 0.711111 -1.27278  0.943444
Q2FWD7   17 0.755556 -1.27278  0.943444
Q2FY15   12 0.533333 -1.27278  0.943444
Q2FV54   10 0.444444 -1.27278  0.943444
Q2FZ74   15 0.666667 -1.27278  0.943444
Q2FYV5   18 0.8 -1.27278  0.943444
Q2G2I1   17 0.755556 -1.27278  0.943444
Q2FXZ6   12 0.533333 -1.27278  0.943444
Q2G0U0   16 0.711111 -1.27278  0.943444
Q2G0Y6   15 0.666667 -1.27278  0.943444
Q2FXJ0   13 0.577778 -1.27278  0.943444
Q2FY43   17 0.73913 -1.27278  0.943444
Q2FWM1   8 0.347826 -1.27278  0.943444
Q2FVJ1   15 0.652174 -1.27278  0.943444
Q2G0K3   17 0.73913 -1.27278  0.943444
Q2FY66   15 0.652174 -1.27278  0.943444
Q2FW99   10 0.434783 -1.27278  0.943444
Q2FV10   19 0.826087 -1.27278  0.943444
Q2FXJ5   19 0.826087 -1.27278  0.943444
Q2FX69   10 0.434783 -1.27278  0.943444
Q2G0B2   14 0.608696 -1.27278  0.943444
Q2FX14   17 0.73913 -1.27278  0.943444
Q2FYD8   12 0.521739 -1.27278  0.943444
Q2FWE5   18 0.782609 -1.27278  0.943444
Q2G2A3   14 0.608696 -1.27278  0.943444
Q2FZH8   15 0.652174 -1.27278  0.943444
Q2FX51   14 0.608696 -1.27278  0.943444
Q2FWE8   16 0.695652 -1.27278  0.943444
Q2G088   22 0.956522 -1.27278  0.943444
Q2G028   17 0.723404 -1.27278  0.943444
Q2G1S3   17 0.723404 -1.27278  0.943444
Q2FYN4   14 0.595745 -1.27278  0.943444
Q2FX86   16 0.680851 -1.27278  0.943444
Q2G2S8   15 0.638298 -1.27278  0.943444
Q2FUW8   15 0.638298 -1.27278  0.943444
Q2FWD4   16 0.680851 -1.27278  0.943444
Q2FVH6   14 0.595745 -1.27278  0.943444
Q2G029   13 0.553191 -1.27278  0.943444
Q2G1R5   15 0.638298 -1.27278  0.943444
Q2FX65   5 0.212766 -1.27278  0.943444
Q2FZV6   15 0.638298 -1.27278  0.943444
Q2G1P1   16 0.680851 -1.27278  0.943444
Q2FVU4   13 0.553191 -1.27278  0.943444
Q2FVT5   17 0.723404 -1.27278  0.943444
Q2G2H4   17 0.723404 -1.27278  0.943444
Q2FZ58   13 0.553191 -1.27278  0.943444
Q2FVJ2   14 0.595745 -1.27278  0.943444
Q2FXW5   17 0.723404 -1.27278  0.943444
Q2FWK1   21 0.893617 -1.27278  0.943444
Q2G031   13 0.553191 -1.27278  0.943444
Q2G0U1   14 0.595745 -1.27278  0.943444
Q2FW46   14 0.595745 -1.27278  0.943444
Q2FZY5   16 0.680851 -1.27278  0.943444
Q2FZI5   21 0.875 -1.27278  0.943444
Q2FYR9   14 0.583333 -1.27278  0.943444
Q2FZ92   14 0.583333 -1.27278  0.943444
Q2G1D5   14 0.583333 -1.27278  0.943444
Q2FXM2   15 0.625 -1.27278  0.943444
Q2FVM2   15 0.625 -1.27278  0.943444
Q2FZN2   14 0.583333 -1.27278  0.943444
Q2G1U8   15 0.625 -1.27278  0.943444
Q2FVS7   19 0.791667 -1.27278  0.943444
Q2FWB5   16 0.666667 -1.27278  0.943444
Q2FXX1   21 0.875 -1.27278  0.943444
Q2G2J9   17 0.708333 -1.27278  0.943444
Q2G0Y7   18 0.75 -1.27278  0.943444
Q2FW81   16 0.666667 -1.27278  0.943444
Q2FWK3   14 0.583333 -1.27278  0.943444
Q2FY34   16 0.666667 -1.27278  0.943444
Q2FXF8   15 0.625 -1.27278  0.943444
Q2FXI9   17 0.708333 -1.27278  0.943444
Q05615   16 0.653061 -1.27278  0.943444
Q2FUW4   13 0.530612 -1.27278  0.943444
Q2FVF4   16 0.653061 -1.27278  0.943444
Q2FWI3   14 0.571429 -1.27278  0.943444
Q2FWG8   19 0.77551 -1.27278  0.943444
Q2G0R0   15 0.612245 -1.27278  0.943444
Q2G0I4   12 0.489796 -1.27278  0.943444
Q2FV67   16 0.653061 -1.27278  0.943444
Q2G091   12 0.489796 -1.27278  0.943444
Q2G1U1   15 0.612245 -1.27278  0.943444
Q2FUX7   16 0.653061 -1.27278  0.943444
Q2FY51   14 0.571429 -1.27278  0.943444
Q2FYP2   13 0.530612 -1.27278  0.943444
Q2G0F8   15 0.612245 -1.27278  0.943444
Q2FXH5   17 0.693878 -1.27278  0.943444
Q2G193   16 0.653061 -1.27278  0.943444
Q2FWD6   15 0.612245 -1.27278  0.943444
Q2FZ98   17 0.68 -1.27278  0.943444
Q2FYQ2   13 0.52 -1.27278  0.943444
Q2FWL5   13 0.52 -1.27278  0.943444
Q2FV16   15 0.6 -1.27278  0.943444
Q2FWX9   15 0.6 -1.27278  0.943444
Q2G1J0   13 0.52 -1.27278  0.943444
Q2G235   16 0.64 -1.27278  0.943444
Q2FXK1   12 0.48 -1.27278  0.943444
Q2FWF4   16 0.64 -1.27278  0.943444
Q2FZC8   16 0.64 -1.27278  0.943444
Q2FZQ4   13 0.52 -1.27278  0.943444
O52582   15 0.6 -1.27278  0.943444
Q2FZI6   11 0.44 -1.27278  0.943444
Q2FUW7   13 0.52 -1.27278  0.943444
Q2G2M9   20 0.8 -1.27278  0.943444
Q2FZD0   14 0.56 -1.27278  0.943444
Q2FWK7   16 0.64 -1.27278  0.943444
Q2FWU4   7 0.28 -1.27278  0.943444
Q2FUX4   17 0.68 -1.27278  0.943444
Q2G2V3   16 0.64 -1.27278  0.943444
O05204   15 0.6 -1.27278  0.943444
Q2FYC2   12 0.470588 -1.27278  0.943444
Q2FZP6   12 0.470588 -1.27278  0.943444
Q2G0L2   14 0.54902 -1.27278  0.943444
Q2FZV1   12 0.470588 -1.27278  0.943444
Q2FVQ5   14 0.54902 -1.27278  0.943444
Q2FZW6   17 0.666667 -1.27278  0.943444
Q2FZI3   13 0.509804 -1.27278  0.943444
Q2G219   13 0.509804 -1.27278  0.943444
Q2FZR2   14 0.54902 -1.27278  0.943444
Q2FXZ2   15 0.588235 -1.27278  0.943444
Q2FYC6   15 0.588235 -1.27278  0.943444
Q2FYZ5   23 0.884615 -1.27278  0.943444
Q2FWN4   14 0.538462 -1.27278  0.943444
Q2G221   15 0.576923 -1.27278  0.943444
Q2FZX5   16 0.615385 -1.27278  0.943444
Q2FUW3   13 0.5 -1.27278  0.943444
Q2G2H3   18 0.692308 -1.27278  0.943444
Q2FY08   16 0.615385 -1.27278  0.943444
Q2FXU5   18 0.692308 -1.27278  0.943444
Q2G1F8   15 0.576923 -1.27278  0.943444
Q2FYW4   17 0.653846 -1.27278  0.943444
Q2G142   19 0.730769 -1.27278  0.943444
Q2G1U3   17 0.653846 -1.27278  0.943444
Q2FZ18   17 0.653846 -1.27278  0.943444
Q2FV24   14 0.538462 -1.27278  0.943444
Q2G1C2   13 0.5 -1.27278  0.943444
Q2FYZ4   17 0.653846 -1.27278  0.943444
Q2FWT4   17 0.653846 -1.27278  0.943444
Q2FUX1   16 0.615385 -1.27278  0.943444
Q2FZG9   14 0.528302 -1.27278  0.943444
Q2FVC1   16 0.603774 -1.27278  0.943444
Q2FYT3   16 0.603774 -1.27278  0.943444
Q2FY82   14 0.528302 -1.27278  0.943444
Q2FV02   14 0.528302 -1.27278  0.943444
Q2FXJ2   15 0.566038 -1.27278  0.943444
Q2FZ02   13 0.490566 -1.27278  0.943444
Q2G0L3   14 0.528302 -1.27278  0.943444
Q2FZH5   15 0.566038 -1.27278  0.943444
Q2FWH4   17 0.641509 -1.27278  0.943444
Q2FW49   13 0.490566 -1.27278  0.943444
Q93T05   16 0.603774 -1.27278  0.943444
Q2FX73   16 0.603774 -1.27278  0.943444
Q2G239   16 0.592593 -1.27278  0.943444
Q2G121   13 0.481481 -1.27278  0.943444
Q2FY11   17 0.62963 -1.27278  0.943444
Q2FV11   15 0.555556 -1.27278  0.943444
Q2FZ05   16 0.592593 -1.27278  0.943444
Q2G253   17 0.62963 -1.27278  0.943444
Q2FW98   17 0.62963 -1.27278  0.943444
Q2G205   15 0.555556 -1.27278  0.943444
Q2FVE7   16 0.592593 -1.27278  0.943444
Q2FYD0   11 0.407407 -1.27278  0.943444
Q2FZ19   14 0.518519 -1.27278  0.943444
Q2G1C7   14 0.518519 -1.27278  0.943444
Q2FV60   18 0.666667 -1.27278  0.943444
Q2FY64   14 0.518519 -1.27278  0.943444
Q2FZI9   13 0.481481 -1.27278  0.943444
Q2FV57   16 0.581818 -1.27278  0.943444
Q2FXA5   19 0.690909 -1.27278  0.943444
Q2G2U8   10 0.363636 -1.27278  0.943444
Q2FZP0   20 0.727273 -1.27278  0.943444
Q2FZL7   13 0.472727 -1.27278  0.943444
Q2FZR3   13 0.472727 -1.27278  0.943444
Q2FWA0   15 0.545455 -1.27278  0.943444
Q2G090   13 0.472727 -1.27278  0.943444
Q2G1H0   14 0.5 -1.27278  0.943444
Q2FZP4   15 0.535714 -1.27278  0.943444
Q2FUX0   14 0.5 -1.27278  0.943444
Q2FV86   14 0.5 -1.27278  0.943444
Q2FV14   16 0.571429 -1.27278  0.943444
Q2FUT2   14 0.5 -1.27278  0.943444
Q2FZ64   13 0.464286 -1.27278  0.943444
Q2FUW1   10 0.350877 -1.27278  0.943444
Q2FWI0   12 0.421053 -1.27278  0.943444
Q2G2K5   15 0.526316 -1.27278  0.943444
Q2FWK6   11 0.385965 -1.27278  0.943444
Q2G0T9   13 0.45614 -1.27278  0.943444
Q2G078   15 0.526316 -1.27278  0.943444
Q2G1P3   17 0.596491 -1.27278  0.943444
Q2G274   13 0.448276 -1.27278  0.943444
Q2FZD4   13 0.448276 -1.27278  0.943444
Q2FYS5   15 0.517241 -1.27278  0.943444
Q2G1K5   15 0.517241 -1.27278  0.943444
Q2G1L5   16 0.551724 -1.27278  0.943444
Q2G1M9   15 0.517241 -1.27278  0.943444
Q2FX67   14 0.482759 -1.27278  0.943444
Q2FZ32   18 0.62069 -1.27278  0.943444
Q2FWH7   11 0.37931 -1.27278  0.943444
Q2FXT8   15 0.508475 -1.27278  0.943444
Q2FUQ3   14 0.474576 -1.27278  0.943444
Q2G1Y6   15 0.508475 -1.27278  0.943444
Q2FX68   11 0.372881 -1.27278  0.943444
Q2FWD1   16 0.542373 -1.27278  0.943444
Q2FUZ8   14 0.474576 -1.27278  0.943444
Q2G1F5   14 0.474576 -1.27278  0.943444
Q2G2T6   14 0.474576 -1.27278  0.943444
Q2FYD2   11 0.372881 -1.27278  0.943444
Q2FYA1   15 0.508475 -1.27278  0.943444
Q2FY21   16 0.542373 -1.27278  0.943444
Q2FZD3   10 0.338983 -1.27278  0.943444
Q2G1Z4   19 0.644068 -1.27278  0.943444
Q2G0S3   16 0.533333 -1.27278  0.943444
Q2FVQ3   14 0.466667 -1.27278  0.943444
Q2G2J4   14 0.466667 -1.27278  0.943444
Q2G2B8   16 0.533333 -1.27278  0.943444
Q2G0L5   8 0.266667 -1.27278  0.943444
Q2FW72   17 0.566667 -1.27278  0.943444
Q2FYT8   16 0.533333 -1.27278  0.943444
Q2FXM9   14 0.466667 -1.27278  0.943444
Q2G1Y0   14 0.466667 -1.27278  0.943444
Q2G2D0   14 0.466667 -1.27278  0.943444
Q2G2M2   15 0.5 -1.27278  0.943444
Q2G1B7   12 0.4 -1.27278  0.943444
Q2G1B8   12 0.4 -1.27278  0.943444
Q2G0M6   18 0.6 -1.27278  0.943444
Q2G1D8   14 0.459016 -1.27278  0.943444
Q2FV70   14 0.459016 -1.27278  0.943444
Q2FV72   14 0.459016 -1.27278  0.943444
Q2FVB2   18 0.590164 -1.27278  0.943444
Q2G122   18 0.590164 -1.27278  0.943444
Q2G1W2   14 0.451613 -1.27278  0.943444
Q2FWW1   15 0.483871 -1.27278  0.943444
Q2G1F4   14 0.451613 -1.27278  0.943444
Q2G093   13 0.419355 -1.27278  0.943444
Q2FXY7   14 0.451613 -1.27278  0.943444
Q2G1C6   13 0.419355 -1.27278  0.943444
Q2FZ20   14 0.451613 -1.27278  0.943444
O50581   13 0.412698 -1.27278  0.943444
Q2G1N1   14 0.444444 -1.27278  0.943444
Q2G188   13 0.40625 -1.27278  0.943444
Q2G296   14 0.4375 -1.27278  0.943444
Q2G2E9   12 0.375 -1.27278  0.943444
Q2G294   13 0.40625 -1.27278  0.943444
Q2FWJ5   19 0.59375 -1.27278  0.943444
Q2FW03   15 0.461538 -1.27278  0.943444
Q2G0N1   13 0.4 -1.27278  0.943444
Q2FZJ0   16 0.492308 -1.27278  0.943444
Q2FYZ9   11 0.338462 -1.27278  0.943444
Q2FV74   14 0.430769 -1.27278  0.943444
Q2FXP7   15 0.461538 -1.27278  0.943444
Q2FXU1   12 0.369231 -1.27278  0.943444
Q2G1M8   13 0.4 -1.27278  0.943444
Q2FXY4   12 0.369231 -1.27278  0.943444
Q2FZ94   18 0.545455 -1.27278  0.943444
Q2FYI0   17 0.507463 -1.27278  0.943444
Q2FXT9   14 0.41791 -1.27278  0.943444
Q2G0D2   13 0.382353 -1.27278  0.943444
Q2FYB7   18 0.529412 -1.27278  0.943444
Q2FVN8   15 0.441176 -1.27278  0.943444
Q2FZ49   15 0.441176 -1.27278  0.943444
Q2FUW6   13 0.382353 -1.27278  0.943444
Q2G1P7   12 0.352941 -1.27278  0.943444
Q2FW70   16 0.463768 -1.27278  0.943444
Q2G0W1   12 0.347826 -1.27278  0.943444
Q2G024   13 0.376812 -1.27278  0.943444
Q2G1G8   14 0.405797 -1.27278  0.943444
Q2G1R9   13 0.376812 -1.27278  0.943444
O06446   16 0.463768 -1.27278  0.943444
Q2G1C9   13 0.376812 -1.27278  0.943444
Q2FXV8   22 0.628571 -1.27278  0.943444
Q2G0P5   13 0.371429 -1.27278  0.943444
Q2FV64   12 0.338028 -1.27278  0.943444
Q2FV87   14 0.388889 -1.27278  0.943444
Q2G1K9   13 0.356164 -1.27278  0.943444
Q2G266   16 0.438356 -1.27278  0.943444
Q59801   12 0.324324 -1.27278  0.943444
Q2FXH2   15 0.405405 -1.27278  0.943444
Q53727   15 0.4 -1.27278  0.943444
Q2G2Q0   27 0.72 -1.27278  0.943444
Q2FZD8   13 0.342105 -1.27278  0.943444
Q2FYS4   31 0.815789 -1.27278  0.943444
Q2G1G2   14 0.368421 -1.27278  0.943444
Q2FXV9   13 0.337662 -1.27278  0.943444
Q2G0L4   7 0.181818 -1.27278  0.943444
Q2FXR8   15 0.38961 -1.27278  0.943444
Q2FYJ0   13 0.337662 -1.27278  0.943444
Q2FZS8   13 0.333333 -1.27278  0.943444
Q2FXN9   12 0.3 -1.27278  0.943444
Q2FYM1   12 0.3 -1.27278  0.943444
Q2FVZ5   11 0.275 -1.27278  0.943444
Q2FVL8   11 0.271605 -1.27278  0.943444
Q2FZ40   15 0.37037 -1.27278  0.943444
Q2FYH5   12 0.292683 -1.27278  0.943444
Q2FXB3   13 0.309524 -1.27278  0.943444
Q2FYS9   12 0.27907 -1.27278  0.943444
Q2G1Q4   12 0.27907 -1.27278  0.943444
Q2FVC3   17 0.395349 -1.27278  0.943444
Q2G046   12 0.275862 -1.27278  0.943444
Q2FWU3   11 0.252874 -1.27278  0.943444
Q2FZ72   14 0.321839 -1.27278  0.943444
Q2FZ82   12 0.275862 -1.27278  0.943444
Q9F1K0   13 0.288889 -1.27278  0.943444
Q2FVV9   16 0.340426 -1.27278  0.943444
Q2FZT6   17 0.357895 -1.27278  0.943444
Q2FWU5   11 0.231579 -1.27278  0.943444
Q2FYC8   11 0.229167 -1.27278  0.943444
Q2FZK7   11 0.22449 -1.27278  0.943444
Q2G2C1   12 0.244898 -1.27278  0.943444
Q2FZT5   14 0.277228 -1.27278  0.943444
Q2G0R8   12 0.235294 -1.27278  0.943444
Q2FW95   10 0.196078 -1.27278  0.943444
Q2G0N5   14 0.264151 -1.27278  0.943444
P47768   13 0.240741 -1.27278  0.943444
Q2FXH4   12 0.220183 -1.27278  0.943444
Q2FVM1   16 0.293578 -1.27278  0.943444
```
