## Supplementary Data 3 for "Mining folded proteomes in the era of accurate structure prediction": PF10846.output

```
# cudaSaTabsearch LTYPE = T LORDER = F LSOLN = F
# QUERY ID = PF10846 
# DBFILE = ./tableaux.ascii.DB                                                             
Q2G0V6   0 0 -1.27278 0.943444
Q2G075   0 0 -1.27278 0.943444
Q2G083   0 0 -1.27278 0.943444
Q2FZN3   0 0 -1.27278 0.943444
Q2FY90   0 0 -1.27278 0.943444
Q2FX91   0 0 -1.27278 0.943444
Q2FX54   0 0 -1.27278 0.943444
Q2FYQ4   0 0 -1.27278 0.943444
Q2G284   0 0 -1.27278 0.943444
Q2G0S4   0 0 -1.27278 0.943444
Q2FWM3   0 0 -1.27278 0.943444
Q2FX81   0 0 -1.27278 0.943444
Q2FXC6   0 0 -1.27278 0.943444
Q2FWJ7   0 0 -1.27278 0.943444
Q2FYJ9   0 0 -1.27278 0.943444
Q2G2E6   0 0 -1.27278 0.943444
Q2FWV0   0 0 -1.27278 0.943444
Q2FZC3   0 0 -1.27278 0.943444
Q2FVH9   0 0 -1.27278 0.943444
Q2FXQ5   0 0 -1.27278 0.943444
Q2FZU4   0 0 -1.27278 0.943444
Q2FYF8   0 0 -1.27278 0.943444
Q2FUR4   0 0 -1.27278 0.943444
Q2FYI2   0 0 -1.27278 0.943444
Q2FYY2   0 0 -1.27278 0.943444
Q2FW58   0 0 -1.27278 0.943444
P0C7Z3   0 0 -1.27278 0.943444
Q2G0T2   0 0 -1.27278 0.943444
Q2G1G9   0 0 -1.27278 0.943444
Q2FVJ0   0 0 -1.27278 0.943444
Q2FZ80   0 0 -1.27278 0.943444
Q2G1R4   0 0 -1.27278 0.943444
Q2FW02   0 0 -1.27278 0.943444
Q2G1X3   0 0 -1.27278 0.943444
Q2FWW4   0 0 -1.27278 0.943444
Q2FZE1   0 0 -1.27278 0.943444
Q2FY31   0 0 -1.27278 0.943444
Q2G018   0 0 -1.27278 0.943444
Q2FZI0   0 0 -1.27278 0.943444
Q2FUZ7   0 0 -1.27278 0.943444
Q2G250   0 0 -1.27278 0.943444
Q2FWU8   0 0 -1.27278 0.943444
Q2FYX5   0 0 -1.27278 0.943444
Q2FZY2   0 0 -1.27278 0.943444
Q2FZX8   0 0 -1.27278 0.943444
Q2FUY8   0 0 -1.27278 0.943444
Q2FV73   0 0 -1.27278 0.943444
Q2G0C5   0 0 -1.27278 0.943444
Q2FZ52   0 0 -1.27278 0.943444
Q2FVK6   0 0 -1.27278 0.943444
Q2G0Z3   0 0 -1.27278 0.943444
Q2FZJ8   0 0 -1.27278 0.943444
Q2FY57   0 0 -1.27278 0.943444
Q2G0W3   0 0 -1.27278 0.943444
Q2G0I2   0 0 -1.27278 0.943444
Q2FYX1   0 0 -1.27278 0.943444
Q2G0H2   0 0 -1.27278 0.943444
Q2FWJ8   0 0 -1.27278 0.943444
Q2FWZ7   0 0 -1.27278 0.943444
Q2FV04   0 0 -1.27278 0.943444
Q2G0H6   0 0 -1.27278 0.943444
Q2G291   0 0 -1.27278 0.943444
Q2G1A7   0 0 -1.27278 0.943444
Q2FVS8   0 0 -1.27278 0.943444
Q2FZ26   0 0 -1.27278 0.943444
Q2FXJ3   0 0 -1.27278 0.943444
Q2G231   0 0 -1.27278 0.943444
Q2G2N0   0 0 -1.27278 0.943444
Q2G2I2   0 0 -1.27278 0.943444
Q2FYU3   0 0 -1.27278 0.943444
Q2FWY5   0 0 -1.27278 0.943444
Q2G2E3   0 0 -1.27278 0.943444
Q2FV09   0 0 -1.27278 0.943444
Q2FX72   0 0 -1.27278 0.943444
Q2FWA3   0 0 -1.27278 0.943444
Q2FWF2   0 0 -1.27278 0.943444
Q2G0E4   0 0 -1.27278 0.943444
Q2G251   0 0 -1.27278 0.943444
P0C818   0 0 -1.27278 0.943444
Q2FXQ2   0 0 -1.27278 0.943444
Q2FXD4   0 0 -1.27278 0.943444
Q2G014   0 0 -1.27278 0.943444
Q2FWI9   0 0 -1.27278 0.943444
Q2FX79   0 0 -1.27278 0.943444
Q2FVP7   0 0 -1.27278 0.943444
Q2FZN4   0 0 -1.27278 0.943444
Q2FWU6   0 0 -1.27278 0.943444
Q2G2Y1   0 0 -1.27278 0.943444
Q2FYF6   0 0 -1.27278 0.943444
Q2FXK0   0 0 -1.27278 0.943444
Q2FVI9   0 0 -1.27278 0.943444
Q2G246   0 0 -1.27278 0.943444
Q2G053   0 0 -1.27278 0.943444
Q2FWK8   0 0 -1.27278 0.943444
Q2FXL8   0 0 -1.27278 0.943444
Q2G0Q4   0 0 -1.27278 0.943444
Q2FVB7   0 0 -1.27278 0.943444
Q2FYD6   0 0 -1.27278 0.943444
Q2FXK9   0 0 -1.27278 0.943444
Q2FV78   0 0 -1.27278 0.943444
Q2FXG4   0 0 -1.27278 0.943444
Q2G0C8   0 0 -1.27278 0.943444
Q2FWU9   0 0 -1.27278 0.943444
Q2FUX2   0 0 -1.27278 0.943444
Q2FYI8   0 0 -1.27278 0.943444
Q2FXA1   0 0 -1.27278 0.943444
Q2FV49   0 0 -1.27278 0.943444
Q2G1S0   0 0 -1.27278 0.943444
Q2G0G0   0 0 -1.27278 0.943444
P0C805   0 0 -1.27278 0.943444
Q2FWV9   0 0 -1.27278 0.943444
Q2G152   0 0 -1.27278 0.943444
Q2FX48   0 0 -1.27278 0.943444
Q2FXS5   0 0 -1.27278 0.943444
Q2FWL4   0 0 -1.27278 0.943444
P0C7Y1   0 0 -1.27278 0.943444
Q2FXA2   0 0 -1.27278 0.943444
Q2FY96   0 0 -1.27278 0.943444
Q2FVJ3   0 0 -1.27278 0.943444
Q2FZ24   0 0 -1.27278 0.943444
Q2G1X4   0 0 -1.27278 0.943444
Q2FYM6   0 0 -1.27278 0.943444
Q2FWX6   0 0 -1.27278 0.943444
Q2G1D2   0 0 -1.27278 0.943444
Q2FWC0   0 0 -1.27278 0.943444
Q2FZG7   0 0 -1.27278 0.943444
Q2G2P1   0 0 -1.27278 0.943444
Q2G1M4   0 0 -1.27278 0.943444
Q2FX29   0 0 -1.27278 0.943444
Q2FUZ3   0 0 -1.27278 0.943444
Q2FVZ9   0 0 -1.27278 0.943444
Q2G2N3   0 0 -1.27278 0.943444
Q2G237   0 0 -1.27278 0.943444
Q2FXN5   0 0 -1.27278 0.943444
Q2FYP7   0 0 -1.27278 0.943444
Q2FWC8   0 0 -1.27278 0.943444
Q2G209   0 0 -1.27278 0.943444
Q2FXX7   0 0 -1.27278 0.943444
Q2FV05   0 0 -1.27278 0.943444
Q2FWM8   0 0 -1.27278 0.943444
Q2FV00   0 0 -1.27278 0.943444
Q2FZF2   0 0 -1.27278 0.943444
Q2FV80   0 0 -1.27278 0.943444
Q2FZZ7   0 0 -1.27278 0.943444
Q2FWH8   0 0 -1.27278 0.943444
Q2FVS5   0 0 -1.27278 0.943444
Q2FWY0   0 0 -1.27278 0.943444
Q2FZM3   0 0 -1.27278 0.943444
Q2FZW8   0 0 -1.27278 0.943444
Q2FVY7   0 0 -1.27278 0.943444
Q2FXJ1   0 0 -1.27278 0.943444
Q2G0T7   0 0 -1.27278 0.943444
Q2FW40   0 0 -1.27278 0.943444
Q2FYU9   0 0 -1.27278 0.943444
Q2FUR0   0 0 -1.27278 0.943444
Q2G215   0 0 -1.27278 0.943444
Q2G169   0 0 -1.27278 0.943444
Q2G034   0 0 -1.27278 0.943444
Q2FUV8   2 0.2 -1.27278 0.943444
Q2FW44   2 0.2 -1.27278 0.943444
Q2FYJ8   0 0 -1.27278 0.943444
Q2FVR6   2 0.2 -1.27278 0.943444
Q2G183   2 0.2 -1.27278 0.943444
Q2G0S1   1 0.1 -1.27278 0.943444
Q2FX83   0 0 -1.27278 0.943444
Q2FYF7   2 0.2 -1.27278 0.943444
Q2G166   0 0 -1.27278 0.943444
Q2FX20   2 0.2 -1.27278 0.943444
Q2G020   1 0.1 -1.27278 0.943444
Q2FVC0   2 0.2 -1.27278 0.943444
Q2FVD1   0 0 -1.27278 0.943444
Q2FWH1   2 0.2 -1.27278 0.943444
Q2FYX2   1 0.1 -1.27278 0.943444
Q2FZB5   2 0.2 -1.27278 0.943444
Q2G0G8   2 0.2 -1.27278 0.943444
P0A0I4   2 0.2 -1.27278 0.943444
Q2G2C6   2 0.2 -1.27278 0.943444
Q2FVB1   1 0.1 -1.27278 0.943444
Q2FYN1   2 0.2 -1.27278 0.943444
Q2FV79   2 0.2 -1.27278 0.943444
Q2FVU9   2 0.2 -1.27278 0.943444
Q2G0W5   2 0.2 -1.27278 0.943444
Q2FW60   1 0.1 -1.27278 0.943444
Q2G269   2 0.2 -1.27278 0.943444
Q2FZS1   1 0.1 -1.27278 0.943444
Q2G1Y3   1 0.1 -1.27278 0.943444
Q2FWA4   0 0 -1.27278 0.943444
Q2G0C0   2 0.2 -1.27278 0.943444
Q2G2J6   0 0 -1.27278 0.943444
Q2G1R2   1 0.1 -1.27278 0.943444
Q2FXY8   2 0.2 -1.27278 0.943444
Q2FYL2   1 0.1 -1.27278 0.943444
Q2FYS3   0 0 -1.27278 0.943444
Q2FXS0   2 0.2 -1.27278 0.943444
Q2FWA7   0 0 -1.27278 0.943444
Q2FWV8   2 0.2 -1.27278 0.943444
Q2G279   1 0.1 -1.27278 0.943444
Q2FYB5   1 0.1 -1.27278 0.943444
Q2G175   1 0.1 -1.27278 0.943444
Q2FZ07   1 0.1 -1.27278 0.943444
Q2FVG7   2 0.2 -1.27278 0.943444
Q2G2P3   1 0.1 -1.27278 0.943444
Q2FZA3   1 0.1 -1.27278 0.943444
Q2FYE1   2 0.2 -1.27278 0.943444
Q2G2F8   0 0 -1.27278 0.943444
Q2FWS8   0 0 -1.27278 0.943444
Q2FXD8   1 0.1 -1.27278 0.943444
Q2FX46   2 0.2 -1.27278 0.943444
Q2FYB4   2 0.2 -1.27278 0.943444
Q2FYC0   2 0.2 -1.27278 0.943444
Q2FUY5   1 0.1 -1.27278 0.943444
Q2FYF2   0 0 -1.27278 0.943444
Q2G0R4   2 0.2 -1.27278 0.943444
Q2G1L1   2 0.2 -1.27278 0.943444
Q2FYB0   2 0.2 -1.27278 0.943444
Q2FWW5   2 0.2 -1.27278 0.943444
Q2FX04   2 0.2 -1.27278 0.943444
Q2FV33   2 0.2 -1.27278 0.943444
Q2FUX6   1 0.1 -1.27278 0.943444
Q2FVP5   0 0 -1.27278 0.943444
Q2G0W7   2 0.2 -1.27278 0.943444
Q2FXV1   1 0.1 -1.27278 0.943444
Q2G096   2 0.2 -1.27278 0.943444
Q2FV68   2 0.2 -1.27278 0.943444
Q2FVY6   2 0.2 -1.27278 0.943444
Q2FYY0   2 0.2 -1.27278 0.943444
Q2G005   1 0.1 -1.27278 0.943444
Q2G2B4   1 0.1 -1.27278 0.943444
Q2FVZ7   2 0.2 -1.27278 0.943444
Q2FW55   2 0.2 -1.27278 0.943444
Q2FV92   2 0.2 -1.27278 0.943444
Q2FYV9   1 0.1 -1.27278 0.943444
Q2FW74   2 0.2 -1.27278 0.943444
Q2FVK9   2 0.2 -1.27278 0.943444
Q2FZA4   2 0.2 -1.27278 0.943444
Q2FV25   0 0 -1.27278 0.943444
Q2FYG8   2 0.2 -1.27278 0.943444
Q2G216   2 0.2 -1.27278 0.943444
Q2FZ69   2 0.2 -1.27278 0.943444
Q2FV97   2 0.2 -1.27278 0.943444
Q2FZ95   2 0.2 -1.27278 0.943444
Q2FZN8   2 0.2 -1.27278 0.943444
Q2FZG2   2 0.2 -1.27278 0.943444
Q2G259   2 0.2 -1.27278 0.943444
Q2FYB6   2 0.2 -1.27278 0.943444
Q2FZD1   2 0.2 -1.27278 0.943444
Q2FYT6   2 0.2 -1.27278 0.943444
Q2G0Y2   1 0.1 -1.27278 0.943444
Q2FWZ1   2 0.2 -1.27278 0.943444
Q2FVC8   2 0.2 -1.27278 0.943444
Q2G2H1   2 0.2 -1.27278 0.943444
Q2FY47   1 0.1 -1.27278 0.943444
Q2FX78   2 0.2 -1.27278 0.943444
Q2FX47   2 0.2 -1.27278 0.943444
Q2FZA7   2 0.2 -1.27278 0.943444
Q2FV32   2 0.2 -1.27278 0.943444
Q2FYE6   0 0 -1.27278 0.943444
Q2FZ41   2 0.2 -1.27278 0.943444
Q2FYG3   1 0.1 -1.27278 0.943444
Q2FX01   0 0 -1.27278 0.943444
Q2FXU6   2 0.2 -1.27278 0.943444
Q2FYL7   2 0.2 -1.27278 0.943444
Q2FWQ3   2 0.2 -1.27278 0.943444
Q2FZY9   1 0.1 -1.27278 0.943444
Q2FV50   2 0.2 -1.27278 0.943444
Q2FUY7   2 0.2 -1.27278 0.943444
Q2FXP6   2 0.2 -1.27278 0.943444
Q2G1S9   2 0.2 -1.27278 0.943444
Q2FX18   2 0.2 -1.27278 0.943444
Q2FYU0   0 0 -1.27278 0.943444
Q2FXZ7   3 0.285714 -1.27278 0.943444
Q2G051   4 0.380952 -1.27278 0.943444
Q2FWS3   4 0.380952 -1.27278 0.943444
Q2FW14   3 0.285714 -1.27278 0.943444
Q2FYD7   5 0.47619 -1.27278 0.943444
Q9RQP8   4 0.380952 -1.27278 0.943444
Q2FZK2   2 0.190476 -1.27278 0.943444
Q2FWI7   3 0.285714 -1.27278 0.943444
Q2G182   3 0.285714 -1.27278 0.943444
Q2FYT7   5 0.47619 -1.27278 0.943444
Q2FV46   4 0.380952 -1.27278 0.943444
Q2FY58   2 0.190476 -1.27278 0.943444
Q2FX06   1 0.0952381 -1.27278 0.943444
Q2FZH0   4 0.380952 -1.27278 0.943444
Q2FUZ4   0 0 -1.27278 0.943444
Q2G102   5 0.47619 -1.27278 0.943444
Q2G1R8   3 0.285714 -1.27278 0.943444
Q2G2J1   4 0.380952 -1.27278 0.943444
Q2FX71   2 0.190476 -1.27278 0.943444
Q2FUZ5   0 0 -1.27278 0.943444
Q2FYP5   4 0.380952 -1.27278 0.943444
Q2G048   0 0 -1.27278 0.943444
Q2FUQ0   4 0.380952 -1.27278 0.943444
Q2FWS7   0 0 -1.27278 0.943444
Q2FV65   2 0.190476 -1.27278 0.943444
Q2G125   2 0.190476 -1.27278 0.943444
Q2FYT2   0 0 -1.27278 0.943444
Q2FVH7   1 0.0952381 -1.27278 0.943444
Q2G127   6 0.571429 -1.27278 0.943444
Q2FYI5   2 0.190476 -1.27278 0.943444
Q2FYX4   0 0 -1.27278 0.943444
Q2G0M3   0 0 -1.27278 0.943444
Q2FW87   4 0.380952 -1.27278 0.943444
Q2G211   1 0.0952381 -1.27278 0.943444
Q2FXR5   0 0 -1.27278 0.943444
Q2FWR5   4 0.380952 -1.27278 0.943444
Q2FYD5   2 0.190476 -1.27278 0.943444
Q2FY94   1 0.0952381 -1.27278 0.943444
Q2G2W8   5 0.47619 -1.27278 0.943444
Q2FZL9   0 0 -1.27278 0.943444
Q2FYT9   4 0.380952 -1.27278 0.943444
Q2FX44   4 0.380952 -1.27278 0.943444
Q2FXB2   2 0.190476 -1.27278 0.943444
Q2FVF6   4 0.380952 -1.27278 0.943444
Q2G2F6   2 0.190476 -1.27278 0.943444
Q2G2C3   3 0.285714 -1.27278 0.943444
Q2FYA5   5 0.47619 -1.27278 0.943444
Q2FYB1   4 0.380952 -1.27278 0.943444
Q2G011   2 0.190476 -1.27278 0.943444
Q2FV29   1 0.0952381 -1.27278 0.943444
Q2FVW1   4 0.380952 -1.27278 0.943444
Q2FYA4   2 0.190476 -1.27278 0.943444
Q2FY26   6 0.571429 -1.27278 0.943444
Q2FXC1   4 0.380952 -1.27278 0.943444
Q2G2T0   4 0.380952 -1.27278 0.943444
Q2FY62   1 0.0952381 -1.27278 0.943444
Q2G2K4   6 0.571429 -1.27278 0.943444
Q2FW65   5 0.47619 -1.27278 0.943444
Q2FY05   0 0 -1.27278 0.943444
Q2FV96   0 0 -1.27278 0.943444
Q2G1S7   2 0.190476 -1.27278 0.943444
Q2FWS9   3 0.285714 -1.27278 0.943444
Q2G180   3 0.285714 -1.27278 0.943444
Q2G0L6   4 0.380952 -1.27278 0.943444
Q2G189   2 0.190476 -1.27278 0.943444
Q2FYD9   1 0.0952381 -1.27278 0.943444
Q2FWM6   2 0.190476 -1.27278 0.943444
Q2FXA6   2 0.190476 -1.27278 0.943444
Q2G0U8   4 0.380952 -1.27278 0.943444
Q2FXD9   2 0.190476 -1.27278 0.943444
Q2FWF9   0 0 -1.27278 0.943444
Q2FXS3   2 0.190476 -1.27278 0.943444
Q2FXX6   3 0.285714 -1.27278 0.943444
Q2FWU2   6 0.571429 -1.27278 0.943444
Q2FXD5   5 0.47619 -1.27278 0.943444
Q2FZK8   0 0 -1.27278 0.943444
Q2FV15   3 0.285714 -1.27278 0.943444
Q2FZZ5   0 0 -1.27278 0.943444
Q2FW48   4 0.380952 -1.27278 0.943444
Q2FYB3   0 0 -1.27278 0.943444
Q2FWT5   4 0.380952 -1.27278 0.943444
Q2FVH4   3 0.285714 -1.27278 0.943444
Q2FWP4   4 0.380952 -1.27278 0.943444
Q2FYX9   4 0.380952 -1.27278 0.943444
Q2G1U7   2 0.190476 -1.27278 0.943444
Q2FXY6   5 0.47619 -1.27278 0.943444
Q2FYT1   3 0.285714 -1.27278 0.943444
Q2G244   4 0.380952 -1.27278 0.943444
Q2FX30   2 0.190476 -1.27278 0.943444
Q2FVZ3   2 0.190476 -1.27278 0.943444
Q2FWP5   0 0 -1.27278 0.943444
Q2FX41   3 0.285714 -1.27278 0.943444
Q2G2R5   2 0.190476 -1.27278 0.943444
Q2G2S3   9 0.818182 -1.27278 0.943444
Q2G004   4 0.363636 -1.27278 0.943444
Q2FWV1   6 0.545455 -1.27278 0.943444
Q2G003   6 0.545455 -1.27278 0.943444
Q2FZV3   3 0.272727 -1.27278 0.943444
Q2G026   6 0.545455 -1.27278 0.943444
Q2FXG7   4 0.363636 -1.27278 0.943444
Q2FYL8   2 0.181818 -1.27278 0.943444
Q2FZB6   2 0.181818 -1.27278 0.943444
Q2FZE4   5 0.454545 -1.27278 0.943444
Q2FX11   6 0.545455 -1.27278 0.943444
Q2G0Y3   5 0.454545 -1.27278 0.943444
Q2FZW7   4 0.363636 -1.27278 0.943444
Q2FX21   0 0 -1.27278 0.943444
Q2G092   0 0 -1.27278 0.943444
Q2FZB7   4 0.363636 -1.27278 0.943444
Q2G0J9   0 0 -1.27278 0.943444
Q2G1X2   5 0.454545 -1.27278 0.943444
Q2FZD6   2 0.181818 -1.27278 0.943444
Q2FW67   6 0.545455 -1.27278 0.943444
Q2G111   7 0.636364 -1.27278 0.943444
Q2G2Y4   2 0.181818 -1.27278 0.943444
Q2FY38   4 0.363636 -1.27278 0.943444
Q2FWJ0   6 0.545455 -1.27278 0.943444
Q2G2T5   5 0.454545 -1.27278 0.943444
Q2FVG6   0 0 -1.27278 0.943444
Q2G1V8   6 0.545455 -1.27278 0.943444
Q2G1L0   4 0.363636 -1.27278 0.943444
Q2FXD6   6 0.545455 -1.27278 0.943444
P0C948   4 0.363636 -1.27278 0.943444
Q2G1M2   5 0.454545 -1.27278 0.943444
Q2FVW8   4 0.363636 -1.27278 0.943444
Q2FX24   4 0.363636 -1.27278 0.943444
Q2FWS4   0 0 -1.27278 0.943444
Q2FYQ3   3 0.272727 -1.27278 0.943444
Q2G254   5 0.454545 -1.27278 0.943444
Q2FWB4   2 0.181818 -1.27278 0.943444
Q2FUP8   5 0.454545 -1.27278 0.943444
Q2FZC2   3 0.272727 -1.27278 0.943444
Q2FYE4   1 0.0909091 -1.27278 0.943444
Q2FWS2   6 0.545455 -1.27278 0.943444
Q2FY03   5 0.454545 -1.27278 0.943444
Q2FVS6   4 0.363636 -1.27278 0.943444
Q2FXV2   2 0.181818 -1.27278 0.943444
Q2G2L6   4 0.363636 -1.27278 0.943444
Q2G2I5   3 0.272727 -1.27278 0.943444
Q2FYA2   0 0 -1.27278 0.943444
Q2FWV7   3 0.272727 -1.27278 0.943444
Q2FXE7   7 0.636364 -1.27278 0.943444
Q2G0J6   4 0.363636 -1.27278 0.943444
Q2FUU4   0 0 -1.27278 0.943444
Q2FVJ4   4 0.363636 -1.27278 0.943444
Q2FZM9   5 0.454545 -1.27278 0.943444
Q2FZ51   8 0.727273 -1.27278 0.943444
Q2FY22   0 0 -1.27278 0.943444
Q2G2Q1   4 0.363636 -1.27278 0.943444
Q2G109   8 0.727273 -1.27278 0.943444
Q2G1D6   6 0.545455 -1.27278 0.943444
Q2FVC9   3 0.272727 -1.27278 0.943444
Q2G2R6   0 0 -1.27278 0.943444
Q2FZ85   6 0.545455 -1.27278 0.943444
Q2FVK4   0 0 -1.27278 0.943444
Q2G1V9   4 0.363636 -1.27278 0.943444
Q2G2H6   4 0.363636 -1.27278 0.943444
Q2FWS6   0 0 -1.27278 0.943444
Q2FZW4   6 0.545455 -1.27278 0.943444
Q2G1M3   5 0.454545 -1.27278 0.943444
Q2G1M0   0 0 -1.27278 0.943444
Q2G1Y9   2 0.181818 -1.27278 0.943444
Q2FX45   0 0 -1.27278 0.943444
Q2FWP8   6 0.545455 -1.27278 0.943444
Q2FYP4   7 0.636364 -1.27278 0.943444
Q2FYL1   7 0.636364 -1.27278 0.943444
Q2G1L4   7 0.636364 -1.27278 0.943444
Q2FUQ7   6 0.545455 -1.27278 0.943444
Q2G247   4 0.363636 -1.27278 0.943444
Q2FVV0   6 0.545455 -1.27278 0.943444
Q2FYU6   0 0 -1.27278 0.943444
Q2G2N6   6 0.545455 -1.27278 0.943444
Q2FXC9   3 0.272727 -1.27278 0.943444
Q2FX42   5 0.454545 -1.27278 0.943444
Q2FX26   2 0.181818 -1.27278 0.943444
Q2FWF3   2 0.181818 -1.27278 0.943444
Q2FZY1   4 0.363636 -1.27278 0.943444
Q2FW15   0 0 -1.27278 0.943444
P0A0G2   2 0.173913 -1.27278 0.943444
Q2G2G5   7 0.608696 -1.27278 0.943444
Q2FY39   7 0.608696 -1.27278 0.943444
Q2G0B5   6 0.521739 -1.27278 0.943444
Q2FZI1   0 0 -1.27278 0.943444
Q2FUQ6   8 0.695652 -1.27278 0.943444
Q2FVR5   8 0.695652 -1.27278 0.943444
Q2G2W6   6 0.521739 -1.27278 0.943444
Q2FZR8   7 0.608696 -1.27278 0.943444
Q2FVY8   0 0 -1.27278 0.943444
Q2FZ60   0 0 -1.27278 0.943444
Q2FV82   6 0.521739 -1.27278 0.943444
Q2FX23   10 0.869565 -1.27278 0.943444
Q2G1G3   6 0.521739 -1.27278 0.943444
P68805   7 0.608696 -1.27278 0.943444
Q2FVL0   0 0 -1.27278 0.943444
Q2G2J0   2 0.173913 -1.27278 0.943444
Q2FZF1   0 0 -1.27278 0.943444
Q2FXU9   2 0.173913 -1.27278 0.943444
Q2G1A2   0 0 -1.27278 0.943444
Q2G1C3   9 0.782609 -1.27278 0.943444
Q2G1D4   7 0.608696 -1.27278 0.943444
Q2G0A8   6 0.521739 -1.27278 0.943444
Q2FVC7   3 0.26087 -1.27278 0.943444
Q2G133   10 0.869565 -1.27278 0.943444
Q2FY86   0 0 -1.27278 0.943444
Q2FX92   2 0.173913 -1.27278 0.943444
Q2FW47   2 0.173913 -1.27278 0.943444
Q2G1T9   6 0.521739 -1.27278 0.943444
Q2FVU8   3 0.26087 -1.27278 0.943444
Q2FVD7   0 0 -1.27278 0.943444
Q2FX55   7 0.608696 -1.27278 0.943444
Q2FVD3   2 0.173913 -1.27278 0.943444
Q2G2B5   3 0.26087 -1.27278 0.943444
Q2FWV6   5 0.434783 -1.27278 0.943444
Q2FW29   0 0 -1.27278 0.943444
Q2G0W6   2 0.173913 -1.27278 0.943444
Q2FVD2   6 0.521739 -1.27278 0.943444
Q2FWR8   0 0 -1.27278 0.943444
Q2FXA0   9 0.782609 -1.27278 0.943444
Q2FZB4   7 0.608696 -1.27278 0.943444
Q2FX37   0 0 -1.27278 0.943444
Q2FX13   3 0.26087 -1.27278 0.943444
Q2FWD8   0 0 -1.27278 0.943444
Q2G108   1 0.0869565 -1.27278 0.943444
Q2G2V4   4 0.347826 -1.27278 0.943444
Q2FZW2   1 0.0869565 -1.27278 0.943444
Q2FYY4   7 0.608696 -1.27278 0.943444
Q2FYB8   6 0.521739 -1.27278 0.943444
Q2FWC2   8 0.695652 -1.27278 0.943444
Q2FYE8   1 0.0869565 -1.27278 0.943444
Q2FXK5   2 0.173913 -1.27278 0.943444
Q2FWT0   9 0.782609 -1.27278 0.943444
Q2FW19   2 0.173913 -1.27278 0.943444
Q2G100   7 0.608696 -1.27278 0.943444
Q2FYY3   6 0.521739 -1.27278 0.943444
Q2FZ01   8 0.695652 -1.27278 0.943444
Q2FYY1   6 0.521739 -1.27278 0.943444
Q2G103   3 0.26087 -1.27278 0.943444
Q2FV12   7 0.608696 -1.27278 0.943444
Q2FWQ1   4 0.347826 -1.27278 0.943444
Q2FYY5   7 0.608696 -1.27278 0.943444
Q2G207   6 0.521739 -1.27278 0.943444
Q2G1Y8   0 0 -1.27278 0.943444
Q2FWZ8   7 0.608696 -1.27278 0.943444
Q2G0Z8   4 0.347826 -1.27278 0.943444
Q2G2F7   6 0.521739 -1.27278 0.943444
Q2FYH9   6 0.521739 -1.27278 0.943444
Q2FWB7   6 0.521739 -1.27278 0.943444
Q2FYN2   0 0 -1.27278 0.943444
Q2FVQ6   10 0.833333 -1.27278 0.943444
Q2FWX3   8 0.666667 -1.27278 0.943444
Q2G187   8 0.666667 -1.27278 0.943444
Q2FW05   7 0.583333 -1.27278 0.943444
Q2FYC3   11 0.916667 -1.27278 0.943444
Q2FZJ2   2 0.166667 -1.27278 0.943444
Q2G0D6   6 0.5 -1.27278 0.943444
Q2FWP7   10 0.833333 -1.27278 0.943444
Q2FX31   2 0.166667 -1.27278 0.943444
Q2FVZ6   4 0.333333 -1.27278 0.943444
Q2G2A2   7 0.583333 -1.27278 0.943444
Q2FWQ8   0 0 -1.27278 0.943444
Q2FVM9   7 0.583333 -1.27278 0.943444
Q2FYD1   2 0.166667 -1.27278 0.943444
Q2FYN3   8 0.666667 -1.27278 0.943444
Q2FYI3   10 0.833333 -1.27278 0.943444
Q2G022   0 0 -1.27278 0.943444
Q2G1Q3   8 0.666667 -1.27278 0.943444
Q2FX58   8 0.666667 -1.27278 0.943444
Q2G2V1   2 0.166667 -1.27278 0.943444
Q2FVV5   8 0.666667 -1.27278 0.943444
Q2FZC0   4 0.333333 -1.27278 0.943444
Q2FV63   1 0.0833333 -1.27278 0.943444
Q2FWG9   5 0.416667 -1.27278 0.943444
Q2FZA5   6 0.5 -1.27278 0.943444
Q2FX60   5 0.416667 -1.27278 0.943444
Q2G2I8   2 0.166667 -1.27278 0.943444
Q2G2Y5   2 0.166667 -1.27278 0.943444
Q2G2Y2   6 0.5 -1.27278 0.943444
Q2FWA6   10 0.833333 -1.27278 0.943444
Q2FWL8   2 0.166667 -1.27278 0.943444
Q2FY95   5 0.416667 -1.27278 0.943444
Q2FYC5   6 0.5 -1.27278 0.943444
Q2FV43   8 0.666667 -1.27278 0.943444
Q2FVU0   2 0.166667 -1.27278 0.943444
Q2FZG5   6 0.5 -1.27278 0.943444
Q2G2H9   6 0.5 -1.27278 0.943444
Q2G1D1   0 0 -1.27278 0.943444
Q2FWU7   0 0 -1.27278 0.943444
P60647   7 0.583333 -1.27278 0.943444
Q2FUR7   11 0.916667 -1.27278 0.943444
Q2FWQ2   0 0 -1.27278 0.943444
Q2G2M4   11 0.916667 -1.27278 0.943444
Q2G104   9 0.75 -1.27278 0.943444
Q2FX76   5 0.416667 -1.27278 0.943444
Q2G2Q4   4 0.333333 -1.27278 0.943444
Q2FXQ1   8 0.666667 -1.27278 0.943444
Q2FX80   9 0.75 -1.27278 0.943444
Q2FZN6   0 0 -1.27278 0.943444
Q2G009   0 0 -1.27278 0.943444
Q2G021   11 0.916667 -1.27278 0.943444
Q2FWH0   1 0.0833333 -1.27278 0.943444
Q2FXQ0   4 0.333333 -1.27278 0.943444
Q2FX64   7 0.583333 -1.27278 0.943444
Q2FY98   5 0.416667 -1.27278 0.943444
Q2FWK5   1 0.0833333 -1.27278 0.943444
Q2FYK1   6 0.5 -1.27278 0.943444
Q2FXF0   8 0.666667 -1.27278 0.943444
Q2FY70   5 0.416667 -1.27278 0.943444
Q2G114   4 0.333333 -1.27278 0.943444
Q2FX38   9 0.75 -1.27278 0.943444
Q2FUP9   8 0.666667 -1.27278 0.943444
Q2FVV3   7 0.583333 -1.27278 0.943444
Q2G113   1 0.0833333 -1.27278 0.943444
Q2FWB2   0 0 -1.27278 0.943444
Q2FWT6   12 1 0.903563 0.161558
Q2FW28   0 0 -1.27278 0.943444
Q2FUQ9   0 0 -1.27278 0.943444
Q2FY00   9 0.75 -1.27278 0.943444
Q2G040   8 0.666667 -1.27278 0.943444
Q2FX35   0 0 -1.27278 0.943444
Q2FYW9   0 0 -1.27278 0.943444
Q2G2N8   10 0.8 -1.27278 0.943444
Q2G1V7   10 0.8 -1.27278 0.943444
Q2G0C3   9 0.72 -1.27278 0.943444
Q2FVW0   12 0.96 -1.27278 0.943444
Q2FUS4   9 0.72 -1.27278 0.943444
Q2FVP6   7 0.56 -1.27278 0.943444
Q2FZK1   7 0.56 -1.27278 0.943444
Q2FXY2   3 0.24 -1.27278 0.943444
Q2FYX3   4 0.32 -1.27278 0.943444
Q2FZ86   2 0.16 -1.27278 0.943444
Q2FUV7   7 0.56 -1.27278 0.943444
Q2FX70   0 0 -1.27278 0.943444
Q2G1Y1   9 0.72 -1.27278 0.943444
Q2FVT9   8 0.64 -1.27278 0.943444
Q2G2K3   6 0.48 -1.27278 0.943444
P72358   10 0.8 -1.27278 0.943444
Q2G192   9 0.72 -1.27278 0.943444
Q2FYX6   0 0 -1.27278 0.943444
Q2FXW0   8 0.64 -1.27278 0.943444
Q2G202   9 0.72 -1.27278 0.943444
Q2FYW7   0 0 -1.27278 0.943444
Q2G2M0   0 0 -1.27278 0.943444
Q2FXT7   0 0 -1.27278 0.943444
Q2FX59   0 0 -1.27278 0.943444
Q2G0X2   3 0.24 -1.27278 0.943444
Q2FWR6   0 0 -1.27278 0.943444
Q2FW22   2 0.16 -1.27278 0.943444
Q2FZH4   5 0.4 -1.27278 0.943444
Q2FYZ1   0 0 -1.27278 0.943444
Q2G2W7   6 0.48 -1.27278 0.943444
Q2G2I4   5 0.4 -1.27278 0.943444
Q2FZP5   1 0.08 -1.27278 0.943444
Q2FWQ7   2 0.16 -1.27278 0.943444
Q2G1W9   0 0 -1.27278 0.943444
Q2FWF7   0 0 -1.27278 0.943444
Q2FYM9   1 0.08 -1.27278 0.943444
Q2FXV0   7 0.56 -1.27278 0.943444
Q2FWW2   2 0.16 -1.27278 0.943444
Q2FVS2   8 0.64 -1.27278 0.943444
Q2G007   10 0.8 -1.27278 0.943444
Q2FYA7   2 0.16 -1.27278 0.943444
Q2G0K0   2 0.16 -1.27278 0.943444
Q2FXS9   1 0.08 -1.27278 0.943444
Q2G249   0 0 -1.27278 0.943444
Q2G008   0 0 -1.27278 0.943444
Q2FZD5   11 0.88 -1.27278 0.943444
Q2FZG0   10 0.8 -1.27278 0.943444
Q2FX28   9 0.72 -1.27278 0.943444
Q2FXI4   2 0.16 -1.27278 0.943444
Q2G176   10 0.8 -1.27278 0.943444
Q2G116   0 0 -1.27278 0.943444
Q2FXF2   12 0.96 -1.27278 0.943444
Q2G260   1 0.08 -1.27278 0.943444
Q2G213   4 0.32 -1.27278 0.943444
Q2G173   8 0.64 -1.27278 0.943444
Q2FV71   2 0.16 -1.27278 0.943444
Q2FWY8   4 0.32 -1.27278 0.943444
Q2FWN3   0 0 -1.27278 0.943444
Q2FYD4   1 0.08 -1.27278 0.943444
Q2FVQ2   5 0.4 -1.27278 0.943444
Q2FVK0   7 0.56 -1.27278 0.943444
Q2G285   6 0.48 -1.27278 0.943444
Q2FZH6   5 0.4 -1.27278 0.943444
Q2FZX1   9 0.72 -1.27278 0.943444
Q2FZ83   3 0.24 -1.27278 0.943444
Q2G0S9   2 0.16 -1.27278 0.943444
Q2FZH7   19 1.52 0.903563 0.161558
Q2FZT3   7 0.56 -1.27278 0.943444
Q2FX57   5 0.384615 -1.27278 0.943444
Q2G0B9   1 0.0769231 -1.27278 0.943444
Q2FY28   4 0.307692 -1.27278 0.943444
Q2G0R5   5 0.384615 -1.27278 0.943444
Q2FZG8   2 0.153846 -1.27278 0.943444
Q2G1X1   0 0 -1.27278 0.943444
Q2FX93   8 0.615385 -1.27278 0.943444
Q2FYU5   6 0.461538 -1.27278 0.943444
Q2FWR9   7 0.538462 -1.27278 0.943444
Q2FWS0   3 0.230769 -1.27278 0.943444
Q2G0P4   12 0.923077 -1.27278 0.943444
Q2FX50   10 0.769231 -1.27278 0.943444
Q2FZV0   2 0.153846 -1.27278 0.943444
Q2G0S5   0 0 -1.27278 0.943444
Q2FY25   11 0.846154 -1.27278 0.943444
Q2FXG6   10 0.769231 -1.27278 0.943444
Q2FZJ7   0 0 -1.27278 0.943444
Q2G0U7   2 0.153846 -1.27278 0.943444
Q2FZV2   10 0.769231 -1.27278 0.943444
Q2FWT8   4 0.307692 -1.27278 0.943444
Q2G0D1   7 0.538462 -1.27278 0.943444
Q2FVW5   4 0.307692 -1.27278 0.943444
Q2FY97   7 0.538462 -1.27278 0.943444
Q2FXF3   2 0.153846 -1.27278 0.943444
Q2G063   10 0.769231 -1.27278 0.943444
Q2G0U5   13 1 0.903563 0.161558
Q2G2B1   9 0.692308 -1.27278 0.943444
Q2FVE3   11 0.846154 -1.27278 0.943444
Q2FZW1   4 0.307692 -1.27278 0.943444
Q2FYK2   1 0.0769231 -1.27278 0.943444
Q2FXW2   0 0 -1.27278 0.943444
Q9F0R1   9 0.692308 -1.27278 0.943444
Q2FZG3   7 0.538462 -1.27278 0.943444
Q2G2K0   5 0.384615 -1.27278 0.943444
Q2FVN4   0 0 -1.27278 0.943444
Q2FYV0   0 0 -1.27278 0.943444
Q2G0A5   8 0.615385 -1.27278 0.943444
Q2FZ03   4 0.307692 -1.27278 0.943444
Q2G1I8   0 0 -1.27278 0.943444
Q2FYX8   1 0.0769231 -1.27278 0.943444
Q2FV18   10 0.769231 -1.27278 0.943444
Q2FYI7   2 0.153846 -1.27278 0.943444
Q2G0K1   2 0.153846 -1.27278 0.943444
Q2G2U9   10 0.769231 -1.27278 0.943444
Q2FW31   0 0 -1.27278 0.943444
Q2FVB5   9 0.692308 -1.27278 0.943444
Q2FVI8   9 0.692308 -1.27278 0.943444
Q2FZT0   2 0.153846 -1.27278 0.943444
P48860   10 0.769231 -1.27278 0.943444
Q2FYC1   4 0.307692 -1.27278 0.943444
Q2G286   2 0.153846 -1.27278 0.943444
Q2FXD3   4 0.307692 -1.27278 0.943444
Q2G027   7 0.538462 -1.27278 0.943444
Q2G0T4   5 0.384615 -1.27278 0.943444
Q2FZJ5   7 0.538462 -1.27278 0.943444
Q2FW10   0 0 -1.27278 0.943444
Q2FY91   10 0.769231 -1.27278 0.943444
Q2FVP0   1 0.0769231 -1.27278 0.943444
P60070   4 0.307692 -1.27278 0.943444
Q2FWU1   11 0.846154 -1.27278 0.943444
Q2FYA3   5 0.384615 -1.27278 0.943444
Q2G0V8   15 1.15385 0.903563 0.161558
Q2G0Z2   10 0.769231 -1.27278 0.943444
Q2FZ47   10 0.769231 -1.27278 0.943444
Q2G0V9   9 0.692308 -1.27278 0.943444
Q2FZE2   4 0.307692 -1.27278 0.943444
Q2FWB0   8 0.615385 -1.27278 0.943444
Q2G1J1   12 0.923077 -1.27278 0.943444
Q2FYQ1   8 0.615385 -1.27278 0.943444
Q2FZ45   4 0.307692 -1.27278 0.943444
Q2FYW5   7 0.538462 -1.27278 0.943444
Q2G1A0   12 0.923077 -1.27278 0.943444
Q2FZB9   11 0.846154 -1.27278 0.943444
Q2FZX2   2 0.153846 -1.27278 0.943444
Q2FZY4   7 0.538462 -1.27278 0.943444
Q2FW56   9 0.692308 -1.27278 0.943444
P0A0G6   4 0.307692 -1.27278 0.943444
Q2FW80   9 0.692308 -1.27278 0.943444
Q2G2S4   0 0 -1.27278 0.943444
Q2G2H0   2 0.153846 -1.27278 0.943444
Q2G2E1   10 0.769231 -1.27278 0.943444
Q2G0I5   6 0.461538 -1.27278 0.943444
Q2FWW6   11 0.846154 -1.27278 0.943444
Q2G112   0 0 -1.27278 0.943444
Q2G214   6 0.461538 -1.27278 0.943444
Q2FYG2   4 0.307692 -1.27278 0.943444
Q2G0J5   7 0.538462 -1.27278 0.943444
Q2FX27   6 0.461538 -1.27278 0.943444
Q2FWV5   4 0.307692 -1.27278 0.943444
Q2FX40   4 0.307692 -1.27278 0.943444
Q2FZM5   6 0.461538 -1.27278 0.943444
Q2FXH8   12 0.923077 -1.27278 0.943444
Q2FWS5   14 1.07692 0.903563 0.161558
Q2FW13   1 0.0740741 -1.27278 0.943444
Q2FY93   11 0.814815 -1.27278 0.943444
Q2FZM8   4 0.296296 -1.27278 0.943444
Q2FZV4   2 0.148148 -1.27278 0.943444
Q2FVD4   8 0.592593 -1.27278 0.943444
Q2G0J3   8 0.592593 -1.27278 0.943444
Q2FX61   1 0.0740741 -1.27278 0.943444
Q2FVD6   4 0.296296 -1.27278 0.943444
Q2FYY7   12 0.888889 -1.27278 0.943444
Q2G0W0   8 0.592593 -1.27278 0.943444
Q2FXF7   8 0.592593 -1.27278 0.943444
Q2G191   12 0.888889 -1.27278 0.943444
Q2FYT5   6 0.444444 -1.27278 0.943444
Q2G1P0   5 0.37037 -1.27278 0.943444
Q2FVF8   2 0.148148 -1.27278 0.943444
Q2G0Y1   11 0.814815 -1.27278 0.943444
Q2FZD2   6 0.444444 -1.27278 0.943444
Q2FZ59   2 0.148148 -1.27278 0.943444
Q2G2G1   14 1.03704 0.903563 0.161558
Q2G0F9   0 0 -1.27278 0.943444
Q2G1J2   4 0.296296 -1.27278 0.943444
Q2G0Q6   5 0.37037 -1.27278 0.943444
Q2FYX0   2 0.148148 -1.27278 0.943444
Q2FZU8   2 0.148148 -1.27278 0.943444
Q2G267   5 0.37037 -1.27278 0.943444
Q2G174   3 0.222222 -1.27278 0.943444
Q2FWC3   4 0.296296 -1.27278 0.943444
Q2FVN6   2 0.148148 -1.27278 0.943444
Q2G2D1   4 0.296296 -1.27278 0.943444
Q2FZK9   11 0.814815 -1.27278 0.943444
Q2G2C9   8 0.592593 -1.27278 0.943444
Q2G2V8   0 0 -1.27278 0.943444
Q2FVL6   1 0.0740741 -1.27278 0.943444
Q2FY45   13 0.962963 -1.27278 0.943444
Q2G2R7   0 0 -1.27278 0.943444
Q2FWD5   8 0.592593 -1.27278 0.943444
Q2FWT3   9 0.666667 -1.27278 0.943444
Q2FY92   6 0.444444 -1.27278 0.943444
Q2FZM2   8 0.592593 -1.27278 0.943444
Q2G2F0   4 0.296296 -1.27278 0.943444
Q2FW30   12 0.888889 -1.27278 0.943444
Q2FZV9   7 0.518519 -1.27278 0.943444
Q2FVA6   2 0.148148 -1.27278 0.943444
Q2G229   1 0.0740741 -1.27278 0.943444
Q2FZZ3   6 0.444444 -1.27278 0.943444
Q2G2F4   10 0.740741 -1.27278 0.943444
Q2FVA7   10 0.740741 -1.27278 0.943444
Q2G0R3   5 0.37037 -1.27278 0.943444
Q2G1R1   4 0.296296 -1.27278 0.943444
Q2FZ79   7 0.518519 -1.27278 0.943444
Q2FZ12   10 0.740741 -1.27278 0.943444
Q2FX39   12 0.888889 -1.27278 0.943444
Q2G186   2 0.148148 -1.27278 0.943444
Q2FXE5   9 0.666667 -1.27278 0.943444
Q2G0A1   5 0.37037 -1.27278 0.943444
Q2G0E7   14 1.03704 0.903563 0.161558
Q2G2V7   14 1.03704 0.903563 0.161558
Q2FYA6   4 0.296296 -1.27278 0.943444
Q2G276   2 0.148148 -1.27278 0.943444
Q2G070   4 0.296296 -1.27278 0.943444
Q2FVZ1   13 0.962963 -1.27278 0.943444
Q2FW84   5 0.37037 -1.27278 0.943444
Q2FVY9   8 0.592593 -1.27278 0.943444
Q2FVD9   4 0.296296 -1.27278 0.943444
Q2G1T2   4 0.296296 -1.27278 0.943444
Q2G0I3   10 0.740741 -1.27278 0.943444
Q2G0E8   6 0.444444 -1.27278 0.943444
Q2FW08   4 0.296296 -1.27278 0.943444
Q2FVD8   4 0.296296 -1.27278 0.943444
Q2FXF5   7 0.518519 -1.27278 0.943444
Q2FXW1   7 0.518519 -1.27278 0.943444
Q2FW79   0 0 -1.27278 0.943444
Q2G2G0   0 0 -1.27278 0.943444
P48940   12 0.888889 -1.27278 0.943444
Q2FYL6   16 1.18519 0.903563 0.161558
Q2FZV8   2 0.148148 -1.27278 0.943444
Q2FYM5   9 0.666667 -1.27278 0.943444
Q2G2B6   6 0.444444 -1.27278 0.943444
Q2G1L2   4 0.296296 -1.27278 0.943444
Q2G1V5   11 0.814815 -1.27278 0.943444
Q2FXT0   0 0 -1.27278 0.943444
Q2FY02   9 0.666667 -1.27278 0.943444
Q2FWQ4   15 1.11111 0.903563 0.161558
Q2FYG4   13 0.962963 -1.27278 0.943444
Q2FW11   6 0.444444 -1.27278 0.943444
Q2G257   10 0.714286 -1.27278 0.943444
Q2FWJ6   6 0.428571 -1.27278 0.943444
Q2FXS8   0 0 -1.27278 0.943444
Q2FX12   10 0.714286 -1.27278 0.943444
Q2FYF1   9 0.642857 -1.27278 0.943444
Q2G2E8   15 1.07143 0.903563 0.161558
Q2FXE6   10 0.714286 -1.27278 0.943444
Q2G2C0   10 0.714286 -1.27278 0.943444
Q2G1V6   13 0.928571 -1.27278 0.943444
Q2FWZ4   9 0.642857 -1.27278 0.943444
Q2G2V0   13 0.928571 -1.27278 0.943444
Q9ZAH6   7 0.5 -1.27278 0.943444
Q2FVU2   3 0.214286 -1.27278 0.943444
Q2FWI8   4 0.285714 -1.27278 0.943444
P0A0H0   0 0 -1.27278 0.943444
Q2G0C1   6 0.428571 -1.27278 0.943444
Q2FXH3   6 0.428571 -1.27278 0.943444
Q2FXI6   8 0.571429 -1.27278 0.943444
Q2G1X5   2 0.142857 -1.27278 0.943444
Q2FV08   12 0.857143 -1.27278 0.943444
Q2FWT7   0 0 -1.27278 0.943444
Q2G210   7 0.5 -1.27278 0.943444
Q2FW66   8 0.571429 -1.27278 0.943444
Q2FWD0   8 0.571429 -1.27278 0.943444
Q2FUQ1   4 0.285714 -1.27278 0.943444
Q2FVI6   12 0.857143 -1.27278 0.943444
Q2FWM7   11 0.785714 -1.27278 0.943444
Q2FVN2   0 0 -1.27278 0.943444
Q2FWR2   4 0.285714 -1.27278 0.943444
Q2FYH4   13 0.928571 -1.27278 0.943444
Q2FYM8   9 0.642857 -1.27278 0.943444
Q9RFJ6   10 0.714286 -1.27278 0.943444
Q2FZ42   0 0 -1.27278 0.943444
Q2FVX9   6 0.428571 -1.27278 0.943444
Q2G066   6 0.428571 -1.27278 0.943444
Q2FVM3   12 0.857143 -1.27278 0.943444
Q2FWT1   4 0.285714 -1.27278 0.943444
Q2FZB8   4 0.285714 -1.27278 0.943444
Q2FUQ8   17 1.21429 0.903563 0.161558
Q2G2I7   0 0 -1.27278 0.943444
Q2FVF7   6 0.428571 -1.27278 0.943444
Q2FV52   10 0.714286 -1.27278 0.943444
Q2FWE3   8 0.571429 -1.27278 0.943444
Q2G144   4 0.285714 -1.27278 0.943444
Q2FXZ1   4 0.285714 -1.27278 0.943444
Q2FX34   1 0.0714286 -1.27278 0.943444
Q2FWV4   0 0 -1.27278 0.943444
Q2FZ11   13 0.928571 -1.27278 0.943444
Q2G141   11 0.785714 -1.27278 0.943444
Q2FWF5   2 0.142857 -1.27278 0.943444
Q2FV34   0 0 -1.27278 0.943444
Q2FWQ0   8 0.571429 -1.27278 0.943444
Q2FV88   5 0.357143 -1.27278 0.943444
Q2G2P0   3 0.214286 -1.27278 0.943444
Q2FYW8   4 0.285714 -1.27278 0.943444
Q2G1W1   5 0.357143 -1.27278 0.943444
Q2FVC2   4 0.285714 -1.27278 0.943444
Q2G0D3   11 0.785714 -1.27278 0.943444
Q2FV89   6 0.428571 -1.27278 0.943444
Q2G1U2   1 0.0714286 -1.27278 0.943444
Q2FX32   6 0.428571 -1.27278 0.943444
Q2FXS7   12 0.857143 -1.27278 0.943444
Q2FVX1   12 0.857143 -1.27278 0.943444
Q2FVE0   15 1.07143 0.903563 0.161558
Q2G270   0 0 -1.27278 0.943444
Q9EYW6   0 0 -1.27278 0.943444
Q2FVB8   20 1.42857 0.903563 0.161558
Q2FZT9   17 1.21429 0.903563 0.161558
Q2G298   4 0.285714 -1.27278 0.943444
Q2FX49   9 0.642857 -1.27278 0.943444
Q2G0Z0   6 0.428571 -1.27278 0.943444
Q2FW39   4 0.285714 -1.27278 0.943444
Q2G252   6 0.428571 -1.27278 0.943444
Q2G0A3   0 0 -1.27278 0.943444
Q2FYJ7   5 0.357143 -1.27278 0.943444
Q2FWT2   6 0.428571 -1.27278 0.943444
Q2FWQ5   9 0.642857 -1.27278 0.943444
Q2G2J7   5 0.357143 -1.27278 0.943444
Q2FY75   16 1.14286 0.903563 0.161558
Q2G106   4 0.285714 -1.27278 0.943444
Q2FVY3   2 0.142857 -1.27278 0.943444
Q2FVP9   5 0.357143 -1.27278 0.943444
Q2FW42   1 0.0714286 -1.27278 0.943444
Q2FUV9   3 0.214286 -1.27278 0.943444
Q2FVR7   4 0.285714 -1.27278 0.943444
Q2FZN1   2 0.142857 -1.27278 0.943444
Q2G2Q7   6 0.413793 -1.27278 0.943444
Q2G150   7 0.482759 -1.27278 0.943444
Q2G081   3 0.206897 -1.27278 0.943444
Q2FV45   4 0.275862 -1.27278 0.943444
Q2FX02   4 0.275862 -1.27278 0.943444
P0A0Q4   17 1.17241 0.903563 0.161558
Q2G0L9   7 0.482759 -1.27278 0.943444
Q2FY04   7 0.482759 -1.27278 0.943444
Q2FV48   17 1.17241 0.903563 0.161558
Q2FW64   7 0.482759 -1.27278 0.943444
Q2FX63   10 0.689655 -1.27278 0.943444
Q2G1T3   4 0.275862 -1.27278 0.943444
Q2G0K9   0 0 -1.27278 0.943444
Q2FZ00   12 0.827586 -1.27278 0.943444
Q2FVL9   0 0 -1.27278 0.943444
Q2FW33   8 0.551724 -1.27278 0.943444
Q2FWT9   2 0.137931 -1.27278 0.943444
Q2FZF7   3 0.206897 -1.27278 0.943444
Q2FWL1   6 0.413793 -1.27278 0.943444
Q2FYS7   2 0.137931 -1.27278 0.943444
Q2FZX3   4 0.275862 -1.27278 0.943444
Q2FXR0   14 0.965517 -1.27278 0.943444
Q2G2I9   2 0.137931 -1.27278 0.943444
Q2FWN1   10 0.689655 -1.27278 0.943444
Q2G297   19 1.31034 0.903563 0.161558
Q2FVA0   22 1.51724 0.903563 0.161558
Q2FXX0   0 0 -1.27278 0.943444
Q2G2P4   7 0.482759 -1.27278 0.943444
Q2G0P8   13 0.896552 -1.27278 0.943444
Q2FVN3   11 0.758621 -1.27278 0.943444
Q2FXK7   6 0.413793 -1.27278 0.943444
Q2FZF8   1 0.0689655 -1.27278 0.943444
Q2FWR0   6 0.413793 -1.27278 0.943444
Q2FXL2   14 0.965517 -1.27278 0.943444
Q2FWA9   10 0.689655 -1.27278 0.943444
Q2G282   10 0.689655 -1.27278 0.943444
Q9RQQ0   14 0.965517 -1.27278 0.943444
Q2FXD7   9 0.62069 -1.27278 0.943444
Q2FUY4   11 0.758621 -1.27278 0.943444
Q2G2W4   20 1.37931 0.903563 0.161558
Q2FZF5   9 0.62069 -1.27278 0.943444
Q2FY42   0 0 -1.27278 0.943444
Q2FUS3   9 0.62069 -1.27278 0.943444
Q2G2E7   13 0.896552 -1.27278 0.943444
Q2G0S6   2 0.137931 -1.27278 0.943444
Q2G0C2   16 1.10345 0.903563 0.161558
Q2FWF8   7 0.482759 -1.27278 0.943444
Q2G000   8 0.551724 -1.27278 0.943444
Q2FWX2   4 0.275862 -1.27278 0.943444
Q2FZS2   2 0.137931 -1.27278 0.943444
Q2FW16   0 0 -1.27278 0.943444
Q2FZI2   20 1.37931 0.903563 0.161558
Q2G1Q5   10 0.689655 -1.27278 0.943444
Q2G1A5   7 0.482759 -1.27278 0.943444
Q2G0P7   13 0.896552 -1.27278 0.943444
Q2FWV3   0 0 -1.27278 0.943444
Q2FW51   2 0.137931 -1.27278 0.943444
Q2FVI4   4 0.275862 -1.27278 0.943444
Q2FVN7   4 0.275862 -1.27278 0.943444
Q2FWP9   2 0.137931 -1.27278 0.943444
Q2FXT2   9 0.62069 -1.27278 0.943444
P0A0F4   8 0.551724 -1.27278 0.943444
Q2G126   5 0.344828 -1.27278 0.943444
Q2FW82   16 1.10345 0.903563 0.161558
Q2FY44   6 0.413793 -1.27278 0.943444
Q2G0N9   8 0.551724 -1.27278 0.943444
Q2G0Z9   8 0.551724 -1.27278 0.943444
Q2FV81   6 0.413793 -1.27278 0.943444
Q2FYC4   7 0.482759 -1.27278 0.943444
Q2G178   7 0.482759 -1.27278 0.943444
Q2G079   6 0.413793 -1.27278 0.943444
Q2G2B7   7 0.482759 -1.27278 0.943444
Q2FVF5   5 0.344828 -1.27278 0.943444
Q2G2W2   9 0.62069 -1.27278 0.943444
Q2G1I2   8 0.551724 -1.27278 0.943444
Q2G245   8 0.551724 -1.27278 0.943444
Q2G1H7   10 0.666667 -1.27278 0.943444
Q2FWF1   2 0.133333 -1.27278 0.943444
Q2FZZ9   10 0.666667 -1.27278 0.943444
Q2G1W3   4 0.266667 -1.27278 0.943444
Q2G204   10 0.666667 -1.27278 0.943444
Q2G1H1   6 0.4 -1.27278 0.943444
Q2FXK3   3 0.2 -1.27278 0.943444
Q2G2H8   10 0.666667 -1.27278 0.943444
Q2FZP9   6 0.4 -1.27278 0.943444
Q2FWI2   6 0.4 -1.27278 0.943444
Q2FYZ6   21 1.4 0.903563 0.161558
Q2FXS1   16 1.06667 0.903563 0.161558
Q2G200   4 0.266667 -1.27278 0.943444
Q2G2L5   18 1.2 0.903563 0.161558
Q2FY73   16 1.06667 0.903563 0.161558
Q2G177   19 1.26667 0.903563 0.161558
Q2G2F9   9 0.6 -1.27278 0.943444
Q2FV27   4 0.266667 -1.27278 0.943444
Q2FZ56   8 0.533333 -1.27278 0.943444
Q2FVF3   16 1.06667 0.903563 0.161558
Q2G0B6   5 0.333333 -1.27278 0.943444
Q2G2S5   8 0.533333 -1.27278 0.943444
Q2FW68   6 0.4 -1.27278 0.943444
Q2FWX7   4 0.266667 -1.27278 0.943444
Q2FWB6   14 0.933333 -1.27278 0.943444
Q2FXA9   4 0.266667 -1.27278 0.943444
Q2FXP3   9 0.6 -1.27278 0.943444
Q2FUX5   10 0.666667 -1.27278 0.943444
Q2FZZ4   5 0.333333 -1.27278 0.943444
Q2FX98   15 1 0.903563 0.161558
Q2FV23   2 0.133333 -1.27278 0.943444
Q2FUR1   7 0.466667 -1.27278 0.943444
Q2FY49   10 0.666667 -1.27278 0.943444
Q2G017   2 0.133333 -1.27278 0.943444
Q2G2K9   16 1.06667 0.903563 0.161558
Q2G2N9   7 0.466667 -1.27278 0.943444
Q2G0E9   14 0.933333 -1.27278 0.943444
Q2FY19   10 0.666667 -1.27278 0.943444
Q2G1E3   6 0.4 -1.27278 0.943444
Q2FW17   0 0 -1.27278 0.943444
Q2FWK9   5 0.333333 -1.27278 0.943444
Q2G2Q6   6 0.4 -1.27278 0.943444
Q2G2Q5   10 0.666667 -1.27278 0.943444
Q2G1U9   7 0.466667 -1.27278 0.943444
Q2G299   8 0.533333 -1.27278 0.943444
Q2FX75   0 0 -1.27278 0.943444
Q2G058   6 0.4 -1.27278 0.943444
Q2G0E3   2 0.133333 -1.27278 0.943444
Q2FYK0   18 1.2 0.903563 0.161558
Q2G2K6   0 0 -1.27278 0.943444
Q2FYN0   0 0 -1.27278 0.943444
Q2FVK7   12 0.8 -1.27278 0.943444
Q2FX15   4 0.266667 -1.27278 0.943444
Q2FVN9   15 1 0.903563 0.161558
Q2FWX0   18 1.2 0.903563 0.161558
Q2G143   7 0.466667 -1.27278 0.943444
Q2G0C7   2 0.133333 -1.27278 0.943444
Q2G0K6   8 0.533333 -1.27278 0.943444
Q2FZZ1   18 1.2 0.903563 0.161558
Q2FV13   4 0.266667 -1.27278 0.943444
Q2G128   15 1 0.903563 0.161558
Q2FXU2   2 0.133333 -1.27278 0.943444
Q2G2R4   8 0.533333 -1.27278 0.943444
Q2FXM1   11 0.733333 -1.27278 0.943444
Q8KQR1   2 0.133333 -1.27278 0.943444
Q2G2Q9   8 0.533333 -1.27278 0.943444
Q2FVG9   14 0.933333 -1.27278 0.943444
Q2FV56   12 0.8 -1.27278 0.943444
Q2FWG7   19 1.22581 0.903563 0.161558
Q2G0T1   14 0.903226 -1.27278 0.943444
Q2FXB9   17 1.09677 0.903563 0.161558
Q2FZP3   14 0.903226 -1.27278 0.943444
Q2FZQ2   20 1.29032 0.903563 0.161558
Q2FXS4   8 0.516129 -1.27278 0.943444
Q2FZ21   10 0.645161 -1.27278 0.943444
Q2G2X2   7 0.451613 -1.27278 0.943444
Q2FZF6   6 0.387097 -1.27278 0.943444
Q2FYA0   5 0.322581 -1.27278 0.943444
Q2G2A9   23 1.48387 0.903563 0.161558
Q2FYB9   6 0.387097 -1.27278 0.943444
Q2FYI4   9 0.580645 -1.27278 0.943444
Q2FYL4   7 0.451613 -1.27278 0.943444
Q2G1T0   18 1.16129 0.903563 0.161558
Q2FXW7   5 0.322581 -1.27278 0.943444
Q2FZA1   7 0.451613 -1.27278 0.943444
Q2FY76   11 0.709677 -1.27278 0.943444
Q2FZ97   10 0.645161 -1.27278 0.943444
Q2G1I4   18 1.16129 0.903563 0.161558
Q2FYQ6   19 1.22581 0.903563 0.161558
Q2FXL6   13 0.83871 -1.27278 0.943444
Q2G2G6   13 0.83871 -1.27278 0.943444
Q2FVH1   21 1.35484 0.903563 0.161558
Q2FYA8   4 0.258065 -1.27278 0.943444
Q2G2M5   11 0.709677 -1.27278 0.943444
Q2FV99   2 0.129032 -1.27278 0.943444
Q2G105   2 0.129032 -1.27278 0.943444
Q2FW23   7 0.451613 -1.27278 0.943444
Q2G012   2 0.129032 -1.27278 0.943444
Q2G2V5   2 0.129032 -1.27278 0.943444
Q2FW07   11 0.709677 -1.27278 0.943444
Q2G0F2   4 0.258065 -1.27278 0.943444
Q2FZC9   17 1.09677 0.903563 0.161558
Q2FXE9   17 1.09677 0.903563 0.161558
Q2FV47   5 0.322581 -1.27278 0.943444
Q2G2Q8   10 0.645161 -1.27278 0.943444
Q2FYE7   17 1.09677 0.903563 0.161558
Q2FUT3   18 1.16129 0.903563 0.161558
Q2G068   11 0.709677 -1.27278 0.943444
Q2G2D3   4 0.258065 -1.27278 0.943444
Q2FYK4   8 0.516129 -1.27278 0.943444
Q2FX36   3 0.193548 -1.27278 0.943444
Q2G0A4   18 1.16129 0.903563 0.161558
Q2G080   16 1.03226 0.903563 0.161558
Q2FUT1   13 0.83871 -1.27278 0.943444
Q2FYH3   11 0.709677 -1.27278 0.943444
Q2FXA7   8 0.516129 -1.27278 0.943444
Q2G2Y6   0 0 -1.27278 0.943444
Q2FY55   10 0.645161 -1.27278 0.943444
Q2FY61   4 0.258065 -1.27278 0.943444
Q2G0E2   5 0.322581 -1.27278 0.943444
Q2FVY1   10 0.645161 -1.27278 0.943444
Q2FUV1   12 0.774194 -1.27278 0.943444
Q2FUS9   0 0 -1.27278 0.943444
Q2G1A1   2 0.129032 -1.27278 0.943444
P60639   25 1.6129 0.903563 0.161558
Q2FZE9   0 0 -1.27278 0.943444
Q2G1I9   12 0.774194 -1.27278 0.943444
Q2FWN0   11 0.709677 -1.27278 0.943444
Q2FZE3   9 0.580645 -1.27278 0.943444
Q93Q23   20 1.29032 0.903563 0.161558
Q2FWE9   9 0.580645 -1.27278 0.943444
Q2FUS1   22 1.41935 0.903563 0.161558
Q2FVM5   11 0.709677 -1.27278 0.943444
Q2G2N7   12 0.774194 -1.27278 0.943444
Q2FWG0   20 1.29032 0.903563 0.161558
Q2FXV7   27 1.74194 0.903563 0.161558
Q2FW69   21 1.35484 0.903563 0.161558
P0A0F8   4 0.258065 -1.27278 0.943444
Q2G055   6 0.387097 -1.27278 0.943444
Q2FV37   18 1.16129 0.903563 0.161558
Q2G225   18 1.16129 0.903563 0.161558
Q2FXG2   7 0.451613 -1.27278 0.943444
Q2FY87   1 0.0645161 -1.27278 0.943444
Q2FWR7   4 0.258065 -1.27278 0.943444
Q2G1U6   10 0.645161 -1.27278 0.943444
Q2G006   6 0.387097 -1.27278 0.943444
Q2G2I6   22 1.375 0.903563 0.161558
Q2FWS1   0 0 -1.27278 0.943444
Q2FYF5   12 0.75 -1.27278 0.943444
Q2G0F1   18 1.125 0.903563 0.161558
Q2G0J2   20 1.25 0.903563 0.161558
Q2FXE3   14 0.875 -1.27278 0.943444
Q2FYV8   8 0.5 -1.27278 0.943444
Q2G1X6   12 0.75 -1.27278 0.943444
Q2FUP5   15 0.9375 -1.27278 0.943444
Q2G1A4   22 1.375 0.903563 0.161558
Q2G0H9   12 0.75 -1.27278 0.943444
Q2G0M0   15 0.9375 -1.27278 0.943444
Q2FYK6   4 0.25 -1.27278 0.943444
Q2G023   7 0.4375 -1.27278 0.943444
Q2G0G2   6 0.375 -1.27278 0.943444
Q2FXC0   1 0.0625 -1.27278 0.943444
Q2FXF1   4 0.25 -1.27278 0.943444
Q2FW00   20 1.25 0.903563 0.161558
Q2G1E7   25 1.5625 0.903563 0.161558
Q2FWE7   14 0.875 -1.27278 0.943444
Q2FY32   14 0.875 -1.27278 0.943444
Q2FUU0   4 0.25 -1.27278 0.943444
Q2FVU5   7 0.4375 -1.27278 0.943444
Q2G062   17 1.0625 0.903563 0.161558
Q2FV26   17 1.0625 0.903563 0.161558
Q2FW97   7 0.4375 -1.27278 0.943444
Q2FZY8   26 1.625 0.903563 0.161558
Q2G277   25 1.5625 0.903563 0.161558
Q2G0V1   16 1 0.903563 0.161558
Q2FWJ3   7 0.4375 -1.27278 0.943444
Q2G2J2   4 0.25 -1.27278 0.943444
Q2FVB0   28 1.75 0.903563 0.161558
Q2G278   6 0.375 -1.27278 0.943444
Q2G107   2 0.125 -1.27278 0.943444
P0A0M9   6 0.375 -1.27278 0.943444
Q2G067   20 1.25 0.903563 0.161558
Q2FV55   5 0.3125 -1.27278 0.943444
Q2G1L3   6 0.375 -1.27278 0.943444
Q2G2R0   11 0.6875 -1.27278 0.943444
Q2G2T3   4 0.25 -1.27278 0.943444
Q2FWA8   21 1.3125 0.903563 0.161558
Q2G056   13 0.8125 -1.27278 0.943444
Q2FWR1   18 1.125 0.903563 0.161558
Q2FXP9   5 0.3125 -1.27278 0.943444
Q2FZI4   17 1.0625 0.903563 0.161558
Q2G2L7   10 0.625 -1.27278 0.943444
Q2FVG1   24 1.5 0.903563 0.161558
Q2G1I7   9 0.5625 -1.27278 0.943444
Q2FVB6   21 1.3125 0.903563 0.161558
Q2G001   10 0.625 -1.27278 0.943444
Q2FUX3   2 0.125 -1.27278 0.943444
Q2G1Q9   15 0.9375 -1.27278 0.943444
Q2G2S9   11 0.6875 -1.27278 0.943444
Q2FXZ8   7 0.4375 -1.27278 0.943444
Q2FZI7   9 0.5625 -1.27278 0.943444
Q2FUS6   8 0.5 -1.27278 0.943444
Q2FUZ6   6 0.375 -1.27278 0.943444
Q2FYQ9   11 0.6875 -1.27278 0.943444
Q2FYS8   7 0.4375 -1.27278 0.943444
Q2FYS6   20 1.25 0.903563 0.161558
Q2FZG6   6 0.375 -1.27278 0.943444
Q2G1L9   21 1.3125 0.903563 0.161558
Q2FXT3   14 0.875 -1.27278 0.943444
Q2FZN9   7 0.4375 -1.27278 0.943444
Q2FW20   5 0.3125 -1.27278 0.943444
Q2G0H3   10 0.625 -1.27278 0.943444
Q2FV98   6 0.375 -1.27278 0.943444
Q2FXR7   16 1 0.903563 0.161558
Q2G1T4   8 0.5 -1.27278 0.943444
Q2FW38   8 0.5 -1.27278 0.943444
Q2G2P6   16 1 0.903563 0.161558
Q2FVL7   10 0.625 -1.27278 0.943444
Q2FVY2   6 0.375 -1.27278 0.943444
Q2FYZ0   6 0.375 -1.27278 0.943444
Q2FYW2   22 1.375 0.903563 0.161558
P60643   22 1.375 0.903563 0.161558
Q2G265   5 0.3125 -1.27278 0.943444
Q2FV42   22 1.375 0.903563 0.161558
Q2FXN0   14 0.875 -1.27278 0.943444
Q2G2D9   29 1.8125 0.903563 0.161558
Q2FV75   10 0.625 -1.27278 0.943444
Q2FYE0   24 1.5 0.903563 0.161558
Q2FX03   24 1.5 0.903563 0.161558
Q2FX89   7 0.4375 -1.27278 0.943444
Q2FX43   0 0 -1.27278 0.943444
Q2FV69   24 1.45455 0.903563 0.161558
P72360   17 1.0303 0.903563 0.161558
Q2FVQ1   8 0.484848 -1.27278 0.943444
Q2FYG7   12 0.727273 -1.27278 0.943444
Q2G1J8   18 1.09091 0.903563 0.161558
Q2FW77   25 1.51515 0.903563 0.161558
Q2FWI4   8 0.484848 -1.27278 0.943444
Q2FX62   4 0.242424 -1.27278 0.943444
Q2G0U6   8 0.484848 -1.27278 0.943444
Q2G0P2   4 0.242424 -1.27278 0.943444
Q2G0B8   8 0.484848 -1.27278 0.943444
Q2FVL3   21 1.27273 0.903563 0.161558
Q2G1K8   14 0.848485 -1.27278 0.943444
Q2G2R9   13 0.787879 -1.27278 0.943444
Q2G2I3   18 1.09091 0.903563 0.161558
Q2FY56   18 1.09091 0.903563 0.161558
Q2G0B1   15 0.909091 -1.27278 0.943444
Q2G1T1   11 0.666667 -1.27278 0.943444
Q2FVX5   22 1.33333 0.903563 0.161558
Q2G0H8   8 0.484848 -1.27278 0.943444
Q2FVT3   5 0.30303 -1.27278 0.943444
Q2FWF6   4 0.242424 -1.27278 0.943444
Q2FWZ6   13 0.787879 -1.27278 0.943444
Q2FZ77   5 0.30303 -1.27278 0.943444
Q2G0H0   9 0.545455 -1.27278 0.943444
Q2G2G7   14 0.848485 -1.27278 0.943444
Q2G117   7 0.424242 -1.27278 0.943444
Q2FXG9   10 0.606061 -1.27278 0.943444
Q2FWE4   7 0.424242 -1.27278 0.943444
Q2FUS0   16 0.969697 -1.27278 0.943444
Q2FWR3   17 1.0303 0.903563 0.161558
Q2FYA9   0 0 -1.27278 0.943444
Q2G0Y5   15 0.909091 -1.27278 0.943444
Q2FZZ8   7 0.424242 -1.27278 0.943444
Q2G1Z6   21 1.27273 0.903563 0.161558
Q2FX53   15 0.909091 -1.27278 0.943444
Q2FZC4   2 0.121212 -1.27278 0.943444
Q2FUS5   17 1.0303 0.903563 0.161558
Q2G1R0   20 1.21212 0.903563 0.161558
Q2G0D5   20 1.21212 0.903563 0.161558
Q2FY18   25 1.51515 0.903563 0.161558
Q2FYH8   26 1.57576 0.903563 0.161558
Q2G1F2   9 0.545455 -1.27278 0.943444
Q2G0Q5   5 0.30303 -1.27278 0.943444
Q2FVR2   6 0.363636 -1.27278 0.943444
Q2FZE7   1 0.0606061 -1.27278 0.943444
Q2G0I0   12 0.727273 -1.27278 0.943444
Q2G0R1   6 0.363636 -1.27278 0.943444
Q2G0L7   6 0.363636 -1.27278 0.943444
Q2FWI1   16 0.969697 -1.27278 0.943444
Q2G0F7   24 1.45455 0.903563 0.161558
Q2FXY3   14 0.848485 -1.27278 0.943444
P0A084   11 0.666667 -1.27278 0.943444
Q2G0G5   13 0.787879 -1.27278 0.943444
Q2FZE5   20 1.21212 0.903563 0.161558
Q2G0A2   26 1.57576 0.903563 0.161558
Q2FVE8   23 1.39394 0.903563 0.161558
Q2G2M8   5 0.30303 -1.27278 0.943444
Q2FYH7   13 0.787879 -1.27278 0.943444
Q2FVR8   10 0.606061 -1.27278 0.943444
Q2FZU9   6 0.363636 -1.27278 0.943444
Q2FYX7   12 0.727273 -1.27278 0.943444
Q2G280   10 0.606061 -1.27278 0.943444
Q2FVG5   13 0.787879 -1.27278 0.943444
Q2FWX1   15 0.909091 -1.27278 0.943444
Q2FVB3   20 1.21212 0.903563 0.161558
Q2G2A1   10 0.606061 -1.27278 0.943444
Q2G1W7   1 0.0606061 -1.27278 0.943444
Q2FW36   17 1.0303 0.903563 0.161558
P31337   17 1.0303 0.903563 0.161558
Q2FXB8   20 1.21212 0.903563 0.161558
Q2G2F3   7 0.424242 -1.27278 0.943444
Q2FYM7   12 0.727273 -1.27278 0.943444
Q2FYB2   2 0.121212 -1.27278 0.943444
Q2G2E2   15 0.882353 -1.27278 0.943444
Q2G2G9   26 1.52941 0.903563 0.161558
Q2FVC5   2 0.117647 -1.27278 0.943444
Q2G0T3   16 0.941176 -1.27278 0.943444
Q2G074   23 1.35294 0.903563 0.161558
Q2G016   7 0.411765 -1.27278 0.943444
Q2G0G4   7 0.411765 -1.27278 0.943444
Q2G2K1   2 0.117647 -1.27278 0.943444
Q2FXE1   12 0.705882 -1.27278 0.943444
Q2FWD2   7 0.411765 -1.27278 0.943444
Q2G1Q0   8 0.470588 -1.27278 0.943444
Q2G073   26 1.52941 0.903563 0.161558
Q2G1T7   20 1.17647 0.903563 0.161558
Q2FVI3   7 0.411765 -1.27278 0.943444
Q2FZ93   27 1.58824 0.903563 0.161558
Q2FVQ7   6 0.352941 -1.27278 0.943444
Q2G2B9   30 1.76471 0.903563 0.161558
Q2FZN5   14 0.823529 -1.27278 0.943444
Q2FY72   5 0.294118 -1.27278 0.943444
Q2G0A0   9 0.529412 -1.27278 0.943444
Q2FZQ8   21 1.23529 0.903563 0.161558
Q2FXP1   19 1.11765 0.903563 0.161558
P0A0B7   6 0.352941 -1.27278 0.943444
Q2FYW0   20 1.17647 0.903563 0.161558
Q2G230   18 1.05882 0.903563 0.161558
Q2G0H5   8 0.470588 -1.27278 0.943444
Q2G0B7   13 0.764706 -1.27278 0.943444
Q2G131   15 0.882353 -1.27278 0.943444
Q2G0Y4   9 0.529412 -1.27278 0.943444
Q2G2L0   14 0.823529 -1.27278 0.943444
Q2G101   14 0.823529 -1.27278 0.943444
Q2G036   13 0.764706 -1.27278 0.943444
Q2FXN3   23 1.35294 0.903563 0.161558
Q2FWY2   10 0.588235 -1.27278 0.943444
Q2FXK6   15 0.882353 -1.27278 0.943444
Q2G2Y3   4 0.235294 -1.27278 0.943444
Q2G1P8   6 0.352941 -1.27278 0.943444
Q2G0N7   6 0.352941 -1.27278 0.943444
Q2FW43   11 0.647059 -1.27278 0.943444
Q2G2N4   21 1.23529 0.903563 0.161558
Q2FW59   6 0.352941 -1.27278 0.943444
Q2G1V0   19 1.11765 0.903563 0.161558
Q2G010   9 0.529412 -1.27278 0.943444
Q2FWJ4   19 1.11765 0.903563 0.161558
Q2FUR3   11 0.647059 -1.27278 0.943444
Q2FXE4   13 0.764706 -1.27278 0.943444
Q2FY36   8 0.470588 -1.27278 0.943444
Q2G1Q7   4 0.235294 -1.27278 0.943444
Q2FX09   18 1.05882 0.903563 0.161558
Q2G0Z1   9 0.529412 -1.27278 0.943444
Q2FWJ1   11 0.647059 -1.27278 0.943444
Q2FUT4   7 0.411765 -1.27278 0.943444
Q2FYI1   7 0.411765 -1.27278 0.943444
Q2FXQ8   8 0.470588 -1.27278 0.943444
Q2FUZ0   11 0.647059 -1.27278 0.943444
P0A086   12 0.705882 -1.27278 0.943444
Q2FZM0   19 1.11765 0.903563 0.161558
Q2FXL3   6 0.352941 -1.27278 0.943444
Q2G2K7   23 1.35294 0.903563 0.161558
Q2FVL1   23 1.35294 0.903563 0.161558
Q2FW21   2 0.117647 -1.27278 0.943444
Q2G201   8 0.470588 -1.27278 0.943444
Q2FVV6   16 0.941176 -1.27278 0.943444
Q2FV03   8 0.470588 -1.27278 0.943444
Q2G2T2   28 1.64706 0.903563 0.161558
Q2FZ44   2 0.117647 -1.27278 0.943444
Q2G1N7   17 1 0.903563 0.161558
Q2G172   23 1.35294 0.903563 0.161558
Q2G208   16 0.941176 -1.27278 0.943444
Q2FZR7   20 1.17647 0.903563 0.161558
Q2G2K2   0 0 -1.27278 0.943444
Q2FVA4   15 0.882353 -1.27278 0.943444
Q2G0F5   30 1.76471 0.903563 0.161558
Q2G0X0   6 0.352941 -1.27278 0.943444
Q2FXU0   5 0.294118 -1.27278 0.943444
Q2FXX9   11 0.647059 -1.27278 0.943444
Q2G2K8   1 0.0588235 -1.27278 0.943444
Q2G0X1   6 0.342857 -1.27278 0.943444
Q2FXI8   1 0.0571429 -1.27278 0.943444
Q2G0L1   11 0.628571 -1.27278 0.943444
Q2FX07   6 0.342857 -1.27278 0.943444
Q2G139   4 0.228571 -1.27278 0.943444
Q2FUV5   8 0.457143 -1.27278 0.943444
Q2FVD0   4 0.228571 -1.27278 0.943444
Q2FX10   25 1.42857 0.903563 0.161558
Q2G1W5   8 0.457143 -1.27278 0.943444
Q2G1Y7   7 0.4 -1.27278 0.943444
Q2G190   9 0.514286 -1.27278 0.943444
Q2FV59   26 1.48571 0.903563 0.161558
Q2FZS3   2 0.114286 -1.27278 0.943444
Q2FX90   11 0.628571 -1.27278 0.943444
Q2FW85   24 1.37143 0.903563 0.161558
Q2FZ65   12 0.685714 -1.27278 0.943444
Q2FXJ7   11 0.628571 -1.27278 0.943444
Q2FVW2   16 0.914286 -1.27278 0.943444
Q2G0H4   11 0.628571 -1.27278 0.943444
Q2FVV4   16 0.914286 -1.27278 0.943444
Q2FUR9   30 1.71429 0.903563 0.161558
Q2FW06   4 0.228571 -1.27278 0.943444
Q2FY84   10 0.571429 -1.27278 0.943444
Q2G132   11 0.628571 -1.27278 0.943444
Q2G0C9   4 0.228571 -1.27278 0.943444
Q2G2N1   20 1.14286 0.903563 0.161558
Q2FVF2   26 1.48571 0.903563 0.161558
Q2FZ30   27 1.54286 0.903563 0.161558
Q2FXX8   12 0.685714 -1.27278 0.943444
Q2FZX6   15 0.857143 -1.27278 0.943444
Q2G1Z2   34 1.94286 0.903563 0.161558
Q2G0G7   13 0.742857 -1.27278 0.943444
Q2FV53   6 0.342857 -1.27278 0.943444
Q2FV28   18 1.02857 0.903563 0.161558
Q2G097   8 0.457143 -1.27278 0.943444
Q2FZC5   8 0.457143 -1.27278 0.943444
Q2FY77   16 0.914286 -1.27278 0.943444
Q2FVA9   10 0.571429 -1.27278 0.943444
Q2G2W5   0 0 -1.27278 0.943444
Q2FX97   20 1.14286 0.903563 0.161558
Q2G1F3   6 0.342857 -1.27278 0.943444
Q2FYU1   5 0.285714 -1.27278 0.943444
Q2FUP6   19 1.08571 0.903563 0.161558
Q2G2U7   20 1.14286 0.903563 0.161558
Q2FY09   11 0.628571 -1.27278 0.943444
Q2G1J6   19 1.08571 0.903563 0.161558
Q2G059   11 0.628571 -1.27278 0.943444
Q2FVK5   20 1.14286 0.903563 0.161558
Q2G0H7   8 0.457143 -1.27278 0.943444
Q2FWN2   20 1.14286 0.903563 0.161558
Q2FYV7   12 0.685714 -1.27278 0.943444
Q2G236   21 1.2 0.903563 0.161558
Q2FZR6   25 1.42857 0.903563 0.161558
Q2G1P9   6 0.342857 -1.27278 0.943444
Q2G0R9   7 0.4 -1.27278 0.943444
Q2FUZ9   10 0.571429 -1.27278 0.943444
Q2FVP2   8 0.457143 -1.27278 0.943444
Q2FXC8   4 0.228571 -1.27278 0.943444
Q2FVC4   6 0.342857 -1.27278 0.943444
Q2FZ29   8 0.457143 -1.27278 0.943444
Q2FYR8   4 0.222222 -1.27278 0.943444
Q2FY23   8 0.444444 -1.27278 0.943444
Q2G0D4   17 0.944444 -1.27278 0.943444
Q2FZ38   17 0.944444 -1.27278 0.943444
Q2FXH1   23 1.27778 0.903563 0.161558
Q2FXZ9   19 1.05556 0.903563 0.161558
Q2G1V3   21 1.16667 0.903563 0.161558
Q2FVZ0   18 1 0.903563 0.161558
Q2FV95   25 1.38889 0.903563 0.161558
Q2G196   17 0.944444 -1.27278 0.943444
Q2FZ61   7 0.388889 -1.27278 0.943444
Q2FW27   13 0.722222 -1.27278 0.943444
Q2FWH2   29 1.61111 0.903563 0.161558
Q2FZQ9   26 1.44444 0.903563 0.161558
Q2FWQ9   13 0.722222 -1.27278 0.943444
Q2G1N5   28 1.55556 0.903563 0.161558
Q2FZP8   31 1.72222 0.903563 0.161558
Q2FXC2   7 0.388889 -1.27278 0.943444
Q2G0X9   2 0.111111 -1.27278 0.943444
Q2FX08   8 0.444444 -1.27278 0.943444
Q2FUV2   17 0.944444 -1.27278 0.943444
Q2FZT8   5 0.277778 -1.27278 0.943444
Q2G2N2   29 1.61111 0.903563 0.161558
Q2G0M1   18 1 0.903563 0.161558
Q2FVX8   8 0.444444 -1.27278 0.943444
Q2G220   11 0.611111 -1.27278 0.943444
Q2FW37   10 0.555556 -1.27278 0.943444
Q2G203   19 1.05556 0.903563 0.161558
Q2FY89   13 0.722222 -1.27278 0.943444
Q2G1K7   20 1.11111 0.903563 0.161558
Q2G013   24 1.33333 0.903563 0.161558
Q2FV91   31 1.72222 0.903563 0.161558
Q2FW92   15 0.833333 -1.27278 0.943444
Q2G1U5   17 0.944444 -1.27278 0.943444
Q2G2A6   8 0.444444 -1.27278 0.943444
Q2G0G9   11 0.611111 -1.27278 0.943444
P0A088   0 0 -1.27278 0.943444
Q2G0B4   20 1.11111 0.903563 0.161558
Q2G0X7   4 0.222222 -1.27278 0.943444
Q2G0S0   6 0.333333 -1.27278 0.943444
Q2FW12   9 0.5 -1.27278 0.943444
Q2G0J7   16 0.888889 -1.27278 0.943444
Q2FW76   27 1.5 0.903563 0.161558
Q2G1Z7   14 0.777778 -1.27278 0.943444
Q2G2S1   16 0.888889 -1.27278 0.943444
Q2G1B1   15 0.833333 -1.27278 0.943444
Q2FVP3   23 1.27778 0.903563 0.161558
Q2G1V1   11 0.611111 -1.27278 0.943444
Q2G1H8   10 0.555556 -1.27278 0.943444
Q2G149   17 0.944444 -1.27278 0.943444
Q2FXC7   4 0.222222 -1.27278 0.943444
Q2G019   6 0.333333 -1.27278 0.943444
Q2FWL6   14 0.777778 -1.27278 0.943444
Q2G199   22 1.22222 0.903563 0.161558
Q2FY41   0 0 -1.27278 0.943444
Q2FX33   13 0.722222 -1.27278 0.943444
Q2G181   9 0.5 -1.27278 0.943444
Q2FVT1   26 1.44444 0.903563 0.161558
Q2G0Z5   22 1.22222 0.903563 0.161558
Q2FZC7   16 0.888889 -1.27278 0.943444
Q2G1U0   13 0.722222 -1.27278 0.943444
Q2FW18   10 0.555556 -1.27278 0.943444
Q2G0H1   10 0.555556 -1.27278 0.943444
Q2FX22   11 0.611111 -1.27278 0.943444
Q2G157   18 1 0.903563 0.161558
Q2G2J5   20 1.11111 0.903563 0.161558
Q2FZH9   26 1.44444 0.903563 0.161558
Q2FZA6   24 1.33333 0.903563 0.161558
Q2G1N6   24 1.33333 0.903563 0.161558
Q2FVR4   20 1.11111 0.903563 0.161558
Q2FY13   17 0.944444 -1.27278 0.943444
Q2G025   12 0.666667 -1.27278 0.943444
Q2FV36   23 1.27778 0.903563 0.161558
Q2G0W9   9 0.5 -1.27278 0.943444
Q2G0L0   14 0.777778 -1.27278 0.943444
Q2FUR2   5 0.277778 -1.27278 0.943444
Q2FVJ9   8 0.444444 -1.27278 0.943444
Q2G1S8   6 0.324324 -1.27278 0.943444
Q2FVJ5   17 0.918919 -1.27278 0.943444
Q2FZ39   23 1.24324 0.903563 0.161558
Q2FWP6   14 0.756757 -1.27278 0.943444
Q2FVB4   16 0.864865 -1.27278 0.943444
Q2G0V7   15 0.810811 -1.27278 0.943444
Q2FUV4   6 0.324324 -1.27278 0.943444
Q2FYG5   14 0.756757 -1.27278 0.943444
Q2FW71   23 1.24324 0.903563 0.161558
Q2FZB1   4 0.216216 -1.27278 0.943444
Q2G0Y9   7 0.378378 -1.27278 0.943444
Q2G0X4   6 0.324324 -1.27278 0.943444
Q2FZL2   4 0.216216 -1.27278 0.943444
Q2FVS1   7 0.378378 -1.27278 0.943444
Q2G099   8 0.432432 -1.27278 0.943444
Q2FZN0   8 0.432432 -1.27278 0.943444
Q2FZ50   20 1.08108 0.903563 0.161558
Q2G0X8   5 0.27027 -1.27278 0.943444
Q2G167   9 0.486486 -1.27278 0.943444
Q2G086   13 0.702703 -1.27278 0.943444
Q2G0D0   17 0.918919 -1.27278 0.943444
Q2FWG3   17 0.918919 -1.27278 0.943444
Q2G228   10 0.540541 -1.27278 0.943444
Q2FWW8   21 1.13514 0.903563 0.161558
Q2FYL0   2 0.108108 -1.27278 0.943444
Q2FXX2   15 0.810811 -1.27278 0.943444
Q2G0C4   30 1.62162 0.903563 0.161558
Q2FZA2   17 0.918919 -1.27278 0.943444
Q2FWL0   10 0.540541 -1.27278 0.943444
Q2FUY9   14 0.756757 -1.27278 0.943444
Q2G0T8   18 0.972973 -1.27278 0.943444
Q2FWK0   13 0.702703 -1.27278 0.943444
Q2G0D9   14 0.756757 -1.27278 0.943444
Q2FZF3   4 0.216216 -1.27278 0.943444
Q2FZ17   13 0.702703 -1.27278 0.943444
Q2G0T6   6 0.324324 -1.27278 0.943444
Q2G140   26 1.40541 0.903563 0.161558
Q2G2F2   25 1.35135 0.903563 0.161558
Q2FXG0   9 0.486486 -1.27278 0.943444
Q2FWR4   16 0.864865 -1.27278 0.943444
Q2G195   22 1.18919 0.903563 0.161558
Q2FVY4   10 0.540541 -1.27278 0.943444
Q2G1I6   12 0.648649 -1.27278 0.943444
Q2FVD5   10 0.540541 -1.27278 0.943444
Q2FZM1   14 0.756757 -1.27278 0.943444
Q2FVG0   15 0.810811 -1.27278 0.943444
Q2FZM7   8 0.432432 -1.27278 0.943444
Q2FZB2   4 0.216216 -1.27278 0.943444
Q2G287   16 0.864865 -1.27278 0.943444
Q2FWG4   18 0.972973 -1.27278 0.943444
Q2G2B3   29 1.56757 0.903563 0.161558
Q2FY48   26 1.40541 0.903563 0.161558
Q9ZNI1   12 0.648649 -1.27278 0.943444
Q2FV94   10 0.540541 -1.27278 0.943444
Q2G2X5   28 1.51351 0.903563 0.161558
Q2FVX6   9 0.486486 -1.27278 0.943444
Q2G060   27 1.45946 0.903563 0.161558
Q2FVG2   23 1.24324 0.903563 0.161558
Q2G1Q1   7 0.378378 -1.27278 0.943444
Q2G1F1   5 0.27027 -1.27278 0.943444
Q2FXC5   4 0.216216 -1.27278 0.943444
Q2G2B0   25 1.35135 0.903563 0.161558
Q2FXR6   32 1.72973 0.903563 0.161558
Q2FXE0   13 0.702703 -1.27278 0.943444
Q2FUY3   15 0.810811 -1.27278 0.943444
Q2G1S6   5 0.27027 -1.27278 0.943444
Q2FVE9   30 1.62162 0.903563 0.161558
Q2FVU7   14 0.756757 -1.27278 0.943444
Q2FVM7   23 1.24324 0.903563 0.161558
Q2FVU6   31 1.67568 0.903563 0.161558
Q2FVA1   12 0.648649 -1.27278 0.943444
Q2FWB8   10 0.540541 -1.27278 0.943444
Q2FYR5   13 0.702703 -1.27278 0.943444
Q2G261   19 1.02703 0.903563 0.161558
Q2G264   22 1.18919 0.903563 0.161558
Q2G0U4   18 0.972973 -1.27278 0.943444
Q2G226   30 1.62162 0.903563 0.161558
Q2FZT7   4 0.216216 -1.27278 0.943444
Q2FXJ4   33 1.78378 0.903563 0.161558
Q2G047   20 1.08108 0.903563 0.161558
Q2FWD9   3 0.162162 -1.27278 0.943444
Q2FZH2   24 1.2973 0.903563 0.161558
Q2G044   22 1.18919 0.903563 0.161558
Q2FVZ8   25 1.35135 0.903563 0.161558
Q2G1C5   30 1.62162 0.903563 0.161558
Q2G1Z1   35 1.89189 0.903563 0.161558
Q2G135   7 0.378378 -1.27278 0.943444
Q2FVE5   12 0.648649 -1.27278 0.943444
Q2FZ70   10 0.540541 -1.27278 0.943444
Q2G2A0   11 0.594595 -1.27278 0.943444
Q2G224   15 0.789474 -1.27278 0.943444
P0A0K3   12 0.631579 -1.27278 0.943444
Q2G1A8   17 0.894737 -1.27278 0.943444
Q2G1P5   24 1.26316 0.903563 0.161558
Q2FV93   30 1.57895 0.903563 0.161558
Q2FXC4   4 0.210526 -1.27278 0.943444
Q2FY74   30 1.57895 0.903563 0.161558
Q2G1M1   17 0.894737 -1.27278 0.943444
Q9EZ11   8 0.421053 -1.27278 0.943444
Q2FZB3   4 0.210526 -1.27278 0.943444
Q2G1V2   18 0.947368 -1.27278 0.943444
Q2FVM8   21 1.10526 0.903563 0.161558
Q2FVR1   11 0.578947 -1.27278 0.943444
Q2FXC3   4 0.210526 -1.27278 0.943444
Q2FUV6   6 0.315789 -1.27278 0.943444
Q2G1D7   19 1 0.903563 0.161558
Q2FXR2   14 0.736842 -1.27278 0.943444
Q2FW83   22 1.15789 0.903563 0.161558
Q2G2X7   3 0.157895 -1.27278 0.943444
Q2FVM4   19 1 0.903563 0.161558
P0A0J3   20 1.05263 0.903563 0.161558
Q2G2L8   17 0.894737 -1.27278 0.943444
Q2FZ27   14 0.736842 -1.27278 0.943444
Q2FZ53   15 0.789474 -1.27278 0.943444
Q2G154   25 1.31579 0.903563 0.161558
Q2FZS4   24 1.26316 0.903563 0.161558
Q2FYQ5   32 1.68421 0.903563 0.161558
Q2FZL6   13 0.684211 -1.27278 0.943444
Q2FWB9   16 0.842105 -1.27278 0.943444
Q2FUQ4   18 0.947368 -1.27278 0.943444
Q2G293   12 0.631579 -1.27278 0.943444
Q2FZS5   13 0.684211 -1.27278 0.943444
Q2FYP9   28 1.47368 0.903563 0.161558
Q2G0K7   22 1.15789 0.903563 0.161558
Q2FVV2   23 1.21053 0.903563 0.161558
Q2FVN0   22 1.15789 0.903563 0.161558
Q2FX00   11 0.578947 -1.27278 0.943444
Q2G1I0   22 1.15789 0.903563 0.161558
Q2FXI2   13 0.684211 -1.27278 0.943444
Q2G2X1   25 1.31579 0.903563 0.161558
Q2FYG6   33 1.73684 0.903563 0.161558
Q2FXH0   21 1.10526 0.903563 0.161558
Q2FXU7   20 1.05263 0.903563 0.161558
Q2G170   19 1 0.903563 0.161558
Q2FVQ9   12 0.631579 -1.27278 0.943444
Q2FWV2   4 0.210526 -1.27278 0.943444
Q2FVI5   34 1.78947 0.903563 0.161558
Q2FUW0   8 0.421053 -1.27278 0.943444
Q2FXB7   13 0.684211 -1.27278 0.943444
Q2G0J8   15 0.789474 -1.27278 0.943444
Q2FXB5   11 0.578947 -1.27278 0.943444
Q2FYE9   31 1.63158 0.903563 0.161558
Q2FVE2   15 0.789474 -1.27278 0.943444
Q2G2V6   13 0.684211 -1.27278 0.943444
O08387   31 1.63158 0.903563 0.161558
Q2FZ14   14 0.736842 -1.27278 0.943444
Q2FXW3   13 0.684211 -1.27278 0.943444
Q2FYQ8   17 0.894737 -1.27278 0.943444
Q2G2D6   11 0.578947 -1.27278 0.943444
Q2G2T7   21 1.10526 0.903563 0.161558
Q2FYP8   28 1.47368 0.903563 0.161558
Q2FZ25   15 0.789474 -1.27278 0.943444
Q2FY65   17 0.894737 -1.27278 0.943444
Q2G2T1   19 1 0.903563 0.161558
Q2G1N0   27 1.42105 0.903563 0.161558
Q2G110   25 1.31579 0.903563 0.161558
Q2G1E1   24 1.26316 0.903563 0.161558
Q2G2F1   17 0.894737 -1.27278 0.943444
Q2FXE8   24 1.26316 0.903563 0.161558
Q2FZ06   9 0.473684 -1.27278 0.943444
Q2FVH2   25 1.31579 0.903563 0.161558
Q2FYV6   17 0.894737 -1.27278 0.943444
Q2FZJ3   10 0.512821 -1.27278 0.943444
Q2G095   8 0.410256 -1.27278 0.943444
Q2G2Y0   5 0.25641 -1.27278 0.943444
Q2G2W3   15 0.769231 -1.27278 0.943444
Q2FY07   13 0.666667 -1.27278 0.943444
Q2FXW8   9 0.461538 -1.27278 0.943444
Q2FUR6   15 0.769231 -1.27278 0.943444
Q2FVW6   28 1.4359 0.903563 0.161558
Q2G1X0   0 0 -1.27278 0.943444
Q2G1F6   32 1.64103 0.903563 0.161558
Q2FVK8   13 0.666667 -1.27278 0.943444
Q2G158   28 1.4359 0.903563 0.161558
Q2G118   22 1.12821 0.903563 0.161558
Q2G077   26 1.33333 0.903563 0.161558
Q2G0E0   14 0.717949 -1.27278 0.943444
Q2G263   14 0.717949 -1.27278 0.943444
Q2FUU1   8 0.410256 -1.27278 0.943444
Q2G1X7   11 0.564103 -1.27278 0.943444
Q2G1C0   15 0.769231 -1.27278 0.943444
Q2FVB9   27 1.38462 0.903563 0.161558
Q2G273   10 0.512821 -1.27278 0.943444
Q53726   13 0.666667 -1.27278 0.943444
Q2G2W9   14 0.717949 -1.27278 0.943444
Q2FZ22   16 0.820513 -1.27278 0.943444
Q2G2U1   11 0.564103 -1.27278 0.943444
Q2FXW6   16 0.820513 -1.27278 0.943444
Q2G0P9   34 1.74359 0.903563 0.161558
Q2FYE3   14 0.717949 -1.27278 0.943444
Q2FXU3   12 0.615385 -1.27278 0.943444
Q2G052   14 0.717949 -1.27278 0.943444
Q2FZM6   17 0.871795 -1.27278 0.943444
Q2FX25   21 1.07692 0.903563 0.161558
Q2FX05   12 0.615385 -1.27278 0.943444
Q2G1P2   31 1.58974 0.903563 0.161558
Q2G2C4   15 0.769231 -1.27278 0.943444
Q2G165   32 1.64103 0.903563 0.161558
Q2FXK8   20 1.02564 0.903563 0.161558
Q2FWP1   7 0.358974 -1.27278 0.943444
Q2FVU1   34 1.74359 0.903563 0.161558
Q2FZ78   10 0.512821 -1.27278 0.943444
Q2G0P0   14 0.717949 -1.27278 0.943444
Q2FXX3   33 1.69231 0.903563 0.161558
Q2FVX2   14 0.717949 -1.27278 0.943444
Q2G0Q7   18 0.923077 -1.27278 0.943444
Q2FXS6   6 0.307692 -1.27278 0.943444
Q2FUZ1   21 1.07692 0.903563 0.161558
Q2FZ87   17 0.871795 -1.27278 0.943444
Q2FXF4   24 1.23077 0.903563 0.161558
Q2G1G4   24 1.23077 0.903563 0.161558
Q2FWE6   8 0.410256 -1.27278 0.943444
Q2G2U2   7 0.358974 -1.27278 0.943444
Q2FY17   14 0.717949 -1.27278 0.943444
Q2FVU3   23 1.17949 0.903563 0.161558
Q2FVK1   0 0 -1.27278 0.943444
Q2G0K5   18 0.923077 -1.27278 0.943444
Q2G2X8   5 0.25641 -1.27278 0.943444
Q2FYZ7   11 0.564103 -1.27278 0.943444
Q2FWG1   19 0.974359 -1.27278 0.943444
Q2G1Q6   16 0.820513 -1.27278 0.943444
Q2G2X9   6 0.307692 -1.27278 0.943444
Q2FWN9   0 0 -1.27278 0.943444
Q2FYZ2   25 1.28205 0.903563 0.161558
Q2FZJ1   7 0.358974 -1.27278 0.943444
Q2G002   13 0.666667 -1.27278 0.943444
Q2FVL4   17 0.871795 -1.27278 0.943444
Q2G2M7   7 0.358974 -1.27278 0.943444
Q2FWH6   11 0.564103 -1.27278 0.943444
Q2FXQ3   13 0.666667 -1.27278 0.943444
Q2G129   29 1.48718 0.903563 0.161558
Q7BHL7   16 0.820513 -1.27278 0.943444
Q2FZ71   19 0.974359 -1.27278 0.943444
Q2FZ88   9 0.45 -1.27278 0.943444
Q2FV22   15 0.75 -1.27278 0.943444
Q2FYM3   7 0.35 -1.27278 0.943444
Q2FY06   17 0.85 -1.27278 0.943444
Q2FXB0   0 0 -1.27278 0.943444
Q2FX87   16 0.8 -1.27278 0.943444
Q2FZ33   19 0.95 -1.27278 0.943444
Q2G0J1   14 0.7 -1.27278 0.943444
Q2FUT7   20 1 0.903563 0.161558
Q2FZH1   15 0.75 -1.27278 0.943444
Q2FVX3   12 0.6 -1.27278 0.943444
Q2FWC6   15 0.75 -1.27278 0.943444
Q2FXN6   13 0.65 -1.27278 0.943444
Q2FY79   14 0.7 -1.27278 0.943444
Q2FZ23   23 1.15 0.903563 0.161558
Q2FVF1   16 0.8 -1.27278 0.943444
Q2FWM5   21 1.05 0.903563 0.161558
Q2G061   18 0.9 -1.27278 0.943444
Q2FWL7   26 1.3 0.903563 0.161558
Q2FVK3   0 0 -1.27278 0.943444
Q2FX19   23 1.15 0.903563 0.161558
Q2G2U6   14 0.7 -1.27278 0.943444
Q2G1S5   5 0.25 -1.27278 0.943444
Q2FVS9   9 0.45 -1.27278 0.943444
Q2G1M7   22 1.1 0.903563 0.161558
Q2FW50   11 0.55 -1.27278 0.943444
Q2G2L1   15 0.75 -1.27278 0.943444
Q2FWB1   16 0.8 -1.27278 0.943444
Q2FXA8   12 0.6 -1.27278 0.943444
Q2FV20   17 0.85 -1.27278 0.943444
Q2FUY1   13 0.65 -1.27278 0.943444
Q2FYJ1   35 1.75 0.903563 0.161558
Q2G043   4 0.2 -1.27278 0.943444
Q2FZ43   14 0.7 -1.27278 0.943444
Q9KJN4   12 0.6 -1.27278 0.943444
Q2G194   25 1.25 0.903563 0.161558
Q2G0F0   19 0.95 -1.27278 0.943444
Q2G2G2   12 0.6 -1.27278 0.943444
Q2G0I8   16 0.8 -1.27278 0.943444
Q2FXG5   14 0.7 -1.27278 0.943444
Q2G2S6   27 1.35 0.903563 0.161558
Q53700   22 1.1 0.903563 0.161558
Q2G0D8   14 0.7 -1.27278 0.943444
P60430   0 0 -1.27278 0.943444
Q2FV41   16 0.8 -1.27278 0.943444
Q2FXZ5   16 0.8 -1.27278 0.943444
Q2FZL0   30 1.5 0.903563 0.161558
Q2FY99   25 1.25 0.903563 0.161558
Q2FX95   8 0.4 -1.27278 0.943444
Q2FYR6   24 1.2 0.903563 0.161558
Q2FUW2   24 1.2 0.903563 0.161558
Q2FVL2   14 0.7 -1.27278 0.943444
Q2G2L4   29 1.45 0.903563 0.161558
Q2FXB1   0 0 -1.27278 0.943444
Q2FZY7   14 0.7 -1.27278 0.943444
Q2FVN1   27 1.35 0.903563 0.161558
Q2G1S1   18 0.9 -1.27278 0.943444
Q2FXK4   19 0.95 -1.27278 0.943444
Q2FXM6   14 0.7 -1.27278 0.943444
Q2FZJ6   14 0.7 -1.27278 0.943444
Q2FVT4   15 0.75 -1.27278 0.943444
Q2FYW1   14 0.7 -1.27278 0.943444
Q2FYZ3   17 0.85 -1.27278 0.943444
Q2FXX5   6 0.3 -1.27278 0.943444
Q2FWM4   5 0.25 -1.27278 0.943444
Q2G2L3   22 1.1 0.903563 0.161558
Q2FYR3   22 1.1 0.903563 0.161558
Q2G0I9   15 0.75 -1.27278 0.943444
Q2G0M2   20 1 0.903563 0.161558
Q2G272   4 0.2 -1.27278 0.943444
Q2FXL4   23 1.15 0.903563 0.161558
Q2G0U9   19 0.95 -1.27278 0.943444
Q2FVE4   7 0.35 -1.27278 0.943444
Q2FVC6   23 1.15 0.903563 0.161558
Q2FV19   10 0.5 -1.27278 0.943444
Q2G0S8   18 0.9 -1.27278 0.943444
Q2G2G3   33 1.65 0.903563 0.161558
Q2G2X0   12 0.585366 -1.27278 0.943444
Q2G0F3   21 1.02439 0.903563 0.161558
Q2G037   19 0.926829 -1.27278 0.943444
Q2G1G6   20 0.97561 -1.27278 0.943444
Q2FWP0   2 0.097561 -1.27278 0.943444
Q2FY29   9 0.439024 -1.27278 0.943444
Q2FXQ4   28 1.36585 0.903563 0.161558
Q2G0S7   12 0.585366 -1.27278 0.943444
Q2FZX7   16 0.780488 -1.27278 0.943444
Q2G0E6   35 1.70732 0.903563 0.161558
Q2FY37   20 0.97561 -1.27278 0.943444
Q2FYQ0   19 0.926829 -1.27278 0.943444
Q2FUV3   19 0.926829 -1.27278 0.943444
Q2FYV2   20 0.97561 -1.27278 0.943444
Q2FVS4   30 1.46341 0.903563 0.161558
Q2G2M3   18 0.878049 -1.27278 0.943444
Q2FVM6   15 0.731707 -1.27278 0.943444
Q2G292   21 1.02439 0.903563 0.161558
Q2FXH7   10 0.487805 -1.27278 0.943444
Q2FYQ7   17 0.829268 -1.27278 0.943444
Q2FWG2   19 0.926829 -1.27278 0.943444
Q2G159   17 0.829268 -1.27278 0.943444
Q2FX96   19 0.926829 -1.27278 0.943444
Q2FV83   17 0.829268 -1.27278 0.943444
Q2G2D8   17 0.829268 -1.27278 0.943444
Q2FYJ4   32 1.56098 0.903563 0.161558
Q2G1E8   37 1.80488 0.903563 0.161558
Q2FVK2   0 0 -1.27278 0.943444
Q2FZP1   32 1.56098 0.903563 0.161558
Q2FXI0   14 0.682927 -1.27278 0.943444
Q2G134   30 1.46341 0.903563 0.161558
Q2FZZ6   8 0.390244 -1.27278 0.943444
Q2G1Z3   14 0.682927 -1.27278 0.943444
Q2G030   23 1.12195 0.903563 0.161558
Q2FV21   21 1.02439 0.903563 0.161558
Q9RQP6   27 1.31707 0.903563 0.161558
Q2FZ62   15 0.731707 -1.27278 0.943444
Q2FZQ7   25 1.21951 0.903563 0.161558
Q2G0F4   20 0.97561 -1.27278 0.943444
Q2FWE0   16 0.780488 -1.27278 0.943444
Q2FVS0   38 1.85366 0.903563 0.161558
Q2FUT6   16 0.780488 -1.27278 0.943444
Q2FUQ5   30 1.46341 0.903563 0.161558
Q2FZJ9   14 0.682927 -1.27278 0.943444
Q2FY81   13 0.634146 -1.27278 0.943444
Q2G0K8   14 0.682927 -1.27278 0.943444
Q2G262   29 1.41463 0.903563 0.161558
Q2G0E1   10 0.487805 -1.27278 0.943444
Q2FWD3   20 0.97561 -1.27278 0.943444
Q2FXA4   22 1.07317 0.903563 0.161558
Q2FVF0   23 1.12195 0.903563 0.161558
Q2FWW9   19 0.926829 -1.27278 0.943444
Q2FZ54   25 1.21951 0.903563 0.161558
P0A0J0   28 1.36585 0.903563 0.161558
Q2G1G1   30 1.46341 0.903563 0.161558
Q2FWA1   17 0.829268 -1.27278 0.943444
Q2FXN1   14 0.682927 -1.27278 0.943444
Q2G2T4   20 0.97561 -1.27278 0.943444
Q2FZW9   18 0.878049 -1.27278 0.943444
Q2FV90   18 0.878049 -1.27278 0.943444
Q2FWB3   6 0.292683 -1.27278 0.943444
Q2G0Q0   8 0.390244 -1.27278 0.943444
Q2FY10   19 0.926829 -1.27278 0.943444
Q2FXM0   10 0.487805 -1.27278 0.943444
Q2G1S2   15 0.731707 -1.27278 0.943444
Q2FXY5   30 1.42857 0.903563 0.161558
Q2FXV3   23 1.09524 0.903563 0.161558
Q2FXG3   30 1.42857 0.903563 0.161558
Q2FVA8   7 0.333333 -1.27278 0.943444
Q2G2C2   25 1.19048 0.903563 0.161558
Q2FYU2   15 0.714286 -1.27278 0.943444
Q2FYK5   24 1.14286 0.903563 0.161558
Q2FW35   27 1.28571 0.903563 0.161558
Q2FY52   23 1.09524 0.903563 0.161558
Q9RQP9   28 1.33333 0.903563 0.161558
Q2G039   16 0.761905 -1.27278 0.943444
Q2G1E4   21 1 0.903563 0.161558
Q2G0B0   19 0.904762 -1.27278 0.943444
Q2FXI7   13 0.619048 -1.27278 0.943444
Q2FWN7   19 0.904762 -1.27278 0.943444
Q2FV66   9 0.428571 -1.27278 0.943444
Q2FYJ5   28 1.33333 0.903563 0.161558
Q2FYC9   0 0 -1.27278 0.943444
Q2FZC6   18 0.857143 -1.27278 0.943444
Q2FXW4   20 0.952381 -1.27278 0.943444
Q2FXI1   19 0.904762 -1.27278 0.943444
Q2FZF9   23 1.09524 0.903563 0.161558
Q2G171   36 1.71429 0.903563 0.161558
Q2G2P8   17 0.809524 -1.27278 0.943444
Q2G2V9   20 0.952381 -1.27278 0.943444
Q2FV31   13 0.619048 -1.27278 0.943444
Q9KJN3   9 0.428571 -1.27278 0.943444
Q2FZV5   39 1.85714 0.903563 0.161558
Q2FWC4   20 0.952381 -1.27278 0.943444
Q2FYT0   31 1.47619 0.903563 0.161558
Q2G145   24 1.14286 0.903563 0.161558
Q2G0J0   25 1.19048 0.903563 0.161558
Q2FZQ3   12 0.571429 -1.27278 0.943444
Q2FYE5   18 0.857143 -1.27278 0.943444
Q2FWN5   34 1.61905 0.903563 0.161558
Q2FY24   31 1.47619 0.903563 0.161558
Q2FVW7   12 0.571429 -1.27278 0.943444
Q2FZ91   23 1.09524 0.903563 0.161558
Q2FWL2   22 1.04762 0.903563 0.161558
Q2FZQ6   10 0.47619 -1.27278 0.943444
P02976   27 1.28571 0.903563 0.161558
Q2G0R7   33 1.57143 0.903563 0.161558
Q2FUU2   15 0.714286 -1.27278 0.943444
Q2FZG1   19 0.904762 -1.27278 0.943444
Q2G0Z4   40 1.90476 0.903563 0.161558
Q2FZ81   6 0.285714 -1.27278 0.943444
Q2G2J8   23 1.09524 0.903563 0.161558
Q2FZD7   31 1.47619 0.903563 0.161558
Q2G288   28 1.33333 0.903563 0.161558
Q2FW52   15 0.714286 -1.27278 0.943444
Q2FVX4   16 0.761905 -1.27278 0.943444
Q2FVN5   34 1.61905 0.903563 0.161558
Q2FY88   25 1.19048 0.903563 0.161558
Q2FWC9   13 0.619048 -1.27278 0.943444
Q2FZS7   26 1.2381 0.903563 0.161558
Q2FZ63   19 0.904762 -1.27278 0.943444
Q2G1L8   17 0.809524 -1.27278 0.943444
Q2FV17   23 1.09524 0.903563 0.161558
Q2FVT8   11 0.52381 -1.27278 0.943444
Q2G0W8   25 1.19048 0.903563 0.161558
Q2FV07   5 0.238095 -1.27278 0.943444
Q2G0Q1   25 1.19048 0.903563 0.161558
Q2FY69   23 1.09524 0.903563 0.161558
Q2FZ75   15 0.714286 -1.27278 0.943444
Q2G0E5   19 0.904762 -1.27278 0.943444
Q2G233   14 0.666667 -1.27278 0.943444
Q2FWE1   24 1.14286 0.903563 0.161558
Q2FVZ2   9 0.428571 -1.27278 0.943444
Q2FYE2   15 0.714286 -1.27278 0.943444
Q2G1K6   18 0.837209 -1.27278 0.943444
Q2FVT0   11 0.511628 -1.27278 0.943444
Q2G0Q9   17 0.790698 -1.27278 0.943444
Q2FZ89   22 1.02326 0.903563 0.161558
Q2FVR0   20 0.930233 -1.27278 0.943444
Q2FZD9   19 0.883721 -1.27278 0.943444
Q2FX85   30 1.39535 0.903563 0.161558
Q2G1B0   7 0.325581 -1.27278 0.943444
Q2G2E4   36 1.67442 0.903563 0.161558
Q2FYK7   19 0.883721 -1.27278 0.943444
Q2FZ13   16 0.744186 -1.27278 0.943444
Q2FZE6   15 0.697674 -1.27278 0.943444
Q2FVI2   14 0.651163 -1.27278 0.943444
Q2FZE0   16 0.744186 -1.27278 0.943444
Q2FV38   11 0.511628 -1.27278 0.943444
Q2FXE2   18 0.837209 -1.27278 0.943444
Q2G1Q2   13 0.604651 -1.27278 0.943444
Q2FYY8   18 0.837209 -1.27278 0.943444
Q2FYN6   12 0.55814 -1.27278 0.943444
Q2FV39   23 1.06977 0.903563 0.161558
Q2G130   17 0.790698 -1.27278 0.943444
Q2FUR8   13 0.604651 -1.27278 0.943444
Q2FXZ3   10 0.465116 -1.27278 0.943444
Q2FYM4   33 1.53488 0.903563 0.161558
Q2FWY1   21 0.976744 -1.27278 0.943444
Q2G1V4   15 0.697674 -1.27278 0.943444
P0A011   24 1.11628 0.903563 0.161558
Q2FXZ0   28 1.30233 0.903563 0.161558
Q2G0V4   14 0.651163 -1.27278 0.943444
Q2FW34   19 0.883721 -1.27278 0.943444
Q2FWC7   16 0.744186 -1.27278 0.943444
Q2G0F6   20 0.930233 -1.27278 0.943444
Q2G0T0   25 1.16279 0.903563 0.161558
Q2FXM8   19 0.883721 -1.27278 0.943444
Q2G0Q8   16 0.744186 -1.27278 0.943444
Q2FZ08   29 1.34884 0.903563 0.161558
Q2G160   22 1.02326 0.903563 0.161558
Q2FY78   9 0.418605 -1.27278 0.943444
Q2G2H7   31 1.44186 0.903563 0.161558
Q2FW53   6 0.27907 -1.27278 0.943444
Q2FVX0   28 1.30233 0.903563 0.161558
Q2G2U5   15 0.697674 -1.27278 0.943444
Q2FZR0   20 0.930233 -1.27278 0.943444
Q2G1Z9   8 0.372093 -1.27278 0.943444
Q2G1G0   16 0.744186 -1.27278 0.943444
Q2FW57   19 0.883721 -1.27278 0.943444
Q9RQP7   19 0.883721 -1.27278 0.943444
Q2FXP0   27 1.25581 0.903563 0.161558
Q2FVV1   37 1.72093 0.903563 0.161558
Q2FYU8   30 1.39535 0.903563 0.161558
Q2FZ04   12 0.55814 -1.27278 0.943444
Q2FVQ0   14 0.651163 -1.27278 0.943444
Q2G151   24 1.11628 0.903563 0.161558
Q2FXF9   18 0.837209 -1.27278 0.943444
Q2G242   22 1.02326 0.903563 0.161558
Q2FZQ0   18 0.837209 -1.27278 0.943444
Q2G1Q8   19 0.883721 -1.27278 0.943444
Q2FYG1   31 1.40909 0.903563 0.161558
Q2G1N3   19 0.863636 -1.27278 0.943444
Q2FV44   21 0.954545 -1.27278 0.943444
Q2FXV4   21 0.954545 -1.27278 0.943444
Q2G0I1   28 1.27273 0.903563 0.161558
Q2FZY0   24 1.09091 0.903563 0.161558
Q2G295   20 0.909091 -1.27278 0.943444
Q2FWH3   20 0.909091 -1.27278 0.943444
Q2G072   16 0.727273 -1.27278 0.943444
Q2G217   23 1.04545 0.903563 0.161558
Q2FYP6   30 1.36364 0.903563 0.161558
Q9EZ12   22 1 0.903563 0.161558
Q2FZ48   31 1.40909 0.903563 0.161558
Q2FY16   19 0.863636 -1.27278 0.943444
Q2FZU3   24 1.09091 0.903563 0.161558
Q2FVV7   16 0.727273 -1.27278 0.943444
Q2FWU0   4 0.181818 -1.27278 0.943444
P0A0Q0   16 0.727273 -1.27278 0.943444
Q2FVS3   17 0.772727 -1.27278 0.943444
Q2G0I6   21 0.954545 -1.27278 0.943444
Q2FYP3   7 0.318182 -1.27278 0.943444
Q2FWM0   18 0.818182 -1.27278 0.943444
Q2FZ36   16 0.727273 -1.27278 0.943444
Q2G0Y8   35 1.59091 0.903563 0.161558
Q2FXF6   44 2 3.07991 0.0107511
Q2FXM7   24 1.09091 0.903563 0.161558
Q2G1A6   18 0.818182 -1.27278 0.943444
Q2G138   33 1.5 0.903563 0.161558
Q2FZR4   21 0.954545 -1.27278 0.943444
Q2G162   35 1.59091 0.903563 0.161558
Q2FYH2   33 1.5 0.903563 0.161558
Q2FX56   10 0.454545 -1.27278 0.943444
Q2FY68   22 1 0.903563 0.161558
Q2G1K1   5 0.227273 -1.27278 0.943444
Q2G1A3   24 1.09091 0.903563 0.161558
Q2FZX4   17 0.772727 -1.27278 0.943444
Q2G1M5   18 0.818182 -1.27278 0.943444
Q2FVA3   20 0.909091 -1.27278 0.943444
Q2G2G4   14 0.636364 -1.27278 0.943444
Q2G0U3   17 0.772727 -1.27278 0.943444
Q2FXQ6   28 1.27273 0.903563 0.161558
Q2G0S2   14 0.636364 -1.27278 0.943444
Q2G168   16 0.727273 -1.27278 0.943444
Q2FZB0   24 1.09091 0.903563 0.161558
Q2G119   32 1.45455 0.903563 0.161558
Q2FVJ7   26 1.18182 0.903563 0.161558
Q2FY30   20 0.909091 -1.27278 0.943444
Q2FXR3   23 1.04545 0.903563 0.161558
Q2G1Z0   13 0.590909 -1.27278 0.943444
Q2G0A9   20 0.909091 -1.27278 0.943444
O33599   6 0.272727 -1.27278 0.943444
Q2FZ55   19 0.863636 -1.27278 0.943444
Q2FYS0   12 0.545455 -1.27278 0.943444
Q2G248   22 1 0.903563 0.161558
Q2G049   21 0.954545 -1.27278 0.943444
Q2FVA5   7 0.318182 -1.27278 0.943444
Q2FUX8   27 1.22727 0.903563 0.161558
Q2G123   14 0.636364 -1.27278 0.943444
Q2FVH0   28 1.27273 0.903563 0.161558
Q2FV01   33 1.5 0.903563 0.161558
Q2G2L2   16 0.727273 -1.27278 0.943444
Q2FYW3   17 0.772727 -1.27278 0.943444
Q2FZZ0   15 0.681818 -1.27278 0.943444
Q2FVV8   14 0.636364 -1.27278 0.943444
Q2G2W0   31 1.37778 0.903563 0.161558
Q2G041   9 0.4 -1.27278 0.943444
P0A0B9   19 0.844444 -1.27278 0.943444
Q2FYI6   16 0.711111 -1.27278 0.943444
Q2G2S2   22 0.977778 -1.27278 0.943444
Q2FVQ8   13 0.577778 -1.27278 0.943444
Q2FVT2   16 0.711111 -1.27278 0.943444
Q2G1Z5   13 0.577778 -1.27278 0.943444
Q2G2A4   14 0.622222 -1.27278 0.943444
P60393   31 1.37778 0.903563 0.161558
Q2G0P6   20 0.888889 -1.27278 0.943444
Q2FW04   30 1.33333 0.903563 0.161558
Q2FYY9   19 0.844444 -1.27278 0.943444
Q2FWP2   30 1.33333 0.903563 0.161558
Q2FVW4   21 0.933333 -1.27278 0.943444
Q2FY63   22 0.977778 -1.27278 0.943444
Q2FZ68   13 0.577778 -1.27278 0.943444
Q2G1E2   26 1.15556 0.903563 0.161558
Q2G2T8   18 0.8 -1.27278 0.943444
Q2FY71   21 0.933333 -1.27278 0.943444
Q2FVI1   38 1.68889 0.903563 0.161558
Q2G0W2   27 1.2 0.903563 0.161558
Q2G238   20 0.888889 -1.27278 0.943444
Q2FZR1   19 0.844444 -1.27278 0.943444
Q2FXN2   31 1.37778 0.903563 0.161558
Q2FXH6   33 1.46667 0.903563 0.161558
Q2FXM3   19 0.844444 -1.27278 0.943444
Q2FZW3   30 1.33333 0.903563 0.161558
Q2FWM9   12 0.533333 -1.27278 0.943444
Q2FUW9   43 1.91111 0.903563 0.161558
Q2FW91   26 1.15556 0.903563 0.161558
Q2G137   9 0.4 -1.27278 0.943444
Q2FVM0   19 0.844444 -1.27278 0.943444
Q2G057   16 0.711111 -1.27278 0.943444
Q2FXP5   21 0.933333 -1.27278 0.943444
Q2G1H2   35 1.55556 0.903563 0.161558
Q2FX99   28 1.24444 0.903563 0.161558
Q2G0J4   34 1.51111 0.903563 0.161558
Q2FX74   14 0.622222 -1.27278 0.943444
Q2G1J9   31 1.37778 0.903563 0.161558
Q2G1F7   37 1.64444 0.903563 0.161558
Q2G2R8   14 0.622222 -1.27278 0.943444
Q2FW32   17 0.755556 -1.27278 0.943444
Q2FXZ4   12 0.533333 -1.27278 0.943444
Q2FUT0   10 0.444444 -1.27278 0.943444
Q2G084   18 0.8 -1.27278 0.943444
Q2G148   29 1.28889 0.903563 0.161558
Q2FYR0   12 0.533333 -1.27278 0.943444
Q2FW86   17 0.755556 -1.27278 0.943444
Q2FW01   17 0.755556 -1.27278 0.943444
Q2FUX9   34 1.51111 0.903563 0.161558
Q2G212   34 1.51111 0.903563 0.161558
Q2FZ84   13 0.577778 -1.27278 0.943444
Q2G0Y0   22 0.977778 -1.27278 0.943444
Q2FYU4   21 0.933333 -1.27278 0.943444
Q2G223   9 0.4 -1.27278 0.943444
Q2G136   22 0.977778 -1.27278 0.943444
Q2G0G6   23 1.02222 0.903563 0.161558
Q2FWY6   20 0.888889 -1.27278 0.943444
Q2FWZ2   17 0.755556 -1.27278 0.943444
Q2G240   22 0.977778 -1.27278 0.943444
O05154   20 0.888889 -1.27278 0.943444
Q2FXP4   34 1.51111 0.903563 0.161558
Q2FVH5   23 1.02222 0.903563 0.161558
Q2FYP0   17 0.73913 -1.27278 0.943444
Q2FUW5   7 0.304348 -1.27278 0.943444
Q2FX66   2 0.0869565 -1.27278 0.943444
Q2G1P4   34 1.47826 0.903563 0.161558
Q2FYI9   23 1 0.903563 0.161558
Q2G0I7   16 0.695652 -1.27278 0.943444
Q2FXQ9   30 1.30435 0.903563 0.161558
Q2FXL0   19 0.826087 -1.27278 0.943444
Q2FYR7   29 1.26087 0.903563 0.161558
Q2G1W4   23 1 0.903563 0.161558
Q2G2C8   33 1.43478 0.903563 0.161558
Q2G163   23 1 0.903563 0.161558
Q2FWL9   31 1.34783 0.903563 0.161558
Q2FZH3   24 1.04348 0.903563 0.161558
Q2FZR5   19 0.826087 -1.27278 0.943444
Q2G1W6   18 0.782609 -1.27278 0.943444
Q2FWA5   33 1.43478 0.903563 0.161558
Q2FX17   32 1.3913 0.903563 0.161558
Q2FXY1   18 0.782609 -1.27278 0.943444
Q2G2W1   33 1.43478 0.903563 0.161558
Q2FV06   35 1.52174 0.903563 0.161558
Q2FYW6   28 1.21739 0.903563 0.161558
Q2G281   20 0.869565 -1.27278 0.943444
Q2G227   25 1.08696 0.903563 0.161558
Q2FWZ5   24 1.04348 0.903563 0.161558
Q2FZX0   17 0.73913 -1.27278 0.943444
Q2FV51   26 1.13043 0.903563 0.161558
Q2G082   28 1.21739 0.903563 0.161558
Q2FWX4   0 0 -1.27278 0.943444
Q2FZT1   14 0.608696 -1.27278 0.943444
Q2FYF3   15 0.652174 -1.27278 0.943444
Q2FXW9   8 0.347826 -1.27278 0.943444
O34090   18 0.782609 -1.27278 0.943444
Q2FVE1   35 1.52174 0.903563 0.161558
Q2FZL5   20 0.869565 -1.27278 0.943444
Q2G258   14 0.608696 -1.27278 0.943444
Q2FZW5   37 1.6087 0.903563 0.161558
Q2FW63   38 1.65217 0.903563 0.161558
Q2FXB4   32 1.3913 0.903563 0.161558
Q2G1T5   0 0 -1.27278 0.943444
Q2G1J5   21 0.913043 -1.27278 0.943444
Q2G0V0   16 0.695652 -1.27278 0.943444
Q2G0M7   15 0.652174 -1.27278 0.943444
Q2G1I5   29 1.26087 0.903563 0.161558
Q2G146   21 0.913043 -1.27278 0.943444
Q2G1P6   18 0.782609 -1.27278 0.943444
Q2G1W8   17 0.723404 -1.27278 0.943444
Q2G035   16 0.680851 -1.27278 0.943444
Q2G1I3   25 1.06383 0.903563 0.161558
Q2FWM2   14 0.595745 -1.27278 0.943444
Q2FYJ3   32 1.3617 0.903563 0.161558
Q2G0L8   21 0.893617 -1.27278 0.943444
Q2G164   24 1.02128 0.903563 0.161558
Q2FVT7   16 0.680851 -1.27278 0.943444
Q2G1R3   29 1.23404 0.903563 0.161558
Q2G1T6   20 0.851064 -1.27278 0.943444
Q2FZN7   27 1.14894 0.903563 0.161558
Q2FY83   29 1.23404 0.903563 0.161558
Q2FZX9   29 1.23404 0.903563 0.161558
Q2FYL5   26 1.10638 0.903563 0.161558
Q2G218   15 0.638298 -1.27278 0.943444
Q2G0M5   21 0.893617 -1.27278 0.943444
Q2FW78   32 1.3617 0.903563 0.161558
P52078   20 0.851064 -1.27278 0.943444
Q7X2S2   19 0.808511 -1.27278 0.943444
Q2FZG4   25 1.06383 0.903563 0.161558
Q2G0M4   13 0.553191 -1.27278 0.943444
Q2FVA2   14 0.595745 -1.27278 0.943444
Q2G115   27 1.14894 0.903563 0.161558
Q2G0M8   27 1.14894 0.903563 0.161558
Q2G1U4   13 0.553191 -1.27278 0.943444
Q2G1D0   26 1.10638 0.903563 0.161558
Q2G2S0   28 1.19149 0.903563 0.161558
Q2G2N5   40 1.70213 0.903563 0.161558
Q2G222   24 1.02128 0.903563 0.161558
Q2G1C8   21 0.893617 -1.27278 0.943444
Q2FV40   30 1.2766 0.903563 0.161558
Q2FXT1   15 0.638298 -1.27278 0.943444
Q2FZZ2   23 0.978723 -1.27278 0.943444
Q2FY01   23 0.978723 -1.27278 0.943444
Q2FVJ8   25 1.06383 0.903563 0.161558
Q2FXK2   32 1.3617 0.903563 0.161558
Q2FUS7   20 0.851064 -1.27278 0.943444
Q2FVP1   38 1.61702 0.903563 0.161558
Q2FYN7   2 0.0851064 -1.27278 0.943444
P69848   26 1.10638 0.903563 0.161558
Q2FWN8   31 1.31915 0.903563 0.161558
Q2FV62   20 0.851064 -1.27278 0.943444
Q2FWW7   22 0.93617 -1.27278 0.943444
Q2G1Y5   20 0.851064 -1.27278 0.943444
Q2FXA3   30 1.2766 0.903563 0.161558
Q2FYV3   26 1.10638 0.903563 0.161558
Q2G1H4   19 0.808511 -1.27278 0.943444
Q2G038   24 1.02128 0.903563 0.161558
Q2G161   36 1.53191 0.903563 0.161558
Q2FYV1   17 0.723404 -1.27278 0.943444
Q2FZ09   19 0.808511 -1.27278 0.943444
Q2FW90   30 1.2766 0.903563 0.161558
Q2G290   24 1.02128 0.903563 0.161558
P60611   13 0.553191 -1.27278 0.943444
Q2FV58   24 1.02128 0.903563 0.161558
Q2G0C6   23 0.978723 -1.27278 0.943444
Q2G050   16 0.680851 -1.27278 0.943444
Q2G0V2   23 0.978723 -1.27278 0.943444
Q2FVQ4   36 1.53191 0.903563 0.161558
Q2G094   11 0.458333 -1.27278 0.943444
Q2FY59   15 0.625 -1.27278 0.943444
Q2FVX7   24 1 0.903563 0.161558
Q2FVP4   26 1.08333 0.903563 0.161558
Q2G185   20 0.833333 -1.27278 0.943444
Q2FXP8   32 1.33333 0.903563 0.161558
Q2G275   20 0.833333 -1.27278 0.943444
Q2G1D9   23 0.958333 -1.27278 0.943444
Q2FXI3   12 0.5 -1.27278 0.943444
Q2FYM2   13 0.541667 -1.27278 0.943444
P14738   0 0 -1.27278 0.943444
Q2G2Q2   14 0.583333 -1.27278 0.943444
Q2G0M9   18 0.75 -1.27278 0.943444
Q2FY67   16 0.666667 -1.27278 0.943444
Q2FWX8   0 0 -1.27278 0.943444
Q2FUT9   22 0.916667 -1.27278 0.943444
Q2FZS0   14 0.583333 -1.27278 0.943444
Q2G2A8   26 1.08333 0.903563 0.161558
Q2FUY2   0 0 -1.27278 0.943444
Q2FZL8   14 0.583333 -1.27278 0.943444
Q2FW93   6 0.25 -1.27278 0.943444
Q2G1L7   28 1.16667 0.903563 0.161558
Q2FW41   20 0.833333 -1.27278 0.943444
Q2FZY6   18 0.75 -1.27278 0.943444
Q2G042   38 1.58333 0.903563 0.161558
Q2FWK2   25 1.04167 0.903563 0.161558
Q2FYF4   14 0.583333 -1.27278 0.943444
Q2FZP2   13 0.541667 -1.27278 0.943444
Q2G1G7   22 0.916667 -1.27278 0.943444
Q2G1H5   22 0.916667 -1.27278 0.943444
Q2G2S7   18 0.75 -1.27278 0.943444
Q2FY53   26 1.08333 0.903563 0.161558
Q2G1N2   22 0.916667 -1.27278 0.943444
Q2G2V2   17 0.708333 -1.27278 0.943444
Q2G1H6   17 0.708333 -1.27278 0.943444
Q2FZA9   18 0.75 -1.27278 0.943444
Q2FXI5   17 0.708333 -1.27278 0.943444
Q2G206   37 1.54167 0.903563 0.161558
Q2FWN6   20 0.833333 -1.27278 0.943444
Q2FUQ2   29 1.20833 0.903563 0.161558
Q2G1K3   12 0.5 -1.27278 0.943444
Q2FZ76   31 1.29167 0.903563 0.161558
Q2FY54   12 0.5 -1.27278 0.943444
Q2G289   19 0.791667 -1.27278 0.943444
Q2FY14   20 0.833333 -1.27278 0.943444
Q2FV77   35 1.45833 0.903563 0.161558
Q2G064   16 0.666667 -1.27278 0.943444
Q2G033   26 1.08333 0.903563 0.161558
Q2G198   10 0.416667 -1.27278 0.943444
Q2G0K4   33 1.375 0.903563 0.161558
Q2G0V3   29 1.20833 0.903563 0.161558
Q2FWE2   16 0.653061 -1.27278 0.943444
Q2G089   21 0.857143 -1.27278 0.943444
Q2FZL3   12 0.489796 -1.27278 0.943444
Q2G087   25 1.02041 0.903563 0.161558
Q2G0A7   40 1.63265 0.903563 0.161558
Q2FVF9   14 0.571429 -1.27278 0.943444
Q2G071   20 0.816327 -1.27278 0.943444
Q2FUZ2   33 1.34694 0.903563 0.161558
Q2FY27   21 0.857143 -1.27278 0.943444
Q2FXX4   35 1.42857 0.903563 0.161558
Q2G1E6   16 0.653061 -1.27278 0.943444
Q2G1G5   36 1.46939 0.903563 0.161558
Q2G2Q3   12 0.489796 -1.27278 0.943444
Q2FZF0   11 0.44898 -1.27278 0.943444
Q2G2D2   19 0.77551 -1.27278 0.943444
Q2FXT4   28 1.14286 0.903563 0.161558
Q2FZI8   23 0.938776 -1.27278 0.943444
Q2FUS8   0 0 -1.27278 0.943444
Q2FVR9   30 1.22449 0.903563 0.161558
Q2FXP2   13 0.530612 -1.27278 0.943444
Q2FX94   29 1.18367 0.903563 0.161558
Q2G2A5   24 0.979592 -1.27278 0.943444
Q2FZP7   30 1.22449 0.903563 0.161558
Q2G1R7   26 1.06122 0.903563 0.161558
Q2G015   0 0 -1.27278 0.943444
Q2FZF4   32 1.30612 0.903563 0.161558
Q2G1E5   15 0.612245 -1.27278 0.943444
Q2FWH9   35 1.42857 0.903563 0.161558
Q2G069   18 0.734694 -1.27278 0.943444
Q2FZK3   21 0.857143 -1.27278 0.943444
Q2FZU5   32 1.30612 0.903563 0.161558
Q2FYT4   17 0.693878 -1.27278 0.943444
Q2FWK4   33 1.34694 0.903563 0.161558
Q2FY40   19 0.77551 -1.27278 0.943444
Q2FWY4   39 1.59184 0.903563 0.161558
Q2G156   37 1.5102 0.903563 0.161558
Q2G045   17 0.693878 -1.27278 0.943444
Q2FZS6   27 1.10204 0.903563 0.161558
Q2FYC7   26 1.06122 0.903563 0.161558
Q2FW73   20 0.816327 -1.27278 0.943444
Q2G1H3   29 1.18367 0.903563 0.161558
Q2FXJ6   12 0.489796 -1.27278 0.943444
Q2FUS2   36 1.44 0.903563 0.161558
Q2G120   35 1.4 0.903563 0.161558
Q2G2T9   30 1.2 0.903563 0.161558
Q2G1N9   35 1.4 0.903563 0.161558
Q2FXL9   19 0.76 -1.27278 0.943444
Q2G0W4   23 0.92 -1.27278 0.943444
Q2G0R6   22 0.88 -1.27278 0.943444
Q2G1C4   21 0.84 -1.27278 0.943444
Q2FWY9   31 1.24 0.903563 0.161558
Q2G1K4   27 1.08 0.903563 0.161558
Q2FYK3   31 1.24 0.903563 0.161558
Q2G1N4   23 0.92 -1.27278 0.943444
Q2G065   22 0.88 -1.27278 0.943444
Q2FX88   34 1.36 0.903563 0.161558
Q2FVW9   24 0.96 -1.27278 0.943444
Q2G1E0   7 0.28 -1.27278 0.943444
Q2G2P2   29 1.16 0.903563 0.161558
Q2G0V5   32 1.28 0.903563 0.161558
Q2FWA2   19 0.76 -1.27278 0.943444
Q2FZU1   28 1.12 0.903563 0.161558
Q2FX77   19 0.76 -1.27278 0.943444
Q2FW75   22 0.88 -1.27278 0.943444
Q2FUT5   25 1 0.903563 0.161558
Q2G234   17 0.68 -1.27278 0.943444
Q2FZU6   27 1.08 0.903563 0.161558
Q2G1Y2   41 1.64 0.903563 0.161558
Q2FXN7   13 0.52 -1.27278 0.943444
Q2G2J3   35 1.4 0.903563 0.161558
Q2G0G1   24 0.96 -1.27278 0.943444
Q2FW62   23 0.92 -1.27278 0.943444
Q2FUP7   29 1.16 0.903563 0.161558
Q2G1J3   28 1.12 0.903563 0.161558
Q2FZ15   29 1.16 0.903563 0.161558
Q2G1D3   18 0.72 -1.27278 0.943444
Q2G0K2   24 0.96 -1.27278 0.943444
Q2FWC1   31 1.24 0.903563 0.161558
Q2FXM5   35 1.4 0.903563 0.161558
Q2FY46   16 0.64 -1.27278 0.943444
Q2G1K0   33 1.32 0.903563 0.161558
Q2FXT6   27 1.08 0.903563 0.161558
Q2FZM4   21 0.84 -1.27278 0.943444
Q2FXG1   24 0.96 -1.27278 0.943444
Q2FXL1   24 0.96 -1.27278 0.943444
Q2FWX5   18 0.72 -1.27278 0.943444
# cudaSaTabsearch LTYPE = T LORDER = F LSOLN = F
# QUERY ID = PF10846 
# DBFILE = ./tableaux.ascii.DB                                                             
Q2G1I1   20 0.784314 -1.27278  0.943444
Q2G1K2   36 1.41176 0.903563  0.161558
Q2FUU5   29 1.13725 0.903563  0.161558
Q2FXB6   22 0.862745 -1.27278  0.943444
Q2FZU2   37 1.45098 0.903563  0.161558
Q2FZK0   32 1.2549 0.903563  0.161558
Q2FY33   16 0.627451 -1.27278  0.943444
Q2G098   16 0.627451 -1.27278  0.943444
Q2FZ46   35 1.37255 0.903563  0.161558
Q2FZQ5   31 1.21569 0.903563  0.161558
Q2FXU8   31 1.21569 0.903563  0.161558
Q9EZ08   20 0.784314 -1.27278  0.943444
Q2G1B9   19 0.745098 -1.27278  0.943444
Q2FZ73   20 0.784314 -1.27278  0.943444
Q2FY35   31 1.21569 0.903563  0.161558
Q2FZ16   27 1.05882 0.903563  0.161558
Q2FYR2   25 0.980392 -1.27278  0.943444
Q2FWY3   0 0 -1.27278  0.943444
Q2G2F5   33 1.29412 0.903563  0.161558
Q2G032   13 0.509804 -1.27278  0.943444
Q2FZ10   20 0.784314 -1.27278  0.943444
Q2G255   24 0.941176 -1.27278  0.943444
Q2G0X6   26 1.01961 0.903563  0.161558
Q2FYH0   27 1.05882 0.903563  0.161558
Q2FXJ9   32 1.2549 0.903563  0.161558
Q2FZT4   13 0.509804 -1.27278  0.943444
Q2FVE6   26 1.01961 0.903563  0.161558
Q2FYD3   2 0.0784314 -1.27278  0.943444
Q2FXT5   12 0.470588 -1.27278  0.943444
Q2FY60   42 1.64706 0.903563  0.161558
Q2G2D7   16 0.627451 -1.27278  0.943444
Q2FX16   28 1.09804 0.903563  0.161558
Q2FZ34   24 0.941176 -1.27278  0.943444
Q2G1S4   31 1.21569 0.903563  0.161558
Q2G147   23 0.901961 -1.27278  0.943444
Q2G1J7   29 1.13725 0.903563  0.161558
Q2G2A7   18 0.705882 -1.27278  0.943444
Q2G2M6   24 0.941176 -1.27278  0.943444
Q2FV30   23 0.901961 -1.27278  0.943444
Q2FVL5   23 0.901961 -1.27278  0.943444
Q2FXY0   16 0.627451 -1.27278  0.943444
Q2FZL1   26 1.01961 0.903563  0.161558
Q2FW45   32 1.2549 0.903563  0.161558
Q2FZU0   36 1.38462 0.903563  0.161558
Q2FWZ0   36 1.38462 0.903563  0.161558
Q2G2H5   32 1.23077 0.903563  0.161558
Q2FYG9   22 0.846154 -1.27278  0.943444
Q2G2X6   22 0.846154 -1.27278  0.943444
Q2G155   25 0.961538 -1.27278  0.943444
Q2FXY9   27 1.03846 0.903563  0.161558
Q2FZ37   24 0.923077 -1.27278  0.943444
Q2FVI7   22 0.846154 -1.27278  0.943444
Q2FYS1   30 1.15385 0.903563  0.161558
Q2FXL5   30 1.15385 0.903563  0.161558
Q2G1J4   28 1.07692 0.903563  0.161558
Q2FWZ3   16 0.615385 -1.27278  0.943444
Q2G2P7   28 1.07692 0.903563  0.161558
Q2FVH3   27 1.03846 0.903563  0.161558
Q2FZ31   23 0.884615 -1.27278  0.943444
Q2G283   28 1.07692 0.903563  0.161558
Q2FZ66   26 1 0.903563  0.161558
Q2FWY7   34 1.30769 0.903563  0.161558
Q2G1F9   24 0.923077 -1.27278  0.943444
Q2FZJ4   26 1 0.903563  0.161558
Q2FZQ1   34 1.30769 0.903563  0.161558
Q2FY80   14 0.538462 -1.27278  0.943444
Q2G2D4   38 1.46154 0.903563  0.161558
Q2FYP1   20 0.769231 -1.27278  0.943444
Q2FYF9   11 0.423077 -1.27278  0.943444
Q2G0B3   29 1.11538 0.903563  0.161558
Q2FUT8   26 1 0.903563  0.161558
Q2FYR1   26 1 0.903563  0.161558
Q2FYL3   24 0.923077 -1.27278  0.943444
Q2FVG4   35 1.34615 0.903563  0.161558
Q2FVP8   11 0.423077 -1.27278  0.943444
Q2FZ28   32 1.20755 0.903563  0.161558
Q2G1F0   18 0.679245 -1.27278  0.943444
P95689   23 0.867925 -1.27278  0.943444
Q2FYH6   24 0.90566 -1.27278  0.943444
Q2FXD1   15 0.566038 -1.27278  0.943444
Q2G0X5   17 0.641509 -1.27278  0.943444
Q2FXN8   35 1.32075 0.903563  0.161558
Q2G0N0   16 0.603774 -1.27278  0.943444
Q2G268   21 0.792453 -1.27278  0.943444
Q2FV61   35 1.32075 0.903563  0.161558
Q2FXL7   27 1.01887 0.903563  0.161558
Q2FUR5   31 1.16981 0.903563  0.161558
Q2FXV6   14 0.528302 -1.27278  0.943444
Q2G2C5   20 0.754717 -1.27278  0.943444
Q2FVJ6   34 1.28302 0.903563  0.161558
Q2G1Y4   24 0.90566 -1.27278  0.943444
Q2FVI0   35 1.32075 0.903563  0.161558
Q2FXJ8   31 1.16981 0.903563  0.161558
Q2FZU7   19 0.716981 -1.27278  0.943444
Q2G2X4   23 0.867925 -1.27278  0.943444
Q2FZA8   34 1.28302 0.903563  0.161558
Q2FW96   33 1.24528 0.903563  0.161558
Q2FYV4   25 0.943396 -1.27278  0.943444
O07325   23 0.867925 -1.27278  0.943444
Q2G1C1   30 1.13208 0.903563  0.161558
Q2FZR9   24 0.90566 -1.27278  0.943444
Q2FVW3   26 0.981132 -1.27278  0.943444
Q2G124   22 0.830189 -1.27278  0.943444
P0C0V7   28 1.0566 0.903563  0.161558
Q2FX52   23 0.851852 -1.27278  0.943444
Q2G2C7   21 0.777778 -1.27278  0.943444
Q2G2D5   31 1.14815 0.903563  0.161558
Q2FXQ7   31 1.14815 0.903563  0.161558
Q2FZW0   15 0.555556 -1.27278  0.943444
Q2FVG3   21 0.777778 -1.27278  0.943444
Q2FXR4   30 1.11111 0.903563  0.161558
Q2FZ67   37 1.37037 0.903563  0.161558
Q2G243   16 0.592593 -1.27278  0.943444
Q2FV76   21 0.777778 -1.27278  0.943444
Q2FVZ4   27 1 0.903563  0.161558
Q2FWC5   24 0.888889 -1.27278  0.943444
Q2FZY3   22 0.814815 -1.27278  0.943444
Q2FWH5   29 1.07407 0.903563  0.161558
Q2G241   33 1.22222 0.903563  0.161558
Q2FV35   19 0.703704 -1.27278  0.943444
Q2G0T5   35 1.2963 0.903563  0.161558
Q2G1A9   28 1.03704 0.903563  0.161558
Q2FYU7   25 0.925926 -1.27278  0.943444
Q2G2E0   35 1.2963 0.903563  0.161558
Q2FVT6   29 1.07407 0.903563  0.161558
Q2G0D7   31 1.14815 0.903563  0.161558
Q2G1M6   24 0.888889 -1.27278  0.943444
Q2G0A6   34 1.25926 0.903563  0.161558
Q2FUY6   32 1.18519 0.903563  0.161558
Q2FYJ2   24 0.888889 -1.27278  0.943444
Q2G2E5   30 1.09091 0.903563  0.161558
Q2G2P5   29 1.05455 0.903563  0.161558
Q2G1R6   27 0.981818 -1.27278  0.943444
Q2FYF0   33 1.2 0.903563  0.161558
Q2FVH8   36 1.30909 0.903563  0.161558
Q2FUU3   29 1.05455 0.903563  0.161558
Q2FVG8   27 0.981818 -1.27278  0.943444
Q9ZAH5   23 0.836364 -1.27278  0.943444
Q2G2U0   20 0.727273 -1.27278  0.943444
Q2FYR4   31 1.12727 0.903563  0.161558
Q2G256   33 1.2 0.903563  0.161558
Q2FVY0   11 0.4 -1.27278  0.943444
Q2G0Q2   25 0.909091 -1.27278  0.943444
Q2G0R2   22 0.8 -1.27278  0.943444
Q2G0Q3   28 1.01818 0.903563  0.161558
Q2FWZ9   30 1.09091 0.903563  0.161558
Q53705   21 0.763636 -1.27278  0.943444
Q2G2U3   15 0.545455 -1.27278  0.943444
Q2FYY6   24 0.872727 -1.27278  0.943444
Q2FWL3   34 1.23636 0.903563  0.161558
Q2FY50   22 0.8 -1.27278  0.943444
Q2FXN4   29 1.05455 0.903563  0.161558
Q2G179   28 1.01818 0.903563  0.161558
Q2G1L6   12 0.436364 -1.27278  0.943444
Q2FXU4   28 1.01818 0.903563  0.161558
Q2G1E9   32 1.16364 0.903563  0.161558
Q2G232   21 0.763636 -1.27278  0.943444
Q2FXH9   18 0.654545 -1.27278  0.943444
Q2G0X3   2 0.0727273 -1.27278  0.943444
Q2FXD0   33 1.2 0.903563  0.161558
Q2G0G3   40 1.45455 0.903563  0.161558
Q2FWW3   37 1.34545 0.903563  0.161558
Q2FYG0   21 0.75 -1.27278  0.943444
Q2FZS9   31 1.10714 0.903563  0.161558
Q2FYS2   28 1 0.903563  0.161558
Q2G2U4   12 0.428571 -1.27278  0.943444
Q2FWJ9   32 1.14286 0.903563  0.161558
Q2FWF0   26 0.928571 -1.27278  0.943444
Q2FXR9   31 1.10714 0.903563  0.161558
Q2FZV7   15 0.535714 -1.27278  0.943444
Q2G1W0   32 1.14286 0.903563  0.161558
Q2G2I0   25 0.892857 -1.27278  0.943444
Q2G153   25 0.892857 -1.27278  0.943444
Q2FWD7   33 1.17857 0.903563  0.161558
Q2FY15   38 1.35714 0.903563  0.161558
Q2FV54   33 1.17857 0.903563  0.161558
Q2FZ74   26 0.928571 -1.27278  0.943444
Q2FYV5   26 0.928571 -1.27278  0.943444
Q2G2I1   9 0.321429 -1.27278  0.943444
Q2FXZ6   24 0.857143 -1.27278  0.943444
Q2G0U0   34 1.21429 0.903563  0.161558
Q2G0Y6   26 0.928571 -1.27278  0.943444
Q2FXJ0   27 0.964286 -1.27278  0.943444
Q2FY43   30 1.05263 0.903563  0.161558
Q2FWM1   2 0.0701754 -1.27278  0.943444
Q2FVJ1   31 1.08772 0.903563  0.161558
Q2G0K3   26 0.912281 -1.27278  0.943444
Q2FY66   30 1.05263 0.903563  0.161558
Q2FW99   36 1.26316 0.903563  0.161558
Q2FV10   29 1.01754 0.903563  0.161558
Q2FXJ5   33 1.15789 0.903563  0.161558
Q2FX69   2 0.0701754 -1.27278  0.943444
Q2G0B2   27 0.947368 -1.27278  0.943444
Q2FX14   24 0.842105 -1.27278  0.943444
Q2FYD8   20 0.701754 -1.27278  0.943444
Q2FWE5   38 1.33333 0.903563  0.161558
Q2G2A3   28 0.982456 -1.27278  0.943444
Q2FZH8   22 0.77193 -1.27278  0.943444
Q2FX51   25 0.877193 -1.27278  0.943444
Q2FWE8   28 0.982456 -1.27278  0.943444
Q2G088   40 1.40351 0.903563  0.161558
Q2G028   27 0.931034 -1.27278  0.943444
Q2G1S3   29 1 0.903563  0.161558
Q2FYN4   23 0.793103 -1.27278  0.943444
Q2FX86   37 1.27586 0.903563  0.161558
Q2G2S8   23 0.793103 -1.27278  0.943444
Q2FUW8   31 1.06897 0.903563  0.161558
Q2FWD4   19 0.655172 -1.27278  0.943444
Q2FVH6   27 0.931034 -1.27278  0.943444
Q2G029   31 1.06897 0.903563  0.161558
Q2G1R5   20 0.689655 -1.27278  0.943444
Q2FX65   27 0.931034 -1.27278  0.943444
Q2FZV6   27 0.931034 -1.27278  0.943444
Q2G1P1   30 1.03448 0.903563  0.161558
Q2FVU4   37 1.27586 0.903563  0.161558
Q2FVT5   34 1.17241 0.903563  0.161558
Q2G2H4   10 0.344828 -1.27278  0.943444
Q2FZ58   38 1.31034 0.903563  0.161558
Q2FVJ2   29 1 0.903563  0.161558
Q2FXW5   20 0.689655 -1.27278  0.943444
Q2FWK1   29 1 0.903563  0.161558
Q2G031   26 0.896552 -1.27278  0.943444
Q2G0U1   37 1.27586 0.903563  0.161558
Q2FW46   31 1.06897 0.903563  0.161558
Q2FZY5   31 1.06897 0.903563  0.161558
Q2FZI5   34 1.15254 0.903563  0.161558
Q2FYR9   29 0.983051 -1.27278  0.943444
Q2FZ92   31 1.05085 0.903563  0.161558
Q2G1D5   39 1.32203 0.903563  0.161558
Q2FXM2   25 0.847458 -1.27278  0.943444
Q2FVM2   35 1.18644 0.903563  0.161558
Q2FZN2   31 1.05085 0.903563  0.161558
Q2G1U8   28 0.949153 -1.27278  0.943444
Q2FVS7   10 0.338983 -1.27278  0.943444
Q2FWB5   25 0.847458 -1.27278  0.943444
Q2FXX1   29 0.983051 -1.27278  0.943444
Q2G2J9   28 0.949153 -1.27278  0.943444
Q2G0Y7   29 0.983051 -1.27278  0.943444
Q2FW81   28 0.949153 -1.27278  0.943444
Q2FWK3   31 1.05085 0.903563  0.161558
Q2FY34   26 0.881356 -1.27278  0.943444
Q2FXF8   33 1.11864 0.903563  0.161558
Q2FXI9   36 1.22034 0.903563  0.161558
Q05615   19 0.633333 -1.27278  0.943444
Q2FUW4   30 1 0.903563  0.161558
Q2FVF4   35 1.16667 0.903563  0.161558
Q2FWI3   30 1 0.903563  0.161558
Q2FWG8   37 1.23333 0.903563  0.161558
Q2G0R0   30 1 0.903563  0.161558
Q2G0I4   26 0.866667 -1.27278  0.943444
Q2FV67   30 1 0.903563  0.161558
Q2G091   35 1.16667 0.903563  0.161558
Q2G1U1   21 0.7 -1.27278  0.943444
Q2FUX7   30 1 0.903563  0.161558
Q2FY51   26 0.866667 -1.27278  0.943444
Q2FYP2   36 1.2 0.903563  0.161558
Q2G0F8   31 1.03333 0.903563  0.161558
Q2FXH5   32 1.06667 0.903563  0.161558
Q2G193   27 0.9 -1.27278  0.943444
Q2FWD6   37 1.23333 0.903563  0.161558
Q2FZ98   37 1.21311 0.903563  0.161558
Q2FYQ2   30 0.983607 -1.27278  0.943444
Q2FWL5   27 0.885246 -1.27278  0.943444
Q2FV16   34 1.11475 0.903563  0.161558
Q2FWX9   26 0.852459 -1.27278  0.943444
Q2G1J0   31 1.01639 0.903563  0.161558
Q2G235   34 1.11475 0.903563  0.161558
Q2FXK1   27 0.885246 -1.27278  0.943444
Q2FWF4   21 0.688525 -1.27278  0.943444
Q2FZC8   27 0.885246 -1.27278  0.943444
Q2FZQ4   31 1.01639 0.903563  0.161558
O52582   16 0.52459 -1.27278  0.943444
Q2FZI6   30 0.983607 -1.27278  0.943444
Q2FUW7   32 1.04918 0.903563  0.161558
Q2G2M9   31 1.01639 0.903563  0.161558
Q2FZD0   29 0.95082 -1.27278  0.943444
Q2FWK7   46 1.5082 0.903563  0.161558
Q2FWU4   0 0 -1.27278  0.943444
Q2FUX4   17 0.557377 -1.27278  0.943444
Q2G2V3   30 0.983607 -1.27278  0.943444
O05204   31 1.01639 0.903563  0.161558
Q2FYC2   28 0.903226 -1.27278  0.943444
Q2FZP6   30 0.967742 -1.27278  0.943444
Q2G0L2   30 0.967742 -1.27278  0.943444
Q2FZV1   32 1.03226 0.903563  0.161558
Q2FVQ5   28 0.903226 -1.27278  0.943444
Q2FZW6   31 1 0.903563  0.161558
Q2FZI3   25 0.806452 -1.27278  0.943444
Q2G219   34 1.09677 0.903563  0.161558
Q2FZR2   31 1 0.903563  0.161558
Q2FXZ2   22 0.709677 -1.27278  0.943444
Q2FYC6   38 1.22581 0.903563  0.161558
Q2FYZ5   32 1.01587 0.903563  0.161558
Q2FWN4   39 1.2381 0.903563  0.161558
Q2G221   22 0.698413 -1.27278  0.943444
Q2FZX5   25 0.793651 -1.27278  0.943444
Q2FUW3   26 0.825397 -1.27278  0.943444
Q2G2H3   23 0.730159 -1.27278  0.943444
Q2FY08   30 0.952381 -1.27278  0.943444
Q2FXU5   33 1.04762 0.903563  0.161558
Q2G1F8   37 1.1746 0.903563  0.161558
Q2FYW4   36 1.14286 0.903563  0.161558
Q2G142   32 1.01587 0.903563  0.161558
Q2G1U3   41 1.30159 0.903563  0.161558
Q2FZ18   31 0.984127 -1.27278  0.943444
Q2FV24   15 0.47619 -1.27278  0.943444
Q2G1C2   30 0.952381 -1.27278  0.943444
Q2FYZ4   31 0.984127 -1.27278  0.943444
Q2FWT4   33 1.04762 0.903563  0.161558
Q2FUX1   34 1.07937 0.903563  0.161558
Q2FZG9   30 0.9375 -1.27278  0.943444
Q2FVC1   37 1.15625 0.903563  0.161558
Q2FYT3   25 0.78125 -1.27278  0.943444
Q2FY82   26 0.8125 -1.27278  0.943444
Q2FV02   37 1.15625 0.903563  0.161558
Q2FXJ2   14 0.4375 -1.27278  0.943444
Q2FZ02   27 0.84375 -1.27278  0.943444
Q2G0L3   27 0.84375 -1.27278  0.943444
Q2FZH5   35 1.09375 0.903563  0.161558
Q2FWH4   29 0.90625 -1.27278  0.943444
Q2FW49   32 1 0.903563  0.161558
Q93T05   34 1.0625 0.903563  0.161558
Q2FX73   38 1.1875 0.903563  0.161558
Q2G239   33 1.01538 0.903563  0.161558
Q2G121   33 1.01538 0.903563  0.161558
Q2FY11   35 1.07692 0.903563  0.161558
Q2FV11   25 0.769231 -1.27278  0.943444
Q2FZ05   34 1.04615 0.903563  0.161558
Q2G253   30 0.923077 -1.27278  0.943444
Q2FW98   32 0.984615 -1.27278  0.943444
Q2G205   33 1.01538 0.903563  0.161558
Q2FVE7   29 0.892308 -1.27278  0.943444
Q2FYD0   13 0.4 -1.27278  0.943444
Q2FZ19   27 0.830769 -1.27278  0.943444
Q2G1C7   30 0.923077 -1.27278  0.943444
Q2FV60   32 0.984615 -1.27278  0.943444
Q2FY64   40 1.23077 0.903563  0.161558
Q2FZI9   31 0.953846 -1.27278  0.943444
Q2FV57   31 0.939394 -1.27278  0.943444
Q2FXA5   38 1.15152 0.903563  0.161558
Q2G2U8   28 0.848485 -1.27278  0.943444
Q2FZP0   30 0.909091 -1.27278  0.943444
Q2FZL7   37 1.12121 0.903563  0.161558
Q2FZR3   29 0.878788 -1.27278  0.943444
Q2FWA0   34 1.0303 0.903563  0.161558
Q2G090   37 1.12121 0.903563  0.161558
Q2G1H0   36 1.07463 0.903563  0.161558
Q2FZP4   22 0.656716 -1.27278  0.943444
Q2FUX0   33 0.985075 -1.27278  0.943444
Q2FV86   42 1.25373 0.903563  0.161558
Q2FV14   26 0.776119 -1.27278  0.943444
Q2FUT2   40 1.19403 0.903563  0.161558
Q2FZ64   35 1.04478 0.903563  0.161558
Q2FUW1   5 0.147059 -1.27278  0.943444
Q2FWI0   35 1.02941 0.903563  0.161558
Q2G2K5   30 0.882353 -1.27278  0.943444
Q2FWK6   32 0.941176 -1.27278  0.943444
Q2G0T9   29 0.852941 -1.27278  0.943444
Q2G078   34 1 0.903563  0.161558
Q2G1P3   31 0.911765 -1.27278  0.943444
Q2G274   30 0.869565 -1.27278  0.943444
Q2FZD4   34 0.985507 -1.27278  0.943444
Q2FYS5   34 0.985507 -1.27278  0.943444
Q2G1K5   29 0.84058 -1.27278  0.943444
Q2G1L5   28 0.811594 -1.27278  0.943444
Q2G1M9   34 0.985507 -1.27278  0.943444
Q2FX67   25 0.724638 -1.27278  0.943444
Q2FZ32   37 1.07246 0.903563  0.161558
Q2FWH7   27 0.782609 -1.27278  0.943444
Q2FXT8   36 1.02857 0.903563  0.161558
Q2FUQ3   35 1 0.903563  0.161558
Q2G1Y6   32 0.914286 -1.27278  0.943444
Q2FX68   13 0.371429 -1.27278  0.943444
Q2FWD1   33 0.942857 -1.27278  0.943444
Q2FUZ8   34 0.971429 -1.27278  0.943444
Q2G1F5   34 0.971429 -1.27278  0.943444
Q2G2T6   22 0.628571 -1.27278  0.943444
Q2FYD2   10 0.285714 -1.27278  0.943444
Q2FYA1   33 0.942857 -1.27278  0.943444
Q2FY21   32 0.914286 -1.27278  0.943444
Q2FZD3   28 0.8 -1.27278  0.943444
Q2G1Z4   23 0.657143 -1.27278  0.943444
Q2G0S3   16 0.450704 -1.27278  0.943444
Q2FVQ3   37 1.04225 0.903563  0.161558
Q2G2J4   31 0.873239 -1.27278  0.943444
Q2G2B8   33 0.929577 -1.27278  0.943444
Q2G0L5   0 0 -1.27278  0.943444
Q2FW72   34 0.957746 -1.27278  0.943444
Q2FYT8   34 0.957746 -1.27278  0.943444
Q2FXM9   33 0.929577 -1.27278  0.943444
Q2G1Y0   39 1.09859 0.903563  0.161558
Q2G2D0   26 0.732394 -1.27278  0.943444
Q2G2M2   31 0.873239 -1.27278  0.943444
Q2G1B7   25 0.704225 -1.27278  0.943444
Q2G1B8   32 0.901408 -1.27278  0.943444
Q2G0M6   41 1.15493 0.903563  0.161558
Q2G1D8   41 1.13889 0.903563  0.161558
Q2FV70   37 1.02778 0.903563  0.161558
Q2FV72   37 1.02778 0.903563  0.161558
Q2FVB2   33 0.916667 -1.27278  0.943444
Q2G122   38 1.05556 0.903563  0.161558
Q2G1W2   34 0.931507 -1.27278  0.943444
Q2FWW1   18 0.493151 -1.27278  0.943444
Q2G1F4   35 0.958904 -1.27278  0.943444
Q2G093   35 0.958904 -1.27278  0.943444
Q2FXY7   29 0.794521 -1.27278  0.943444
Q2G1C6   28 0.767123 -1.27278  0.943444
Q2FZ20   24 0.657534 -1.27278  0.943444
O50581   36 0.972973 -1.27278  0.943444
Q2G1N1   34 0.918919 -1.27278  0.943444
Q2G188   24 0.64 -1.27278  0.943444
Q2G296   37 0.986667 -1.27278  0.943444
Q2G2E9   27 0.72 -1.27278  0.943444
Q2G294   30 0.8 -1.27278  0.943444
Q2FWJ5   30 0.8 -1.27278  0.943444
Q2FW03   40 1.05263 0.903563  0.161558
Q2G0N1   33 0.868421 -1.27278  0.943444
Q2FZJ0   34 0.894737 -1.27278  0.943444
Q2FYZ9   38 1 0.903563  0.161558
Q2FV74   31 0.815789 -1.27278  0.943444
Q2FXP7   38 1 0.903563  0.161558
Q2FXU1   32 0.842105 -1.27278  0.943444
Q2G1M8   36 0.947368 -1.27278  0.943444
Q2FXY4   32 0.842105 -1.27278  0.943444
Q2FZ94   32 0.831169 -1.27278  0.943444
Q2FYI0   37 0.948718 -1.27278  0.943444
Q2FXT9   32 0.820513 -1.27278  0.943444
Q2G0D2   34 0.860759 -1.27278  0.943444
Q2FYB7   28 0.708861 -1.27278  0.943444
Q2FVN8   34 0.860759 -1.27278  0.943444
Q2FZ49   22 0.556962 -1.27278  0.943444
Q2FUW6   33 0.835443 -1.27278  0.943444
Q2G1P7   31 0.78481 -1.27278  0.943444
Q2FW70   36 0.9 -1.27278  0.943444
Q2G0W1   35 0.875 -1.27278  0.943444
Q2G024   33 0.825 -1.27278  0.943444
Q2G1G8   35 0.875 -1.27278  0.943444
Q2G1R9   30 0.75 -1.27278  0.943444
O06446   30 0.75 -1.27278  0.943444
Q2G1C9   38 0.95 -1.27278  0.943444
Q2FXV8   36 0.888889 -1.27278  0.943444
Q2G0P5   28 0.691358 -1.27278  0.943444
Q2FV64   33 0.804878 -1.27278  0.943444
Q2FV87   43 1.03614 0.903563  0.161558
Q2G1K9   27 0.642857 -1.27278  0.943444
Q2G266   35 0.833333 -1.27278  0.943444
Q59801   37 0.870588 -1.27278  0.943444
Q2FXH2   33 0.776471 -1.27278  0.943444
Q53727   36 0.837209 -1.27278  0.943444
Q2G2Q0   32 0.744186 -1.27278  0.943444
Q2FZD8   31 0.712644 -1.27278  0.943444
Q2FYS4   35 0.804598 -1.27278  0.943444
Q2G1G2   39 0.896552 -1.27278  0.943444
Q2FXV9   39 0.886364 -1.27278  0.943444
Q2G0L4   2 0.0454545 -1.27278  0.943444
Q2FXR8   33 0.75 -1.27278  0.943444
Q2FYJ0   30 0.681818 -1.27278  0.943444
Q2FZS8   39 0.876404 -1.27278  0.943444
Q2FXN9   35 0.769231 -1.27278  0.943444
Q2FYM1   31 0.681319 -1.27278  0.943444
Q2FVZ5   31 0.681319 -1.27278  0.943444
Q2FVL8   42 0.913043 -1.27278  0.943444
Q2FZ40   33 0.717391 -1.27278  0.943444
Q2FYH5   33 0.709677 -1.27278  0.943444
Q2FXB3   32 0.673684 -1.27278  0.943444
Q2FYS9   38 0.783505 -1.27278  0.943444
Q2G1Q4   31 0.639175 -1.27278  0.943444
Q2FVC3   37 0.762887 -1.27278  0.943444
Q2G046   36 0.734694 -1.27278  0.943444
Q2FWU3   25 0.510204 -1.27278  0.943444
Q2FZ72   33 0.673469 -1.27278  0.943444
Q2FZ82   32 0.653061 -1.27278  0.943444
Q9F1K0   35 0.693069 -1.27278  0.943444
Q2FVV9   37 0.704762 -1.27278  0.943444
Q2FZT6   29 0.54717 -1.27278  0.943444
Q2FWU5   23 0.433962 -1.27278  0.943444
Q2FYC8   28 0.523364 -1.27278  0.943444
Q2FZK7   29 0.53211 -1.27278  0.943444
Q2G2C1   31 0.568807 -1.27278  0.943444
Q2FZT5   31 0.553571 -1.27278  0.943444
Q2G0R8   31 0.548673 -1.27278  0.943444
Q2FW95   18 0.318584 -1.27278  0.943444
Q2G0N5   37 0.632479 -1.27278  0.943444
P47768   33 0.554622 -1.27278  0.943444
Q2FXH4   15 0.25 -1.27278  0.943444
Q2FVM1   42 0.7 -1.27278  0.943444
```
