## Supplementary Data 3 for "Mining folded proteomes in the era of accurate structure prediction": PF10847.output

```
# cudaSaTabsearch LTYPE = T LORDER = F LSOLN = F
# QUERY ID = PF10847 
# DBFILE = ./tableaux.ascii.DB                                                             
Q2G0V6   0 0 -1.27278 0.943444
Q2G075   0 0 -1.27278 0.943444
Q2G083   0 0 -1.27278 0.943444
Q2FZN3   0 0 -1.27278 0.943444
Q2FY90   0 0 -1.27278 0.943444
Q2FX91   0 0 -1.27278 0.943444
Q2FX54   0 0 -1.27278 0.943444
Q2FYQ4   0 0 -1.27278 0.943444
Q2G284   0 0 -1.27278 0.943444
Q2G0S4   0 0 -1.27278 0.943444
Q2FWM3   0 0 -1.27278 0.943444
Q2FX81   0 0 -1.27278 0.943444
Q2FXC6   0 0 -1.27278 0.943444
Q2FWJ7   0 0 -1.27278 0.943444
Q2FYJ9   0 0 -1.27278 0.943444
Q2G2E6   0 0 -1.27278 0.943444
Q2FWV0   0 0 -1.27278 0.943444
Q2FZC3   0 0 -1.27278 0.943444
Q2FVH9   0 0 -1.27278 0.943444
Q2FXQ5   0 0 -1.27278 0.943444
Q2FZU4   0 0 -1.27278 0.943444
Q2FYF8   0 0 -1.27278 0.943444
Q2FUR4   0 0 -1.27278 0.943444
Q2FYI2   0 0 -1.27278 0.943444
Q2FYY2   0 0 -1.27278 0.943444
Q2FW58   0 0 -1.27278 0.943444
P0C7Z3   0 0 -1.27278 0.943444
Q2G0T2   0 0 -1.27278 0.943444
Q2G1G9   0 0 -1.27278 0.943444
Q2FVJ0   0 0 -1.27278 0.943444
Q2FZ80   0 0 -1.27278 0.943444
Q2G1R4   0 0 -1.27278 0.943444
Q2FW02   0 0 -1.27278 0.943444
Q2G1X3   0 0 -1.27278 0.943444
Q2FWW4   0 0 -1.27278 0.943444
Q2FZE1   0 0 -1.27278 0.943444
Q2FY31   0 0 -1.27278 0.943444
Q2G018   0 0 -1.27278 0.943444
Q2FZI0   0 0 -1.27278 0.943444
Q2FUZ7   0 0 -1.27278 0.943444
Q2G250   0 0 -1.27278 0.943444
Q2FWU8   0 0 -1.27278 0.943444
Q2FYX5   0 0 -1.27278 0.943444
Q2FZY2   0 0 -1.27278 0.943444
Q2FZX8   0 0 -1.27278 0.943444
Q2FUY8   0 0 -1.27278 0.943444
Q2FV73   0 0 -1.27278 0.943444
Q2G0C5   0 0 -1.27278 0.943444
Q2FZ52   0 0 -1.27278 0.943444
Q2FVK6   0 0 -1.27278 0.943444
Q2G0Z3   0 0 -1.27278 0.943444
Q2FZJ8   0 0 -1.27278 0.943444
Q2FY57   0 0 -1.27278 0.943444
Q2G0W3   0 0 -1.27278 0.943444
Q2G0I2   0 0 -1.27278 0.943444
Q2FYX1   0 0 -1.27278 0.943444
Q2G0H2   0 0 -1.27278 0.943444
Q2FWJ8   0 0 -1.27278 0.943444
Q2FWZ7   0 0 -1.27278 0.943444
Q2FV04   0 0 -1.27278 0.943444
Q2G0H6   0 0 -1.27278 0.943444
Q2G291   0 0 -1.27278 0.943444
Q2G1A7   0 0 -1.27278 0.943444
Q2FVS8   0 0 -1.27278 0.943444
Q2FZ26   0 0 -1.27278 0.943444
Q2FXJ3   0 0 -1.27278 0.943444
Q2G231   0 0 -1.27278 0.943444
Q2G2N0   0 0 -1.27278 0.943444
Q2G2I2   0 0 -1.27278 0.943444
Q2FYU3   0 0 -1.27278 0.943444
Q2FWY5   0 0 -1.27278 0.943444
Q2G2E3   0 0 -1.27278 0.943444
Q2FV09   0 0 -1.27278 0.943444
Q2FX72   0 0 -1.27278 0.943444
Q2FWA3   0 0 -1.27278 0.943444
Q2FWF2   0 0 -1.27278 0.943444
Q2G0E4   0 0 -1.27278 0.943444
Q2G251   0 0 -1.27278 0.943444
P0C818   0 0 -1.27278 0.943444
Q2FXQ2   0 0 -1.27278 0.943444
Q2FXD4   0 0 -1.27278 0.943444
Q2G014   0 0 -1.27278 0.943444
Q2FWI9   0 0 -1.27278 0.943444
Q2FX79   0 0 -1.27278 0.943444
Q2FVP7   0 0 -1.27278 0.943444
Q2FZN4   0 0 -1.27278 0.943444
Q2FWU6   0 0 -1.27278 0.943444
Q2G2Y1   0 0 -1.27278 0.943444
Q2FYF6   0 0 -1.27278 0.943444
Q2FXK0   0 0 -1.27278 0.943444
Q2FVI9   0 0 -1.27278 0.943444
Q2G246   0 0 -1.27278 0.943444
Q2G053   0 0 -1.27278 0.943444
Q2FWK8   0 0 -1.27278 0.943444
Q2FXL8   0 0 -1.27278 0.943444
Q2G0Q4   0 0 -1.27278 0.943444
Q2FVB7   0 0 -1.27278 0.943444
Q2FYD6   0 0 -1.27278 0.943444
Q2FXK9   0 0 -1.27278 0.943444
Q2FV78   0 0 -1.27278 0.943444
Q2FXG4   0 0 -1.27278 0.943444
Q2G0C8   0 0 -1.27278 0.943444
Q2FWU9   0 0 -1.27278 0.943444
Q2FUX2   0 0 -1.27278 0.943444
Q2FYI8   0 0 -1.27278 0.943444
Q2FXA1   0 0 -1.27278 0.943444
Q2FV49   0 0 -1.27278 0.943444
Q2G1S0   0 0 -1.27278 0.943444
Q2G0G0   0 0 -1.27278 0.943444
P0C805   0 0 -1.27278 0.943444
Q2FWV9   0 0 -1.27278 0.943444
Q2G152   0 0 -1.27278 0.943444
Q2FX48   0 0 -1.27278 0.943444
Q2FXS5   0 0 -1.27278 0.943444
Q2FWL4   0 0 -1.27278 0.943444
P0C7Y1   0 0 -1.27278 0.943444
Q2FXA2   0 0 -1.27278 0.943444
Q2FY96   0 0 -1.27278 0.943444
Q2FVJ3   0 0 -1.27278 0.943444
Q2FZ24   0 0 -1.27278 0.943444
Q2G1X4   0 0 -1.27278 0.943444
Q2FYM6   0 0 -1.27278 0.943444
Q2FWX6   0 0 -1.27278 0.943444
Q2G1D2   0 0 -1.27278 0.943444
Q2FWC0   0 0 -1.27278 0.943444
Q2FZG7   0 0 -1.27278 0.943444
Q2G2P1   0 0 -1.27278 0.943444
Q2G1M4   0 0 -1.27278 0.943444
Q2FX29   0 0 -1.27278 0.943444
Q2FUZ3   0 0 -1.27278 0.943444
Q2FVZ9   0 0 -1.27278 0.943444
Q2G2N3   0 0 -1.27278 0.943444
Q2G237   0 0 -1.27278 0.943444
Q2FXN5   0 0 -1.27278 0.943444
Q2FYP7   0 0 -1.27278 0.943444
Q2FWC8   0 0 -1.27278 0.943444
Q2G209   0 0 -1.27278 0.943444
Q2FXX7   0 0 -1.27278 0.943444
Q2FV05   0 0 -1.27278 0.943444
Q2FWM8   0 0 -1.27278 0.943444
Q2FV00   0 0 -1.27278 0.943444
Q2FZF2   0 0 -1.27278 0.943444
Q2FV80   0 0 -1.27278 0.943444
Q2FZZ7   0 0 -1.27278 0.943444
Q2FWH8   0 0 -1.27278 0.943444
Q2FVS5   0 0 -1.27278 0.943444
Q2FWY0   0 0 -1.27278 0.943444
Q2FZM3   0 0 -1.27278 0.943444
Q2FZW8   0 0 -1.27278 0.943444
Q2FVY7   0 0 -1.27278 0.943444
Q2FXJ1   0 0 -1.27278 0.943444
Q2G0T7   0 0 -1.27278 0.943444
Q2FW40   0 0 -1.27278 0.943444
Q2FYU9   0 0 -1.27278 0.943444
Q2FUR0   0 0 -1.27278 0.943444
Q2G215   0 0 -1.27278 0.943444
Q2G169   0 0 -1.27278 0.943444
Q2G034   0 0 -1.27278 0.943444
Q2FUV8   0 0 -1.27278 0.943444
Q2FW44   2 0.363636 -1.27278 0.943444
Q2FYJ8   0 0 -1.27278 0.943444
Q2FVR6   0 0 -1.27278 0.943444
Q2G183   1 0.181818 -1.27278 0.943444
Q2G0S1   2 0.363636 -1.27278 0.943444
Q2FX83   0 0 -1.27278 0.943444
Q2FYF7   1 0.181818 -1.27278 0.943444
Q2G166   2 0.363636 -1.27278 0.943444
Q2FX20   2 0.363636 -1.27278 0.943444
Q2G020   1 0.181818 -1.27278 0.943444
Q2FVC0   0 0 -1.27278 0.943444
Q2FVD1   0 0 -1.27278 0.943444
Q2FWH1   1 0.181818 -1.27278 0.943444
Q2FYX2   0 0 -1.27278 0.943444
Q2FZB5   0 0 -1.27278 0.943444
Q2G0G8   0 0 -1.27278 0.943444
P0A0I4   0 0 -1.27278 0.943444
Q2G2C6   0 0 -1.27278 0.943444
Q2FVB1   1 0.181818 -1.27278 0.943444
Q2FYN1   1 0.181818 -1.27278 0.943444
Q2FV79   0 0 -1.27278 0.943444
Q2FVU9   0 0 -1.27278 0.943444
Q2G0W5   0 0 -1.27278 0.943444
Q2FW60   0 0 -1.27278 0.943444
Q2G269   0 0 -1.27278 0.943444
Q2FZS1   1 0.181818 -1.27278 0.943444
Q2G1Y3   1 0.181818 -1.27278 0.943444
Q2FWA4   2 0.363636 -1.27278 0.943444
Q2G0C0   0 0 -1.27278 0.943444
Q2G2J6   0 0 -1.27278 0.943444
Q2G1R2   1 0.181818 -1.27278 0.943444
Q2FXY8   0 0 -1.27278 0.943444
Q2FYL2   0 0 -1.27278 0.943444
Q2FYS3   0 0 -1.27278 0.943444
Q2FXS0   1 0.181818 -1.27278 0.943444
Q2FWA7   0 0 -1.27278 0.943444
Q2FWV8   0 0 -1.27278 0.943444
Q2G279   1 0.181818 -1.27278 0.943444
Q2FYB5   0 0 -1.27278 0.943444
Q2G175   0 0 -1.27278 0.943444
Q2FZ07   1 0.181818 -1.27278 0.943444
Q2FVG7   1 0.181818 -1.27278 0.943444
Q2G2P3   1 0.181818 -1.27278 0.943444
Q2FZA3   1 0.181818 -1.27278 0.943444
Q2FYE1   1 0.181818 -1.27278 0.943444
Q2G2F8   0 0 -1.27278 0.943444
Q2FWS8   0 0 -1.27278 0.943444
Q2FXD8   1 0.181818 -1.27278 0.943444
Q2FX46   0 0 -1.27278 0.943444
Q2FYB4   0 0 -1.27278 0.943444
Q2FYC0   1 0.181818 -1.27278 0.943444
Q2FUY5   2 0.363636 -1.27278 0.943444
Q2FYF2   0 0 -1.27278 0.943444
Q2G0R4   0 0 -1.27278 0.943444
Q2G1L1   1 0.181818 -1.27278 0.943444
Q2FYB0   0 0 -1.27278 0.943444
Q2FWW5   0 0 -1.27278 0.943444
Q2FX04   0 0 -1.27278 0.943444
Q2FV33   0 0 -1.27278 0.943444
Q2FUX6   1 0.181818 -1.27278 0.943444
Q2FVP5   0 0 -1.27278 0.943444
Q2G0W7   0 0 -1.27278 0.943444
Q2FXV1   0 0 -1.27278 0.943444
Q2G096   0 0 -1.27278 0.943444
Q2FV68   0 0 -1.27278 0.943444
Q2FVY6   0 0 -1.27278 0.943444
Q2FYY0   1 0.181818 -1.27278 0.943444
Q2G005   0 0 -1.27278 0.943444
Q2G2B4   0 0 -1.27278 0.943444
Q2FVZ7   0 0 -1.27278 0.943444
Q2FW55   0 0 -1.27278 0.943444
Q2FV92   0 0 -1.27278 0.943444
Q2FYV9   1 0.181818 -1.27278 0.943444
Q2FW74   1 0.181818 -1.27278 0.943444
Q2FVK9   0 0 -1.27278 0.943444
Q2FZA4   0 0 -1.27278 0.943444
Q2FV25   0 0 -1.27278 0.943444
Q2FYG8   0 0 -1.27278 0.943444
Q2G216   0 0 -1.27278 0.943444
Q2FZ69   0 0 -1.27278 0.943444
Q2FV97   0 0 -1.27278 0.943444
Q2FZ95   0 0 -1.27278 0.943444
Q2FZN8   1 0.181818 -1.27278 0.943444
Q2FZG2   0 0 -1.27278 0.943444
Q2G259   0 0 -1.27278 0.943444
Q2FYB6   0 0 -1.27278 0.943444
Q2FZD1   1 0.181818 -1.27278 0.943444
Q2FYT6   0 0 -1.27278 0.943444
Q2G0Y2   1 0.181818 -1.27278 0.943444
Q2FWZ1   2 0.363636 -1.27278 0.943444
Q2FVC8   0 0 -1.27278 0.943444
Q2G2H1   0 0 -1.27278 0.943444
Q2FY47   0 0 -1.27278 0.943444
Q2FX78   2 0.363636 -1.27278 0.943444
Q2FX47   0 0 -1.27278 0.943444
Q2FZA7   0 0 -1.27278 0.943444
Q2FV32   0 0 -1.27278 0.943444
Q2FYE6   0 0 -1.27278 0.943444
Q2FZ41   0 0 -1.27278 0.943444
Q2FYG3   0 0 -1.27278 0.943444
Q2FX01   2 0.363636 -1.27278 0.943444
Q2FXU6   2 0.363636 -1.27278 0.943444
Q2FYL7   0 0 -1.27278 0.943444
Q2FWQ3   0 0 -1.27278 0.943444
Q2FZY9   0 0 -1.27278 0.943444
Q2FV50   0 0 -1.27278 0.943444
Q2FUY7   0 0 -1.27278 0.943444
Q2FXP6   0 0 -1.27278 0.943444
Q2G1S9   0 0 -1.27278 0.943444
Q2FX18   0 0 -1.27278 0.943444
Q2FYU0   0 0 -1.27278 0.943444
Q2FXZ7   3 0.5 -1.27278 0.943444
Q2G051   2 0.333333 -1.27278 0.943444
Q2FWS3   1 0.166667 -1.27278 0.943444
Q2FW14   2 0.333333 -1.27278 0.943444
Q2FYD7   4 0.666667 -1.27278 0.943444
Q9RQP8   1 0.166667 -1.27278 0.943444
Q2FZK2   2 0.333333 -1.27278 0.943444
Q2FWI7   4 0.666667 -1.27278 0.943444
Q2G182   0 0 -1.27278 0.943444
Q2FYT7   1 0.166667 -1.27278 0.943444
Q2FV46   2 0.333333 -1.27278 0.943444
Q2FY58   0 0 -1.27278 0.943444
Q2FX06   0 0 -1.27278 0.943444
Q2FZH0   2 0.333333 -1.27278 0.943444
Q2FUZ4   6 1 0.903563 0.161558
Q2G102   1 0.166667 -1.27278 0.943444
Q2G1R8   0 0 -1.27278 0.943444
Q2G2J1   2 0.333333 -1.27278 0.943444
Q2FX71   1 0.166667 -1.27278 0.943444
Q2FUZ5   2 0.333333 -1.27278 0.943444
Q2FYP5   0 0 -1.27278 0.943444
Q2G048   0 0 -1.27278 0.943444
Q2FUQ0   0 0 -1.27278 0.943444
Q2FWS7   3 0.5 -1.27278 0.943444
Q2FV65   0 0 -1.27278 0.943444
Q2G125   0 0 -1.27278 0.943444
Q2FYT2   4 0.666667 -1.27278 0.943444
Q2FVH7   2 0.333333 -1.27278 0.943444
Q2G127   0 0 -1.27278 0.943444
Q2FYI5   1 0.166667 -1.27278 0.943444
Q2FYX4   6 1 0.903563 0.161558
Q2G0M3   6 1 0.903563 0.161558
Q2FW87   2 0.333333 -1.27278 0.943444
Q2G211   0 0 -1.27278 0.943444
Q2FXR5   4 0.666667 -1.27278 0.943444
Q2FWR5   2 0.333333 -1.27278 0.943444
Q2FYD5   1 0.166667 -1.27278 0.943444
Q2FY94   1 0.166667 -1.27278 0.943444
Q2G2W8   0 0 -1.27278 0.943444
Q2FZL9   5 0.833333 -1.27278 0.943444
Q2FYT9   1 0.166667 -1.27278 0.943444
Q2FX44   1 0.166667 -1.27278 0.943444
Q2FXB2   0 0 -1.27278 0.943444
Q2FVF6   2 0.333333 -1.27278 0.943444
Q2G2F6   0 0 -1.27278 0.943444
Q2G2C3   1 0.166667 -1.27278 0.943444
Q2FYA5   4 0.666667 -1.27278 0.943444
Q2FYB1   2 0.333333 -1.27278 0.943444
Q2G011   0 0 -1.27278 0.943444
Q2FV29   0 0 -1.27278 0.943444
Q2FVW1   0 0 -1.27278 0.943444
Q2FYA4   1 0.166667 -1.27278 0.943444
Q2FY26   2 0.333333 -1.27278 0.943444
Q2FXC1   2 0.333333 -1.27278 0.943444
Q2G2T0   3 0.5 -1.27278 0.943444
Q2FY62   0 0 -1.27278 0.943444
Q2G2K4   2 0.333333 -1.27278 0.943444
Q2FW65   2 0.333333 -1.27278 0.943444
Q2FY05   5 0.833333 -1.27278 0.943444
Q2FV96   4 0.666667 -1.27278 0.943444
Q2G1S7   1 0.166667 -1.27278 0.943444
Q2FWS9   1 0.166667 -1.27278 0.943444
Q2G180   2 0.333333 -1.27278 0.943444
Q2G0L6   1 0.166667 -1.27278 0.943444
Q2G189   0 0 -1.27278 0.943444
Q2FYD9   0 0 -1.27278 0.943444
Q2FWM6   0 0 -1.27278 0.943444
Q2FXA6   0 0 -1.27278 0.943444
Q2G0U8   1 0.166667 -1.27278 0.943444
Q2FXD9   0 0 -1.27278 0.943444
Q2FWF9   0 0 -1.27278 0.943444
Q2FXS3   1 0.166667 -1.27278 0.943444
Q2FXX6   1 0.166667 -1.27278 0.943444
Q2FWU2   4 0.666667 -1.27278 0.943444
Q2FXD5   2 0.333333 -1.27278 0.943444
Q2FZK8   4 0.666667 -1.27278 0.943444
Q2FV15   1 0.166667 -1.27278 0.943444
Q2FZZ5   4 0.666667 -1.27278 0.943444
Q2FW48   3 0.5 -1.27278 0.943444
Q2FYB3   5 0.833333 -1.27278 0.943444
Q2FWT5   1 0.166667 -1.27278 0.943444
Q2FVH4   0 0 -1.27278 0.943444
Q2FWP4   1 0.166667 -1.27278 0.943444
Q2FYX9   2 0.333333 -1.27278 0.943444
Q2G1U7   0 0 -1.27278 0.943444
Q2FXY6   0 0 -1.27278 0.943444
Q2FYT1   1 0.166667 -1.27278 0.943444
Q2G244   1 0.166667 -1.27278 0.943444
Q2FX30   0 0 -1.27278 0.943444
Q2FVZ3   1 0.166667 -1.27278 0.943444
Q2FWP5   6 1 0.903563 0.161558
Q2FX41   1 0.166667 -1.27278 0.943444
Q2G2R5   1 0.166667 -1.27278 0.943444
Q2G2S3   3 0.461538 -1.27278 0.943444
Q2G004   1 0.153846 -1.27278 0.943444
Q2FWV1   2 0.307692 -1.27278 0.943444
Q2G003   4 0.615385 -1.27278 0.943444
Q2FZV3   0 0 -1.27278 0.943444
Q2G026   3 0.461538 -1.27278 0.943444
Q2FXG7   0 0 -1.27278 0.943444
Q2FYL8   0 0 -1.27278 0.943444
Q2FZB6   1 0.153846 -1.27278 0.943444
Q2FZE4   5 0.769231 -1.27278 0.943444
Q2FX11   3 0.461538 -1.27278 0.943444
Q2G0Y3   2 0.307692 -1.27278 0.943444
Q2FZW7   1 0.153846 -1.27278 0.943444
Q2FX21   10 1.53846 0.903563 0.161558
Q2G092   9 1.38462 0.903563 0.161558
Q2FZB7   1 0.153846 -1.27278 0.943444
Q2G0J9   10 1.53846 0.903563 0.161558
Q2G1X2   0 0 -1.27278 0.943444
Q2FZD6   8 1.23077 0.903563 0.161558
Q2FW67   2 0.307692 -1.27278 0.943444
Q2G111   3 0.461538 -1.27278 0.943444
Q2G2Y4   4 0.615385 -1.27278 0.943444
Q2FY38   0 0 -1.27278 0.943444
Q2FWJ0   3 0.461538 -1.27278 0.943444
Q2G2T5   3 0.461538 -1.27278 0.943444
Q2FVG6   3 0.461538 -1.27278 0.943444
Q2G1V8   1 0.153846 -1.27278 0.943444
Q2G1L0   2 0.307692 -1.27278 0.943444
Q2FXD6   3 0.461538 -1.27278 0.943444
P0C948   2 0.307692 -1.27278 0.943444
Q2G1M2   1 0.153846 -1.27278 0.943444
Q2FVW8   1 0.153846 -1.27278 0.943444
Q2FX24   1 0.153846 -1.27278 0.943444
Q2FWS4   10 1.53846 0.903563 0.161558
Q2FYQ3   3 0.461538 -1.27278 0.943444
Q2G254   3 0.461538 -1.27278 0.943444
Q2FWB4   1 0.153846 -1.27278 0.943444
Q2FUP8   2 0.307692 -1.27278 0.943444
Q2FZC2   1 0.153846 -1.27278 0.943444
Q2FYE4   8 1.23077 0.903563 0.161558
Q2FWS2   1 0.153846 -1.27278 0.943444
Q2FY03   3 0.461538 -1.27278 0.943444
Q2FVS6   2 0.307692 -1.27278 0.943444
Q2FXV2   1 0.153846 -1.27278 0.943444
Q2G2L6   3 0.461538 -1.27278 0.943444
Q2G2I5   2 0.307692 -1.27278 0.943444
Q2FYA2   5 0.769231 -1.27278 0.943444
Q2FWV7   1 0.153846 -1.27278 0.943444
Q2FXE7   2 0.307692 -1.27278 0.943444
Q2G0J6   0 0 -1.27278 0.943444
Q2FUU4   11 1.69231 0.903563 0.161558
Q2FVJ4   1 0.153846 -1.27278 0.943444
Q2FZM9   0 0 -1.27278 0.943444
Q2FZ51   2 0.307692 -1.27278 0.943444
Q2FY22   8 1.23077 0.903563 0.161558
Q2G2Q1   2 0.307692 -1.27278 0.943444
Q2G109   2 0.307692 -1.27278 0.943444
Q2G1D6   2 0.307692 -1.27278 0.943444
Q2FVC9   0 0 -1.27278 0.943444
Q2G2R6   11 1.69231 0.903563 0.161558
Q2FZ85   2 0.307692 -1.27278 0.943444
Q2FVK4   6 0.923077 -1.27278 0.943444
Q2G1V9   1 0.153846 -1.27278 0.943444
Q2G2H6   2 0.307692 -1.27278 0.943444
Q2FWS6   11 1.69231 0.903563 0.161558
Q2FZW4   2 0.307692 -1.27278 0.943444
Q2G1M3   2 0.307692 -1.27278 0.943444
Q2G1M0   9 1.38462 0.903563 0.161558
Q2G1Y9   6 0.923077 -1.27278 0.943444
Q2FX45   6 0.923077 -1.27278 0.943444
Q2FWP8   2 0.307692 -1.27278 0.943444
Q2FYP4   3 0.461538 -1.27278 0.943444
Q2FYL1   4 0.615385 -1.27278 0.943444
Q2G1L4   3 0.461538 -1.27278 0.943444
Q2FUQ7   3 0.461538 -1.27278 0.943444
Q2G247   0 0 -1.27278 0.943444
Q2FVV0   3 0.461538 -1.27278 0.943444
Q2FYU6   9 1.38462 0.903563 0.161558
Q2G2N6   5 0.769231 -1.27278 0.943444
Q2FXC9   1 0.153846 -1.27278 0.943444
Q2FX42   3 0.461538 -1.27278 0.943444
Q2FX26   5 0.769231 -1.27278 0.943444
Q2FWF3   2 0.307692 -1.27278 0.943444
Q2FZY1   1 0.153846 -1.27278 0.943444
Q2FW15   13 1.85714 0.903563 0.161558
P0A0G2   11 1.57143 0.903563 0.161558
Q2G2G5   2 0.285714 -1.27278 0.943444
Q2FY39   2 0.285714 -1.27278 0.943444
Q2G0B5   2 0.285714 -1.27278 0.943444
Q2FZI1   17 2.42857 3.07991 0.0107511
Q2FUQ6   4 0.571429 -1.27278 0.943444
Q2FVR5   6 0.857143 -1.27278 0.943444
Q2G2W6   2 0.285714 -1.27278 0.943444
Q2FZR8   4 0.571429 -1.27278 0.943444
Q2FVY8   14 2 3.07991 0.0107511
Q2FZ60   6 0.857143 -1.27278 0.943444
Q2FV82   4 0.571429 -1.27278 0.943444
Q2FX23   4 0.571429 -1.27278 0.943444
Q2G1G3   3 0.428571 -1.27278 0.943444
P68805   1 0.142857 -1.27278 0.943444
Q2FVL0   16 2.28571 3.07991 0.0107511
Q2G2J0   6 0.857143 -1.27278 0.943444
Q2FZF1   10 1.42857 0.903563 0.161558
Q2FXU9   6 0.857143 -1.27278 0.943444
Q2G1A2   11 1.57143 0.903563 0.161558
Q2G1C3   3 0.428571 -1.27278 0.943444
Q2G1D4   1 0.142857 -1.27278 0.943444
Q2G0A8   1 0.142857 -1.27278 0.943444
Q2FVC7   2 0.285714 -1.27278 0.943444
Q2G133   2 0.285714 -1.27278 0.943444
Q2FY86   10 1.42857 0.903563 0.161558
Q2FX92   10 1.42857 0.903563 0.161558
Q2FW47   0 0 -1.27278 0.943444
Q2G1T9   4 0.571429 -1.27278 0.943444
Q2FVU8   3 0.428571 -1.27278 0.943444
Q2FVD7   9 1.28571 0.903563 0.161558
Q2FX55   3 0.428571 -1.27278 0.943444
Q2FVD3   6 0.857143 -1.27278 0.943444
Q2G2B5   0 0 -1.27278 0.943444
Q2FWV6   2 0.285714 -1.27278 0.943444
Q2FW29   11 1.57143 0.903563 0.161558
Q2G0W6   1 0.142857 -1.27278 0.943444
Q2FVD2   3 0.428571 -1.27278 0.943444
Q2FWR8   5 0.714286 -1.27278 0.943444
Q2FXA0   4 0.571429 -1.27278 0.943444
Q2FZB4   6 0.857143 -1.27278 0.943444
Q2FX37   5 0.714286 -1.27278 0.943444
Q2FX13   1 0.142857 -1.27278 0.943444
Q2FWD8   8 1.14286 0.903563 0.161558
Q2G108   5 0.714286 -1.27278 0.943444
Q2G2V4   6 0.857143 -1.27278 0.943444
Q2FZW2   14 2 3.07991 0.0107511
Q2FYY4   6 0.857143 -1.27278 0.943444
Q2FYB8   3 0.428571 -1.27278 0.943444
Q2FWC2   4 0.571429 -1.27278 0.943444
Q2FYE8   7 1 0.903563 0.161558
Q2FXK5   6 0.857143 -1.27278 0.943444
Q2FWT0   3 0.428571 -1.27278 0.943444
Q2FW19   8 1.14286 0.903563 0.161558
Q2G100   2 0.285714 -1.27278 0.943444
Q2FYY3   6 0.857143 -1.27278 0.943444
Q2FZ01   2 0.285714 -1.27278 0.943444
Q2FYY1   6 0.857143 -1.27278 0.943444
Q2G103   8 1.14286 0.903563 0.161558
Q2FV12   4 0.571429 -1.27278 0.943444
Q2FWQ1   8 1.14286 0.903563 0.161558
Q2FYY5   5 0.714286 -1.27278 0.943444
Q2G207   3 0.428571 -1.27278 0.943444
Q2G1Y8   12 1.71429 0.903563 0.161558
Q2FWZ8   3 0.428571 -1.27278 0.943444
Q2G0Z8   2 0.285714 -1.27278 0.943444
Q2G2F7   4 0.571429 -1.27278 0.943444
Q2FYH9   1 0.142857 -1.27278 0.943444
Q2FWB7   3 0.428571 -1.27278 0.943444
Q2FYN2   11 1.46667 0.903563 0.161558
Q2FVQ6   6 0.8 -1.27278 0.943444
Q2FWX3   2 0.266667 -1.27278 0.943444
Q2G187   2 0.266667 -1.27278 0.943444
Q2FW05   3 0.4 -1.27278 0.943444
Q2FYC3   3 0.4 -1.27278 0.943444
Q2FZJ2   13 1.73333 0.903563 0.161558
Q2G0D6   1 0.133333 -1.27278 0.943444
Q2FWP7   4 0.533333 -1.27278 0.943444
Q2FX31   18 2.4 3.07991 0.0107511
Q2FVZ6   0 0 -1.27278 0.943444
Q2G2A2   10 1.33333 0.903563 0.161558
Q2FWQ8   9 1.2 0.903563 0.161558
Q2FVM9   5 0.666667 -1.27278 0.943444
Q2FYD1   18 2.4 3.07991 0.0107511
Q2FYN3   3 0.4 -1.27278 0.943444
Q2FYI3   4 0.533333 -1.27278 0.943444
Q2G022   18 2.4 3.07991 0.0107511
Q2G1Q3   3 0.4 -1.27278 0.943444
Q2FX58   3 0.4 -1.27278 0.943444
Q2G2V1   12 1.6 0.903563 0.161558
Q2FVV5   4 0.533333 -1.27278 0.943444
Q2FZC0   12 1.6 0.903563 0.161558
Q2FV63   26 3.46667 5.25625 0.000662855
Q2FWG9   1 0.133333 -1.27278 0.943444
Q2FZA5   4 0.533333 -1.27278 0.943444
Q2FX60   12 1.6 0.903563 0.161558
Q2G2I8   12 1.6 0.903563 0.161558
Q2G2Y5   15 2 3.07991 0.0107511
Q2G2Y2   2 0.266667 -1.27278 0.943444
Q2FWA6   9 1.2 0.903563 0.161558
Q2FWL8   15 2 3.07991 0.0107511
Q2FY95   9 1.2 0.903563 0.161558
Q2FYC5   8 1.06667 0.903563 0.161558
Q2FV43   5 0.666667 -1.27278 0.943444
Q2FVU0   14 1.86667 0.903563 0.161558
Q2FZG5   1 0.133333 -1.27278 0.943444
Q2G2H9   4 0.533333 -1.27278 0.943444
Q2G1D1   10 1.33333 0.903563 0.161558
Q2FWU7   13 1.73333 0.903563 0.161558
P60647   3 0.4 -1.27278 0.943444
Q2FUR7   3 0.4 -1.27278 0.943444
Q2FWQ2   13 1.73333 0.903563 0.161558
Q2G2M4   7 0.933333 -1.27278 0.943444
Q2G104   3 0.4 -1.27278 0.943444
Q2FX76   2 0.266667 -1.27278 0.943444
Q2G2Q4   16 2.13333 3.07991 0.0107511
Q2FXQ1   4 0.533333 -1.27278 0.943444
Q2FX80   6 0.8 -1.27278 0.943444
Q2FZN6   11 1.46667 0.903563 0.161558
Q2G009   11 1.46667 0.903563 0.161558
Q2G021   3 0.4 -1.27278 0.943444
Q2FWH0   23 3.06667 5.25625 0.000662855
Q2FXQ0   13 1.73333 0.903563 0.161558
Q2FX64   6 0.8 -1.27278 0.943444
Q2FY98   3 0.4 -1.27278 0.943444
Q2FWK5   21 2.8 3.07991 0.0107511
Q2FYK1   2 0.266667 -1.27278 0.943444
Q2FXF0   3 0.4 -1.27278 0.943444
Q2FY70   17 2.26667 3.07991 0.0107511
Q2G114   8 1.06667 0.903563 0.161558
Q2FX38   5 0.666667 -1.27278 0.943444
Q2FUP9   5 0.666667 -1.27278 0.943444
Q2FVV3   3 0.4 -1.27278 0.943444
Q2G113   20 2.66667 3.07991 0.0107511
Q2FWB2   11 1.46667 0.903563 0.161558
Q2FWT6   3 0.4 -1.27278 0.943444
Q2FW28   17 2.26667 3.07991 0.0107511
Q2FUQ9   8 1.06667 0.903563 0.161558
Q2FY00   2 0.266667 -1.27278 0.943444
Q2G040   3 0.4 -1.27278 0.943444
Q2FX35   12 1.6 0.903563 0.161558
Q2FYW9   12 1.5 0.903563 0.161558
Q2G2N8   4 0.5 -1.27278 0.943444
Q2G1V7   15 1.875 0.903563 0.161558
Q2G0C3   5 0.625 -1.27278 0.943444
Q2FVW0   1 0.125 -1.27278 0.943444
Q2FUS4   14 1.75 0.903563 0.161558
Q2FVP6   2 0.25 -1.27278 0.943444
Q2FZK1   3 0.375 -1.27278 0.943444
Q2FXY2   21 2.625 3.07991 0.0107511
Q2FYX3   17 2.125 3.07991 0.0107511
Q2FZ86   15 1.875 0.903563 0.161558
Q2FUV7   4 0.5 -1.27278 0.943444
Q2FX70   15 1.875 0.903563 0.161558
Q2G1Y1   4 0.5 -1.27278 0.943444
Q2FVT9   4 0.5 -1.27278 0.943444
Q2G2K3   12 1.5 0.903563 0.161558
P72358   4 0.5 -1.27278 0.943444
Q2G192   2 0.25 -1.27278 0.943444
Q2FYX6   17 2.125 3.07991 0.0107511
Q2FXW0   2 0.25 -1.27278 0.943444
Q2G202   4 0.5 -1.27278 0.943444
Q2FYW7   9 1.125 0.903563 0.161558
Q2G2M0   8 1 0.903563 0.161558
Q2FXT7   11 1.375 0.903563 0.161558
Q2FX59   15 1.875 0.903563 0.161558
Q2G0X2   6 0.75 -1.27278 0.943444
Q2FWR6   20 2.5 3.07991 0.0107511
Q2FW22   18 2.25 3.07991 0.0107511
Q2FZH4   16 2 3.07991 0.0107511
Q2FYZ1   10 1.25 0.903563 0.161558
Q2G2W7   15 1.875 0.903563 0.161558
Q2G2I4   16 2 3.07991 0.0107511
Q2FZP5   23 2.875 3.07991 0.0107511
Q2FWQ7   19 2.375 3.07991 0.0107511
Q2G1W9   17 2.125 3.07991 0.0107511
Q2FWF7   12 1.5 0.903563 0.161558
Q2FYM9   27 3.375 5.25625 0.000662855
Q2FXV0   11 1.375 0.903563 0.161558
Q2FWW2   17 2.125 3.07991 0.0107511
Q2FVS2   4 0.5 -1.27278 0.943444
Q2G007   12 1.5 0.903563 0.161558
Q2FYA7   19 2.375 3.07991 0.0107511
Q2G0K0   19 2.375 3.07991 0.0107511
Q2FXS9   14 1.75 0.903563 0.161558
Q2G249   16 2 3.07991 0.0107511
Q2G008   13 1.625 0.903563 0.161558
Q2FZD5   6 0.75 -1.27278 0.943444
Q2FZG0   2 0.25 -1.27278 0.943444
Q2FX28   11 1.375 0.903563 0.161558
Q2FXI4   15 1.875 0.903563 0.161558
Q2G176   4 0.5 -1.27278 0.943444
Q2G116   14 1.75 0.903563 0.161558
Q2FXF2   7 0.875 -1.27278 0.943444
Q2G260   14 1.75 0.903563 0.161558
Q2G213   3 0.375 -1.27278 0.943444
Q2G173   6 0.75 -1.27278 0.943444
Q2FV71   14 1.75 0.903563 0.161558
Q2FWY8   6 0.75 -1.27278 0.943444
Q2FWN3   10 1.25 0.903563 0.161558
Q2FYD4   14 1.75 0.903563 0.161558
Q2FVQ2   25 3.125 5.25625 0.000662855
Q2FVK0   14 1.75 0.903563 0.161558
Q2G285   14 1.75 0.903563 0.161558
Q2FZH6   25 3.125 5.25625 0.000662855
Q2FZX1   3 0.375 -1.27278 0.943444
Q2FZ83   2 0.25 -1.27278 0.943444
Q2G0S9   13 1.625 0.903563 0.161558
Q2FZH7   5 0.625 -1.27278 0.943444
Q2FZT3   6 0.75 -1.27278 0.943444
Q2FX57   13 1.52941 0.903563 0.161558
Q2G0B9   22 2.58824 3.07991 0.0107511
Q2FY28   26 3.05882 5.25625 0.000662855
Q2G0R5   26 3.05882 5.25625 0.000662855
Q2FZG8   16 1.88235 0.903563 0.161558
Q2G1X1   14 1.64706 0.903563 0.161558
Q2FX93   5 0.588235 -1.27278 0.943444
Q2FYU5   8 0.941176 -1.27278 0.943444
Q2FWR9   12 1.41176 0.903563 0.161558
Q2FWS0   26 3.05882 5.25625 0.000662855
Q2G0P4   4 0.470588 -1.27278 0.943444
Q2FX50   8 0.941176 -1.27278 0.943444
Q2FZV0   15 1.76471 0.903563 0.161558
Q2G0S5   19 2.23529 3.07991 0.0107511
Q2FY25   4 0.470588 -1.27278 0.943444
Q2FXG6   5 0.588235 -1.27278 0.943444
Q2FZJ7   16 1.88235 0.903563 0.161558
Q2G0U7   21 2.47059 3.07991 0.0107511
Q2FZV2   9 1.05882 0.903563 0.161558
Q2FWT8   17 2 3.07991 0.0107511
Q2G0D1   12 1.41176 0.903563 0.161558
Q2FVW5   10 1.17647 0.903563 0.161558
Q2FY97   15 1.76471 0.903563 0.161558
Q2FXF3   16 1.88235 0.903563 0.161558
Q2G063   5 0.588235 -1.27278 0.943444
Q2G0U5   5 0.588235 -1.27278 0.943444
Q2G2B1   12 1.41176 0.903563 0.161558
Q2FVE3   4 0.470588 -1.27278 0.943444
Q2FZW1   24 2.82353 3.07991 0.0107511
Q2FYK2   32 3.76471 5.25625 0.000662855
Q2FXW2   15 1.76471 0.903563 0.161558
Q9F0R1   14 1.64706 0.903563 0.161558
Q2FZG3   10 1.17647 0.903563 0.161558
Q2G2K0   24 2.82353 3.07991 0.0107511
Q2FVN4   15 1.76471 0.903563 0.161558
Q2FYV0   19 2.23529 3.07991 0.0107511
Q2G0A5   4 0.470588 -1.27278 0.943444
Q2FZ03   26 3.05882 5.25625 0.000662855
Q2G1I8   13 1.52941 0.903563 0.161558
Q2FYX8   20 2.35294 3.07991 0.0107511
Q2FV18   5 0.588235 -1.27278 0.943444
Q2FYI7   19 2.23529 3.07991 0.0107511
Q2G0K1   19 2.23529 3.07991 0.0107511
Q2G2U9   13 1.52941 0.903563 0.161558
Q2FW31   20 2.35294 3.07991 0.0107511
Q2FVB5   13 1.52941 0.903563 0.161558
Q2FVI8   4 0.470588 -1.27278 0.943444
Q2FZT0   19 2.23529 3.07991 0.0107511
P48860   13 1.52941 0.903563 0.161558
Q2FYC1   19 2.23529 3.07991 0.0107511
Q2G286   20 2.35294 3.07991 0.0107511
Q2FXD3   16 1.88235 0.903563 0.161558
Q2G027   3 0.352941 -1.27278 0.943444
Q2G0T4   8 0.941176 -1.27278 0.943444
Q2FZJ5   11 1.29412 0.903563 0.161558
Q2FW10   8 0.941176 -1.27278 0.943444
Q2FY91   8 0.941176 -1.27278 0.943444
Q2FVP0   20 2.35294 3.07991 0.0107511
P60070   16 1.88235 0.903563 0.161558
Q2FWU1   8 0.941176 -1.27278 0.943444
Q2FYA3   8 0.941176 -1.27278 0.943444
Q2G0V8   5 0.588235 -1.27278 0.943444
Q2G0Z2   9 1.05882 0.903563 0.161558
Q2FZ47   8 0.941176 -1.27278 0.943444
Q2G0V9   3 0.352941 -1.27278 0.943444
Q2FZE2   23 2.70588 3.07991 0.0107511
Q2FWB0   15 1.76471 0.903563 0.161558
Q2G1J1   3 0.352941 -1.27278 0.943444
Q2FYQ1   2 0.235294 -1.27278 0.943444
Q2FZ45   12 1.41176 0.903563 0.161558
Q2FYW5   14 1.64706 0.903563 0.161558
Q2G1A0   6 0.705882 -1.27278 0.943444
Q2FZB9   6 0.705882 -1.27278 0.943444
Q2FZX2   21 2.47059 3.07991 0.0107511
Q2FZY4   17 2 3.07991 0.0107511
Q2FW56   2 0.235294 -1.27278 0.943444
P0A0G6   18 2.11765 3.07991 0.0107511
Q2FW80   4 0.470588 -1.27278 0.943444
Q2G2S4   16 1.88235 0.903563 0.161558
Q2G2H0   8 0.941176 -1.27278 0.943444
Q2G2E1   4 0.470588 -1.27278 0.943444
Q2G0I5   23 2.70588 3.07991 0.0107511
Q2FWW6   14 1.64706 0.903563 0.161558
Q2G112   12 1.41176 0.903563 0.161558
Q2G214   9 1.05882 0.903563 0.161558
Q2FYG2   14 1.64706 0.903563 0.161558
Q2G0J5   4 0.470588 -1.27278 0.943444
Q2FX27   9 1.05882 0.903563 0.161558
Q2FWV5   19 2.23529 3.07991 0.0107511
Q2FX40   24 2.82353 3.07991 0.0107511
Q2FZM5   4 0.470588 -1.27278 0.943444
Q2FXH8   4 0.470588 -1.27278 0.943444
Q2FWS5   7 0.823529 -1.27278 0.943444
Q2FW13   26 2.88889 3.07991 0.0107511
Q2FY93   13 1.44444 0.903563 0.161558
Q2FZM8   26 2.88889 3.07991 0.0107511
Q2FZV4   28 3.11111 5.25625 0.000662855
Q2FVD4   12 1.33333 0.903563 0.161558
Q2G0J3   4 0.444444 -1.27278 0.943444
Q2FX61   28 3.11111 5.25625 0.000662855
Q2FVD6   16 1.77778 0.903563 0.161558
Q2FYY7   11 1.22222 0.903563 0.161558
Q2G0W0   21 2.33333 3.07991 0.0107511
Q2FXF7   11 1.22222 0.903563 0.161558
Q2G191   4 0.444444 -1.27278 0.943444
Q2FYT5   9 1 0.903563 0.161558
Q2G1P0   9 1 0.903563 0.161558
Q2FVF8   21 2.33333 3.07991 0.0107511
Q2G0Y1   7 0.777778 -1.27278 0.943444
Q2FZD2   20 2.22222 3.07991 0.0107511
Q2FZ59   17 1.88889 0.903563 0.161558
Q2G2G1   6 0.666667 -1.27278 0.943444
Q2G0F9   18 2 3.07991 0.0107511
Q2G1J2   24 2.66667 3.07991 0.0107511
Q2G0Q6   21 2.33333 3.07991 0.0107511
Q2FYX0   22 2.44444 3.07991 0.0107511
Q2FZU8   17 1.88889 0.903563 0.161558
Q2G267   6 0.666667 -1.27278 0.943444
Q2G174   19 2.11111 3.07991 0.0107511
Q2FWC3   21 2.33333 3.07991 0.0107511
Q2FVN6   17 1.88889 0.903563 0.161558
Q2G2D1   22 2.44444 3.07991 0.0107511
Q2FZK9   15 1.66667 0.903563 0.161558
Q2G2C9   21 2.33333 3.07991 0.0107511
Q2G2V8   13 1.44444 0.903563 0.161558
Q2FVL6   21 2.33333 3.07991 0.0107511
Q2FY45   5 0.555556 -1.27278 0.943444
Q2G2R7   18 2 3.07991 0.0107511
Q2FWD5   12 1.33333 0.903563 0.161558
Q2FWT3   7 0.777778 -1.27278 0.943444
Q2FY92   21 2.33333 3.07991 0.0107511
Q2FZM2   7 0.777778 -1.27278 0.943444
Q2G2F0   25 2.77778 3.07991 0.0107511
Q2FW30   15 1.66667 0.903563 0.161558
Q2FZV9   24 2.66667 3.07991 0.0107511
Q2FVA6   19 2.11111 3.07991 0.0107511
Q2G229   21 2.33333 3.07991 0.0107511
Q2FZZ3   18 2 3.07991 0.0107511
Q2G2F4   4 0.444444 -1.27278 0.943444
Q2FVA7   13 1.44444 0.903563 0.161558
Q2G0R3   25 2.77778 3.07991 0.0107511
Q2G1R1   22 2.44444 3.07991 0.0107511
Q2FZ79   16 1.77778 0.903563 0.161558
Q2FZ12   6 0.666667 -1.27278 0.943444
Q2FX39   12 1.33333 0.903563 0.161558
Q2G186   22 2.44444 3.07991 0.0107511
Q2FXE5   4 0.444444 -1.27278 0.943444
Q2G0A1   16 1.77778 0.903563 0.161558
Q2G0E7   5 0.555556 -1.27278 0.943444
Q2G2V7   5 0.555556 -1.27278 0.943444
Q2FYA6   26 2.88889 3.07991 0.0107511
Q2G276   19 2.11111 3.07991 0.0107511
Q2G070   22 2.44444 3.07991 0.0107511
Q2FVZ1   12 1.33333 0.903563 0.161558
Q2FW84   6 0.666667 -1.27278 0.943444
Q2FVY9   11 1.22222 0.903563 0.161558
Q2FVD9   15 1.66667 0.903563 0.161558
Q2G1T2   12 1.33333 0.903563 0.161558
Q2G0I3   10 1.11111 0.903563 0.161558
Q2G0E8   18 2 3.07991 0.0107511
Q2FW08   17 1.88889 0.903563 0.161558
Q2FVD8   16 1.77778 0.903563 0.161558
Q2FXF5   17 1.88889 0.903563 0.161558
Q2FXW1   21 2.33333 3.07991 0.0107511
Q2FW79   17 1.88889 0.903563 0.161558
Q2G2G0   19 2.11111 3.07991 0.0107511
P48940   10 1.11111 0.903563 0.161558
Q2FYL6   5 0.555556 -1.27278 0.943444
Q2FZV8   24 2.66667 3.07991 0.0107511
Q2FYM5   14 1.55556 0.903563 0.161558
Q2G2B6   16 1.77778 0.903563 0.161558
Q2G1L2   7 0.777778 -1.27278 0.943444
Q2G1V5   3 0.333333 -1.27278 0.943444
Q2FXT0   14 1.55556 0.903563 0.161558
Q2FY02   20 2.22222 3.07991 0.0107511
Q2FWQ4   5 0.555556 -1.27278 0.943444
Q2FYG4   5 0.555556 -1.27278 0.943444
Q2FW11   19 2.11111 3.07991 0.0107511
Q2G257   17 1.78947 0.903563 0.161558
Q2FWJ6   20 2.10526 3.07991 0.0107511
Q2FXS8   16 1.68421 0.903563 0.161558
Q2FX12   17 1.78947 0.903563 0.161558
Q2FYF1   13 1.36842 0.903563 0.161558
Q2G2E8   8 0.842105 -1.27278 0.943444
Q2FXE6   5 0.526316 -1.27278 0.943444
Q2G2C0   3 0.315789 -1.27278 0.943444
Q2G1V6   6 0.631579 -1.27278 0.943444
Q2FWZ4   17 1.78947 0.903563 0.161558
Q2G2V0   6 0.631579 -1.27278 0.943444
Q9ZAH6   25 2.63158 3.07991 0.0107511
Q2FVU2   34 3.57895 5.25625 0.000662855
Q2FWI8   18 1.89474 0.903563 0.161558
P0A0H0   8 0.842105 -1.27278 0.943444
Q2G0C1   24 2.52632 3.07991 0.0107511
Q2FXH3   12 1.26316 0.903563 0.161558
Q2FXI6   20 2.10526 3.07991 0.0107511
Q2G1X5   24 2.52632 3.07991 0.0107511
Q2FV08   13 1.36842 0.903563 0.161558
Q2FWT7   14 1.47368 0.903563 0.161558
Q2G210   20 2.10526 3.07991 0.0107511
Q2FW66   19 2 3.07991 0.0107511
Q2FWD0   14 1.47368 0.903563 0.161558
Q2FUQ1   19 2 3.07991 0.0107511
Q2FVI6   5 0.526316 -1.27278 0.943444
Q2FWM7   5 0.526316 -1.27278 0.943444
Q2FVN2   18 1.89474 0.903563 0.161558
Q2FWR2   20 2.10526 3.07991 0.0107511
Q2FYH4   5 0.526316 -1.27278 0.943444
Q2FYM8   4 0.421053 -1.27278 0.943444
Q9RFJ6   16 1.68421 0.903563 0.161558
Q2FZ42   8 0.842105 -1.27278 0.943444
Q2FVX9   22 2.31579 3.07991 0.0107511
Q2G066   19 2 3.07991 0.0107511
Q2FVM3   11 1.15789 0.903563 0.161558
Q2FWT1   16 1.68421 0.903563 0.161558
Q2FZB8   9 0.947368 -1.27278 0.943444
Q2FUQ8   4 0.421053 -1.27278 0.943444
Q2G2I7   14 1.47368 0.903563 0.161558
Q2FVF7   14 1.47368 0.903563 0.161558
Q2FV52   22 2.31579 3.07991 0.0107511
Q2FWE3   17 1.78947 0.903563 0.161558
Q2G144   12 1.26316 0.903563 0.161558
Q2FXZ1   13 1.36842 0.903563 0.161558
Q2FX34   15 1.57895 0.903563 0.161558
Q2FWV4   16 1.68421 0.903563 0.161558
Q2FZ11   12 1.26316 0.903563 0.161558
Q2G141   11 1.15789 0.903563 0.161558
Q2FWF5   26 2.73684 3.07991 0.0107511
Q2FV34   13 1.36842 0.903563 0.161558
Q2FWQ0   25 2.63158 3.07991 0.0107511
Q2FV88   20 2.10526 3.07991 0.0107511
Q2G2P0   12 1.26316 0.903563 0.161558
Q2FYW8   23 2.42105 3.07991 0.0107511
Q2G1W1   21 2.21053 3.07991 0.0107511
Q2FVC2   24 2.52632 3.07991 0.0107511
Q2G0D3   4 0.421053 -1.27278 0.943444
Q2FV89   18 1.89474 0.903563 0.161558
Q2G1U2   20 2.10526 3.07991 0.0107511
Q2FX32   10 1.05263 0.903563 0.161558
Q2FXS7   11 1.15789 0.903563 0.161558
Q2FVX1   5 0.526316 -1.27278 0.943444
Q2FVE0   5 0.526316 -1.27278 0.943444
Q2G270   20 2.10526 3.07991 0.0107511
Q9EYW6   20 2.10526 3.07991 0.0107511
Q2FVB8   8 0.842105 -1.27278 0.943444
Q2FZT9   7 0.736842 -1.27278 0.943444
Q2G298   33 3.47368 5.25625 0.000662855
Q2FX49   8 0.842105 -1.27278 0.943444
Q2G0Z0   20 2.10526 3.07991 0.0107511
Q2FW39   27 2.84211 3.07991 0.0107511
Q2G252   19 2 3.07991 0.0107511
Q2G0A3   22 2.31579 3.07991 0.0107511
Q2FYJ7   25 2.63158 3.07991 0.0107511
Q2FWT2   13 1.36842 0.903563 0.161558
Q2FWQ5   12 1.26316 0.903563 0.161558
Q2G2J7   12 1.26316 0.903563 0.161558
Q2FY75   6 0.631579 -1.27278 0.943444
Q2G106   24 2.52632 3.07991 0.0107511
Q2FVY3   26 2.73684 3.07991 0.0107511
Q2FVP9   15 1.57895 0.903563 0.161558
Q2FW42   14 1.47368 0.903563 0.161558
Q2FUV9   27 2.84211 3.07991 0.0107511
Q2FVR7   18 1.89474 0.903563 0.161558
Q2FZN1   19 2 3.07991 0.0107511
Q2G2Q7   28 2.8 3.07991 0.0107511
Q2G150   21 2.1 3.07991 0.0107511
Q2G081   28 2.8 3.07991 0.0107511
Q2FV45   22 2.2 3.07991 0.0107511
Q2FX02   19 1.9 0.903563 0.161558
P0A0Q4   13 1.3 0.903563 0.161558
Q2G0L9   24 2.4 3.07991 0.0107511
Q2FY04   30 3 5.25625 0.000662855
Q2FV48   6 0.6 -1.27278 0.943444
Q2FW64   18 1.8 0.903563 0.161558
Q2FX63   18 1.8 0.903563 0.161558
Q2G1T3   25 2.5 3.07991 0.0107511
Q2G0K9   14 1.4 0.903563 0.161558
Q2FZ00   16 1.6 0.903563 0.161558
Q2FVL9   18 1.8 0.903563 0.161558
Q2FW33   24 2.4 3.07991 0.0107511
Q2FWT9   28 2.8 3.07991 0.0107511
Q2FZF7   18 1.8 0.903563 0.161558
Q2FWL1   32 3.2 5.25625 0.000662855
Q2FYS7   24 2.4 3.07991 0.0107511
Q2FZX3   31 3.1 5.25625 0.000662855
Q2FXR0   6 0.6 -1.27278 0.943444
Q2G2I9   22 2.2 3.07991 0.0107511
Q2FWN1   3 0.3 -1.27278 0.943444
Q2G297   7 0.7 -1.27278 0.943444
Q2FVA0   8 0.8 -1.27278 0.943444
Q2FXX0   12 1.2 0.903563 0.161558
Q2G2P4   13 1.3 0.903563 0.161558
Q2G0P8   17 1.7 0.903563 0.161558
Q2FVN3   16 1.6 0.903563 0.161558
Q2FXK7   33 3.3 5.25625 0.000662855
Q2FZF8   23 2.3 3.07991 0.0107511
Q2FWR0   20 2 3.07991 0.0107511
Q2FXL2   4 0.4 -1.27278 0.943444
Q2FWA9   15 1.5 0.903563 0.161558
Q2G282   23 2.3 3.07991 0.0107511
Q9RQQ0   6 0.6 -1.27278 0.943444
Q2FXD7   22 2.2 3.07991 0.0107511
Q2FUY4   12 1.2 0.903563 0.161558
Q2G2W4   6 0.6 -1.27278 0.943444
Q2FZF5   17 1.7 0.903563 0.161558
Q2FY42   12 1.2 0.903563 0.161558
Q2FUS3   11 1.1 0.903563 0.161558
Q2G2E7   4 0.4 -1.27278 0.943444
Q2G0S6   21 2.1 3.07991 0.0107511
Q2G0C2   10 1 0.903563 0.161558
Q2FWF8   17 1.7 0.903563 0.161558
Q2G000   21 2.1 3.07991 0.0107511
Q2FWX2   17 1.7 0.903563 0.161558
Q2FZS2   26 2.6 3.07991 0.0107511
Q2FW16   16 1.6 0.903563 0.161558
Q2FZI2   4 0.4 -1.27278 0.943444
Q2G1Q5   14 1.4 0.903563 0.161558
Q2G1A5   19 1.9 0.903563 0.161558
Q2G0P7   9 0.9 -1.27278 0.943444
Q2FWV3   17 1.7 0.903563 0.161558
Q2FW51   27 2.7 3.07991 0.0107511
Q2FVI4   34 3.4 5.25625 0.000662855
Q2FVN7   22 2.2 3.07991 0.0107511
Q2FWP9   20 2 3.07991 0.0107511
Q2FXT2   23 2.3 3.07991 0.0107511
P0A0F4   21 2.1 3.07991 0.0107511
Q2G126   34 3.4 5.25625 0.000662855
Q2FW82   4 0.4 -1.27278 0.943444
Q2FY44   17 1.7 0.903563 0.161558
Q2G0N9   27 2.7 3.07991 0.0107511
Q2G0Z9   4 0.4 -1.27278 0.943444
Q2FV81   21 2.1 3.07991 0.0107511
Q2FYC4   17 1.7 0.903563 0.161558
Q2G178   28 2.8 3.07991 0.0107511
Q2G079   15 1.5 0.903563 0.161558
Q2G2B7   26 2.6 3.07991 0.0107511
Q2FVF5   20 2 3.07991 0.0107511
Q2G2W2   14 1.4 0.903563 0.161558
Q2G1I2   26 2.6 3.07991 0.0107511
Q2G245   4 0.4 -1.27278 0.943444
Q2G1H7   11 1.04762 0.903563 0.161558
Q2FWF1   16 1.52381 0.903563 0.161558
Q2FZZ9   26 2.47619 3.07991 0.0107511
Q2G1W3   21 2 3.07991 0.0107511
Q2G204   33 3.14286 5.25625 0.000662855
Q2G1H1   17 1.61905 0.903563 0.161558
Q2FXK3   26 2.47619 3.07991 0.0107511
Q2G2H8   21 2 3.07991 0.0107511
Q2FZP9   24 2.28571 3.07991 0.0107511
Q2FWI2   20 1.90476 0.903563 0.161558
Q2FYZ6   7 0.666667 -1.27278 0.943444
Q2FXS1   6 0.571429 -1.27278 0.943444
Q2G200   25 2.38095 3.07991 0.0107511
Q2G2L5   5 0.47619 -1.27278 0.943444
Q2FY73   25 2.38095 3.07991 0.0107511
Q2G177   7 0.666667 -1.27278 0.943444
Q2G2F9   11 1.04762 0.903563 0.161558
Q2FV27   20 1.90476 0.903563 0.161558
Q2FZ56   27 2.57143 3.07991 0.0107511
Q2FVF3   6 0.571429 -1.27278 0.943444
Q2G0B6   14 1.33333 0.903563 0.161558
Q2G2S5   19 1.80952 0.903563 0.161558
Q2FW68   19 1.80952 0.903563 0.161558
Q2FWX7   10 0.952381 -1.27278 0.943444
Q2FWB6   26 2.47619 3.07991 0.0107511
Q2FXA9   30 2.85714 3.07991 0.0107511
Q2FXP3   14 1.33333 0.903563 0.161558
Q2FUX5   26 2.47619 3.07991 0.0107511
Q2FZZ4   14 1.33333 0.903563 0.161558
Q2FX98   23 2.19048 3.07991 0.0107511
Q2FV23   23 2.19048 3.07991 0.0107511
Q2FUR1   9 0.857143 -1.27278 0.943444
Q2FY49   26 2.47619 3.07991 0.0107511
Q2G017   18 1.71429 0.903563 0.161558
Q2G2K9   18 1.71429 0.903563 0.161558
Q2G2N9   26 2.47619 3.07991 0.0107511
Q2G0E9   4 0.380952 -1.27278 0.943444
Q2FY19   24 2.28571 3.07991 0.0107511
Q2G1E3   8 0.761905 -1.27278 0.943444
Q2FW17   12 1.14286 0.903563 0.161558
Q2FWK9   27 2.57143 3.07991 0.0107511
Q2G2Q6   27 2.57143 3.07991 0.0107511
Q2G2Q5   28 2.66667 3.07991 0.0107511
Q2G1U9   33 3.14286 5.25625 0.000662855
Q2G299   13 1.2381 0.903563 0.161558
Q2FX75   17 1.61905 0.903563 0.161558
Q2G058   29 2.7619 3.07991 0.0107511
Q2G0E3   14 1.33333 0.903563 0.161558
Q2FYK0   10 0.952381 -1.27278 0.943444
Q2G2K6   14 1.33333 0.903563 0.161558
Q2FYN0   16 1.52381 0.903563 0.161558
Q2FVK7   13 1.2381 0.903563 0.161558
Q2FX15   23 2.19048 3.07991 0.0107511
Q2FVN9   5 0.47619 -1.27278 0.943444
Q2FWX0   6 0.571429 -1.27278 0.943444
Q2G143   31 2.95238 3.07991 0.0107511
Q2G0C7   22 2.09524 3.07991 0.0107511
Q2G0K6   15 1.42857 0.903563 0.161558
Q2FZZ1   5 0.47619 -1.27278 0.943444
Q2FV13   26 2.47619 3.07991 0.0107511
Q2G128   11 1.04762 0.903563 0.161558
Q2FXU2   19 1.80952 0.903563 0.161558
Q2G2R4   15 1.42857 0.903563 0.161558
Q2FXM1   18 1.71429 0.903563 0.161558
Q8KQR1   17 1.61905 0.903563 0.161558
Q2G2Q9   28 2.66667 3.07991 0.0107511
Q2FVG9   6 0.571429 -1.27278 0.943444
Q2FV56   7 0.666667 -1.27278 0.943444
Q2FWG7   6 0.545455 -1.27278 0.943444
Q2G0T1   18 1.63636 0.903563 0.161558
Q2FXB9   5 0.454545 -1.27278 0.943444
Q2FZP3   8 0.727273 -1.27278 0.943444
Q2FZQ2   5 0.454545 -1.27278 0.943444
Q2FXS4   30 2.72727 3.07991 0.0107511
Q2FZ21   19 1.72727 0.903563 0.161558
Q2G2X2   17 1.54545 0.903563 0.161558
Q2FZF6   23 2.09091 3.07991 0.0107511
Q2FYA0   18 1.63636 0.903563 0.161558
Q2G2A9   6 0.545455 -1.27278 0.943444
Q2FYB9   22 2 3.07991 0.0107511
Q2FYI4   16 1.45455 0.903563 0.161558
Q2FYL4   29 2.63636 3.07991 0.0107511
Q2G1T0   4 0.363636 -1.27278 0.943444
Q2FXW7   20 1.81818 0.903563 0.161558
Q2FZA1   36 3.27273 5.25625 0.000662855
Q2FY76   10 0.909091 -1.27278 0.943444
Q2FZ97   24 2.18182 3.07991 0.0107511
Q2G1I4   6 0.545455 -1.27278 0.943444
Q2FYQ6   8 0.727273 -1.27278 0.943444
Q2FXL6   17 1.54545 0.903563 0.161558
Q2G2G6   3 0.272727 -1.27278 0.943444
Q2FVH1   6 0.545455 -1.27278 0.943444
Q2FYA8   20 1.81818 0.903563 0.161558
Q2G2M5   23 2.09091 3.07991 0.0107511
Q2FV99   26 2.36364 3.07991 0.0107511
Q2G105   19 1.72727 0.903563 0.161558
Q2FW23   25 2.27273 3.07991 0.0107511
Q2G012   17 1.54545 0.903563 0.161558
Q2G2V5   23 2.09091 3.07991 0.0107511
Q2FW07   26 2.36364 3.07991 0.0107511
Q2G0F2   22 2 3.07991 0.0107511
Q2FZC9   7 0.636364 -1.27278 0.943444
Q2FXE9   6 0.545455 -1.27278 0.943444
Q2FV47   28 2.54545 3.07991 0.0107511
Q2G2Q8   29 2.63636 3.07991 0.0107511
Q2FYE7   14 1.27273 0.903563 0.161558
Q2FUT3   12 1.09091 0.903563 0.161558
Q2G068   41 3.72727 5.25625 0.000662855
Q2G2D3   20 1.81818 0.903563 0.161558
Q2FYK4   26 2.36364 3.07991 0.0107511
Q2FX36   27 2.45455 3.07991 0.0107511
Q2G0A4   6 0.545455 -1.27278 0.943444
Q2G080   6 0.545455 -1.27278 0.943444
Q2FUT1   18 1.63636 0.903563 0.161558
Q2FYH3   18 1.63636 0.903563 0.161558
Q2FXA7   15 1.36364 0.903563 0.161558
Q2G2Y6   18 1.63636 0.903563 0.161558
Q2FY55   26 2.36364 3.07991 0.0107511
Q2FY61   21 1.90909 0.903563 0.161558
Q2G0E2   28 2.54545 3.07991 0.0107511
Q2FVY1   22 2 3.07991 0.0107511
Q2FUV1   23 2.09091 3.07991 0.0107511
Q2FUS9   21 1.90909 0.903563 0.161558
Q2G1A1   18 1.63636 0.903563 0.161558
P60639   7 0.636364 -1.27278 0.943444
Q2FZE9   17 1.54545 0.903563 0.161558
Q2G1I9   15 1.36364 0.903563 0.161558
Q2FWN0   31 2.81818 3.07991 0.0107511
Q2FZE3   29 2.63636 3.07991 0.0107511
Q93Q23   7 0.636364 -1.27278 0.943444
Q2FWE9   27 2.45455 3.07991 0.0107511
Q2FUS1   5 0.454545 -1.27278 0.943444
Q2FVM5   30 2.72727 3.07991 0.0107511
Q2G2N7   11 1 0.903563 0.161558
Q2FWG0   7 0.636364 -1.27278 0.943444
Q2FXV7   4 0.363636 -1.27278 0.943444
Q2FW69   7 0.636364 -1.27278 0.943444
P0A0F8   11 1 0.903563 0.161558
Q2G055   24 2.18182 3.07991 0.0107511
Q2FV37   7 0.636364 -1.27278 0.943444
Q2G225   6 0.545455 -1.27278 0.943444
Q2FXG2   16 1.45455 0.903563 0.161558
Q2FY87   16 1.45455 0.903563 0.161558
Q2FWR7   27 2.45455 3.07991 0.0107511
Q2G1U6   19 1.72727 0.903563 0.161558
Q2G006   24 2.18182 3.07991 0.0107511
Q2G2I6   5 0.434783 -1.27278 0.943444
Q2FWS1   17 1.47826 0.903563 0.161558
Q2FYF5   22 1.91304 0.903563 0.161558
Q2G0F1   10 0.869565 -1.27278 0.943444
Q2G0J2   16 1.3913 0.903563 0.161558
Q2FXE3   23 2 3.07991 0.0107511
Q2FYV8   24 2.08696 3.07991 0.0107511
Q2G1X6   17 1.47826 0.903563 0.161558
Q2FUP5   16 1.3913 0.903563 0.161558
Q2G1A4   6 0.521739 -1.27278 0.943444
Q2G0H9   25 2.17391 3.07991 0.0107511
Q2G0M0   22 1.91304 0.903563 0.161558
Q2FYK6   20 1.73913 0.903563 0.161558
Q2G023   24 2.08696 3.07991 0.0107511
Q2G0G2   28 2.43478 3.07991 0.0107511
Q2FXC0   25 2.17391 3.07991 0.0107511
Q2FXF1   25 2.17391 3.07991 0.0107511
Q2FW00   6 0.521739 -1.27278 0.943444
Q2G1E7   5 0.434783 -1.27278 0.943444
Q2FWE7   17 1.47826 0.903563 0.161558
Q2FY32   21 1.82609 0.903563 0.161558
Q2FUU0   21 1.82609 0.903563 0.161558
Q2FVU5   23 2 3.07991 0.0107511
Q2G062   19 1.65217 0.903563 0.161558
Q2FV26   11 0.956522 -1.27278 0.943444
Q2FW97   26 2.26087 3.07991 0.0107511
Q2FZY8   8 0.695652 -1.27278 0.943444
Q2G277   7 0.608696 -1.27278 0.943444
Q2G0V1   6 0.521739 -1.27278 0.943444
Q2FWJ3   32 2.78261 3.07991 0.0107511
Q2G2J2   20 1.73913 0.903563 0.161558
Q2FVB0   7 0.608696 -1.27278 0.943444
Q2G278   20 1.73913 0.903563 0.161558
Q2G107   21 1.82609 0.903563 0.161558
P0A0M9   32 2.78261 3.07991 0.0107511
Q2G067   4 0.347826 -1.27278 0.943444
Q2FV55   21 1.82609 0.903563 0.161558
Q2G1L3   18 1.56522 0.903563 0.161558
Q2G2R0   17 1.47826 0.903563 0.161558
Q2G2T3   16 1.3913 0.903563 0.161558
Q2FWA8   7 0.608696 -1.27278 0.943444
Q2G056   21 1.82609 0.903563 0.161558
Q2FWR1   15 1.30435 0.903563 0.161558
Q2FXP9   19 1.65217 0.903563 0.161558
Q2FZI4   11 0.956522 -1.27278 0.943444
Q2G2L7   39 3.3913 5.25625 0.000662855
Q2FVG1   5 0.434783 -1.27278 0.943444
Q2G1I7   29 2.52174 3.07991 0.0107511
Q2FVB6   6 0.521739 -1.27278 0.943444
Q2G001   30 2.6087 3.07991 0.0107511
Q2FUX3   21 1.82609 0.903563 0.161558
Q2G1Q9   16 1.3913 0.903563 0.161558
Q2G2S9   25 2.17391 3.07991 0.0107511
Q2FXZ8   12 1.04348 0.903563 0.161558
Q2FZI7   26 2.26087 3.07991 0.0107511
Q2FUS6   31 2.69565 3.07991 0.0107511
Q2FUZ6   27 2.34783 3.07991 0.0107511
Q2FYQ9   17 1.47826 0.903563 0.161558
Q2FYS8   21 1.82609 0.903563 0.161558
Q2FYS6   6 0.521739 -1.27278 0.943444
Q2FZG6   26 2.26087 3.07991 0.0107511
Q2G1L9   6 0.521739 -1.27278 0.943444
Q2FXT3   22 1.91304 0.903563 0.161558
Q2FZN9   23 2 3.07991 0.0107511
Q2FW20   18 1.56522 0.903563 0.161558
Q2G0H3   16 1.3913 0.903563 0.161558
Q2FV98   30 2.6087 3.07991 0.0107511
Q2FXR7   12 1.04348 0.903563 0.161558
Q2G1T4   29 2.52174 3.07991 0.0107511
Q2FW38   19 1.65217 0.903563 0.161558
Q2G2P6   11 0.956522 -1.27278 0.943444
Q2FVL7   23 2 3.07991 0.0107511
Q2FVY2   27 2.34783 3.07991 0.0107511
Q2FYZ0   24 2.08696 3.07991 0.0107511
Q2FYW2   6 0.521739 -1.27278 0.943444
P60643   7 0.608696 -1.27278 0.943444
Q2G265   32 2.78261 3.07991 0.0107511
Q2FV42   6 0.521739 -1.27278 0.943444
Q2FXN0   9 0.782609 -1.27278 0.943444
Q2G2D9   8 0.695652 -1.27278 0.943444
Q2FV75   19 1.65217 0.903563 0.161558
Q2FYE0   11 0.956522 -1.27278 0.943444
Q2FX03   6 0.521739 -1.27278 0.943444
Q2FX89   19 1.65217 0.903563 0.161558
Q2FX43   21 1.82609 0.903563 0.161558
Q2FV69   12 1 0.903563 0.161558
P72360   7 0.583333 -1.27278 0.943444
Q2FVQ1   30 2.5 3.07991 0.0107511
Q2FYG7   29 2.41667 3.07991 0.0107511
Q2G1J8   6 0.5 -1.27278 0.943444
Q2FW77   7 0.583333 -1.27278 0.943444
Q2FWI4   21 1.75 0.903563 0.161558
Q2FX62   21 1.75 0.903563 0.161558
Q2G0U6   30 2.5 3.07991 0.0107511
Q2G0P2   28 2.33333 3.07991 0.0107511
Q2G0B8   31 2.58333 3.07991 0.0107511
Q2FVL3   5 0.416667 -1.27278 0.943444
Q2G1K8   26 2.16667 3.07991 0.0107511
Q2G2R9   26 2.16667 3.07991 0.0107511
Q2G2I3   6 0.5 -1.27278 0.943444
Q2FY56   4 0.333333 -1.27278 0.943444
Q2G0B1   17 1.41667 0.903563 0.161558
Q2G1T1   19 1.58333 0.903563 0.161558
Q2FVX5   5 0.416667 -1.27278 0.943444
Q2G0H8   13 1.08333 0.903563 0.161558
Q2FVT3   19 1.58333 0.903563 0.161558
Q2FWF6   15 1.25 0.903563 0.161558
Q2FWZ6   26 2.16667 3.07991 0.0107511
Q2FZ77   20 1.66667 0.903563 0.161558
Q2G0H0   17 1.41667 0.903563 0.161558
Q2G2G7   32 2.66667 3.07991 0.0107511
Q2G117   19 1.58333 0.903563 0.161558
Q2FXG9   23 1.91667 0.903563 0.161558
Q2FWE4   32 2.66667 3.07991 0.0107511
Q2FUS0   30 2.5 3.07991 0.0107511
Q2FWR3   13 1.08333 0.903563 0.161558
Q2FYA9   19 1.58333 0.903563 0.161558
Q2G0Y5   24 2 3.07991 0.0107511
Q2FZZ8   30 2.5 3.07991 0.0107511
Q2G1Z6   11 0.916667 -1.27278 0.943444
Q2FX53   16 1.33333 0.903563 0.161558
Q2FZC4   23 1.91667 0.903563 0.161558
Q2FUS5   14 1.16667 0.903563 0.161558
Q2G1R0   6 0.5 -1.27278 0.943444
Q2G0D5   7 0.583333 -1.27278 0.943444
Q2FY18   5 0.416667 -1.27278 0.943444
Q2FYH8   8 0.666667 -1.27278 0.943444
Q2G1F2   18 1.5 0.903563 0.161558
Q2G0Q5   34 2.83333 3.07991 0.0107511
Q2FVR2   18 1.5 0.903563 0.161558
Q2FZE7   21 1.75 0.903563 0.161558
Q2G0I0   15 1.25 0.903563 0.161558
Q2G0R1   18 1.5 0.903563 0.161558
Q2G0L7   18 1.5 0.903563 0.161558
Q2FWI1   22 1.83333 0.903563 0.161558
Q2G0F7   8 0.666667 -1.27278 0.943444
Q2FXY3   19 1.58333 0.903563 0.161558
P0A084   34 2.83333 3.07991 0.0107511
Q2G0G5   14 1.16667 0.903563 0.161558
Q2FZE5   6 0.5 -1.27278 0.943444
Q2G0A2   6 0.5 -1.27278 0.943444
Q2FVE8   6 0.5 -1.27278 0.943444
Q2G2M8   27 2.25 3.07991 0.0107511
Q2FYH7   10 0.833333 -1.27278 0.943444
Q2FVR8   26 2.16667 3.07991 0.0107511
Q2FZU9   24 2 3.07991 0.0107511
Q2FYX7   18 1.5 0.903563 0.161558
Q2G280   31 2.58333 3.07991 0.0107511
Q2FVG5   27 2.25 3.07991 0.0107511
Q2FWX1   33 2.75 3.07991 0.0107511
Q2FVB3   6 0.5 -1.27278 0.943444
Q2G2A1   27 2.25 3.07991 0.0107511
Q2G1W7   20 1.66667 0.903563 0.161558
Q2FW36   11 0.916667 -1.27278 0.943444
P31337   36 3 5.25625 0.000662855
Q2FXB8   6 0.5 -1.27278 0.943444
Q2G2F3   30 2.5 3.07991 0.0107511
Q2FYM7   3 0.25 -1.27278 0.943444
Q2FYB2   25 2.08333 3.07991 0.0107511
Q2G2E2   27 2.16 3.07991 0.0107511
Q2G2G9   14 1.12 0.903563 0.161558
Q2FVC5   30 2.4 3.07991 0.0107511
Q2G0T3   19 1.52 0.903563 0.161558
Q2G074   8 0.64 -1.27278 0.943444
Q2G016   35 2.8 3.07991 0.0107511
Q2G0G4   30 2.4 3.07991 0.0107511
Q2G2K1   21 1.68 0.903563 0.161558
Q2FXE1   9 0.72 -1.27278 0.943444
Q2FWD2   14 1.12 0.903563 0.161558
Q2G1Q0   31 2.48 3.07991 0.0107511
Q2G073   7 0.56 -1.27278 0.943444
Q2G1T7   19 1.52 0.903563 0.161558
Q2FVI3   25 2 3.07991 0.0107511
Q2FZ93   17 1.36 0.903563 0.161558
Q2FVQ7   28 2.24 3.07991 0.0107511
Q2G2B9   8 0.64 -1.27278 0.943444
Q2FZN5   5 0.4 -1.27278 0.943444
Q2FY72   26 2.08 3.07991 0.0107511
Q2G0A0   29 2.32 3.07991 0.0107511
Q2FZQ8   6 0.48 -1.27278 0.943444
Q2FXP1   23 1.84 0.903563 0.161558
P0A0B7   32 2.56 3.07991 0.0107511
Q2FYW0   18 1.44 0.903563 0.161558
Q2G230   21 1.68 0.903563 0.161558
Q2G0H5   15 1.2 0.903563 0.161558
Q2G0B7   18 1.44 0.903563 0.161558
Q2G131   6 0.48 -1.27278 0.943444
Q2G0Y4   21 1.68 0.903563 0.161558
Q2G2L0   20 1.6 0.903563 0.161558
Q2G101   23 1.84 0.903563 0.161558
Q2G036   18 1.44 0.903563 0.161558
Q2FXN3   6 0.48 -1.27278 0.943444
Q2FWY2   16 1.28 0.903563 0.161558
Q2FXK6   29 2.32 3.07991 0.0107511
Q2G2Y3   25 2 3.07991 0.0107511
Q2G1P8   30 2.4 3.07991 0.0107511
Q2G0N7   29 2.32 3.07991 0.0107511
Q2FW43   18 1.44 0.903563 0.161558
Q2G2N4   18 1.44 0.903563 0.161558
Q2FW59   31 2.48 3.07991 0.0107511
Q2G1V0   6 0.48 -1.27278 0.943444
Q2G010   19 1.52 0.903563 0.161558
Q2FWJ4   8 0.64 -1.27278 0.943444
Q2FUR3   32 2.56 3.07991 0.0107511
Q2FXE4   23 1.84 0.903563 0.161558
Q2FY36   23 1.84 0.903563 0.161558
Q2G1Q7   28 2.24 3.07991 0.0107511
Q2FX09   20 1.6 0.903563 0.161558
Q2G0Z1   39 3.12 5.25625 0.000662855
Q2FWJ1   31 2.48 3.07991 0.0107511
Q2FUT4   30 2.4 3.07991 0.0107511
Q2FYI1   32 2.56 3.07991 0.0107511
Q2FXQ8   23 1.84 0.903563 0.161558
Q2FUZ0   23 1.84 0.903563 0.161558
P0A086   33 2.64 3.07991 0.0107511
Q2FZM0   6 0.48 -1.27278 0.943444
Q2FXL3   26 2.08 3.07991 0.0107511
Q2G2K7   9 0.72 -1.27278 0.943444
Q2FVL1   7 0.56 -1.27278 0.943444
Q2FW21   24 1.92 0.903563 0.161558
Q2G201   32 2.56 3.07991 0.0107511
Q2FVV6   16 1.28 0.903563 0.161558
Q2FV03   28 2.24 3.07991 0.0107511
Q2G2T2   7 0.56 -1.27278 0.943444
Q2FZ44   20 1.6 0.903563 0.161558
Q2G1N7   20 1.6 0.903563 0.161558
Q2G172   7 0.56 -1.27278 0.943444
Q2G208   21 1.68 0.903563 0.161558
Q2FZR7   6 0.48 -1.27278 0.943444
Q2G2K2   13 1.04 0.903563 0.161558
Q2FVA4   28 2.24 3.07991 0.0107511
Q2G0F5   6 0.48 -1.27278 0.943444
Q2G0X0   31 2.48 3.07991 0.0107511
Q2FXU0   22 1.76 0.903563 0.161558
Q2FXX9   22 1.76 0.903563 0.161558
Q2G2K8   18 1.44 0.903563 0.161558
Q2G0X1   28 2.15385 3.07991 0.0107511
Q2FXI8   20 1.53846 0.903563 0.161558
Q2G0L1   35 2.69231 3.07991 0.0107511
Q2FX07   17 1.30769 0.903563 0.161558
Q2G139   26 2 3.07991 0.0107511
Q2FUV5   28 2.15385 3.07991 0.0107511
Q2FVD0   29 2.23077 3.07991 0.0107511
Q2FX10   15 1.15385 0.903563 0.161558
Q2G1W5   24 1.84615 0.903563 0.161558
Q2G1Y7   27 2.07692 3.07991 0.0107511
Q2G190   26 2 3.07991 0.0107511
Q2FV59   7 0.538462 -1.27278 0.943444
Q2FZS3   24 1.84615 0.903563 0.161558
Q2FX90   18 1.38462 0.903563 0.161558
Q2FW85   6 0.461538 -1.27278 0.943444
Q2FZ65   38 2.92308 3.07991 0.0107511
Q2FXJ7   29 2.23077 3.07991 0.0107511
Q2FVW2   17 1.30769 0.903563 0.161558
Q2G0H4   29 2.23077 3.07991 0.0107511
Q2FVV4   7 0.538462 -1.27278 0.943444
Q2FUR9   5 0.384615 -1.27278 0.943444
Q2FW06   21 1.61538 0.903563 0.161558
Q2FY84   17 1.30769 0.903563 0.161558
Q2G132   30 2.30769 3.07991 0.0107511
Q2G0C9   25 1.92308 0.903563 0.161558
Q2G2N1   4 0.307692 -1.27278 0.943444
Q2FVF2   6 0.461538 -1.27278 0.943444
Q2FZ30   16 1.23077 0.903563 0.161558
Q2FXX8   30 2.30769 3.07991 0.0107511
Q2FZX6   10 0.769231 -1.27278 0.943444
Q2G1Z2   6 0.461538 -1.27278 0.943444
Q2G0G7   26 2 3.07991 0.0107511
Q2FV53   32 2.46154 3.07991 0.0107511
Q2FV28   22 1.69231 0.903563 0.161558
Q2G097   27 2.07692 3.07991 0.0107511
Q2FZC5   26 2 3.07991 0.0107511
Q2FY77   24 1.84615 0.903563 0.161558
Q2FVA9   26 2 3.07991 0.0107511
Q2G2W5   14 1.07692 0.903563 0.161558
Q2FX97   22 1.69231 0.903563 0.161558
Q2G1F3   29 2.23077 3.07991 0.0107511
Q2FYU1   17 1.30769 0.903563 0.161558
Q2FUP6   16 1.23077 0.903563 0.161558
Q2G2U7   11 0.846154 -1.27278 0.943444
Q2FY09   26 2 3.07991 0.0107511
Q2G1J6   19 1.46154 0.903563 0.161558
Q2G059   30 2.30769 3.07991 0.0107511
Q2FVK5   4 0.307692 -1.27278 0.943444
Q2G0H7   20 1.53846 0.903563 0.161558
Q2FWN2   6 0.461538 -1.27278 0.943444
Q2FYV7   28 2.15385 3.07991 0.0107511
Q2G236   20 1.53846 0.903563 0.161558
Q2FZR6   7 0.538462 -1.27278 0.943444
Q2G1P9   28 2.15385 3.07991 0.0107511
Q2G0R9   30 2.30769 3.07991 0.0107511
Q2FUZ9   15 1.15385 0.903563 0.161558
Q2FVP2   27 2.07692 3.07991 0.0107511
Q2FXC8   23 1.76923 0.903563 0.161558
Q2FVC4   30 2.30769 3.07991 0.0107511
Q2FZ29   33 2.53846 3.07991 0.0107511
Q2FYR8   21 1.55556 0.903563 0.161558
Q2FY23   20 1.48148 0.903563 0.161558
Q2G0D4   26 1.92593 0.903563 0.161558
Q2FZ38   29 2.14815 3.07991 0.0107511
Q2FXH1   6 0.444444 -1.27278 0.943444
Q2FXZ9   24 1.77778 0.903563 0.161558
Q2G1V3   6 0.444444 -1.27278 0.943444
Q2FVZ0   5 0.37037 -1.27278 0.943444
Q2FV95   8 0.592593 -1.27278 0.943444
Q2G196   19 1.40741 0.903563 0.161558
Q2FZ61   28 2.07407 3.07991 0.0107511
Q2FW27   23 1.7037 0.903563 0.161558
Q2FWH2   14 1.03704 0.903563 0.161558
Q2FZQ9   6 0.444444 -1.27278 0.943444
Q2FWQ9   24 1.77778 0.903563 0.161558
Q2G1N5   6 0.444444 -1.27278 0.943444
Q2FZP8   6 0.444444 -1.27278 0.943444
Q2FXC2   28 2.07407 3.07991 0.0107511
Q2G0X9   25 1.85185 0.903563 0.161558
Q2FX08   8 0.592593 -1.27278 0.943444
Q2FUV2   30 2.22222 3.07991 0.0107511
Q2FZT8   22 1.62963 0.903563 0.161558
Q2G2N2   5 0.37037 -1.27278 0.943444
Q2G0M1   22 1.62963 0.903563 0.161558
Q2FVX8   32 2.37037 3.07991 0.0107511
Q2G220   20 1.48148 0.903563 0.161558
Q2FW37   32 2.37037 3.07991 0.0107511
Q2G203   27 2 3.07991 0.0107511
Q2FY89   18 1.33333 0.903563 0.161558
Q2G1K7   29 2.14815 3.07991 0.0107511
Q2G013   5 0.37037 -1.27278 0.943444
Q2FV91   8 0.592593 -1.27278 0.943444
Q2FW92   37 2.74074 3.07991 0.0107511
Q2G1U5   28 2.07407 3.07991 0.0107511
Q2G2A6   24 1.77778 0.903563 0.161558
Q2G0G9   18 1.33333 0.903563 0.161558
P0A088   16 1.18519 0.903563 0.161558
Q2G0B4   7 0.518519 -1.27278 0.943444
Q2G0X7   25 1.85185 0.903563 0.161558
Q2G0S0   17 1.25926 0.903563 0.161558
Q2FW12   30 2.22222 3.07991 0.0107511
Q2G0J7   19 1.40741 0.903563 0.161558
Q2FW76   7 0.518519 -1.27278 0.943444
Q2G1Z7   22 1.62963 0.903563 0.161558
Q2G2S1   25 1.85185 0.903563 0.161558
Q2G1B1   37 2.74074 3.07991 0.0107511
Q2FVP3   12 0.888889 -1.27278 0.943444
Q2G1V1   33 2.44444 3.07991 0.0107511
Q2G1H8   34 2.51852 3.07991 0.0107511
Q2G149   31 2.2963 3.07991 0.0107511
Q2FXC7   26 1.92593 0.903563 0.161558
Q2G019   29 2.14815 3.07991 0.0107511
Q2FWL6   22 1.62963 0.903563 0.161558
Q2G199   6 0.444444 -1.27278 0.943444
Q2FY41   8 0.592593 -1.27278 0.943444
Q2FX33   22 1.62963 0.903563 0.161558
Q2G181   31 2.2963 3.07991 0.0107511
Q2FVT1   7 0.518519 -1.27278 0.943444
Q2G0Z5   32 2.37037 3.07991 0.0107511
Q2FZC7   31 2.2963 3.07991 0.0107511
Q2G1U0   22 1.62963 0.903563 0.161558
Q2FW18   27 2 3.07991 0.0107511
Q2G0H1   21 1.55556 0.903563 0.161558
Q2FX22   18 1.33333 0.903563 0.161558
Q2G157   23 1.7037 0.903563 0.161558
Q2G2J5   18 1.33333 0.903563 0.161558
Q2FZH9   5 0.37037 -1.27278 0.943444
Q2FZA6   6 0.444444 -1.27278 0.943444
Q2G1N6   6 0.444444 -1.27278 0.943444
Q2FVR4   19 1.40741 0.903563 0.161558
Q2FY13   29 2.14815 3.07991 0.0107511
Q2G025   26 1.92593 0.903563 0.161558
Q2FV36   8 0.592593 -1.27278 0.943444
Q2G0W9   28 2.07407 3.07991 0.0107511
Q2G0L0   23 1.7037 0.903563 0.161558
Q2FUR2   23 1.7037 0.903563 0.161558
Q2FVJ9   29 2.14815 3.07991 0.0107511
Q2G1S8   26 1.85714 0.903563 0.161558
Q2FVJ5   23 1.64286 0.903563 0.161558
Q2FZ39   23 1.64286 0.903563 0.161558
Q2FWP6   17 1.21429 0.903563 0.161558
Q2FVB4   34 2.42857 3.07991 0.0107511
Q2G0V7   21 1.5 0.903563 0.161558
Q2FUV4   30 2.14286 3.07991 0.0107511
Q2FYG5   26 1.85714 0.903563 0.161558
Q2FW71   6 0.428571 -1.27278 0.943444
Q2FZB1   26 1.85714 0.903563 0.161558
Q2G0Y9   24 1.71429 0.903563 0.161558
Q2G0X4   26 1.85714 0.903563 0.161558
Q2FZL2   25 1.78571 0.903563 0.161558
Q2FVS1   29 2.07143 3.07991 0.0107511
Q2G099   23 1.64286 0.903563 0.161558
Q2FZN0   19 1.35714 0.903563 0.161558
Q2FZ50   19 1.35714 0.903563 0.161558
Q2G0X8   25 1.78571 0.903563 0.161558
Q2G167   23 1.64286 0.903563 0.161558
Q2G086   21 1.5 0.903563 0.161558
Q2G0D0   36 2.57143 3.07991 0.0107511
Q2FWG3   25 1.78571 0.903563 0.161558
Q2G228   30 2.14286 3.07991 0.0107511
Q2FWW8   19 1.35714 0.903563 0.161558
Q2FYL0   19 1.35714 0.903563 0.161558
Q2FXX2   20 1.42857 0.903563 0.161558
Q2G0C4   6 0.428571 -1.27278 0.943444
Q2FZA2   23 1.64286 0.903563 0.161558
Q2FWL0   24 1.71429 0.903563 0.161558
Q2FUY9   23 1.64286 0.903563 0.161558
Q2G0T8   32 2.28571 3.07991 0.0107511
Q2FWK0   26 1.85714 0.903563 0.161558
Q2G0D9   24 1.71429 0.903563 0.161558
Q2FZF3   23 1.64286 0.903563 0.161558
Q2FZ17   33 2.35714 3.07991 0.0107511
Q2G0T6   34 2.42857 3.07991 0.0107511
Q2G140   7 0.5 -1.27278 0.943444
Q2G2F2   6 0.428571 -1.27278 0.943444
Q2FXG0   24 1.71429 0.903563 0.161558
Q2FWR4   19 1.35714 0.903563 0.161558
Q2G195   22 1.57143 0.903563 0.161558
Q2FVY4   26 1.85714 0.903563 0.161558
Q2G1I6   28 2 3.07991 0.0107511
Q2FVD5   19 1.35714 0.903563 0.161558
Q2FZM1   30 2.14286 3.07991 0.0107511
Q2FVG0   26 1.85714 0.903563 0.161558
Q2FZM7   30 2.14286 3.07991 0.0107511
Q2FZB2   25 1.78571 0.903563 0.161558
Q2G287   19 1.35714 0.903563 0.161558
Q2FWG4   9 0.642857 -1.27278 0.943444
Q2G2B3   7 0.5 -1.27278 0.943444
Q2FY48   14 1 0.903563 0.161558
Q9ZNI1   26 1.85714 0.903563 0.161558
Q2FV94   31 2.21429 3.07991 0.0107511
Q2G2X5   6 0.428571 -1.27278 0.943444
Q2FVX6   21 1.5 0.903563 0.161558
Q2G060   18 1.28571 0.903563 0.161558
Q2FVG2   11 0.785714 -1.27278 0.943444
Q2G1Q1   29 2.07143 3.07991 0.0107511
Q2G1F1   21 1.5 0.903563 0.161558
Q2FXC5   22 1.57143 0.903563 0.161558
Q2G2B0   6 0.428571 -1.27278 0.943444
Q2FXR6   8 0.571429 -1.27278 0.943444
Q2FXE0   27 1.92857 0.903563 0.161558
Q2FUY3   27 1.92857 0.903563 0.161558
Q2G1S6   25 1.78571 0.903563 0.161558
Q2FVE9   6 0.428571 -1.27278 0.943444
Q2FVU7   22 1.57143 0.903563 0.161558
Q2FVM7   20 1.42857 0.903563 0.161558
Q2FVU6   7 0.5 -1.27278 0.943444
Q2FVA1   26 1.85714 0.903563 0.161558
Q2FWB8   29 2.07143 3.07991 0.0107511
Q2FYR5   24 1.71429 0.903563 0.161558
Q2G261   22 1.57143 0.903563 0.161558
Q2G264   37 2.64286 3.07991 0.0107511
Q2G0U4   19 1.35714 0.903563 0.161558
Q2G226   6 0.428571 -1.27278 0.943444
Q2FZT7   19 1.35714 0.903563 0.161558
Q2FXJ4   13 0.928571 -1.27278 0.943444
Q2G047   22 1.57143 0.903563 0.161558
Q2FWD9   16 1.14286 0.903563 0.161558
Q2FZH2   28 2 3.07991 0.0107511
Q2G044   17 1.21429 0.903563 0.161558
Q2FVZ8   6 0.428571 -1.27278 0.943444
Q2G1C5   6 0.428571 -1.27278 0.943444
Q2G1Z1   11 0.785714 -1.27278 0.943444
Q2G135   18 1.28571 0.903563 0.161558
Q2FVE5   26 1.85714 0.903563 0.161558
Q2FZ70   25 1.78571 0.903563 0.161558
Q2G2A0   30 2.14286 3.07991 0.0107511
Q2G224   24 1.65517 0.903563 0.161558
P0A0K3   23 1.58621 0.903563 0.161558
Q2G1A8   27 1.86207 0.903563 0.161558
Q2G1P5   7 0.482759 -1.27278 0.943444
Q2FV93   7 0.482759 -1.27278 0.943444
Q2FXC4   22 1.51724 0.903563 0.161558
Q2FY74   16 1.10345 0.903563 0.161558
Q2G1M1   23 1.58621 0.903563 0.161558
Q9EZ11   25 1.72414 0.903563 0.161558
Q2FZB3   26 1.7931 0.903563 0.161558
Q2G1V2   23 1.58621 0.903563 0.161558
Q2FVM8   11 0.758621 -1.27278 0.943444
Q2FVR1   24 1.65517 0.903563 0.161558
Q2FXC3   21 1.44828 0.903563 0.161558
Q2FUV6   22 1.51724 0.903563 0.161558
Q2G1D7   25 1.72414 0.903563 0.161558
Q2FXR2   24 1.65517 0.903563 0.161558
Q2FW83   5 0.344828 -1.27278 0.943444
Q2G2X7   22 1.51724 0.903563 0.161558
Q2FVM4   8 0.551724 -1.27278 0.943444
P0A0J3   23 1.58621 0.903563 0.161558
Q2G2L8   19 1.31034 0.903563 0.161558
Q2FZ27   25 1.72414 0.903563 0.161558
Q2FZ53   20 1.37931 0.903563 0.161558
Q2G154   28 1.93103 0.903563 0.161558
Q2FZS4   6 0.413793 -1.27278 0.943444
Q2FYQ5   6 0.413793 -1.27278 0.943444
Q2FZL6   24 1.65517 0.903563 0.161558
Q2FWB9   24 1.65517 0.903563 0.161558
Q2FUQ4   31 2.13793 3.07991 0.0107511
Q2G293   32 2.2069 3.07991 0.0107511
Q2FZS5   36 2.48276 3.07991 0.0107511
Q2FYP9   5 0.344828 -1.27278 0.943444
Q2G0K7   22 1.51724 0.903563 0.161558
Q2FVV2   16 1.10345 0.903563 0.161558
Q2FVN0   28 1.93103 0.903563 0.161558
Q2FX00   24 1.65517 0.903563 0.161558
Q2G1I0   11 0.758621 -1.27278 0.943444
Q2FXI2   29 2 3.07991 0.0107511
Q2G2X1   15 1.03448 0.903563 0.161558
Q2FYG6   13 0.896552 -1.27278 0.943444
Q2FXH0   24 1.65517 0.903563 0.161558
Q2FXU7   24 1.65517 0.903563 0.161558
Q2G170   28 1.93103 0.903563 0.161558
Q2FVQ9   25 1.72414 0.903563 0.161558
Q2FWV2   18 1.24138 0.903563 0.161558
Q2FVI5   7 0.482759 -1.27278 0.943444
Q2FUW0   22 1.51724 0.903563 0.161558
Q2FXB7   30 2.06897 3.07991 0.0107511
Q2G0J8   40 2.75862 3.07991 0.0107511
Q2FXB5   18 1.24138 0.903563 0.161558
Q2FYE9   7 0.482759 -1.27278 0.943444
Q2FVE2   19 1.31034 0.903563 0.161558
Q2G2V6   30 2.06897 3.07991 0.0107511
O08387   13 0.896552 -1.27278 0.943444
Q2FZ14   20 1.37931 0.903563 0.161558
Q2FXW3   24 1.65517 0.903563 0.161558
Q2FYQ8   32 2.2069 3.07991 0.0107511
Q2G2D6   23 1.58621 0.903563 0.161558
Q2G2T7   32 2.2069 3.07991 0.0107511
Q2FYP8   10 0.689655 -1.27278 0.943444
Q2FZ25   19 1.31034 0.903563 0.161558
Q2FY65   34 2.34483 3.07991 0.0107511
Q2G2T1   14 0.965517 -1.27278 0.943444
Q2G1N0   7 0.482759 -1.27278 0.943444
Q2G110   11 0.758621 -1.27278 0.943444
Q2G1E1   20 1.37931 0.903563 0.161558
Q2G2F1   30 2.06897 3.07991 0.0107511
Q2FXE8   23 1.58621 0.903563 0.161558
Q2FZ06   30 2.06897 3.07991 0.0107511
Q2FVH2   8 0.551724 -1.27278 0.943444
Q2FYV6   37 2.55172 3.07991 0.0107511
Q2FZJ3   25 1.66667 0.903563 0.161558
Q2G095   26 1.73333 0.903563 0.161558
Q2G2Y0   25 1.66667 0.903563 0.161558
Q2G2W3   28 1.86667 0.903563 0.161558
Q2FY07   19 1.26667 0.903563 0.161558
Q2FXW8   26 1.73333 0.903563 0.161558
Q2FUR6   28 1.86667 0.903563 0.161558
Q2FVW6   7 0.466667 -1.27278 0.943444
Q2G1X0   17 1.13333 0.903563 0.161558
Q2G1F6   6 0.4 -1.27278 0.943444
Q2FVK8   27 1.8 0.903563 0.161558
Q2G158   19 1.26667 0.903563 0.161558
Q2G118   20 1.33333 0.903563 0.161558
Q2G077   9 0.6 -1.27278 0.943444
Q2G0E0   26 1.73333 0.903563 0.161558
Q2G263   28 1.86667 0.903563 0.161558
Q2FUU1   21 1.4 0.903563 0.161558
Q2G1X7   25 1.66667 0.903563 0.161558
Q2G1C0   23 1.53333 0.903563 0.161558
Q2FVB9   7 0.466667 -1.27278 0.943444
Q2G273   21 1.4 0.903563 0.161558
Q53726   24 1.6 0.903563 0.161558
Q2G2W9   22 1.46667 0.903563 0.161558
Q2FZ22   28 1.86667 0.903563 0.161558
Q2G2U1   27 1.8 0.903563 0.161558
Q2FXW6   20 1.33333 0.903563 0.161558
Q2G0P9   8 0.533333 -1.27278 0.943444
Q2FYE3   37 2.46667 3.07991 0.0107511
Q2FXU3   31 2.06667 3.07991 0.0107511
Q2G052   33 2.2 3.07991 0.0107511
Q2FZM6   24 1.6 0.903563 0.161558
Q2FX25   20 1.33333 0.903563 0.161558
Q2FX05   32 2.13333 3.07991 0.0107511
Q2G1P2   8 0.533333 -1.27278 0.943444
Q2G2C4   23 1.53333 0.903563 0.161558
Q2G165   7 0.466667 -1.27278 0.943444
Q2FXK8   3 0.2 -1.27278 0.943444
Q2FWP1   34 2.26667 3.07991 0.0107511
Q2FVU1   7 0.466667 -1.27278 0.943444
Q2FZ78   24 1.6 0.903563 0.161558
Q2G0P0   33 2.2 3.07991 0.0107511
Q2FXX3   7 0.466667 -1.27278 0.943444
Q2FVX2   30 2 3.07991 0.0107511
Q2G0Q7   23 1.53333 0.903563 0.161558
Q2FXS6   17 1.13333 0.903563 0.161558
Q2FUZ1   30 2 3.07991 0.0107511
Q2FZ87   23 1.53333 0.903563 0.161558
Q2FXF4   20 1.33333 0.903563 0.161558
Q2G1G4   18 1.2 0.903563 0.161558
Q2FWE6   26 1.73333 0.903563 0.161558
Q2G2U2   24 1.6 0.903563 0.161558
Q2FY17   23 1.53333 0.903563 0.161558
Q2FVU3   18 1.2 0.903563 0.161558
Q2FVK1   16 1.06667 0.903563 0.161558
Q2G0K5   26 1.73333 0.903563 0.161558
Q2G2X8   24 1.6 0.903563 0.161558
Q2FYZ7   23 1.53333 0.903563 0.161558
Q2FWG1   35 2.33333 3.07991 0.0107511
Q2G1Q6   22 1.46667 0.903563 0.161558
Q2G2X9   25 1.66667 0.903563 0.161558
Q2FWN9   17 1.13333 0.903563 0.161558
Q2FYZ2   21 1.4 0.903563 0.161558
Q2FZJ1   23 1.53333 0.903563 0.161558
Q2G002   25 1.66667 0.903563 0.161558
Q2FVL4   35 2.33333 3.07991 0.0107511
Q2G2M7   22 1.46667 0.903563 0.161558
Q2FWH6   21 1.4 0.903563 0.161558
Q2FXQ3   24 1.6 0.903563 0.161558
Q2G129   3 0.2 -1.27278 0.943444
Q7BHL7   32 2.13333 3.07991 0.0107511
Q2FZ71   21 1.4 0.903563 0.161558
Q2FZ88   27 1.74194 0.903563 0.161558
Q2FV22   24 1.54839 0.903563 0.161558
Q2FYM3   29 1.87097 0.903563 0.161558
Q2FY06   27 1.74194 0.903563 0.161558
Q2FXB0   19 1.22581 0.903563 0.161558
Q2FX87   32 2.06452 3.07991 0.0107511
Q2FZ33   30 1.93548 0.903563 0.161558
Q2G0J1   29 1.87097 0.903563 0.161558
Q2FUT7   32 2.06452 3.07991 0.0107511
Q2FZH1   26 1.67742 0.903563 0.161558
Q2FVX3   36 2.32258 3.07991 0.0107511
Q2FWC6   24 1.54839 0.903563 0.161558
Q2FXN6   21 1.35484 0.903563 0.161558
Q2FY79   25 1.6129 0.903563 0.161558
Q2FZ23   22 1.41935 0.903563 0.161558
Q2FVF1   36 2.32258 3.07991 0.0107511
Q2FWM5   23 1.48387 0.903563 0.161558
Q2G061   24 1.54839 0.903563 0.161558
Q2FWL7   12 0.774194 -1.27278 0.943444
Q2FVK3   16 1.03226 0.903563 0.161558
Q2FX19   20 1.29032 0.903563 0.161558
Q2G2U6   21 1.35484 0.903563 0.161558
Q2G1S5   26 1.67742 0.903563 0.161558
Q2FVS9   27 1.74194 0.903563 0.161558
Q2G1M7   25 1.6129 0.903563 0.161558
Q2FW50   28 1.80645 0.903563 0.161558
Q2G2L1   26 1.67742 0.903563 0.161558
Q2FWB1   27 1.74194 0.903563 0.161558
Q2FXA8   28 1.80645 0.903563 0.161558
Q2FV20   24 1.54839 0.903563 0.161558
Q2FUY1   28 1.80645 0.903563 0.161558
Q2FYJ1   26 1.67742 0.903563 0.161558
Q2G043   22 1.41935 0.903563 0.161558
Q2FZ43   21 1.35484 0.903563 0.161558
Q9KJN4   19 1.22581 0.903563 0.161558
Q2G194   24 1.54839 0.903563 0.161558
Q2G0F0   23 1.48387 0.903563 0.161558
Q2G2G2   29 1.87097 0.903563 0.161558
Q2G0I8   33 2.12903 3.07991 0.0107511
Q2FXG5   25 1.6129 0.903563 0.161558
Q2G2S6   23 1.48387 0.903563 0.161558
Q53700   18 1.16129 0.903563 0.161558
Q2G0D8   29 1.87097 0.903563 0.161558
P60430   13 0.83871 -1.27278 0.943444
Q2FV41   25 1.6129 0.903563 0.161558
Q2FXZ5   24 1.54839 0.903563 0.161558
Q2FZL0   8 0.516129 -1.27278 0.943444
Q2FY99   28 1.80645 0.903563 0.161558
Q2FX95   26 1.67742 0.903563 0.161558
Q2FYR6   24 1.54839 0.903563 0.161558
Q2FUW2   17 1.09677 0.903563 0.161558
Q2FVL2   31 2 3.07991 0.0107511
Q2G2L4   7 0.451613 -1.27278 0.943444
Q2FXB1   18 1.16129 0.903563 0.161558
Q2FZY7   29 1.87097 0.903563 0.161558
Q2FVN1   7 0.451613 -1.27278 0.943444
Q2G1S1   29 1.87097 0.903563 0.161558
Q2FXK4   22 1.41935 0.903563 0.161558
Q2FXM6   27 1.74194 0.903563 0.161558
Q2FZJ6   23 1.48387 0.903563 0.161558
Q2FVT4   23 1.48387 0.903563 0.161558
Q2FYW1   23 1.48387 0.903563 0.161558
Q2FYZ3   26 1.67742 0.903563 0.161558
Q2FXX5   26 1.67742 0.903563 0.161558
Q2FWM4   21 1.35484 0.903563 0.161558
Q2G2L3   24 1.54839 0.903563 0.161558
Q2FYR3   26 1.67742 0.903563 0.161558
Q2G0I9   31 2 3.07991 0.0107511
Q2G0M2   24 1.54839 0.903563 0.161558
Q2G272   24 1.54839 0.903563 0.161558
Q2FXL4   28 1.80645 0.903563 0.161558
Q2G0U9   24 1.54839 0.903563 0.161558
Q2FVE4   31 2 3.07991 0.0107511
Q2FVC6   34 2.19355 3.07991 0.0107511
Q2FV19   33 2.12903 3.07991 0.0107511
Q2G0S8   32 2.06452 3.07991 0.0107511
Q2G2G3   8 0.516129 -1.27278 0.943444
Q2G2X0   31 1.9375 0.903563 0.161558
Q2G0F3   25 1.5625 0.903563 0.161558
Q2G037   21 1.3125 0.903563 0.161558
Q2G1G6   20 1.25 0.903563 0.161558
Q2FWP0   21 1.3125 0.903563 0.161558
Q2FY29   31 1.9375 0.903563 0.161558
Q2FXQ4   17 1.0625 0.903563 0.161558
Q2G0S7   24 1.5 0.903563 0.161558
Q2FZX7   25 1.5625 0.903563 0.161558
Q2G0E6   8 0.5 -1.27278 0.943444
Q2FY37   37 2.3125 3.07991 0.0107511
Q2FYQ0   33 2.0625 3.07991 0.0107511
Q2FUV3   24 1.5 0.903563 0.161558
Q2FYV2   35 2.1875 3.07991 0.0107511
Q2FVS4   28 1.75 0.903563 0.161558
Q2G2M3   23 1.4375 0.903563 0.161558
Q2FVM6   24 1.5 0.903563 0.161558
Q2G292   23 1.4375 0.903563 0.161558
Q2FXH7   29 1.8125 0.903563 0.161558
Q2FYQ7   30 1.875 0.903563 0.161558
Q2FWG2   35 2.1875 3.07991 0.0107511
Q2G159   26 1.625 0.903563 0.161558
Q2FX96   36 2.25 3.07991 0.0107511
Q2FV83   24 1.5 0.903563 0.161558
Q2G2D8   21 1.3125 0.903563 0.161558
Q2FYJ4   7 0.4375 -1.27278 0.943444
Q2G1E8   5 0.3125 -1.27278 0.943444
Q2FVK2   16 1 0.903563 0.161558
Q2FZP1   12 0.75 -1.27278 0.943444
Q2FXI0   31 1.9375 0.903563 0.161558
Q2G134   6 0.375 -1.27278 0.943444
Q2FZZ6   32 2 3.07991 0.0107511
Q2G1Z3   27 1.6875 0.903563 0.161558
Q2G030   23 1.4375 0.903563 0.161558
Q2FV21   20 1.25 0.903563 0.161558
Q9RQP6   6 0.375 -1.27278 0.943444
Q2FZ62   20 1.25 0.903563 0.161558
Q2FZQ7   20 1.25 0.903563 0.161558
Q2G0F4   25 1.5625 0.903563 0.161558
Q2FWE0   29 1.8125 0.903563 0.161558
Q2FVS0   10 0.625 -1.27278 0.943444
Q2FUT6   37 2.3125 3.07991 0.0107511
Q2FUQ5   16 1 0.903563 0.161558
Q2FZJ9   27 1.6875 0.903563 0.161558
Q2FY81   42 2.625 3.07991 0.0107511
Q2G0K8   21 1.3125 0.903563 0.161558
Q2G262   6 0.375 -1.27278 0.943444
Q2G0E1   31 1.9375 0.903563 0.161558
Q2FWD3   23 1.4375 0.903563 0.161558
Q2FXA4   25 1.5625 0.903563 0.161558
Q2FVF0   28 1.75 0.903563 0.161558
Q2FWW9   26 1.625 0.903563 0.161558
Q2FZ54   28 1.75 0.903563 0.161558
P0A0J0   11 0.6875 -1.27278 0.943444
Q2G1G1   34 2.125 3.07991 0.0107511
Q2FWA1   29 1.8125 0.903563 0.161558
Q2FXN1   32 2 3.07991 0.0107511
Q2G2T4   27 1.6875 0.903563 0.161558
Q2FZW9   24 1.5 0.903563 0.161558
Q2FV90   29 1.8125 0.903563 0.161558
Q2FWB3   23 1.4375 0.903563 0.161558
Q2G0Q0   21 1.3125 0.903563 0.161558
Q2FY10   23 1.4375 0.903563 0.161558
Q2FXM0   29 1.8125 0.903563 0.161558
Q2G1S2   22 1.375 0.903563 0.161558
Q2FXY5   19 1.15152 0.903563 0.161558
Q2FXV3   22 1.33333 0.903563 0.161558
Q2FXG3   26 1.57576 0.903563 0.161558
Q2FVA8   24 1.45455 0.903563 0.161558
Q2G2C2   17 1.0303 0.903563 0.161558
Q2FYU2   25 1.51515 0.903563 0.161558
Q2FYK5   33 2 3.07991 0.0107511
Q2FW35   27 1.63636 0.903563 0.161558
Q2FY52   24 1.45455 0.903563 0.161558
Q9RQP9   35 2.12121 3.07991 0.0107511
Q2G039   24 1.45455 0.903563 0.161558
Q2G1E4   25 1.51515 0.903563 0.161558
Q2G0B0   26 1.57576 0.903563 0.161558
Q2FXI7   29 1.75758 0.903563 0.161558
Q2FWN7   30 1.81818 0.903563 0.161558
Q2FV66   19 1.15152 0.903563 0.161558
Q2FYJ5   6 0.363636 -1.27278 0.943444
Q2FYC9   16 0.969697 -1.27278 0.943444
Q2FZC6   28 1.69697 0.903563 0.161558
Q2FXW4   26 1.57576 0.903563 0.161558
Q2FXI1   28 1.69697 0.903563 0.161558
Q2FZF9   30 1.81818 0.903563 0.161558
Q2G171   8 0.484848 -1.27278 0.943444
Q2G2P8   31 1.87879 0.903563 0.161558
Q2G2V9   27 1.63636 0.903563 0.161558
Q2FV31   29 1.75758 0.903563 0.161558
Q9KJN3   20 1.21212 0.903563 0.161558
Q2FZV5   8 0.484848 -1.27278 0.943444
Q2FWC4   28 1.69697 0.903563 0.161558
Q2FYT0   10 0.606061 -1.27278 0.943444
Q2G145   17 1.0303 0.903563 0.161558
Q2G0J0   34 2.06061 3.07991 0.0107511
Q2FZQ3   21 1.27273 0.903563 0.161558
Q2FYE5   36 2.18182 3.07991 0.0107511
Q2FWN5   12 0.727273 -1.27278 0.943444
Q2FY24   25 1.51515 0.903563 0.161558
Q2FVW7   25 1.51515 0.903563 0.161558
Q2FZ91   37 2.24242 3.07991 0.0107511
Q2FWL2   27 1.63636 0.903563 0.161558
Q2FZQ6   28 1.69697 0.903563 0.161558
P02976   11 0.666667 -1.27278 0.943444
Q2G0R7   6 0.363636 -1.27278 0.943444
Q2FUU2   26 1.57576 0.903563 0.161558
Q2FZG1   35 2.12121 3.07991 0.0107511
Q2G0Z4   8 0.484848 -1.27278 0.943444
Q2FZ81   29 1.75758 0.903563 0.161558
Q2G2J8   22 1.33333 0.903563 0.161558
Q2FZD7   29 1.75758 0.903563 0.161558
Q2G288   17 1.0303 0.903563 0.161558
Q2FW52   35 2.12121 3.07991 0.0107511
Q2FVX4   29 1.75758 0.903563 0.161558
Q2FVN5   8 0.484848 -1.27278 0.943444
Q2FY88   28 1.69697 0.903563 0.161558
Q2FWC9   35 2.12121 3.07991 0.0107511
Q2FZS7   26 1.57576 0.903563 0.161558
Q2FZ63   23 1.39394 0.903563 0.161558
Q2G1L8   28 1.69697 0.903563 0.161558
Q2FV17   28 1.69697 0.903563 0.161558
Q2FVT8   21 1.27273 0.903563 0.161558
Q2G0W8   29 1.75758 0.903563 0.161558
Q2FV07   21 1.27273 0.903563 0.161558
Q2G0Q1   23 1.39394 0.903563 0.161558
Q2FY69   20 1.21212 0.903563 0.161558
Q2FZ75   24 1.45455 0.903563 0.161558
Q2G0E5   26 1.57576 0.903563 0.161558
Q2G233   29 1.75758 0.903563 0.161558
Q2FWE1   33 2 3.07991 0.0107511
Q2FVZ2   28 1.69697 0.903563 0.161558
Q2FYE2   36 2.18182 3.07991 0.0107511
Q2G1K6   24 1.41176 0.903563 0.161558
Q2FVT0   34 2 3.07991 0.0107511
Q2G0Q9   45 2.64706 3.07991 0.0107511
Q2FZ89   29 1.70588 0.903563 0.161558
Q2FVR0   24 1.41176 0.903563 0.161558
Q2FZD9   18 1.05882 0.903563 0.161558
Q2FX85   11 0.647059 -1.27278 0.943444
Q2G1B0   24 1.41176 0.903563 0.161558
Q2G2E4   7 0.411765 -1.27278 0.943444
Q2FYK7   37 2.17647 3.07991 0.0107511
Q2FZ13   25 1.47059 0.903563 0.161558
Q2FZE6   31 1.82353 0.903563 0.161558
Q2FVI2   27 1.58824 0.903563 0.161558
Q2FZE0   23 1.35294 0.903563 0.161558
Q2FV38   30 1.76471 0.903563 0.161558
Q2FXE2   23 1.35294 0.903563 0.161558
Q2G1Q2   26 1.52941 0.903563 0.161558
Q2FYY8   33 1.94118 0.903563 0.161558
Q2FYN6   32 1.88235 0.903563 0.161558
Q2FV39   26 1.52941 0.903563 0.161558
Q2G130   27 1.58824 0.903563 0.161558
Q2FUR8   30 1.76471 0.903563 0.161558
Q2FXZ3   22 1.29412 0.903563 0.161558
Q2FYM4   8 0.470588 -1.27278 0.943444
Q2FWY1   33 1.94118 0.903563 0.161558
Q2G1V4   28 1.64706 0.903563 0.161558
P0A011   24 1.41176 0.903563 0.161558
Q2FXZ0   37 2.17647 3.07991 0.0107511
Q2G0V4   27 1.58824 0.903563 0.161558
Q2FW34   25 1.47059 0.903563 0.161558
Q2FWC7   27 1.58824 0.903563 0.161558
Q2G0F6   25 1.47059 0.903563 0.161558
Q2G0T0   35 2.05882 3.07991 0.0107511
Q2FXM8   30 1.76471 0.903563 0.161558
Q2G0Q8   26 1.52941 0.903563 0.161558
Q2FZ08   28 1.64706 0.903563 0.161558
Q2G160   24 1.41176 0.903563 0.161558
Q2FY78   29 1.70588 0.903563 0.161558
Q2G2H7   16 0.941176 -1.27278 0.943444
Q2FW53   22 1.29412 0.903563 0.161558
Q2FVX0   30 1.76471 0.903563 0.161558
Q2G2U5   32 1.88235 0.903563 0.161558
Q2FZR0   28 1.64706 0.903563 0.161558
Q2G1Z9   24 1.41176 0.903563 0.161558
Q2G1G0   23 1.35294 0.903563 0.161558
Q2FW57   26 1.52941 0.903563 0.161558
Q9RQP7   24 1.41176 0.903563 0.161558
Q2FXP0   25 1.47059 0.903563 0.161558
Q2FVV1   7 0.411765 -1.27278 0.943444
Q2FYU8   8 0.470588 -1.27278 0.943444
Q2FZ04   28 1.64706 0.903563 0.161558
Q2FVQ0   25 1.47059 0.903563 0.161558
Q2G151   22 1.29412 0.903563 0.161558
Q2FXF9   25 1.47059 0.903563 0.161558
Q2G242   18 1.05882 0.903563 0.161558
Q2FZQ0   27 1.58824 0.903563 0.161558
Q2G1Q8   22 1.29412 0.903563 0.161558
Q2FYG1   27 1.54286 0.903563 0.161558
Q2G1N3   28 1.6 0.903563 0.161558
Q2FV44   27 1.54286 0.903563 0.161558
Q2FXV4   24 1.37143 0.903563 0.161558
Q2G0I1   14 0.8 -1.27278 0.943444
Q2FZY0   29 1.65714 0.903563 0.161558
Q2G295   26 1.48571 0.903563 0.161558
Q2FWH3   30 1.71429 0.903563 0.161558
Q2G072   28 1.6 0.903563 0.161558
Q2G217   38 2.17143 3.07991 0.0107511
Q2FYP6   30 1.71429 0.903563 0.161558
Q9EZ12   25 1.42857 0.903563 0.161558
Q2FZ48   24 1.37143 0.903563 0.161558
Q2FY16   23 1.31429 0.903563 0.161558
Q2FZU3   23 1.31429 0.903563 0.161558
Q2FVV7   32 1.82857 0.903563 0.161558
Q2FWU0   19 1.08571 0.903563 0.161558
P0A0Q0   23 1.31429 0.903563 0.161558
Q2FVS3   31 1.77143 0.903563 0.161558
Q2G0I6   30 1.71429 0.903563 0.161558
Q2FYP3   19 1.08571 0.903563 0.161558
Q2FWM0   23 1.31429 0.903563 0.161558
Q2FZ36   28 1.6 0.903563 0.161558
Q2G0Y8   17 0.971429 -1.27278 0.943444
Q2FXF6   7 0.4 -1.27278 0.943444
Q2FXM7   29 1.65714 0.903563 0.161558
Q2G1A6   33 1.88571 0.903563 0.161558
Q2G138   6 0.342857 -1.27278 0.943444
Q2FZR4   33 1.88571 0.903563 0.161558
Q2G162   8 0.457143 -1.27278 0.943444
Q2FYH2   11 0.628571 -1.27278 0.943444
Q2FX56   28 1.6 0.903563 0.161558
Q2FY68   35 2 3.07991 0.0107511
Q2G1K1   16 0.914286 -1.27278 0.943444
Q2G1A3   21 1.2 0.903563 0.161558
Q2FZX4   34 1.94286 0.903563 0.161558
Q2G1M5   31 1.77143 0.903563 0.161558
Q2FVA3   20 1.14286 0.903563 0.161558
Q2G2G4   32 1.82857 0.903563 0.161558
Q2G0U3   29 1.65714 0.903563 0.161558
Q2FXQ6   17 0.971429 -1.27278 0.943444
Q2G0S2   23 1.31429 0.903563 0.161558
Q2G168   25 1.42857 0.903563 0.161558
Q2FZB0   26 1.48571 0.903563 0.161558
Q2G119   35 2 3.07991 0.0107511
Q2FVJ7   27 1.54286 0.903563 0.161558
Q2FY30   30 1.71429 0.903563 0.161558
Q2FXR3   25 1.42857 0.903563 0.161558
Q2G1Z0   29 1.65714 0.903563 0.161558
Q2G0A9   24 1.37143 0.903563 0.161558
O33599   24 1.37143 0.903563 0.161558
Q2FZ55   35 2 3.07991 0.0107511
Q2FYS0   29 1.65714 0.903563 0.161558
Q2G248   30 1.71429 0.903563 0.161558
Q2G049   22 1.25714 0.903563 0.161558
Q2FVA5   26 1.48571 0.903563 0.161558
Q2FUX8   28 1.6 0.903563 0.161558
Q2G123   32 1.82857 0.903563 0.161558
Q2FVH0   31 1.77143 0.903563 0.161558
Q2FV01   7 0.4 -1.27278 0.943444
Q2G2L2   27 1.54286 0.903563 0.161558
Q2FYW3   25 1.42857 0.903563 0.161558
Q2FZZ0   34 1.94286 0.903563 0.161558
Q2FVV8   33 1.88571 0.903563 0.161558
Q2G2W0   27 1.5 0.903563 0.161558
Q2G041   17 0.944444 -1.27278 0.943444
P0A0B9   40 2.22222 3.07991 0.0107511
Q2FYI6   28 1.55556 0.903563 0.161558
Q2G2S2   25 1.38889 0.903563 0.161558
Q2FVQ8   24 1.33333 0.903563 0.161558
Q2FVT2   25 1.38889 0.903563 0.161558
Q2G1Z5   18 1 0.903563 0.161558
Q2G2A4   30 1.66667 0.903563 0.161558
P60393   22 1.22222 0.903563 0.161558
Q2G0P6   42 2.33333 3.07991 0.0107511
Q2FW04   17 0.944444 -1.27278 0.943444
Q2FYY9   25 1.38889 0.903563 0.161558
Q2FWP2   20 1.11111 0.903563 0.161558
Q2FVW4   23 1.27778 0.903563 0.161558
Q2FY63   25 1.38889 0.903563 0.161558
Q2FZ68   27 1.5 0.903563 0.161558
Q2G1E2   12 0.666667 -1.27278 0.943444
Q2G2T8   24 1.33333 0.903563 0.161558
Q2FY71   28 1.55556 0.903563 0.161558
Q2FVI1   15 0.833333 -1.27278 0.943444
Q2G0W2   13 0.722222 -1.27278 0.943444
Q2G238   35 1.94444 0.903563 0.161558
Q2FZR1   34 1.88889 0.903563 0.161558
Q2FXN2   12 0.666667 -1.27278 0.943444
Q2FXH6   6 0.333333 -1.27278 0.943444
Q2FXM3   35 1.94444 0.903563 0.161558
Q2FZW3   22 1.22222 0.903563 0.161558
Q2FWM9   29 1.61111 0.903563 0.161558
Q2FUW9   7 0.388889 -1.27278 0.943444
Q2FW91   27 1.5 0.903563 0.161558
Q2G137   26 1.44444 0.903563 0.161558
Q2FVM0   28 1.55556 0.903563 0.161558
Q2G057   25 1.38889 0.903563 0.161558
Q2FXP5   22 1.22222 0.903563 0.161558
Q2G1H2   7 0.388889 -1.27278 0.943444
Q2FX99   11 0.611111 -1.27278 0.943444
Q2G0J4   12 0.666667 -1.27278 0.943444
Q2FX74   28 1.55556 0.903563 0.161558
Q2G1J9   14 0.777778 -1.27278 0.943444
Q2G1F7   6 0.333333 -1.27278 0.943444
Q2G2R8   32 1.77778 0.903563 0.161558
Q2FW32   29 1.61111 0.903563 0.161558
Q2FXZ4   26 1.44444 0.903563 0.161558
Q2FUT0   31 1.72222 0.903563 0.161558
Q2G084   26 1.44444 0.903563 0.161558
Q2G148   24 1.33333 0.903563 0.161558
Q2FYR0   31 1.72222 0.903563 0.161558
Q2FW86   24 1.33333 0.903563 0.161558
Q2FW01   29 1.61111 0.903563 0.161558
Q2FUX9   12 0.666667 -1.27278 0.943444
Q2G212   14 0.777778 -1.27278 0.943444
Q2FZ84   29 1.61111 0.903563 0.161558
Q2G0Y0   22 1.22222 0.903563 0.161558
Q2FYU4   26 1.44444 0.903563 0.161558
Q2G223   25 1.38889 0.903563 0.161558
Q2G136   25 1.38889 0.903563 0.161558
Q2G0G6   22 1.22222 0.903563 0.161558
Q2FWY6   37 2.05556 3.07991 0.0107511
Q2FWZ2   23 1.27778 0.903563 0.161558
Q2G240   23 1.27778 0.903563 0.161558
O05154   33 1.83333 0.903563 0.161558
Q2FXP4   19 1.05556 0.903563 0.161558
Q2FVH5   23 1.27778 0.903563 0.161558
Q2FYP0   34 1.83784 0.903563 0.161558
Q2FUW5   22 1.18919 0.903563 0.161558
Q2FX66   17 0.918919 -1.27278 0.943444
Q2G1P4   7 0.378378 -1.27278 0.943444
Q2FYI9   38 2.05405 3.07991 0.0107511
Q2G0I7   29 1.56757 0.903563 0.161558
Q2FXQ9   28 1.51351 0.903563 0.161558
Q2FXL0   31 1.67568 0.903563 0.161558
Q2FYR7   27 1.45946 0.903563 0.161558
Q2G1W4   28 1.51351 0.903563 0.161558
Q2G2C8   20 1.08108 0.903563 0.161558
Q2G163   31 1.67568 0.903563 0.161558
Q2FWL9   6 0.324324 -1.27278 0.943444
Q2FZH3   20 1.08108 0.903563 0.161558
Q2FZR5   35 1.89189 0.903563 0.161558
Q2G1W6   26 1.40541 0.903563 0.161558
Q2FWA5   14 0.756757 -1.27278 0.943444
Q2FX17   19 1.02703 0.903563 0.161558
Q2FXY1   25 1.35135 0.903563 0.161558
Q2G2W1   15 0.810811 -1.27278 0.943444
Q2FV06   7 0.378378 -1.27278 0.943444
Q2FYW6   32 1.72973 0.903563 0.161558
Q2G281   21 1.13514 0.903563 0.161558
Q2G227   28 1.51351 0.903563 0.161558
Q2FWZ5   27 1.45946 0.903563 0.161558
Q2FZX0   28 1.51351 0.903563 0.161558
Q2FV51   11 0.594595 -1.27278 0.943444
Q2G082   14 0.756757 -1.27278 0.943444
Q2FWX4   10 0.540541 -1.27278 0.943444
Q2FZT1   39 2.10811 3.07991 0.0107511
Q2FYF3   20 1.08108 0.903563 0.161558
Q2FXW9   24 1.2973 0.903563 0.161558
O34090   27 1.45946 0.903563 0.161558
Q2FVE1   11 0.594595 -1.27278 0.943444
Q2FZL5   29 1.56757 0.903563 0.161558
Q2G258   33 1.78378 0.903563 0.161558
Q2FZW5   13 0.702703 -1.27278 0.943444
Q2FW63   9 0.486486 -1.27278 0.943444
Q2FXB4   26 1.40541 0.903563 0.161558
Q2G1T5   16 0.864865 -1.27278 0.943444
Q2G1J5   21 1.13514 0.903563 0.161558
Q2G0V0   30 1.62162 0.903563 0.161558
Q2G0M7   35 1.89189 0.903563 0.161558
Q2G1I5   30 1.62162 0.903563 0.161558
Q2G146   22 1.18919 0.903563 0.161558
Q2G1P6   31 1.67568 0.903563 0.161558
Q2G1W8   27 1.42105 0.903563 0.161558
Q2G035   23 1.21053 0.903563 0.161558
Q2G1I3   29 1.52632 0.903563 0.161558
Q2FWM2   34 1.78947 0.903563 0.161558
Q2FYJ3   29 1.52632 0.903563 0.161558
Q2G0L8   37 1.94737 0.903563 0.161558
Q2G164   37 1.94737 0.903563 0.161558
Q2FVT7   28 1.47368 0.903563 0.161558
Q2G1R3   21 1.10526 0.903563 0.161558
Q2G1T6   28 1.47368 0.903563 0.161558
Q2FZN7   32 1.68421 0.903563 0.161558
Q2FY83   19 1 0.903563 0.161558
Q2FZX9   26 1.36842 0.903563 0.161558
Q2FYL5   25 1.31579 0.903563 0.161558
Q2G218   30 1.57895 0.903563 0.161558
Q2G0M5   22 1.15789 0.903563 0.161558
Q2FW78   8 0.421053 -1.27278 0.943444
P52078   27 1.42105 0.903563 0.161558
Q7X2S2   25 1.31579 0.903563 0.161558
Q2FZG4   21 1.10526 0.903563 0.161558
Q2G0M4   31 1.63158 0.903563 0.161558
Q2FVA2   26 1.36842 0.903563 0.161558
Q2G115   24 1.26316 0.903563 0.161558
Q2G0M8   34 1.78947 0.903563 0.161558
Q2G1U4   27 1.42105 0.903563 0.161558
Q2G1D0   28 1.47368 0.903563 0.161558
Q2G2S0   20 1.05263 0.903563 0.161558
Q2G2N5   15 0.789474 -1.27278 0.943444
Q2G222   37 1.94737 0.903563 0.161558
Q2G1C8   21 1.10526 0.903563 0.161558
Q2FV40   22 1.15789 0.903563 0.161558
Q2FXT1   26 1.36842 0.903563 0.161558
Q2FZZ2   24 1.26316 0.903563 0.161558
Q2FY01   32 1.68421 0.903563 0.161558
Q2FVJ8   37 1.94737 0.903563 0.161558
Q2FXK2   28 1.47368 0.903563 0.161558
Q2FUS7   29 1.52632 0.903563 0.161558
Q2FVP1   12 0.631579 -1.27278 0.943444
Q2FYN7   15 0.789474 -1.27278 0.943444
P69848   31 1.63158 0.903563 0.161558
Q2FWN8   29 1.52632 0.903563 0.161558
Q2FV62   21 1.10526 0.903563 0.161558
Q2FWW7   26 1.36842 0.903563 0.161558
Q2G1Y5   27 1.42105 0.903563 0.161558
Q2FXA3   25 1.31579 0.903563 0.161558
Q2FYV3   29 1.52632 0.903563 0.161558
Q2G1H4   29 1.52632 0.903563 0.161558
Q2G038   26 1.36842 0.903563 0.161558
Q2G161   8 0.421053 -1.27278 0.943444
Q2FYV1   40 2.10526 3.07991 0.0107511
Q2FZ09   30 1.57895 0.903563 0.161558
Q2FW90   26 1.36842 0.903563 0.161558
Q2G290   26 1.36842 0.903563 0.161558
P60611   22 1.15789 0.903563 0.161558
Q2FV58   42 2.21053 3.07991 0.0107511
Q2G0C6   22 1.15789 0.903563 0.161558
Q2G050   25 1.31579 0.903563 0.161558
Q2G0V2   31 1.63158 0.903563 0.161558
Q2FVQ4   14 0.736842 -1.27278 0.943444
Q2G094   27 1.38462 0.903563 0.161558
Q2FY59   29 1.48718 0.903563 0.161558
Q2FVX7   32 1.64103 0.903563 0.161558
Q2FVP4   25 1.28205 0.903563 0.161558
Q2G185   23 1.17949 0.903563 0.161558
Q2FXP8   7 0.358974 -1.27278 0.943444
Q2G275   22 1.12821 0.903563 0.161558
Q2G1D9   23 1.17949 0.903563 0.161558
Q2FXI3   30 1.53846 0.903563 0.161558
Q2FYM2   32 1.64103 0.903563 0.161558
P14738   18 0.923077 -1.27278 0.943444
Q2G2Q2   27 1.38462 0.903563 0.161558
Q2G0M9   30 1.53846 0.903563 0.161558
Q2FY67   27 1.38462 0.903563 0.161558
Q2FWX8   18 0.923077 -1.27278 0.943444
Q2FUT9   29 1.48718 0.903563 0.161558
Q2FZS0   32 1.64103 0.903563 0.161558
Q2G2A8   20 1.02564 0.903563 0.161558
Q2FUY2   16 0.820513 -1.27278 0.943444
Q2FZL8   36 1.84615 0.903563 0.161558
Q2FW93   18 0.923077 -1.27278 0.943444
Q2G1L7   36 1.84615 0.903563 0.161558
Q2FW41   26 1.33333 0.903563 0.161558
Q2FZY6   25 1.28205 0.903563 0.161558
Q2G042   6 0.307692 -1.27278 0.943444
Q2FWK2   35 1.79487 0.903563 0.161558
Q2FYF4   29 1.48718 0.903563 0.161558
Q2FZP2   27 1.38462 0.903563 0.161558
Q2G1G7   22 1.12821 0.903563 0.161558
Q2G1H5   31 1.58974 0.903563 0.161558
Q2G2S7   19 0.974359 -1.27278 0.943444
Q2FY53   29 1.48718 0.903563 0.161558
Q2G1N2   26 1.33333 0.903563 0.161558
Q2G2V2   27 1.38462 0.903563 0.161558
Q2G1H6   25 1.28205 0.903563 0.161558
Q2FZA9   25 1.28205 0.903563 0.161558
Q2FXI5   27 1.38462 0.903563 0.161558
Q2G206   8 0.410256 -1.27278 0.943444
Q2FWN6   29 1.48718 0.903563 0.161558
Q2FUQ2   29 1.48718 0.903563 0.161558
Q2G1K3   20 1.02564 0.903563 0.161558
Q2FZ76   21 1.07692 0.903563 0.161558
Q2FY54   32 1.64103 0.903563 0.161558
Q2G289   23 1.17949 0.903563 0.161558
Q2FY14   32 1.64103 0.903563 0.161558
Q2FV77   29 1.48718 0.903563 0.161558
Q2G064   30 1.53846 0.903563 0.161558
Q2G033   26 1.33333 0.903563 0.161558
Q2G198   32 1.64103 0.903563 0.161558
Q2G0K4   15 0.769231 -1.27278 0.943444
Q2G0V3   35 1.79487 0.903563 0.161558
Q2FWE2   41 2.05 3.07991 0.0107511
Q2G089   25 1.25 0.903563 0.161558
Q2FZL3   29 1.45 0.903563 0.161558
Q2G087   31 1.55 0.903563 0.161558
Q2G0A7   15 0.75 -1.27278 0.943444
Q2FVF9   27 1.35 0.903563 0.161558
Q2G071   27 1.35 0.903563 0.161558
Q2FUZ2   29 1.45 0.903563 0.161558
Q2FY27   26 1.3 0.903563 0.161558
Q2FXX4   26 1.3 0.903563 0.161558
Q2G1E6   28 1.4 0.903563 0.161558
Q2G1G5   30 1.5 0.903563 0.161558
Q2G2Q3   25 1.25 0.903563 0.161558
Q2FZF0   22 1.1 0.903563 0.161558
Q2G2D2   28 1.4 0.903563 0.161558
Q2FXT4   24 1.2 0.903563 0.161558
Q2FZI8   31 1.55 0.903563 0.161558
Q2FUS8   18 0.9 -1.27278 0.943444
Q2FVR9   24 1.2 0.903563 0.161558
Q2FXP2   29 1.45 0.903563 0.161558
Q2FX94   18 0.9 -1.27278 0.943444
Q2G2A5   28 1.4 0.903563 0.161558
Q2FZP7   28 1.4 0.903563 0.161558
Q2G1R7   27 1.35 0.903563 0.161558
Q2G015   15 0.75 -1.27278 0.943444
Q2FZF4   28 1.4 0.903563 0.161558
Q2G1E5   28 1.4 0.903563 0.161558
Q2FWH9   16 0.8 -1.27278 0.943444
Q2G069   34 1.7 0.903563 0.161558
Q2FZK3   28 1.4 0.903563 0.161558
Q2FZU5   31 1.55 0.903563 0.161558
Q2FYT4   29 1.45 0.903563 0.161558
Q2FWK4   34 1.7 0.903563 0.161558
Q2FY40   28 1.4 0.903563 0.161558
Q2FWY4   7 0.35 -1.27278 0.943444
Q2G156   15 0.75 -1.27278 0.943444
Q2G045   23 1.15 0.903563 0.161558
Q2FZS6   24 1.2 0.903563 0.161558
Q2FYC7   26 1.3 0.903563 0.161558
Q2FW73   25 1.25 0.903563 0.161558
Q2G1H3   28 1.4 0.903563 0.161558
Q2FXJ6   21 1.05 0.903563 0.161558
Q2FUS2   7 0.341463 -1.27278 0.943444
Q2G120   32 1.56098 0.903563 0.161558
Q2G2T9   23 1.12195 0.903563 0.161558
Q2G1N9   13 0.634146 -1.27278 0.943444
Q2FXL9   30 1.46341 0.903563 0.161558
Q2G0W4   30 1.46341 0.903563 0.161558
Q2G0R6   24 1.17073 0.903563 0.161558
Q2G1C4   23 1.12195 0.903563 0.161558
Q2FWY9   41 2 3.07991 0.0107511
Q2G1K4   26 1.26829 0.903563 0.161558
Q2FYK3   32 1.56098 0.903563 0.161558
Q2G1N4   30 1.46341 0.903563 0.161558
Q2G065   26 1.26829 0.903563 0.161558
Q2FX88   30 1.46341 0.903563 0.161558
Q2FVW9   33 1.60976 0.903563 0.161558
Q2G1E0   20 0.97561 -1.27278 0.943444
Q2G2P2   30 1.46341 0.903563 0.161558
Q2G0V5   8 0.390244 -1.27278 0.943444
Q2FWA2   30 1.46341 0.903563 0.161558
Q2FZU1   28 1.36585 0.903563 0.161558
Q2FX77   20 0.97561 -1.27278 0.943444
Q2FW75   24 1.17073 0.903563 0.161558
Q2FUT5   25 1.21951 0.903563 0.161558
Q2G234   31 1.5122 0.903563 0.161558
Q2FZU6   32 1.56098 0.903563 0.161558
Q2G1Y2   15 0.731707 -1.27278 0.943444
Q2FXN7   18 0.878049 -1.27278 0.943444
Q2G2J3   6 0.292683 -1.27278 0.943444
Q2G0G1   24 1.17073 0.903563 0.161558
Q2FW62   26 1.26829 0.903563 0.161558
Q2FUP7   33 1.60976 0.903563 0.161558
Q2G1J3   26 1.26829 0.903563 0.161558
Q2FZ15   31 1.5122 0.903563 0.161558
Q2G1D3   27 1.31707 0.903563 0.161558
Q2G0K2   25 1.21951 0.903563 0.161558
Q2FWC1   27 1.31707 0.903563 0.161558
Q2FXM5   24 1.17073 0.903563 0.161558
Q2FY46   20 0.97561 -1.27278 0.943444
Q2G1K0   25 1.21951 0.903563 0.161558
Q2FXT6   30 1.46341 0.903563 0.161558
Q2FZM4   29 1.41463 0.903563 0.161558
Q2FXG1   28 1.36585 0.903563 0.161558
Q2FXL1   29 1.41463 0.903563 0.161558
Q2FWX5   33 1.60976 0.903563 0.161558
# cudaSaTabsearch LTYPE = T LORDER = F LSOLN = F
# QUERY ID = PF10847 
# DBFILE = ./tableaux.ascii.DB                                                             
Q2G1I1   22 1.04762 0.903563  0.161558
Q2G1K2   25 1.19048 0.903563  0.161558
Q2FUU5   25 1.19048 0.903563  0.161558
Q2FXB6   23 1.09524 0.903563  0.161558
Q2FZU2   19 0.904762 -1.27278  0.943444
Q2FZK0   11 0.52381 -1.27278  0.943444
Q2FY33   28 1.33333 0.903563  0.161558
Q2G098   36 1.71429 0.903563  0.161558
Q2FZ46   21 1 0.903563  0.161558
Q2FZQ5   32 1.52381 0.903563  0.161558
Q2FXU8   20 0.952381 -1.27278  0.943444
Q9EZ08   28 1.33333 0.903563  0.161558
Q2G1B9   24 1.14286 0.903563  0.161558
Q2FZ73   25 1.19048 0.903563  0.161558
Q2FY35   26 1.2381 0.903563  0.161558
Q2FZ16   32 1.52381 0.903563  0.161558
Q2FYR2   29 1.38095 0.903563  0.161558
Q2FWY3   15 0.714286 -1.27278  0.943444
Q2G2F5   26 1.2381 0.903563  0.161558
Q2G032   29 1.38095 0.903563  0.161558
Q2FZ10   25 1.19048 0.903563  0.161558
Q2G255   26 1.2381 0.903563  0.161558
Q2G0X6   30 1.42857 0.903563  0.161558
Q2FYH0   26 1.2381 0.903563  0.161558
Q2FXJ9   25 1.19048 0.903563  0.161558
Q2FZT4   35 1.66667 0.903563  0.161558
Q2FVE6   25 1.19048 0.903563  0.161558
Q2FYD3   20 0.952381 -1.27278  0.943444
Q2FXT5   28 1.33333 0.903563  0.161558
Q2FY60   31 1.47619 0.903563  0.161558
Q2G2D7   21 1 0.903563  0.161558
Q2FX16   28 1.33333 0.903563  0.161558
Q2FZ34   33 1.57143 0.903563  0.161558
Q2G1S4   33 1.57143 0.903563  0.161558
Q2G147   29 1.38095 0.903563  0.161558
Q2G1J7   25 1.19048 0.903563  0.161558
Q2G2A7   32 1.52381 0.903563  0.161558
Q2G2M6   21 1 0.903563  0.161558
Q2FV30   24 1.14286 0.903563  0.161558
Q2FVL5   31 1.47619 0.903563  0.161558
Q2FXY0   27 1.28571 0.903563  0.161558
Q2FZL1   34 1.61905 0.903563  0.161558
Q2FW45   28 1.33333 0.903563  0.161558
Q2FZU0   28 1.30233 0.903563  0.161558
Q2FWZ0   32 1.48837 0.903563  0.161558
Q2G2H5   19 0.883721 -1.27278  0.943444
Q2FYG9   33 1.53488 0.903563  0.161558
Q2G2X6   23 1.06977 0.903563  0.161558
Q2G155   24 1.11628 0.903563  0.161558
Q2FXY9   24 1.11628 0.903563  0.161558
Q2FZ37   31 1.44186 0.903563  0.161558
Q2FVI7   26 1.2093 0.903563  0.161558
Q2FYS1   35 1.62791 0.903563  0.161558
Q2FXL5   29 1.34884 0.903563  0.161558
Q2G1J4   24 1.11628 0.903563  0.161558
Q2FWZ3   37 1.72093 0.903563  0.161558
Q2G2P7   22 1.02326 0.903563  0.161558
Q2FVH3   33 1.53488 0.903563  0.161558
Q2FZ31   24 1.11628 0.903563  0.161558
Q2G283   25 1.16279 0.903563  0.161558
Q2FZ66   27 1.25581 0.903563  0.161558
Q2FWY7   7 0.325581 -1.27278  0.943444
Q2G1F9   29 1.34884 0.903563  0.161558
Q2FZJ4   29 1.34884 0.903563  0.161558
Q2FZQ1   18 0.837209 -1.27278  0.943444
Q2FY80   19 0.883721 -1.27278  0.943444
Q2G2D4   20 0.930233 -1.27278  0.943444
Q2FYP1   31 1.44186 0.903563  0.161558
Q2FYF9   13 0.604651 -1.27278  0.943444
Q2G0B3   24 1.11628 0.903563  0.161558
Q2FUT8   24 1.11628 0.903563  0.161558
Q2FYR1   23 1.06977 0.903563  0.161558
Q2FYL3   21 0.976744 -1.27278  0.943444
Q2FVG4   11 0.511628 -1.27278  0.943444
Q2FVP8   20 0.930233 -1.27278  0.943444
Q2FZ28   19 0.863636 -1.27278  0.943444
Q2G1F0   29 1.31818 0.903563  0.161558
P95689   30 1.36364 0.903563  0.161558
Q2FYH6   33 1.5 0.903563  0.161558
Q2FXD1   25 1.13636 0.903563  0.161558
Q2G0X5   27 1.22727 0.903563  0.161558
Q2FXN8   11 0.5 -1.27278  0.943444
Q2G0N0   28 1.27273 0.903563  0.161558
Q2G268   24 1.09091 0.903563  0.161558
Q2FV61   33 1.5 0.903563  0.161558
Q2FXL7   28 1.27273 0.903563  0.161558
Q2FUR5   24 1.09091 0.903563  0.161558
Q2FXV6   22 1 0.903563  0.161558
Q2G2C5   24 1.09091 0.903563  0.161558
Q2FVJ6   26 1.18182 0.903563  0.161558
Q2G1Y4   31 1.40909 0.903563  0.161558
Q2FVI0   10 0.454545 -1.27278  0.943444
Q2FXJ8   22 1 0.903563  0.161558
Q2FZU7   24 1.09091 0.903563  0.161558
Q2G2X4   23 1.04545 0.903563  0.161558
Q2FZA8   29 1.31818 0.903563  0.161558
Q2FW96   27 1.22727 0.903563  0.161558
Q2FYV4   30 1.36364 0.903563  0.161558
O07325   27 1.22727 0.903563  0.161558
Q2G1C1   24 1.09091 0.903563  0.161558
Q2FZR9   33 1.5 0.903563  0.161558
Q2FVW3   26 1.18182 0.903563  0.161558
Q2G124   28 1.27273 0.903563  0.161558
P0C0V7   32 1.45455 0.903563  0.161558
Q2FX52   28 1.24444 0.903563  0.161558
Q2G2C7   22 0.977778 -1.27278  0.943444
Q2G2D5   23 1.02222 0.903563  0.161558
Q2FXQ7   23 1.02222 0.903563  0.161558
Q2FZW0   22 0.977778 -1.27278  0.943444
Q2FVG3   33 1.46667 0.903563  0.161558
Q2FXR4   25 1.11111 0.903563  0.161558
Q2FZ67   27 1.2 0.903563  0.161558
Q2G243   23 1.02222 0.903563  0.161558
Q2FV76   28 1.24444 0.903563  0.161558
Q2FVZ4   27 1.2 0.903563  0.161558
Q2FWC5   26 1.15556 0.903563  0.161558
Q2FZY3   25 1.11111 0.903563  0.161558
Q2FWH5   23 1.02222 0.903563  0.161558
Q2G241   19 0.844444 -1.27278  0.943444
Q2FV35   23 1.02222 0.903563  0.161558
Q2G0T5   20 0.888889 -1.27278  0.943444
Q2G1A9   23 1.02222 0.903563  0.161558
Q2FYU7   31 1.37778 0.903563  0.161558
Q2G2E0   10 0.444444 -1.27278  0.943444
Q2FVT6   22 0.977778 -1.27278  0.943444
Q2G0D7   26 1.15556 0.903563  0.161558
Q2G1M6   28 1.24444 0.903563  0.161558
Q2G0A6   18 0.8 -1.27278  0.943444
Q2FUY6   28 1.24444 0.903563  0.161558
Q2FYJ2   24 1.06667 0.903563  0.161558
Q2G2E5   34 1.47826 0.903563  0.161558
Q2G2P5   24 1.04348 0.903563  0.161558
Q2G1R6   26 1.13043 0.903563  0.161558
Q2FYF0   27 1.17391 0.903563  0.161558
Q2FVH8   19 0.826087 -1.27278  0.943444
Q2FUU3   24 1.04348 0.903563  0.161558
Q2FVG8   31 1.34783 0.903563  0.161558
Q9ZAH5   27 1.17391 0.903563  0.161558
Q2G2U0   26 1.13043 0.903563  0.161558
Q2FYR4   26 1.13043 0.903563  0.161558
Q2G256   28 1.21739 0.903563  0.161558
Q2FVY0   22 0.956522 -1.27278  0.943444
Q2G0Q2   24 1.04348 0.903563  0.161558
Q2G0R2   26 1.13043 0.903563  0.161558
Q2G0Q3   31 1.34783 0.903563  0.161558
Q2FWZ9   23 1 0.903563  0.161558
Q53705   26 1.13043 0.903563  0.161558
Q2G2U3   26 1.13043 0.903563  0.161558
Q2FYY6   27 1.17391 0.903563  0.161558
Q2FWL3   20 0.869565 -1.27278  0.943444
Q2FY50   22 0.956522 -1.27278  0.943444
Q2FXN4   35 1.52174 0.903563  0.161558
Q2G179   22 0.956522 -1.27278  0.943444
Q2G1L6   22 0.956522 -1.27278  0.943444
Q2FXU4   29 1.26087 0.903563  0.161558
Q2G1E9   29 1.26087 0.903563  0.161558
Q2G232   30 1.30435 0.903563  0.161558
Q2FXH9   22 0.956522 -1.27278  0.943444
Q2G0X3   20 0.869565 -1.27278  0.943444
Q2FXD0   28 1.21739 0.903563  0.161558
Q2G0G3   27 1.17391 0.903563  0.161558
Q2FWW3   33 1.43478 0.903563  0.161558
Q2FYG0   24 1.02128 0.903563  0.161558
Q2FZS9   18 0.765957 -1.27278  0.943444
Q2FYS2   31 1.31915 0.903563  0.161558
Q2G2U4   22 0.93617 -1.27278  0.943444
Q2FWJ9   25 1.06383 0.903563  0.161558
Q2FWF0   25 1.06383 0.903563  0.161558
Q2FXR9   28 1.19149 0.903563  0.161558
Q2FZV7   28 1.19149 0.903563  0.161558
Q2G1W0   37 1.57447 0.903563  0.161558
Q2G2I0   26 1.10638 0.903563  0.161558
Q2G153   26 1.10638 0.903563  0.161558
Q2FWD7   28 1.19149 0.903563  0.161558
Q2FY15   24 1.02128 0.903563  0.161558
Q2FV54   16 0.680851 -1.27278  0.943444
Q2FZ74   24 1.02128 0.903563  0.161558
Q2FYV5   28 1.19149 0.903563  0.161558
Q2G2I1   18 0.765957 -1.27278  0.943444
Q2FXZ6   21 0.893617 -1.27278  0.943444
Q2G0U0   25 1.06383 0.903563  0.161558
Q2G0Y6   30 1.2766 0.903563  0.161558
Q2FXJ0   24 1.02128 0.903563  0.161558
Q2FY43   42 1.75 0.903563  0.161558
Q2FWM1   15 0.625 -1.27278  0.943444
Q2FVJ1   27 1.125 0.903563  0.161558
Q2G0K3   25 1.04167 0.903563  0.161558
Q2FY66   28 1.16667 0.903563  0.161558
Q2FW99   19 0.791667 -1.27278  0.943444
Q2FV10   23 0.958333 -1.27278  0.943444
Q2FXJ5   24 1 0.903563  0.161558
Q2FX69   15 0.625 -1.27278  0.943444
Q2G0B2   24 1 0.903563  0.161558
Q2FX14   23 0.958333 -1.27278  0.943444
Q2FYD8   25 1.04167 0.903563  0.161558
Q2FWE5   31 1.29167 0.903563  0.161558
Q2G2A3   21 0.875 -1.27278  0.943444
Q2FZH8   33 1.375 0.903563  0.161558
Q2FX51   27 1.125 0.903563  0.161558
Q2FWE8   24 1 0.903563  0.161558
Q2G088   33 1.375 0.903563  0.161558
Q2G028   32 1.30612 0.903563  0.161558
Q2G1S3   24 0.979592 -1.27278  0.943444
Q2FYN4   23 0.938776 -1.27278  0.943444
Q2FX86   24 0.979592 -1.27278  0.943444
Q2G2S8   22 0.897959 -1.27278  0.943444
Q2FUW8   23 0.938776 -1.27278  0.943444
Q2FWD4   24 0.979592 -1.27278  0.943444
Q2FVH6   25 1.02041 0.903563  0.161558
Q2G029   33 1.34694 0.903563  0.161558
Q2G1R5   20 0.816327 -1.27278  0.943444
Q2FX65   5 0.204082 -1.27278  0.943444
Q2FZV6   30 1.22449 0.903563  0.161558
Q2G1P1   31 1.26531 0.903563  0.161558
Q2FVU4   24 0.979592 -1.27278  0.943444
Q2FVT5   27 1.10204 0.903563  0.161558
Q2G2H4   29 1.18367 0.903563  0.161558
Q2FZ58   25 1.02041 0.903563  0.161558
Q2FVJ2   32 1.30612 0.903563  0.161558
Q2FXW5   25 1.02041 0.903563  0.161558
Q2FWK1   24 0.979592 -1.27278  0.943444
Q2G031   24 0.979592 -1.27278  0.943444
Q2G0U1   19 0.77551 -1.27278  0.943444
Q2FW46   25 1.02041 0.903563  0.161558
Q2FZY5   24 0.979592 -1.27278  0.943444
Q2FZI5   29 1.16 0.903563  0.161558
Q2FYR9   36 1.44 0.903563  0.161558
Q2FZ92   24 0.96 -1.27278  0.943444
Q2G1D5   26 1.04 0.903563  0.161558
Q2FXM2   26 1.04 0.903563  0.161558
Q2FVM2   23 0.92 -1.27278  0.943444
Q2FZN2   25 1 0.903563  0.161558
Q2G1U8   27 1.08 0.903563  0.161558
Q2FVS7   26 1.04 0.903563  0.161558
Q2FWB5   21 0.84 -1.27278  0.943444
Q2FXX1   36 1.44 0.903563  0.161558
Q2G2J9   23 0.92 -1.27278  0.943444
Q2G0Y7   28 1.12 0.903563  0.161558
Q2FW81   25 1 0.903563  0.161558
Q2FWK3   26 1.04 0.903563  0.161558
Q2FY34   27 1.08 0.903563  0.161558
Q2FXF8   25 1 0.903563  0.161558
Q2FXI9   26 1.04 0.903563  0.161558
Q05615   23 0.901961 -1.27278  0.943444
Q2FUW4   31 1.21569 0.903563  0.161558
Q2FVF4   23 0.901961 -1.27278  0.943444
Q2FWI3   25 0.980392 -1.27278  0.943444
Q2FWG8   24 0.941176 -1.27278  0.943444
Q2G0R0   20 0.784314 -1.27278  0.943444
Q2G0I4   19 0.745098 -1.27278  0.943444
Q2FV67   22 0.862745 -1.27278  0.943444
Q2G091   23 0.901961 -1.27278  0.943444
Q2G1U1   29 1.13725 0.903563  0.161558
Q2FUX7   37 1.45098 0.903563  0.161558
Q2FY51   24 0.941176 -1.27278  0.943444
Q2FYP2   24 0.941176 -1.27278  0.943444
Q2G0F8   20 0.784314 -1.27278  0.943444
Q2FXH5   20 0.784314 -1.27278  0.943444
Q2G193   23 0.901961 -1.27278  0.943444
Q2FWD6   24 0.941176 -1.27278  0.943444
Q2FZ98   23 0.884615 -1.27278  0.943444
Q2FYQ2   25 0.961538 -1.27278  0.943444
Q2FWL5   25 0.961538 -1.27278  0.943444
Q2FV16   20 0.769231 -1.27278  0.943444
Q2FWX9   22 0.846154 -1.27278  0.943444
Q2G1J0   21 0.807692 -1.27278  0.943444
Q2G235   32 1.23077 0.903563  0.161558
Q2FXK1   25 0.961538 -1.27278  0.943444
Q2FWF4   22 0.846154 -1.27278  0.943444
Q2FZC8   29 1.11538 0.903563  0.161558
Q2FZQ4   21 0.807692 -1.27278  0.943444
O52582   19 0.730769 -1.27278  0.943444
Q2FZI6   27 1.03846 0.903563  0.161558
Q2FUW7   25 0.961538 -1.27278  0.943444
Q2G2M9   21 0.807692 -1.27278  0.943444
Q2FZD0   28 1.07692 0.903563  0.161558
Q2FWK7   33 1.26923 0.903563  0.161558
Q2FWU4   15 0.576923 -1.27278  0.943444
Q2FUX4   25 0.961538 -1.27278  0.943444
Q2G2V3   27 1.03846 0.903563  0.161558
O05204   34 1.30769 0.903563  0.161558
Q2FYC2   24 0.90566 -1.27278  0.943444
Q2FZP6   24 0.90566 -1.27278  0.943444
Q2G0L2   26 0.981132 -1.27278  0.943444
Q2FZV1   10 0.377358 -1.27278  0.943444
Q2FVQ5   25 0.943396 -1.27278  0.943444
Q2FZW6   25 0.943396 -1.27278  0.943444
Q2FZI3   19 0.716981 -1.27278  0.943444
Q2G219   23 0.867925 -1.27278  0.943444
Q2FZR2   23 0.867925 -1.27278  0.943444
Q2FXZ2   22 0.830189 -1.27278  0.943444
Q2FYC6   24 0.90566 -1.27278  0.943444
Q2FYZ5   28 1.03704 0.903563  0.161558
Q2FWN4   24 0.888889 -1.27278  0.943444
Q2G221   20 0.740741 -1.27278  0.943444
Q2FZX5   25 0.925926 -1.27278  0.943444
Q2FUW3   24 0.888889 -1.27278  0.943444
Q2G2H3   23 0.851852 -1.27278  0.943444
Q2FY08   26 0.962963 -1.27278  0.943444
Q2FXU5   38 1.40741 0.903563  0.161558
Q2G1F8   31 1.14815 0.903563  0.161558
Q2FYW4   28 1.03704 0.903563  0.161558
Q2G142   23 0.851852 -1.27278  0.943444
Q2G1U3   24 0.888889 -1.27278  0.943444
Q2FZ18   28 1.03704 0.903563  0.161558
Q2FV24   24 0.888889 -1.27278  0.943444
Q2G1C2   22 0.814815 -1.27278  0.943444
Q2FYZ4   34 1.25926 0.903563  0.161558
Q2FWT4   22 0.814815 -1.27278  0.943444
Q2FUX1   28 1.03704 0.903563  0.161558
Q2FZG9   28 1.01818 0.903563  0.161558
Q2FVC1   25 0.909091 -1.27278  0.943444
Q2FYT3   20 0.727273 -1.27278  0.943444
Q2FY82   31 1.12727 0.903563  0.161558
Q2FV02   26 0.945455 -1.27278  0.943444
Q2FXJ2   21 0.763636 -1.27278  0.943444
Q2FZ02   21 0.763636 -1.27278  0.943444
Q2G0L3   24 0.872727 -1.27278  0.943444
Q2FZH5   22 0.8 -1.27278  0.943444
Q2FWH4   23 0.836364 -1.27278  0.943444
Q2FW49   22 0.8 -1.27278  0.943444
Q93T05   23 0.836364 -1.27278  0.943444
Q2FX73   24 0.872727 -1.27278  0.943444
Q2G239   26 0.928571 -1.27278  0.943444
Q2G121   21 0.75 -1.27278  0.943444
Q2FY11   24 0.857143 -1.27278  0.943444
Q2FV11   32 1.14286 0.903563  0.161558
Q2FZ05   24 0.857143 -1.27278  0.943444
Q2G253   22 0.785714 -1.27278  0.943444
Q2FW98   18 0.642857 -1.27278  0.943444
Q2G205   24 0.857143 -1.27278  0.943444
Q2FVE7   28 1 0.903563  0.161558
Q2FYD0   20 0.714286 -1.27278  0.943444
Q2FZ19   33 1.17857 0.903563  0.161558
Q2G1C7   27 0.964286 -1.27278  0.943444
Q2FV60   29 1.03571 0.903563  0.161558
Q2FY64   25 0.892857 -1.27278  0.943444
Q2FZI9   44 1.57143 0.903563  0.161558
Q2FV57   32 1.12281 0.903563  0.161558
Q2FXA5   23 0.807018 -1.27278  0.943444
Q2G2U8   12 0.421053 -1.27278  0.943444
Q2FZP0   25 0.877193 -1.27278  0.943444
Q2FZL7   20 0.701754 -1.27278  0.943444
Q2FZR3   28 0.982456 -1.27278  0.943444
Q2FWA0   25 0.877193 -1.27278  0.943444
Q2G090   24 0.842105 -1.27278  0.943444
Q2G1H0   23 0.793103 -1.27278  0.943444
Q2FZP4   26 0.896552 -1.27278  0.943444
Q2FUX0   19 0.655172 -1.27278  0.943444
Q2FV86   21 0.724138 -1.27278  0.943444
Q2FV14   25 0.862069 -1.27278  0.943444
Q2FUT2   22 0.758621 -1.27278  0.943444
Q2FZ64   20 0.689655 -1.27278  0.943444
Q2FUW1   21 0.711864 -1.27278  0.943444
Q2FWI0   25 0.847458 -1.27278  0.943444
Q2G2K5   27 0.915254 -1.27278  0.943444
Q2FWK6   20 0.677966 -1.27278  0.943444
Q2G0T9   22 0.745763 -1.27278  0.943444
Q2G078   28 0.949153 -1.27278  0.943444
Q2G1P3   25 0.847458 -1.27278  0.943444
Q2G274   25 0.833333 -1.27278  0.943444
Q2FZD4   27 0.9 -1.27278  0.943444
Q2FYS5   26 0.866667 -1.27278  0.943444
Q2G1K5   22 0.733333 -1.27278  0.943444
Q2G1L5   31 1.03333 0.903563  0.161558
Q2G1M9   24 0.8 -1.27278  0.943444
Q2FX67   20 0.666667 -1.27278  0.943444
Q2FZ32   16 0.533333 -1.27278  0.943444
Q2FWH7   19 0.633333 -1.27278  0.943444
Q2FXT8   20 0.655738 -1.27278  0.943444
Q2FUQ3   24 0.786885 -1.27278  0.943444
Q2G1Y6   25 0.819672 -1.27278  0.943444
Q2FX68   17 0.557377 -1.27278  0.943444
Q2FWD1   25 0.819672 -1.27278  0.943444
Q2FUZ8   17 0.557377 -1.27278  0.943444
Q2G1F5   21 0.688525 -1.27278  0.943444
Q2G2T6   24 0.786885 -1.27278  0.943444
Q2FYD2   19 0.622951 -1.27278  0.943444
Q2FYA1   25 0.819672 -1.27278  0.943444
Q2FY21   22 0.721311 -1.27278  0.943444
Q2FZD3   16 0.52459 -1.27278  0.943444
Q2G1Z4   29 0.95082 -1.27278  0.943444
Q2G0S3   20 0.645161 -1.27278  0.943444
Q2FVQ3   20 0.645161 -1.27278  0.943444
Q2G2J4   18 0.580645 -1.27278  0.943444
Q2G2B8   25 0.806452 -1.27278  0.943444
Q2G0L5   13 0.419355 -1.27278  0.943444
Q2FW72   30 0.967742 -1.27278  0.943444
Q2FYT8   19 0.612903 -1.27278  0.943444
Q2FXM9   23 0.741935 -1.27278  0.943444
Q2G1Y0   28 0.903226 -1.27278  0.943444
Q2G2D0   21 0.677419 -1.27278  0.943444
Q2G2M2   22 0.709677 -1.27278  0.943444
Q2G1B7   23 0.741935 -1.27278  0.943444
Q2G1B8   26 0.83871 -1.27278  0.943444
Q2G0M6   28 0.903226 -1.27278  0.943444
Q2G1D8   28 0.888889 -1.27278  0.943444
Q2FV70   25 0.793651 -1.27278  0.943444
Q2FV72   27 0.857143 -1.27278  0.943444
Q2FVB2   21 0.666667 -1.27278  0.943444
Q2G122   23 0.730159 -1.27278  0.943444
Q2G1W2   23 0.71875 -1.27278  0.943444
Q2FWW1   19 0.59375 -1.27278  0.943444
Q2G1F4   29 0.90625 -1.27278  0.943444
Q2G093   23 0.71875 -1.27278  0.943444
Q2FXY7   24 0.75 -1.27278  0.943444
Q2G1C6   21 0.65625 -1.27278  0.943444
Q2FZ20   20 0.625 -1.27278  0.943444
O50581   23 0.707692 -1.27278  0.943444
Q2G1N1   21 0.646154 -1.27278  0.943444
Q2G188   24 0.727273 -1.27278  0.943444
Q2G296   23 0.69697 -1.27278  0.943444
Q2G2E9   25 0.757576 -1.27278  0.943444
Q2G294   26 0.787879 -1.27278  0.943444
Q2FWJ5   20 0.606061 -1.27278  0.943444
Q2FW03   25 0.746269 -1.27278  0.943444
Q2G0N1   26 0.776119 -1.27278  0.943444
Q2FZJ0   32 0.955224 -1.27278  0.943444
Q2FYZ9   22 0.656716 -1.27278  0.943444
Q2FV74   25 0.746269 -1.27278  0.943444
Q2FXP7   26 0.776119 -1.27278  0.943444
Q2FXU1   24 0.716418 -1.27278  0.943444
Q2G1M8   27 0.80597 -1.27278  0.943444
Q2FXY4   23 0.686567 -1.27278  0.943444
Q2FZ94   26 0.764706 -1.27278  0.943444
Q2FYI0   23 0.666667 -1.27278  0.943444
Q2FXT9   17 0.492754 -1.27278  0.943444
Q2G0D2   26 0.742857 -1.27278  0.943444
Q2FYB7   26 0.742857 -1.27278  0.943444
Q2FVN8   22 0.628571 -1.27278  0.943444
Q2FZ49   20 0.571429 -1.27278  0.943444
Q2FUW6   21 0.6 -1.27278  0.943444
Q2G1P7   20 0.571429 -1.27278  0.943444
Q2FW70   22 0.619718 -1.27278  0.943444
Q2G0W1   25 0.704225 -1.27278  0.943444
Q2G024   17 0.478873 -1.27278  0.943444
Q2G1G8   25 0.704225 -1.27278  0.943444
Q2G1R9   17 0.478873 -1.27278  0.943444
O06446   19 0.535211 -1.27278  0.943444
Q2G1C9   22 0.619718 -1.27278  0.943444
Q2FXV8   17 0.472222 -1.27278  0.943444
Q2G0P5   19 0.527778 -1.27278  0.943444
Q2FV64   27 0.739726 -1.27278  0.943444
Q2FV87   22 0.594595 -1.27278  0.943444
Q2G1K9   19 0.506667 -1.27278  0.943444
Q2G266   19 0.506667 -1.27278  0.943444
Q59801   18 0.473684 -1.27278  0.943444
Q2FXH2   15 0.394737 -1.27278  0.943444
Q53727   19 0.493506 -1.27278  0.943444
Q2G2Q0   20 0.519481 -1.27278  0.943444
Q2FZD8   21 0.538462 -1.27278  0.943444
Q2FYS4   21 0.538462 -1.27278  0.943444
Q2G1G2   23 0.589744 -1.27278  0.943444
Q2FXV9   18 0.455696 -1.27278  0.943444
Q2G0L4   12 0.303797 -1.27278  0.943444
Q2FXR8   20 0.506329 -1.27278  0.943444
Q2FYJ0   20 0.506329 -1.27278  0.943444
Q2FZS8   20 0.5 -1.27278  0.943444
Q2FXN9   20 0.487805 -1.27278  0.943444
Q2FYM1   24 0.585366 -1.27278  0.943444
Q2FVZ5   25 0.609756 -1.27278  0.943444
Q2FVL8   19 0.457831 -1.27278  0.943444
Q2FZ40   18 0.433735 -1.27278  0.943444
Q2FYH5   21 0.5 -1.27278  0.943444
Q2FXB3   19 0.44186 -1.27278  0.943444
Q2FYS9   23 0.522727 -1.27278  0.943444
Q2G1Q4   18 0.409091 -1.27278  0.943444
Q2FVC3   22 0.5 -1.27278  0.943444
Q2G046   20 0.449438 -1.27278  0.943444
Q2FWU3   17 0.382022 -1.27278  0.943444
Q2FZ72   21 0.47191 -1.27278  0.943444
Q2FZ82   18 0.404494 -1.27278  0.943444
Q9F1K0   19 0.413043 -1.27278  0.943444
Q2FVV9   19 0.395833 -1.27278  0.943444
Q2FZT6   16 0.329897 -1.27278  0.943444
Q2FWU5   13 0.268041 -1.27278  0.943444
Q2FYC8   16 0.326531 -1.27278  0.943444
Q2FZK7   18 0.36 -1.27278  0.943444
Q2G2C1   18 0.36 -1.27278  0.943444
Q2FZT5   18 0.349515 -1.27278  0.943444
Q2G0R8   22 0.423077 -1.27278  0.943444
Q2FW95   22 0.423077 -1.27278  0.943444
Q2G0N5   19 0.351852 -1.27278  0.943444
P47768   21 0.381818 -1.27278  0.943444
Q2FXH4   18 0.324324 -1.27278  0.943444
Q2FVM1   20 0.36036 -1.27278  0.943444
```
