## Supplementary Data 3 for "Mining folded proteomes in the era of accurate structure prediction": PF10861.output

```
# cudaSaTabsearch LTYPE = T LORDER = F LSOLN = F
# QUERY ID = PF10861 
# DBFILE = ./tableaux.ascii.DB                                                             
Q2G0V6   0 0 -1.27278 0.943444
Q2G075   0 0 -1.27278 0.943444
Q2G083   0 0 -1.27278 0.943444
Q2FZN3   0 0 -1.27278 0.943444
Q2FY90   0 0 -1.27278 0.943444
Q2FX91   0 0 -1.27278 0.943444
Q2FX54   0 0 -1.27278 0.943444
Q2FYQ4   0 0 -1.27278 0.943444
Q2G284   0 0 -1.27278 0.943444
Q2G0S4   0 0 -1.27278 0.943444
Q2FWM3   0 0 -1.27278 0.943444
Q2FX81   0 0 -1.27278 0.943444
Q2FXC6   0 0 -1.27278 0.943444
Q2FWJ7   0 0 -1.27278 0.943444
Q2FYJ9   0 0 -1.27278 0.943444
Q2G2E6   0 0 -1.27278 0.943444
Q2FWV0   0 0 -1.27278 0.943444
Q2FZC3   0 0 -1.27278 0.943444
Q2FVH9   0 0 -1.27278 0.943444
Q2FXQ5   0 0 -1.27278 0.943444
Q2FZU4   0 0 -1.27278 0.943444
Q2FYF8   0 0 -1.27278 0.943444
Q2FUR4   0 0 -1.27278 0.943444
Q2FYI2   0 0 -1.27278 0.943444
Q2FYY2   0 0 -1.27278 0.943444
Q2FW58   0 0 -1.27278 0.943444
P0C7Z3   0 0 -1.27278 0.943444
Q2G0T2   0 0 -1.27278 0.943444
Q2G1G9   0 0 -1.27278 0.943444
Q2FVJ0   0 0 -1.27278 0.943444
Q2FZ80   0 0 -1.27278 0.943444
Q2G1R4   0 0 -1.27278 0.943444
Q2FW02   0 0 -1.27278 0.943444
Q2G1X3   0 0 -1.27278 0.943444
Q2FWW4   0 0 -1.27278 0.943444
Q2FZE1   0 0 -1.27278 0.943444
Q2FY31   0 0 -1.27278 0.943444
Q2G018   0 0 -1.27278 0.943444
Q2FZI0   0 0 -1.27278 0.943444
Q2FUZ7   0 0 -1.27278 0.943444
Q2G250   0 0 -1.27278 0.943444
Q2FWU8   0 0 -1.27278 0.943444
Q2FYX5   0 0 -1.27278 0.943444
Q2FZY2   0 0 -1.27278 0.943444
Q2FZX8   0 0 -1.27278 0.943444
Q2FUY8   0 0 -1.27278 0.943444
Q2FV73   0 0 -1.27278 0.943444
Q2G0C5   0 0 -1.27278 0.943444
Q2FZ52   0 0 -1.27278 0.943444
Q2FVK6   0 0 -1.27278 0.943444
Q2G0Z3   0 0 -1.27278 0.943444
Q2FZJ8   0 0 -1.27278 0.943444
Q2FY57   0 0 -1.27278 0.943444
Q2G0W3   0 0 -1.27278 0.943444
Q2G0I2   0 0 -1.27278 0.943444
Q2FYX1   0 0 -1.27278 0.943444
Q2G0H2   0 0 -1.27278 0.943444
Q2FWJ8   0 0 -1.27278 0.943444
Q2FWZ7   0 0 -1.27278 0.943444
Q2FV04   0 0 -1.27278 0.943444
Q2G0H6   0 0 -1.27278 0.943444
Q2G291   0 0 -1.27278 0.943444
Q2G1A7   0 0 -1.27278 0.943444
Q2FVS8   0 0 -1.27278 0.943444
Q2FZ26   0 0 -1.27278 0.943444
Q2FXJ3   0 0 -1.27278 0.943444
Q2G231   0 0 -1.27278 0.943444
Q2G2N0   0 0 -1.27278 0.943444
Q2G2I2   0 0 -1.27278 0.943444
Q2FYU3   0 0 -1.27278 0.943444
Q2FWY5   0 0 -1.27278 0.943444
Q2G2E3   0 0 -1.27278 0.943444
Q2FV09   0 0 -1.27278 0.943444
Q2FX72   0 0 -1.27278 0.943444
Q2FWA3   0 0 -1.27278 0.943444
Q2FWF2   0 0 -1.27278 0.943444
Q2G0E4   0 0 -1.27278 0.943444
Q2G251   0 0 -1.27278 0.943444
P0C818   0 0 -1.27278 0.943444
Q2FXQ2   0 0 -1.27278 0.943444
Q2FXD4   0 0 -1.27278 0.943444
Q2G014   0 0 -1.27278 0.943444
Q2FWI9   0 0 -1.27278 0.943444
Q2FX79   0 0 -1.27278 0.943444
Q2FVP7   0 0 -1.27278 0.943444
Q2FZN4   0 0 -1.27278 0.943444
Q2FWU6   0 0 -1.27278 0.943444
Q2G2Y1   0 0 -1.27278 0.943444
Q2FYF6   0 0 -1.27278 0.943444
Q2FXK0   0 0 -1.27278 0.943444
Q2FVI9   0 0 -1.27278 0.943444
Q2G246   0 0 -1.27278 0.943444
Q2G053   0 0 -1.27278 0.943444
Q2FWK8   0 0 -1.27278 0.943444
Q2FXL8   0 0 -1.27278 0.943444
Q2G0Q4   0 0 -1.27278 0.943444
Q2FVB7   0 0 -1.27278 0.943444
Q2FYD6   0 0 -1.27278 0.943444
Q2FXK9   0 0 -1.27278 0.943444
Q2FV78   0 0 -1.27278 0.943444
Q2FXG4   0 0 -1.27278 0.943444
Q2G0C8   0 0 -1.27278 0.943444
Q2FWU9   0 0 -1.27278 0.943444
Q2FUX2   0 0 -1.27278 0.943444
Q2FYI8   0 0 -1.27278 0.943444
Q2FXA1   0 0 -1.27278 0.943444
Q2FV49   0 0 -1.27278 0.943444
Q2G1S0   0 0 -1.27278 0.943444
Q2G0G0   0 0 -1.27278 0.943444
P0C805   0 0 -1.27278 0.943444
Q2FWV9   0 0 -1.27278 0.943444
Q2G152   0 0 -1.27278 0.943444
Q2FX48   0 0 -1.27278 0.943444
Q2FXS5   0 0 -1.27278 0.943444
Q2FWL4   0 0 -1.27278 0.943444
P0C7Y1   0 0 -1.27278 0.943444
Q2FXA2   0 0 -1.27278 0.943444
Q2FY96   0 0 -1.27278 0.943444
Q2FVJ3   0 0 -1.27278 0.943444
Q2FZ24   0 0 -1.27278 0.943444
Q2G1X4   0 0 -1.27278 0.943444
Q2FYM6   0 0 -1.27278 0.943444
Q2FWX6   0 0 -1.27278 0.943444
Q2G1D2   0 0 -1.27278 0.943444
Q2FWC0   0 0 -1.27278 0.943444
Q2FZG7   0 0 -1.27278 0.943444
Q2G2P1   0 0 -1.27278 0.943444
Q2G1M4   0 0 -1.27278 0.943444
Q2FX29   0 0 -1.27278 0.943444
Q2FUZ3   0 0 -1.27278 0.943444
Q2FVZ9   0 0 -1.27278 0.943444
Q2G2N3   0 0 -1.27278 0.943444
Q2G237   0 0 -1.27278 0.943444
Q2FXN5   0 0 -1.27278 0.943444
Q2FYP7   0 0 -1.27278 0.943444
Q2FWC8   0 0 -1.27278 0.943444
Q2G209   0 0 -1.27278 0.943444
Q2FXX7   0 0 -1.27278 0.943444
Q2FV05   0 0 -1.27278 0.943444
Q2FWM8   0 0 -1.27278 0.943444
Q2FV00   0 0 -1.27278 0.943444
Q2FZF2   0 0 -1.27278 0.943444
Q2FV80   0 0 -1.27278 0.943444
Q2FZZ7   0 0 -1.27278 0.943444
Q2FWH8   0 0 -1.27278 0.943444
Q2FVS5   0 0 -1.27278 0.943444
Q2FWY0   0 0 -1.27278 0.943444
Q2FZM3   0 0 -1.27278 0.943444
Q2FZW8   0 0 -1.27278 0.943444
Q2FVY7   0 0 -1.27278 0.943444
Q2FXJ1   0 0 -1.27278 0.943444
Q2G0T7   0 0 -1.27278 0.943444
Q2FW40   0 0 -1.27278 0.943444
Q2FYU9   0 0 -1.27278 0.943444
Q2FUR0   0 0 -1.27278 0.943444
Q2G215   0 0 -1.27278 0.943444
Q2G169   0 0 -1.27278 0.943444
Q2G034   0 0 -1.27278 0.943444
Q2FUV8   0 0 -1.27278 0.943444
Q2FW44   1 0.222222 -1.27278 0.943444
Q2FYJ8   0 0 -1.27278 0.943444
Q2FVR6   2 0.444444 -1.27278 0.943444
Q2G183   0 0 -1.27278 0.943444
Q2G0S1   1 0.222222 -1.27278 0.943444
Q2FX83   0 0 -1.27278 0.943444
Q2FYF7   0 0 -1.27278 0.943444
Q2G166   0 0 -1.27278 0.943444
Q2FX20   2 0.444444 -1.27278 0.943444
Q2G020   1 0.222222 -1.27278 0.943444
Q2FVC0   0 0 -1.27278 0.943444
Q2FVD1   0 0 -1.27278 0.943444
Q2FWH1   2 0.444444 -1.27278 0.943444
Q2FYX2   2 0.444444 -1.27278 0.943444
Q2FZB5   2 0.444444 -1.27278 0.943444
Q2G0G8   2 0.444444 -1.27278 0.943444
P0A0I4   0 0 -1.27278 0.943444
Q2G2C6   0 0 -1.27278 0.943444
Q2FVB1   1 0.222222 -1.27278 0.943444
Q2FYN1   1 0.222222 -1.27278 0.943444
Q2FV79   2 0.444444 -1.27278 0.943444
Q2FVU9   2 0.444444 -1.27278 0.943444
Q2G0W5   2 0.444444 -1.27278 0.943444
Q2FW60   2 0.444444 -1.27278 0.943444
Q2G269   2 0.444444 -1.27278 0.943444
Q2FZS1   1 0.222222 -1.27278 0.943444
Q2G1Y3   1 0.222222 -1.27278 0.943444
Q2FWA4   0 0 -1.27278 0.943444
Q2G0C0   1 0.222222 -1.27278 0.943444
Q2G2J6   0 0 -1.27278 0.943444
Q2G1R2   1 0.222222 -1.27278 0.943444
Q2FXY8   2 0.444444 -1.27278 0.943444
Q2FYL2   1 0.222222 -1.27278 0.943444
Q2FYS3   0 0 -1.27278 0.943444
Q2FXS0   2 0.444444 -1.27278 0.943444
Q2FWA7   0 0 -1.27278 0.943444
Q2FWV8   0 0 -1.27278 0.943444
Q2G279   1 0.222222 -1.27278 0.943444
Q2FYB5   0 0 -1.27278 0.943444
Q2G175   2 0.444444 -1.27278 0.943444
Q2FZ07   1 0.222222 -1.27278 0.943444
Q2FVG7   2 0.444444 -1.27278 0.943444
Q2G2P3   1 0.222222 -1.27278 0.943444
Q2FZA3   1 0.222222 -1.27278 0.943444
Q2FYE1   1 0.222222 -1.27278 0.943444
Q2G2F8   0 0 -1.27278 0.943444
Q2FWS8   0 0 -1.27278 0.943444
Q2FXD8   1 0.222222 -1.27278 0.943444
Q2FX46   2 0.444444 -1.27278 0.943444
Q2FYB4   2 0.444444 -1.27278 0.943444
Q2FYC0   1 0.222222 -1.27278 0.943444
Q2FUY5   1 0.222222 -1.27278 0.943444
Q2FYF2   0 0 -1.27278 0.943444
Q2G0R4   0 0 -1.27278 0.943444
Q2G1L1   0 0 -1.27278 0.943444
Q2FYB0   0 0 -1.27278 0.943444
Q2FWW5   2 0.444444 -1.27278 0.943444
Q2FX04   2 0.444444 -1.27278 0.943444
Q2FV33   2 0.444444 -1.27278 0.943444
Q2FUX6   1 0.222222 -1.27278 0.943444
Q2FVP5   0 0 -1.27278 0.943444
Q2G0W7   2 0.444444 -1.27278 0.943444
Q2FXV1   2 0.444444 -1.27278 0.943444
Q2G096   2 0.444444 -1.27278 0.943444
Q2FV68   2 0.444444 -1.27278 0.943444
Q2FVY6   2 0.444444 -1.27278 0.943444
Q2FYY0   2 0.444444 -1.27278 0.943444
Q2G005   2 0.444444 -1.27278 0.943444
Q2G2B4   2 0.444444 -1.27278 0.943444
Q2FVZ7   2 0.444444 -1.27278 0.943444
Q2FW55   2 0.444444 -1.27278 0.943444
Q2FV92   2 0.444444 -1.27278 0.943444
Q2FYV9   1 0.222222 -1.27278 0.943444
Q2FW74   2 0.444444 -1.27278 0.943444
Q2FVK9   2 0.444444 -1.27278 0.943444
Q2FZA4   2 0.444444 -1.27278 0.943444
Q2FV25   0 0 -1.27278 0.943444
Q2FYG8   2 0.444444 -1.27278 0.943444
Q2G216   0 0 -1.27278 0.943444
Q2FZ69   0 0 -1.27278 0.943444
Q2FV97   2 0.444444 -1.27278 0.943444
Q2FZ95   0 0 -1.27278 0.943444
Q2FZN8   0 0 -1.27278 0.943444
Q2FZG2   2 0.444444 -1.27278 0.943444
Q2G259   2 0.444444 -1.27278 0.943444
Q2FYB6   2 0.444444 -1.27278 0.943444
Q2FZD1   1 0.222222 -1.27278 0.943444
Q2FYT6   1 0.222222 -1.27278 0.943444
Q2G0Y2   1 0.222222 -1.27278 0.943444
Q2FWZ1   1 0.222222 -1.27278 0.943444
Q2FVC8   2 0.444444 -1.27278 0.943444
Q2G2H1   2 0.444444 -1.27278 0.943444
Q2FY47   2 0.444444 -1.27278 0.943444
Q2FX78   2 0.444444 -1.27278 0.943444
Q2FX47   0 0 -1.27278 0.943444
Q2FZA7   2 0.444444 -1.27278 0.943444
Q2FV32   2 0.444444 -1.27278 0.943444
Q2FYE6   0 0 -1.27278 0.943444
Q2FZ41   0 0 -1.27278 0.943444
Q2FYG3   0 0 -1.27278 0.943444
Q2FX01   0 0 -1.27278 0.943444
Q2FXU6   2 0.444444 -1.27278 0.943444
Q2FYL7   2 0.444444 -1.27278 0.943444
Q2FWQ3   2 0.444444 -1.27278 0.943444
Q2FZY9   2 0.444444 -1.27278 0.943444
Q2FV50   2 0.444444 -1.27278 0.943444
Q2FUY7   0 0 -1.27278 0.943444
Q2FXP6   2 0.444444 -1.27278 0.943444
Q2G1S9   2 0.444444 -1.27278 0.943444
Q2FX18   2 0.444444 -1.27278 0.943444
Q2FYU0   0 0 -1.27278 0.943444
Q2FXZ7   3 0.6 -1.27278 0.943444
Q2G051   3 0.6 -1.27278 0.943444
Q2FWS3   1 0.2 -1.27278 0.943444
Q2FW14   5 1 0.903563 0.161558
Q2FYD7   1 0.2 -1.27278 0.943444
Q9RQP8   3 0.6 -1.27278 0.943444
Q2FZK2   3 0.6 -1.27278 0.943444
Q2FWI7   2 0.4 -1.27278 0.943444
Q2G182   2 0.4 -1.27278 0.943444
Q2FYT7   1 0.2 -1.27278 0.943444
Q2FV46   4 0.8 -1.27278 0.943444
Q2FY58   2 0.4 -1.27278 0.943444
Q2FX06   2 0.4 -1.27278 0.943444
Q2FZH0   4 0.8 -1.27278 0.943444
Q2FUZ4   0 0 -1.27278 0.943444
Q2G102   4 0.8 -1.27278 0.943444
Q2G1R8   3 0.6 -1.27278 0.943444
Q2G2J1   2 0.4 -1.27278 0.943444
Q2FX71   3 0.6 -1.27278 0.943444
Q2FUZ5   0 0 -1.27278 0.943444
Q2FYP5   2 0.4 -1.27278 0.943444
Q2G048   0 0 -1.27278 0.943444
Q2FUQ0   4 0.8 -1.27278 0.943444
Q2FWS7   0 0 -1.27278 0.943444
Q2FV65   2 0.4 -1.27278 0.943444
Q2G125   2 0.4 -1.27278 0.943444
Q2FYT2   0 0 -1.27278 0.943444
Q2FVH7   1 0.2 -1.27278 0.943444
Q2G127   3 0.6 -1.27278 0.943444
Q2FYI5   0 0 -1.27278 0.943444
Q2FYX4   0 0 -1.27278 0.943444
Q2G0M3   0 0 -1.27278 0.943444
Q2FW87   4 0.8 -1.27278 0.943444
Q2G211   0 0 -1.27278 0.943444
Q2FXR5   0 0 -1.27278 0.943444
Q2FWR5   2 0.4 -1.27278 0.943444
Q2FYD5   3 0.6 -1.27278 0.943444
Q2FY94   1 0.2 -1.27278 0.943444
Q2G2W8   4 0.8 -1.27278 0.943444
Q2FZL9   0 0 -1.27278 0.943444
Q2FYT9   4 0.8 -1.27278 0.943444
Q2FX44   4 0.8 -1.27278 0.943444
Q2FXB2   0 0 -1.27278 0.943444
Q2FVF6   4 0.8 -1.27278 0.943444
Q2G2F6   2 0.4 -1.27278 0.943444
Q2G2C3   3 0.6 -1.27278 0.943444
Q2FYA5   3 0.6 -1.27278 0.943444
Q2FYB1   2 0.4 -1.27278 0.943444
Q2G011   5 1 0.903563 0.161558
Q2FV29   0 0 -1.27278 0.943444
Q2FVW1   6 1.2 0.903563 0.161558
Q2FYA4   3 0.6 -1.27278 0.943444
Q2FY26   4 0.8 -1.27278 0.943444
Q2FXC1   2 0.4 -1.27278 0.943444
Q2G2T0   3 0.6 -1.27278 0.943444
Q2FY62   2 0.4 -1.27278 0.943444
Q2G2K4   2 0.4 -1.27278 0.943444
Q2FW65   3 0.6 -1.27278 0.943444
Q2FY05   0 0 -1.27278 0.943444
Q2FV96   0 0 -1.27278 0.943444
Q2G1S7   2 0.4 -1.27278 0.943444
Q2FWS9   2 0.4 -1.27278 0.943444
Q2G180   2 0.4 -1.27278 0.943444
Q2G0L6   4 0.8 -1.27278 0.943444
Q2G189   2 0.4 -1.27278 0.943444
Q2FYD9   0 0 -1.27278 0.943444
Q2FWM6   0 0 -1.27278 0.943444
Q2FXA6   2 0.4 -1.27278 0.943444
Q2G0U8   3 0.6 -1.27278 0.943444
Q2FXD9   2 0.4 -1.27278 0.943444
Q2FWF9   0 0 -1.27278 0.943444
Q2FXS3   3 0.6 -1.27278 0.943444
Q2FXX6   6 1.2 0.903563 0.161558
Q2FWU2   3 0.6 -1.27278 0.943444
Q2FXD5   4 0.8 -1.27278 0.943444
Q2FZK8   0 0 -1.27278 0.943444
Q2FV15   1 0.2 -1.27278 0.943444
Q2FZZ5   0 0 -1.27278 0.943444
Q2FW48   3 0.6 -1.27278 0.943444
Q2FYB3   0 0 -1.27278 0.943444
Q2FWT5   4 0.8 -1.27278 0.943444
Q2FVH4   0 0 -1.27278 0.943444
Q2FWP4   4 0.8 -1.27278 0.943444
Q2FYX9   4 0.8 -1.27278 0.943444
Q2G1U7   2 0.4 -1.27278 0.943444
Q2FXY6   4 0.8 -1.27278 0.943444
Q2FYT1   1 0.2 -1.27278 0.943444
Q2G244   3 0.6 -1.27278 0.943444
Q2FX30   0 0 -1.27278 0.943444
Q2FVZ3   4 0.8 -1.27278 0.943444
Q2FWP5   0 0 -1.27278 0.943444
Q2FX41   1 0.2 -1.27278 0.943444
Q2G2R5   4 0.8 -1.27278 0.943444
Q2G2S3   5 0.909091 -1.27278 0.943444
Q2G004   6 1.09091 0.903563 0.161558
Q2FWV1   4 0.727273 -1.27278 0.943444
Q2G003   5 0.909091 -1.27278 0.943444
Q2FZV3   3 0.545455 -1.27278 0.943444
Q2G026   4 0.727273 -1.27278 0.943444
Q2FXG7   2 0.363636 -1.27278 0.943444
Q2FYL8   2 0.363636 -1.27278 0.943444
Q2FZB6   0 0 -1.27278 0.943444
Q2FZE4   5 0.909091 -1.27278 0.943444
Q2FX11   6 1.09091 0.903563 0.161558
Q2G0Y3   5 0.909091 -1.27278 0.943444
Q2FZW7   0 0 -1.27278 0.943444
Q2FX21   0 0 -1.27278 0.943444
Q2G092   0 0 -1.27278 0.943444
Q2FZB7   6 1.09091 0.903563 0.161558
Q2G0J9   0 0 -1.27278 0.943444
Q2G1X2   4 0.727273 -1.27278 0.943444
Q2FZD6   2 0.363636 -1.27278 0.943444
Q2FW67   5 0.909091 -1.27278 0.943444
Q2G111   7 1.27273 0.903563 0.161558
Q2G2Y4   0 0 -1.27278 0.943444
Q2FY38   4 0.727273 -1.27278 0.943444
Q2FWJ0   6 1.09091 0.903563 0.161558
Q2G2T5   3 0.545455 -1.27278 0.943444
Q2FVG6   0 0 -1.27278 0.943444
Q2G1V8   4 0.727273 -1.27278 0.943444
Q2G1L0   2 0.363636 -1.27278 0.943444
Q2FXD6   7 1.27273 0.903563 0.161558
P0C948   3 0.545455 -1.27278 0.943444
Q2G1M2   4 0.727273 -1.27278 0.943444
Q2FVW8   4 0.727273 -1.27278 0.943444
Q2FX24   5 0.909091 -1.27278 0.943444
Q2FWS4   0 0 -1.27278 0.943444
Q2FYQ3   1 0.181818 -1.27278 0.943444
Q2G254   5 0.909091 -1.27278 0.943444
Q2FWB4   2 0.363636 -1.27278 0.943444
Q2FUP8   3 0.545455 -1.27278 0.943444
Q2FZC2   3 0.545455 -1.27278 0.943444
Q2FYE4   0 0 -1.27278 0.943444
Q2FWS2   4 0.727273 -1.27278 0.943444
Q2FY03   6 1.09091 0.903563 0.161558
Q2FVS6   5 0.909091 -1.27278 0.943444
Q2FXV2   2 0.363636 -1.27278 0.943444
Q2G2L6   4 0.727273 -1.27278 0.943444
Q2G2I5   3 0.545455 -1.27278 0.943444
Q2FYA2   0 0 -1.27278 0.943444
Q2FWV7   4 0.727273 -1.27278 0.943444
Q2FXE7   6 1.09091 0.903563 0.161558
Q2G0J6   2 0.363636 -1.27278 0.943444
Q2FUU4   0 0 -1.27278 0.943444
Q2FVJ4   4 0.727273 -1.27278 0.943444
Q2FZM9   6 1.09091 0.903563 0.161558
Q2FZ51   4 0.727273 -1.27278 0.943444
Q2FY22   0 0 -1.27278 0.943444
Q2G2Q1   5 0.909091 -1.27278 0.943444
Q2G109   6 1.09091 0.903563 0.161558
Q2G1D6   4 0.727273 -1.27278 0.943444
Q2FVC9   1 0.181818 -1.27278 0.943444
Q2G2R6   0 0 -1.27278 0.943444
Q2FZ85   10 1.81818 0.903563 0.161558
Q2FVK4   0 0 -1.27278 0.943444
Q2G1V9   1 0.181818 -1.27278 0.943444
Q2G2H6   3 0.545455 -1.27278 0.943444
Q2FWS6   0 0 -1.27278 0.943444
Q2FZW4   6 1.09091 0.903563 0.161558
Q2G1M3   6 1.09091 0.903563 0.161558
Q2G1M0   0 0 -1.27278 0.943444
Q2G1Y9   2 0.363636 -1.27278 0.943444
Q2FX45   0 0 -1.27278 0.943444
Q2FWP8   4 0.727273 -1.27278 0.943444
Q2FYP4   6 1.09091 0.903563 0.161558
Q2FYL1   5 0.909091 -1.27278 0.943444
Q2G1L4   5 0.909091 -1.27278 0.943444
Q2FUQ7   4 0.727273 -1.27278 0.943444
Q2G247   0 0 -1.27278 0.943444
Q2FVV0   4 0.727273 -1.27278 0.943444
Q2FYU6   0 0 -1.27278 0.943444
Q2G2N6   5 0.909091 -1.27278 0.943444
Q2FXC9   4 0.727273 -1.27278 0.943444
Q2FX42   6 1.09091 0.903563 0.161558
Q2FX26   2 0.363636 -1.27278 0.943444
Q2FWF3   0 0 -1.27278 0.943444
Q2FZY1   6 1.09091 0.903563 0.161558
Q2FW15   0 0 -1.27278 0.943444
P0A0G2   2 0.333333 -1.27278 0.943444
Q2G2G5   9 1.5 0.903563 0.161558
Q2FY39   9 1.5 0.903563 0.161558
Q2G0B5   1 0.166667 -1.27278 0.943444
Q2FZI1   0 0 -1.27278 0.943444
Q2FUQ6   5 0.833333 -1.27278 0.943444
Q2FVR5   7 1.16667 0.903563 0.161558
Q2G2W6   6 1 0.903563 0.161558
Q2FZR8   4 0.666667 -1.27278 0.943444
Q2FVY8   0 0 -1.27278 0.943444
Q2FZ60   0 0 -1.27278 0.943444
Q2FV82   7 1.16667 0.903563 0.161558
Q2FX23   6 1 0.903563 0.161558
Q2G1G3   5 0.833333 -1.27278 0.943444
P68805   6 1 0.903563 0.161558
Q2FVL0   0 0 -1.27278 0.943444
Q2G2J0   2 0.333333 -1.27278 0.943444
Q2FZF1   0 0 -1.27278 0.943444
Q2FXU9   2 0.333333 -1.27278 0.943444
Q2G1A2   0 0 -1.27278 0.943444
Q2G1C3   7 1.16667 0.903563 0.161558
Q2G1D4   6 1 0.903563 0.161558
Q2G0A8   7 1.16667 0.903563 0.161558
Q2FVC7   1 0.166667 -1.27278 0.943444
Q2G133   7 1.16667 0.903563 0.161558
Q2FY86   0 0 -1.27278 0.943444
Q2FX92   2 0.333333 -1.27278 0.943444
Q2FW47   2 0.333333 -1.27278 0.943444
Q2G1T9   2 0.333333 -1.27278 0.943444
Q2FVU8   2 0.333333 -1.27278 0.943444
Q2FVD7   0 0 -1.27278 0.943444
Q2FX55   3 0.5 -1.27278 0.943444
Q2FVD3   2 0.333333 -1.27278 0.943444
Q2G2B5   4 0.666667 -1.27278 0.943444
Q2FWV6   9 1.5 0.903563 0.161558
Q2FW29   0 0 -1.27278 0.943444
Q2G0W6   1 0.166667 -1.27278 0.943444
Q2FVD2   6 1 0.903563 0.161558
Q2FWR8   0 0 -1.27278 0.943444
Q2FXA0   7 1.16667 0.903563 0.161558
Q2FZB4   5 0.833333 -1.27278 0.943444
Q2FX37   0 0 -1.27278 0.943444
Q2FX13   4 0.666667 -1.27278 0.943444
Q2FWD8   0 0 -1.27278 0.943444
Q2G108   1 0.166667 -1.27278 0.943444
Q2G2V4   5 0.833333 -1.27278 0.943444
Q2FZW2   1 0.166667 -1.27278 0.943444
Q2FYY4   4 0.666667 -1.27278 0.943444
Q2FYB8   2 0.333333 -1.27278 0.943444
Q2FWC2   11 1.83333 0.903563 0.161558
Q2FYE8   1 0.166667 -1.27278 0.943444
Q2FXK5   2 0.333333 -1.27278 0.943444
Q2FWT0   8 1.33333 0.903563 0.161558
Q2FW19   1 0.166667 -1.27278 0.943444
Q2G100   5 0.833333 -1.27278 0.943444
Q2FYY3   5 0.833333 -1.27278 0.943444
Q2FZ01   6 1 0.903563 0.161558
Q2FYY1   3 0.5 -1.27278 0.943444
Q2G103   1 0.166667 -1.27278 0.943444
Q2FV12   5 0.833333 -1.27278 0.943444
Q2FWQ1   3 0.5 -1.27278 0.943444
Q2FYY5   5 0.833333 -1.27278 0.943444
Q2G207   5 0.833333 -1.27278 0.943444
Q2G1Y8   0 0 -1.27278 0.943444
Q2FWZ8   7 1.16667 0.903563 0.161558
Q2G0Z8   4 0.666667 -1.27278 0.943444
Q2G2F7   3 0.5 -1.27278 0.943444
Q2FYH9   7 1.16667 0.903563 0.161558
Q2FWB7   9 1.5 0.903563 0.161558
Q2FYN2   0 0 -1.27278 0.943444
Q2FVQ6   6 0.923077 -1.27278 0.943444
Q2FWX3   5 0.769231 -1.27278 0.943444
Q2G187   2 0.307692 -1.27278 0.943444
Q2FW05   8 1.23077 0.903563 0.161558
Q2FYC3   8 1.23077 0.903563 0.161558
Q2FZJ2   1 0.153846 -1.27278 0.943444
Q2G0D6   10 1.53846 0.903563 0.161558
Q2FWP7   8 1.23077 0.903563 0.161558
Q2FX31   2 0.307692 -1.27278 0.943444
Q2FVZ6   6 0.923077 -1.27278 0.943444
Q2G2A2   5 0.769231 -1.27278 0.943444
Q2FWQ8   0 0 -1.27278 0.943444
Q2FVM9   7 1.07692 0.903563 0.161558
Q2FYD1   2 0.307692 -1.27278 0.943444
Q2FYN3   5 0.769231 -1.27278 0.943444
Q2FYI3   9 1.38462 0.903563 0.161558
Q2G022   0 0 -1.27278 0.943444
Q2G1Q3   7 1.07692 0.903563 0.161558
Q2FX58   4 0.615385 -1.27278 0.943444
Q2G2V1   0 0 -1.27278 0.943444
Q2FVV5   8 1.23077 0.903563 0.161558
Q2FZC0   4 0.615385 -1.27278 0.943444
Q2FV63   1 0.153846 -1.27278 0.943444
Q2FWG9   3 0.461538 -1.27278 0.943444
Q2FZA5   3 0.461538 -1.27278 0.943444
Q2FX60   5 0.769231 -1.27278 0.943444
Q2G2I8   0 0 -1.27278 0.943444
Q2G2Y5   0 0 -1.27278 0.943444
Q2G2Y2   10 1.53846 0.903563 0.161558
Q2FWA6   6 0.923077 -1.27278 0.943444
Q2FWL8   2 0.307692 -1.27278 0.943444
Q2FY95   3 0.461538 -1.27278 0.943444
Q2FYC5   4 0.615385 -1.27278 0.943444
Q2FV43   6 0.923077 -1.27278 0.943444
Q2FVU0   2 0.307692 -1.27278 0.943444
Q2FZG5   7 1.07692 0.903563 0.161558
Q2G2H9   5 0.769231 -1.27278 0.943444
Q2G1D1   0 0 -1.27278 0.943444
Q2FWU7   0 0 -1.27278 0.943444
P60647   4 0.615385 -1.27278 0.943444
Q2FUR7   10 1.53846 0.903563 0.161558
Q2FWQ2   0 0 -1.27278 0.943444
Q2G2M4   12 1.84615 0.903563 0.161558
Q2G104   9 1.38462 0.903563 0.161558
Q2FX76   5 0.769231 -1.27278 0.943444
Q2G2Q4   2 0.307692 -1.27278 0.943444
Q2FXQ1   6 0.923077 -1.27278 0.943444
Q2FX80   3 0.461538 -1.27278 0.943444
Q2FZN6   0 0 -1.27278 0.943444
Q2G009   0 0 -1.27278 0.943444
Q2G021   8 1.23077 0.903563 0.161558
Q2FWH0   1 0.153846 -1.27278 0.943444
Q2FXQ0   3 0.461538 -1.27278 0.943444
Q2FX64   5 0.769231 -1.27278 0.943444
Q2FY98   4 0.615385 -1.27278 0.943444
Q2FWK5   1 0.153846 -1.27278 0.943444
Q2FYK1   4 0.615385 -1.27278 0.943444
Q2FXF0   5 0.769231 -1.27278 0.943444
Q2FY70   3 0.461538 -1.27278 0.943444
Q2G114   4 0.615385 -1.27278 0.943444
Q2FX38   4 0.615385 -1.27278 0.943444
Q2FUP9   6 0.923077 -1.27278 0.943444
Q2FVV3   5 0.769231 -1.27278 0.943444
Q2G113   1 0.153846 -1.27278 0.943444
Q2FWB2   0 0 -1.27278 0.943444
Q2FWT6   7 1.07692 0.903563 0.161558
Q2FW28   0 0 -1.27278 0.943444
Q2FUQ9   0 0 -1.27278 0.943444
Q2FY00   5 0.769231 -1.27278 0.943444
Q2G040   6 0.923077 -1.27278 0.943444
Q2FX35   0 0 -1.27278 0.943444
Q2FYW9   0 0 -1.27278 0.943444
Q2G2N8   6 0.857143 -1.27278 0.943444
Q2G1V7   6 0.857143 -1.27278 0.943444
Q2G0C3   8 1.14286 0.903563 0.161558
Q2FVW0   9 1.28571 0.903563 0.161558
Q2FUS4   6 0.857143 -1.27278 0.943444
Q2FVP6   9 1.28571 0.903563 0.161558
Q2FZK1   9 1.28571 0.903563 0.161558
Q2FXY2   3 0.428571 -1.27278 0.943444
Q2FYX3   5 0.714286 -1.27278 0.943444
Q2FZ86   2 0.285714 -1.27278 0.943444
Q2FUV7   8 1.14286 0.903563 0.161558
Q2FX70   0 0 -1.27278 0.943444
Q2G1Y1   8 1.14286 0.903563 0.161558
Q2FVT9   10 1.42857 0.903563 0.161558
Q2G2K3   8 1.14286 0.903563 0.161558
P72358   7 1 0.903563 0.161558
Q2G192   9 1.28571 0.903563 0.161558
Q2FYX6   0 0 -1.27278 0.943444
Q2FXW0   7 1 0.903563 0.161558
Q2G202   8 1.14286 0.903563 0.161558
Q2FYW7   0 0 -1.27278 0.943444
Q2G2M0   0 0 -1.27278 0.943444
Q2FXT7   0 0 -1.27278 0.943444
Q2FX59   0 0 -1.27278 0.943444
Q2G0X2   5 0.714286 -1.27278 0.943444
Q2FWR6   0 0 -1.27278 0.943444
Q2FW22   2 0.285714 -1.27278 0.943444
Q2FZH4   4 0.571429 -1.27278 0.943444
Q2FYZ1   0 0 -1.27278 0.943444
Q2G2W7   5 0.714286 -1.27278 0.943444
Q2G2I4   4 0.571429 -1.27278 0.943444
Q2FZP5   1 0.142857 -1.27278 0.943444
Q2FWQ7   2 0.285714 -1.27278 0.943444
Q2G1W9   0 0 -1.27278 0.943444
Q2FWF7   0 0 -1.27278 0.943444
Q2FYM9   1 0.142857 -1.27278 0.943444
Q2FXV0   4 0.571429 -1.27278 0.943444
Q2FWW2   1 0.142857 -1.27278 0.943444
Q2FVS2   11 1.57143 0.903563 0.161558
Q2G007   7 1 0.903563 0.161558
Q2FYA7   2 0.285714 -1.27278 0.943444
Q2G0K0   1 0.142857 -1.27278 0.943444
Q2FXS9   1 0.142857 -1.27278 0.943444
Q2G249   0 0 -1.27278 0.943444
Q2G008   0 0 -1.27278 0.943444
Q2FZD5   12 1.71429 0.903563 0.161558
Q2FZG0   8 1.14286 0.903563 0.161558
Q2FX28   4 0.571429 -1.27278 0.943444
Q2FXI4   0 0 -1.27278 0.943444
Q2G176   10 1.42857 0.903563 0.161558
Q2G116   0 0 -1.27278 0.943444
Q2FXF2   8 1.14286 0.903563 0.161558
Q2G260   1 0.142857 -1.27278 0.943444
Q2G213   3 0.428571 -1.27278 0.943444
Q2G173   6 0.857143 -1.27278 0.943444
Q2FV71   1 0.142857 -1.27278 0.943444
Q2FWY8   1 0.142857 -1.27278 0.943444
Q2FWN3   0 0 -1.27278 0.943444
Q2FYD4   1 0.142857 -1.27278 0.943444
Q2FVQ2   4 0.571429 -1.27278 0.943444
Q2FVK0   6 0.857143 -1.27278 0.943444
Q2G285   6 0.857143 -1.27278 0.943444
Q2FZH6   3 0.428571 -1.27278 0.943444
Q2FZX1   13 1.85714 0.903563 0.161558
Q2FZ83   2 0.285714 -1.27278 0.943444
Q2G0S9   1 0.142857 -1.27278 0.943444
Q2FZH7   12 1.71429 0.903563 0.161558
Q2FZT3   10 1.42857 0.903563 0.161558
Q2FX57   3 0.4 -1.27278 0.943444
Q2G0B9   1 0.133333 -1.27278 0.943444
Q2FY28   1 0.133333 -1.27278 0.943444
Q2G0R5   3 0.4 -1.27278 0.943444
Q2FZG8   1 0.133333 -1.27278 0.943444
Q2G1X1   0 0 -1.27278 0.943444
Q2FX93   8 1.06667 0.903563 0.161558
Q2FYU5   4 0.533333 -1.27278 0.943444
Q2FWR9   6 0.8 -1.27278 0.943444
Q2FWS0   4 0.533333 -1.27278 0.943444
Q2G0P4   6 0.8 -1.27278 0.943444
Q2FX50   8 1.06667 0.903563 0.161558
Q2FZV0   2 0.266667 -1.27278 0.943444
Q2G0S5   0 0 -1.27278 0.943444
Q2FY25   8 1.06667 0.903563 0.161558
Q2FXG6   12 1.6 0.903563 0.161558
Q2FZJ7   0 0 -1.27278 0.943444
Q2G0U7   2 0.266667 -1.27278 0.943444
Q2FZV2   9 1.2 0.903563 0.161558
Q2FWT8   3 0.4 -1.27278 0.943444
Q2G0D1   8 1.06667 0.903563 0.161558
Q2FVW5   4 0.533333 -1.27278 0.943444
Q2FY97   6 0.8 -1.27278 0.943444
Q2FXF3   2 0.266667 -1.27278 0.943444
Q2G063   8 1.06667 0.903563 0.161558
Q2G0U5   9 1.2 0.903563 0.161558
Q2G2B1   6 0.8 -1.27278 0.943444
Q2FVE3   10 1.33333 0.903563 0.161558
Q2FZW1   3 0.4 -1.27278 0.943444
Q2FYK2   1 0.133333 -1.27278 0.943444
Q2FXW2   0 0 -1.27278 0.943444
Q9F0R1   7 0.933333 -1.27278 0.943444
Q2FZG3   10 1.33333 0.903563 0.161558
Q2G2K0   5 0.666667 -1.27278 0.943444
Q2FVN4   0 0 -1.27278 0.943444
Q2FYV0   0 0 -1.27278 0.943444
Q2G0A5   6 0.8 -1.27278 0.943444
Q2FZ03   2 0.266667 -1.27278 0.943444
Q2G1I8   0 0 -1.27278 0.943444
Q2FYX8   1 0.133333 -1.27278 0.943444
Q2FV18   9 1.2 0.903563 0.161558
Q2FYI7   0 0 -1.27278 0.943444
Q2G0K1   2 0.266667 -1.27278 0.943444
Q2G2U9   7 0.933333 -1.27278 0.943444
Q2FW31   2 0.266667 -1.27278 0.943444
Q2FVB5   11 1.46667 0.903563 0.161558
Q2FVI8   6 0.8 -1.27278 0.943444
Q2FZT0   2 0.266667 -1.27278 0.943444
P48860   6 0.8 -1.27278 0.943444
Q2FYC1   3 0.4 -1.27278 0.943444
Q2G286   2 0.266667 -1.27278 0.943444
Q2FXD3   2 0.266667 -1.27278 0.943444
Q2G027   8 1.06667 0.903563 0.161558
Q2G0T4   4 0.533333 -1.27278 0.943444
Q2FZJ5   8 1.06667 0.903563 0.161558
Q2FW10   0 0 -1.27278 0.943444
Q2FY91   8 1.06667 0.903563 0.161558
Q2FVP0   1 0.133333 -1.27278 0.943444
P60070   4 0.533333 -1.27278 0.943444
Q2FWU1   11 1.46667 0.903563 0.161558
Q2FYA3   3 0.4 -1.27278 0.943444
Q2G0V8   12 1.6 0.903563 0.161558
Q2G0Z2   4 0.533333 -1.27278 0.943444
Q2FZ47   9 1.2 0.903563 0.161558
Q2G0V9   8 1.06667 0.903563 0.161558
Q2FZE2   4 0.533333 -1.27278 0.943444
Q2FWB0   11 1.46667 0.903563 0.161558
Q2G1J1   14 1.86667 0.903563 0.161558
Q2FYQ1   12 1.6 0.903563 0.161558
Q2FZ45   5 0.666667 -1.27278 0.943444
Q2FYW5   5 0.666667 -1.27278 0.943444
Q2G1A0   11 1.46667 0.903563 0.161558
Q2FZB9   9 1.2 0.903563 0.161558
Q2FZX2   1 0.133333 -1.27278 0.943444
Q2FZY4   7 0.933333 -1.27278 0.943444
Q2FW56   6 0.8 -1.27278 0.943444
P0A0G6   5 0.666667 -1.27278 0.943444
Q2FW80   7 0.933333 -1.27278 0.943444
Q2G2S4   0 0 -1.27278 0.943444
Q2G2H0   2 0.266667 -1.27278 0.943444
Q2G2E1   10 1.33333 0.903563 0.161558
Q2G0I5   6 0.8 -1.27278 0.943444
Q2FWW6   5 0.666667 -1.27278 0.943444
Q2G112   0 0 -1.27278 0.943444
Q2G214   5 0.666667 -1.27278 0.943444
Q2FYG2   3 0.4 -1.27278 0.943444
Q2G0J5   10 1.33333 0.903563 0.161558
Q2FX27   3 0.4 -1.27278 0.943444
Q2FWV5   4 0.533333 -1.27278 0.943444
Q2FX40   4 0.533333 -1.27278 0.943444
Q2FZM5   9 1.2 0.903563 0.161558
Q2FXH8   10 1.33333 0.903563 0.161558
Q2FWS5   12 1.6 0.903563 0.161558
Q2FW13   1 0.125 -1.27278 0.943444
Q2FY93   10 1.25 0.903563 0.161558
Q2FZM8   4 0.5 -1.27278 0.943444
Q2FZV4   2 0.25 -1.27278 0.943444
Q2FVD4   8 1 0.903563 0.161558
Q2G0J3   8 1 0.903563 0.161558
Q2FX61   1 0.125 -1.27278 0.943444
Q2FVD6   1 0.125 -1.27278 0.943444
Q2FYY7   7 0.875 -1.27278 0.943444
Q2G0W0   5 0.625 -1.27278 0.943444
Q2FXF7   8 1 0.903563 0.161558
Q2G191   9 1.125 0.903563 0.161558
Q2FYT5   6 0.75 -1.27278 0.943444
Q2G1P0   6 0.75 -1.27278 0.943444
Q2FVF8   2 0.25 -1.27278 0.943444
Q2G0Y1   9 1.125 0.903563 0.161558
Q2FZD2   7 0.875 -1.27278 0.943444
Q2FZ59   1 0.125 -1.27278 0.943444
Q2G2G1   13 1.625 0.903563 0.161558
Q2G0F9   0 0 -1.27278 0.943444
Q2G1J2   3 0.375 -1.27278 0.943444
Q2G0Q6   5 0.625 -1.27278 0.943444
Q2FYX0   2 0.25 -1.27278 0.943444
Q2FZU8   0 0 -1.27278 0.943444
Q2G267   6 0.75 -1.27278 0.943444
Q2G174   1 0.125 -1.27278 0.943444
Q2FWC3   4 0.5 -1.27278 0.943444
Q2FVN6   0 0 -1.27278 0.943444
Q2G2D1   4 0.5 -1.27278 0.943444
Q2FZK9   8 1 0.903563 0.161558
Q2G2C9   10 1.25 0.903563 0.161558
Q2G2V8   0 0 -1.27278 0.943444
Q2FVL6   1 0.125 -1.27278 0.943444
Q2FY45   12 1.5 0.903563 0.161558
Q2G2R7   0 0 -1.27278 0.943444
Q2FWD5   8 1 0.903563 0.161558
Q2FWT3   3 0.375 -1.27278 0.943444
Q2FY92   6 0.75 -1.27278 0.943444
Q2FZM2   7 0.875 -1.27278 0.943444
Q2G2F0   4 0.5 -1.27278 0.943444
Q2FW30   7 0.875 -1.27278 0.943444
Q2FZV9   6 0.75 -1.27278 0.943444
Q2FVA6   2 0.25 -1.27278 0.943444
Q2G229   1 0.125 -1.27278 0.943444
Q2FZZ3   7 0.875 -1.27278 0.943444
Q2G2F4   9 1.125 0.903563 0.161558
Q2FVA7   9 1.125 0.903563 0.161558
Q2G0R3   4 0.5 -1.27278 0.943444
Q2G1R1   4 0.5 -1.27278 0.943444
Q2FZ79   6 0.75 -1.27278 0.943444
Q2FZ12   7 0.875 -1.27278 0.943444
Q2FX39   8 1 0.903563 0.161558
Q2G186   2 0.25 -1.27278 0.943444
Q2FXE5   8 1 0.903563 0.161558
Q2G0A1   2 0.25 -1.27278 0.943444
Q2G0E7   13 1.625 0.903563 0.161558
Q2G2V7   9 1.125 0.903563 0.161558
Q2FYA6   4 0.5 -1.27278 0.943444
Q2G276   1 0.125 -1.27278 0.943444
Q2G070   4 0.5 -1.27278 0.943444
Q2FVZ1   12 1.5 0.903563 0.161558
Q2FW84   3 0.375 -1.27278 0.943444
Q2FVY9   6 0.75 -1.27278 0.943444
Q2FVD9   1 0.125 -1.27278 0.943444
Q2G1T2   3 0.375 -1.27278 0.943444
Q2G0I3   6 0.75 -1.27278 0.943444
Q2G0E8   6 0.75 -1.27278 0.943444
Q2FW08   5 0.625 -1.27278 0.943444
Q2FVD8   2 0.25 -1.27278 0.943444
Q2FXF5   10 1.25 0.903563 0.161558
Q2FXW1   6 0.75 -1.27278 0.943444
Q2FW79   0 0 -1.27278 0.943444
Q2G2G0   0 0 -1.27278 0.943444
P48940   9 1.125 0.903563 0.161558
Q2FYL6   15 1.875 0.903563 0.161558
Q2FZV8   1 0.125 -1.27278 0.943444
Q2FYM5   2 0.25 -1.27278 0.943444
Q2G2B6   6 0.75 -1.27278 0.943444
Q2G1L2   2 0.25 -1.27278 0.943444
Q2G1V5   9 1.125 0.903563 0.161558
Q2FXT0   0 0 -1.27278 0.943444
Q2FY02   6 0.75 -1.27278 0.943444
Q2FWQ4   13 1.625 0.903563 0.161558
Q2FYG4   10 1.25 0.903563 0.161558
Q2FW11   4 0.5 -1.27278 0.943444
Q2G257   14 1.64706 0.903563 0.161558
Q2FWJ6   7 0.823529 -1.27278 0.943444
Q2FXS8   0 0 -1.27278 0.943444
Q2FX12   8 0.941176 -1.27278 0.943444
Q2FYF1   4 0.470588 -1.27278 0.943444
Q2G2E8   9 1.05882 0.903563 0.161558
Q2FXE6   9 1.05882 0.903563 0.161558
Q2G2C0   12 1.41176 0.903563 0.161558
Q2G1V6   11 1.29412 0.903563 0.161558
Q2FWZ4   9 1.05882 0.903563 0.161558
Q2G2V0   12 1.41176 0.903563 0.161558
Q9ZAH6   4 0.470588 -1.27278 0.943444
Q2FVU2   4 0.470588 -1.27278 0.943444
Q2FWI8   5 0.588235 -1.27278 0.943444
P0A0H0   0 0 -1.27278 0.943444
Q2G0C1   5 0.588235 -1.27278 0.943444
Q2FXH3   6 0.705882 -1.27278 0.943444
Q2FXI6   10 1.17647 0.903563 0.161558
Q2G1X5   1 0.117647 -1.27278 0.943444
Q2FV08   10 1.17647 0.903563 0.161558
Q2FWT7   0 0 -1.27278 0.943444
Q2G210   5 0.588235 -1.27278 0.943444
Q2FW66   3 0.352941 -1.27278 0.943444
Q2FWD0   6 0.705882 -1.27278 0.943444
Q2FUQ1   6 0.705882 -1.27278 0.943444
Q2FVI6   12 1.41176 0.903563 0.161558
Q2FWM7   10 1.17647 0.903563 0.161558
Q2FVN2   0 0 -1.27278 0.943444
Q2FWR2   3 0.352941 -1.27278 0.943444
Q2FYH4   14 1.64706 0.903563 0.161558
Q2FYM8   5 0.588235 -1.27278 0.943444
Q9RFJ6   8 0.941176 -1.27278 0.943444
Q2FZ42   0 0 -1.27278 0.943444
Q2FVX9   5 0.588235 -1.27278 0.943444
Q2G066   8 0.941176 -1.27278 0.943444
Q2FVM3   15 1.76471 0.903563 0.161558
Q2FWT1   6 0.705882 -1.27278 0.943444
Q2FZB8   6 0.705882 -1.27278 0.943444
Q2FUQ8   11 1.29412 0.903563 0.161558
Q2G2I7   0 0 -1.27278 0.943444
Q2FVF7   6 0.705882 -1.27278 0.943444
Q2FV52   7 0.823529 -1.27278 0.943444
Q2FWE3   9 1.05882 0.903563 0.161558
Q2G144   3 0.352941 -1.27278 0.943444
Q2FXZ1   4 0.470588 -1.27278 0.943444
Q2FX34   0 0 -1.27278 0.943444
Q2FWV4   0 0 -1.27278 0.943444
Q2FZ11   13 1.52941 0.903563 0.161558
Q2G141   7 0.823529 -1.27278 0.943444
Q2FWF5   2 0.235294 -1.27278 0.943444
Q2FV34   0 0 -1.27278 0.943444
Q2FWQ0   5 0.588235 -1.27278 0.943444
Q2FV88   4 0.470588 -1.27278 0.943444
Q2G2P0   3 0.352941 -1.27278 0.943444
Q2FYW8   5 0.588235 -1.27278 0.943444
Q2G1W1   3 0.352941 -1.27278 0.943444
Q2FVC2   4 0.470588 -1.27278 0.943444
Q2G0D3   12 1.41176 0.903563 0.161558
Q2FV89   6 0.705882 -1.27278 0.943444
Q2G1U2   1 0.117647 -1.27278 0.943444
Q2FX32   0 0 -1.27278 0.943444
Q2FXS7   9 1.05882 0.903563 0.161558
Q2FVX1   10 1.17647 0.903563 0.161558
Q2FVE0   10 1.17647 0.903563 0.161558
Q2G270   0 0 -1.27278 0.943444
Q9EYW6   0 0 -1.27278 0.943444
Q2FVB8   14 1.64706 0.903563 0.161558
Q2FZT9   12 1.41176 0.903563 0.161558
Q2G298   4 0.470588 -1.27278 0.943444
Q2FX49   8 0.941176 -1.27278 0.943444
Q2G0Z0   3 0.352941 -1.27278 0.943444
Q2FW39   6 0.705882 -1.27278 0.943444
Q2G252   7 0.823529 -1.27278 0.943444
Q2G0A3   0 0 -1.27278 0.943444
Q2FYJ7   5 0.588235 -1.27278 0.943444
Q2FWT2   6 0.705882 -1.27278 0.943444
Q2FWQ5   9 1.05882 0.903563 0.161558
Q2G2J7   3 0.352941 -1.27278 0.943444
Q2FY75   23 2.70588 3.07991 0.0107511
Q2G106   1 0.117647 -1.27278 0.943444
Q2FVY3   2 0.235294 -1.27278 0.943444
Q2FVP9   2 0.235294 -1.27278 0.943444
Q2FW42   1 0.117647 -1.27278 0.943444
Q2FUV9   5 0.588235 -1.27278 0.943444
Q2FVR7   4 0.470588 -1.27278 0.943444
Q2FZN1   2 0.235294 -1.27278 0.943444
Q2G2Q7   7 0.777778 -1.27278 0.943444
Q2G150   5 0.555556 -1.27278 0.943444
Q2G081   3 0.333333 -1.27278 0.943444
Q2FV45   3 0.333333 -1.27278 0.943444
Q2FX02   5 0.555556 -1.27278 0.943444
P0A0Q4   13 1.44444 0.903563 0.161558
Q2G0L9   8 0.888889 -1.27278 0.943444
Q2FY04   6 0.666667 -1.27278 0.943444
Q2FV48   12 1.33333 0.903563 0.161558
Q2FW64   5 0.555556 -1.27278 0.943444
Q2FX63   9 1 0.903563 0.161558
Q2G1T3   3 0.333333 -1.27278 0.943444
Q2G0K9   0 0 -1.27278 0.943444
Q2FZ00   13 1.44444 0.903563 0.161558
Q2FVL9   0 0 -1.27278 0.943444
Q2FW33   9 1 0.903563 0.161558
Q2FWT9   1 0.111111 -1.27278 0.943444
Q2FZF7   2 0.222222 -1.27278 0.943444
Q2FWL1   5 0.555556 -1.27278 0.943444
Q2FYS7   1 0.111111 -1.27278 0.943444
Q2FZX3   2 0.222222 -1.27278 0.943444
Q2FXR0   10 1.11111 0.903563 0.161558
Q2G2I9   1 0.111111 -1.27278 0.943444
Q2FWN1   6 0.666667 -1.27278 0.943444
Q2G297   13 1.44444 0.903563 0.161558
Q2FVA0   15 1.66667 0.903563 0.161558
Q2FXX0   0 0 -1.27278 0.943444
Q2G2P4   9 1 0.903563 0.161558
Q2G0P8   8 0.888889 -1.27278 0.943444
Q2FVN3   9 1 0.903563 0.161558
Q2FXK7   5 0.555556 -1.27278 0.943444
Q2FZF8   1 0.111111 -1.27278 0.943444
Q2FWR0   3 0.333333 -1.27278 0.943444
Q2FXL2   11 1.22222 0.903563 0.161558
Q2FWA9   10 1.11111 0.903563 0.161558
Q2G282   7 0.777778 -1.27278 0.943444
Q9RQQ0   15 1.66667 0.903563 0.161558
Q2FXD7   8 0.888889 -1.27278 0.943444
Q2FUY4   8 0.888889 -1.27278 0.943444
Q2G2W4   13 1.44444 0.903563 0.161558
Q2FZF5   8 0.888889 -1.27278 0.943444
Q2FY42   0 0 -1.27278 0.943444
Q2FUS3   11 1.22222 0.903563 0.161558
Q2G2E7   13 1.44444 0.903563 0.161558
Q2G0S6   2 0.222222 -1.27278 0.943444
Q2G0C2   10 1.11111 0.903563 0.161558
Q2FWF8   7 0.777778 -1.27278 0.943444
Q2G000   9 1 0.903563 0.161558
Q2FWX2   2 0.222222 -1.27278 0.943444
Q2FZS2   1 0.111111 -1.27278 0.943444
Q2FW16   0 0 -1.27278 0.943444
Q2FZI2   9 1 0.903563 0.161558
Q2G1Q5   13 1.44444 0.903563 0.161558
Q2G1A5   10 1.11111 0.903563 0.161558
Q2G0P7   9 1 0.903563 0.161558
Q2FWV3   0 0 -1.27278 0.943444
Q2FW51   1 0.111111 -1.27278 0.943444
Q2FVI4   4 0.444444 -1.27278 0.943444
Q2FVN7   4 0.444444 -1.27278 0.943444
Q2FWP9   2 0.222222 -1.27278 0.943444
Q2FXT2   8 0.888889 -1.27278 0.943444
P0A0F4   6 0.666667 -1.27278 0.943444
Q2G126   5 0.555556 -1.27278 0.943444
Q2FW82   14 1.55556 0.903563 0.161558
Q2FY44   7 0.777778 -1.27278 0.943444
Q2G0N9   8 0.888889 -1.27278 0.943444
Q2G0Z9   10 1.11111 0.903563 0.161558
Q2FV81   3 0.333333 -1.27278 0.943444
Q2FYC4   6 0.666667 -1.27278 0.943444
Q2G178   7 0.777778 -1.27278 0.943444
Q2G079   5 0.555556 -1.27278 0.943444
Q2G2B7   8 0.888889 -1.27278 0.943444
Q2FVF5   3 0.333333 -1.27278 0.943444
Q2G2W2   9 1 0.903563 0.161558
Q2G1I2   8 0.888889 -1.27278 0.943444
Q2G245   1 0.111111 -1.27278 0.943444
Q2G1H7   11 1.15789 0.903563 0.161558
Q2FWF1   2 0.210526 -1.27278 0.943444
Q2FZZ9   11 1.15789 0.903563 0.161558
Q2G1W3   4 0.421053 -1.27278 0.943444
Q2G204   7 0.736842 -1.27278 0.943444
Q2G1H1   7 0.736842 -1.27278 0.943444
Q2FXK3   4 0.421053 -1.27278 0.943444
Q2G2H8   6 0.631579 -1.27278 0.943444
Q2FZP9   6 0.631579 -1.27278 0.943444
Q2FWI2   4 0.421053 -1.27278 0.943444
Q2FYZ6   13 1.36842 0.903563 0.161558
Q2FXS1   11 1.15789 0.903563 0.161558
Q2G200   4 0.421053 -1.27278 0.943444
Q2G2L5   13 1.36842 0.903563 0.161558
Q2FY73   7 0.736842 -1.27278 0.943444
Q2G177   12 1.26316 0.903563 0.161558
Q2G2F9   9 0.947368 -1.27278 0.943444
Q2FV27   3 0.315789 -1.27278 0.943444
Q2FZ56   6 0.631579 -1.27278 0.943444
Q2FVF3   11 1.15789 0.903563 0.161558
Q2G0B6   7 0.736842 -1.27278 0.943444
Q2G2S5   6 0.631579 -1.27278 0.943444
Q2FW68   4 0.421053 -1.27278 0.943444
Q2FWX7   2 0.210526 -1.27278 0.943444
Q2FWB6   10 1.05263 0.903563 0.161558
Q2FXA9   4 0.421053 -1.27278 0.943444
Q2FXP3   6 0.631579 -1.27278 0.943444
Q2FUX5   8 0.842105 -1.27278 0.943444
Q2FZZ4   3 0.315789 -1.27278 0.943444
Q2FX98   10 1.05263 0.903563 0.161558
Q2FV23   2 0.210526 -1.27278 0.943444
Q2FUR1   7 0.736842 -1.27278 0.943444
Q2FY49   8 0.842105 -1.27278 0.943444
Q2G017   0 0 -1.27278 0.943444
Q2G2K9   15 1.57895 0.903563 0.161558
Q2G2N9   5 0.526316 -1.27278 0.943444
Q2G0E9   9 0.947368 -1.27278 0.943444
Q2FY19   5 0.526316 -1.27278 0.943444
Q2G1E3   9 0.947368 -1.27278 0.943444
Q2FW17   0 0 -1.27278 0.943444
Q2FWK9   5 0.526316 -1.27278 0.943444
Q2G2Q6   7 0.736842 -1.27278 0.943444
Q2G2Q5   8 0.842105 -1.27278 0.943444
Q2G1U9   5 0.526316 -1.27278 0.943444
Q2G299   5 0.526316 -1.27278 0.943444
Q2FX75   0 0 -1.27278 0.943444
Q2G058   6 0.631579 -1.27278 0.943444
Q2G0E3   2 0.210526 -1.27278 0.943444
Q2FYK0   10 1.05263 0.903563 0.161558
Q2G2K6   0 0 -1.27278 0.943444
Q2FYN0   0 0 -1.27278 0.943444
Q2FVK7   8 0.842105 -1.27278 0.943444
Q2FX15   3 0.315789 -1.27278 0.943444
Q2FVN9   12 1.26316 0.903563 0.161558
Q2FWX0   14 1.47368 0.903563 0.161558
Q2G143   7 0.736842 -1.27278 0.943444
Q2G0C7   2 0.210526 -1.27278 0.943444
Q2G0K6   9 0.947368 -1.27278 0.943444
Q2FZZ1   11 1.15789 0.903563 0.161558
Q2FV13   3 0.315789 -1.27278 0.943444
Q2G128   8 0.842105 -1.27278 0.943444
Q2FXU2   2 0.210526 -1.27278 0.943444
Q2G2R4   9 0.947368 -1.27278 0.943444
Q2FXM1   6 0.631579 -1.27278 0.943444
Q8KQR1   0 0 -1.27278 0.943444
Q2G2Q9   7 0.736842 -1.27278 0.943444
Q2FVG9   10 1.05263 0.903563 0.161558
Q2FV56   9 0.947368 -1.27278 0.943444
Q2FWG7   13 1.3 0.903563 0.161558
Q2G0T1   11 1.1 0.903563 0.161558
Q2FXB9   12 1.2 0.903563 0.161558
Q2FZP3   13 1.3 0.903563 0.161558
Q2FZQ2   12 1.2 0.903563 0.161558
Q2FXS4   7 0.7 -1.27278 0.943444
Q2FZ21   4 0.4 -1.27278 0.943444
Q2G2X2   7 0.7 -1.27278 0.943444
Q2FZF6   5 0.5 -1.27278 0.943444
Q2FYA0   2 0.2 -1.27278 0.943444
Q2G2A9   15 1.5 0.903563 0.161558
Q2FYB9   4 0.4 -1.27278 0.943444
Q2FYI4   8 0.8 -1.27278 0.943444
Q2FYL4   5 0.5 -1.27278 0.943444
Q2G1T0   19 1.9 0.903563 0.161558
Q2FXW7   4 0.4 -1.27278 0.943444
Q2FZA1   6 0.6 -1.27278 0.943444
Q2FY76   7 0.7 -1.27278 0.943444
Q2FZ97   10 1 0.903563 0.161558
Q2G1I4   12 1.2 0.903563 0.161558
Q2FYQ6   15 1.5 0.903563 0.161558
Q2FXL6   11 1.1 0.903563 0.161558
Q2G2G6   9 0.9 -1.27278 0.943444
Q2FVH1   12 1.2 0.903563 0.161558
Q2FYA8   3 0.3 -1.27278 0.943444
Q2G2M5   11 1.1 0.903563 0.161558
Q2FV99   2 0.2 -1.27278 0.943444
Q2G105   2 0.2 -1.27278 0.943444
Q2FW23   8 0.8 -1.27278 0.943444
Q2G012   0 0 -1.27278 0.943444
Q2G2V5   2 0.2 -1.27278 0.943444
Q2FW07   10 1 0.903563 0.161558
Q2G0F2   3 0.3 -1.27278 0.943444
Q2FZC9   14 1.4 0.903563 0.161558
Q2FXE9   13 1.3 0.903563 0.161558
Q2FV47   6 0.6 -1.27278 0.943444
Q2G2Q8   10 1 0.903563 0.161558
Q2FYE7   10 1 0.903563 0.161558
Q2FUT3   17 1.7 0.903563 0.161558
Q2G068   16 1.6 0.903563 0.161558
Q2G2D3   2 0.2 -1.27278 0.943444
Q2FYK4   7 0.7 -1.27278 0.943444
Q2FX36   5 0.5 -1.27278 0.943444
Q2G0A4   18 1.8 0.903563 0.161558
Q2G080   12 1.2 0.903563 0.161558
Q2FUT1   9 0.9 -1.27278 0.943444
Q2FYH3   10 1 0.903563 0.161558
Q2FXA7   7 0.7 -1.27278 0.943444
Q2G2Y6   0 0 -1.27278 0.943444
Q2FY55   7 0.7 -1.27278 0.943444
Q2FY61   4 0.4 -1.27278 0.943444
Q2G0E2   6 0.6 -1.27278 0.943444
Q2FVY1   5 0.5 -1.27278 0.943444
Q2FUV1   8 0.8 -1.27278 0.943444
Q2FUS9   0 0 -1.27278 0.943444
Q2G1A1   2 0.2 -1.27278 0.943444
P60639   16 1.6 0.903563 0.161558
Q2FZE9   0 0 -1.27278 0.943444
Q2G1I9   9 0.9 -1.27278 0.943444
Q2FWN0   10 1 0.903563 0.161558
Q2FZE3   4 0.4 -1.27278 0.943444
Q93Q23   16 1.6 0.903563 0.161558
Q2FWE9   8 0.8 -1.27278 0.943444
Q2FUS1   15 1.5 0.903563 0.161558
Q2FVM5   11 1.1 0.903563 0.161558
Q2G2N7   8 0.8 -1.27278 0.943444
Q2FWG0   17 1.7 0.903563 0.161558
Q2FXV7   14 1.4 0.903563 0.161558
Q2FW69   15 1.5 0.903563 0.161558
P0A0F8   2 0.2 -1.27278 0.943444
Q2G055   2 0.2 -1.27278 0.943444
Q2FV37   10 1 0.903563 0.161558
Q2G225   10 1 0.903563 0.161558
Q2FXG2   5 0.5 -1.27278 0.943444
Q2FY87   1 0.1 -1.27278 0.943444
Q2FWR7   3 0.3 -1.27278 0.943444
Q2G1U6   8 0.8 -1.27278 0.943444
Q2G006   4 0.4 -1.27278 0.943444
Q2G2I6   15 1.42857 0.903563 0.161558
Q2FWS1   0 0 -1.27278 0.943444
Q2FYF5   9 0.857143 -1.27278 0.943444
Q2G0F1   14 1.33333 0.903563 0.161558
Q2G0J2   11 1.04762 0.903563 0.161558
Q2FXE3   12 1.14286 0.903563 0.161558
Q2FYV8   5 0.47619 -1.27278 0.943444
Q2G1X6   10 0.952381 -1.27278 0.943444
Q2FUP5   14 1.33333 0.903563 0.161558
Q2G1A4   15 1.42857 0.903563 0.161558
Q2G0H9   8 0.761905 -1.27278 0.943444
Q2G0M0   12 1.14286 0.903563 0.161558
Q2FYK6   6 0.571429 -1.27278 0.943444
Q2G023   8 0.761905 -1.27278 0.943444
Q2G0G2   7 0.666667 -1.27278 0.943444
Q2FXC0   1 0.0952381 -1.27278 0.943444
Q2FXF1   3 0.285714 -1.27278 0.943444
Q2FW00   16 1.52381 0.903563 0.161558
Q2G1E7   12 1.14286 0.903563 0.161558
Q2FWE7   10 0.952381 -1.27278 0.943444
Q2FY32   12 1.14286 0.903563 0.161558
Q2FUU0   3 0.285714 -1.27278 0.943444
Q2FVU5   6 0.571429 -1.27278 0.943444
Q2G062   13 1.2381 0.903563 0.161558
Q2FV26   12 1.14286 0.903563 0.161558
Q2FW97   7 0.666667 -1.27278 0.943444
Q2FZY8   16 1.52381 0.903563 0.161558
Q2G277   15 1.42857 0.903563 0.161558
Q2G0V1   12 1.14286 0.903563 0.161558
Q2FWJ3   7 0.666667 -1.27278 0.943444
Q2G2J2   3 0.285714 -1.27278 0.943444
Q2FVB0   17 1.61905 0.903563 0.161558
Q2G278   5 0.47619 -1.27278 0.943444
Q2G107   2 0.190476 -1.27278 0.943444
P0A0M9   4 0.380952 -1.27278 0.943444
Q2G067   10 0.952381 -1.27278 0.943444
Q2FV55   3 0.285714 -1.27278 0.943444
Q2G1L3   3 0.285714 -1.27278 0.943444
Q2G2R0   6 0.571429 -1.27278 0.943444
Q2G2T3   3 0.285714 -1.27278 0.943444
Q2FWA8   13 1.2381 0.903563 0.161558
Q2G056   11 1.04762 0.903563 0.161558
Q2FWR1   14 1.33333 0.903563 0.161558
Q2FXP9   3 0.285714 -1.27278 0.943444
Q2FZI4   7 0.666667 -1.27278 0.943444
Q2G2L7   12 1.14286 0.903563 0.161558
Q2FVG1   12 1.14286 0.903563 0.161558
Q2G1I7   7 0.666667 -1.27278 0.943444
Q2FVB6   14 1.33333 0.903563 0.161558
Q2G001   7 0.666667 -1.27278 0.943444
Q2FUX3   1 0.0952381 -1.27278 0.943444
Q2G1Q9   14 1.33333 0.903563 0.161558
Q2G2S9   10 0.952381 -1.27278 0.943444
Q2FXZ8   11 1.04762 0.903563 0.161558
Q2FZI7   6 0.571429 -1.27278 0.943444
Q2FUS6   7 0.666667 -1.27278 0.943444
Q2FUZ6   7 0.666667 -1.27278 0.943444
Q2FYQ9   8 0.761905 -1.27278 0.943444
Q2FYS8   4 0.380952 -1.27278 0.943444
Q2FYS6   19 1.80952 0.903563 0.161558
Q2FZG6   3 0.285714 -1.27278 0.943444
Q2G1L9   13 1.2381 0.903563 0.161558
Q2FXT3   6 0.571429 -1.27278 0.943444
Q2FZN9   4 0.380952 -1.27278 0.943444
Q2FW20   3 0.285714 -1.27278 0.943444
Q2G0H3   7 0.666667 -1.27278 0.943444
Q2FV98   5 0.47619 -1.27278 0.943444
Q2FXR7   16 1.52381 0.903563 0.161558
Q2G1T4   8 0.761905 -1.27278 0.943444
Q2FW38   7 0.666667 -1.27278 0.943444
Q2G2P6   10 0.952381 -1.27278 0.943444
Q2FVL7   10 0.952381 -1.27278 0.943444
Q2FVY2   5 0.47619 -1.27278 0.943444
Q2FYZ0   7 0.666667 -1.27278 0.943444
Q2FYW2   13 1.2381 0.903563 0.161558
P60643   14 1.33333 0.903563 0.161558
Q2G265   2 0.190476 -1.27278 0.943444
Q2FV42   21 2 3.07991 0.0107511
Q2FXN0   12 1.14286 0.903563 0.161558
Q2G2D9   15 1.42857 0.903563 0.161558
Q2FV75   9 0.857143 -1.27278 0.943444
Q2FYE0   16 1.52381 0.903563 0.161558
Q2FX03   12 1.14286 0.903563 0.161558
Q2FX89   7 0.666667 -1.27278 0.943444
Q2FX43   0 0 -1.27278 0.943444
Q2FV69   16 1.45455 0.903563 0.161558
P72360   19 1.72727 0.903563 0.161558
Q2FVQ1   7 0.636364 -1.27278 0.943444
Q2FYG7   13 1.18182 0.903563 0.161558
Q2G1J8   12 1.09091 0.903563 0.161558
Q2FW77   11 1 0.903563 0.161558
Q2FWI4   5 0.454545 -1.27278 0.943444
Q2FX62   2 0.181818 -1.27278 0.943444
Q2G0U6   7 0.636364 -1.27278 0.943444
Q2G0P2   4 0.363636 -1.27278 0.943444
Q2G0B8   8 0.727273 -1.27278 0.943444
Q2FVL3   11 1 0.903563 0.161558
Q2G1K8   7 0.636364 -1.27278 0.943444
Q2G2R9   9 0.818182 -1.27278 0.943444
Q2G2I3   13 1.18182 0.903563 0.161558
Q2FY56   10 0.909091 -1.27278 0.943444
Q2G0B1   12 1.09091 0.903563 0.161558
Q2G1T1   10 0.909091 -1.27278 0.943444
Q2FVX5   17 1.54545 0.903563 0.161558
Q2G0H8   6 0.545455 -1.27278 0.943444
Q2FVT3   2 0.181818 -1.27278 0.943444
Q2FWF6   3 0.272727 -1.27278 0.943444
Q2FWZ6   17 1.54545 0.903563 0.161558
Q2FZ77   5 0.454545 -1.27278 0.943444
Q2G0H0   7 0.636364 -1.27278 0.943444
Q2G2G7   9 0.818182 -1.27278 0.943444
Q2G117   3 0.272727 -1.27278 0.943444
Q2FXG9   5 0.454545 -1.27278 0.943444
Q2FWE4   7 0.636364 -1.27278 0.943444
Q2FUS0   10 0.909091 -1.27278 0.943444
Q2FWR3   11 1 0.903563 0.161558
Q2FYA9   0 0 -1.27278 0.943444
Q2G0Y5   10 0.909091 -1.27278 0.943444
Q2FZZ8   8 0.727273 -1.27278 0.943444
Q2G1Z6   16 1.45455 0.903563 0.161558
Q2FX53   11 1 0.903563 0.161558
Q2FZC4   0 0 -1.27278 0.943444
Q2FUS5   11 1 0.903563 0.161558
Q2G1R0   15 1.36364 0.903563 0.161558
Q2G0D5   13 1.18182 0.903563 0.161558
Q2FY18   14 1.27273 0.903563 0.161558
Q2FYH8   12 1.09091 0.903563 0.161558
Q2G1F2   6 0.545455 -1.27278 0.943444
Q2G0Q5   5 0.454545 -1.27278 0.943444
Q2FVR2   4 0.363636 -1.27278 0.943444
Q2FZE7   1 0.0909091 -1.27278 0.943444
Q2G0I0   9 0.818182 -1.27278 0.943444
Q2G0R1   5 0.454545 -1.27278 0.943444
Q2G0L7   7 0.636364 -1.27278 0.943444
Q2FWI1   12 1.09091 0.903563 0.161558
Q2G0F7   14 1.27273 0.903563 0.161558
Q2FXY3   11 1 0.903563 0.161558
P0A084   9 0.818182 -1.27278 0.943444
Q2G0G5   11 1 0.903563 0.161558
Q2FZE5   13 1.18182 0.903563 0.161558
Q2G0A2   14 1.27273 0.903563 0.161558
Q2FVE8   12 1.09091 0.903563 0.161558
Q2G2M8   2 0.181818 -1.27278 0.943444
Q2FYH7   8 0.727273 -1.27278 0.943444
Q2FVR8   5 0.454545 -1.27278 0.943444
Q2FZU9   6 0.545455 -1.27278 0.943444
Q2FYX7   9 0.818182 -1.27278 0.943444
Q2G280   10 0.909091 -1.27278 0.943444
Q2FVG5   10 0.909091 -1.27278 0.943444
Q2FWX1   15 1.36364 0.903563 0.161558
Q2FVB3   18 1.63636 0.903563 0.161558
Q2G2A1   9 0.818182 -1.27278 0.943444
Q2G1W7   0 0 -1.27278 0.943444
Q2FW36   12 1.09091 0.903563 0.161558
P31337   9 0.818182 -1.27278 0.943444
Q2FXB8   14 1.27273 0.903563 0.161558
Q2G2F3   7 0.636364 -1.27278 0.943444
Q2FYM7   7 0.636364 -1.27278 0.943444
Q2FYB2   2 0.181818 -1.27278 0.943444
Q2G2E2   8 0.695652 -1.27278 0.943444
Q2G2G9   12 1.04348 0.903563 0.161558
Q2FVC5   1 0.0869565 -1.27278 0.943444
Q2G0T3   9 0.782609 -1.27278 0.943444
Q2G074   14 1.21739 0.903563 0.161558
Q2G016   5 0.434783 -1.27278 0.943444
Q2G0G4   9 0.782609 -1.27278 0.943444
Q2G2K1   2 0.173913 -1.27278 0.943444
Q2FXE1   13 1.13043 0.903563 0.161558
Q2FWD2   6 0.521739 -1.27278 0.943444
Q2G1Q0   4 0.347826 -1.27278 0.943444
Q2G073   13 1.13043 0.903563 0.161558
Q2G1T7   12 1.04348 0.903563 0.161558
Q2FVI3   7 0.608696 -1.27278 0.943444
Q2FZ93   13 1.13043 0.903563 0.161558
Q2FVQ7   4 0.347826 -1.27278 0.943444
Q2G2B9   14 1.21739 0.903563 0.161558
Q2FZN5   14 1.21739 0.903563 0.161558
Q2FY72   4 0.347826 -1.27278 0.943444
Q2G0A0   7 0.608696 -1.27278 0.943444
Q2FZQ8   14 1.21739 0.903563 0.161558
Q2FXP1   15 1.30435 0.903563 0.161558
P0A0B7   6 0.521739 -1.27278 0.943444
Q2FYW0   12 1.04348 0.903563 0.161558
Q2G230   12 1.04348 0.903563 0.161558
Q2G0H5   7 0.608696 -1.27278 0.943444
Q2G0B7   13 1.13043 0.903563 0.161558
Q2G131   17 1.47826 0.903563 0.161558
Q2G0Y4   8 0.695652 -1.27278 0.943444
Q2G2L0   10 0.869565 -1.27278 0.943444
Q2G101   11 0.956522 -1.27278 0.943444
Q2G036   11 0.956522 -1.27278 0.943444
Q2FXN3   13 1.13043 0.903563 0.161558
Q2FWY2   14 1.21739 0.903563 0.161558
Q2FXK6   12 1.04348 0.903563 0.161558
Q2G2Y3   4 0.347826 -1.27278 0.943444
Q2G1P8   5 0.434783 -1.27278 0.943444
Q2G0N7   4 0.347826 -1.27278 0.943444
Q2FW43   9 0.782609 -1.27278 0.943444
Q2G2N4   11 0.956522 -1.27278 0.943444
Q2FW59   6 0.521739 -1.27278 0.943444
Q2G1V0   15 1.30435 0.903563 0.161558
Q2G010   9 0.782609 -1.27278 0.943444
Q2FWJ4   9 0.782609 -1.27278 0.943444
Q2FUR3   9 0.782609 -1.27278 0.943444
Q2FXE4   11 0.956522 -1.27278 0.943444
Q2FY36   9 0.782609 -1.27278 0.943444
Q2G1Q7   4 0.347826 -1.27278 0.943444
Q2FX09   13 1.13043 0.903563 0.161558
Q2G0Z1   10 0.869565 -1.27278 0.943444
Q2FWJ1   7 0.608696 -1.27278 0.943444
Q2FUT4   8 0.695652 -1.27278 0.943444
Q2FYI1   8 0.695652 -1.27278 0.943444
Q2FXQ8   7 0.608696 -1.27278 0.943444
Q2FUZ0   10 0.869565 -1.27278 0.943444
P0A086   11 0.956522 -1.27278 0.943444
Q2FZM0   20 1.73913 0.903563 0.161558
Q2FXL3   7 0.608696 -1.27278 0.943444
Q2G2K7   13 1.13043 0.903563 0.161558
Q2FVL1   13 1.13043 0.903563 0.161558
Q2FW21   2 0.173913 -1.27278 0.943444
Q2G201   6 0.521739 -1.27278 0.943444
Q2FVV6   9 0.782609 -1.27278 0.943444
Q2FV03   6 0.521739 -1.27278 0.943444
Q2G2T2   12 1.04348 0.903563 0.161558
Q2FZ44   2 0.173913 -1.27278 0.943444
Q2G1N7   10 0.869565 -1.27278 0.943444
Q2G172   14 1.21739 0.903563 0.161558
Q2G208   14 1.21739 0.903563 0.161558
Q2FZR7   13 1.13043 0.903563 0.161558
Q2G2K2   0 0 -1.27278 0.943444
Q2FVA4   10 0.869565 -1.27278 0.943444
Q2G0F5   12 1.04348 0.903563 0.161558
Q2G0X0   2 0.173913 -1.27278 0.943444
Q2FXU0   7 0.608696 -1.27278 0.943444
Q2FXX9   9 0.782609 -1.27278 0.943444
Q2G2K8   1 0.0869565 -1.27278 0.943444
Q2G0X1   2 0.166667 -1.27278 0.943444
Q2FXI8   1 0.0833333 -1.27278 0.943444
Q2G0L1   6 0.5 -1.27278 0.943444
Q2FX07   7 0.583333 -1.27278 0.943444
Q2G139   3 0.25 -1.27278 0.943444
Q2FUV5   8 0.666667 -1.27278 0.943444
Q2FVD0   1 0.0833333 -1.27278 0.943444
Q2FX10   11 0.916667 -1.27278 0.943444
Q2G1W5   5 0.416667 -1.27278 0.943444
Q2G1Y7   6 0.5 -1.27278 0.943444
Q2G190   3 0.25 -1.27278 0.943444
Q2FV59   16 1.33333 0.903563 0.161558
Q2FZS3   0 0 -1.27278 0.943444
Q2FX90   8 0.666667 -1.27278 0.943444
Q2FW85   13 1.08333 0.903563 0.161558
Q2FZ65   11 0.916667 -1.27278 0.943444
Q2FXJ7   8 0.666667 -1.27278 0.943444
Q2FVW2   14 1.16667 0.903563 0.161558
Q2G0H4   8 0.666667 -1.27278 0.943444
Q2FVV4   13 1.08333 0.903563 0.161558
Q2FUR9   14 1.16667 0.903563 0.161558
Q2FW06   1 0.0833333 -1.27278 0.943444
Q2FY84   9 0.75 -1.27278 0.943444
Q2G132   8 0.666667 -1.27278 0.943444
Q2G0C9   2 0.166667 -1.27278 0.943444
Q2G2N1   12 1 0.903563 0.161558
Q2FVF2   16 1.33333 0.903563 0.161558
Q2FZ30   15 1.25 0.903563 0.161558
Q2FXX8   6 0.5 -1.27278 0.943444
Q2FZX6   17 1.41667 0.903563 0.161558
Q2G1Z2   15 1.25 0.903563 0.161558
Q2G0G7   8 0.666667 -1.27278 0.943444
Q2FV53   6 0.5 -1.27278 0.943444
Q2FV28   15 1.25 0.903563 0.161558
Q2G097   6 0.5 -1.27278 0.943444
Q2FZC5   7 0.583333 -1.27278 0.943444
Q2FY77   12 1 0.903563 0.161558
Q2FVA9   7 0.583333 -1.27278 0.943444
Q2G2W5   0 0 -1.27278 0.943444
Q2FX97   12 1 0.903563 0.161558
Q2G1F3   3 0.25 -1.27278 0.943444
Q2FYU1   1 0.0833333 -1.27278 0.943444
Q2FUP6   11 0.916667 -1.27278 0.943444
Q2G2U7   15 1.25 0.903563 0.161558
Q2FY09   9 0.75 -1.27278 0.943444
Q2G1J6   15 1.25 0.903563 0.161558
Q2G059   5 0.416667 -1.27278 0.943444
Q2FVK5   9 0.75 -1.27278 0.943444
Q2G0H7   7 0.583333 -1.27278 0.943444
Q2FWN2   12 1 0.903563 0.161558
Q2FYV7   7 0.583333 -1.27278 0.943444
Q2G236   17 1.41667 0.903563 0.161558
Q2FZR6   13 1.08333 0.903563 0.161558
Q2G1P9   4 0.333333 -1.27278 0.943444
Q2G0R9   11 0.916667 -1.27278 0.943444
Q2FUZ9   7 0.583333 -1.27278 0.943444
Q2FVP2   7 0.583333 -1.27278 0.943444
Q2FXC8   3 0.25 -1.27278 0.943444
Q2FVC4   2 0.166667 -1.27278 0.943444
Q2FZ29   3 0.25 -1.27278 0.943444
Q2FYR8   6 0.48 -1.27278 0.943444
Q2FY23   7 0.56 -1.27278 0.943444
Q2G0D4   8 0.64 -1.27278 0.943444
Q2FZ38   13 1.04 0.903563 0.161558
Q2FXH1   15 1.2 0.903563 0.161558
Q2FXZ9   9 0.72 -1.27278 0.943444
Q2G1V3   13 1.04 0.903563 0.161558
Q2FVZ0   18 1.44 0.903563 0.161558
Q2FV95   17 1.36 0.903563 0.161558
Q2G196   10 0.8 -1.27278 0.943444
Q2FZ61   7 0.56 -1.27278 0.943444
Q2FW27   10 0.8 -1.27278 0.943444
Q2FWH2   14 1.12 0.903563 0.161558
Q2FZQ9   14 1.12 0.903563 0.161558
Q2FWQ9   12 0.96 -1.27278 0.943444
Q2G1N5   13 1.04 0.903563 0.161558
Q2FZP8   12 0.96 -1.27278 0.943444
Q2FXC2   4 0.32 -1.27278 0.943444
Q2G0X9   2 0.16 -1.27278 0.943444
Q2FX08   7 0.56 -1.27278 0.943444
Q2FUV2   16 1.28 0.903563 0.161558
Q2FZT8   2 0.16 -1.27278 0.943444
Q2G2N2   14 1.12 0.903563 0.161558
Q2G0M1   12 0.96 -1.27278 0.943444
Q2FVX8   9 0.72 -1.27278 0.943444
Q2G220   9 0.72 -1.27278 0.943444
Q2FW37   4 0.32 -1.27278 0.943444
Q2G203   14 1.12 0.903563 0.161558
Q2FY89   11 0.88 -1.27278 0.943444
Q2G1K7   18 1.44 0.903563 0.161558
Q2G013   16 1.28 0.903563 0.161558
Q2FV91   13 1.04 0.903563 0.161558
Q2FW92   10 0.8 -1.27278 0.943444
Q2G1U5   12 0.96 -1.27278 0.943444
Q2G2A6   6 0.48 -1.27278 0.943444
Q2G0G9   6 0.48 -1.27278 0.943444
P0A088   0 0 -1.27278 0.943444
Q2G0B4   15 1.2 0.903563 0.161558
Q2G0X7   3 0.24 -1.27278 0.943444
Q2G0S0   3 0.24 -1.27278 0.943444
Q2FW12   7 0.56 -1.27278 0.943444
Q2G0J7   14 1.12 0.903563 0.161558
Q2FW76   13 1.04 0.903563 0.161558
Q2G1Z7   8 0.64 -1.27278 0.943444
Q2G2S1   15 1.2 0.903563 0.161558
Q2G1B1   6 0.48 -1.27278 0.943444
Q2FVP3   14 1.12 0.903563 0.161558
Q2G1V1   8 0.64 -1.27278 0.943444
Q2G1H8   7 0.56 -1.27278 0.943444
Q2G149   12 0.96 -1.27278 0.943444
Q2FXC7   0 0 -1.27278 0.943444
Q2G019   3 0.24 -1.27278 0.943444
Q2FWL6   11 0.88 -1.27278 0.943444
Q2G199   16 1.28 0.903563 0.161558
Q2FY41   0 0 -1.27278 0.943444
Q2FX33   12 0.96 -1.27278 0.943444
Q2G181   8 0.64 -1.27278 0.943444
Q2FVT1   18 1.44 0.903563 0.161558
Q2G0Z5   13 1.04 0.903563 0.161558
Q2FZC7   12 0.96 -1.27278 0.943444
Q2G1U0   11 0.88 -1.27278 0.943444
Q2FW18   8 0.64 -1.27278 0.943444
Q2G0H1   7 0.56 -1.27278 0.943444
Q2FX22   8 0.64 -1.27278 0.943444
Q2G157   12 0.96 -1.27278 0.943444
Q2G2J5   11 0.88 -1.27278 0.943444
Q2FZH9   14 1.12 0.903563 0.161558
Q2FZA6   19 1.52 0.903563 0.161558
Q2G1N6   11 0.88 -1.27278 0.943444
Q2FVR4   16 1.28 0.903563 0.161558
Q2FY13   12 0.96 -1.27278 0.943444
Q2G025   8 0.64 -1.27278 0.943444
Q2FV36   11 0.88 -1.27278 0.943444
Q2G0W9   4 0.32 -1.27278 0.943444
Q2G0L0   14 1.12 0.903563 0.161558
Q2FUR2   6 0.48 -1.27278 0.943444
Q2FVJ9   5 0.4 -1.27278 0.943444
Q2G1S8   6 0.461538 -1.27278 0.943444
Q2FVJ5   11 0.846154 -1.27278 0.943444
Q2FZ39   13 1 0.903563 0.161558
Q2FWP6   12 0.923077 -1.27278 0.943444
Q2FVB4   11 0.846154 -1.27278 0.943444
Q2G0V7   11 0.846154 -1.27278 0.943444
Q2FUV4   4 0.307692 -1.27278 0.943444
Q2FYG5   11 0.846154 -1.27278 0.943444
Q2FW71   13 1 0.903563 0.161558
Q2FZB1   4 0.307692 -1.27278 0.943444
Q2G0Y9   6 0.461538 -1.27278 0.943444
Q2G0X4   4 0.307692 -1.27278 0.943444
Q2FZL2   4 0.307692 -1.27278 0.943444
Q2FVS1   6 0.461538 -1.27278 0.943444
Q2G099   7 0.538462 -1.27278 0.943444
Q2FZN0   10 0.769231 -1.27278 0.943444
Q2FZ50   15 1.15385 0.903563 0.161558
Q2G0X8   3 0.230769 -1.27278 0.943444
Q2G167   9 0.692308 -1.27278 0.943444
Q2G086   7 0.538462 -1.27278 0.943444
Q2G0D0   9 0.692308 -1.27278 0.943444
Q2FWG3   10 0.769231 -1.27278 0.943444
Q2G228   9 0.692308 -1.27278 0.943444
Q2FWW8   15 1.15385 0.903563 0.161558
Q2FYL0   2 0.153846 -1.27278 0.943444
Q2FXX2   10 0.769231 -1.27278 0.943444
Q2G0C4   16 1.23077 0.903563 0.161558
Q2FZA2   12 0.923077 -1.27278 0.943444
Q2FWL0   8 0.615385 -1.27278 0.943444
Q2FUY9   8 0.615385 -1.27278 0.943444
Q2G0T8   10 0.769231 -1.27278 0.943444
Q2FWK0   10 0.769231 -1.27278 0.943444
Q2G0D9   12 0.923077 -1.27278 0.943444
Q2FZF3   5 0.384615 -1.27278 0.943444
Q2FZ17   8 0.615385 -1.27278 0.943444
Q2G0T6   6 0.461538 -1.27278 0.943444
Q2G140   13 1 0.903563 0.161558
Q2G2F2   11 0.846154 -1.27278 0.943444
Q2FXG0   5 0.384615 -1.27278 0.943444
Q2FWR4   12 0.923077 -1.27278 0.943444
Q2G195   11 0.846154 -1.27278 0.943444
Q2FVY4   10 0.769231 -1.27278 0.943444
Q2G1I6   11 0.846154 -1.27278 0.943444
Q2FVD5   6 0.461538 -1.27278 0.943444
Q2FZM1   11 0.846154 -1.27278 0.943444
Q2FVG0   10 0.769231 -1.27278 0.943444
Q2FZM7   7 0.538462 -1.27278 0.943444
Q2FZB2   4 0.307692 -1.27278 0.943444
Q2G287   13 1 0.903563 0.161558
Q2FWG4   11 0.846154 -1.27278 0.943444
Q2G2B3   19 1.46154 0.903563 0.161558
Q2FY48   17 1.30769 0.903563 0.161558
Q9ZNI1   5 0.384615 -1.27278 0.943444
Q2FV94   7 0.538462 -1.27278 0.943444
Q2G2X5   16 1.23077 0.903563 0.161558
Q2FVX6   8 0.615385 -1.27278 0.943444
Q2G060   15 1.15385 0.903563 0.161558
Q2FVG2   13 1 0.903563 0.161558
Q2G1Q1   6 0.461538 -1.27278 0.943444
Q2G1F1   3 0.230769 -1.27278 0.943444
Q2FXC5   3 0.230769 -1.27278 0.943444
Q2G2B0   13 1 0.903563 0.161558
Q2FXR6   18 1.38462 0.903563 0.161558
Q2FXE0   12 0.923077 -1.27278 0.943444
Q2FUY3   11 0.846154 -1.27278 0.943444
Q2G1S6   3 0.230769 -1.27278 0.943444
Q2FVE9   14 1.07692 0.903563 0.161558
Q2FVU7   11 0.846154 -1.27278 0.943444
Q2FVM7   16 1.23077 0.903563 0.161558
Q2FVU6   18 1.38462 0.903563 0.161558
Q2FVA1   14 1.07692 0.903563 0.161558
Q2FWB8   9 0.692308 -1.27278 0.943444
Q2FYR5   5 0.384615 -1.27278 0.943444
Q2G261   16 1.23077 0.903563 0.161558
Q2G264   12 0.923077 -1.27278 0.943444
Q2G0U4   10 0.769231 -1.27278 0.943444
Q2G226   17 1.30769 0.903563 0.161558
Q2FZT7   3 0.230769 -1.27278 0.943444
Q2FXJ4   17 1.30769 0.903563 0.161558
Q2G047   12 0.923077 -1.27278 0.943444
Q2FWD9   4 0.307692 -1.27278 0.943444
Q2FZH2   15 1.15385 0.903563 0.161558
Q2G044   10 0.769231 -1.27278 0.943444
Q2FVZ8   16 1.23077 0.903563 0.161558
Q2G1C5   13 1 0.903563 0.161558
Q2G1Z1   12 0.923077 -1.27278 0.943444
Q2G135   8 0.615385 -1.27278 0.943444
Q2FVE5   12 0.923077 -1.27278 0.943444
Q2FZ70   10 0.769231 -1.27278 0.943444
Q2G2A0   8 0.615385 -1.27278 0.943444
Q2G224   9 0.666667 -1.27278 0.943444
P0A0K3   12 0.888889 -1.27278 0.943444
Q2G1A8   17 1.25926 0.903563 0.161558
Q2G1P5   15 1.11111 0.903563 0.161558
Q2FV93   15 1.11111 0.903563 0.161558
Q2FXC4   3 0.222222 -1.27278 0.943444
Q2FY74   16 1.18519 0.903563 0.161558
Q2G1M1   8 0.592593 -1.27278 0.943444
Q9EZ11   9 0.666667 -1.27278 0.943444
Q2FZB3   4 0.296296 -1.27278 0.943444
Q2G1V2   10 0.740741 -1.27278 0.943444
Q2FVM8   15 1.11111 0.903563 0.161558
Q2FVR1   9 0.666667 -1.27278 0.943444
Q2FXC3   3 0.222222 -1.27278 0.943444
Q2FUV6   4 0.296296 -1.27278 0.943444
Q2G1D7   13 0.962963 -1.27278 0.943444
Q2FXR2   9 0.666667 -1.27278 0.943444
Q2FW83   15 1.11111 0.903563 0.161558
Q2G2X7   3 0.222222 -1.27278 0.943444
Q2FVM4   14 1.03704 0.903563 0.161558
P0A0J3   16 1.18519 0.903563 0.161558
Q2G2L8   9 0.666667 -1.27278 0.943444
Q2FZ27   8 0.592593 -1.27278 0.943444
Q2FZ53   10 0.740741 -1.27278 0.943444
Q2G154   15 1.11111 0.903563 0.161558
Q2FZS4   15 1.11111 0.903563 0.161558
Q2FYQ5   13 0.962963 -1.27278 0.943444
Q2FZL6   12 0.888889 -1.27278 0.943444
Q2FWB9   11 0.814815 -1.27278 0.943444
Q2FUQ4   14 1.03704 0.903563 0.161558
Q2G293   10 0.740741 -1.27278 0.943444
Q2FZS5   11 0.814815 -1.27278 0.943444
Q2FYP9   15 1.11111 0.903563 0.161558
Q2G0K7   13 0.962963 -1.27278 0.943444
Q2FVV2   14 1.03704 0.903563 0.161558
Q2FVN0   16 1.18519 0.903563 0.161558
Q2FX00   11 0.814815 -1.27278 0.943444
Q2G1I0   14 1.03704 0.903563 0.161558
Q2FXI2   9 0.666667 -1.27278 0.943444
Q2G2X1   13 0.962963 -1.27278 0.943444
Q2FYG6   16 1.18519 0.903563 0.161558
Q2FXH0   11 0.814815 -1.27278 0.943444
Q2FXU7   10 0.740741 -1.27278 0.943444
Q2G170   12 0.888889 -1.27278 0.943444
Q2FVQ9   9 0.666667 -1.27278 0.943444
Q2FWV2   3 0.222222 -1.27278 0.943444
Q2FVI5   17 1.25926 0.903563 0.161558
Q2FUW0   6 0.444444 -1.27278 0.943444
Q2FXB7   9 0.666667 -1.27278 0.943444
Q2G0J8   12 0.888889 -1.27278 0.943444
Q2FXB5   9 0.666667 -1.27278 0.943444
Q2FYE9   13 0.962963 -1.27278 0.943444
Q2FVE2   10 0.740741 -1.27278 0.943444
Q2G2V6   11 0.814815 -1.27278 0.943444
O08387   19 1.40741 0.903563 0.161558
Q2FZ14   10 0.740741 -1.27278 0.943444
Q2FXW3   11 0.814815 -1.27278 0.943444
Q2FYQ8   16 1.18519 0.903563 0.161558
Q2G2D6   10 0.740741 -1.27278 0.943444
Q2G2T7   9 0.666667 -1.27278 0.943444
Q2FYP8   14 1.03704 0.903563 0.161558
Q2FZ25   10 0.740741 -1.27278 0.943444
Q2FY65   12 0.888889 -1.27278 0.943444
Q2G2T1   11 0.814815 -1.27278 0.943444
Q2G1N0   15 1.11111 0.903563 0.161558
Q2G110   16 1.18519 0.903563 0.161558
Q2G1E1   12 0.888889 -1.27278 0.943444
Q2G2F1   14 1.03704 0.903563 0.161558
Q2FXE8   12 0.888889 -1.27278 0.943444
Q2FZ06   5 0.37037 -1.27278 0.943444
Q2FVH2   12 0.888889 -1.27278 0.943444
Q2FYV6   10 0.740741 -1.27278 0.943444
Q2FZJ3   9 0.642857 -1.27278 0.943444
Q2G095   5 0.357143 -1.27278 0.943444
Q2G2Y0   7 0.5 -1.27278 0.943444
Q2G2W3   10 0.714286 -1.27278 0.943444
Q2FY07   13 0.928571 -1.27278 0.943444
Q2FXW8   7 0.5 -1.27278 0.943444
Q2FUR6   13 0.928571 -1.27278 0.943444
Q2FVW6   15 1.07143 0.903563 0.161558
Q2G1X0   0 0 -1.27278 0.943444
Q2G1F6   14 1 0.903563 0.161558
Q2FVK8   9 0.642857 -1.27278 0.943444
Q2G158   13 0.928571 -1.27278 0.943444
Q2G118   15 1.07143 0.903563 0.161558
Q2G077   16 1.14286 0.903563 0.161558
Q2G0E0   10 0.714286 -1.27278 0.943444
Q2G263   11 0.785714 -1.27278 0.943444
Q2FUU1   9 0.642857 -1.27278 0.943444
Q2G1X7   8 0.571429 -1.27278 0.943444
Q2G1C0   12 0.857143 -1.27278 0.943444
Q2FVB9   17 1.21429 0.903563 0.161558
Q2G273   8 0.571429 -1.27278 0.943444
Q53726   9 0.642857 -1.27278 0.943444
Q2G2W9   10 0.714286 -1.27278 0.943444
Q2FZ22   11 0.785714 -1.27278 0.943444
Q2G2U1   10 0.714286 -1.27278 0.943444
Q2FXW6   12 0.857143 -1.27278 0.943444
Q2G0P9   16 1.14286 0.903563 0.161558
Q2FYE3   13 0.928571 -1.27278 0.943444
Q2FXU3   9 0.642857 -1.27278 0.943444
Q2G052   7 0.5 -1.27278 0.943444
Q2FZM6   13 0.928571 -1.27278 0.943444
Q2FX25   9 0.642857 -1.27278 0.943444
Q2FX05   6 0.428571 -1.27278 0.943444
Q2G1P2   15 1.07143 0.903563 0.161558
Q2G2C4   11 0.785714 -1.27278 0.943444
Q2G165   15 1.07143 0.903563 0.161558
Q2FXK8   9 0.642857 -1.27278 0.943444
Q2FWP1   6 0.428571 -1.27278 0.943444
Q2FVU1   14 1 0.903563 0.161558
Q2FZ78   6 0.428571 -1.27278 0.943444
Q2G0P0   13 0.928571 -1.27278 0.943444
Q2FXX3   18 1.28571 0.903563 0.161558
Q2FVX2   10 0.714286 -1.27278 0.943444
Q2G0Q7   9 0.642857 -1.27278 0.943444
Q2FXS6   3 0.214286 -1.27278 0.943444
Q2FUZ1   13 0.928571 -1.27278 0.943444
Q2FZ87   12 0.857143 -1.27278 0.943444
Q2FXF4   17 1.21429 0.903563 0.161558
Q2G1G4   13 0.928571 -1.27278 0.943444
Q2FWE6   11 0.785714 -1.27278 0.943444
Q2G2U2   7 0.5 -1.27278 0.943444
Q2FY17   14 1 0.903563 0.161558
Q2FVU3   13 0.928571 -1.27278 0.943444
Q2FVK1   0 0 -1.27278 0.943444
Q2G0K5   10 0.714286 -1.27278 0.943444
Q2G2X8   5 0.357143 -1.27278 0.943444
Q2FYZ7   6 0.428571 -1.27278 0.943444
Q2FWG1   11 0.785714 -1.27278 0.943444
Q2G1Q6   11 0.785714 -1.27278 0.943444
Q2G2X9   5 0.357143 -1.27278 0.943444
Q2FWN9   0 0 -1.27278 0.943444
Q2FYZ2   13 0.928571 -1.27278 0.943444
Q2FZJ1   8 0.571429 -1.27278 0.943444
Q2G002   8 0.571429 -1.27278 0.943444
Q2FVL4   12 0.857143 -1.27278 0.943444
Q2G2M7   5 0.357143 -1.27278 0.943444
Q2FWH6   10 0.714286 -1.27278 0.943444
Q2FXQ3   8 0.571429 -1.27278 0.943444
Q2G129   13 0.928571 -1.27278 0.943444
Q7BHL7   15 1.07143 0.903563 0.161558
Q2FZ71   16 1.14286 0.903563 0.161558
Q2FZ88   6 0.413793 -1.27278 0.943444
Q2FV22   12 0.827586 -1.27278 0.943444
Q2FYM3   5 0.344828 -1.27278 0.943444
Q2FY06   12 0.827586 -1.27278 0.943444
Q2FXB0   0 0 -1.27278 0.943444
Q2FX87   12 0.827586 -1.27278 0.943444
Q2FZ33   14 0.965517 -1.27278 0.943444
Q2G0J1   8 0.551724 -1.27278 0.943444
Q2FUT7   15 1.03448 0.903563 0.161558
Q2FZH1   9 0.62069 -1.27278 0.943444
Q2FVX3   12 0.827586 -1.27278 0.943444
Q2FWC6   11 0.758621 -1.27278 0.943444
Q2FXN6   10 0.689655 -1.27278 0.943444
Q2FY79   13 0.896552 -1.27278 0.943444
Q2FZ23   10 0.689655 -1.27278 0.943444
Q2FVF1   14 0.965517 -1.27278 0.943444
Q2FWM5   12 0.827586 -1.27278 0.943444
Q2G061   10 0.689655 -1.27278 0.943444
Q2FWL7   18 1.24138 0.903563 0.161558
Q2FVK3   0 0 -1.27278 0.943444
Q2FX19   15 1.03448 0.903563 0.161558
Q2G2U6   8 0.551724 -1.27278 0.943444
Q2G1S5   3 0.206897 -1.27278 0.943444
Q2FVS9   9 0.62069 -1.27278 0.943444
Q2G1M7   13 0.896552 -1.27278 0.943444
Q2FW50   11 0.758621 -1.27278 0.943444
Q2G2L1   11 0.758621 -1.27278 0.943444
Q2FWB1   12 0.827586 -1.27278 0.943444
Q2FXA8   10 0.689655 -1.27278 0.943444
Q2FV20   15 1.03448 0.903563 0.161558
Q2FUY1   7 0.482759 -1.27278 0.943444
Q2FYJ1   15 1.03448 0.903563 0.161558
Q2G043   4 0.275862 -1.27278 0.943444
Q2FZ43   12 0.827586 -1.27278 0.943444
Q9KJN4   8 0.551724 -1.27278 0.943444
Q2G194   17 1.17241 0.903563 0.161558
Q2G0F0   14 0.965517 -1.27278 0.943444
Q2G2G2   11 0.758621 -1.27278 0.943444
Q2G0I8   11 0.758621 -1.27278 0.943444
Q2FXG5   12 0.827586 -1.27278 0.943444
Q2G2S6   15 1.03448 0.903563 0.161558
Q53700   14 0.965517 -1.27278 0.943444
Q2G0D8   13 0.896552 -1.27278 0.943444
P60430   0 0 -1.27278 0.943444
Q2FV41   10 0.689655 -1.27278 0.943444
Q2FXZ5   9 0.62069 -1.27278 0.943444
Q2FZL0   17 1.17241 0.903563 0.161558
Q2FY99   12 0.827586 -1.27278 0.943444
Q2FX95   7 0.482759 -1.27278 0.943444
Q2FYR6   17 1.17241 0.903563 0.161558
Q2FUW2   14 0.965517 -1.27278 0.943444
Q2FVL2   13 0.896552 -1.27278 0.943444
Q2G2L4   13 0.896552 -1.27278 0.943444
Q2FXB1   0 0 -1.27278 0.943444
Q2FZY7   11 0.758621 -1.27278 0.943444
Q2FVN1   13 0.896552 -1.27278 0.943444
Q2G1S1   9 0.62069 -1.27278 0.943444
Q2FXK4   11 0.758621 -1.27278 0.943444
Q2FXM6   9 0.62069 -1.27278 0.943444
Q2FZJ6   12 0.827586 -1.27278 0.943444
Q2FVT4   8 0.551724 -1.27278 0.943444
Q2FYW1   11 0.758621 -1.27278 0.943444
Q2FYZ3   15 1.03448 0.903563 0.161558
Q2FXX5   6 0.413793 -1.27278 0.943444
Q2FWM4   4 0.275862 -1.27278 0.943444
Q2G2L3   17 1.17241 0.903563 0.161558
Q2FYR3   14 0.965517 -1.27278 0.943444
Q2G0I9   10 0.689655 -1.27278 0.943444
Q2G0M2   9 0.62069 -1.27278 0.943444
Q2G272   4 0.275862 -1.27278 0.943444
Q2FXL4   12 0.827586 -1.27278 0.943444
Q2G0U9   13 0.896552 -1.27278 0.943444
Q2FVE4   4 0.275862 -1.27278 0.943444
Q2FVC6   14 0.965517 -1.27278 0.943444
Q2FV19   11 0.758621 -1.27278 0.943444
Q2G0S8   12 0.827586 -1.27278 0.943444
Q2G2G3   21 1.44828 0.903563 0.161558
Q2G2X0   12 0.8 -1.27278 0.943444
Q2G0F3   15 1 0.903563 0.161558
Q2G037   13 0.866667 -1.27278 0.943444
Q2G1G6   9 0.6 -1.27278 0.943444
Q2FWP0   0 0 -1.27278 0.943444
Q2FY29   6 0.4 -1.27278 0.943444
Q2FXQ4   13 0.866667 -1.27278 0.943444
Q2G0S7   8 0.533333 -1.27278 0.943444
Q2FZX7   10 0.666667 -1.27278 0.943444
Q2G0E6   18 1.2 0.903563 0.161558
Q2FY37   13 0.866667 -1.27278 0.943444
Q2FYQ0   14 0.933333 -1.27278 0.943444
Q2FUV3   14 0.933333 -1.27278 0.943444
Q2FYV2   12 0.8 -1.27278 0.943444
Q2FVS4   15 1 0.903563 0.161558
Q2G2M3   9 0.6 -1.27278 0.943444
Q2FVM6   11 0.733333 -1.27278 0.943444
Q2G292   13 0.866667 -1.27278 0.943444
Q2FXH7   6 0.4 -1.27278 0.943444
Q2FYQ7   16 1.06667 0.903563 0.161558
Q2FWG2   13 0.866667 -1.27278 0.943444
Q2G159   14 0.933333 -1.27278 0.943444
Q2FX96   14 0.933333 -1.27278 0.943444
Q2FV83   12 0.8 -1.27278 0.943444
Q2G2D8   10 0.666667 -1.27278 0.943444
Q2FYJ4   17 1.13333 0.903563 0.161558
Q2G1E8   13 0.866667 -1.27278 0.943444
Q2FVK2   0 0 -1.27278 0.943444
Q2FZP1   18 1.2 0.903563 0.161558
Q2FXI0   11 0.733333 -1.27278 0.943444
Q2G134   18 1.2 0.903563 0.161558
Q2FZZ6   4 0.266667 -1.27278 0.943444
Q2G1Z3   12 0.8 -1.27278 0.943444
Q2G030   13 0.866667 -1.27278 0.943444
Q2FV21   15 1 0.903563 0.161558
Q9RQP6   13 0.866667 -1.27278 0.943444
Q2FZ62   9 0.6 -1.27278 0.943444
Q2FZQ7   14 0.933333 -1.27278 0.943444
Q2G0F4   12 0.8 -1.27278 0.943444
Q2FWE0   10 0.666667 -1.27278 0.943444
Q2FVS0   17 1.13333 0.903563 0.161558
Q2FUT6   13 0.866667 -1.27278 0.943444
Q2FUQ5   13 0.866667 -1.27278 0.943444
Q2FZJ9   7 0.466667 -1.27278 0.943444
Q2FY81   15 1 0.903563 0.161558
Q2G0K8   9 0.6 -1.27278 0.943444
Q2G262   14 0.933333 -1.27278 0.943444
Q2G0E1   8 0.533333 -1.27278 0.943444
Q2FWD3   17 1.13333 0.903563 0.161558
Q2FXA4   12 0.8 -1.27278 0.943444
Q2FVF0   12 0.8 -1.27278 0.943444
Q2FWW9   8 0.533333 -1.27278 0.943444
Q2FZ54   14 0.933333 -1.27278 0.943444
P0A0J0   17 1.13333 0.903563 0.161558
Q2G1G1   14 0.933333 -1.27278 0.943444
Q2FWA1   11 0.733333 -1.27278 0.943444
Q2FXN1   12 0.8 -1.27278 0.943444
Q2G2T4   14 0.933333 -1.27278 0.943444
Q2FZW9   9 0.6 -1.27278 0.943444
Q2FV90   10 0.666667 -1.27278 0.943444
Q2FWB3   3 0.2 -1.27278 0.943444
Q2G0Q0   7 0.466667 -1.27278 0.943444
Q2FY10   11 0.733333 -1.27278 0.943444
Q2FXM0   6 0.4 -1.27278 0.943444
Q2G1S2   10 0.666667 -1.27278 0.943444
Q2FXY5   17 1.09677 0.903563 0.161558
Q2FXV3   11 0.709677 -1.27278 0.943444
Q2FXG3   13 0.83871 -1.27278 0.943444
Q2FVA8   4 0.258065 -1.27278 0.943444
Q2G2C2   14 0.903226 -1.27278 0.943444
Q2FYU2   9 0.580645 -1.27278 0.943444
Q2FYK5   12 0.774194 -1.27278 0.943444
Q2FW35   12 0.774194 -1.27278 0.943444
Q2FY52   13 0.83871 -1.27278 0.943444
Q9RQP9   19 1.22581 0.903563 0.161558
Q2G039   9 0.580645 -1.27278 0.943444
Q2G1E4   10 0.645161 -1.27278 0.943444
Q2G0B0   12 0.774194 -1.27278 0.943444
Q2FXI7   8 0.516129 -1.27278 0.943444
Q2FWN7   11 0.709677 -1.27278 0.943444
Q2FV66   6 0.387097 -1.27278 0.943444
Q2FYJ5   14 0.903226 -1.27278 0.943444
Q2FYC9   0 0 -1.27278 0.943444
Q2FZC6   13 0.83871 -1.27278 0.943444
Q2FXW4   9 0.580645 -1.27278 0.943444
Q2FXI1   14 0.903226 -1.27278 0.943444
Q2FZF9   9 0.580645 -1.27278 0.943444
Q2G171   17 1.09677 0.903563 0.161558
Q2G2P8   11 0.709677 -1.27278 0.943444
Q2G2V9   10 0.645161 -1.27278 0.943444
Q2FV31   12 0.774194 -1.27278 0.943444
Q9KJN3   8 0.516129 -1.27278 0.943444
Q2FZV5   19 1.22581 0.903563 0.161558
Q2FWC4   11 0.709677 -1.27278 0.943444
Q2FYT0   19 1.22581 0.903563 0.161558
Q2G145   14 0.903226 -1.27278 0.943444
Q2G0J0   14 0.903226 -1.27278 0.943444
Q2FZQ3   6 0.387097 -1.27278 0.943444
Q2FYE5   15 0.967742 -1.27278 0.943444
Q2FWN5   18 1.16129 0.903563 0.161558
Q2FY24   16 1.03226 0.903563 0.161558
Q2FVW7   11 0.709677 -1.27278 0.943444
Q2FZ91   11 0.709677 -1.27278 0.943444
Q2FWL2   15 0.967742 -1.27278 0.943444
Q2FZQ6   6 0.387097 -1.27278 0.943444
P02976   16 1.03226 0.903563 0.161558
Q2G0R7   12 0.774194 -1.27278 0.943444
Q2FUU2   13 0.83871 -1.27278 0.943444
Q2FZG1   13 0.83871 -1.27278 0.943444
Q2G0Z4   15 0.967742 -1.27278 0.943444
Q2FZ81   4 0.258065 -1.27278 0.943444
Q2G2J8   14 0.903226 -1.27278 0.943444
Q2FZD7   13 0.83871 -1.27278 0.943444
Q2G288   14 0.903226 -1.27278 0.943444
Q2FW52   12 0.774194 -1.27278 0.943444
Q2FVX4   9 0.580645 -1.27278 0.943444
Q2FVN5   18 1.16129 0.903563 0.161558
Q2FY88   17 1.09677 0.903563 0.161558
Q2FWC9   11 0.709677 -1.27278 0.943444
Q2FZS7   12 0.774194 -1.27278 0.943444
Q2FZ63   10 0.645161 -1.27278 0.943444
Q2G1L8   15 0.967742 -1.27278 0.943444
Q2FV17   16 1.03226 0.903563 0.161558
Q2FVT8   6 0.387097 -1.27278 0.943444
Q2G0W8   11 0.709677 -1.27278 0.943444
Q2FV07   4 0.258065 -1.27278 0.943444
Q2G0Q1   13 0.83871 -1.27278 0.943444
Q2FY69   13 0.83871 -1.27278 0.943444
Q2FZ75   15 0.967742 -1.27278 0.943444
Q2G0E5   15 0.967742 -1.27278 0.943444
Q2G233   10 0.645161 -1.27278 0.943444
Q2FWE1   14 0.903226 -1.27278 0.943444
Q2FVZ2   8 0.516129 -1.27278 0.943444
Q2FYE2   14 0.903226 -1.27278 0.943444
Q2G1K6   12 0.75 -1.27278 0.943444
Q2FVT0   9 0.5625 -1.27278 0.943444
Q2G0Q9   11 0.6875 -1.27278 0.943444
Q2FZ89   14 0.875 -1.27278 0.943444
Q2FVR0   10 0.625 -1.27278 0.943444
Q2FZD9   10 0.625 -1.27278 0.943444
Q2FX85   16 1 0.903563 0.161558
Q2G1B0   4 0.25 -1.27278 0.943444
Q2G2E4   18 1.125 0.903563 0.161558
Q2FYK7   12 0.75 -1.27278 0.943444
Q2FZ13   14 0.875 -1.27278 0.943444
Q2FZE6   14 0.875 -1.27278 0.943444
Q2FVI2   9 0.5625 -1.27278 0.943444
Q2FZE0   13 0.8125 -1.27278 0.943444
Q2FV38   8 0.5 -1.27278 0.943444
Q2FXE2   10 0.625 -1.27278 0.943444
Q2G1Q2   9 0.5625 -1.27278 0.943444
Q2FYY8   10 0.625 -1.27278 0.943444
Q2FYN6   11 0.6875 -1.27278 0.943444
Q2FV39   15 0.9375 -1.27278 0.943444
Q2G130   10 0.625 -1.27278 0.943444
Q2FUR8   16 1 0.903563 0.161558
Q2FXZ3   10 0.625 -1.27278 0.943444
Q2FYM4   18 1.125 0.903563 0.161558
Q2FWY1   18 1.125 0.903563 0.161558
Q2G1V4   11 0.6875 -1.27278 0.943444
P0A011   13 0.8125 -1.27278 0.943444
Q2FXZ0   14 0.875 -1.27278 0.943444
Q2G0V4   18 1.125 0.903563 0.161558
Q2FW34   15 0.9375 -1.27278 0.943444
Q2FWC7   14 0.875 -1.27278 0.943444
Q2G0F6   16 1 0.903563 0.161558
Q2G0T0   12 0.75 -1.27278 0.943444
Q2FXM8   10 0.625 -1.27278 0.943444
Q2G0Q8   11 0.6875 -1.27278 0.943444
Q2FZ08   13 0.8125 -1.27278 0.943444
Q2G160   14 0.875 -1.27278 0.943444
Q2FY78   6 0.375 -1.27278 0.943444
Q2G2H7   15 0.9375 -1.27278 0.943444
Q2FW53   6 0.375 -1.27278 0.943444
Q2FVX0   19 1.1875 0.903563 0.161558
Q2G2U5   9 0.5625 -1.27278 0.943444
Q2FZR0   14 0.875 -1.27278 0.943444
Q2G1Z9   6 0.375 -1.27278 0.943444
Q2G1G0   8 0.5 -1.27278 0.943444
Q2FW57   13 0.8125 -1.27278 0.943444
Q9RQP7   11 0.6875 -1.27278 0.943444
Q2FXP0   13 0.8125 -1.27278 0.943444
Q2FVV1   17 1.0625 0.903563 0.161558
Q2FYU8   18 1.125 0.903563 0.161558
Q2FZ04   10 0.625 -1.27278 0.943444
Q2FVQ0   11 0.6875 -1.27278 0.943444
Q2G151   13 0.8125 -1.27278 0.943444
Q2FXF9   10 0.625 -1.27278 0.943444
Q2G242   13 0.8125 -1.27278 0.943444
Q2FZQ0   12 0.75 -1.27278 0.943444
Q2G1Q8   12 0.75 -1.27278 0.943444
Q2FYG1   16 0.969697 -1.27278 0.943444
Q2G1N3   17 1.0303 0.903563 0.161558
Q2FV44   13 0.787879 -1.27278 0.943444
Q2FXV4   11 0.666667 -1.27278 0.943444
Q2G0I1   19 1.15152 0.903563 0.161558
Q2FZY0   13 0.787879 -1.27278 0.943444
Q2G295   10 0.606061 -1.27278 0.943444
Q2FWH3   14 0.848485 -1.27278 0.943444
Q2G072   12 0.727273 -1.27278 0.943444
Q2G217   19 1.15152 0.903563 0.161558
Q2FYP6   17 1.0303 0.903563 0.161558
Q9EZ12   15 0.909091 -1.27278 0.943444
Q2FZ48   14 0.848485 -1.27278 0.943444
Q2FY16   12 0.727273 -1.27278 0.943444
Q2FZU3   10 0.606061 -1.27278 0.943444
Q2FVV7   15 0.909091 -1.27278 0.943444
Q2FWU0   4 0.242424 -1.27278 0.943444
P0A0Q0   14 0.848485 -1.27278 0.943444
Q2FVS3   12 0.727273 -1.27278 0.943444
Q2G0I6   17 1.0303 0.903563 0.161558
Q2FYP3   7 0.424242 -1.27278 0.943444
Q2FWM0   11 0.666667 -1.27278 0.943444
Q2FZ36   7 0.424242 -1.27278 0.943444
Q2G0Y8   18 1.09091 0.903563 0.161558
Q2FXF6   19 1.15152 0.903563 0.161558
Q2FXM7   17 1.0303 0.903563 0.161558
Q2G1A6   12 0.727273 -1.27278 0.943444
Q2G138   13 0.787879 -1.27278 0.943444
Q2FZR4   14 0.848485 -1.27278 0.943444
Q2G162   17 1.0303 0.903563 0.161558
Q2FYH2   14 0.848485 -1.27278 0.943444
Q2FX56   11 0.666667 -1.27278 0.943444
Q2FY68   14 0.848485 -1.27278 0.943444
Q2G1K1   1 0.0606061 -1.27278 0.943444
Q2G1A3   9 0.545455 -1.27278 0.943444
Q2FZX4   14 0.848485 -1.27278 0.943444
Q2G1M5   11 0.666667 -1.27278 0.943444
Q2FVA3   11 0.666667 -1.27278 0.943444
Q2G2G4   13 0.787879 -1.27278 0.943444
Q2G0U3   8 0.484848 -1.27278 0.943444
Q2FXQ6   11 0.666667 -1.27278 0.943444
Q2G0S2   10 0.606061 -1.27278 0.943444
Q2G168   10 0.606061 -1.27278 0.943444
Q2FZB0   15 0.909091 -1.27278 0.943444
Q2G119   13 0.787879 -1.27278 0.943444
Q2FVJ7   14 0.848485 -1.27278 0.943444
Q2FY30   10 0.606061 -1.27278 0.943444
Q2FXR3   12 0.727273 -1.27278 0.943444
Q2G1Z0   7 0.424242 -1.27278 0.943444
Q2G0A9   12 0.727273 -1.27278 0.943444
O33599   5 0.30303 -1.27278 0.943444
Q2FZ55   12 0.727273 -1.27278 0.943444
Q2FYS0   10 0.606061 -1.27278 0.943444
Q2G248   8 0.484848 -1.27278 0.943444
Q2G049   17 1.0303 0.903563 0.161558
Q2FVA5   5 0.30303 -1.27278 0.943444
Q2FUX8   14 0.848485 -1.27278 0.943444
Q2G123   10 0.606061 -1.27278 0.943444
Q2FVH0   14 0.848485 -1.27278 0.943444
Q2FV01   19 1.15152 0.903563 0.161558
Q2G2L2   12 0.727273 -1.27278 0.943444
Q2FYW3   16 0.969697 -1.27278 0.943444
Q2FZZ0   11 0.666667 -1.27278 0.943444
Q2FVV8   11 0.666667 -1.27278 0.943444
Q2G2W0   14 0.823529 -1.27278 0.943444
Q2G041   10 0.588235 -1.27278 0.943444
P0A0B9   12 0.705882 -1.27278 0.943444
Q2FYI6   13 0.764706 -1.27278 0.943444
Q2G2S2   15 0.882353 -1.27278 0.943444
Q2FVQ8   9 0.529412 -1.27278 0.943444
Q2FVT2   17 1 0.903563 0.161558
Q2G1Z5   10 0.588235 -1.27278 0.943444
Q2G2A4   9 0.529412 -1.27278 0.943444
P60393   12 0.705882 -1.27278 0.943444
Q2G0P6   13 0.764706 -1.27278 0.943444
Q2FW04   16 0.941176 -1.27278 0.943444
Q2FYY9   15 0.882353 -1.27278 0.943444
Q2FWP2   13 0.764706 -1.27278 0.943444
Q2FVW4   10 0.588235 -1.27278 0.943444
Q2FY63   12 0.705882 -1.27278 0.943444
Q2FZ68   10 0.588235 -1.27278 0.943444
Q2G1E2   17 1 0.903563 0.161558
Q2G2T8   10 0.588235 -1.27278 0.943444
Q2FY71   11 0.647059 -1.27278 0.943444
Q2FVI1   21 1.23529 0.903563 0.161558
Q2G0W2   14 0.823529 -1.27278 0.943444
Q2G238   11 0.647059 -1.27278 0.943444
Q2FZR1   16 0.941176 -1.27278 0.943444
Q2FXN2   18 1.05882 0.903563 0.161558
Q2FXH6   15 0.882353 -1.27278 0.943444
Q2FXM3   12 0.705882 -1.27278 0.943444
Q2FZW3   16 0.941176 -1.27278 0.943444
Q2FWM9   11 0.647059 -1.27278 0.943444
Q2FUW9   16 0.941176 -1.27278 0.943444
Q2FW91   12 0.705882 -1.27278 0.943444
Q2G137   6 0.352941 -1.27278 0.943444
Q2FVM0   13 0.764706 -1.27278 0.943444
Q2G057   11 0.647059 -1.27278 0.943444
Q2FXP5   13 0.764706 -1.27278 0.943444
Q2G1H2   19 1.11765 0.903563 0.161558
Q2FX99   11 0.647059 -1.27278 0.943444
Q2G0J4   19 1.11765 0.903563 0.161558
Q2FX74   7 0.411765 -1.27278 0.943444
Q2G1J9   17 1 0.903563 0.161558
Q2G1F7   15 0.882353 -1.27278 0.943444
Q2G2R8   8 0.470588 -1.27278 0.943444
Q2FW32   9 0.529412 -1.27278 0.943444
Q2FXZ4   9 0.529412 -1.27278 0.943444
Q2FUT0   7 0.411765 -1.27278 0.943444
Q2G084   10 0.588235 -1.27278 0.943444
Q2G148   14 0.823529 -1.27278 0.943444
Q2FYR0   10 0.588235 -1.27278 0.943444
Q2FW86   11 0.647059 -1.27278 0.943444
Q2FW01   9 0.529412 -1.27278 0.943444
Q2FUX9   18 1.05882 0.903563 0.161558
Q2G212   18 1.05882 0.903563 0.161558
Q2FZ84   6 0.352941 -1.27278 0.943444
Q2G0Y0   15 0.882353 -1.27278 0.943444
Q2FYU4   11 0.647059 -1.27278 0.943444
Q2G223   6 0.352941 -1.27278 0.943444
Q2G136   14 0.823529 -1.27278 0.943444
Q2G0G6   12 0.705882 -1.27278 0.943444
Q2FWY6   10 0.588235 -1.27278 0.943444
Q2FWZ2   11 0.647059 -1.27278 0.943444
Q2G240   14 0.823529 -1.27278 0.943444
O05154   13 0.764706 -1.27278 0.943444
Q2FXP4   13 0.764706 -1.27278 0.943444
Q2FVH5   12 0.705882 -1.27278 0.943444
Q2FYP0   12 0.685714 -1.27278 0.943444
Q2FUW5   5 0.285714 -1.27278 0.943444
Q2FX66   0 0 -1.27278 0.943444
Q2G1P4   12 0.685714 -1.27278 0.943444
Q2FYI9   17 0.971429 -1.27278 0.943444
Q2G0I7   12 0.685714 -1.27278 0.943444
Q2FXQ9   15 0.857143 -1.27278 0.943444
Q2FXL0   10 0.571429 -1.27278 0.943444
Q2FYR7   15 0.857143 -1.27278 0.943444
Q2G1W4   13 0.742857 -1.27278 0.943444
Q2G2C8   19 1.08571 0.903563 0.161558
Q2G163   15 0.857143 -1.27278 0.943444
Q2FWL9   15 0.857143 -1.27278 0.943444
Q2FZH3   16 0.914286 -1.27278 0.943444
Q2FZR5   14 0.8 -1.27278 0.943444
Q2G1W6   11 0.628571 -1.27278 0.943444
Q2FWA5   13 0.742857 -1.27278 0.943444
Q2FX17   15 0.857143 -1.27278 0.943444
Q2FXY1   13 0.742857 -1.27278 0.943444
Q2G2W1   14 0.8 -1.27278 0.943444
Q2FV06   17 0.971429 -1.27278 0.943444
Q2FYW6   16 0.914286 -1.27278 0.943444
Q2G281   9 0.514286 -1.27278 0.943444
Q2G227   13 0.742857 -1.27278 0.943444
Q2FWZ5   17 0.971429 -1.27278 0.943444
Q2FZX0   16 0.914286 -1.27278 0.943444
Q2FV51   16 0.914286 -1.27278 0.943444
Q2G082   13 0.742857 -1.27278 0.943444
Q2FWX4   0 0 -1.27278 0.943444
Q2FZT1   8 0.457143 -1.27278 0.943444
Q2FYF3   10 0.571429 -1.27278 0.943444
Q2FXW9   5 0.285714 -1.27278 0.943444
O34090   15 0.857143 -1.27278 0.943444
Q2FVE1   19 1.08571 0.903563 0.161558
Q2FZL5   12 0.685714 -1.27278 0.943444
Q2G258   10 0.571429 -1.27278 0.943444
Q2FZW5   15 0.857143 -1.27278 0.943444
Q2FW63   18 1.02857 0.903563 0.161558
Q2FXB4   18 1.02857 0.903563 0.161558
Q2G1T5   0 0 -1.27278 0.943444
Q2G1J5   13 0.742857 -1.27278 0.943444
Q2G0V0   11 0.628571 -1.27278 0.943444
Q2G0M7   12 0.685714 -1.27278 0.943444
Q2G1I5   13 0.742857 -1.27278 0.943444
Q2G146   14 0.8 -1.27278 0.943444
Q2G1P6   10 0.571429 -1.27278 0.943444
Q2G1W8   12 0.666667 -1.27278 0.943444
Q2G035   14 0.777778 -1.27278 0.943444
Q2G1I3   20 1.11111 0.903563 0.161558
Q2FWM2   15 0.833333 -1.27278 0.943444
Q2FYJ3   13 0.722222 -1.27278 0.943444
Q2G0L8   11 0.611111 -1.27278 0.943444
Q2G164   13 0.722222 -1.27278 0.943444
Q2FVT7   9 0.5 -1.27278 0.943444
Q2G1R3   12 0.666667 -1.27278 0.943444
Q2G1T6   12 0.666667 -1.27278 0.943444
Q2FZN7   13 0.722222 -1.27278 0.943444
Q2FY83   14 0.777778 -1.27278 0.943444
Q2FZX9   13 0.722222 -1.27278 0.943444
Q2FYL5   15 0.833333 -1.27278 0.943444
Q2G218   14 0.777778 -1.27278 0.943444
Q2G0M5   15 0.833333 -1.27278 0.943444
Q2FW78   14 0.777778 -1.27278 0.943444
P52078   13 0.722222 -1.27278 0.943444
Q7X2S2   13 0.722222 -1.27278 0.943444
Q2FZG4   14 0.777778 -1.27278 0.943444
Q2G0M4   8 0.444444 -1.27278 0.943444
Q2FVA2   8 0.444444 -1.27278 0.943444
Q2G115   12 0.666667 -1.27278 0.943444
Q2G0M8   11 0.611111 -1.27278 0.943444
Q2G1U4   8 0.444444 -1.27278 0.943444
Q2G1D0   14 0.777778 -1.27278 0.943444
Q2G2S0   13 0.722222 -1.27278 0.943444
Q2G2N5   22 1.22222 0.903563 0.161558
Q2G222   15 0.833333 -1.27278 0.943444
Q2G1C8   18 1 0.903563 0.161558
Q2FV40   15 0.833333 -1.27278 0.943444
Q2FXT1   7 0.388889 -1.27278 0.943444
Q2FZZ2   12 0.666667 -1.27278 0.943444
Q2FY01   15 0.833333 -1.27278 0.943444
Q2FVJ8   12 0.666667 -1.27278 0.943444
Q2FXK2   14 0.777778 -1.27278 0.943444
Q2FUS7   12 0.666667 -1.27278 0.943444
Q2FVP1   17 0.944444 -1.27278 0.943444
Q2FYN7   0 0 -1.27278 0.943444
P69848   12 0.666667 -1.27278 0.943444
Q2FWN8   11 0.611111 -1.27278 0.943444
Q2FV62   11 0.611111 -1.27278 0.943444
Q2FWW7   13 0.722222 -1.27278 0.943444
Q2G1Y5   14 0.777778 -1.27278 0.943444
Q2FXA3   15 0.833333 -1.27278 0.943444
Q2FYV3   18 1 0.903563 0.161558
Q2G1H4   11 0.611111 -1.27278 0.943444
Q2G038   18 1 0.903563 0.161558
Q2G161   21 1.16667 0.903563 0.161558
Q2FYV1   11 0.611111 -1.27278 0.943444
Q2FZ09   11 0.611111 -1.27278 0.943444
Q2FW90   18 1 0.903563 0.161558
Q2G290   16 0.888889 -1.27278 0.943444
P60611   13 0.722222 -1.27278 0.943444
Q2FV58   18 1 0.903563 0.161558
Q2G0C6   11 0.611111 -1.27278 0.943444
Q2G050   9 0.5 -1.27278 0.943444
Q2G0V2   13 0.722222 -1.27278 0.943444
Q2FVQ4   17 0.944444 -1.27278 0.943444
Q2G094   11 0.594595 -1.27278 0.943444
Q2FY59   11 0.594595 -1.27278 0.943444
Q2FVX7   14 0.756757 -1.27278 0.943444
Q2FVP4   12 0.648649 -1.27278 0.943444
Q2G185   9 0.486486 -1.27278 0.943444
Q2FXP8   20 1.08108 0.903563 0.161558
Q2G275   14 0.756757 -1.27278 0.943444
Q2G1D9   14 0.756757 -1.27278 0.943444
Q2FXI3   9 0.486486 -1.27278 0.943444
Q2FYM2   8 0.432432 -1.27278 0.943444
P14738   0 0 -1.27278 0.943444
Q2G2Q2   10 0.540541 -1.27278 0.943444
Q2G0M9   10 0.540541 -1.27278 0.943444
Q2FY67   9 0.486486 -1.27278 0.943444
Q2FWX8   0 0 -1.27278 0.943444
Q2FUT9   13 0.702703 -1.27278 0.943444
Q2FZS0   8 0.432432 -1.27278 0.943444
Q2G2A8   14 0.756757 -1.27278 0.943444
Q2FUY2   0 0 -1.27278 0.943444
Q2FZL8   8 0.432432 -1.27278 0.943444
Q2FW93   4 0.216216 -1.27278 0.943444
Q2G1L7   14 0.756757 -1.27278 0.943444
Q2FW41   11 0.594595 -1.27278 0.943444
Q2FZY6   10 0.540541 -1.27278 0.943444
Q2G042   17 0.918919 -1.27278 0.943444
Q2FWK2   13 0.702703 -1.27278 0.943444
Q2FYF4   10 0.540541 -1.27278 0.943444
Q2FZP2   7 0.378378 -1.27278 0.943444
Q2G1G7   9 0.486486 -1.27278 0.943444
Q2G1H5   13 0.702703 -1.27278 0.943444
Q2G2S7   10 0.540541 -1.27278 0.943444
Q2FY53   15 0.810811 -1.27278 0.943444
Q2G1N2   14 0.756757 -1.27278 0.943444
Q2G2V2   8 0.432432 -1.27278 0.943444
Q2G1H6   13 0.702703 -1.27278 0.943444
Q2FZA9   12 0.648649 -1.27278 0.943444
Q2FXI5   13 0.702703 -1.27278 0.943444
Q2G206   16 0.864865 -1.27278 0.943444
Q2FWN6   12 0.648649 -1.27278 0.943444
Q2FUQ2   11 0.594595 -1.27278 0.943444
Q2G1K3   11 0.594595 -1.27278 0.943444
Q2FZ76   17 0.918919 -1.27278 0.943444
Q2FY54   5 0.27027 -1.27278 0.943444
Q2G289   12 0.648649 -1.27278 0.943444
Q2FY14   12 0.648649 -1.27278 0.943444
Q2FV77   14 0.756757 -1.27278 0.943444
Q2G064   10 0.540541 -1.27278 0.943444
Q2G033   16 0.864865 -1.27278 0.943444
Q2G198   6 0.324324 -1.27278 0.943444
Q2G0K4   13 0.702703 -1.27278 0.943444
Q2G0V3   14 0.756757 -1.27278 0.943444
Q2FWE2   14 0.736842 -1.27278 0.943444
Q2G089   15 0.789474 -1.27278 0.943444
Q2FZL3   9 0.473684 -1.27278 0.943444
Q2G087   14 0.736842 -1.27278 0.943444
Q2G0A7   15 0.789474 -1.27278 0.943444
Q2FVF9   10 0.526316 -1.27278 0.943444
Q2G071   11 0.578947 -1.27278 0.943444
Q2FUZ2   12 0.631579 -1.27278 0.943444
Q2FY27   14 0.736842 -1.27278 0.943444
Q2FXX4   12 0.631579 -1.27278 0.943444
Q2G1E6   11 0.578947 -1.27278 0.943444
Q2G1G5   13 0.684211 -1.27278 0.943444
Q2G2Q3   6 0.315789 -1.27278 0.943444
Q2FZF0   5 0.263158 -1.27278 0.943444
Q2G2D2   13 0.684211 -1.27278 0.943444
Q2FXT4   16 0.842105 -1.27278 0.943444
Q2FZI8   14 0.736842 -1.27278 0.943444
Q2FUS8   0 0 -1.27278 0.943444
Q2FVR9   19 1 0.903563 0.161558
Q2FXP2   10 0.526316 -1.27278 0.943444
Q2FX94   13 0.684211 -1.27278 0.943444
Q2G2A5   11 0.578947 -1.27278 0.943444
Q2FZP7   15 0.789474 -1.27278 0.943444
Q2G1R7   15 0.789474 -1.27278 0.943444
Q2G015   0 0 -1.27278 0.943444
Q2FZF4   16 0.842105 -1.27278 0.943444
Q2G1E5   11 0.578947 -1.27278 0.943444
Q2FWH9   17 0.894737 -1.27278 0.943444
Q2G069   11 0.578947 -1.27278 0.943444
Q2FZK3   16 0.842105 -1.27278 0.943444
Q2FZU5   15 0.789474 -1.27278 0.943444
Q2FYT4   7 0.368421 -1.27278 0.943444
Q2FWK4   14 0.736842 -1.27278 0.943444
Q2FY40   12 0.631579 -1.27278 0.943444
Q2FWY4   13 0.684211 -1.27278 0.943444
Q2G156   15 0.789474 -1.27278 0.943444
Q2G045   11 0.578947 -1.27278 0.943444
Q2FZS6   12 0.631579 -1.27278 0.943444
Q2FYC7   13 0.684211 -1.27278 0.943444
Q2FW73   11 0.578947 -1.27278 0.943444
Q2G1H3   17 0.894737 -1.27278 0.943444
Q2FXJ6   7 0.368421 -1.27278 0.943444
Q2FUS2   15 0.769231 -1.27278 0.943444
Q2G120   17 0.871795 -1.27278 0.943444
Q2G2T9   14 0.717949 -1.27278 0.943444
Q2G1N9   15 0.769231 -1.27278 0.943444
Q2FXL9   11 0.564103 -1.27278 0.943444
Q2G0W4   13 0.666667 -1.27278 0.943444
Q2G0R6   12 0.615385 -1.27278 0.943444
Q2G1C4   11 0.564103 -1.27278 0.943444
Q2FWY9   14 0.717949 -1.27278 0.943444
Q2G1K4   13 0.666667 -1.27278 0.943444
Q2FYK3   14 0.717949 -1.27278 0.943444
Q2G1N4   17 0.871795 -1.27278 0.943444
Q2G065   11 0.564103 -1.27278 0.943444
Q2FX88   15 0.769231 -1.27278 0.943444
Q2FVW9   16 0.820513 -1.27278 0.943444
Q2G1E0   4 0.205128 -1.27278 0.943444
Q2G2P2   15 0.769231 -1.27278 0.943444
Q2G0V5   17 0.871795 -1.27278 0.943444
Q2FWA2   13 0.666667 -1.27278 0.943444
Q2FZU1   16 0.820513 -1.27278 0.943444
Q2FX77   9 0.461538 -1.27278 0.943444
Q2FW75   14 0.717949 -1.27278 0.943444
Q2FUT5   14 0.717949 -1.27278 0.943444
Q2G234   12 0.615385 -1.27278 0.943444
Q2FZU6   15 0.769231 -1.27278 0.943444
Q2G1Y2   18 0.923077 -1.27278 0.943444
Q2FXN7   8 0.410256 -1.27278 0.943444
Q2G2J3   16 0.820513 -1.27278 0.943444
Q2G0G1   13 0.666667 -1.27278 0.943444
Q2FW62   12 0.615385 -1.27278 0.943444
Q2FUP7   12 0.615385 -1.27278 0.943444
Q2G1J3   17 0.871795 -1.27278 0.943444
Q2FZ15   15 0.769231 -1.27278 0.943444
Q2G1D3   10 0.512821 -1.27278 0.943444
Q2G0K2   14 0.717949 -1.27278 0.943444
Q2FWC1   15 0.769231 -1.27278 0.943444
Q2FXM5   13 0.666667 -1.27278 0.943444
Q2FY46   9 0.461538 -1.27278 0.943444
Q2G1K0   16 0.820513 -1.27278 0.943444
Q2FXT6   15 0.769231 -1.27278 0.943444
Q2FZM4   13 0.666667 -1.27278 0.943444
Q2FXG1   12 0.615385 -1.27278 0.943444
Q2FXL1   15 0.769231 -1.27278 0.943444
Q2FWX5   10 0.512821 -1.27278 0.943444
# cudaSaTabsearch LTYPE = T LORDER = F LSOLN = F
# QUERY ID = PF10861 
# DBFILE = ./tableaux.ascii.DB                                                             
Q2G1I1   10 0.5 -1.27278  0.943444
Q2G1K2   17 0.85 -1.27278  0.943444
Q2FUU5   15 0.75 -1.27278  0.943444
Q2FXB6   16 0.8 -1.27278  0.943444
Q2FZU2   16 0.8 -1.27278  0.943444
Q2FZK0   18 0.9 -1.27278  0.943444
Q2FY33   13 0.65 -1.27278  0.943444
Q2G098   16 0.8 -1.27278  0.943444
Q2FZ46   15 0.75 -1.27278  0.943444
Q2FZQ5   14 0.7 -1.27278  0.943444
Q2FXU8   17 0.85 -1.27278  0.943444
Q9EZ08   13 0.65 -1.27278  0.943444
Q2G1B9   10 0.5 -1.27278  0.943444
Q2FZ73   16 0.8 -1.27278  0.943444
Q2FY35   12 0.6 -1.27278  0.943444
Q2FZ16   12 0.6 -1.27278  0.943444
Q2FYR2   13 0.65 -1.27278  0.943444
Q2FWY3   0 0 -1.27278  0.943444
Q2G2F5   16 0.8 -1.27278  0.943444
Q2G032   9 0.45 -1.27278  0.943444
Q2FZ10   13 0.65 -1.27278  0.943444
Q2G255   16 0.8 -1.27278  0.943444
Q2G0X6   15 0.75 -1.27278  0.943444
Q2FYH0   17 0.85 -1.27278  0.943444
Q2FXJ9   14 0.7 -1.27278  0.943444
Q2FZT4   8 0.4 -1.27278  0.943444
Q2FVE6   18 0.9 -1.27278  0.943444
Q2FYD3   1 0.05 -1.27278  0.943444
Q2FXT5   7 0.35 -1.27278  0.943444
Q2FY60   13 0.65 -1.27278  0.943444
Q2G2D7   10 0.5 -1.27278  0.943444
Q2FX16   13 0.65 -1.27278  0.943444
Q2FZ34   13 0.65 -1.27278  0.943444
Q2G1S4   11 0.55 -1.27278  0.943444
Q2G147   13 0.65 -1.27278  0.943444
Q2G1J7   15 0.75 -1.27278  0.943444
Q2G2A7   15 0.75 -1.27278  0.943444
Q2G2M6   12 0.6 -1.27278  0.943444
Q2FV30   15 0.75 -1.27278  0.943444
Q2FVL5   13 0.65 -1.27278  0.943444
Q2FXY0   9 0.45 -1.27278  0.943444
Q2FZL1   14 0.7 -1.27278  0.943444
Q2FW45   14 0.7 -1.27278  0.943444
Q2FZU0   15 0.731707 -1.27278  0.943444
Q2FWZ0   14 0.682927 -1.27278  0.943444
Q2G2H5   13 0.634146 -1.27278  0.943444
Q2FYG9   14 0.682927 -1.27278  0.943444
Q2G2X6   13 0.634146 -1.27278  0.943444
Q2G155   16 0.780488 -1.27278  0.943444
Q2FXY9   12 0.585366 -1.27278  0.943444
Q2FZ37   12 0.585366 -1.27278  0.943444
Q2FVI7   13 0.634146 -1.27278  0.943444
Q2FYS1   15 0.731707 -1.27278  0.943444
Q2FXL5   15 0.731707 -1.27278  0.943444
Q2G1J4   13 0.634146 -1.27278  0.943444
Q2FWZ3   7 0.341463 -1.27278  0.943444
Q2G2P7   16 0.780488 -1.27278  0.943444
Q2FVH3   17 0.829268 -1.27278  0.943444
Q2FZ31   16 0.780488 -1.27278  0.943444
Q2G283   12 0.585366 -1.27278  0.943444
Q2FZ66   11 0.536585 -1.27278  0.943444
Q2FWY7   16 0.780488 -1.27278  0.943444
Q2G1F9   14 0.682927 -1.27278  0.943444
Q2FZJ4   14 0.682927 -1.27278  0.943444
Q2FZQ1   16 0.780488 -1.27278  0.943444
Q2FY80   9 0.439024 -1.27278  0.943444
Q2G2D4   15 0.731707 -1.27278  0.943444
Q2FYP1   11 0.536585 -1.27278  0.943444
Q2FYF9   5 0.243902 -1.27278  0.943444
Q2G0B3   13 0.634146 -1.27278  0.943444
Q2FUT8   13 0.634146 -1.27278  0.943444
Q2FYR1   12 0.585366 -1.27278  0.943444
Q2FYL3   11 0.536585 -1.27278  0.943444
Q2FVG4   18 0.878049 -1.27278  0.943444
Q2FVP8   6 0.292683 -1.27278  0.943444
Q2FZ28   13 0.619048 -1.27278  0.943444
Q2G1F0   14 0.666667 -1.27278  0.943444
P95689   11 0.52381 -1.27278  0.943444
Q2FYH6   17 0.809524 -1.27278  0.943444
Q2FXD1   9 0.428571 -1.27278  0.943444
Q2G0X5   13 0.619048 -1.27278  0.943444
Q2FXN8   15 0.714286 -1.27278  0.943444
Q2G0N0   10 0.47619 -1.27278  0.943444
Q2G268   14 0.666667 -1.27278  0.943444
Q2FV61   14 0.666667 -1.27278  0.943444
Q2FXL7   12 0.571429 -1.27278  0.943444
Q2FUR5   13 0.619048 -1.27278  0.943444
Q2FXV6   11 0.52381 -1.27278  0.943444
Q2G2C5   14 0.666667 -1.27278  0.943444
Q2FVJ6   14 0.666667 -1.27278  0.943444
Q2G1Y4   12 0.571429 -1.27278  0.943444
Q2FVI0   17 0.809524 -1.27278  0.943444
Q2FXJ8   17 0.809524 -1.27278  0.943444
Q2FZU7   11 0.52381 -1.27278  0.943444
Q2G2X4   15 0.714286 -1.27278  0.943444
Q2FZA8   14 0.666667 -1.27278  0.943444
Q2FW96   15 0.714286 -1.27278  0.943444
Q2FYV4   12 0.571429 -1.27278  0.943444
O07325   12 0.571429 -1.27278  0.943444
Q2G1C1   14 0.666667 -1.27278  0.943444
Q2FZR9   12 0.571429 -1.27278  0.943444
Q2FVW3   16 0.761905 -1.27278  0.943444
Q2G124   14 0.666667 -1.27278  0.943444
P0C0V7   13 0.619048 -1.27278  0.943444
Q2FX52   11 0.511628 -1.27278  0.943444
Q2G2C7   14 0.651163 -1.27278  0.943444
Q2G2D5   17 0.790698 -1.27278  0.943444
Q2FXQ7   15 0.697674 -1.27278  0.943444
Q2FZW0   14 0.651163 -1.27278  0.943444
Q2FVG3   16 0.744186 -1.27278  0.943444
Q2FXR4   13 0.604651 -1.27278  0.943444
Q2FZ67   14 0.651163 -1.27278  0.943444
Q2G243   9 0.418605 -1.27278  0.943444
Q2FV76   13 0.604651 -1.27278  0.943444
Q2FVZ4   12 0.55814 -1.27278  0.943444
Q2FWC5   12 0.55814 -1.27278  0.943444
Q2FZY3   11 0.511628 -1.27278  0.943444
Q2FWH5   14 0.651163 -1.27278  0.943444
Q2G241   14 0.651163 -1.27278  0.943444
Q2FV35   16 0.744186 -1.27278  0.943444
Q2G0T5   16 0.744186 -1.27278  0.943444
Q2G1A9   16 0.744186 -1.27278  0.943444
Q2FYU7   16 0.744186 -1.27278  0.943444
Q2G2E0   16 0.744186 -1.27278  0.943444
Q2FVT6   16 0.744186 -1.27278  0.943444
Q2G0D7   12 0.55814 -1.27278  0.943444
Q2G1M6   15 0.697674 -1.27278  0.943444
Q2G0A6   16 0.744186 -1.27278  0.943444
Q2FUY6   13 0.604651 -1.27278  0.943444
Q2FYJ2   13 0.604651 -1.27278  0.943444
Q2G2E5   11 0.5 -1.27278  0.943444
Q2G2P5   14 0.636364 -1.27278  0.943444
Q2G1R6   12 0.545455 -1.27278  0.943444
Q2FYF0   15 0.681818 -1.27278  0.943444
Q2FVH8   16 0.727273 -1.27278  0.943444
Q2FUU3   12 0.545455 -1.27278  0.943444
Q2FVG8   14 0.636364 -1.27278  0.943444
Q9ZAH5   11 0.5 -1.27278  0.943444
Q2G2U0   11 0.5 -1.27278  0.943444
Q2FYR4   17 0.772727 -1.27278  0.943444
Q2G256   14 0.636364 -1.27278  0.943444
Q2FVY0   6 0.272727 -1.27278  0.943444
Q2G0Q2   14 0.636364 -1.27278  0.943444
Q2G0R2   13 0.590909 -1.27278  0.943444
Q2G0Q3   11 0.5 -1.27278  0.943444
Q2FWZ9   16 0.727273 -1.27278  0.943444
Q53705   12 0.545455 -1.27278  0.943444
Q2G2U3   10 0.454545 -1.27278  0.943444
Q2FYY6   14 0.636364 -1.27278  0.943444
Q2FWL3   15 0.681818 -1.27278  0.943444
Q2FY50   12 0.545455 -1.27278  0.943444
Q2FXN4   15 0.681818 -1.27278  0.943444
Q2G179   12 0.545455 -1.27278  0.943444
Q2G1L6   11 0.5 -1.27278  0.943444
Q2FXU4   11 0.5 -1.27278  0.943444
Q2G1E9   14 0.636364 -1.27278  0.943444
Q2G232   15 0.681818 -1.27278  0.943444
Q2FXH9   9 0.409091 -1.27278  0.943444
Q2G0X3   0 0 -1.27278  0.943444
Q2FXD0   14 0.636364 -1.27278  0.943444
Q2G0G3   15 0.681818 -1.27278  0.943444
Q2FWW3   15 0.681818 -1.27278  0.943444
Q2FYG0   11 0.488889 -1.27278  0.943444
Q2FZS9   14 0.622222 -1.27278  0.943444
Q2FYS2   11 0.488889 -1.27278  0.943444
Q2G2U4   6 0.266667 -1.27278  0.943444
Q2FWJ9   14 0.622222 -1.27278  0.943444
Q2FWF0   18 0.8 -1.27278  0.943444
Q2FXR9   12 0.533333 -1.27278  0.943444
Q2FZV7   12 0.533333 -1.27278  0.943444
Q2G1W0   16 0.711111 -1.27278  0.943444
Q2G2I0   15 0.666667 -1.27278  0.943444
Q2G153   14 0.622222 -1.27278  0.943444
Q2FWD7   13 0.577778 -1.27278  0.943444
Q2FY15   14 0.622222 -1.27278  0.943444
Q2FV54   14 0.622222 -1.27278  0.943444
Q2FZ74   17 0.755556 -1.27278  0.943444
Q2FYV5   13 0.577778 -1.27278  0.943444
Q2G2I1   11 0.488889 -1.27278  0.943444
Q2FXZ6   14 0.622222 -1.27278  0.943444
Q2G0U0   17 0.755556 -1.27278  0.943444
Q2G0Y6   16 0.711111 -1.27278  0.943444
Q2FXJ0   13 0.577778 -1.27278  0.943444
Q2FY43   13 0.565217 -1.27278  0.943444
Q2FWM1   2 0.0869565 -1.27278  0.943444
Q2FVJ1   11 0.478261 -1.27278  0.943444
Q2G0K3   14 0.608696 -1.27278  0.943444
Q2FY66   15 0.652174 -1.27278  0.943444
Q2FW99   13 0.565217 -1.27278  0.943444
Q2FV10   13 0.565217 -1.27278  0.943444
Q2FXJ5   13 0.565217 -1.27278  0.943444
Q2FX69   1 0.0434783 -1.27278  0.943444
Q2G0B2   10 0.434783 -1.27278  0.943444
Q2FX14   13 0.565217 -1.27278  0.943444
Q2FYD8   10 0.434783 -1.27278  0.943444
Q2FWE5   15 0.652174 -1.27278  0.943444
Q2G2A3   13 0.565217 -1.27278  0.943444
Q2FZH8   12 0.521739 -1.27278  0.943444
Q2FX51   11 0.478261 -1.27278  0.943444
Q2FWE8   14 0.608696 -1.27278  0.943444
Q2G088   19 0.826087 -1.27278  0.943444
Q2G028   18 0.765957 -1.27278  0.943444
Q2G1S3   14 0.595745 -1.27278  0.943444
Q2FYN4   15 0.638298 -1.27278  0.943444
Q2FX86   13 0.553191 -1.27278  0.943444
Q2G2S8   11 0.468085 -1.27278  0.943444
Q2FUW8   15 0.638298 -1.27278  0.943444
Q2FWD4   10 0.425532 -1.27278  0.943444
Q2FVH6   13 0.553191 -1.27278  0.943444
Q2G029   13 0.553191 -1.27278  0.943444
Q2G1R5   16 0.680851 -1.27278  0.943444
Q2FX65   9 0.382979 -1.27278  0.943444
Q2FZV6   14 0.595745 -1.27278  0.943444
Q2G1P1   9 0.382979 -1.27278  0.943444
Q2FVU4   13 0.553191 -1.27278  0.943444
Q2FVT5   16 0.680851 -1.27278  0.943444
Q2G2H4   6 0.255319 -1.27278  0.943444
Q2FZ58   13 0.553191 -1.27278  0.943444
Q2FVJ2   12 0.510638 -1.27278  0.943444
Q2FXW5   10 0.425532 -1.27278  0.943444
Q2FWK1   16 0.680851 -1.27278  0.943444
Q2G031   18 0.765957 -1.27278  0.943444
Q2G0U1   19 0.808511 -1.27278  0.943444
Q2FW46   13 0.553191 -1.27278  0.943444
Q2FZY5   14 0.595745 -1.27278  0.943444
Q2FZI5   13 0.541667 -1.27278  0.943444
Q2FYR9   14 0.583333 -1.27278  0.943444
Q2FZ92   13 0.541667 -1.27278  0.943444
Q2G1D5   12 0.5 -1.27278  0.943444
Q2FXM2   9 0.375 -1.27278  0.943444
Q2FVM2   15 0.625 -1.27278  0.943444
Q2FZN2   12 0.5 -1.27278  0.943444
Q2G1U8   14 0.583333 -1.27278  0.943444
Q2FVS7   8 0.333333 -1.27278  0.943444
Q2FWB5   11 0.458333 -1.27278  0.943444
Q2FXX1   13 0.541667 -1.27278  0.943444
Q2G2J9   13 0.541667 -1.27278  0.943444
Q2G0Y7   13 0.541667 -1.27278  0.943444
Q2FW81   13 0.541667 -1.27278  0.943444
Q2FWK3   13 0.541667 -1.27278  0.943444
Q2FY34   10 0.416667 -1.27278  0.943444
Q2FXF8   15 0.625 -1.27278  0.943444
Q2FXI9   13 0.541667 -1.27278  0.943444
Q05615   13 0.530612 -1.27278  0.943444
Q2FUW4   12 0.489796 -1.27278  0.943444
Q2FVF4   15 0.612245 -1.27278  0.943444
Q2FWI3   9 0.367347 -1.27278  0.943444
Q2FWG8   14 0.571429 -1.27278  0.943444
Q2G0R0   12 0.489796 -1.27278  0.943444
Q2G0I4   16 0.653061 -1.27278  0.943444
Q2FV67   14 0.571429 -1.27278  0.943444
Q2G091   13 0.530612 -1.27278  0.943444
Q2G1U1   11 0.44898 -1.27278  0.943444
Q2FUX7   15 0.612245 -1.27278  0.943444
Q2FY51   17 0.693878 -1.27278  0.943444
Q2FYP2   12 0.489796 -1.27278  0.943444
Q2G0F8   14 0.571429 -1.27278  0.943444
Q2FXH5   14 0.571429 -1.27278  0.943444
Q2G193   14 0.571429 -1.27278  0.943444
Q2FWD6   13 0.530612 -1.27278  0.943444
Q2FZ98   13 0.52 -1.27278  0.943444
Q2FYQ2   15 0.6 -1.27278  0.943444
Q2FWL5   14 0.56 -1.27278  0.943444
Q2FV16   14 0.56 -1.27278  0.943444
Q2FWX9   15 0.6 -1.27278  0.943444
Q2G1J0   15 0.6 -1.27278  0.943444
Q2G235   14 0.56 -1.27278  0.943444
Q2FXK1   10 0.4 -1.27278  0.943444
Q2FWF4   11 0.44 -1.27278  0.943444
Q2FZC8   18 0.72 -1.27278  0.943444
Q2FZQ4   18 0.72 -1.27278  0.943444
O52582   11 0.44 -1.27278  0.943444
Q2FZI6   12 0.48 -1.27278  0.943444
Q2FUW7   16 0.64 -1.27278  0.943444
Q2G2M9   11 0.44 -1.27278  0.943444
Q2FZD0   10 0.4 -1.27278  0.943444
Q2FWK7   15 0.6 -1.27278  0.943444
Q2FWU4   0 0 -1.27278  0.943444
Q2FUX4   13 0.52 -1.27278  0.943444
Q2G2V3   13 0.52 -1.27278  0.943444
O05204   15 0.6 -1.27278  0.943444
Q2FYC2   13 0.509804 -1.27278  0.943444
Q2FZP6   17 0.666667 -1.27278  0.943444
Q2G0L2   13 0.509804 -1.27278  0.943444
Q2FZV1   16 0.627451 -1.27278  0.943444
Q2FVQ5   15 0.588235 -1.27278  0.943444
Q2FZW6   14 0.54902 -1.27278  0.943444
Q2FZI3   14 0.54902 -1.27278  0.943444
Q2G219   15 0.588235 -1.27278  0.943444
Q2FZR2   11 0.431373 -1.27278  0.943444
Q2FXZ2   11 0.431373 -1.27278  0.943444
Q2FYC6   14 0.54902 -1.27278  0.943444
Q2FYZ5   13 0.5 -1.27278  0.943444
Q2FWN4   18 0.692308 -1.27278  0.943444
Q2G221   11 0.423077 -1.27278  0.943444
Q2FZX5   11 0.423077 -1.27278  0.943444
Q2FUW3   12 0.461538 -1.27278  0.943444
Q2G2H3   10 0.384615 -1.27278  0.943444
Q2FY08   11 0.423077 -1.27278  0.943444
Q2FXU5   12 0.461538 -1.27278  0.943444
Q2G1F8   17 0.653846 -1.27278  0.943444
Q2FYW4   13 0.5 -1.27278  0.943444
Q2G142   12 0.461538 -1.27278  0.943444
Q2G1U3   14 0.538462 -1.27278  0.943444
Q2FZ18   11 0.423077 -1.27278  0.943444
Q2FV24   13 0.5 -1.27278  0.943444
Q2G1C2   14 0.538462 -1.27278  0.943444
Q2FYZ4   15 0.576923 -1.27278  0.943444
Q2FWT4   13 0.5 -1.27278  0.943444
Q2FUX1   12 0.461538 -1.27278  0.943444
Q2FZG9   10 0.377358 -1.27278  0.943444
Q2FVC1   13 0.490566 -1.27278  0.943444
Q2FYT3   12 0.45283 -1.27278  0.943444
Q2FY82   11 0.415094 -1.27278  0.943444
Q2FV02   17 0.641509 -1.27278  0.943444
Q2FXJ2   9 0.339623 -1.27278  0.943444
Q2FZ02   14 0.528302 -1.27278  0.943444
Q2G0L3   13 0.490566 -1.27278  0.943444
Q2FZH5   14 0.528302 -1.27278  0.943444
Q2FWH4   12 0.45283 -1.27278  0.943444
Q2FW49   13 0.490566 -1.27278  0.943444
Q93T05   14 0.528302 -1.27278  0.943444
Q2FX73   14 0.528302 -1.27278  0.943444
Q2G239   16 0.592593 -1.27278  0.943444
Q2G121   13 0.481481 -1.27278  0.943444
Q2FY11   16 0.592593 -1.27278  0.943444
Q2FV11   12 0.444444 -1.27278  0.943444
Q2FZ05   14 0.518519 -1.27278  0.943444
Q2G253   14 0.518519 -1.27278  0.943444
Q2FW98   15 0.555556 -1.27278  0.943444
Q2G205   15 0.555556 -1.27278  0.943444
Q2FVE7   17 0.62963 -1.27278  0.943444
Q2FYD0   11 0.407407 -1.27278  0.943444
Q2FZ19   13 0.481481 -1.27278  0.943444
Q2G1C7   13 0.481481 -1.27278  0.943444
Q2FV60   16 0.592593 -1.27278  0.943444
Q2FY64   16 0.592593 -1.27278  0.943444
Q2FZI9   13 0.481481 -1.27278  0.943444
Q2FV57   15 0.545455 -1.27278  0.943444
Q2FXA5   15 0.545455 -1.27278  0.943444
Q2G2U8   16 0.581818 -1.27278  0.943444
Q2FZP0   15 0.545455 -1.27278  0.943444
Q2FZL7   15 0.545455 -1.27278  0.943444
Q2FZR3   15 0.545455 -1.27278  0.943444
Q2FWA0   15 0.545455 -1.27278  0.943444
Q2G090   15 0.545455 -1.27278  0.943444
Q2G1H0   15 0.535714 -1.27278  0.943444
Q2FZP4   15 0.535714 -1.27278  0.943444
Q2FUX0   13 0.464286 -1.27278  0.943444
Q2FV86   17 0.607143 -1.27278  0.943444
Q2FV14   13 0.464286 -1.27278  0.943444
Q2FUT2   16 0.571429 -1.27278  0.943444
Q2FZ64   15 0.535714 -1.27278  0.943444
Q2FUW1   1 0.0350877 -1.27278  0.943444
Q2FWI0   13 0.45614 -1.27278  0.943444
Q2G2K5   12 0.421053 -1.27278  0.943444
Q2FWK6   14 0.491228 -1.27278  0.943444
Q2G0T9   15 0.526316 -1.27278  0.943444
Q2G078   17 0.596491 -1.27278  0.943444
Q2G1P3   16 0.561404 -1.27278  0.943444
Q2G274   14 0.482759 -1.27278  0.943444
Q2FZD4   14 0.482759 -1.27278  0.943444
Q2FYS5   14 0.482759 -1.27278  0.943444
Q2G1K5   13 0.448276 -1.27278  0.943444
Q2G1L5   14 0.482759 -1.27278  0.943444
Q2G1M9   18 0.62069 -1.27278  0.943444
Q2FX67   11 0.37931 -1.27278  0.943444
Q2FZ32   14 0.482759 -1.27278  0.943444
Q2FWH7   11 0.37931 -1.27278  0.943444
Q2FXT8   12 0.40678 -1.27278  0.943444
Q2FUQ3   13 0.440678 -1.27278  0.943444
Q2G1Y6   15 0.508475 -1.27278  0.943444
Q2FX68   2 0.0677966 -1.27278  0.943444
Q2FWD1   14 0.474576 -1.27278  0.943444
Q2FUZ8   17 0.576271 -1.27278  0.943444
Q2G1F5   12 0.40678 -1.27278  0.943444
Q2G2T6   10 0.338983 -1.27278  0.943444
Q2FYD2   5 0.169492 -1.27278  0.943444
Q2FYA1   13 0.440678 -1.27278  0.943444
Q2FY21   12 0.40678 -1.27278  0.943444
Q2FZD3   13 0.440678 -1.27278  0.943444
Q2G1Z4   11 0.372881 -1.27278  0.943444
Q2G0S3   13 0.433333 -1.27278  0.943444
Q2FVQ3   15 0.5 -1.27278  0.943444
Q2G2J4   10 0.333333 -1.27278  0.943444
Q2G2B8   10 0.333333 -1.27278  0.943444
Q2G0L5   0 0 -1.27278  0.943444
Q2FW72   14 0.466667 -1.27278  0.943444
Q2FYT8   15 0.5 -1.27278  0.943444
Q2FXM9   14 0.466667 -1.27278  0.943444
Q2G1Y0   13 0.433333 -1.27278  0.943444
Q2G2D0   12 0.4 -1.27278  0.943444
Q2G2M2   12 0.4 -1.27278  0.943444
Q2G1B7   12 0.4 -1.27278  0.943444
Q2G1B8   15 0.5 -1.27278  0.943444
Q2G0M6   14 0.466667 -1.27278  0.943444
Q2G1D8   15 0.491803 -1.27278  0.943444
Q2FV70   11 0.360656 -1.27278  0.943444
Q2FV72   14 0.459016 -1.27278  0.943444
Q2FVB2   14 0.459016 -1.27278  0.943444
Q2G122   12 0.393443 -1.27278  0.943444
Q2G1W2   13 0.419355 -1.27278  0.943444
Q2FWW1   6 0.193548 -1.27278  0.943444
Q2G1F4   15 0.483871 -1.27278  0.943444
Q2G093   15 0.483871 -1.27278  0.943444
Q2FXY7   13 0.419355 -1.27278  0.943444
Q2G1C6   13 0.419355 -1.27278  0.943444
Q2FZ20   14 0.451613 -1.27278  0.943444
O50581   14 0.444444 -1.27278  0.943444
Q2G1N1   13 0.412698 -1.27278  0.943444
Q2G188   9 0.28125 -1.27278  0.943444
Q2G296   15 0.46875 -1.27278  0.943444
Q2G2E9   12 0.375 -1.27278  0.943444
Q2G294   15 0.46875 -1.27278  0.943444
Q2FWJ5   13 0.40625 -1.27278  0.943444
Q2FW03   13 0.4 -1.27278  0.943444
Q2G0N1   11 0.338462 -1.27278  0.943444
Q2FZJ0   15 0.461538 -1.27278  0.943444
Q2FYZ9   14 0.430769 -1.27278  0.943444
Q2FV74   15 0.461538 -1.27278  0.943444
Q2FXP7   11 0.338462 -1.27278  0.943444
Q2FXU1   15 0.461538 -1.27278  0.943444
Q2G1M8   13 0.4 -1.27278  0.943444
Q2FXY4   12 0.369231 -1.27278  0.943444
Q2FZ94   12 0.363636 -1.27278  0.943444
Q2FYI0   12 0.358209 -1.27278  0.943444
Q2FXT9   14 0.41791 -1.27278  0.943444
Q2G0D2   11 0.323529 -1.27278  0.943444
Q2FYB7   11 0.323529 -1.27278  0.943444
Q2FVN8   9 0.264706 -1.27278  0.943444
Q2FZ49   11 0.323529 -1.27278  0.943444
Q2FUW6   12 0.352941 -1.27278  0.943444
Q2G1P7   11 0.323529 -1.27278  0.943444
Q2FW70   12 0.347826 -1.27278  0.943444
Q2G0W1   12 0.347826 -1.27278  0.943444
Q2G024   14 0.405797 -1.27278  0.943444
Q2G1G8   15 0.434783 -1.27278  0.943444
Q2G1R9   15 0.434783 -1.27278  0.943444
O06446   12 0.347826 -1.27278  0.943444
Q2G1C9   13 0.376812 -1.27278  0.943444
Q2FXV8   13 0.371429 -1.27278  0.943444
Q2G0P5   12 0.342857 -1.27278  0.943444
Q2FV64   17 0.478873 -1.27278  0.943444
Q2FV87   16 0.444444 -1.27278  0.943444
Q2G1K9   13 0.356164 -1.27278  0.943444
Q2G266   15 0.410959 -1.27278  0.943444
Q59801   17 0.459459 -1.27278  0.943444
Q2FXH2   17 0.459459 -1.27278  0.943444
Q53727   14 0.373333 -1.27278  0.943444
Q2G2Q0   14 0.373333 -1.27278  0.943444
Q2FZD8   11 0.289474 -1.27278  0.943444
Q2FYS4   13 0.342105 -1.27278  0.943444
Q2G1G2   12 0.315789 -1.27278  0.943444
Q2FXV9   11 0.285714 -1.27278  0.943444
Q2G0L4   0 0 -1.27278  0.943444
Q2FXR8   13 0.337662 -1.27278  0.943444
Q2FYJ0   11 0.285714 -1.27278  0.943444
Q2FZS8   11 0.282051 -1.27278  0.943444
Q2FXN9   11 0.275 -1.27278  0.943444
Q2FYM1   10 0.25 -1.27278  0.943444
Q2FVZ5   11 0.275 -1.27278  0.943444
Q2FVL8   14 0.345679 -1.27278  0.943444
Q2FZ40   14 0.345679 -1.27278  0.943444
Q2FYH5   14 0.341463 -1.27278  0.943444
Q2FXB3   13 0.309524 -1.27278  0.943444
Q2FYS9   16 0.372093 -1.27278  0.943444
Q2G1Q4   13 0.302326 -1.27278  0.943444
Q2FVC3   16 0.372093 -1.27278  0.943444
Q2G046   14 0.321839 -1.27278  0.943444
Q2FWU3   10 0.229885 -1.27278  0.943444
Q2FZ72   11 0.252874 -1.27278  0.943444
Q2FZ82   14 0.321839 -1.27278  0.943444
Q9F1K0   10 0.222222 -1.27278  0.943444
Q2FVV9   13 0.276596 -1.27278  0.943444
Q2FZT6   12 0.252632 -1.27278  0.943444
Q2FWU5   10 0.210526 -1.27278  0.943444
Q2FYC8   10 0.208333 -1.27278  0.943444
Q2FZK7   14 0.285714 -1.27278  0.943444
Q2G2C1   12 0.244898 -1.27278  0.943444
Q2FZT5   11 0.217822 -1.27278  0.943444
Q2G0R8   13 0.254902 -1.27278  0.943444
Q2FW95   7 0.137255 -1.27278  0.943444
Q2G0N5   11 0.207547 -1.27278  0.943444
P47768   12 0.222222 -1.27278  0.943444
Q2FXH4   8 0.146789 -1.27278  0.943444
Q2FVM1   15 0.275229 -1.27278  0.943444
```
