## Supplementary Data 3 for "Mining folded proteomes in the era of accurate structure prediction": PF10881.output

```
# cudaSaTabsearch LTYPE = T LORDER = F LSOLN = F
# QUERY ID = PF10881 
# DBFILE = ./tableaux.ascii.DB                                                             
Q2G0V6   0 0 -1.27278 0.943444
Q2G075   0 0 -1.27278 0.943444
Q2G083   0 0 -1.27278 0.943444
Q2FZN3   0 0 -1.27278 0.943444
Q2FY90   0 0 -1.27278 0.943444
Q2FX91   0 0 -1.27278 0.943444
Q2FX54   0 0 -1.27278 0.943444
Q2FYQ4   0 0 -1.27278 0.943444
Q2G284   0 0 -1.27278 0.943444
Q2G0S4   0 0 -1.27278 0.943444
Q2FWM3   0 0 -1.27278 0.943444
Q2FX81   0 0 -1.27278 0.943444
Q2FXC6   0 0 -1.27278 0.943444
Q2FWJ7   0 0 -1.27278 0.943444
Q2FYJ9   0 0 -1.27278 0.943444
Q2G2E6   0 0 -1.27278 0.943444
Q2FWV0   0 0 -1.27278 0.943444
Q2FZC3   0 0 -1.27278 0.943444
Q2FVH9   0 0 -1.27278 0.943444
Q2FXQ5   0 0 -1.27278 0.943444
Q2FZU4   0 0 -1.27278 0.943444
Q2FYF8   0 0 -1.27278 0.943444
Q2FUR4   0 0 -1.27278 0.943444
Q2FYI2   0 0 -1.27278 0.943444
Q2FYY2   0 0 -1.27278 0.943444
Q2FW58   0 0 -1.27278 0.943444
P0C7Z3   0 0 -1.27278 0.943444
Q2G0T2   0 0 -1.27278 0.943444
Q2G1G9   0 0 -1.27278 0.943444
Q2FVJ0   0 0 -1.27278 0.943444
Q2FZ80   0 0 -1.27278 0.943444
Q2G1R4   0 0 -1.27278 0.943444
Q2FW02   0 0 -1.27278 0.943444
Q2G1X3   0 0 -1.27278 0.943444
Q2FWW4   0 0 -1.27278 0.943444
Q2FZE1   0 0 -1.27278 0.943444
Q2FY31   0 0 -1.27278 0.943444
Q2G018   0 0 -1.27278 0.943444
Q2FZI0   0 0 -1.27278 0.943444
Q2FUZ7   0 0 -1.27278 0.943444
Q2G250   0 0 -1.27278 0.943444
Q2FWU8   0 0 -1.27278 0.943444
Q2FYX5   0 0 -1.27278 0.943444
Q2FZY2   0 0 -1.27278 0.943444
Q2FZX8   0 0 -1.27278 0.943444
Q2FUY8   0 0 -1.27278 0.943444
Q2FV73   0 0 -1.27278 0.943444
Q2G0C5   0 0 -1.27278 0.943444
Q2FZ52   0 0 -1.27278 0.943444
Q2FVK6   0 0 -1.27278 0.943444
Q2G0Z3   0 0 -1.27278 0.943444
Q2FZJ8   0 0 -1.27278 0.943444
Q2FY57   0 0 -1.27278 0.943444
Q2G0W3   0 0 -1.27278 0.943444
Q2G0I2   0 0 -1.27278 0.943444
Q2FYX1   0 0 -1.27278 0.943444
Q2G0H2   0 0 -1.27278 0.943444
Q2FWJ8   0 0 -1.27278 0.943444
Q2FWZ7   0 0 -1.27278 0.943444
Q2FV04   0 0 -1.27278 0.943444
Q2G0H6   0 0 -1.27278 0.943444
Q2G291   0 0 -1.27278 0.943444
Q2G1A7   0 0 -1.27278 0.943444
Q2FVS8   0 0 -1.27278 0.943444
Q2FZ26   0 0 -1.27278 0.943444
Q2FXJ3   0 0 -1.27278 0.943444
Q2G231   0 0 -1.27278 0.943444
Q2G2N0   0 0 -1.27278 0.943444
Q2G2I2   0 0 -1.27278 0.943444
Q2FYU3   0 0 -1.27278 0.943444
Q2FWY5   0 0 -1.27278 0.943444
Q2G2E3   0 0 -1.27278 0.943444
Q2FV09   0 0 -1.27278 0.943444
Q2FX72   0 0 -1.27278 0.943444
Q2FWA3   0 0 -1.27278 0.943444
Q2FWF2   0 0 -1.27278 0.943444
Q2G0E4   0 0 -1.27278 0.943444
Q2G251   0 0 -1.27278 0.943444
P0C818   0 0 -1.27278 0.943444
Q2FXQ2   0 0 -1.27278 0.943444
Q2FXD4   0 0 -1.27278 0.943444
Q2G014   0 0 -1.27278 0.943444
Q2FWI9   0 0 -1.27278 0.943444
Q2FX79   0 0 -1.27278 0.943444
Q2FVP7   0 0 -1.27278 0.943444
Q2FZN4   0 0 -1.27278 0.943444
Q2FWU6   0 0 -1.27278 0.943444
Q2G2Y1   0 0 -1.27278 0.943444
Q2FYF6   0 0 -1.27278 0.943444
Q2FXK0   0 0 -1.27278 0.943444
Q2FVI9   0 0 -1.27278 0.943444
Q2G246   0 0 -1.27278 0.943444
Q2G053   0 0 -1.27278 0.943444
Q2FWK8   0 0 -1.27278 0.943444
Q2FXL8   0 0 -1.27278 0.943444
Q2G0Q4   0 0 -1.27278 0.943444
Q2FVB7   0 0 -1.27278 0.943444
Q2FYD6   0 0 -1.27278 0.943444
Q2FXK9   0 0 -1.27278 0.943444
Q2FV78   0 0 -1.27278 0.943444
Q2FXG4   0 0 -1.27278 0.943444
Q2G0C8   0 0 -1.27278 0.943444
Q2FWU9   0 0 -1.27278 0.943444
Q2FUX2   0 0 -1.27278 0.943444
Q2FYI8   0 0 -1.27278 0.943444
Q2FXA1   0 0 -1.27278 0.943444
Q2FV49   0 0 -1.27278 0.943444
Q2G1S0   0 0 -1.27278 0.943444
Q2G0G0   0 0 -1.27278 0.943444
P0C805   0 0 -1.27278 0.943444
Q2FWV9   0 0 -1.27278 0.943444
Q2G152   0 0 -1.27278 0.943444
Q2FX48   0 0 -1.27278 0.943444
Q2FXS5   0 0 -1.27278 0.943444
Q2FWL4   0 0 -1.27278 0.943444
P0C7Y1   0 0 -1.27278 0.943444
Q2FXA2   0 0 -1.27278 0.943444
Q2FY96   0 0 -1.27278 0.943444
Q2FVJ3   0 0 -1.27278 0.943444
Q2FZ24   0 0 -1.27278 0.943444
Q2G1X4   0 0 -1.27278 0.943444
Q2FYM6   0 0 -1.27278 0.943444
Q2FWX6   0 0 -1.27278 0.943444
Q2G1D2   0 0 -1.27278 0.943444
Q2FWC0   0 0 -1.27278 0.943444
Q2FZG7   0 0 -1.27278 0.943444
Q2G2P1   0 0 -1.27278 0.943444
Q2G1M4   0 0 -1.27278 0.943444
Q2FX29   0 0 -1.27278 0.943444
Q2FUZ3   0 0 -1.27278 0.943444
Q2FVZ9   0 0 -1.27278 0.943444
Q2G2N3   0 0 -1.27278 0.943444
Q2G237   0 0 -1.27278 0.943444
Q2FXN5   0 0 -1.27278 0.943444
Q2FYP7   0 0 -1.27278 0.943444
Q2FWC8   0 0 -1.27278 0.943444
Q2G209   0 0 -1.27278 0.943444
Q2FXX7   0 0 -1.27278 0.943444
Q2FV05   0 0 -1.27278 0.943444
Q2FWM8   0 0 -1.27278 0.943444
Q2FV00   0 0 -1.27278 0.943444
Q2FZF2   0 0 -1.27278 0.943444
Q2FV80   0 0 -1.27278 0.943444
Q2FZZ7   0 0 -1.27278 0.943444
Q2FWH8   0 0 -1.27278 0.943444
Q2FVS5   0 0 -1.27278 0.943444
Q2FWY0   0 0 -1.27278 0.943444
Q2FZM3   0 0 -1.27278 0.943444
Q2FZW8   0 0 -1.27278 0.943444
Q2FVY7   0 0 -1.27278 0.943444
Q2FXJ1   0 0 -1.27278 0.943444
Q2G0T7   0 0 -1.27278 0.943444
Q2FW40   0 0 -1.27278 0.943444
Q2FYU9   0 0 -1.27278 0.943444
Q2FUR0   0 0 -1.27278 0.943444
Q2G215   0 0 -1.27278 0.943444
Q2G169   0 0 -1.27278 0.943444
Q2G034   0 0 -1.27278 0.943444
Q2FUV8   0 0 -1.27278 0.943444
Q2FW44   0 0 -1.27278 0.943444
Q2FYJ8   0 0 -1.27278 0.943444
Q2FVR6   0 0 -1.27278 0.943444
Q2G183   0 0 -1.27278 0.943444
Q2G0S1   2 0.4 -1.27278 0.943444
Q2FX83   0 0 -1.27278 0.943444
Q2FYF7   2 0.4 -1.27278 0.943444
Q2G166   2 0.4 -1.27278 0.943444
Q2FX20   0 0 -1.27278 0.943444
Q2G020   0 0 -1.27278 0.943444
Q2FVC0   0 0 -1.27278 0.943444
Q2FVD1   0 0 -1.27278 0.943444
Q2FWH1   0 0 -1.27278 0.943444
Q2FYX2   2 0.4 -1.27278 0.943444
Q2FZB5   0 0 -1.27278 0.943444
Q2G0G8   2 0.4 -1.27278 0.943444
P0A0I4   0 0 -1.27278 0.943444
Q2G2C6   1 0.2 -1.27278 0.943444
Q2FVB1   1 0.2 -1.27278 0.943444
Q2FYN1   1 0.2 -1.27278 0.943444
Q2FV79   2 0.4 -1.27278 0.943444
Q2FVU9   0 0 -1.27278 0.943444
Q2G0W5   2 0.4 -1.27278 0.943444
Q2FW60   2 0.4 -1.27278 0.943444
Q2G269   2 0.4 -1.27278 0.943444
Q2FZS1   1 0.2 -1.27278 0.943444
Q2G1Y3   0 0 -1.27278 0.943444
Q2FWA4   2 0.4 -1.27278 0.943444
Q2G0C0   1 0.2 -1.27278 0.943444
Q2G2J6   0 0 -1.27278 0.943444
Q2G1R2   1 0.2 -1.27278 0.943444
Q2FXY8   1 0.2 -1.27278 0.943444
Q2FYL2   1 0.2 -1.27278 0.943444
Q2FYS3   0 0 -1.27278 0.943444
Q2FXS0   1 0.2 -1.27278 0.943444
Q2FWA7   0 0 -1.27278 0.943444
Q2FWV8   0 0 -1.27278 0.943444
Q2G279   0 0 -1.27278 0.943444
Q2FYB5   0 0 -1.27278 0.943444
Q2G175   2 0.4 -1.27278 0.943444
Q2FZ07   1 0.2 -1.27278 0.943444
Q2FVG7   0 0 -1.27278 0.943444
Q2G2P3   0 0 -1.27278 0.943444
Q2FZA3   1 0.2 -1.27278 0.943444
Q2FYE1   0 0 -1.27278 0.943444
Q2G2F8   0 0 -1.27278 0.943444
Q2FWS8   0 0 -1.27278 0.943444
Q2FXD8   0 0 -1.27278 0.943444
Q2FX46   0 0 -1.27278 0.943444
Q2FYB4   0 0 -1.27278 0.943444
Q2FYC0   1 0.2 -1.27278 0.943444
Q2FUY5   0 0 -1.27278 0.943444
Q2FYF2   0 0 -1.27278 0.943444
Q2G0R4   0 0 -1.27278 0.943444
Q2G1L1   0 0 -1.27278 0.943444
Q2FYB0   0 0 -1.27278 0.943444
Q2FWW5   0 0 -1.27278 0.943444
Q2FX04   1 0.2 -1.27278 0.943444
Q2FV33   0 0 -1.27278 0.943444
Q2FUX6   1 0.2 -1.27278 0.943444
Q2FVP5   0 0 -1.27278 0.943444
Q2G0W7   0 0 -1.27278 0.943444
Q2FXV1   2 0.4 -1.27278 0.943444
Q2G096   2 0.4 -1.27278 0.943444
Q2FV68   1 0.2 -1.27278 0.943444
Q2FVY6   1 0.2 -1.27278 0.943444
Q2FYY0   0 0 -1.27278 0.943444
Q2G005   0 0 -1.27278 0.943444
Q2G2B4   2 0.4 -1.27278 0.943444
Q2FVZ7   0 0 -1.27278 0.943444
Q2FW55   2 0.4 -1.27278 0.943444
Q2FV92   1 0.2 -1.27278 0.943444
Q2FYV9   0 0 -1.27278 0.943444
Q2FW74   0 0 -1.27278 0.943444
Q2FVK9   0 0 -1.27278 0.943444
Q2FZA4   2 0.4 -1.27278 0.943444
Q2FV25   0 0 -1.27278 0.943444
Q2FYG8   0 0 -1.27278 0.943444
Q2G216   2 0.4 -1.27278 0.943444
Q2FZ69   0 0 -1.27278 0.943444
Q2FV97   0 0 -1.27278 0.943444
Q2FZ95   0 0 -1.27278 0.943444
Q2FZN8   0 0 -1.27278 0.943444
Q2FZG2   1 0.2 -1.27278 0.943444
Q2G259   0 0 -1.27278 0.943444
Q2FYB6   2 0.4 -1.27278 0.943444
Q2FZD1   0 0 -1.27278 0.943444
Q2FYT6   2 0.4 -1.27278 0.943444
Q2G0Y2   1 0.2 -1.27278 0.943444
Q2FWZ1   0 0 -1.27278 0.943444
Q2FVC8   2 0.4 -1.27278 0.943444
Q2G2H1   2 0.4 -1.27278 0.943444
Q2FY47   2 0.4 -1.27278 0.943444
Q2FX78   0 0 -1.27278 0.943444
Q2FX47   0 0 -1.27278 0.943444
Q2FZA7   2 0.4 -1.27278 0.943444
Q2FV32   0 0 -1.27278 0.943444
Q2FYE6   0 0 -1.27278 0.943444
Q2FZ41   0 0 -1.27278 0.943444
Q2FYG3   0 0 -1.27278 0.943444
Q2FX01   2 0.4 -1.27278 0.943444
Q2FXU6   0 0 -1.27278 0.943444
Q2FYL7   2 0.4 -1.27278 0.943444
Q2FWQ3   2 0.4 -1.27278 0.943444
Q2FZY9   2 0.4 -1.27278 0.943444
Q2FV50   0 0 -1.27278 0.943444
Q2FUY7   0 0 -1.27278 0.943444
Q2FXP6   2 0.4 -1.27278 0.943444
Q2G1S9   2 0.4 -1.27278 0.943444
Q2FX18   0 0 -1.27278 0.943444
Q2FYU0   0 0 -1.27278 0.943444
Q2FXZ7   2 0.363636 -1.27278 0.943444
Q2G051   3 0.545455 -1.27278 0.943444
Q2FWS3   2 0.363636 -1.27278 0.943444
Q2FW14   2 0.363636 -1.27278 0.943444
Q2FYD7   1 0.181818 -1.27278 0.943444
Q9RQP8   1 0.181818 -1.27278 0.943444
Q2FZK2   2 0.363636 -1.27278 0.943444
Q2FWI7   2 0.363636 -1.27278 0.943444
Q2G182   0 0 -1.27278 0.943444
Q2FYT7   0 0 -1.27278 0.943444
Q2FV46   1 0.181818 -1.27278 0.943444
Q2FY58   2 0.363636 -1.27278 0.943444
Q2FX06   0 0 -1.27278 0.943444
Q2FZH0   3 0.545455 -1.27278 0.943444
Q2FUZ4   5 0.909091 -1.27278 0.943444
Q2G102   2 0.363636 -1.27278 0.943444
Q2G1R8   3 0.545455 -1.27278 0.943444
Q2G2J1   2 0.363636 -1.27278 0.943444
Q2FX71   1 0.181818 -1.27278 0.943444
Q2FUZ5   2 0.363636 -1.27278 0.943444
Q2FYP5   2 0.363636 -1.27278 0.943444
Q2G048   0 0 -1.27278 0.943444
Q2FUQ0   1 0.181818 -1.27278 0.943444
Q2FWS7   2 0.363636 -1.27278 0.943444
Q2FV65   2 0.363636 -1.27278 0.943444
Q2G125   0 0 -1.27278 0.943444
Q2FYT2   6 1.09091 0.903563 0.161558
Q2FVH7   0 0 -1.27278 0.943444
Q2G127   3 0.545455 -1.27278 0.943444
Q2FYI5   0 0 -1.27278 0.943444
Q2FYX4   6 1.09091 0.903563 0.161558
Q2G0M3   6 1.09091 0.903563 0.161558
Q2FW87   3 0.545455 -1.27278 0.943444
Q2G211   0 0 -1.27278 0.943444
Q2FXR5   2 0.363636 -1.27278 0.943444
Q2FWR5   1 0.181818 -1.27278 0.943444
Q2FYD5   1 0.181818 -1.27278 0.943444
Q2FY94   1 0.181818 -1.27278 0.943444
Q2G2W8   0 0 -1.27278 0.943444
Q2FZL9   6 1.09091 0.903563 0.161558
Q2FYT9   2 0.363636 -1.27278 0.943444
Q2FX44   4 0.727273 -1.27278 0.943444
Q2FXB2   0 0 -1.27278 0.943444
Q2FVF6   3 0.545455 -1.27278 0.943444
Q2G2F6   0 0 -1.27278 0.943444
Q2G2C3   1 0.181818 -1.27278 0.943444
Q2FYA5   0 0 -1.27278 0.943444
Q2FYB1   1 0.181818 -1.27278 0.943444
Q2G011   2 0.363636 -1.27278 0.943444
Q2FV29   0 0 -1.27278 0.943444
Q2FVW1   1 0.181818 -1.27278 0.943444
Q2FYA4   2 0.363636 -1.27278 0.943444
Q2FY26   1 0.181818 -1.27278 0.943444
Q2FXC1   0 0 -1.27278 0.943444
Q2G2T0   2 0.363636 -1.27278 0.943444
Q2FY62   2 0.363636 -1.27278 0.943444
Q2G2K4   3 0.545455 -1.27278 0.943444
Q2FW65   2 0.363636 -1.27278 0.943444
Q2FY05   5 0.909091 -1.27278 0.943444
Q2FV96   4 0.727273 -1.27278 0.943444
Q2G1S7   0 0 -1.27278 0.943444
Q2FWS9   2 0.363636 -1.27278 0.943444
Q2G180   2 0.363636 -1.27278 0.943444
Q2G0L6   2 0.363636 -1.27278 0.943444
Q2G189   2 0.363636 -1.27278 0.943444
Q2FYD9   0 0 -1.27278 0.943444
Q2FWM6   0 0 -1.27278 0.943444
Q2FXA6   2 0.363636 -1.27278 0.943444
Q2G0U8   1 0.181818 -1.27278 0.943444
Q2FXD9   1 0.181818 -1.27278 0.943444
Q2FWF9   0 0 -1.27278 0.943444
Q2FXS3   1 0.181818 -1.27278 0.943444
Q2FXX6   2 0.363636 -1.27278 0.943444
Q2FWU2   1 0.181818 -1.27278 0.943444
Q2FXD5   1 0.181818 -1.27278 0.943444
Q2FZK8   3 0.545455 -1.27278 0.943444
Q2FV15   1 0.181818 -1.27278 0.943444
Q2FZZ5   6 1.09091 0.903563 0.161558
Q2FW48   1 0.181818 -1.27278 0.943444
Q2FYB3   2 0.363636 -1.27278 0.943444
Q2FWT5   1 0.181818 -1.27278 0.943444
Q2FVH4   0 0 -1.27278 0.943444
Q2FWP4   2 0.363636 -1.27278 0.943444
Q2FYX9   2 0.363636 -1.27278 0.943444
Q2G1U7   1 0.181818 -1.27278 0.943444
Q2FXY6   3 0.545455 -1.27278 0.943444
Q2FYT1   0 0 -1.27278 0.943444
Q2G244   1 0.181818 -1.27278 0.943444
Q2FX30   0 0 -1.27278 0.943444
Q2FVZ3   0 0 -1.27278 0.943444
Q2FWP5   6 1.09091 0.903563 0.161558
Q2FX41   2 0.363636 -1.27278 0.943444
Q2G2R5   0 0 -1.27278 0.943444
Q2G2S3   2 0.333333 -1.27278 0.943444
Q2G004   2 0.333333 -1.27278 0.943444
Q2FWV1   3 0.5 -1.27278 0.943444
Q2G003   3 0.5 -1.27278 0.943444
Q2FZV3   2 0.333333 -1.27278 0.943444
Q2G026   2 0.333333 -1.27278 0.943444
Q2FXG7   1 0.166667 -1.27278 0.943444
Q2FYL8   0 0 -1.27278 0.943444
Q2FZB6   0 0 -1.27278 0.943444
Q2FZE4   2 0.333333 -1.27278 0.943444
Q2FX11   3 0.5 -1.27278 0.943444
Q2G0Y3   2 0.333333 -1.27278 0.943444
Q2FZW7   2 0.333333 -1.27278 0.943444
Q2FX21   11 1.83333 0.903563 0.161558
Q2G092   11 1.83333 0.903563 0.161558
Q2FZB7   2 0.333333 -1.27278 0.943444
Q2G0J9   10 1.66667 0.903563 0.161558
Q2G1X2   3 0.5 -1.27278 0.943444
Q2FZD6   7 1.16667 0.903563 0.161558
Q2FW67   3 0.5 -1.27278 0.943444
Q2G111   1 0.166667 -1.27278 0.943444
Q2G2Y4   3 0.5 -1.27278 0.943444
Q2FY38   2 0.333333 -1.27278 0.943444
Q2FWJ0   2 0.333333 -1.27278 0.943444
Q2G2T5   2 0.333333 -1.27278 0.943444
Q2FVG6   5 0.833333 -1.27278 0.943444
Q2G1V8   4 0.666667 -1.27278 0.943444
Q2G1L0   2 0.333333 -1.27278 0.943444
Q2FXD6   3 0.5 -1.27278 0.943444
P0C948   1 0.166667 -1.27278 0.943444
Q2G1M2   2 0.333333 -1.27278 0.943444
Q2FVW8   0 0 -1.27278 0.943444
Q2FX24   1 0.166667 -1.27278 0.943444
Q2FWS4   11 1.83333 0.903563 0.161558
Q2FYQ3   2 0.333333 -1.27278 0.943444
Q2G254   2 0.333333 -1.27278 0.943444
Q2FWB4   0 0 -1.27278 0.943444
Q2FUP8   1 0.166667 -1.27278 0.943444
Q2FZC2   2 0.333333 -1.27278 0.943444
Q2FYE4   5 0.833333 -1.27278 0.943444
Q2FWS2   1 0.166667 -1.27278 0.943444
Q2FY03   2 0.333333 -1.27278 0.943444
Q2FVS6   2 0.333333 -1.27278 0.943444
Q2FXV2   1 0.166667 -1.27278 0.943444
Q2G2L6   0 0 -1.27278 0.943444
Q2G2I5   1 0.166667 -1.27278 0.943444
Q2FYA2   3 0.5 -1.27278 0.943444
Q2FWV7   0 0 -1.27278 0.943444
Q2FXE7   3 0.5 -1.27278 0.943444
Q2G0J6   0 0 -1.27278 0.943444
Q2FUU4   10 1.66667 0.903563 0.161558
Q2FVJ4   1 0.166667 -1.27278 0.943444
Q2FZM9   3 0.5 -1.27278 0.943444
Q2FZ51   2 0.333333 -1.27278 0.943444
Q2FY22   5 0.833333 -1.27278 0.943444
Q2G2Q1   4 0.666667 -1.27278 0.943444
Q2G109   3 0.5 -1.27278 0.943444
Q2G1D6   3 0.5 -1.27278 0.943444
Q2FVC9   0 0 -1.27278 0.943444
Q2G2R6   12 2 3.07991 0.0107511
Q2FZ85   3 0.5 -1.27278 0.943444
Q2FVK4   5 0.833333 -1.27278 0.943444
Q2G1V9   1 0.166667 -1.27278 0.943444
Q2G2H6   1 0.166667 -1.27278 0.943444
Q2FWS6   12 2 3.07991 0.0107511
Q2FZW4   3 0.5 -1.27278 0.943444
Q2G1M3   3 0.5 -1.27278 0.943444
Q2G1M0   7 1.16667 0.903563 0.161558
Q2G1Y9   4 0.666667 -1.27278 0.943444
Q2FX45   2 0.333333 -1.27278 0.943444
Q2FWP8   2 0.333333 -1.27278 0.943444
Q2FYP4   3 0.5 -1.27278 0.943444
Q2FYL1   3 0.5 -1.27278 0.943444
Q2G1L4   1 0.166667 -1.27278 0.943444
Q2FUQ7   3 0.5 -1.27278 0.943444
Q2G247   0 0 -1.27278 0.943444
Q2FVV0   3 0.5 -1.27278 0.943444
Q2FYU6   5 0.833333 -1.27278 0.943444
Q2G2N6   3 0.5 -1.27278 0.943444
Q2FXC9   1 0.166667 -1.27278 0.943444
Q2FX42   3 0.5 -1.27278 0.943444
Q2FX26   7 1.16667 0.903563 0.161558
Q2FWF3   0 0 -1.27278 0.943444
Q2FZY1   3 0.5 -1.27278 0.943444
Q2FW15   7 1.07692 0.903563 0.161558
P0A0G2   11 1.69231 0.903563 0.161558
Q2G2G5   3 0.461538 -1.27278 0.943444
Q2FY39   4 0.615385 -1.27278 0.943444
Q2G0B5   2 0.307692 -1.27278 0.943444
Q2FZI1   9 1.38462 0.903563 0.161558
Q2FUQ6   4 0.615385 -1.27278 0.943444
Q2FVR5   3 0.461538 -1.27278 0.943444
Q2G2W6   3 0.461538 -1.27278 0.943444
Q2FZR8   3 0.461538 -1.27278 0.943444
Q2FVY8   10 1.53846 0.903563 0.161558
Q2FZ60   4 0.615385 -1.27278 0.943444
Q2FV82   3 0.461538 -1.27278 0.943444
Q2FX23   3 0.461538 -1.27278 0.943444
Q2G1G3   2 0.307692 -1.27278 0.943444
P68805   4 0.615385 -1.27278 0.943444
Q2FVL0   9 1.38462 0.903563 0.161558
Q2G2J0   4 0.615385 -1.27278 0.943444
Q2FZF1   6 0.923077 -1.27278 0.943444
Q2FXU9   7 1.07692 0.903563 0.161558
Q2G1A2   8 1.23077 0.903563 0.161558
Q2G1C3   2 0.307692 -1.27278 0.943444
Q2G1D4   3 0.461538 -1.27278 0.943444
Q2G0A8   2 0.307692 -1.27278 0.943444
Q2FVC7   0 0 -1.27278 0.943444
Q2G133   6 0.923077 -1.27278 0.943444
Q2FY86   11 1.69231 0.903563 0.161558
Q2FX92   11 1.69231 0.903563 0.161558
Q2FW47   0 0 -1.27278 0.943444
Q2G1T9   0 0 -1.27278 0.943444
Q2FVU8   3 0.461538 -1.27278 0.943444
Q2FVD7   10 1.53846 0.903563 0.161558
Q2FX55   2 0.307692 -1.27278 0.943444
Q2FVD3   8 1.23077 0.903563 0.161558
Q2G2B5   1 0.153846 -1.27278 0.943444
Q2FWV6   3 0.461538 -1.27278 0.943444
Q2FW29   11 1.69231 0.903563 0.161558
Q2G0W6   0 0 -1.27278 0.943444
Q2FVD2   2 0.307692 -1.27278 0.943444
Q2FWR8   3 0.461538 -1.27278 0.943444
Q2FXA0   4 0.615385 -1.27278 0.943444
Q2FZB4   2 0.307692 -1.27278 0.943444
Q2FX37   3 0.461538 -1.27278 0.943444
Q2FX13   2 0.307692 -1.27278 0.943444
Q2FWD8   6 0.923077 -1.27278 0.943444
Q2G108   4 0.615385 -1.27278 0.943444
Q2G2V4   3 0.461538 -1.27278 0.943444
Q2FZW2   12 1.84615 0.903563 0.161558
Q2FYY4   2 0.307692 -1.27278 0.943444
Q2FYB8   1 0.153846 -1.27278 0.943444
Q2FWC2   4 0.615385 -1.27278 0.943444
Q2FYE8   4 0.615385 -1.27278 0.943444
Q2FXK5   5 0.769231 -1.27278 0.943444
Q2FWT0   5 0.769231 -1.27278 0.943444
Q2FW19   5 0.769231 -1.27278 0.943444
Q2G100   4 0.615385 -1.27278 0.943444
Q2FYY3   2 0.307692 -1.27278 0.943444
Q2FZ01   4 0.615385 -1.27278 0.943444
Q2FYY1   2 0.307692 -1.27278 0.943444
Q2G103   5 0.769231 -1.27278 0.943444
Q2FV12   3 0.461538 -1.27278 0.943444
Q2FWQ1   6 0.923077 -1.27278 0.943444
Q2FYY5   2 0.307692 -1.27278 0.943444
Q2G207   2 0.307692 -1.27278 0.943444
Q2G1Y8   8 1.23077 0.903563 0.161558
Q2FWZ8   3 0.461538 -1.27278 0.943444
Q2G0Z8   2 0.307692 -1.27278 0.943444
Q2G2F7   3 0.461538 -1.27278 0.943444
Q2FYH9   2 0.307692 -1.27278 0.943444
Q2FWB7   4 0.615385 -1.27278 0.943444
Q2FYN2   8 1.14286 0.903563 0.161558
Q2FVQ6   5 0.714286 -1.27278 0.943444
Q2FWX3   2 0.285714 -1.27278 0.943444
Q2G187   3 0.428571 -1.27278 0.943444
Q2FW05   1 0.142857 -1.27278 0.943444
Q2FYC3   4 0.571429 -1.27278 0.943444
Q2FZJ2   12 1.71429 0.903563 0.161558
Q2G0D6   3 0.428571 -1.27278 0.943444
Q2FWP7   2 0.285714 -1.27278 0.943444
Q2FX31   13 1.85714 0.903563 0.161558
Q2FVZ6   3 0.428571 -1.27278 0.943444
Q2G2A2   8 1.14286 0.903563 0.161558
Q2FWQ8   6 0.857143 -1.27278 0.943444
Q2FVM9   3 0.428571 -1.27278 0.943444
Q2FYD1   11 1.57143 0.903563 0.161558
Q2FYN3   2 0.285714 -1.27278 0.943444
Q2FYI3   4 0.571429 -1.27278 0.943444
Q2G022   11 1.57143 0.903563 0.161558
Q2G1Q3   3 0.428571 -1.27278 0.943444
Q2FX58   2 0.285714 -1.27278 0.943444
Q2G2V1   9 1.28571 0.903563 0.161558
Q2FVV5   2 0.285714 -1.27278 0.943444
Q2FZC0   9 1.28571 0.903563 0.161558
Q2FV63   11 1.57143 0.903563 0.161558
Q2FWG9   3 0.428571 -1.27278 0.943444
Q2FZA5   2 0.285714 -1.27278 0.943444
Q2FX60   12 1.71429 0.903563 0.161558
Q2G2I8   7 1 0.903563 0.161558
Q2G2Y5   12 1.71429 0.903563 0.161558
Q2G2Y2   5 0.714286 -1.27278 0.943444
Q2FWA6   14 2 3.07991 0.0107511
Q2FWL8   22 3.14286 5.25625 0.000662855
Q2FY95   6 0.857143 -1.27278 0.943444
Q2FYC5   7 1 0.903563 0.161558
Q2FV43   2 0.285714 -1.27278 0.943444
Q2FVU0   10 1.42857 0.903563 0.161558
Q2FZG5   4 0.571429 -1.27278 0.943444
Q2G2H9   3 0.428571 -1.27278 0.943444
Q2G1D1   5 0.714286 -1.27278 0.943444
Q2FWU7   10 1.42857 0.903563 0.161558
P60647   3 0.428571 -1.27278 0.943444
Q2FUR7   3 0.428571 -1.27278 0.943444
Q2FWQ2   12 1.71429 0.903563 0.161558
Q2G2M4   4 0.571429 -1.27278 0.943444
Q2G104   3 0.428571 -1.27278 0.943444
Q2FX76   1 0.142857 -1.27278 0.943444
Q2G2Q4   14 2 3.07991 0.0107511
Q2FXQ1   2 0.285714 -1.27278 0.943444
Q2FX80   2 0.285714 -1.27278 0.943444
Q2FZN6   8 1.14286 0.903563 0.161558
Q2G009   8 1.14286 0.903563 0.161558
Q2G021   3 0.428571 -1.27278 0.943444
Q2FWH0   12 1.71429 0.903563 0.161558
Q2FXQ0   6 0.857143 -1.27278 0.943444
Q2FX64   3 0.428571 -1.27278 0.943444
Q2FY98   2 0.285714 -1.27278 0.943444
Q2FWK5   12 1.71429 0.903563 0.161558
Q2FYK1   2 0.285714 -1.27278 0.943444
Q2FXF0   3 0.428571 -1.27278 0.943444
Q2FY70   12 1.71429 0.903563 0.161558
Q2G114   6 0.857143 -1.27278 0.943444
Q2FX38   2 0.285714 -1.27278 0.943444
Q2FUP9   2 0.285714 -1.27278 0.943444
Q2FVV3   4 0.571429 -1.27278 0.943444
Q2G113   12 1.71429 0.903563 0.161558
Q2FWB2   5 0.714286 -1.27278 0.943444
Q2FWT6   3 0.428571 -1.27278 0.943444
Q2FW28   10 1.42857 0.903563 0.161558
Q2FUQ9   8 1.14286 0.903563 0.161558
Q2FY00   4 0.571429 -1.27278 0.943444
Q2G040   3 0.428571 -1.27278 0.943444
Q2FX35   9 1.28571 0.903563 0.161558
Q2FYW9   7 0.933333 -1.27278 0.943444
Q2G2N8   5 0.666667 -1.27278 0.943444
Q2G1V7   10 1.33333 0.903563 0.161558
Q2G0C3   5 0.666667 -1.27278 0.943444
Q2FVW0   3 0.4 -1.27278 0.943444
Q2FUS4   14 1.86667 0.903563 0.161558
Q2FVP6   4 0.533333 -1.27278 0.943444
Q2FZK1   5 0.666667 -1.27278 0.943444
Q2FXY2   28 3.73333 5.25625 0.000662855
Q2FYX3   23 3.06667 5.25625 0.000662855
Q2FZ86   21 2.8 3.07991 0.0107511
Q2FUV7   2 0.266667 -1.27278 0.943444
Q2FX70   7 0.933333 -1.27278 0.943444
Q2G1Y1   6 0.8 -1.27278 0.943444
Q2FVT9   6 0.8 -1.27278 0.943444
Q2G2K3   8 1.06667 0.903563 0.161558
P72358   6 0.8 -1.27278 0.943444
Q2G192   5 0.666667 -1.27278 0.943444
Q2FYX6   16 2.13333 3.07991 0.0107511
Q2FXW0   2 0.266667 -1.27278 0.943444
Q2G202   6 0.8 -1.27278 0.943444
Q2FYW7   7 0.933333 -1.27278 0.943444
Q2G2M0   9 1.2 0.903563 0.161558
Q2FXT7   8 1.06667 0.903563 0.161558
Q2FX59   11 1.46667 0.903563 0.161558
Q2G0X2   6 0.8 -1.27278 0.943444
Q2FWR6   16 2.13333 3.07991 0.0107511
Q2FW22   36 4.8 7.4326 4.06742e-05
Q2FZH4   19 2.53333 3.07991 0.0107511
Q2FYZ1   7 0.933333 -1.27278 0.943444
Q2G2W7   16 2.13333 3.07991 0.0107511
Q2G2I4   10 1.33333 0.903563 0.161558
Q2FZP5   11 1.46667 0.903563 0.161558
Q2FWQ7   13 1.73333 0.903563 0.161558
Q2G1W9   11 1.46667 0.903563 0.161558
Q2FWF7   9 1.2 0.903563 0.161558
Q2FYM9   15 2 3.07991 0.0107511
Q2FXV0   6 0.8 -1.27278 0.943444
Q2FWW2   11 1.46667 0.903563 0.161558
Q2FVS2   6 0.8 -1.27278 0.943444
Q2G007   7 0.933333 -1.27278 0.943444
Q2FYA7   15 2 3.07991 0.0107511
Q2G0K0   10 1.33333 0.903563 0.161558
Q2FXS9   10 1.33333 0.903563 0.161558
Q2G249   18 2.4 3.07991 0.0107511
Q2G008   9 1.2 0.903563 0.161558
Q2FZD5   4 0.533333 -1.27278 0.943444
Q2FZG0   4 0.533333 -1.27278 0.943444
Q2FX28   4 0.533333 -1.27278 0.943444
Q2FXI4   13 1.73333 0.903563 0.161558
Q2G176   7 0.933333 -1.27278 0.943444
Q2G116   10 1.33333 0.903563 0.161558
Q2FXF2   4 0.533333 -1.27278 0.943444
Q2G260   7 0.933333 -1.27278 0.943444
Q2G213   3 0.4 -1.27278 0.943444
Q2G173   5 0.666667 -1.27278 0.943444
Q2FV71   13 1.73333 0.903563 0.161558
Q2FWY8   2 0.266667 -1.27278 0.943444
Q2FWN3   7 0.933333 -1.27278 0.943444
Q2FYD4   10 1.33333 0.903563 0.161558
Q2FVQ2   13 1.73333 0.903563 0.161558
Q2FVK0   10 1.33333 0.903563 0.161558
Q2G285   10 1.33333 0.903563 0.161558
Q2FZH6   18 2.4 3.07991 0.0107511
Q2FZX1   2 0.266667 -1.27278 0.943444
Q2FZ83   0 0 -1.27278 0.943444
Q2G0S9   8 1.06667 0.903563 0.161558
Q2FZH7   5 0.666667 -1.27278 0.943444
Q2FZT3   6 0.8 -1.27278 0.943444
Q2FX57   9 1.125 0.903563 0.161558
Q2G0B9   14 1.75 0.903563 0.161558
Q2FY28   12 1.5 0.903563 0.161558
Q2G0R5   15 1.875 0.903563 0.161558
Q2FZG8   16 2 3.07991 0.0107511
Q2G1X1   8 1 0.903563 0.161558
Q2FX93   3 0.375 -1.27278 0.943444
Q2FYU5   6 0.75 -1.27278 0.943444
Q2FWR9   9 1.125 0.903563 0.161558
Q2FWS0   22 2.75 3.07991 0.0107511
Q2G0P4   2 0.25 -1.27278 0.943444
Q2FX50   8 1 0.903563 0.161558
Q2FZV0   10 1.25 0.903563 0.161558
Q2G0S5   10 1.25 0.903563 0.161558
Q2FY25   3 0.375 -1.27278 0.943444
Q2FXG6   3 0.375 -1.27278 0.943444
Q2FZJ7   10 1.25 0.903563 0.161558
Q2G0U7   10 1.25 0.903563 0.161558
Q2FZV2   8 1 0.903563 0.161558
Q2FWT8   12 1.5 0.903563 0.161558
Q2G0D1   10 1.25 0.903563 0.161558
Q2FVW5   10 1.25 0.903563 0.161558
Q2FY97   13 1.625 0.903563 0.161558
Q2FXF3   13 1.625 0.903563 0.161558
Q2G063   4 0.5 -1.27278 0.943444
Q2G0U5   5 0.625 -1.27278 0.943444
Q2G2B1   12 1.5 0.903563 0.161558
Q2FVE3   3 0.375 -1.27278 0.943444
Q2FZW1   25 3.125 5.25625 0.000662855
Q2FYK2   16 2 3.07991 0.0107511
Q2FXW2   9 1.125 0.903563 0.161558
Q9F0R1   15 1.875 0.903563 0.161558
Q2FZG3   7 0.875 -1.27278 0.943444
Q2G2K0   13 1.625 0.903563 0.161558
Q2FVN4   10 1.25 0.903563 0.161558
Q2FYV0   17 2.125 3.07991 0.0107511
Q2G0A5   6 0.75 -1.27278 0.943444
Q2FZ03   13 1.625 0.903563 0.161558
Q2G1I8   9 1.125 0.903563 0.161558
Q2FYX8   18 2.25 3.07991 0.0107511
Q2FV18   6 0.75 -1.27278 0.943444
Q2FYI7   12 1.5 0.903563 0.161558
Q2G0K1   13 1.625 0.903563 0.161558
Q2G2U9   15 1.875 0.903563 0.161558
Q2FW31   27 3.375 5.25625 0.000662855
Q2FVB5   9 1.125 0.903563 0.161558
Q2FVI8   3 0.375 -1.27278 0.943444
Q2FZT0   12 1.5 0.903563 0.161558
P48860   14 1.75 0.903563 0.161558
Q2FYC1   32 4 7.4326 4.06742e-05
Q2G286   18 2.25 3.07991 0.0107511
Q2FXD3   9 1.125 0.903563 0.161558
Q2G027   4 0.5 -1.27278 0.943444
Q2G0T4   13 1.625 0.903563 0.161558
Q2FZJ5   18 2.25 3.07991 0.0107511
Q2FW10   8 1 0.903563 0.161558
Q2FY91   10 1.25 0.903563 0.161558
Q2FVP0   13 1.625 0.903563 0.161558
P60070   21 2.625 3.07991 0.0107511
Q2FWU1   7 0.875 -1.27278 0.943444
Q2FYA3   4 0.5 -1.27278 0.943444
Q2G0V8   6 0.75 -1.27278 0.943444
Q2G0Z2   8 1 0.903563 0.161558
Q2FZ47   4 0.5 -1.27278 0.943444
Q2G0V9   5 0.625 -1.27278 0.943444
Q2FZE2   13 1.625 0.903563 0.161558
Q2FWB0   14 1.75 0.903563 0.161558
Q2G1J1   5 0.625 -1.27278 0.943444
Q2FYQ1   5 0.625 -1.27278 0.943444
Q2FZ45   9 1.125 0.903563 0.161558
Q2FYW5   13 1.625 0.903563 0.161558
Q2G1A0   2 0.25 -1.27278 0.943444
Q2FZB9   4 0.5 -1.27278 0.943444
Q2FZX2   12 1.5 0.903563 0.161558
Q2FZY4   15 1.875 0.903563 0.161558
Q2FW56   4 0.5 -1.27278 0.943444
P0A0G6   19 2.375 3.07991 0.0107511
Q2FW80   4 0.5 -1.27278 0.943444
Q2G2S4   13 1.625 0.903563 0.161558
Q2G2H0   7 0.875 -1.27278 0.943444
Q2G2E1   6 0.75 -1.27278 0.943444
Q2G0I5   27 3.375 5.25625 0.000662855
Q2FWW6   13 1.625 0.903563 0.161558
Q2G112   9 1.125 0.903563 0.161558
Q2G214   6 0.75 -1.27278 0.943444
Q2FYG2   7 0.875 -1.27278 0.943444
Q2G0J5   4 0.5 -1.27278 0.943444
Q2FX27   13 1.625 0.903563 0.161558
Q2FWV5   11 1.375 0.903563 0.161558
Q2FX40   21 2.625 3.07991 0.0107511
Q2FZM5   1 0.125 -1.27278 0.943444
Q2FXH8   4 0.5 -1.27278 0.943444
Q2FWS5   5 0.625 -1.27278 0.943444
Q2FW13   17 2 3.07991 0.0107511
Q2FY93   9 1.05882 0.903563 0.161558
Q2FZM8   17 2 3.07991 0.0107511
Q2FZV4   16 1.88235 0.903563 0.161558
Q2FVD4   14 1.64706 0.903563 0.161558
Q2G0J3   4 0.470588 -1.27278 0.943444
Q2FX61   18 2.11765 3.07991 0.0107511
Q2FVD6   8 0.941176 -1.27278 0.943444
Q2FYY7   9 1.05882 0.903563 0.161558
Q2G0W0   13 1.52941 0.903563 0.161558
Q2FXF7   7 0.823529 -1.27278 0.943444
Q2G191   7 0.823529 -1.27278 0.943444
Q2FYT5   10 1.17647 0.903563 0.161558
Q2G1P0   6 0.705882 -1.27278 0.943444
Q2FVF8   18 2.11765 3.07991 0.0107511
Q2G0Y1   3 0.352941 -1.27278 0.943444
Q2FZD2   27 3.17647 5.25625 0.000662855
Q2FZ59   9 1.05882 0.903563 0.161558
Q2G2G1   6 0.705882 -1.27278 0.943444
Q2G0F9   10 1.17647 0.903563 0.161558
Q2G1J2   13 1.52941 0.903563 0.161558
Q2G0Q6   14 1.64706 0.903563 0.161558
Q2FYX0   14 1.64706 0.903563 0.161558
Q2FZU8   13 1.52941 0.903563 0.161558
Q2G267   9 1.05882 0.903563 0.161558
Q2G174   8 0.941176 -1.27278 0.943444
Q2FWC3   15 1.76471 0.903563 0.161558
Q2FVN6   11 1.29412 0.903563 0.161558
Q2G2D1   19 2.23529 3.07991 0.0107511
Q2FZK9   13 1.52941 0.903563 0.161558
Q2G2C9   18 2.11765 3.07991 0.0107511
Q2G2V8   8 0.941176 -1.27278 0.943444
Q2FVL6   13 1.52941 0.903563 0.161558
Q2FY45   4 0.470588 -1.27278 0.943444
Q2G2R7   13 1.52941 0.903563 0.161558
Q2FWD5   11 1.29412 0.903563 0.161558
Q2FWT3   8 0.941176 -1.27278 0.943444
Q2FY92   19 2.23529 3.07991 0.0107511
Q2FZM2   7 0.823529 -1.27278 0.943444
Q2G2F0   17 2 3.07991 0.0107511
Q2FW30   10 1.17647 0.903563 0.161558
Q2FZV9   26 3.05882 5.25625 0.000662855
Q2FVA6   20 2.35294 3.07991 0.0107511
Q2G229   13 1.52941 0.903563 0.161558
Q2FZZ3   26 3.05882 5.25625 0.000662855
Q2G2F4   5 0.588235 -1.27278 0.943444
Q2FVA7   12 1.41176 0.903563 0.161558
Q2G0R3   11 1.29412 0.903563 0.161558
Q2G1R1   18 2.11765 3.07991 0.0107511
Q2FZ79   14 1.64706 0.903563 0.161558
Q2FZ12   3 0.352941 -1.27278 0.943444
Q2FX39   9 1.05882 0.903563 0.161558
Q2G186   10 1.17647 0.903563 0.161558
Q2FXE5   6 0.705882 -1.27278 0.943444
Q2G0A1   12 1.41176 0.903563 0.161558
Q2G0E7   5 0.588235 -1.27278 0.943444
Q2G2V7   6 0.705882 -1.27278 0.943444
Q2FYA6   17 2 3.07991 0.0107511
Q2G276   14 1.64706 0.903563 0.161558
Q2G070   15 1.76471 0.903563 0.161558
Q2FVZ1   11 1.29412 0.903563 0.161558
Q2FW84   8 0.941176 -1.27278 0.943444
Q2FVY9   10 1.17647 0.903563 0.161558
Q2FVD9   8 0.941176 -1.27278 0.943444
Q2G1T2   9 1.05882 0.903563 0.161558
Q2G0I3   7 0.823529 -1.27278 0.943444
Q2G0E8   26 3.05882 5.25625 0.000662855
Q2FW08   14 1.64706 0.903563 0.161558
Q2FVD8   8 0.941176 -1.27278 0.943444
Q2FXF5   18 2.11765 3.07991 0.0107511
Q2FXW1   32 3.76471 5.25625 0.000662855
Q2FW79   16 1.88235 0.903563 0.161558
Q2G2G0   12 1.41176 0.903563 0.161558
P48940   6 0.705882 -1.27278 0.943444
Q2FYL6   8 0.941176 -1.27278 0.943444
Q2FZV8   12 1.41176 0.903563 0.161558
Q2FYM5   9 1.05882 0.903563 0.161558
Q2G2B6   25 2.94118 3.07991 0.0107511
Q2G1L2   9 1.05882 0.903563 0.161558
Q2G1V5   7 0.823529 -1.27278 0.943444
Q2FXT0   8 0.941176 -1.27278 0.943444
Q2FY02   25 2.94118 3.07991 0.0107511
Q2FWQ4   6 0.705882 -1.27278 0.943444
Q2FYG4   6 0.705882 -1.27278 0.943444
Q2FW11   16 1.88235 0.903563 0.161558
Q2G257   22 2.44444 3.07991 0.0107511
Q2FWJ6   19 2.11111 3.07991 0.0107511
Q2FXS8   9 1 0.903563 0.161558
Q2FX12   25 2.77778 3.07991 0.0107511
Q2FYF1   8 0.888889 -1.27278 0.943444
Q2G2E8   13 1.44444 0.903563 0.161558
Q2FXE6   6 0.666667 -1.27278 0.943444
Q2G2C0   6 0.666667 -1.27278 0.943444
Q2G1V6   7 0.777778 -1.27278 0.943444
Q2FWZ4   24 2.66667 3.07991 0.0107511
Q2G2V0   5 0.555556 -1.27278 0.943444
Q9ZAH6   21 2.33333 3.07991 0.0107511
Q2FVU2   16 1.77778 0.903563 0.161558
Q2FWI8   13 1.44444 0.903563 0.161558
P0A0H0   7 0.777778 -1.27278 0.943444
Q2G0C1   27 3 5.25625 0.000662855
Q2FXH3   12 1.33333 0.903563 0.161558
Q2FXI6   32 3.55556 5.25625 0.000662855
Q2G1X5   14 1.55556 0.903563 0.161558
Q2FV08   12 1.33333 0.903563 0.161558
Q2FWT7   12 1.33333 0.903563 0.161558
Q2G210   15 1.66667 0.903563 0.161558
Q2FW66   11 1.22222 0.903563 0.161558
Q2FWD0   12 1.33333 0.903563 0.161558
Q2FUQ1   28 3.11111 5.25625 0.000662855
Q2FVI6   6 0.666667 -1.27278 0.943444
Q2FWM7   6 0.666667 -1.27278 0.943444
Q2FVN2   12 1.33333 0.903563 0.161558
Q2FWR2   14 1.55556 0.903563 0.161558
Q2FYH4   6 0.666667 -1.27278 0.943444
Q2FYM8   3 0.333333 -1.27278 0.943444
Q9RFJ6   11 1.22222 0.903563 0.161558
Q2FZ42   7 0.777778 -1.27278 0.943444
Q2FVX9   16 1.77778 0.903563 0.161558
Q2G066   31 3.44444 5.25625 0.000662855
Q2FVM3   12 1.33333 0.903563 0.161558
Q2FWT1   9 1 0.903563 0.161558
Q2FZB8   8 0.888889 -1.27278 0.943444
Q2FUQ8   3 0.333333 -1.27278 0.943444
Q2G2I7   7 0.777778 -1.27278 0.943444
Q2FVF7   11 1.22222 0.903563 0.161558
Q2FV52   12 1.33333 0.903563 0.161558
Q2FWE3   18 2 3.07991 0.0107511
Q2G144   26 2.88889 3.07991 0.0107511
Q2FXZ1   14 1.55556 0.903563 0.161558
Q2FX34   10 1.11111 0.903563 0.161558
Q2FWV4   10 1.11111 0.903563 0.161558
Q2FZ11   11 1.22222 0.903563 0.161558
Q2G141   9 1 0.903563 0.161558
Q2FWF5   14 1.55556 0.903563 0.161558
Q2FV34   13 1.44444 0.903563 0.161558
Q2FWQ0   17 1.88889 0.903563 0.161558
Q2FV88   19 2.11111 3.07991 0.0107511
Q2G2P0   10 1.11111 0.903563 0.161558
Q2FYW8   18 2 3.07991 0.0107511
Q2G1W1   16 1.77778 0.903563 0.161558
Q2FVC2   24 2.66667 3.07991 0.0107511
Q2G0D3   4 0.444444 -1.27278 0.943444
Q2FV89   30 3.33333 5.25625 0.000662855
Q2G1U2   22 2.44444 3.07991 0.0107511
Q2FX32   6 0.666667 -1.27278 0.943444
Q2FXS7   9 1 0.903563 0.161558
Q2FVX1   5 0.555556 -1.27278 0.943444
Q2FVE0   7 0.777778 -1.27278 0.943444
Q2G270   15 1.66667 0.903563 0.161558
Q9EYW6   13 1.44444 0.903563 0.161558
Q2FVB8   6 0.666667 -1.27278 0.943444
Q2FZT9   6 0.666667 -1.27278 0.943444
Q2G298   26 2.88889 3.07991 0.0107511
Q2FX49   7 0.777778 -1.27278 0.943444
Q2G0Z0   22 2.44444 3.07991 0.0107511
Q2FW39   18 2 3.07991 0.0107511
Q2G252   21 2.33333 3.07991 0.0107511
Q2G0A3   11 1.22222 0.903563 0.161558
Q2FYJ7   28 3.11111 5.25625 0.000662855
Q2FWT2   16 1.77778 0.903563 0.161558
Q2FWQ5   11 1.22222 0.903563 0.161558
Q2G2J7   12 1.33333 0.903563 0.161558
Q2FY75   6 0.666667 -1.27278 0.943444
Q2G106   11 1.22222 0.903563 0.161558
Q2FVY3   13 1.44444 0.903563 0.161558
Q2FVP9   21 2.33333 3.07991 0.0107511
Q2FW42   8 0.888889 -1.27278 0.943444
Q2FUV9   19 2.11111 3.07991 0.0107511
Q2FVR7   17 1.88889 0.903563 0.161558
Q2FZN1   13 1.44444 0.903563 0.161558
Q2G2Q7   22 2.31579 3.07991 0.0107511
Q2G150   16 1.68421 0.903563 0.161558
Q2G081   14 1.47368 0.903563 0.161558
Q2FV45   19 2 3.07991 0.0107511
Q2FX02   19 2 3.07991 0.0107511
P0A0Q4   14 1.47368 0.903563 0.161558
Q2G0L9   24 2.52632 3.07991 0.0107511
Q2FY04   23 2.42105 3.07991 0.0107511
Q2FV48   5 0.526316 -1.27278 0.943444
Q2FW64   14 1.47368 0.903563 0.161558
Q2FX63   13 1.36842 0.903563 0.161558
Q2G1T3   14 1.47368 0.903563 0.161558
Q2G0K9   11 1.15789 0.903563 0.161558
Q2FZ00   13 1.36842 0.903563 0.161558
Q2FVL9   12 1.26316 0.903563 0.161558
Q2FW33   18 1.89474 0.903563 0.161558
Q2FWT9   14 1.47368 0.903563 0.161558
Q2FZF7   23 2.42105 3.07991 0.0107511
Q2FWL1   27 2.84211 3.07991 0.0107511
Q2FYS7   13 1.36842 0.903563 0.161558
Q2FZX3   17 1.78947 0.903563 0.161558
Q2FXR0   4 0.421053 -1.27278 0.943444
Q2G2I9   13 1.36842 0.903563 0.161558
Q2FWN1   2 0.210526 -1.27278 0.943444
Q2G297   6 0.631579 -1.27278 0.943444
Q2FVA0   6 0.631579 -1.27278 0.943444
Q2FXX0   8 0.842105 -1.27278 0.943444
Q2G2P4   19 2 3.07991 0.0107511
Q2G0P8   18 1.89474 0.903563 0.161558
Q2FVN3   12 1.26316 0.903563 0.161558
Q2FXK7   24 2.52632 3.07991 0.0107511
Q2FZF8   12 1.26316 0.903563 0.161558
Q2FWR0   14 1.47368 0.903563 0.161558
Q2FXL2   6 0.631579 -1.27278 0.943444
Q2FWA9   13 1.36842 0.903563 0.161558
Q2G282   14 1.47368 0.903563 0.161558
Q9RQQ0   5 0.526316 -1.27278 0.943444
Q2FXD7   16 1.68421 0.903563 0.161558
Q2FUY4   8 0.842105 -1.27278 0.943444
Q2G2W4   4 0.421053 -1.27278 0.943444
Q2FZF5   28 2.94737 3.07991 0.0107511
Q2FY42   8 0.842105 -1.27278 0.943444
Q2FUS3   8 0.842105 -1.27278 0.943444
Q2G2E7   7 0.736842 -1.27278 0.943444
Q2G0S6   19 2 3.07991 0.0107511
Q2G0C2   7 0.736842 -1.27278 0.943444
Q2FWF8   10 1.05263 0.903563 0.161558
Q2G000   32 3.36842 5.25625 0.000662855
Q2FWX2   12 1.26316 0.903563 0.161558
Q2FZS2   15 1.57895 0.903563 0.161558
Q2FW16   11 1.15789 0.903563 0.161558
Q2FZI2   5 0.526316 -1.27278 0.943444
Q2G1Q5   9 0.947368 -1.27278 0.943444
Q2G1A5   34 3.57895 5.25625 0.000662855
Q2G0P7   8 0.842105 -1.27278 0.943444
Q2FWV3   13 1.36842 0.903563 0.161558
Q2FW51   15 1.57895 0.903563 0.161558
Q2FVI4   23 2.42105 3.07991 0.0107511
Q2FVN7   18 1.89474 0.903563 0.161558
Q2FWP9   12 1.26316 0.903563 0.161558
Q2FXT2   15 1.57895 0.903563 0.161558
P0A0F4   14 1.47368 0.903563 0.161558
Q2G126   16 1.68421 0.903563 0.161558
Q2FW82   5 0.526316 -1.27278 0.943444
Q2FY44   13 1.36842 0.903563 0.161558
Q2G0N9   19 2 3.07991 0.0107511
Q2G0Z9   4 0.421053 -1.27278 0.943444
Q2FV81   15 1.57895 0.903563 0.161558
Q2FYC4   9 0.947368 -1.27278 0.943444
Q2G178   21 2.21053 3.07991 0.0107511
Q2G079   22 2.31579 3.07991 0.0107511
Q2G2B7   17 1.78947 0.903563 0.161558
Q2FVF5   18 1.89474 0.903563 0.161558
Q2G2W2   20 2.10526 3.07991 0.0107511
Q2G1I2   19 2 3.07991 0.0107511
Q2G245   5 0.526316 -1.27278 0.943444
Q2G1H7   8 0.8 -1.27278 0.943444
Q2FWF1   12 1.2 0.903563 0.161558
Q2FZZ9   31 3.1 5.25625 0.000662855
Q2G1W3   14 1.4 0.903563 0.161558
Q2G204   16 1.6 0.903563 0.161558
Q2G1H1   21 2.1 3.07991 0.0107511
Q2FXK3   16 1.6 0.903563 0.161558
Q2G2H8   16 1.6 0.903563 0.161558
Q2FZP9   17 1.7 0.903563 0.161558
Q2FWI2   11 1.1 0.903563 0.161558
Q2FYZ6   7 0.7 -1.27278 0.943444
Q2FXS1   6 0.6 -1.27278 0.943444
Q2G200   20 2 3.07991 0.0107511
Q2G2L5   5 0.5 -1.27278 0.943444
Q2FY73   13 1.3 0.903563 0.161558
Q2G177   8 0.8 -1.27278 0.943444
Q2G2F9   11 1.1 0.903563 0.161558
Q2FV27   24 2.4 3.07991 0.0107511
Q2FZ56   18 1.8 0.903563 0.161558
Q2FVF3   6 0.6 -1.27278 0.943444
Q2G0B6   28 2.8 3.07991 0.0107511
Q2G2S5   18 1.8 0.903563 0.161558
Q2FW68   21 2.1 3.07991 0.0107511
Q2FWX7   7 0.7 -1.27278 0.943444
Q2FWB6   21 2.1 3.07991 0.0107511
Q2FXA9   21 2.1 3.07991 0.0107511
Q2FXP3   10 1 0.903563 0.161558
Q2FUX5   14 1.4 0.903563 0.161558
Q2FZZ4   25 2.5 3.07991 0.0107511
Q2FX98   15 1.5 0.903563 0.161558
Q2FV23   20 2 3.07991 0.0107511
Q2FUR1   8 0.8 -1.27278 0.943444
Q2FY49   17 1.7 0.903563 0.161558
Q2G017   12 1.2 0.903563 0.161558
Q2G2K9   13 1.3 0.903563 0.161558
Q2G2N9   28 2.8 3.07991 0.0107511
Q2G0E9   4 0.4 -1.27278 0.943444
Q2FY19   14 1.4 0.903563 0.161558
Q2G1E3   9 0.9 -1.27278 0.943444
Q2FW17   8 0.8 -1.27278 0.943444
Q2FWK9   26 2.6 3.07991 0.0107511
Q2G2Q6   23 2.3 3.07991 0.0107511
Q2G2Q5   22 2.2 3.07991 0.0107511
Q2G1U9   19 1.9 0.903563 0.161558
Q2G299   9 0.9 -1.27278 0.943444
Q2FX75   11 1.1 0.903563 0.161558
Q2G058   20 2 3.07991 0.0107511
Q2G0E3   11 1.1 0.903563 0.161558
Q2FYK0   10 1 0.903563 0.161558
Q2G2K6   10 1 0.903563 0.161558
Q2FYN0   10 1 0.903563 0.161558
Q2FVK7   13 1.3 0.903563 0.161558
Q2FX15   17 1.7 0.903563 0.161558
Q2FVN9   7 0.7 -1.27278 0.943444
Q2FWX0   6 0.6 -1.27278 0.943444
Q2G143   20 2 3.07991 0.0107511
Q2G0C7   17 1.7 0.903563 0.161558
Q2G0K6   17 1.7 0.903563 0.161558
Q2FZZ1   7 0.7 -1.27278 0.943444
Q2FV13   15 1.5 0.903563 0.161558
Q2G128   9 0.9 -1.27278 0.943444
Q2FXU2   22 2.2 3.07991 0.0107511
Q2G2R4   31 3.1 5.25625 0.000662855
Q2FXM1   26 2.6 3.07991 0.0107511
Q8KQR1   10 1 0.903563 0.161558
Q2G2Q9   21 2.1 3.07991 0.0107511
Q2FVG9   7 0.7 -1.27278 0.943444
Q2FV56   6 0.6 -1.27278 0.943444
Q2FWG7   7 0.666667 -1.27278 0.943444
Q2G0T1   27 2.57143 3.07991 0.0107511
Q2FXB9   6 0.571429 -1.27278 0.943444
Q2FZP3   6 0.571429 -1.27278 0.943444
Q2FZQ2   6 0.571429 -1.27278 0.943444
Q2FXS4   20 1.90476 0.903563 0.161558
Q2FZ21   17 1.61905 0.903563 0.161558
Q2G2X2   27 2.57143 3.07991 0.0107511
Q2FZF6   34 3.2381 5.25625 0.000662855
Q2FYA0   13 1.2381 0.903563 0.161558
Q2G2A9   7 0.666667 -1.27278 0.943444
Q2FYB9   18 1.71429 0.903563 0.161558
Q2FYI4   25 2.38095 3.07991 0.0107511
Q2FYL4   27 2.57143 3.07991 0.0107511
Q2G1T0   7 0.666667 -1.27278 0.943444
Q2FXW7   15 1.42857 0.903563 0.161558
Q2FZA1   33 3.14286 5.25625 0.000662855
Q2FY76   11 1.04762 0.903563 0.161558
Q2FZ97   18 1.71429 0.903563 0.161558
Q2G1I4   6 0.571429 -1.27278 0.943444
Q2FYQ6   5 0.47619 -1.27278 0.943444
Q2FXL6   26 2.47619 3.07991 0.0107511
Q2G2G6   4 0.380952 -1.27278 0.943444
Q2FVH1   7 0.666667 -1.27278 0.943444
Q2FYA8   17 1.61905 0.903563 0.161558
Q2G2M5   27 2.57143 3.07991 0.0107511
Q2FV99   20 1.90476 0.903563 0.161558
Q2G105   12 1.14286 0.903563 0.161558
Q2FW23   26 2.47619 3.07991 0.0107511
Q2G012   8 0.761905 -1.27278 0.943444
Q2G2V5   14 1.33333 0.903563 0.161558
Q2FW07   23 2.19048 3.07991 0.0107511
Q2G0F2   14 1.33333 0.903563 0.161558
Q2FZC9   5 0.47619 -1.27278 0.943444
Q2FXE9   6 0.571429 -1.27278 0.943444
Q2FV47   19 1.80952 0.903563 0.161558
Q2G2Q8   22 2.09524 3.07991 0.0107511
Q2FYE7   13 1.2381 0.903563 0.161558
Q2FUT3   11 1.04762 0.903563 0.161558
Q2G068   17 1.61905 0.903563 0.161558
Q2G2D3   13 1.2381 0.903563 0.161558
Q2FYK4   29 2.7619 3.07991 0.0107511
Q2FX36   26 2.47619 3.07991 0.0107511
Q2G0A4   5 0.47619 -1.27278 0.943444
Q2G080   8 0.761905 -1.27278 0.943444
Q2FUT1   16 1.52381 0.903563 0.161558
Q2FYH3   15 1.42857 0.903563 0.161558
Q2FXA7   24 2.28571 3.07991 0.0107511
Q2G2Y6   11 1.04762 0.903563 0.161558
Q2FY55   34 3.2381 5.25625 0.000662855
Q2FY61   19 1.80952 0.903563 0.161558
Q2G0E2   24 2.28571 3.07991 0.0107511
Q2FVY1   29 2.7619 3.07991 0.0107511
Q2FUV1   17 1.61905 0.903563 0.161558
Q2FUS9   13 1.2381 0.903563 0.161558
Q2G1A1   12 1.14286 0.903563 0.161558
P60639   7 0.666667 -1.27278 0.943444
Q2FZE9   12 1.14286 0.903563 0.161558
Q2G1I9   14 1.33333 0.903563 0.161558
Q2FWN0   15 1.42857 0.903563 0.161558
Q2FZE3   23 2.19048 3.07991 0.0107511
Q93Q23   4 0.380952 -1.27278 0.943444
Q2FWE9   26 2.47619 3.07991 0.0107511
Q2FUS1   8 0.761905 -1.27278 0.943444
Q2FVM5   25 2.38095 3.07991 0.0107511
Q2G2N7   11 1.04762 0.903563 0.161558
Q2FWG0   6 0.571429 -1.27278 0.943444
Q2FXV7   4 0.380952 -1.27278 0.943444
Q2FW69   6 0.571429 -1.27278 0.943444
P0A0F8   9 0.857143 -1.27278 0.943444
Q2G055   20 1.90476 0.903563 0.161558
Q2FV37   8 0.761905 -1.27278 0.943444
Q2G225   7 0.666667 -1.27278 0.943444
Q2FXG2   22 2.09524 3.07991 0.0107511
Q2FY87   11 1.04762 0.903563 0.161558
Q2FWR7   25 2.38095 3.07991 0.0107511
Q2G1U6   20 1.90476 0.903563 0.161558
Q2G006   17 1.61905 0.903563 0.161558
Q2G2I6   7 0.636364 -1.27278 0.943444
Q2FWS1   10 0.909091 -1.27278 0.943444
Q2FYF5   17 1.54545 0.903563 0.161558
Q2G0F1   13 1.18182 0.903563 0.161558
Q2G0J2   17 1.54545 0.903563 0.161558
Q2FXE3   13 1.18182 0.903563 0.161558
Q2FYV8   14 1.27273 0.903563 0.161558
Q2G1X6   28 2.54545 3.07991 0.0107511
Q2FUP5   12 1.09091 0.903563 0.161558
Q2G1A4   8 0.727273 -1.27278 0.943444
Q2G0H9   18 1.63636 0.903563 0.161558
Q2G0M0   28 2.54545 3.07991 0.0107511
Q2FYK6   19 1.72727 0.903563 0.161558
Q2G023   17 1.54545 0.903563 0.161558
Q2G0G2   25 2.27273 3.07991 0.0107511
Q2FXC0   14 1.27273 0.903563 0.161558
Q2FXF1   20 1.81818 0.903563 0.161558
Q2FW00   8 0.727273 -1.27278 0.943444
Q2G1E7   7 0.636364 -1.27278 0.943444
Q2FWE7   16 1.45455 0.903563 0.161558
Q2FY32   23 2.09091 3.07991 0.0107511
Q2FUU0   24 2.18182 3.07991 0.0107511
Q2FVU5   19 1.72727 0.903563 0.161558
Q2G062   17 1.54545 0.903563 0.161558
Q2FV26   11 1 0.903563 0.161558
Q2FW97   20 1.81818 0.903563 0.161558
Q2FZY8   7 0.636364 -1.27278 0.943444
Q2G277   7 0.636364 -1.27278 0.943444
Q2G0V1   7 0.636364 -1.27278 0.943444
Q2FWJ3   33 3 5.25625 0.000662855
Q2G2J2   12 1.09091 0.903563 0.161558
Q2FVB0   6 0.545455 -1.27278 0.943444
Q2G278   16 1.45455 0.903563 0.161558
Q2G107   17 1.54545 0.903563 0.161558
P0A0M9   27 2.45455 3.07991 0.0107511
Q2G067   5 0.454545 -1.27278 0.943444
Q2FV55   13 1.18182 0.903563 0.161558
Q2G1L3   13 1.18182 0.903563 0.161558
Q2G2R0   31 2.81818 3.07991 0.0107511
Q2G2T3   14 1.27273 0.903563 0.161558
Q2FWA8   7 0.636364 -1.27278 0.943444
Q2G056   22 2 3.07991 0.0107511
Q2FWR1   12 1.09091 0.903563 0.161558
Q2FXP9   26 2.36364 3.07991 0.0107511
Q2FZI4   10 0.909091 -1.27278 0.943444
Q2G2L7   17 1.54545 0.903563 0.161558
Q2FVG1   7 0.636364 -1.27278 0.943444
Q2G1I7   20 1.81818 0.903563 0.161558
Q2FVB6   6 0.545455 -1.27278 0.943444
Q2G001   15 1.36364 0.903563 0.161558
Q2FUX3   13 1.18182 0.903563 0.161558
Q2G1Q9   24 2.18182 3.07991 0.0107511
Q2G2S9   17 1.54545 0.903563 0.161558
Q2FXZ8   13 1.18182 0.903563 0.161558
Q2FZI7   24 2.18182 3.07991 0.0107511
Q2FUS6   31 2.81818 3.07991 0.0107511
Q2FUZ6   22 2 3.07991 0.0107511
Q2FYQ9   14 1.27273 0.903563 0.161558
Q2FYS8   26 2.36364 3.07991 0.0107511
Q2FYS6   7 0.636364 -1.27278 0.943444
Q2FZG6   16 1.45455 0.903563 0.161558
Q2G1L9   9 0.818182 -1.27278 0.943444
Q2FXT3   15 1.36364 0.903563 0.161558
Q2FZN9   20 1.81818 0.903563 0.161558
Q2FW20   19 1.72727 0.903563 0.161558
Q2G0H3   14 1.27273 0.903563 0.161558
Q2FV98   25 2.27273 3.07991 0.0107511
Q2FXR7   8 0.727273 -1.27278 0.943444
Q2G1T4   30 2.72727 3.07991 0.0107511
Q2FW38   19 1.72727 0.903563 0.161558
Q2G2P6   10 0.909091 -1.27278 0.943444
Q2FVL7   32 2.90909 3.07991 0.0107511
Q2FVY2   26 2.36364 3.07991 0.0107511
Q2FYZ0   18 1.63636 0.903563 0.161558
Q2FYW2   7 0.636364 -1.27278 0.943444
P60643   8 0.727273 -1.27278 0.943444
Q2G265   13 1.18182 0.903563 0.161558
Q2FV42   6 0.545455 -1.27278 0.943444
Q2FXN0   6 0.545455 -1.27278 0.943444
Q2G2D9   8 0.727273 -1.27278 0.943444
Q2FV75   18 1.63636 0.903563 0.161558
Q2FYE0   9 0.818182 -1.27278 0.943444
Q2FX03   6 0.545455 -1.27278 0.943444
Q2FX89   20 1.81818 0.903563 0.161558
Q2FX43   13 1.18182 0.903563 0.161558
Q2FV69   12 1.04348 0.903563 0.161558
P72360   7 0.608696 -1.27278 0.943444
Q2FVQ1   25 2.17391 3.07991 0.0107511
Q2FYG7   20 1.73913 0.903563 0.161558
Q2G1J8   6 0.521739 -1.27278 0.943444
Q2FW77   6 0.521739 -1.27278 0.943444
Q2FWI4   13 1.13043 0.903563 0.161558
Q2FX62   13 1.13043 0.903563 0.161558
Q2G0U6   33 2.86957 3.07991 0.0107511
Q2G0P2   13 1.13043 0.903563 0.161558
Q2G0B8   29 2.52174 3.07991 0.0107511
Q2FVL3   6 0.521739 -1.27278 0.943444
Q2G1K8   17 1.47826 0.903563 0.161558
Q2G2R9   17 1.47826 0.903563 0.161558
Q2G2I3   7 0.608696 -1.27278 0.943444
Q2FY56   6 0.521739 -1.27278 0.943444
Q2G0B1   12 1.04348 0.903563 0.161558
Q2G1T1   31 2.69565 3.07991 0.0107511
Q2FVX5   7 0.608696 -1.27278 0.943444
Q2G0H8   12 1.04348 0.903563 0.161558
Q2FVT3   16 1.3913 0.903563 0.161558
Q2FWF6   13 1.13043 0.903563 0.161558
Q2FWZ6   28 2.43478 3.07991 0.0107511
Q2FZ77   28 2.43478 3.07991 0.0107511
Q2G0H0   12 1.04348 0.903563 0.161558
Q2G2G7   32 2.78261 3.07991 0.0107511
Q2G117   17 1.47826 0.903563 0.161558
Q2FXG9   29 2.52174 3.07991 0.0107511
Q2FWE4   28 2.43478 3.07991 0.0107511
Q2FUS0   25 2.17391 3.07991 0.0107511
Q2FWR3   8 0.695652 -1.27278 0.943444
Q2FYA9   11 0.956522 -1.27278 0.943444
Q2G0Y5   27 2.34783 3.07991 0.0107511
Q2FZZ8   18 1.56522 0.903563 0.161558
Q2G1Z6   11 0.956522 -1.27278 0.943444
Q2FX53   12 1.04348 0.903563 0.161558
Q2FZC4   19 1.65217 0.903563 0.161558
Q2FUS5   10 0.869565 -1.27278 0.943444
Q2G1R0   7 0.608696 -1.27278 0.943444
Q2G0D5   6 0.521739 -1.27278 0.943444
Q2FY18   7 0.608696 -1.27278 0.943444
Q2FYH8   5 0.434783 -1.27278 0.943444
Q2G1F2   20 1.73913 0.903563 0.161558
Q2G0Q5   25 2.17391 3.07991 0.0107511
Q2FVR2   18 1.56522 0.903563 0.161558
Q2FZE7   12 1.04348 0.903563 0.161558
Q2G0I0   13 1.13043 0.903563 0.161558
Q2G0R1   24 2.08696 3.07991 0.0107511
Q2G0L7   28 2.43478 3.07991 0.0107511
Q2FWI1   10 0.869565 -1.27278 0.943444
Q2G0F7   7 0.608696 -1.27278 0.943444
Q2FXY3   29 2.52174 3.07991 0.0107511
P0A084   27 2.34783 3.07991 0.0107511
Q2G0G5   23 2 3.07991 0.0107511
Q2FZE5   6 0.521739 -1.27278 0.943444
Q2G0A2   7 0.608696 -1.27278 0.943444
Q2FVE8   7 0.608696 -1.27278 0.943444
Q2G2M8   23 2 3.07991 0.0107511
Q2FYH7   9 0.782609 -1.27278 0.943444
Q2FVR8   20 1.73913 0.903563 0.161558
Q2FZU9   15 1.30435 0.903563 0.161558
Q2FYX7   14 1.21739 0.903563 0.161558
Q2G280   30 2.6087 3.07991 0.0107511
Q2FVG5   27 2.34783 3.07991 0.0107511
Q2FWX1   23 2 3.07991 0.0107511
Q2FVB3   7 0.608696 -1.27278 0.943444
Q2G2A1   24 2.08696 3.07991 0.0107511
Q2G1W7   14 1.21739 0.903563 0.161558
Q2FW36   11 0.956522 -1.27278 0.943444
P31337   27 2.34783 3.07991 0.0107511
Q2FXB8   7 0.608696 -1.27278 0.943444
Q2G2F3   28 2.43478 3.07991 0.0107511
Q2FYM7   4 0.347826 -1.27278 0.943444
Q2FYB2   15 1.30435 0.903563 0.161558
Q2G2E2   17 1.41667 0.903563 0.161558
Q2G2G9   13 1.08333 0.903563 0.161558
Q2FVC5   16 1.33333 0.903563 0.161558
Q2G0T3   21 1.75 0.903563 0.161558
Q2G074   7 0.583333 -1.27278 0.943444
Q2G016   29 2.41667 3.07991 0.0107511
Q2G0G4   23 1.91667 0.903563 0.161558
Q2G2K1   15 1.25 0.903563 0.161558
Q2FXE1   13 1.08333 0.903563 0.161558
Q2FWD2   21 1.75 0.903563 0.161558
Q2G1Q0   20 1.66667 0.903563 0.161558
Q2G073   7 0.583333 -1.27278 0.943444
Q2G1T7   17 1.41667 0.903563 0.161558
Q2FVI3   18 1.5 0.903563 0.161558
Q2FZ93   12 1 0.903563 0.161558
Q2FVQ7   21 1.75 0.903563 0.161558
Q2G2B9   7 0.583333 -1.27278 0.943444
Q2FZN5   7 0.583333 -1.27278 0.943444
Q2FY72   17 1.41667 0.903563 0.161558
Q2G0A0   19 1.58333 0.903563 0.161558
Q2FZQ8   7 0.583333 -1.27278 0.943444
Q2FXP1   24 2 3.07991 0.0107511
P0A0B7   25 2.08333 3.07991 0.0107511
Q2FYW0   30 2.5 3.07991 0.0107511
Q2G230   25 2.08333 3.07991 0.0107511
Q2G0H5   13 1.08333 0.903563 0.161558
Q2G0B7   22 1.83333 0.903563 0.161558
Q2G131   5 0.416667 -1.27278 0.943444
Q2G0Y4   17 1.41667 0.903563 0.161558
Q2G2L0   19 1.58333 0.903563 0.161558
Q2G101   33 2.75 3.07991 0.0107511
Q2G036   19 1.58333 0.903563 0.161558
Q2FXN3   7 0.583333 -1.27278 0.943444
Q2FWY2   27 2.25 3.07991 0.0107511
Q2FXK6   21 1.75 0.903563 0.161558
Q2G2Y3   18 1.5 0.903563 0.161558
Q2G1P8   20 1.66667 0.903563 0.161558
Q2G0N7   32 2.66667 3.07991 0.0107511
Q2FW43   14 1.16667 0.903563 0.161558
Q2G2N4   18 1.5 0.903563 0.161558
Q2FW59   20 1.66667 0.903563 0.161558
Q2G1V0   6 0.5 -1.27278 0.943444
Q2G010   12 1 0.903563 0.161558
Q2FWJ4   5 0.416667 -1.27278 0.943444
Q2FUR3   30 2.5 3.07991 0.0107511
Q2FXE4   18 1.5 0.903563 0.161558
Q2FY36   22 1.83333 0.903563 0.161558
Q2G1Q7   15 1.25 0.903563 0.161558
Q2FX09   26 2.16667 3.07991 0.0107511
Q2G0Z1   25 2.08333 3.07991 0.0107511
Q2FWJ1   20 1.66667 0.903563 0.161558
Q2FUT4   24 2 3.07991 0.0107511
Q2FYI1   30 2.5 3.07991 0.0107511
Q2FXQ8   28 2.33333 3.07991 0.0107511
Q2FUZ0   24 2 3.07991 0.0107511
P0A086   23 1.91667 0.903563 0.161558
Q2FZM0   7 0.583333 -1.27278 0.943444
Q2FXL3   24 2 3.07991 0.0107511
Q2G2K7   6 0.5 -1.27278 0.943444
Q2FVL1   7 0.583333 -1.27278 0.943444
Q2FW21   15 1.25 0.903563 0.161558
Q2G201   19 1.58333 0.903563 0.161558
Q2FVV6   12 1 0.903563 0.161558
Q2FV03   21 1.75 0.903563 0.161558
Q2G2T2   7 0.583333 -1.27278 0.943444
Q2FZ44   13 1.08333 0.903563 0.161558
Q2G1N7   17 1.41667 0.903563 0.161558
Q2G172   6 0.5 -1.27278 0.943444
Q2G208   17 1.41667 0.903563 0.161558
Q2FZR7   7 0.583333 -1.27278 0.943444
Q2G2K2   11 0.916667 -1.27278 0.943444
Q2FVA4   18 1.5 0.903563 0.161558
Q2G0F5   7 0.583333 -1.27278 0.943444
Q2G0X0   18 1.5 0.903563 0.161558
Q2FXU0   27 2.25 3.07991 0.0107511
Q2FXX9   24 2 3.07991 0.0107511
Q2G2K8   12 1 0.903563 0.161558
Q2G0X1   16 1.28 0.903563 0.161558
Q2FXI8   11 0.88 -1.27278 0.943444
Q2G0L1   19 1.52 0.903563 0.161558
Q2FX07   8 0.64 -1.27278 0.943444
Q2G139   16 1.28 0.903563 0.161558
Q2FUV5   27 2.16 3.07991 0.0107511
Q2FVD0   16 1.28 0.903563 0.161558
Q2FX10   9 0.72 -1.27278 0.943444
Q2G1W5   25 2 3.07991 0.0107511
Q2G1Y7   15 1.2 0.903563 0.161558
Q2G190   17 1.36 0.903563 0.161558
Q2FV59   7 0.56 -1.27278 0.943444
Q2FZS3   16 1.28 0.903563 0.161558
Q2FX90   20 1.6 0.903563 0.161558
Q2FW85   7 0.56 -1.27278 0.943444
Q2FZ65   20 1.6 0.903563 0.161558
Q2FXJ7   28 2.24 3.07991 0.0107511
Q2FVW2   12 0.96 -1.27278 0.943444
Q2G0H4   18 1.44 0.903563 0.161558
Q2FVV4   8 0.64 -1.27278 0.943444
Q2FUR9   6 0.48 -1.27278 0.943444
Q2FW06   14 1.12 0.903563 0.161558
Q2FY84   16 1.28 0.903563 0.161558
Q2G132   29 2.32 3.07991 0.0107511
Q2G0C9   16 1.28 0.903563 0.161558
Q2G2N1   6 0.48 -1.27278 0.943444
Q2FVF2   7 0.56 -1.27278 0.943444
Q2FZ30   16 1.28 0.903563 0.161558
Q2FXX8   29 2.32 3.07991 0.0107511
Q2FZX6   13 1.04 0.903563 0.161558
Q2G1Z2   6 0.48 -1.27278 0.943444
Q2G0G7   20 1.6 0.903563 0.161558
Q2FV53   25 2 3.07991 0.0107511
Q2FV28   25 2 3.07991 0.0107511
Q2G097   17 1.36 0.903563 0.161558
Q2FZC5   32 2.56 3.07991 0.0107511
Q2FY77   18 1.44 0.903563 0.161558
Q2FVA9   31 2.48 3.07991 0.0107511
Q2G2W5   11 0.88 -1.27278 0.943444
Q2FX97   26 2.08 3.07991 0.0107511
Q2G1F3   20 1.6 0.903563 0.161558
Q2FYU1   12 0.96 -1.27278 0.943444
Q2FUP6   14 1.12 0.903563 0.161558
Q2G2U7   10 0.8 -1.27278 0.943444
Q2FY09   22 1.76 0.903563 0.161558
Q2G1J6   22 1.76 0.903563 0.161558
Q2G059   24 1.92 0.903563 0.161558
Q2FVK5   6 0.48 -1.27278 0.943444
Q2G0H7   15 1.2 0.903563 0.161558
Q2FWN2   8 0.64 -1.27278 0.943444
Q2FYV7   35 2.8 3.07991 0.0107511
Q2G236   26 2.08 3.07991 0.0107511
Q2FZR6   7 0.56 -1.27278 0.943444
Q2G1P9   20 1.6 0.903563 0.161558
Q2G0R9   32 2.56 3.07991 0.0107511
Q2FUZ9   22 1.76 0.903563 0.161558
Q2FVP2   20 1.6 0.903563 0.161558
Q2FXC8   17 1.36 0.903563 0.161558
Q2FVC4   18 1.44 0.903563 0.161558
Q2FZ29   18 1.44 0.903563 0.161558
Q2FYR8   26 2 3.07991 0.0107511
Q2FY23   24 1.84615 0.903563 0.161558
Q2G0D4   15 1.15385 0.903563 0.161558
Q2FZ38   28 2.15385 3.07991 0.0107511
Q2FXH1   8 0.615385 -1.27278 0.943444
Q2FXZ9   18 1.38462 0.903563 0.161558
Q2G1V3   6 0.461538 -1.27278 0.943444
Q2FVZ0   7 0.538462 -1.27278 0.943444
Q2FV95   7 0.538462 -1.27278 0.943444
Q2G196   24 1.84615 0.903563 0.161558
Q2FZ61   23 1.76923 0.903563 0.161558
Q2FW27   30 2.30769 3.07991 0.0107511
Q2FWH2   14 1.07692 0.903563 0.161558
Q2FZQ9   7 0.538462 -1.27278 0.943444
Q2FWQ9   28 2.15385 3.07991 0.0107511
Q2G1N5   6 0.461538 -1.27278 0.943444
Q2FZP8   7 0.538462 -1.27278 0.943444
Q2FXC2   18 1.38462 0.903563 0.161558
Q2G0X9   15 1.15385 0.903563 0.161558
Q2FX08   9 0.692308 -1.27278 0.943444
Q2FUV2   28 2.15385 3.07991 0.0107511
Q2FZT8   13 1 0.903563 0.161558
Q2G2N2   7 0.538462 -1.27278 0.943444
Q2G0M1   23 1.76923 0.903563 0.161558
Q2FVX8   33 2.53846 3.07991 0.0107511
Q2G220   29 2.23077 3.07991 0.0107511
Q2FW37   17 1.30769 0.903563 0.161558
Q2G203   24 1.84615 0.903563 0.161558
Q2FY89   17 1.30769 0.903563 0.161558
Q2G1K7   30 2.30769 3.07991 0.0107511
Q2G013   6 0.461538 -1.27278 0.943444
Q2FV91   8 0.615385 -1.27278 0.943444
Q2FW92   29 2.23077 3.07991 0.0107511
Q2G1U5   18 1.38462 0.903563 0.161558
Q2G2A6   13 1 0.903563 0.161558
Q2G0G9   15 1.15385 0.903563 0.161558
P0A088   12 0.923077 -1.27278 0.943444
Q2G0B4   9 0.692308 -1.27278 0.943444
Q2G0X7   18 1.38462 0.903563 0.161558
Q2G0S0   15 1.15385 0.903563 0.161558
Q2FW12   21 1.61538 0.903563 0.161558
Q2G0J7   24 1.84615 0.903563 0.161558
Q2FW76   7 0.538462 -1.27278 0.943444
Q2G1Z7   22 1.69231 0.903563 0.161558
Q2G2S1   26 2 3.07991 0.0107511
Q2G1B1   24 1.84615 0.903563 0.161558
Q2FVP3   10 0.769231 -1.27278 0.943444
Q2G1V1   24 1.84615 0.903563 0.161558
Q2G1H8   24 1.84615 0.903563 0.161558
Q2G149   29 2.23077 3.07991 0.0107511
Q2FXC7   18 1.38462 0.903563 0.161558
Q2G019   18 1.38462 0.903563 0.161558
Q2FWL6   28 2.15385 3.07991 0.0107511
Q2G199   8 0.615385 -1.27278 0.943444
Q2FY41   9 0.692308 -1.27278 0.943444
Q2FX33   26 2 3.07991 0.0107511
Q2G181   20 1.53846 0.903563 0.161558
Q2FVT1   7 0.538462 -1.27278 0.943444
Q2G0Z5   23 1.76923 0.903563 0.161558
Q2FZC7   18 1.38462 0.903563 0.161558
Q2G1U0   26 2 3.07991 0.0107511
Q2FW18   18 1.38462 0.903563 0.161558
Q2G0H1   15 1.15385 0.903563 0.161558
Q2FX22   11 0.846154 -1.27278 0.943444
Q2G157   26 2 3.07991 0.0107511
Q2G2J5   15 1.15385 0.903563 0.161558
Q2FZH9   6 0.461538 -1.27278 0.943444
Q2FZA6   5 0.384615 -1.27278 0.943444
Q2G1N6   6 0.461538 -1.27278 0.943444
Q2FVR4   28 2.15385 3.07991 0.0107511
Q2FY13   39 3 5.25625 0.000662855
Q2G025   29 2.23077 3.07991 0.0107511
Q2FV36   10 0.769231 -1.27278 0.943444
Q2G0W9   18 1.38462 0.903563 0.161558
Q2G0L0   26 2 3.07991 0.0107511
Q2FUR2   19 1.46154 0.903563 0.161558
Q2FVJ9   27 2.07692 3.07991 0.0107511
Q2G1S8   19 1.40741 0.903563 0.161558
Q2FVJ5   29 2.14815 3.07991 0.0107511
Q2FZ39   26 1.92593 0.903563 0.161558
Q2FWP6   14 1.03704 0.903563 0.161558
Q2FVB4   22 1.62963 0.903563 0.161558
Q2G0V7   27 2 3.07991 0.0107511
Q2FUV4   26 1.92593 0.903563 0.161558
Q2FYG5   32 2.37037 3.07991 0.0107511
Q2FW71   6 0.444444 -1.27278 0.943444
Q2FZB1   18 1.33333 0.903563 0.161558
Q2G0Y9   31 2.2963 3.07991 0.0107511
Q2G0X4   18 1.33333 0.903563 0.161558
Q2FZL2   14 1.03704 0.903563 0.161558
Q2FVS1   25 1.85185 0.903563 0.161558
Q2G099   29 2.14815 3.07991 0.0107511
Q2FZN0   20 1.48148 0.903563 0.161558
Q2FZ50   17 1.25926 0.903563 0.161558
Q2G0X8   18 1.33333 0.903563 0.161558
Q2G167   22 1.62963 0.903563 0.161558
Q2G086   23 1.7037 0.903563 0.161558
Q2G0D0   27 2 3.07991 0.0107511
Q2FWG3   23 1.7037 0.903563 0.161558
Q2G228   32 2.37037 3.07991 0.0107511
Q2FWW8   14 1.03704 0.903563 0.161558
Q2FYL0   13 0.962963 -1.27278 0.943444
Q2FXX2   25 1.85185 0.903563 0.161558
Q2G0C4   7 0.518519 -1.27278 0.943444
Q2FZA2   27 2 3.07991 0.0107511
Q2FWL0   28 2.07407 3.07991 0.0107511
Q2FUY9   28 2.07407 3.07991 0.0107511
Q2G0T8   26 1.92593 0.903563 0.161558
Q2FWK0   22 1.62963 0.903563 0.161558
Q2G0D9   24 1.77778 0.903563 0.161558
Q2FZF3   16 1.18519 0.903563 0.161558
Q2FZ17   32 2.37037 3.07991 0.0107511
Q2G0T6   24 1.77778 0.903563 0.161558
Q2G140   7 0.518519 -1.27278 0.943444
Q2G2F2   6 0.444444 -1.27278 0.943444
Q2FXG0   18 1.33333 0.903563 0.161558
Q2FWR4   19 1.40741 0.903563 0.161558
Q2G195   24 1.77778 0.903563 0.161558
Q2FVY4   29 2.14815 3.07991 0.0107511
Q2G1I6   26 1.92593 0.903563 0.161558
Q2FVD5   25 1.85185 0.903563 0.161558
Q2FZM1   27 2 3.07991 0.0107511
Q2FVG0   25 1.85185 0.903563 0.161558
Q2FZM7   22 1.62963 0.903563 0.161558
Q2FZB2   17 1.25926 0.903563 0.161558
Q2G287   20 1.48148 0.903563 0.161558
Q2FWG4   9 0.666667 -1.27278 0.943444
Q2G2B3   7 0.518519 -1.27278 0.943444
Q2FY48   14 1.03704 0.903563 0.161558
Q9ZNI1   15 1.11111 0.903563 0.161558
Q2FV94   29 2.14815 3.07991 0.0107511
Q2G2X5   7 0.518519 -1.27278 0.943444
Q2FVX6   27 2 3.07991 0.0107511
Q2G060   15 1.11111 0.903563 0.161558
Q2FVG2   10 0.740741 -1.27278 0.943444
Q2G1Q1   22 1.62963 0.903563 0.161558
Q2G1F1   13 0.962963 -1.27278 0.943444
Q2FXC5   17 1.25926 0.903563 0.161558
Q2G2B0   8 0.592593 -1.27278 0.943444
Q2FXR6   9 0.666667 -1.27278 0.943444
Q2FXE0   18 1.33333 0.903563 0.161558
Q2FUY3   30 2.22222 3.07991 0.0107511
Q2G1S6   13 0.962963 -1.27278 0.943444
Q2FVE9   6 0.444444 -1.27278 0.943444
Q2FVU7   31 2.2963 3.07991 0.0107511
Q2FVM7   29 2.14815 3.07991 0.0107511
Q2FVU6   8 0.592593 -1.27278 0.943444
Q2FVA1   24 1.77778 0.903563 0.161558
Q2FWB8   32 2.37037 3.07991 0.0107511
Q2FYR5   22 1.62963 0.903563 0.161558
Q2G261   18 1.33333 0.903563 0.161558
Q2G264   27 2 3.07991 0.0107511
Q2G0U4   15 1.11111 0.903563 0.161558
Q2G226   8 0.592593 -1.27278 0.943444
Q2FZT7   10 0.740741 -1.27278 0.943444
Q2FXJ4   11 0.814815 -1.27278 0.943444
Q2G047   24 1.77778 0.903563 0.161558
Q2FWD9   18 1.33333 0.903563 0.161558
Q2FZH2   15 1.11111 0.903563 0.161558
Q2G044   10 0.740741 -1.27278 0.943444
Q2FVZ8   7 0.518519 -1.27278 0.943444
Q2G1C5   9 0.666667 -1.27278 0.943444
Q2G1Z1   13 0.962963 -1.27278 0.943444
Q2G135   22 1.62963 0.903563 0.161558
Q2FVE5   32 2.37037 3.07991 0.0107511
Q2FZ70   35 2.59259 3.07991 0.0107511
Q2G2A0   36 2.66667 3.07991 0.0107511
Q2G224   22 1.57143 0.903563 0.161558
P0A0K3   21 1.5 0.903563 0.161558
Q2G1A8   33 2.35714 3.07991 0.0107511
Q2G1P5   8 0.571429 -1.27278 0.943444
Q2FV93   8 0.571429 -1.27278 0.943444
Q2FXC4   14 1 0.903563 0.161558
Q2FY74   16 1.14286 0.903563 0.161558
Q2G1M1   27 1.92857 0.903563 0.161558
Q9EZ11   29 2.07143 3.07991 0.0107511
Q2FZB3   16 1.14286 0.903563 0.161558
Q2G1V2   26 1.85714 0.903563 0.161558
Q2FVM8   11 0.785714 -1.27278 0.943444
Q2FVR1   21 1.5 0.903563 0.161558
Q2FXC3   17 1.21429 0.903563 0.161558
Q2FUV6   18 1.28571 0.903563 0.161558
Q2G1D7   24 1.71429 0.903563 0.161558
Q2FXR2   25 1.78571 0.903563 0.161558
Q2FW83   9 0.642857 -1.27278 0.943444
Q2G2X7   16 1.14286 0.903563 0.161558
Q2FVM4   4 0.285714 -1.27278 0.943444
P0A0J3   19 1.35714 0.903563 0.161558
Q2G2L8   15 1.07143 0.903563 0.161558
Q2FZ27   18 1.28571 0.903563 0.161558
Q2FZ53   29 2.07143 3.07991 0.0107511
Q2G154   34 2.42857 3.07991 0.0107511
Q2FZS4   7 0.5 -1.27278 0.943444
Q2FYQ5   7 0.5 -1.27278 0.943444
Q2FZL6   31 2.21429 3.07991 0.0107511
Q2FWB9   22 1.57143 0.903563 0.161558
Q2FUQ4   34 2.42857 3.07991 0.0107511
Q2G293   29 2.07143 3.07991 0.0107511
Q2FZS5   25 1.78571 0.903563 0.161558
Q2FYP9   6 0.428571 -1.27278 0.943444
Q2G0K7   26 1.85714 0.903563 0.161558
Q2FVV2   21 1.5 0.903563 0.161558
Q2FVN0   26 1.85714 0.903563 0.161558
Q2FX00   24 1.71429 0.903563 0.161558
Q2G1I0   12 0.857143 -1.27278 0.943444
Q2FXI2   31 2.21429 3.07991 0.0107511
Q2G2X1   13 0.928571 -1.27278 0.943444
Q2FYG6   12 0.857143 -1.27278 0.943444
Q2FXH0   22 1.57143 0.903563 0.161558
Q2FXU7   30 2.14286 3.07991 0.0107511
Q2G170   28 2 3.07991 0.0107511
Q2FVQ9   29 2.07143 3.07991 0.0107511
Q2FWV2   15 1.07143 0.903563 0.161558
Q2FVI5   9 0.642857 -1.27278 0.943444
Q2FUW0   21 1.5 0.903563 0.161558
Q2FXB7   25 1.78571 0.903563 0.161558
Q2G0J8   28 2 3.07991 0.0107511
Q2FXB5   24 1.71429 0.903563 0.161558
Q2FYE9   6 0.428571 -1.27278 0.943444
Q2FVE2   28 2 3.07991 0.0107511
Q2G2V6   38 2.71429 3.07991 0.0107511
O08387   14 1 0.903563 0.161558
Q2FZ14   28 2 3.07991 0.0107511
Q2FXW3   33 2.35714 3.07991 0.0107511
Q2FYQ8   24 1.71429 0.903563 0.161558
Q2G2D6   31 2.21429 3.07991 0.0107511
Q2G2T7   36 2.57143 3.07991 0.0107511
Q2FYP8   10 0.714286 -1.27278 0.943444
Q2FZ25   19 1.35714 0.903563 0.161558
Q2FY65   25 1.78571 0.903563 0.161558
Q2G2T1   12 0.857143 -1.27278 0.943444
Q2G1N0   6 0.428571 -1.27278 0.943444
Q2G110   10 0.714286 -1.27278 0.943444
Q2G1E1   24 1.71429 0.903563 0.161558
Q2G2F1   22 1.57143 0.903563 0.161558
Q2FXE8   25 1.78571 0.903563 0.161558
Q2FZ06   22 1.57143 0.903563 0.161558
Q2FVH2   8 0.571429 -1.27278 0.943444
Q2FYV6   22 1.57143 0.903563 0.161558
Q2FZJ3   19 1.31034 0.903563 0.161558
Q2G095   16 1.10345 0.903563 0.161558
Q2G2Y0   16 1.10345 0.903563 0.161558
Q2G2W3   33 2.27586 3.07991 0.0107511
Q2FY07   17 1.17241 0.903563 0.161558
Q2FXW8   16 1.10345 0.903563 0.161558
Q2FUR6   24 1.65517 0.903563 0.161558
Q2FVW6   8 0.551724 -1.27278 0.943444
Q2G1X0   10 0.689655 -1.27278 0.943444
Q2G1F6   7 0.482759 -1.27278 0.943444
Q2FVK8   32 2.2069 3.07991 0.0107511
Q2G158   23 1.58621 0.903563 0.161558
Q2G118   16 1.10345 0.903563 0.161558
Q2G077   8 0.551724 -1.27278 0.943444
Q2G0E0   29 2 3.07991 0.0107511
Q2G263   25 1.72414 0.903563 0.161558
Q2FUU1   26 1.7931 0.903563 0.161558
Q2G1X7   26 1.7931 0.903563 0.161558
Q2G1C0   35 2.41379 3.07991 0.0107511
Q2FVB9   9 0.62069 -1.27278 0.943444
Q2G273   25 1.72414 0.903563 0.161558
Q53726   21 1.44828 0.903563 0.161558
Q2G2W9   14 0.965517 -1.27278 0.943444
Q2FZ22   36 2.48276 3.07991 0.0107511
Q2G2U1   27 1.86207 0.903563 0.161558
Q2FXW6   24 1.65517 0.903563 0.161558
Q2G0P9   9 0.62069 -1.27278 0.943444
Q2FYE3   24 1.65517 0.903563 0.161558
Q2FXU3   28 1.93103 0.903563 0.161558
Q2G052   22 1.51724 0.903563 0.161558
Q2FZM6   25 1.72414 0.903563 0.161558
Q2FX25   12 0.827586 -1.27278 0.943444
Q2FX05   19 1.31034 0.903563 0.161558
Q2G1P2   8 0.551724 -1.27278 0.943444
Q2G2C4   35 2.41379 3.07991 0.0107511
Q2G165   6 0.413793 -1.27278 0.943444
Q2FXK8   5 0.344828 -1.27278 0.943444
Q2FWP1   25 1.72414 0.903563 0.161558
Q2FVU1   7 0.482759 -1.27278 0.943444
Q2FZ78   17 1.17241 0.903563 0.161558
Q2G0P0   21 1.44828 0.903563 0.161558
Q2FXX3   7 0.482759 -1.27278 0.943444
Q2FVX2   26 1.7931 0.903563 0.161558
Q2G0Q7   25 1.72414 0.903563 0.161558
Q2FXS6   13 0.896552 -1.27278 0.943444
Q2FUZ1   24 1.65517 0.903563 0.161558
Q2FZ87   22 1.51724 0.903563 0.161558
Q2FXF4   13 0.896552 -1.27278 0.943444
Q2G1G4   20 1.37931 0.903563 0.161558
Q2FWE6   28 1.93103 0.903563 0.161558
Q2G2U2   19 1.31034 0.903563 0.161558
Q2FY17   25 1.72414 0.903563 0.161558
Q2FVU3   26 1.7931 0.903563 0.161558
Q2FVK1   10 0.689655 -1.27278 0.943444
Q2G0K5   29 2 3.07991 0.0107511
Q2G2X8   16 1.10345 0.903563 0.161558
Q2FYZ7   27 1.86207 0.903563 0.161558
Q2FWG1   27 1.86207 0.903563 0.161558
Q2G1Q6   16 1.10345 0.903563 0.161558
Q2G2X9   17 1.17241 0.903563 0.161558
Q2FWN9   12 0.827586 -1.27278 0.943444
Q2FYZ2   24 1.65517 0.903563 0.161558
Q2FZJ1   20 1.37931 0.903563 0.161558
Q2G002   22 1.51724 0.903563 0.161558
Q2FVL4   23 1.58621 0.903563 0.161558
Q2G2M7   15 1.03448 0.903563 0.161558
Q2FWH6   27 1.86207 0.903563 0.161558
Q2FXQ3   17 1.17241 0.903563 0.161558
Q2G129   5 0.344828 -1.27278 0.943444
Q7BHL7   32 2.2069 3.07991 0.0107511
Q2FZ71   25 1.72414 0.903563 0.161558
Q2FZ88   20 1.33333 0.903563 0.161558
Q2FV22   27 1.8 0.903563 0.161558
Q2FYM3   19 1.26667 0.903563 0.161558
Q2FY06   27 1.8 0.903563 0.161558
Q2FXB0   13 0.866667 -1.27278 0.943444
Q2FX87   24 1.6 0.903563 0.161558
Q2FZ33   29 1.93333 0.903563 0.161558
Q2G0J1   23 1.53333 0.903563 0.161558
Q2FUT7   29 1.93333 0.903563 0.161558
Q2FZH1   26 1.73333 0.903563 0.161558
Q2FVX3   27 1.8 0.903563 0.161558
Q2FWC6   23 1.53333 0.903563 0.161558
Q2FXN6   29 1.93333 0.903563 0.161558
Q2FY79   29 1.93333 0.903563 0.161558
Q2FZ23   15 1 0.903563 0.161558
Q2FVF1   26 1.73333 0.903563 0.161558
Q2FWM5   20 1.33333 0.903563 0.161558
Q2G061   22 1.46667 0.903563 0.161558
Q2FWL7   9 0.6 -1.27278 0.943444
Q2FVK3   10 0.666667 -1.27278 0.943444
Q2FX19   21 1.4 0.903563 0.161558
Q2G2U6   30 2 3.07991 0.0107511
Q2G1S5   17 1.13333 0.903563 0.161558
Q2FVS9   15 1 0.903563 0.161558
Q2G1M7   22 1.46667 0.903563 0.161558
Q2FW50   24 1.6 0.903563 0.161558
Q2G2L1   25 1.66667 0.903563 0.161558
Q2FWB1   34 2.26667 3.07991 0.0107511
Q2FXA8   27 1.8 0.903563 0.161558
Q2FV20   22 1.46667 0.903563 0.161558
Q2FUY1   19 1.26667 0.903563 0.161558
Q2FYJ1   33 2.2 3.07991 0.0107511
Q2G043   15 1 0.903563 0.161558
Q2FZ43   24 1.6 0.903563 0.161558
Q9KJN4   26 1.73333 0.903563 0.161558
Q2G194   21 1.4 0.903563 0.161558
Q2G0F0   34 2.26667 3.07991 0.0107511
Q2G2G2   26 1.73333 0.903563 0.161558
Q2G0I8   26 1.73333 0.903563 0.161558
Q2FXG5   29 1.93333 0.903563 0.161558
Q2G2S6   19 1.26667 0.903563 0.161558
Q53700   23 1.53333 0.903563 0.161558
Q2G0D8   24 1.6 0.903563 0.161558
P60430   9 0.6 -1.27278 0.943444
Q2FV41   33 2.2 3.07991 0.0107511
Q2FXZ5   22 1.46667 0.903563 0.161558
Q2FZL0   7 0.466667 -1.27278 0.943444
Q2FY99   28 1.86667 0.903563 0.161558
Q2FX95   16 1.06667 0.903563 0.161558
Q2FYR6   24 1.6 0.903563 0.161558
Q2FUW2   14 0.933333 -1.27278 0.943444
Q2FVL2   33 2.2 3.07991 0.0107511
Q2G2L4   8 0.533333 -1.27278 0.943444
Q2FXB1   13 0.866667 -1.27278 0.943444
Q2FZY7   30 2 3.07991 0.0107511
Q2FVN1   8 0.533333 -1.27278 0.943444
Q2G1S1   32 2.13333 3.07991 0.0107511
Q2FXK4   23 1.53333 0.903563 0.161558
Q2FXM6   33 2.2 3.07991 0.0107511
Q2FZJ6   25 1.66667 0.903563 0.161558
Q2FVT4   21 1.4 0.903563 0.161558
Q2FYW1   26 1.73333 0.903563 0.161558
Q2FYZ3   35 2.33333 3.07991 0.0107511
Q2FXX5   20 1.33333 0.903563 0.161558
Q2FWM4   25 1.66667 0.903563 0.161558
Q2G2L3   29 1.93333 0.903563 0.161558
Q2FYR3   26 1.73333 0.903563 0.161558
Q2G0I9   26 1.73333 0.903563 0.161558
Q2G0M2   25 1.66667 0.903563 0.161558
Q2G272   18 1.2 0.903563 0.161558
Q2FXL4   37 2.46667 3.07991 0.0107511
Q2G0U9   18 1.2 0.903563 0.161558
Q2FVE4   21 1.4 0.903563 0.161558
Q2FVC6   28 1.86667 0.903563 0.161558
Q2FV19   24 1.6 0.903563 0.161558
Q2G0S8   27 1.8 0.903563 0.161558
Q2G2G3   7 0.466667 -1.27278 0.943444
Q2G2X0   34 2.19355 3.07991 0.0107511
Q2G0F3   32 2.06452 3.07991 0.0107511
Q2G037   19 1.22581 0.903563 0.161558
Q2G1G6   28 1.80645 0.903563 0.161558
Q2FWP0   16 1.03226 0.903563 0.161558
Q2FY29   29 1.87097 0.903563 0.161558
Q2FXQ4   10 0.645161 -1.27278 0.943444
Q2G0S7   27 1.74194 0.903563 0.161558
Q2FZX7   24 1.54839 0.903563 0.161558
Q2G0E6   6 0.387097 -1.27278 0.943444
Q2FY37   26 1.67742 0.903563 0.161558
Q2FYQ0   27 1.74194 0.903563 0.161558
Q2FUV3   24 1.54839 0.903563 0.161558
Q2FYV2   22 1.41935 0.903563 0.161558
Q2FVS4   27 1.74194 0.903563 0.161558
Q2G2M3   25 1.6129 0.903563 0.161558
Q2FVM6   20 1.29032 0.903563 0.161558
Q2G292   27 1.74194 0.903563 0.161558
Q2FXH7   18 1.16129 0.903563 0.161558
Q2FYQ7   22 1.41935 0.903563 0.161558
Q2FWG2   27 1.74194 0.903563 0.161558
Q2G159   32 2.06452 3.07991 0.0107511
Q2FX96   29 1.87097 0.903563 0.161558
Q2FV83   27 1.74194 0.903563 0.161558
Q2G2D8   31 2 3.07991 0.0107511
Q2FYJ4   7 0.451613 -1.27278 0.943444
Q2G1E8   7 0.451613 -1.27278 0.943444
Q2FVK2   13 0.83871 -1.27278 0.943444
Q2FZP1   11 0.709677 -1.27278 0.943444
Q2FXI0   21 1.35484 0.903563 0.161558
Q2G134   7 0.451613 -1.27278 0.943444
Q2FZZ6   16 1.03226 0.903563 0.161558
Q2G1Z3   23 1.48387 0.903563 0.161558
Q2G030   29 1.87097 0.903563 0.161558
Q2FV21   24 1.54839 0.903563 0.161558
Q9RQP6   7 0.451613 -1.27278 0.943444
Q2FZ62   25 1.6129 0.903563 0.161558
Q2FZQ7   18 1.16129 0.903563 0.161558
Q2G0F4   26 1.67742 0.903563 0.161558
Q2FWE0   20 1.29032 0.903563 0.161558
Q2FVS0   11 0.709677 -1.27278 0.943444
Q2FUT6   27 1.74194 0.903563 0.161558
Q2FUQ5   14 0.903226 -1.27278 0.943444
Q2FZJ9   17 1.09677 0.903563 0.161558
Q2FY81   23 1.48387 0.903563 0.161558
Q2G0K8   21 1.35484 0.903563 0.161558
Q2G262   8 0.516129 -1.27278 0.943444
Q2G0E1   25 1.6129 0.903563 0.161558
Q2FWD3   23 1.48387 0.903563 0.161558
Q2FXA4   29 1.87097 0.903563 0.161558
Q2FVF0   24 1.54839 0.903563 0.161558
Q2FWW9   23 1.48387 0.903563 0.161558
Q2FZ54   28 1.80645 0.903563 0.161558
P0A0J0   12 0.774194 -1.27278 0.943444
Q2G1G1   32 2.06452 3.07991 0.0107511
Q2FWA1   21 1.35484 0.903563 0.161558
Q2FXN1   30 1.93548 0.903563 0.161558
Q2G2T4   31 2 3.07991 0.0107511
Q2FZW9   29 1.87097 0.903563 0.161558
Q2FV90   32 2.06452 3.07991 0.0107511
Q2FWB3   14 0.903226 -1.27278 0.943444
Q2G0Q0   22 1.41935 0.903563 0.161558
Q2FY10   27 1.74194 0.903563 0.161558
Q2FXM0   24 1.54839 0.903563 0.161558
Q2G1S2   19 1.22581 0.903563 0.161558
Q2FXY5   18 1.125 0.903563 0.161558
Q2FXV3   28 1.75 0.903563 0.161558
Q2FXG3   21 1.3125 0.903563 0.161558
Q2FVA8   16 1 0.903563 0.161558
Q2G2C2   15 0.9375 -1.27278 0.943444
Q2FYU2   23 1.4375 0.903563 0.161558
Q2FYK5   23 1.4375 0.903563 0.161558
Q2FW35   27 1.6875 0.903563 0.161558
Q2FY52   24 1.5 0.903563 0.161558
Q9RQP9   36 2.25 3.07991 0.0107511
Q2G039   26 1.625 0.903563 0.161558
Q2G1E4   24 1.5 0.903563 0.161558
Q2G0B0   29 1.8125 0.903563 0.161558
Q2FXI7   21 1.3125 0.903563 0.161558
Q2FWN7   36 2.25 3.07991 0.0107511
Q2FV66   19 1.1875 0.903563 0.161558
Q2FYJ5   8 0.5 -1.27278 0.943444
Q2FYC9   10 0.625 -1.27278 0.943444
Q2FZC6   31 1.9375 0.903563 0.161558
Q2FXW4   26 1.625 0.903563 0.161558
Q2FXI1   20 1.25 0.903563 0.161558
Q2FZF9   23 1.4375 0.903563 0.161558
Q2G171   6 0.375 -1.27278 0.943444
Q2G2P8   25 1.5625 0.903563 0.161558
Q2G2V9   18 1.125 0.903563 0.161558
Q2FV31   22 1.375 0.903563 0.161558
Q9KJN3   14 0.875 -1.27278 0.943444
Q2FZV5   7 0.4375 -1.27278 0.943444
Q2FWC4   31 1.9375 0.903563 0.161558
Q2FYT0   7 0.4375 -1.27278 0.943444
Q2G145   19 1.1875 0.903563 0.161558
Q2G0J0   36 2.25 3.07991 0.0107511
Q2FZQ3   29 1.8125 0.903563 0.161558
Q2FYE5   22 1.375 0.903563 0.161558
Q2FWN5   12 0.75 -1.27278 0.943444
Q2FY24   35 2.1875 3.07991 0.0107511
Q2FVW7   19 1.1875 0.903563 0.161558
Q2FZ91   33 2.0625 3.07991 0.0107511
Q2FWL2   30 1.875 0.903563 0.161558
Q2FZQ6   21 1.3125 0.903563 0.161558
P02976   10 0.625 -1.27278 0.943444
Q2G0R7   7 0.4375 -1.27278 0.943444
Q2FUU2   26 1.625 0.903563 0.161558
Q2FZG1   23 1.4375 0.903563 0.161558
Q2G0Z4   7 0.4375 -1.27278 0.943444
Q2FZ81   20 1.25 0.903563 0.161558
Q2G2J8   25 1.5625 0.903563 0.161558
Q2FZD7   26 1.625 0.903563 0.161558
Q2G288   13 0.8125 -1.27278 0.943444
Q2FW52   30 1.875 0.903563 0.161558
Q2FVX4   30 1.875 0.903563 0.161558
Q2FVN5   8 0.5 -1.27278 0.943444
Q2FY88   23 1.4375 0.903563 0.161558
Q2FWC9   33 2.0625 3.07991 0.0107511
Q2FZS7   20 1.25 0.903563 0.161558
Q2FZ63   27 1.6875 0.903563 0.161558
Q2G1L8   25 1.5625 0.903563 0.161558
Q2FV17   29 1.8125 0.903563 0.161558
Q2FVT8   27 1.6875 0.903563 0.161558
Q2G0W8   29 1.8125 0.903563 0.161558
Q2FV07   19 1.1875 0.903563 0.161558
Q2G0Q1   25 1.5625 0.903563 0.161558
Q2FY69   28 1.75 0.903563 0.161558
Q2FZ75   24 1.5 0.903563 0.161558
Q2G0E5   28 1.75 0.903563 0.161558
Q2G233   26 1.625 0.903563 0.161558
Q2FWE1   34 2.125 3.07991 0.0107511
Q2FVZ2   22 1.375 0.903563 0.161558
Q2FYE2   22 1.375 0.903563 0.161558
Q2G1K6   23 1.39394 0.903563 0.161558
Q2FVT0   25 1.51515 0.903563 0.161558
Q2G0Q9   31 1.87879 0.903563 0.161558
Q2FZ89   32 1.93939 0.903563 0.161558
Q2FVR0   14 0.848485 -1.27278 0.943444
Q2FZD9   15 0.909091 -1.27278 0.943444
Q2FX85   12 0.727273 -1.27278 0.943444
Q2G1B0   17 1.0303 0.903563 0.161558
Q2G2E4   7 0.424242 -1.27278 0.943444
Q2FYK7   28 1.69697 0.903563 0.161558
Q2FZ13   23 1.39394 0.903563 0.161558
Q2FZE6   30 1.81818 0.903563 0.161558
Q2FVI2   26 1.57576 0.903563 0.161558
Q2FZE0   25 1.51515 0.903563 0.161558
Q2FV38   28 1.69697 0.903563 0.161558
Q2FXE2   23 1.39394 0.903563 0.161558
Q2G1Q2   21 1.27273 0.903563 0.161558
Q2FYY8   29 1.75758 0.903563 0.161558
Q2FYN6   28 1.69697 0.903563 0.161558
Q2FV39   35 2.12121 3.07991 0.0107511
Q2G130   23 1.39394 0.903563 0.161558
Q2FUR8   22 1.33333 0.903563 0.161558
Q2FXZ3   14 0.848485 -1.27278 0.943444
Q2FYM4   6 0.363636 -1.27278 0.943444
Q2FWY1   36 2.18182 3.07991 0.0107511
Q2G1V4   21 1.27273 0.903563 0.161558
P0A011   24 1.45455 0.903563 0.161558
Q2FXZ0   28 1.69697 0.903563 0.161558
Q2G0V4   32 1.93939 0.903563 0.161558
Q2FW34   25 1.51515 0.903563 0.161558
Q2FWC7   30 1.81818 0.903563 0.161558
Q2G0F6   31 1.87879 0.903563 0.161558
Q2G0T0   36 2.18182 3.07991 0.0107511
Q2FXM8   31 1.87879 0.903563 0.161558
Q2G0Q8   31 1.87879 0.903563 0.161558
Q2FZ08   18 1.09091 0.903563 0.161558
Q2G160   24 1.45455 0.903563 0.161558
Q2FY78   19 1.15152 0.903563 0.161558
Q2G2H7   15 0.909091 -1.27278 0.943444
Q2FW53   20 1.21212 0.903563 0.161558
Q2FVX0   26 1.57576 0.903563 0.161558
Q2G2U5   32 1.93939 0.903563 0.161558
Q2FZR0   28 1.69697 0.903563 0.161558
Q2G1Z9   30 1.81818 0.903563 0.161558
Q2G1G0   24 1.45455 0.903563 0.161558
Q2FW57   24 1.45455 0.903563 0.161558
Q9RQP7   18 1.09091 0.903563 0.161558
Q2FXP0   22 1.33333 0.903563 0.161558
Q2FVV1   6 0.363636 -1.27278 0.943444
Q2FYU8   6 0.363636 -1.27278 0.943444
Q2FZ04   32 1.93939 0.903563 0.161558
Q2FVQ0   24 1.45455 0.903563 0.161558
Q2G151   24 1.45455 0.903563 0.161558
Q2FXF9   25 1.51515 0.903563 0.161558
Q2G242   21 1.27273 0.903563 0.161558
Q2FZQ0   30 1.81818 0.903563 0.161558
Q2G1Q8   20 1.21212 0.903563 0.161558
Q2FYG1   27 1.58824 0.903563 0.161558
Q2G1N3   31 1.82353 0.903563 0.161558
Q2FV44   27 1.58824 0.903563 0.161558
Q2FXV4   25 1.47059 0.903563 0.161558
Q2G0I1   12 0.705882 -1.27278 0.943444
Q2FZY0   22 1.29412 0.903563 0.161558
Q2G295   34 2 3.07991 0.0107511
Q2FWH3   25 1.47059 0.903563 0.161558
Q2G072   22 1.29412 0.903563 0.161558
Q2G217   27 1.58824 0.903563 0.161558
Q2FYP6   22 1.29412 0.903563 0.161558
Q9EZ12   27 1.58824 0.903563 0.161558
Q2FZ48   27 1.58824 0.903563 0.161558
Q2FY16   24 1.41176 0.903563 0.161558
Q2FZU3   24 1.41176 0.903563 0.161558
Q2FVV7   23 1.35294 0.903563 0.161558
Q2FWU0   16 0.941176 -1.27278 0.943444
P0A0Q0   24 1.41176 0.903563 0.161558
Q2FVS3   27 1.58824 0.903563 0.161558
Q2G0I6   29 1.70588 0.903563 0.161558
Q2FYP3   21 1.23529 0.903563 0.161558
Q2FWM0   28 1.64706 0.903563 0.161558
Q2FZ36   33 1.94118 0.903563 0.161558
Q2G0Y8   17 1 0.903563 0.161558
Q2FXF6   7 0.411765 -1.27278 0.943444
Q2FXM7   33 1.94118 0.903563 0.161558
Q2G1A6   29 1.70588 0.903563 0.161558
Q2G138   7 0.411765 -1.27278 0.943444
Q2FZR4   26 1.52941 0.903563 0.161558
Q2G162   7 0.411765 -1.27278 0.943444
Q2FYH2   10 0.588235 -1.27278 0.943444
Q2FX56   24 1.41176 0.903563 0.161558
Q2FY68   22 1.29412 0.903563 0.161558
Q2G1K1   13 0.764706 -1.27278 0.943444
Q2G1A3   29 1.70588 0.903563 0.161558
Q2FZX4   30 1.76471 0.903563 0.161558
Q2G1M5   24 1.41176 0.903563 0.161558
Q2FVA3   27 1.58824 0.903563 0.161558
Q2G2G4   22 1.29412 0.903563 0.161558
Q2G0U3   29 1.70588 0.903563 0.161558
Q2FXQ6   15 0.882353 -1.27278 0.943444
Q2G0S2   30 1.76471 0.903563 0.161558
Q2G168   13 0.764706 -1.27278 0.943444
Q2FZB0   27 1.58824 0.903563 0.161558
Q2G119   27 1.58824 0.903563 0.161558
Q2FVJ7   24 1.41176 0.903563 0.161558
Q2FY30   27 1.58824 0.903563 0.161558
Q2FXR3   24 1.41176 0.903563 0.161558
Q2G1Z0   33 1.94118 0.903563 0.161558
Q2G0A9   24 1.41176 0.903563 0.161558
O33599   15 0.882353 -1.27278 0.943444
Q2FZ55   30 1.76471 0.903563 0.161558
Q2FYS0   27 1.58824 0.903563 0.161558
Q2G248   27 1.58824 0.903563 0.161558
Q2G049   19 1.11765 0.903563 0.161558
Q2FVA5   21 1.23529 0.903563 0.161558
Q2FUX8   29 1.70588 0.903563 0.161558
Q2G123   25 1.47059 0.903563 0.161558
Q2FVH0   30 1.76471 0.903563 0.161558
Q2FV01   7 0.411765 -1.27278 0.943444
Q2G2L2   28 1.64706 0.903563 0.161558
Q2FYW3   27 1.58824 0.903563 0.161558
Q2FZZ0   33 1.94118 0.903563 0.161558
Q2FVV8   26 1.52941 0.903563 0.161558
Q2G2W0   20 1.14286 0.903563 0.161558
Q2G041   25 1.42857 0.903563 0.161558
P0A0B9   32 1.82857 0.903563 0.161558
Q2FYI6   31 1.77143 0.903563 0.161558
Q2G2S2   27 1.54286 0.903563 0.161558
Q2FVQ8   25 1.42857 0.903563 0.161558
Q2FVT2   30 1.71429 0.903563 0.161558
Q2G1Z5   16 0.914286 -1.27278 0.943444
Q2G2A4   16 0.914286 -1.27278 0.943444
P60393   33 1.88571 0.903563 0.161558
Q2G0P6   23 1.31429 0.903563 0.161558
Q2FW04   21 1.2 0.903563 0.161558
Q2FYY9   28 1.6 0.903563 0.161558
Q2FWP2   17 0.971429 -1.27278 0.943444
Q2FVW4   26 1.48571 0.903563 0.161558
Q2FY63   29 1.65714 0.903563 0.161558
Q2FZ68   24 1.37143 0.903563 0.161558
Q2G1E2   13 0.742857 -1.27278 0.943444
Q2G2T8   27 1.54286 0.903563 0.161558
Q2FY71   25 1.42857 0.903563 0.161558
Q2FVI1   9 0.514286 -1.27278 0.943444
Q2G0W2   11 0.628571 -1.27278 0.943444
Q2G238   32 1.82857 0.903563 0.161558
Q2FZR1   24 1.37143 0.903563 0.161558
Q2FXN2   10 0.571429 -1.27278 0.943444
Q2FXH6   8 0.457143 -1.27278 0.943444
Q2FXM3   29 1.65714 0.903563 0.161558
Q2FZW3   31 1.77143 0.903563 0.161558
Q2FWM9   25 1.42857 0.903563 0.161558
Q2FUW9   6 0.342857 -1.27278 0.943444
Q2FW91   24 1.37143 0.903563 0.161558
Q2G137   22 1.25714 0.903563 0.161558
Q2FVM0   30 1.71429 0.903563 0.161558
Q2G057   29 1.65714 0.903563 0.161558
Q2FXP5   18 1.02857 0.903563 0.161558
Q2G1H2   7 0.4 -1.27278 0.943444
Q2FX99   7 0.4 -1.27278 0.943444
Q2G0J4   10 0.571429 -1.27278 0.943444
Q2FX74   18 1.02857 0.903563 0.161558
Q2G1J9   12 0.685714 -1.27278 0.943444
Q2G1F7   9 0.514286 -1.27278 0.943444
Q2G2R8   24 1.37143 0.903563 0.161558
Q2FW32   17 0.971429 -1.27278 0.943444
Q2FXZ4   35 2 3.07991 0.0107511
Q2FUT0   36 2.05714 3.07991 0.0107511
Q2G084   32 1.82857 0.903563 0.161558
Q2G148   24 1.37143 0.903563 0.161558
Q2FYR0   30 1.71429 0.903563 0.161558
Q2FW86   26 1.48571 0.903563 0.161558
Q2FW01   25 1.42857 0.903563 0.161558
Q2FUX9   9 0.514286 -1.27278 0.943444
Q2G212   15 0.857143 -1.27278 0.943444
Q2FZ84   18 1.02857 0.903563 0.161558
Q2G0Y0   28 1.6 0.903563 0.161558
Q2FYU4   26 1.48571 0.903563 0.161558
Q2G223   16 0.914286 -1.27278 0.943444
Q2G136   26 1.48571 0.903563 0.161558
Q2G0G6   23 1.31429 0.903563 0.161558
Q2FWY6   23 1.31429 0.903563 0.161558
Q2FWZ2   28 1.6 0.903563 0.161558
Q2G240   24 1.37143 0.903563 0.161558
O05154   29 1.65714 0.903563 0.161558
Q2FXP4   13 0.742857 -1.27278 0.943444
Q2FVH5   26 1.48571 0.903563 0.161558
Q2FYP0   27 1.5 0.903563 0.161558
Q2FUW5   31 1.72222 0.903563 0.161558
Q2FX66   12 0.666667 -1.27278 0.943444
Q2G1P4   8 0.444444 -1.27278 0.943444
Q2FYI9   25 1.38889 0.903563 0.161558
Q2G0I7   23 1.27778 0.903563 0.161558
Q2FXQ9   27 1.5 0.903563 0.161558
Q2FXL0   29 1.61111 0.903563 0.161558
Q2FYR7   33 1.83333 0.903563 0.161558
Q2G1W4   18 1 0.903563 0.161558
Q2G2C8   22 1.22222 0.903563 0.161558
Q2G163   31 1.72222 0.903563 0.161558
Q2FWL9   8 0.444444 -1.27278 0.943444
Q2FZH3   19 1.05556 0.903563 0.161558
Q2FZR5   28 1.55556 0.903563 0.161558
Q2G1W6   20 1.11111 0.903563 0.161558
Q2FWA5   9 0.5 -1.27278 0.943444
Q2FX17   16 0.888889 -1.27278 0.943444
Q2FXY1   35 1.94444 0.903563 0.161558
Q2G2W1   12 0.666667 -1.27278 0.943444
Q2FV06   6 0.333333 -1.27278 0.943444
Q2FYW6   27 1.5 0.903563 0.161558
Q2G281   26 1.44444 0.903563 0.161558
Q2G227   25 1.38889 0.903563 0.161558
Q2FWZ5   23 1.27778 0.903563 0.161558
Q2FZX0   28 1.55556 0.903563 0.161558
Q2FV51   12 0.666667 -1.27278 0.943444
Q2G082   13 0.722222 -1.27278 0.943444
Q2FWX4   6 0.333333 -1.27278 0.943444
Q2FZT1   35 1.94444 0.903563 0.161558
Q2FYF3   22 1.22222 0.903563 0.161558
Q2FXW9   17 0.944444 -1.27278 0.943444
O34090   31 1.72222 0.903563 0.161558
Q2FVE1   10 0.555556 -1.27278 0.943444
Q2FZL5   34 1.88889 0.903563 0.161558
Q2G258   30 1.66667 0.903563 0.161558
Q2FZW5   13 0.722222 -1.27278 0.943444
Q2FW63   8 0.444444 -1.27278 0.943444
Q2FXB4   16 0.888889 -1.27278 0.943444
Q2G1T5   11 0.611111 -1.27278 0.943444
Q2G1J5   31 1.72222 0.903563 0.161558
Q2G0V0   32 1.77778 0.903563 0.161558
Q2G0M7   23 1.27778 0.903563 0.161558
Q2G1I5   29 1.61111 0.903563 0.161558
Q2G146   31 1.72222 0.903563 0.161558
Q2G1P6   30 1.66667 0.903563 0.161558
Q2G1W8   23 1.24324 0.903563 0.161558
Q2G035   28 1.51351 0.903563 0.161558
Q2G1I3   21 1.13514 0.903563 0.161558
Q2FWM2   29 1.56757 0.903563 0.161558
Q2FYJ3   32 1.72973 0.903563 0.161558
Q2G0L8   32 1.72973 0.903563 0.161558
Q2G164   27 1.45946 0.903563 0.161558
Q2FVT7   34 1.83784 0.903563 0.161558
Q2G1R3   23 1.24324 0.903563 0.161558
Q2G1T6   33 1.78378 0.903563 0.161558
Q2FZN7   24 1.2973 0.903563 0.161558
Q2FY83   16 0.864865 -1.27278 0.943444
Q2FZX9   26 1.40541 0.903563 0.161558
Q2FYL5   27 1.45946 0.903563 0.161558
Q2G218   31 1.67568 0.903563 0.161558
Q2G0M5   29 1.56757 0.903563 0.161558
Q2FW78   7 0.378378 -1.27278 0.943444
P52078   33 1.78378 0.903563 0.161558
Q7X2S2   36 1.94595 0.903563 0.161558
Q2FZG4   25 1.35135 0.903563 0.161558
Q2G0M4   21 1.13514 0.903563 0.161558
Q2FVA2   30 1.62162 0.903563 0.161558
Q2G115   24 1.2973 0.903563 0.161558
Q2G0M8   31 1.67568 0.903563 0.161558
Q2G1U4   26 1.40541 0.903563 0.161558
Q2G1D0   35 1.89189 0.903563 0.161558
Q2G2S0   16 0.864865 -1.27278 0.943444
Q2G2N5   15 0.810811 -1.27278 0.943444
Q2G222   22 1.18919 0.903563 0.161558
Q2G1C8   19 1.02703 0.903563 0.161558
Q2FV40   23 1.24324 0.903563 0.161558
Q2FXT1   25 1.35135 0.903563 0.161558
Q2FZZ2   26 1.40541 0.903563 0.161558
Q2FY01   21 1.13514 0.903563 0.161558
Q2FVJ8   27 1.45946 0.903563 0.161558
Q2FXK2   32 1.72973 0.903563 0.161558
Q2FUS7   23 1.24324 0.903563 0.161558
Q2FVP1   12 0.648649 -1.27278 0.943444
Q2FYN7   10 0.540541 -1.27278 0.943444
P69848   28 1.51351 0.903563 0.161558
Q2FWN8   31 1.67568 0.903563 0.161558
Q2FV62   25 1.35135 0.903563 0.161558
Q2FWW7   24 1.2973 0.903563 0.161558
Q2G1Y5   31 1.67568 0.903563 0.161558
Q2FXA3   26 1.40541 0.903563 0.161558
Q2FYV3   30 1.62162 0.903563 0.161558
Q2G1H4   32 1.72973 0.903563 0.161558
Q2G038   31 1.67568 0.903563 0.161558
Q2G161   7 0.378378 -1.27278 0.943444
Q2FYV1   32 1.72973 0.903563 0.161558
Q2FZ09   28 1.51351 0.903563 0.161558
Q2FW90   25 1.35135 0.903563 0.161558
Q2G290   27 1.45946 0.903563 0.161558
P60611   28 1.51351 0.903563 0.161558
Q2FV58   30 1.62162 0.903563 0.161558
Q2G0C6   26 1.40541 0.903563 0.161558
Q2G050   23 1.24324 0.903563 0.161558
Q2G0V2   25 1.35135 0.903563 0.161558
Q2FVQ4   11 0.594595 -1.27278 0.943444
Q2G094   18 0.947368 -1.27278 0.943444
Q2FY59   28 1.47368 0.903563 0.161558
Q2FVX7   36 1.89474 0.903563 0.161558
Q2FVP4   23 1.21053 0.903563 0.161558
Q2G185   16 0.842105 -1.27278 0.943444
Q2FXP8   6 0.315789 -1.27278 0.943444
Q2G275   20 1.05263 0.903563 0.161558
Q2G1D9   19 1 0.903563 0.161558
Q2FXI3   26 1.36842 0.903563 0.161558
Q2FYM2   18 0.947368 -1.27278 0.943444
P14738   11 0.578947 -1.27278 0.943444
Q2G2Q2   28 1.47368 0.903563 0.161558
Q2G0M9   32 1.68421 0.903563 0.161558
Q2FY67   27 1.42105 0.903563 0.161558
Q2FWX8   10 0.526316 -1.27278 0.943444
Q2FUT9   27 1.42105 0.903563 0.161558
Q2FZS0   34 1.78947 0.903563 0.161558
Q2G2A8   23 1.21053 0.903563 0.161558
Q2FUY2   11 0.578947 -1.27278 0.943444
Q2FZL8   22 1.15789 0.903563 0.161558
Q2FW93   13 0.684211 -1.27278 0.943444
Q2G1L7   28 1.47368 0.903563 0.161558
Q2FW41   25 1.31579 0.903563 0.161558
Q2FZY6   18 0.947368 -1.27278 0.943444
Q2G042   7 0.368421 -1.27278 0.943444
Q2FWK2   32 1.68421 0.903563 0.161558
Q2FYF4   32 1.68421 0.903563 0.161558
Q2FZP2   14 0.736842 -1.27278 0.943444
Q2G1G7   23 1.21053 0.903563 0.161558
Q2G1H5   30 1.57895 0.903563 0.161558
Q2G2S7   18 0.947368 -1.27278 0.943444
Q2FY53   30 1.57895 0.903563 0.161558
Q2G1N2   25 1.31579 0.903563 0.161558
Q2G2V2   21 1.10526 0.903563 0.161558
Q2G1H6   32 1.68421 0.903563 0.161558
Q2FZA9   34 1.78947 0.903563 0.161558
Q2FXI5   35 1.84211 0.903563 0.161558
Q2G206   9 0.473684 -1.27278 0.943444
Q2FWN6   24 1.26316 0.903563 0.161558
Q2FUQ2   24 1.26316 0.903563 0.161558
Q2G1K3   25 1.31579 0.903563 0.161558
Q2FZ76   21 1.10526 0.903563 0.161558
Q2FY54   17 0.894737 -1.27278 0.943444
Q2G289   26 1.36842 0.903563 0.161558
Q2FY14   24 1.26316 0.903563 0.161558
Q2FV77   18 0.947368 -1.27278 0.943444
Q2G064   30 1.57895 0.903563 0.161558
Q2G033   22 1.15789 0.903563 0.161558
Q2G198   22 1.15789 0.903563 0.161558
Q2G0K4   17 0.894737 -1.27278 0.943444
Q2G0V3   30 1.57895 0.903563 0.161558
Q2FWE2   20 1.02564 0.903563 0.161558
Q2G089   23 1.17949 0.903563 0.161558
Q2FZL3   24 1.23077 0.903563 0.161558
Q2G087   30 1.53846 0.903563 0.161558
Q2G0A7   10 0.512821 -1.27278 0.943444
Q2FVF9   38 1.94872 0.903563 0.161558
Q2G071   27 1.38462 0.903563 0.161558
Q2FUZ2   18 0.923077 -1.27278 0.943444
Q2FY27   33 1.69231 0.903563 0.161558
Q2FXX4   16 0.820513 -1.27278 0.943444
Q2G1E6   32 1.64103 0.903563 0.161558
Q2G1G5   20 1.02564 0.903563 0.161558
Q2G2Q3   19 0.974359 -1.27278 0.943444
Q2FZF0   16 0.820513 -1.27278 0.943444
Q2G2D2   22 1.12821 0.903563 0.161558
Q2FXT4   25 1.28205 0.903563 0.161558
Q2FZI8   28 1.4359 0.903563 0.161558
Q2FUS8   11 0.564103 -1.27278 0.943444
Q2FVR9   30 1.53846 0.903563 0.161558
Q2FXP2   29 1.48718 0.903563 0.161558
Q2FX94   16 0.820513 -1.27278 0.943444
Q2G2A5   28 1.4359 0.903563 0.161558
Q2FZP7   29 1.48718 0.903563 0.161558
Q2G1R7   21 1.07692 0.903563 0.161558
Q2G015   11 0.564103 -1.27278 0.943444
Q2FZF4   33 1.69231 0.903563 0.161558
Q2G1E5   34 1.74359 0.903563 0.161558
Q2FWH9   11 0.564103 -1.27278 0.943444
Q2G069   19 0.974359 -1.27278 0.943444
Q2FZK3   27 1.38462 0.903563 0.161558
Q2FZU5   28 1.4359 0.903563 0.161558
Q2FYT4   21 1.07692 0.903563 0.161558
Q2FWK4   28 1.4359 0.903563 0.161558
Q2FY40   34 1.74359 0.903563 0.161558
Q2FWY4   8 0.410256 -1.27278 0.943444
Q2G156   14 0.717949 -1.27278 0.943444
Q2G045   24 1.23077 0.903563 0.161558
Q2FZS6   25 1.28205 0.903563 0.161558
Q2FYC7   21 1.07692 0.903563 0.161558
Q2FW73   24 1.23077 0.903563 0.161558
Q2G1H3   24 1.23077 0.903563 0.161558
Q2FXJ6   17 0.871795 -1.27278 0.943444
Q2FUS2   7 0.35 -1.27278 0.943444
Q2G120   30 1.5 0.903563 0.161558
Q2G2T9   19 0.95 -1.27278 0.943444
Q2G1N9   12 0.6 -1.27278 0.943444
Q2FXL9   30 1.5 0.903563 0.161558
Q2G0W4   28 1.4 0.903563 0.161558
Q2G0R6   24 1.2 0.903563 0.161558
Q2G1C4   31 1.55 0.903563 0.161558
Q2FWY9   33 1.65 0.903563 0.161558
Q2G1K4   30 1.5 0.903563 0.161558
Q2FYK3   22 1.1 0.903563 0.161558
Q2G1N4   32 1.6 0.903563 0.161558
Q2G065   31 1.55 0.903563 0.161558
Q2FX88   22 1.1 0.903563 0.161558
Q2FVW9   30 1.5 0.903563 0.161558
Q2G1E0   14 0.7 -1.27278 0.943444
Q2G2P2   22 1.1 0.903563 0.161558
Q2G0V5   8 0.4 -1.27278 0.943444
Q2FWA2   33 1.65 0.903563 0.161558
Q2FZU1   28 1.4 0.903563 0.161558
Q2FX77   25 1.25 0.903563 0.161558
Q2FW75   28 1.4 0.903563 0.161558
Q2FUT5   24 1.2 0.903563 0.161558
Q2G234   25 1.25 0.903563 0.161558
Q2FZU6   22 1.1 0.903563 0.161558
Q2G1Y2   12 0.6 -1.27278 0.943444
Q2FXN7   16 0.8 -1.27278 0.943444
Q2G2J3   7 0.35 -1.27278 0.943444
Q2G0G1   33 1.65 0.903563 0.161558
Q2FW62   26 1.3 0.903563 0.161558
Q2FUP7   31 1.55 0.903563 0.161558
Q2G1J3   25 1.25 0.903563 0.161558
Q2FZ15   30 1.5 0.903563 0.161558
Q2G1D3   17 0.85 -1.27278 0.943444
Q2G0K2   32 1.6 0.903563 0.161558
Q2FWC1   32 1.6 0.903563 0.161558
Q2FXM5   29 1.45 0.903563 0.161558
Q2FY46   27 1.35 0.903563 0.161558
Q2G1K0   28 1.4 0.903563 0.161558
Q2FXT6   28 1.4 0.903563 0.161558
Q2FZM4   30 1.5 0.903563 0.161558
Q2FXG1   31 1.55 0.903563 0.161558
Q2FXL1   32 1.6 0.903563 0.161558
Q2FWX5   23 1.15 0.903563 0.161558
# cudaSaTabsearch LTYPE = T LORDER = F LSOLN = F
# QUERY ID = PF10881 
# DBFILE = ./tableaux.ascii.DB                                                             
Q2G1I1   27 1.31707 0.903563  0.161558
Q2G1K2   28 1.36585 0.903563  0.161558
Q2FUU5   35 1.70732 0.903563  0.161558
Q2FXB6   28 1.36585 0.903563  0.161558
Q2FZU2   16 0.780488 -1.27278  0.943444
Q2FZK0   7 0.341463 -1.27278  0.943444
Q2FY33   18 0.878049 -1.27278  0.943444
Q2G098   21 1.02439 0.903563  0.161558
Q2FZ46   29 1.41463 0.903563  0.161558
Q2FZQ5   23 1.12195 0.903563  0.161558
Q2FXU8   21 1.02439 0.903563  0.161558
Q9EZ08   25 1.21951 0.903563  0.161558
Q2G1B9   29 1.41463 0.903563  0.161558
Q2FZ73   26 1.26829 0.903563  0.161558
Q2FY35   33 1.60976 0.903563  0.161558
Q2FZ16   31 1.5122 0.903563  0.161558
Q2FYR2   25 1.21951 0.903563  0.161558
Q2FWY3   9 0.439024 -1.27278  0.943444
Q2G2F5   26 1.26829 0.903563  0.161558
Q2G032   30 1.46341 0.903563  0.161558
Q2FZ10   35 1.70732 0.903563  0.161558
Q2G255   29 1.41463 0.903563  0.161558
Q2G0X6   37 1.80488 0.903563  0.161558
Q2FYH0   29 1.41463 0.903563  0.161558
Q2FXJ9   26 1.26829 0.903563  0.161558
Q2FZT4   18 0.878049 -1.27278  0.943444
Q2FVE6   20 0.97561 -1.27278  0.943444
Q2FYD3   13 0.634146 -1.27278  0.943444
Q2FXT5   25 1.21951 0.903563  0.161558
Q2FY60   27 1.31707 0.903563  0.161558
Q2G2D7   24 1.17073 0.903563  0.161558
Q2FX16   26 1.26829 0.903563  0.161558
Q2FZ34   24 1.17073 0.903563  0.161558
Q2G1S4   30 1.46341 0.903563  0.161558
Q2G147   24 1.17073 0.903563  0.161558
Q2G1J7   26 1.26829 0.903563  0.161558
Q2G2A7   25 1.21951 0.903563  0.161558
Q2G2M6   28 1.36585 0.903563  0.161558
Q2FV30   29 1.41463 0.903563  0.161558
Q2FVL5   22 1.07317 0.903563  0.161558
Q2FXY0   27 1.31707 0.903563  0.161558
Q2FZL1   33 1.60976 0.903563  0.161558
Q2FW45   25 1.21951 0.903563  0.161558
Q2FZU0   29 1.38095 0.903563  0.161558
Q2FWZ0   22 1.04762 0.903563  0.161558
Q2G2H5   24 1.14286 0.903563  0.161558
Q2FYG9   21 1 0.903563  0.161558
Q2G2X6   30 1.42857 0.903563  0.161558
Q2G155   32 1.52381 0.903563  0.161558
Q2FXY9   21 1 0.903563  0.161558
Q2FZ37   32 1.52381 0.903563  0.161558
Q2FVI7   28 1.33333 0.903563  0.161558
Q2FYS1   28 1.33333 0.903563  0.161558
Q2FXL5   31 1.47619 0.903563  0.161558
Q2G1J4   27 1.28571 0.903563  0.161558
Q2FWZ3   35 1.66667 0.903563  0.161558
Q2G2P7   17 0.809524 -1.27278  0.943444
Q2FVH3   33 1.57143 0.903563  0.161558
Q2FZ31   19 0.904762 -1.27278  0.943444
Q2G283   33 1.57143 0.903563  0.161558
Q2FZ66   21 1 0.903563  0.161558
Q2FWY7   7 0.333333 -1.27278  0.943444
Q2G1F9   22 1.04762 0.903563  0.161558
Q2FZJ4   30 1.42857 0.903563  0.161558
Q2FZQ1   13 0.619048 -1.27278  0.943444
Q2FY80   15 0.714286 -1.27278  0.943444
Q2G2D4   22 1.04762 0.903563  0.161558
Q2FYP1   32 1.52381 0.903563  0.161558
Q2FYF9   12 0.571429 -1.27278  0.943444
Q2G0B3   20 0.952381 -1.27278  0.943444
Q2FUT8   26 1.2381 0.903563  0.161558
Q2FYR1   24 1.14286 0.903563  0.161558
Q2FYL3   28 1.33333 0.903563  0.161558
Q2FVG4   12 0.571429 -1.27278  0.943444
Q2FVP8   20 0.952381 -1.27278  0.943444
Q2FZ28   23 1.06977 0.903563  0.161558
Q2G1F0   26 1.2093 0.903563  0.161558
P95689   27 1.25581 0.903563  0.161558
Q2FYH6   25 1.16279 0.903563  0.161558
Q2FXD1   18 0.837209 -1.27278  0.943444
Q2G0X5   24 1.11628 0.903563  0.161558
Q2FXN8   11 0.511628 -1.27278  0.943444
Q2G0N0   31 1.44186 0.903563  0.161558
Q2G268   39 1.81395 0.903563  0.161558
Q2FV61   26 1.2093 0.903563  0.161558
Q2FXL7   31 1.44186 0.903563  0.161558
Q2FUR5   18 0.837209 -1.27278  0.943444
Q2FXV6   27 1.25581 0.903563  0.161558
Q2G2C5   30 1.39535 0.903563  0.161558
Q2FVJ6   25 1.16279 0.903563  0.161558
Q2G1Y4   26 1.2093 0.903563  0.161558
Q2FVI0   11 0.511628 -1.27278  0.943444
Q2FXJ8   18 0.837209 -1.27278  0.943444
Q2FZU7   26 1.2093 0.903563  0.161558
Q2G2X4   27 1.25581 0.903563  0.161558
Q2FZA8   22 1.02326 0.903563  0.161558
Q2FW96   26 1.2093 0.903563  0.161558
Q2FYV4   27 1.25581 0.903563  0.161558
O07325   25 1.16279 0.903563  0.161558
Q2G1C1   26 1.2093 0.903563  0.161558
Q2FZR9   34 1.5814 0.903563  0.161558
Q2FVW3   23 1.06977 0.903563  0.161558
Q2G124   35 1.62791 0.903563  0.161558
P0C0V7   30 1.39535 0.903563  0.161558
Q2FX52   20 0.909091 -1.27278  0.943444
Q2G2C7   29 1.31818 0.903563  0.161558
Q2G2D5   23 1.04545 0.903563  0.161558
Q2FXQ7   26 1.18182 0.903563  0.161558
Q2FZW0   24 1.09091 0.903563  0.161558
Q2FVG3   32 1.45455 0.903563  0.161558
Q2FXR4   29 1.31818 0.903563  0.161558
Q2FZ67   27 1.22727 0.903563  0.161558
Q2G243   30 1.36364 0.903563  0.161558
Q2FV76   29 1.31818 0.903563  0.161558
Q2FVZ4   27 1.22727 0.903563  0.161558
Q2FWC5   21 0.954545 -1.27278  0.943444
Q2FZY3   19 0.863636 -1.27278  0.943444
Q2FWH5   25 1.13636 0.903563  0.161558
Q2G241   26 1.18182 0.903563  0.161558
Q2FV35   21 0.954545 -1.27278  0.943444
Q2G0T5   19 0.863636 -1.27278  0.943444
Q2G1A9   22 1 0.903563  0.161558
Q2FYU7   18 0.818182 -1.27278  0.943444
Q2G2E0   9 0.409091 -1.27278  0.943444
Q2FVT6   24 1.09091 0.903563  0.161558
Q2G0D7   19 0.863636 -1.27278  0.943444
Q2G1M6   24 1.09091 0.903563  0.161558
Q2G0A6   24 1.09091 0.903563  0.161558
Q2FUY6   29 1.31818 0.903563  0.161558
Q2FYJ2   28 1.27273 0.903563  0.161558
Q2G2E5   18 0.8 -1.27278  0.943444
Q2G2P5   25 1.11111 0.903563  0.161558
Q2G1R6   28 1.24444 0.903563  0.161558
Q2FYF0   29 1.28889 0.903563  0.161558
Q2FVH8   22 0.977778 -1.27278  0.943444
Q2FUU3   23 1.02222 0.903563  0.161558
Q2FVG8   23 1.02222 0.903563  0.161558
Q9ZAH5   26 1.15556 0.903563  0.161558
Q2G2U0   19 0.844444 -1.27278  0.943444
Q2FYR4   29 1.28889 0.903563  0.161558
Q2G256   23 1.02222 0.903563  0.161558
Q2FVY0   32 1.42222 0.903563  0.161558
Q2G0Q2   25 1.11111 0.903563  0.161558
Q2G0R2   22 0.977778 -1.27278  0.943444
Q2G0Q3   28 1.24444 0.903563  0.161558
Q2FWZ9   27 1.2 0.903563  0.161558
Q53705   17 0.755556 -1.27278  0.943444
Q2G2U3   24 1.06667 0.903563  0.161558
Q2FYY6   20 0.888889 -1.27278  0.943444
Q2FWL3   21 0.933333 -1.27278  0.943444
Q2FY50   21 0.933333 -1.27278  0.943444
Q2FXN4   31 1.37778 0.903563  0.161558
Q2G179   15 0.666667 -1.27278  0.943444
Q2G1L6   29 1.28889 0.903563  0.161558
Q2FXU4   32 1.42222 0.903563  0.161558
Q2G1E9   21 0.933333 -1.27278  0.943444
Q2G232   25 1.11111 0.903563  0.161558
Q2FXH9   26 1.15556 0.903563  0.161558
Q2G0X3   11 0.488889 -1.27278  0.943444
Q2FXD0   37 1.64444 0.903563  0.161558
Q2G0G3   18 0.8 -1.27278  0.943444
Q2FWW3   23 1.02222 0.903563  0.161558
Q2FYG0   24 1.04348 0.903563  0.161558
Q2FZS9   29 1.26087 0.903563  0.161558
Q2FYS2   26 1.13043 0.903563  0.161558
Q2G2U4   15 0.652174 -1.27278  0.943444
Q2FWJ9   29 1.26087 0.903563  0.161558
Q2FWF0   24 1.04348 0.903563  0.161558
Q2FXR9   25 1.08696 0.903563  0.161558
Q2FZV7   23 1 0.903563  0.161558
Q2G1W0   28 1.21739 0.903563  0.161558
Q2G2I0   28 1.21739 0.903563  0.161558
Q2G153   24 1.04348 0.903563  0.161558
Q2FWD7   25 1.08696 0.903563  0.161558
Q2FY15   32 1.3913 0.903563  0.161558
Q2FV54   28 1.21739 0.903563  0.161558
Q2FZ74   21 0.913043 -1.27278  0.943444
Q2FYV5   33 1.43478 0.903563  0.161558
Q2G2I1   15 0.652174 -1.27278  0.943444
Q2FXZ6   23 1 0.903563  0.161558
Q2G0U0   19 0.826087 -1.27278  0.943444
Q2G0Y6   30 1.30435 0.903563  0.161558
Q2FXJ0   26 1.13043 0.903563  0.161558
Q2FY43   28 1.19149 0.903563  0.161558
Q2FWM1   13 0.553191 -1.27278  0.943444
Q2FVJ1   20 0.851064 -1.27278  0.943444
Q2G0K3   26 1.10638 0.903563  0.161558
Q2FY66   26 1.10638 0.903563  0.161558
Q2FW99   25 1.06383 0.903563  0.161558
Q2FV10   26 1.10638 0.903563  0.161558
Q2FXJ5   26 1.10638 0.903563  0.161558
Q2FX69   11 0.468085 -1.27278  0.943444
Q2G0B2   23 0.978723 -1.27278  0.943444
Q2FX14   21 0.893617 -1.27278  0.943444
Q2FYD8   25 1.06383 0.903563  0.161558
Q2FWE5   27 1.14894 0.903563  0.161558
Q2G2A3   26 1.10638 0.903563  0.161558
Q2FZH8   37 1.57447 0.903563  0.161558
Q2FX51   31 1.31915 0.903563  0.161558
Q2FWE8   22 0.93617 -1.27278  0.943444
Q2G088   35 1.48936 0.903563  0.161558
Q2G028   38 1.58333 0.903563  0.161558
Q2G1S3   24 1 0.903563  0.161558
Q2FYN4   22 0.916667 -1.27278  0.943444
Q2FX86   31 1.29167 0.903563  0.161558
Q2G2S8   13 0.541667 -1.27278  0.943444
Q2FUW8   22 0.916667 -1.27278  0.943444
Q2FWD4   24 1 0.903563  0.161558
Q2FVH6   29 1.20833 0.903563  0.161558
Q2G029   31 1.29167 0.903563  0.161558
Q2G1R5   21 0.875 -1.27278  0.943444
Q2FX65   4 0.166667 -1.27278  0.943444
Q2FZV6   28 1.16667 0.903563  0.161558
Q2G1P1   21 0.875 -1.27278  0.943444
Q2FVU4   21 0.875 -1.27278  0.943444
Q2FVT5   25 1.04167 0.903563  0.161558
Q2G2H4   18 0.75 -1.27278  0.943444
Q2FZ58   33 1.375 0.903563  0.161558
Q2FVJ2   19 0.791667 -1.27278  0.943444
Q2FXW5   26 1.08333 0.903563  0.161558
Q2FWK1   23 0.958333 -1.27278  0.943444
Q2G031   30 1.25 0.903563  0.161558
Q2G0U1   26 1.08333 0.903563  0.161558
Q2FW46   17 0.708333 -1.27278  0.943444
Q2FZY5   26 1.08333 0.903563  0.161558
Q2FZI5   30 1.22449 0.903563  0.161558
Q2FYR9   19 0.77551 -1.27278  0.943444
Q2FZ92   29 1.18367 0.903563  0.161558
Q2G1D5   26 1.06122 0.903563  0.161558
Q2FXM2   19 0.77551 -1.27278  0.943444
Q2FVM2   19 0.77551 -1.27278  0.943444
Q2FZN2   19 0.77551 -1.27278  0.943444
Q2G1U8   24 0.979592 -1.27278  0.943444
Q2FVS7   20 0.816327 -1.27278  0.943444
Q2FWB5   23 0.938776 -1.27278  0.943444
Q2FXX1   27 1.10204 0.903563  0.161558
Q2G2J9   29 1.18367 0.903563  0.161558
Q2G0Y7   31 1.26531 0.903563  0.161558
Q2FW81   28 1.14286 0.903563  0.161558
Q2FWK3   30 1.22449 0.903563  0.161558
Q2FY34   32 1.30612 0.903563  0.161558
Q2FXF8   18 0.734694 -1.27278  0.943444
Q2FXI9   23 0.938776 -1.27278  0.943444
Q05615   28 1.12 0.903563  0.161558
Q2FUW4   40 1.6 0.903563  0.161558
Q2FVF4   23 0.92 -1.27278  0.943444
Q2FWI3   15 0.6 -1.27278  0.943444
Q2FWG8   22 0.88 -1.27278  0.943444
Q2G0R0   24 0.96 -1.27278  0.943444
Q2G0I4   27 1.08 0.903563  0.161558
Q2FV67   30 1.2 0.903563  0.161558
Q2G091   22 0.88 -1.27278  0.943444
Q2G1U1   17 0.68 -1.27278  0.943444
Q2FUX7   27 1.08 0.903563  0.161558
Q2FY51   26 1.04 0.903563  0.161558
Q2FYP2   24 0.96 -1.27278  0.943444
Q2G0F8   25 1 0.903563  0.161558
Q2FXH5   25 1 0.903563  0.161558
Q2G193   15 0.6 -1.27278  0.943444
Q2FWD6   29 1.16 0.903563  0.161558
Q2FZ98   27 1.05882 0.903563  0.161558
Q2FYQ2   21 0.823529 -1.27278  0.943444
Q2FWL5   21 0.823529 -1.27278  0.943444
Q2FV16   23 0.901961 -1.27278  0.943444
Q2FWX9   26 1.01961 0.903563  0.161558
Q2G1J0   26 1.01961 0.903563  0.161558
Q2G235   21 0.823529 -1.27278  0.943444
Q2FXK1   25 0.980392 -1.27278  0.943444
Q2FWF4   30 1.17647 0.903563  0.161558
Q2FZC8   24 0.941176 -1.27278  0.943444
Q2FZQ4   22 0.862745 -1.27278  0.943444
O52582   27 1.05882 0.903563  0.161558
Q2FZI6   25 0.980392 -1.27278  0.943444
Q2FUW7   29 1.13725 0.903563  0.161558
Q2G2M9   19 0.745098 -1.27278  0.943444
Q2FZD0   21 0.823529 -1.27278  0.943444
Q2FWK7   28 1.09804 0.903563  0.161558
Q2FWU4   10 0.392157 -1.27278  0.943444
Q2FUX4   21 0.823529 -1.27278  0.943444
Q2G2V3   29 1.13725 0.903563  0.161558
O05204   25 0.980392 -1.27278  0.943444
Q2FYC2   27 1.03846 0.903563  0.161558
Q2FZP6   31 1.19231 0.903563  0.161558
Q2G0L2   28 1.07692 0.903563  0.161558
Q2FZV1   11 0.423077 -1.27278  0.943444
Q2FVQ5   17 0.653846 -1.27278  0.943444
Q2FZW6   26 1 0.903563  0.161558
Q2FZI3   23 0.884615 -1.27278  0.943444
Q2G219   21 0.807692 -1.27278  0.943444
Q2FZR2   20 0.769231 -1.27278  0.943444
Q2FXZ2   23 0.884615 -1.27278  0.943444
Q2FYC6   27 1.03846 0.903563  0.161558
Q2FYZ5   24 0.90566 -1.27278  0.943444
Q2FWN4   25 0.943396 -1.27278  0.943444
Q2G221   17 0.641509 -1.27278  0.943444
Q2FZX5   19 0.716981 -1.27278  0.943444
Q2FUW3   24 0.90566 -1.27278  0.943444
Q2G2H3   24 0.90566 -1.27278  0.943444
Q2FY08   26 0.981132 -1.27278  0.943444
Q2FXU5   21 0.792453 -1.27278  0.943444
Q2G1F8   23 0.867925 -1.27278  0.943444
Q2FYW4   20 0.754717 -1.27278  0.943444
Q2G142   21 0.792453 -1.27278  0.943444
Q2G1U3   19 0.716981 -1.27278  0.943444
Q2FZ18   25 0.943396 -1.27278  0.943444
Q2FV24   27 1.01887 0.903563  0.161558
Q2G1C2   25 0.943396 -1.27278  0.943444
Q2FYZ4   26 0.981132 -1.27278  0.943444
Q2FWT4   28 1.0566 0.903563  0.161558
Q2FUX1   25 0.943396 -1.27278  0.943444
Q2FZG9   26 0.962963 -1.27278  0.943444
Q2FVC1   30 1.11111 0.903563  0.161558
Q2FYT3   19 0.703704 -1.27278  0.943444
Q2FY82   28 1.03704 0.903563  0.161558
Q2FV02   24 0.888889 -1.27278  0.943444
Q2FXJ2   19 0.703704 -1.27278  0.943444
Q2FZ02   28 1.03704 0.903563  0.161558
Q2G0L3   28 1.03704 0.903563  0.161558
Q2FZH5   22 0.814815 -1.27278  0.943444
Q2FWH4   28 1.03704 0.903563  0.161558
Q2FW49   26 0.962963 -1.27278  0.943444
Q93T05   29 1.07407 0.903563  0.161558
Q2FX73   20 0.740741 -1.27278  0.943444
Q2G239   20 0.727273 -1.27278  0.943444
Q2G121   27 0.981818 -1.27278  0.943444
Q2FY11   25 0.909091 -1.27278  0.943444
Q2FV11   20 0.727273 -1.27278  0.943444
Q2FZ05   28 1.01818 0.903563  0.161558
Q2G253   23 0.836364 -1.27278  0.943444
Q2FW98   21 0.763636 -1.27278  0.943444
Q2G205   27 0.981818 -1.27278  0.943444
Q2FVE7   25 0.909091 -1.27278  0.943444
Q2FYD0   15 0.545455 -1.27278  0.943444
Q2FZ19   25 0.909091 -1.27278  0.943444
Q2G1C7   25 0.909091 -1.27278  0.943444
Q2FV60   21 0.763636 -1.27278  0.943444
Q2FY64   24 0.872727 -1.27278  0.943444
Q2FZI9   28 1.01818 0.903563  0.161558
Q2FV57   20 0.714286 -1.27278  0.943444
Q2FXA5   21 0.75 -1.27278  0.943444
Q2G2U8   11 0.392857 -1.27278  0.943444
Q2FZP0   21 0.75 -1.27278  0.943444
Q2FZL7   24 0.857143 -1.27278  0.943444
Q2FZR3   19 0.678571 -1.27278  0.943444
Q2FWA0   24 0.857143 -1.27278  0.943444
Q2G090   25 0.892857 -1.27278  0.943444
Q2G1H0   25 0.877193 -1.27278  0.943444
Q2FZP4   28 0.982456 -1.27278  0.943444
Q2FUX0   18 0.631579 -1.27278  0.943444
Q2FV86   21 0.736842 -1.27278  0.943444
Q2FV14   21 0.736842 -1.27278  0.943444
Q2FUT2   21 0.736842 -1.27278  0.943444
Q2FZ64   14 0.491228 -1.27278  0.943444
Q2FUW1   13 0.448276 -1.27278  0.943444
Q2FWI0   23 0.793103 -1.27278  0.943444
Q2G2K5   22 0.758621 -1.27278  0.943444
Q2FWK6   33 1.13793 0.903563  0.161558
Q2G0T9   23 0.793103 -1.27278  0.943444
Q2G078   23 0.793103 -1.27278  0.943444
Q2G1P3   20 0.689655 -1.27278  0.943444
Q2G274   23 0.779661 -1.27278  0.943444
Q2FZD4   20 0.677966 -1.27278  0.943444
Q2FYS5   28 0.949153 -1.27278  0.943444
Q2G1K5   31 1.05085 0.903563  0.161558
Q2G1L5   18 0.610169 -1.27278  0.943444
Q2G1M9   19 0.644068 -1.27278  0.943444
Q2FX67   30 1.01695 0.903563  0.161558
Q2FZ32   17 0.576271 -1.27278  0.943444
Q2FWH7   24 0.813559 -1.27278  0.943444
Q2FXT8   19 0.633333 -1.27278  0.943444
Q2FUQ3   19 0.633333 -1.27278  0.943444
Q2G1Y6   24 0.8 -1.27278  0.943444
Q2FX68   13 0.433333 -1.27278  0.943444
Q2FWD1   23 0.766667 -1.27278  0.943444
Q2FUZ8   20 0.666667 -1.27278  0.943444
Q2G1F5   17 0.566667 -1.27278  0.943444
Q2G2T6   18 0.6 -1.27278  0.943444
Q2FYD2   14 0.466667 -1.27278  0.943444
Q2FYA1   21 0.7 -1.27278  0.943444
Q2FY21   23 0.766667 -1.27278  0.943444
Q2FZD3   16 0.533333 -1.27278  0.943444
Q2G1Z4   32 1.06667 0.903563  0.161558
Q2G0S3   26 0.852459 -1.27278  0.943444
Q2FVQ3   25 0.819672 -1.27278  0.943444
Q2G2J4   18 0.590164 -1.27278  0.943444
Q2G2B8   22 0.721311 -1.27278  0.943444
Q2G0L5   10 0.327869 -1.27278  0.943444
Q2FW72   20 0.655738 -1.27278  0.943444
Q2FYT8   25 0.819672 -1.27278  0.943444
Q2FXM9   23 0.754098 -1.27278  0.943444
Q2G1Y0   22 0.721311 -1.27278  0.943444
Q2G2D0   23 0.754098 -1.27278  0.943444
Q2G2M2   19 0.622951 -1.27278  0.943444
Q2G1B7   29 0.95082 -1.27278  0.943444
Q2G1B8   24 0.786885 -1.27278  0.943444
Q2G0M6   23 0.754098 -1.27278  0.943444
Q2G1D8   25 0.806452 -1.27278  0.943444
Q2FV70   17 0.548387 -1.27278  0.943444
Q2FV72   31 1 0.903563  0.161558
Q2FVB2   19 0.612903 -1.27278  0.943444
Q2G122   21 0.677419 -1.27278  0.943444
Q2G1W2   24 0.761905 -1.27278  0.943444
Q2FWW1   13 0.412698 -1.27278  0.943444
Q2G1F4   27 0.857143 -1.27278  0.943444
Q2G093   24 0.761905 -1.27278  0.943444
Q2FXY7   24 0.761905 -1.27278  0.943444
Q2G1C6   24 0.761905 -1.27278  0.943444
Q2FZ20   21 0.666667 -1.27278  0.943444
O50581   25 0.78125 -1.27278  0.943444
Q2G1N1   17 0.53125 -1.27278  0.943444
Q2G188   15 0.461538 -1.27278  0.943444
Q2G296   24 0.738462 -1.27278  0.943444
Q2G2E9   19 0.584615 -1.27278  0.943444
Q2G294   26 0.8 -1.27278  0.943444
Q2FWJ5   26 0.8 -1.27278  0.943444
Q2FW03   32 0.969697 -1.27278  0.943444
Q2G0N1   27 0.818182 -1.27278  0.943444
Q2FZJ0   27 0.818182 -1.27278  0.943444
Q2FYZ9   29 0.878788 -1.27278  0.943444
Q2FV74   22 0.666667 -1.27278  0.943444
Q2FXP7   21 0.636364 -1.27278  0.943444
Q2FXU1   15 0.454545 -1.27278  0.943444
Q2G1M8   21 0.636364 -1.27278  0.943444
Q2FXY4   26 0.787879 -1.27278  0.943444
Q2FZ94   18 0.537313 -1.27278  0.943444
Q2FYI0   26 0.764706 -1.27278  0.943444
Q2FXT9   22 0.647059 -1.27278  0.943444
Q2G0D2   19 0.550725 -1.27278  0.943444
Q2FYB7   17 0.492754 -1.27278  0.943444
Q2FVN8   19 0.550725 -1.27278  0.943444
Q2FZ49   16 0.463768 -1.27278  0.943444
Q2FUW6   26 0.753623 -1.27278  0.943444
Q2G1P7   18 0.521739 -1.27278  0.943444
Q2FW70   18 0.514286 -1.27278  0.943444
Q2G0W1   23 0.657143 -1.27278  0.943444
Q2G024   16 0.457143 -1.27278  0.943444
Q2G1G8   18 0.514286 -1.27278  0.943444
Q2G1R9   18 0.514286 -1.27278  0.943444
O06446   25 0.714286 -1.27278  0.943444
Q2G1C9   26 0.742857 -1.27278  0.943444
Q2FXV8   19 0.535211 -1.27278  0.943444
Q2G0P5   20 0.56338 -1.27278  0.943444
Q2FV64   25 0.694444 -1.27278  0.943444
Q2FV87   17 0.465753 -1.27278  0.943444
Q2G1K9   22 0.594595 -1.27278  0.943444
Q2G266   21 0.567568 -1.27278  0.943444
Q59801   14 0.373333 -1.27278  0.943444
Q2FXH2   19 0.506667 -1.27278  0.943444
Q53727   18 0.473684 -1.27278  0.943444
Q2G2Q0   19 0.5 -1.27278  0.943444
Q2FZD8   15 0.38961 -1.27278  0.943444
Q2FYS4   15 0.38961 -1.27278  0.943444
Q2G1G2   26 0.675325 -1.27278  0.943444
Q2FXV9   15 0.384615 -1.27278  0.943444
Q2G0L4   11 0.282051 -1.27278  0.943444
Q2FXR8   22 0.564103 -1.27278  0.943444
Q2FYJ0   22 0.564103 -1.27278  0.943444
Q2FZS8   27 0.683544 -1.27278  0.943444
Q2FXN9   18 0.444444 -1.27278  0.943444
Q2FYM1   23 0.567901 -1.27278  0.943444
Q2FVZ5   19 0.469136 -1.27278  0.943444
Q2FVL8   20 0.487805 -1.27278  0.943444
Q2FZ40   26 0.634146 -1.27278  0.943444
Q2FYH5   23 0.554217 -1.27278  0.943444
Q2FXB3   19 0.447059 -1.27278  0.943444
Q2FYS9   22 0.505747 -1.27278  0.943444
Q2G1Q4   23 0.528736 -1.27278  0.943444
Q2FVC3   22 0.505747 -1.27278  0.943444
Q2G046   16 0.363636 -1.27278  0.943444
Q2FWU3   10 0.227273 -1.27278  0.943444
Q2FZ72   18 0.409091 -1.27278  0.943444
Q2FZ82   14 0.318182 -1.27278  0.943444
Q9F1K0   19 0.417582 -1.27278  0.943444
Q2FVV9   17 0.357895 -1.27278  0.943444
Q2FZT6   16 0.333333 -1.27278  0.943444
Q2FWU5   12 0.25 -1.27278  0.943444
Q2FYC8   13 0.268041 -1.27278  0.943444
Q2FZK7   18 0.363636 -1.27278  0.943444
Q2G2C1   25 0.505051 -1.27278  0.943444
Q2FZT5   16 0.313725 -1.27278  0.943444
Q2G0R8   21 0.407767 -1.27278  0.943444
Q2FW95   14 0.271845 -1.27278  0.943444
Q2G0N5   14 0.261682 -1.27278  0.943444
P47768   14 0.256881 -1.27278  0.943444
Q2FXH4   11 0.2 -1.27278  0.943444
Q2FVM1   14 0.254545 -1.27278  0.943444
```
