## Supplementary Data 3 for "Mining folded proteomes in the era of accurate structure prediction": PF10882.output

```
# cudaSaTabsearch LTYPE = T LORDER = F LSOLN = F
# QUERY ID = PF10882 
# DBFILE = ./tableaux.ascii.DB                                                             
Q2G0V6   0 0 -1.27278 0.943444
Q2G075   0 0 -1.27278 0.943444
Q2G083   0 0 -1.27278 0.943444
Q2FZN3   0 0 -1.27278 0.943444
Q2FY90   0 0 -1.27278 0.943444
Q2FX91   0 0 -1.27278 0.943444
Q2FX54   0 0 -1.27278 0.943444
Q2FYQ4   0 0 -1.27278 0.943444
Q2G284   0 0 -1.27278 0.943444
Q2G0S4   0 0 -1.27278 0.943444
Q2FWM3   0 0 -1.27278 0.943444
Q2FX81   0 0 -1.27278 0.943444
Q2FXC6   0 0 -1.27278 0.943444
Q2FWJ7   0 0 -1.27278 0.943444
Q2FYJ9   0 0 -1.27278 0.943444
Q2G2E6   0 0 -1.27278 0.943444
Q2FWV0   0 0 -1.27278 0.943444
Q2FZC3   0 0 -1.27278 0.943444
Q2FVH9   0 0 -1.27278 0.943444
Q2FXQ5   0 0 -1.27278 0.943444
Q2FZU4   0 0 -1.27278 0.943444
Q2FYF8   0 0 -1.27278 0.943444
Q2FUR4   0 0 -1.27278 0.943444
Q2FYI2   0 0 -1.27278 0.943444
Q2FYY2   0 0 -1.27278 0.943444
Q2FW58   0 0 -1.27278 0.943444
P0C7Z3   0 0 -1.27278 0.943444
Q2G0T2   0 0 -1.27278 0.943444
Q2G1G9   0 0 -1.27278 0.943444
Q2FVJ0   0 0 -1.27278 0.943444
Q2FZ80   0 0 -1.27278 0.943444
Q2G1R4   0 0 -1.27278 0.943444
Q2FW02   0 0 -1.27278 0.943444
Q2G1X3   0 0 -1.27278 0.943444
Q2FWW4   0 0 -1.27278 0.943444
Q2FZE1   0 0 -1.27278 0.943444
Q2FY31   0 0 -1.27278 0.943444
Q2G018   0 0 -1.27278 0.943444
Q2FZI0   0 0 -1.27278 0.943444
Q2FUZ7   0 0 -1.27278 0.943444
Q2G250   0 0 -1.27278 0.943444
Q2FWU8   0 0 -1.27278 0.943444
Q2FYX5   0 0 -1.27278 0.943444
Q2FZY2   0 0 -1.27278 0.943444
Q2FZX8   0 0 -1.27278 0.943444
Q2FUY8   0 0 -1.27278 0.943444
Q2FV73   0 0 -1.27278 0.943444
Q2G0C5   0 0 -1.27278 0.943444
Q2FZ52   0 0 -1.27278 0.943444
Q2FVK6   0 0 -1.27278 0.943444
Q2G0Z3   0 0 -1.27278 0.943444
Q2FZJ8   0 0 -1.27278 0.943444
Q2FY57   0 0 -1.27278 0.943444
Q2G0W3   0 0 -1.27278 0.943444
Q2G0I2   0 0 -1.27278 0.943444
Q2FYX1   0 0 -1.27278 0.943444
Q2G0H2   0 0 -1.27278 0.943444
Q2FWJ8   0 0 -1.27278 0.943444
Q2FWZ7   0 0 -1.27278 0.943444
Q2FV04   0 0 -1.27278 0.943444
Q2G0H6   0 0 -1.27278 0.943444
Q2G291   0 0 -1.27278 0.943444
Q2G1A7   0 0 -1.27278 0.943444
Q2FVS8   0 0 -1.27278 0.943444
Q2FZ26   0 0 -1.27278 0.943444
Q2FXJ3   0 0 -1.27278 0.943444
Q2G231   0 0 -1.27278 0.943444
Q2G2N0   0 0 -1.27278 0.943444
Q2G2I2   0 0 -1.27278 0.943444
Q2FYU3   0 0 -1.27278 0.943444
Q2FWY5   0 0 -1.27278 0.943444
Q2G2E3   0 0 -1.27278 0.943444
Q2FV09   0 0 -1.27278 0.943444
Q2FX72   0 0 -1.27278 0.943444
Q2FWA3   0 0 -1.27278 0.943444
Q2FWF2   0 0 -1.27278 0.943444
Q2G0E4   0 0 -1.27278 0.943444
Q2G251   0 0 -1.27278 0.943444
P0C818   0 0 -1.27278 0.943444
Q2FXQ2   0 0 -1.27278 0.943444
Q2FXD4   0 0 -1.27278 0.943444
Q2G014   0 0 -1.27278 0.943444
Q2FWI9   0 0 -1.27278 0.943444
Q2FX79   0 0 -1.27278 0.943444
Q2FVP7   0 0 -1.27278 0.943444
Q2FZN4   0 0 -1.27278 0.943444
Q2FWU6   0 0 -1.27278 0.943444
Q2G2Y1   0 0 -1.27278 0.943444
Q2FYF6   0 0 -1.27278 0.943444
Q2FXK0   0 0 -1.27278 0.943444
Q2FVI9   0 0 -1.27278 0.943444
Q2G246   0 0 -1.27278 0.943444
Q2G053   0 0 -1.27278 0.943444
Q2FWK8   0 0 -1.27278 0.943444
Q2FXL8   0 0 -1.27278 0.943444
Q2G0Q4   0 0 -1.27278 0.943444
Q2FVB7   0 0 -1.27278 0.943444
Q2FYD6   0 0 -1.27278 0.943444
Q2FXK9   0 0 -1.27278 0.943444
Q2FV78   0 0 -1.27278 0.943444
Q2FXG4   0 0 -1.27278 0.943444
Q2G0C8   0 0 -1.27278 0.943444
Q2FWU9   0 0 -1.27278 0.943444
Q2FUX2   0 0 -1.27278 0.943444
Q2FYI8   0 0 -1.27278 0.943444
Q2FXA1   0 0 -1.27278 0.943444
Q2FV49   0 0 -1.27278 0.943444
Q2G1S0   0 0 -1.27278 0.943444
Q2G0G0   0 0 -1.27278 0.943444
P0C805   0 0 -1.27278 0.943444
Q2FWV9   0 0 -1.27278 0.943444
Q2G152   0 0 -1.27278 0.943444
Q2FX48   0 0 -1.27278 0.943444
Q2FXS5   0 0 -1.27278 0.943444
Q2FWL4   0 0 -1.27278 0.943444
P0C7Y1   0 0 -1.27278 0.943444
Q2FXA2   0 0 -1.27278 0.943444
Q2FY96   0 0 -1.27278 0.943444
Q2FVJ3   0 0 -1.27278 0.943444
Q2FZ24   0 0 -1.27278 0.943444
Q2G1X4   0 0 -1.27278 0.943444
Q2FYM6   0 0 -1.27278 0.943444
Q2FWX6   0 0 -1.27278 0.943444
Q2G1D2   0 0 -1.27278 0.943444
Q2FWC0   0 0 -1.27278 0.943444
Q2FZG7   0 0 -1.27278 0.943444
Q2G2P1   0 0 -1.27278 0.943444
Q2G1M4   0 0 -1.27278 0.943444
Q2FX29   0 0 -1.27278 0.943444
Q2FUZ3   0 0 -1.27278 0.943444
Q2FVZ9   0 0 -1.27278 0.943444
Q2G2N3   0 0 -1.27278 0.943444
Q2G237   0 0 -1.27278 0.943444
Q2FXN5   0 0 -1.27278 0.943444
Q2FYP7   0 0 -1.27278 0.943444
Q2FWC8   0 0 -1.27278 0.943444
Q2G209   0 0 -1.27278 0.943444
Q2FXX7   0 0 -1.27278 0.943444
Q2FV05   0 0 -1.27278 0.943444
Q2FWM8   0 0 -1.27278 0.943444
Q2FV00   0 0 -1.27278 0.943444
Q2FZF2   0 0 -1.27278 0.943444
Q2FV80   0 0 -1.27278 0.943444
Q2FZZ7   0 0 -1.27278 0.943444
Q2FWH8   0 0 -1.27278 0.943444
Q2FVS5   0 0 -1.27278 0.943444
Q2FWY0   0 0 -1.27278 0.943444
Q2FZM3   0 0 -1.27278 0.943444
Q2FZW8   0 0 -1.27278 0.943444
Q2FVY7   0 0 -1.27278 0.943444
Q2FXJ1   0 0 -1.27278 0.943444
Q2G0T7   0 0 -1.27278 0.943444
Q2FW40   0 0 -1.27278 0.943444
Q2FYU9   0 0 -1.27278 0.943444
Q2FUR0   0 0 -1.27278 0.943444
Q2G215   0 0 -1.27278 0.943444
Q2G169   0 0 -1.27278 0.943444
Q2G034   0 0 -1.27278 0.943444
Q2FUV8   0 0 -1.27278 0.943444
Q2FW44   0 0 -1.27278 0.943444
Q2FYJ8   0 0 -1.27278 0.943444
Q2FVR6   0 0 -1.27278 0.943444
Q2G183   0 0 -1.27278 0.943444
Q2G0S1   0 0 -1.27278 0.943444
Q2FX83   0 0 -1.27278 0.943444
Q2FYF7   0 0 -1.27278 0.943444
Q2G166   2 0.307692 -1.27278 0.943444
Q2FX20   0 0 -1.27278 0.943444
Q2G020   0 0 -1.27278 0.943444
Q2FVC0   0 0 -1.27278 0.943444
Q2FVD1   0 0 -1.27278 0.943444
Q2FWH1   1 0.153846 -1.27278 0.943444
Q2FYX2   0 0 -1.27278 0.943444
Q2FZB5   0 0 -1.27278 0.943444
Q2G0G8   0 0 -1.27278 0.943444
P0A0I4   0 0 -1.27278 0.943444
Q2G2C6   0 0 -1.27278 0.943444
Q2FVB1   0 0 -1.27278 0.943444
Q2FYN1   0 0 -1.27278 0.943444
Q2FV79   0 0 -1.27278 0.943444
Q2FVU9   0 0 -1.27278 0.943444
Q2G0W5   0 0 -1.27278 0.943444
Q2FW60   0 0 -1.27278 0.943444
Q2G269   0 0 -1.27278 0.943444
Q2FZS1   0 0 -1.27278 0.943444
Q2G1Y3   0 0 -1.27278 0.943444
Q2FWA4   2 0.307692 -1.27278 0.943444
Q2G0C0   0 0 -1.27278 0.943444
Q2G2J6   0 0 -1.27278 0.943444
Q2G1R2   0 0 -1.27278 0.943444
Q2FXY8   0 0 -1.27278 0.943444
Q2FYL2   0 0 -1.27278 0.943444
Q2FYS3   0 0 -1.27278 0.943444
Q2FXS0   1 0.153846 -1.27278 0.943444
Q2FWA7   0 0 -1.27278 0.943444
Q2FWV8   0 0 -1.27278 0.943444
Q2G279   0 0 -1.27278 0.943444
Q2FYB5   0 0 -1.27278 0.943444
Q2G175   0 0 -1.27278 0.943444
Q2FZ07   0 0 -1.27278 0.943444
Q2FVG7   0 0 -1.27278 0.943444
Q2G2P3   0 0 -1.27278 0.943444
Q2FZA3   0 0 -1.27278 0.943444
Q2FYE1   0 0 -1.27278 0.943444
Q2G2F8   0 0 -1.27278 0.943444
Q2FWS8   0 0 -1.27278 0.943444
Q2FXD8   0 0 -1.27278 0.943444
Q2FX46   0 0 -1.27278 0.943444
Q2FYB4   0 0 -1.27278 0.943444
Q2FYC0   0 0 -1.27278 0.943444
Q2FUY5   0 0 -1.27278 0.943444
Q2FYF2   0 0 -1.27278 0.943444
Q2G0R4   0 0 -1.27278 0.943444
Q2G1L1   0 0 -1.27278 0.943444
Q2FYB0   0 0 -1.27278 0.943444
Q2FWW5   0 0 -1.27278 0.943444
Q2FX04   0 0 -1.27278 0.943444
Q2FV33   0 0 -1.27278 0.943444
Q2FUX6   0 0 -1.27278 0.943444
Q2FVP5   0 0 -1.27278 0.943444
Q2G0W7   0 0 -1.27278 0.943444
Q2FXV1   0 0 -1.27278 0.943444
Q2G096   0 0 -1.27278 0.943444
Q2FV68   2 0.307692 -1.27278 0.943444
Q2FVY6   0 0 -1.27278 0.943444
Q2FYY0   0 0 -1.27278 0.943444
Q2G005   0 0 -1.27278 0.943444
Q2G2B4   0 0 -1.27278 0.943444
Q2FVZ7   0 0 -1.27278 0.943444
Q2FW55   0 0 -1.27278 0.943444
Q2FV92   0 0 -1.27278 0.943444
Q2FYV9   0 0 -1.27278 0.943444
Q2FW74   0 0 -1.27278 0.943444
Q2FVK9   0 0 -1.27278 0.943444
Q2FZA4   0 0 -1.27278 0.943444
Q2FV25   0 0 -1.27278 0.943444
Q2FYG8   0 0 -1.27278 0.943444
Q2G216   0 0 -1.27278 0.943444
Q2FZ69   0 0 -1.27278 0.943444
Q2FV97   0 0 -1.27278 0.943444
Q2FZ95   0 0 -1.27278 0.943444
Q2FZN8   0 0 -1.27278 0.943444
Q2FZG2   2 0.307692 -1.27278 0.943444
Q2G259   0 0 -1.27278 0.943444
Q2FYB6   0 0 -1.27278 0.943444
Q2FZD1   0 0 -1.27278 0.943444
Q2FYT6   1 0.153846 -1.27278 0.943444
Q2G0Y2   0 0 -1.27278 0.943444
Q2FWZ1   0 0 -1.27278 0.943444
Q2FVC8   0 0 -1.27278 0.943444
Q2G2H1   0 0 -1.27278 0.943444
Q2FY47   0 0 -1.27278 0.943444
Q2FX78   0 0 -1.27278 0.943444
Q2FX47   0 0 -1.27278 0.943444
Q2FZA7   0 0 -1.27278 0.943444
Q2FV32   0 0 -1.27278 0.943444
Q2FYE6   0 0 -1.27278 0.943444
Q2FZ41   0 0 -1.27278 0.943444
Q2FYG3   0 0 -1.27278 0.943444
Q2FX01   2 0.307692 -1.27278 0.943444
Q2FXU6   0 0 -1.27278 0.943444
Q2FYL7   0 0 -1.27278 0.943444
Q2FWQ3   0 0 -1.27278 0.943444
Q2FZY9   0 0 -1.27278 0.943444
Q2FV50   0 0 -1.27278 0.943444
Q2FUY7   0 0 -1.27278 0.943444
Q2FXP6   0 0 -1.27278 0.943444
Q2G1S9   0 0 -1.27278 0.943444
Q2FX18   0 0 -1.27278 0.943444
Q2FYU0   0 0 -1.27278 0.943444
Q2FXZ7   1 0.142857 -1.27278 0.943444
Q2G051   0 0 -1.27278 0.943444
Q2FWS3   0 0 -1.27278 0.943444
Q2FW14   0 0 -1.27278 0.943444
Q2FYD7   0 0 -1.27278 0.943444
Q9RQP8   0 0 -1.27278 0.943444
Q2FZK2   0 0 -1.27278 0.943444
Q2FWI7   0 0 -1.27278 0.943444
Q2G182   0 0 -1.27278 0.943444
Q2FYT7   0 0 -1.27278 0.943444
Q2FV46   0 0 -1.27278 0.943444
Q2FY58   0 0 -1.27278 0.943444
Q2FX06   0 0 -1.27278 0.943444
Q2FZH0   1 0.142857 -1.27278 0.943444
Q2FUZ4   6 0.857143 -1.27278 0.943444
Q2G102   1 0.142857 -1.27278 0.943444
Q2G1R8   0 0 -1.27278 0.943444
Q2G2J1   1 0.142857 -1.27278 0.943444
Q2FX71   0 0 -1.27278 0.943444
Q2FUZ5   2 0.285714 -1.27278 0.943444
Q2FYP5   0 0 -1.27278 0.943444
Q2G048   0 0 -1.27278 0.943444
Q2FUQ0   0 0 -1.27278 0.943444
Q2FWS7   3 0.428571 -1.27278 0.943444
Q2FV65   0 0 -1.27278 0.943444
Q2G125   0 0 -1.27278 0.943444
Q2FYT2   4 0.571429 -1.27278 0.943444
Q2FVH7   0 0 -1.27278 0.943444
Q2G127   0 0 -1.27278 0.943444
Q2FYI5   0 0 -1.27278 0.943444
Q2FYX4   5 0.714286 -1.27278 0.943444
Q2G0M3   4 0.571429 -1.27278 0.943444
Q2FW87   1 0.142857 -1.27278 0.943444
Q2G211   0 0 -1.27278 0.943444
Q2FXR5   4 0.571429 -1.27278 0.943444
Q2FWR5   0 0 -1.27278 0.943444
Q2FYD5   0 0 -1.27278 0.943444
Q2FY94   0 0 -1.27278 0.943444
Q2G2W8   0 0 -1.27278 0.943444
Q2FZL9   6 0.857143 -1.27278 0.943444
Q2FYT9   0 0 -1.27278 0.943444
Q2FX44   2 0.285714 -1.27278 0.943444
Q2FXB2   0 0 -1.27278 0.943444
Q2FVF6   1 0.142857 -1.27278 0.943444
Q2G2F6   0 0 -1.27278 0.943444
Q2G2C3   2 0.285714 -1.27278 0.943444
Q2FYA5   1 0.142857 -1.27278 0.943444
Q2FYB1   0 0 -1.27278 0.943444
Q2G011   2 0.285714 -1.27278 0.943444
Q2FV29   0 0 -1.27278 0.943444
Q2FVW1   1 0.142857 -1.27278 0.943444
Q2FYA4   2 0.285714 -1.27278 0.943444
Q2FY26   0 0 -1.27278 0.943444
Q2FXC1   0 0 -1.27278 0.943444
Q2G2T0   1 0.142857 -1.27278 0.943444
Q2FY62   0 0 -1.27278 0.943444
Q2G2K4   0 0 -1.27278 0.943444
Q2FW65   0 0 -1.27278 0.943444
Q2FY05   6 0.857143 -1.27278 0.943444
Q2FV96   4 0.571429 -1.27278 0.943444
Q2G1S7   1 0.142857 -1.27278 0.943444
Q2FWS9   1 0.142857 -1.27278 0.943444
Q2G180   0 0 -1.27278 0.943444
Q2G0L6   2 0.285714 -1.27278 0.943444
Q2G189   0 0 -1.27278 0.943444
Q2FYD9   0 0 -1.27278 0.943444
Q2FWM6   0 0 -1.27278 0.943444
Q2FXA6   0 0 -1.27278 0.943444
Q2G0U8   2 0.285714 -1.27278 0.943444
Q2FXD9   0 0 -1.27278 0.943444
Q2FWF9   0 0 -1.27278 0.943444
Q2FXS3   0 0 -1.27278 0.943444
Q2FXX6   1 0.142857 -1.27278 0.943444
Q2FWU2   0 0 -1.27278 0.943444
Q2FXD5   0 0 -1.27278 0.943444
Q2FZK8   6 0.857143 -1.27278 0.943444
Q2FV15   0 0 -1.27278 0.943444
Q2FZZ5   4 0.571429 -1.27278 0.943444
Q2FW48   0 0 -1.27278 0.943444
Q2FYB3   3 0.428571 -1.27278 0.943444
Q2FWT5   0 0 -1.27278 0.943444
Q2FVH4   0 0 -1.27278 0.943444
Q2FWP4   1 0.142857 -1.27278 0.943444
Q2FYX9   1 0.142857 -1.27278 0.943444
Q2G1U7   2 0.285714 -1.27278 0.943444
Q2FXY6   1 0.142857 -1.27278 0.943444
Q2FYT1   0 0 -1.27278 0.943444
Q2G244   2 0.285714 -1.27278 0.943444
Q2FX30   0 0 -1.27278 0.943444
Q2FVZ3   0 0 -1.27278 0.943444
Q2FWP5   5 0.714286 -1.27278 0.943444
Q2FX41   0 0 -1.27278 0.943444
Q2G2R5   0 0 -1.27278 0.943444
Q2G2S3   1 0.133333 -1.27278 0.943444
Q2G004   1 0.133333 -1.27278 0.943444
Q2FWV1   1 0.133333 -1.27278 0.943444
Q2G003   1 0.133333 -1.27278 0.943444
Q2FZV3   1 0.133333 -1.27278 0.943444
Q2G026   0 0 -1.27278 0.943444
Q2FXG7   1 0.133333 -1.27278 0.943444
Q2FYL8   0 0 -1.27278 0.943444
Q2FZB6   0 0 -1.27278 0.943444
Q2FZE4   1 0.133333 -1.27278 0.943444
Q2FX11   0 0 -1.27278 0.943444
Q2G0Y3   0 0 -1.27278 0.943444
Q2FZW7   0 0 -1.27278 0.943444
Q2FX21   10 1.33333 0.903563 0.161558
Q2G092   11 1.46667 0.903563 0.161558
Q2FZB7   1 0.133333 -1.27278 0.943444
Q2G0J9   10 1.33333 0.903563 0.161558
Q2G1X2   1 0.133333 -1.27278 0.943444
Q2FZD6   6 0.8 -1.27278 0.943444
Q2FW67   0 0 -1.27278 0.943444
Q2G111   0 0 -1.27278 0.943444
Q2G2Y4   2 0.266667 -1.27278 0.943444
Q2FY38   0 0 -1.27278 0.943444
Q2FWJ0   1 0.133333 -1.27278 0.943444
Q2G2T5   1 0.133333 -1.27278 0.943444
Q2FVG6   4 0.533333 -1.27278 0.943444
Q2G1V8   0 0 -1.27278 0.943444
Q2G1L0   0 0 -1.27278 0.943444
Q2FXD6   0 0 -1.27278 0.943444
P0C948   0 0 -1.27278 0.943444
Q2G1M2   1 0.133333 -1.27278 0.943444
Q2FVW8   0 0 -1.27278 0.943444
Q2FX24   0 0 -1.27278 0.943444
Q2FWS4   8 1.06667 0.903563 0.161558
Q2FYQ3   0 0 -1.27278 0.943444
Q2G254   0 0 -1.27278 0.943444
Q2FWB4   0 0 -1.27278 0.943444
Q2FUP8   1 0.133333 -1.27278 0.943444
Q2FZC2   0 0 -1.27278 0.943444
Q2FYE4   4 0.533333 -1.27278 0.943444
Q2FWS2   0 0 -1.27278 0.943444
Q2FY03   1 0.133333 -1.27278 0.943444
Q2FVS6   0 0 -1.27278 0.943444
Q2FXV2   0 0 -1.27278 0.943444
Q2G2L6   0 0 -1.27278 0.943444
Q2G2I5   1 0.133333 -1.27278 0.943444
Q2FYA2   6 0.8 -1.27278 0.943444
Q2FWV7   1 0.133333 -1.27278 0.943444
Q2FXE7   0 0 -1.27278 0.943444
Q2G0J6   0 0 -1.27278 0.943444
Q2FUU4   9 1.2 0.903563 0.161558
Q2FVJ4   1 0.133333 -1.27278 0.943444
Q2FZM9   1 0.133333 -1.27278 0.943444
Q2FZ51   2 0.266667 -1.27278 0.943444
Q2FY22   8 1.06667 0.903563 0.161558
Q2G2Q1   2 0.266667 -1.27278 0.943444
Q2G109   2 0.266667 -1.27278 0.943444
Q2G1D6   2 0.266667 -1.27278 0.943444
Q2FVC9   0 0 -1.27278 0.943444
Q2G2R6   8 1.06667 0.903563 0.161558
Q2FZ85   0 0 -1.27278 0.943444
Q2FVK4   8 1.06667 0.903563 0.161558
Q2G1V9   0 0 -1.27278 0.943444
Q2G2H6   0 0 -1.27278 0.943444
Q2FWS6   8 1.06667 0.903563 0.161558
Q2FZW4   2 0.266667 -1.27278 0.943444
Q2G1M3   1 0.133333 -1.27278 0.943444
Q2G1M0   11 1.46667 0.903563 0.161558
Q2G1Y9   6 0.8 -1.27278 0.943444
Q2FX45   3 0.4 -1.27278 0.943444
Q2FWP8   1 0.133333 -1.27278 0.943444
Q2FYP4   1 0.133333 -1.27278 0.943444
Q2FYL1   1 0.133333 -1.27278 0.943444
Q2G1L4   2 0.266667 -1.27278 0.943444
Q2FUQ7   2 0.266667 -1.27278 0.943444
Q2G247   0 0 -1.27278 0.943444
Q2FVV0   2 0.266667 -1.27278 0.943444
Q2FYU6   8 1.06667 0.903563 0.161558
Q2G2N6   0 0 -1.27278 0.943444
Q2FXC9   1 0.133333 -1.27278 0.943444
Q2FX42   0 0 -1.27278 0.943444
Q2FX26   6 0.8 -1.27278 0.943444
Q2FWF3   0 0 -1.27278 0.943444
Q2FZY1   1 0.133333 -1.27278 0.943444
Q2FW15   13 1.625 0.903563 0.161558
P0A0G2   10 1.25 0.903563 0.161558
Q2G2G5   1 0.125 -1.27278 0.943444
Q2FY39   1 0.125 -1.27278 0.943444
Q2G0B5   0 0 -1.27278 0.943444
Q2FZI1   9 1.125 0.903563 0.161558
Q2FUQ6   2 0.25 -1.27278 0.943444
Q2FVR5   0 0 -1.27278 0.943444
Q2G2W6   1 0.125 -1.27278 0.943444
Q2FZR8   1 0.125 -1.27278 0.943444
Q2FVY8   14 1.75 0.903563 0.161558
Q2FZ60   10 1.25 0.903563 0.161558
Q2FV82   1 0.125 -1.27278 0.943444
Q2FX23   1 0.125 -1.27278 0.943444
Q2G1G3   0 0 -1.27278 0.943444
P68805   0 0 -1.27278 0.943444
Q2FVL0   16 2 3.07991 0.0107511
Q2G2J0   6 0.75 -1.27278 0.943444
Q2FZF1   8 1 0.903563 0.161558
Q2FXU9   5 0.625 -1.27278 0.943444
Q2G1A2   12 1.5 0.903563 0.161558
Q2G1C3   1 0.125 -1.27278 0.943444
Q2G1D4   0 0 -1.27278 0.943444
Q2G0A8   1 0.125 -1.27278 0.943444
Q2FVC7   0 0 -1.27278 0.943444
Q2G133   2 0.25 -1.27278 0.943444
Q2FY86   10 1.25 0.903563 0.161558
Q2FX92   11 1.375 0.903563 0.161558
Q2FW47   0 0 -1.27278 0.943444
Q2G1T9   0 0 -1.27278 0.943444
Q2FVU8   0 0 -1.27278 0.943444
Q2FVD7   11 1.375 0.903563 0.161558
Q2FX55   0 0 -1.27278 0.943444
Q2FVD3   4 0.5 -1.27278 0.943444
Q2G2B5   1 0.125 -1.27278 0.943444
Q2FWV6   1 0.125 -1.27278 0.943444
Q2FW29   10 1.25 0.903563 0.161558
Q2G0W6   0 0 -1.27278 0.943444
Q2FVD2   1 0.125 -1.27278 0.943444
Q2FWR8   6 0.75 -1.27278 0.943444
Q2FXA0   0 0 -1.27278 0.943444
Q2FZB4   1 0.125 -1.27278 0.943444
Q2FX37   6 0.75 -1.27278 0.943444
Q2FX13   0 0 -1.27278 0.943444
Q2FWD8   9 1.125 0.903563 0.161558
Q2G108   6 0.75 -1.27278 0.943444
Q2G2V4   5 0.625 -1.27278 0.943444
Q2FZW2   8 1 0.903563 0.161558
Q2FYY4   1 0.125 -1.27278 0.943444
Q2FYB8   0 0 -1.27278 0.943444
Q2FWC2   1 0.125 -1.27278 0.943444
Q2FYE8   6 0.75 -1.27278 0.943444
Q2FXK5   4 0.5 -1.27278 0.943444
Q2FWT0   1 0.125 -1.27278 0.943444
Q2FW19   4 0.5 -1.27278 0.943444
Q2G100   2 0.25 -1.27278 0.943444
Q2FYY3   1 0.125 -1.27278 0.943444
Q2FZ01   0 0 -1.27278 0.943444
Q2FYY1   1 0.125 -1.27278 0.943444
Q2G103   7 0.875 -1.27278 0.943444
Q2FV12   1 0.125 -1.27278 0.943444
Q2FWQ1   4 0.5 -1.27278 0.943444
Q2FYY5   1 0.125 -1.27278 0.943444
Q2G207   1 0.125 -1.27278 0.943444
Q2G1Y8   13 1.625 0.903563 0.161558
Q2FWZ8   1 0.125 -1.27278 0.943444
Q2G0Z8   2 0.25 -1.27278 0.943444
Q2G2F7   1 0.125 -1.27278 0.943444
Q2FYH9   1 0.125 -1.27278 0.943444
Q2FWB7   1 0.125 -1.27278 0.943444
Q2FYN2   11 1.29412 0.903563 0.161558
Q2FVQ6   2 0.235294 -1.27278 0.943444
Q2FWX3   0 0 -1.27278 0.943444
Q2G187   0 0 -1.27278 0.943444
Q2FW05   1 0.117647 -1.27278 0.943444
Q2FYC3   1 0.117647 -1.27278 0.943444
Q2FZJ2   11 1.29412 0.903563 0.161558
Q2G0D6   1 0.117647 -1.27278 0.943444
Q2FWP7   0 0 -1.27278 0.943444
Q2FX31   11 1.29412 0.903563 0.161558
Q2FVZ6   2 0.235294 -1.27278 0.943444
Q2G2A2   7 0.823529 -1.27278 0.943444
Q2FWQ8   13 1.52941 0.903563 0.161558
Q2FVM9   1 0.117647 -1.27278 0.943444
Q2FYD1   16 1.88235 0.903563 0.161558
Q2FYN3   0 0 -1.27278 0.943444
Q2FYI3   1 0.117647 -1.27278 0.943444
Q2G022   14 1.64706 0.903563 0.161558
Q2G1Q3   1 0.117647 -1.27278 0.943444
Q2FX58   0 0 -1.27278 0.943444
Q2G2V1   10 1.17647 0.903563 0.161558
Q2FVV5   1 0.117647 -1.27278 0.943444
Q2FZC0   9 1.05882 0.903563 0.161558
Q2FV63   15 1.76471 0.903563 0.161558
Q2FWG9   0 0 -1.27278 0.943444
Q2FZA5   1 0.117647 -1.27278 0.943444
Q2FX60   9 1.05882 0.903563 0.161558
Q2G2I8   13 1.52941 0.903563 0.161558
Q2G2Y5   11 1.29412 0.903563 0.161558
Q2G2Y2   2 0.235294 -1.27278 0.943444
Q2FWA6   11 1.29412 0.903563 0.161558
Q2FWL8   22 2.58824 3.07991 0.0107511
Q2FY95   9 1.05882 0.903563 0.161558
Q2FYC5   5 0.588235 -1.27278 0.943444
Q2FV43   1 0.117647 -1.27278 0.943444
Q2FVU0   8 0.941176 -1.27278 0.943444
Q2FZG5   1 0.117647 -1.27278 0.943444
Q2G2H9   1 0.117647 -1.27278 0.943444
Q2G1D1   12 1.41176 0.903563 0.161558
Q2FWU7   15 1.76471 0.903563 0.161558
P60647   1 0.117647 -1.27278 0.943444
Q2FUR7   0 0 -1.27278 0.943444
Q2FWQ2   13 1.52941 0.903563 0.161558
Q2G2M4   2 0.235294 -1.27278 0.943444
Q2G104   1 0.117647 -1.27278 0.943444
Q2FX76   0 0 -1.27278 0.943444
Q2G2Q4   6 0.705882 -1.27278 0.943444
Q2FXQ1   0 0 -1.27278 0.943444
Q2FX80   1 0.117647 -1.27278 0.943444
Q2FZN6   13 1.52941 0.903563 0.161558
Q2G009   11 1.29412 0.903563 0.161558
Q2G021   1 0.117647 -1.27278 0.943444
Q2FWH0   15 1.76471 0.903563 0.161558
Q2FXQ0   8 0.941176 -1.27278 0.943444
Q2FX64   1 0.117647 -1.27278 0.943444
Q2FY98   0 0 -1.27278 0.943444
Q2FWK5   15 1.76471 0.903563 0.161558
Q2FYK1   2 0.235294 -1.27278 0.943444
Q2FXF0   0 0 -1.27278 0.943444
Q2FY70   9 1.05882 0.903563 0.161558
Q2G114   9 1.05882 0.903563 0.161558
Q2FX38   1 0.117647 -1.27278 0.943444
Q2FUP9   0 0 -1.27278 0.943444
Q2FVV3   3 0.352941 -1.27278 0.943444
Q2G113   14 1.64706 0.903563 0.161558
Q2FWB2   13 1.52941 0.903563 0.161558
Q2FWT6   1 0.117647 -1.27278 0.943444
Q2FW28   12 1.41176 0.903563 0.161558
Q2FUQ9   11 1.29412 0.903563 0.161558
Q2FY00   0 0 -1.27278 0.943444
Q2G040   1 0.117647 -1.27278 0.943444
Q2FX35   11 1.29412 0.903563 0.161558
Q2FYW9   17 1.88889 0.903563 0.161558
Q2G2N8   1 0.111111 -1.27278 0.943444
Q2G1V7   7 0.777778 -1.27278 0.943444
Q2G0C3   2 0.222222 -1.27278 0.943444
Q2FVW0   0 0 -1.27278 0.943444
Q2FUS4   10 1.11111 0.903563 0.161558
Q2FVP6   1 0.111111 -1.27278 0.943444
Q2FZK1   1 0.111111 -1.27278 0.943444
Q2FXY2   16 1.77778 0.903563 0.161558
Q2FYX3   22 2.44444 3.07991 0.0107511
Q2FZ86   19 2.11111 3.07991 0.0107511
Q2FUV7   1 0.111111 -1.27278 0.943444
Q2FX70   18 2 3.07991 0.0107511
Q2G1Y1   1 0.111111 -1.27278 0.943444
Q2FVT9   2 0.222222 -1.27278 0.943444
Q2G2K3   6 0.666667 -1.27278 0.943444
P72358   1 0.111111 -1.27278 0.943444
Q2G192   2 0.222222 -1.27278 0.943444
Q2FYX6   17 1.88889 0.903563 0.161558
Q2FXW0   2 0.222222 -1.27278 0.943444
Q2G202   1 0.111111 -1.27278 0.943444
Q2FYW7   13 1.44444 0.903563 0.161558
Q2G2M0   11 1.22222 0.903563 0.161558
Q2FXT7   13 1.44444 0.903563 0.161558
Q2FX59   20 2.22222 3.07991 0.0107511
Q2G0X2   5 0.555556 -1.27278 0.943444
Q2FWR6   16 1.77778 0.903563 0.161558
Q2FW22   22 2.44444 3.07991 0.0107511
Q2FZH4   22 2.44444 3.07991 0.0107511
Q2FYZ1   15 1.66667 0.903563 0.161558
Q2G2W7   17 1.88889 0.903563 0.161558
Q2G2I4   10 1.11111 0.903563 0.161558
Q2FZP5   17 1.88889 0.903563 0.161558
Q2FWQ7   12 1.33333 0.903563 0.161558
Q2G1W9   14 1.55556 0.903563 0.161558
Q2FWF7   15 1.66667 0.903563 0.161558
Q2FYM9   17 1.88889 0.903563 0.161558
Q2FXV0   5 0.555556 -1.27278 0.943444
Q2FWW2   11 1.22222 0.903563 0.161558
Q2FVS2   0 0 -1.27278 0.943444
Q2G007   6 0.666667 -1.27278 0.943444
Q2FYA7   22 2.44444 3.07991 0.0107511
Q2G0K0   14 1.55556 0.903563 0.161558
Q2FXS9   17 1.88889 0.903563 0.161558
Q2G249   14 1.55556 0.903563 0.161558
Q2G008   20 2.22222 3.07991 0.0107511
Q2FZD5   2 0.222222 -1.27278 0.943444
Q2FZG0   0 0 -1.27278 0.943444
Q2FX28   7 0.777778 -1.27278 0.943444
Q2FXI4   20 2.22222 3.07991 0.0107511
Q2G176   2 0.222222 -1.27278 0.943444
Q2G116   15 1.66667 0.903563 0.161558
Q2FXF2   1 0.111111 -1.27278 0.943444
Q2G260   12 1.33333 0.903563 0.161558
Q2G213   3 0.333333 -1.27278 0.943444
Q2G173   5 0.555556 -1.27278 0.943444
Q2FV71   25 2.77778 3.07991 0.0107511
Q2FWY8   5 0.555556 -1.27278 0.943444
Q2FWN3   17 1.88889 0.903563 0.161558
Q2FYD4   22 2.44444 3.07991 0.0107511
Q2FVQ2   9 1 0.903563 0.161558
Q2FVK0   7 0.777778 -1.27278 0.943444
Q2G285   7 0.777778 -1.27278 0.943444
Q2FZH6   14 1.55556 0.903563 0.161558
Q2FZX1   1 0.111111 -1.27278 0.943444
Q2FZ83   0 0 -1.27278 0.943444
Q2G0S9   19 2.11111 3.07991 0.0107511
Q2FZH7   1 0.111111 -1.27278 0.943444
Q2FZT3   5 0.555556 -1.27278 0.943444
Q2FX57   17 1.78947 0.903563 0.161558
Q2G0B9   19 2 3.07991 0.0107511
Q2FY28   13 1.36842 0.903563 0.161558
Q2G0R5   12 1.26316 0.903563 0.161558
Q2FZG8   9 0.947368 -1.27278 0.943444
Q2G1X1   28 2.94737 3.07991 0.0107511
Q2FX93   1 0.105263 -1.27278 0.943444
Q2FYU5   5 0.526316 -1.27278 0.943444
Q2FWR9   5 0.526316 -1.27278 0.943444
Q2FWS0   23 2.42105 3.07991 0.0107511
Q2G0P4   0 0 -1.27278 0.943444
Q2FX50   4 0.421053 -1.27278 0.943444
Q2FZV0   14 1.47368 0.903563 0.161558
Q2G0S5   22 2.31579 3.07991 0.0107511
Q2FY25   1 0.105263 -1.27278 0.943444
Q2FXG6   2 0.210526 -1.27278 0.943444
Q2FZJ7   23 2.42105 3.07991 0.0107511
Q2G0U7   16 1.68421 0.903563 0.161558
Q2FZV2   4 0.421053 -1.27278 0.943444
Q2FWT8   14 1.47368 0.903563 0.161558
Q2G0D1   10 1.05263 0.903563 0.161558
Q2FVW5   7 0.736842 -1.27278 0.943444
Q2FY97   9 0.947368 -1.27278 0.943444
Q2FXF3   11 1.15789 0.903563 0.161558
Q2G063   1 0.105263 -1.27278 0.943444
Q2G0U5   2 0.210526 -1.27278 0.943444
Q2G2B1   10 1.05263 0.903563 0.161558
Q2FVE3   1 0.105263 -1.27278 0.943444
Q2FZW1   21 2.21053 3.07991 0.0107511
Q2FYK2   18 1.89474 0.903563 0.161558
Q2FXW2   14 1.47368 0.903563 0.161558
Q9F0R1   9 0.947368 -1.27278 0.943444
Q2FZG3   6 0.631579 -1.27278 0.943444
Q2G2K0   19 2 3.07991 0.0107511
Q2FVN4   21 2.21053 3.07991 0.0107511
Q2FYV0   19 2 3.07991 0.0107511
Q2G0A5   2 0.210526 -1.27278 0.943444
Q2FZ03   14 1.47368 0.903563 0.161558
Q2G1I8   29 3.05263 5.25625 0.000662855
Q2FYX8   17 1.78947 0.903563 0.161558
Q2FV18   2 0.210526 -1.27278 0.943444
Q2FYI7   14 1.47368 0.903563 0.161558
Q2G0K1   16 1.68421 0.903563 0.161558
Q2G2U9   11 1.15789 0.903563 0.161558
Q2FW31   21 2.21053 3.07991 0.0107511
Q2FVB5   6 0.631579 -1.27278 0.943444
Q2FVI8   1 0.105263 -1.27278 0.943444
Q2FZT0   16 1.68421 0.903563 0.161558
P48860   14 1.47368 0.903563 0.161558
Q2FYC1   19 2 3.07991 0.0107511
Q2G286   19 2 3.07991 0.0107511
Q2FXD3   13 1.36842 0.903563 0.161558
Q2G027   1 0.105263 -1.27278 0.943444
Q2G0T4   8 0.842105 -1.27278 0.943444
Q2FZJ5   14 1.47368 0.903563 0.161558
Q2FW10   9 0.947368 -1.27278 0.943444
Q2FY91   6 0.631579 -1.27278 0.943444
Q2FVP0   13 1.36842 0.903563 0.161558
P60070   19 2 3.07991 0.0107511
Q2FWU1   5 0.526316 -1.27278 0.943444
Q2FYA3   8 0.842105 -1.27278 0.943444
Q2G0V8   2 0.210526 -1.27278 0.943444
Q2G0Z2   5 0.526316 -1.27278 0.943444
Q2FZ47   0 0 -1.27278 0.943444
Q2G0V9   2 0.210526 -1.27278 0.943444
Q2FZE2   15 1.57895 0.903563 0.161558
Q2FWB0   10 1.05263 0.903563 0.161558
Q2G1J1   1 0.105263 -1.27278 0.943444
Q2FYQ1   2 0.210526 -1.27278 0.943444
Q2FZ45   23 2.42105 3.07991 0.0107511
Q2FYW5   8 0.842105 -1.27278 0.943444
Q2G1A0   1 0.105263 -1.27278 0.943444
Q2FZB9   1 0.105263 -1.27278 0.943444
Q2FZX2   14 1.47368 0.903563 0.161558
Q2FZY4   15 1.57895 0.903563 0.161558
Q2FW56   2 0.210526 -1.27278 0.943444
P0A0G6   23 2.42105 3.07991 0.0107511
Q2FW80   2 0.210526 -1.27278 0.943444
Q2G2S4   20 2.10526 3.07991 0.0107511
Q2G2H0   9 0.947368 -1.27278 0.943444
Q2G2E1   0 0 -1.27278 0.943444
Q2G0I5   19 2 3.07991 0.0107511
Q2FWW6   7 0.736842 -1.27278 0.943444
Q2G112   16 1.68421 0.903563 0.161558
Q2G214   6 0.631579 -1.27278 0.943444
Q2FYG2   12 1.26316 0.903563 0.161558
Q2G0J5   1 0.105263 -1.27278 0.943444
Q2FX27   12 1.26316 0.903563 0.161558
Q2FWV5   11 1.15789 0.903563 0.161558
Q2FX40   22 2.31579 3.07991 0.0107511
Q2FZM5   0 0 -1.27278 0.943444
Q2FXH8   1 0.105263 -1.27278 0.943444
Q2FWS5   1 0.105263 -1.27278 0.943444
Q2FW13   21 2.1 3.07991 0.0107511
Q2FY93   8 0.8 -1.27278 0.943444
Q2FZM8   31 3.1 5.25625 0.000662855
Q2FZV4   20 2 3.07991 0.0107511
Q2FVD4   10 1 0.903563 0.161558
Q2G0J3   1 0.1 -1.27278 0.943444
Q2FX61   20 2 3.07991 0.0107511
Q2FVD6   9 0.9 -1.27278 0.943444
Q2FYY7   12 1.2 0.903563 0.161558
Q2G0W0   13 1.3 0.903563 0.161558
Q2FXF7   12 1.2 0.903563 0.161558
Q2G191   2 0.2 -1.27278 0.943444
Q2FYT5   9 0.9 -1.27278 0.943444
Q2G1P0   6 0.6 -1.27278 0.943444
Q2FVF8   18 1.8 0.903563 0.161558
Q2G0Y1   1 0.1 -1.27278 0.943444
Q2FZD2   22 2.2 3.07991 0.0107511
Q2FZ59   11 1.1 0.903563 0.161558
Q2G2G1   2 0.2 -1.27278 0.943444
Q2G0F9   27 2.7 3.07991 0.0107511
Q2G1J2   15 1.5 0.903563 0.161558
Q2G0Q6   12 1.2 0.903563 0.161558
Q2FYX0   24 2.4 3.07991 0.0107511
Q2FZU8   13 1.3 0.903563 0.161558
Q2G267   7 0.7 -1.27278 0.943444
Q2G174   13 1.3 0.903563 0.161558
Q2FWC3   12 1.2 0.903563 0.161558
Q2FVN6   11 1.1 0.903563 0.161558
Q2G2D1   29 2.9 3.07991 0.0107511
Q2FZK9   10 1 0.903563 0.161558
Q2G2C9   17 1.7 0.903563 0.161558
Q2G2V8   17 1.7 0.903563 0.161558
Q2FVL6   16 1.6 0.903563 0.161558
Q2FY45   1 0.1 -1.27278 0.943444
Q2G2R7   34 3.4 5.25625 0.000662855
Q2FWD5   7 0.7 -1.27278 0.943444
Q2FWT3   6 0.6 -1.27278 0.943444
Q2FY92   15 1.5 0.903563 0.161558
Q2FZM2   7 0.7 -1.27278 0.943444
Q2G2F0   21 2.1 3.07991 0.0107511
Q2FW30   10 1 0.903563 0.161558
Q2FZV9   17 1.7 0.903563 0.161558
Q2FVA6   16 1.6 0.903563 0.161558
Q2G229   18 1.8 0.903563 0.161558
Q2FZZ3   18 1.8 0.903563 0.161558
Q2G2F4   2 0.2 -1.27278 0.943444
Q2FVA7   10 1 0.903563 0.161558
Q2G0R3   12 1.2 0.903563 0.161558
Q2G1R1   22 2.2 3.07991 0.0107511
Q2FZ79   10 1 0.903563 0.161558
Q2FZ12   0 0 -1.27278 0.943444
Q2FX39   5 0.5 -1.27278 0.943444
Q2G186   16 1.6 0.903563 0.161558
Q2FXE5   2 0.2 -1.27278 0.943444
Q2G0A1   14 1.4 0.903563 0.161558
Q2G0E7   2 0.2 -1.27278 0.943444
Q2G2V7   2 0.2 -1.27278 0.943444
Q2FYA6   21 2.1 3.07991 0.0107511
Q2G276   21 2.1 3.07991 0.0107511
Q2G070   14 1.4 0.903563 0.161558
Q2FVZ1   6 0.6 -1.27278 0.943444
Q2FW84   4 0.4 -1.27278 0.943444
Q2FVY9   9 0.9 -1.27278 0.943444
Q2FVD9   10 1 0.903563 0.161558
Q2G1T2   13 1.3 0.903563 0.161558
Q2G0I3   8 0.8 -1.27278 0.943444
Q2G0E8   15 1.5 0.903563 0.161558
Q2FW08   15 1.5 0.903563 0.161558
Q2FVD8   9 0.9 -1.27278 0.943444
Q2FXF5   18 1.8 0.903563 0.161558
Q2FXW1   19 1.9 0.903563 0.161558
Q2FW79   48 4.8 7.4326 4.06742e-05
Q2G2G0   24 2.4 3.07991 0.0107511
P48940   7 0.7 -1.27278 0.943444
Q2FYL6   2 0.2 -1.27278 0.943444
Q2FZV8   20 2 3.07991 0.0107511
Q2FYM5   13 1.3 0.903563 0.161558
Q2G2B6   15 1.5 0.903563 0.161558
Q2G1L2   8 0.8 -1.27278 0.943444
Q2G1V5   2 0.2 -1.27278 0.943444
Q2FXT0   27 2.7 3.07991 0.0107511
Q2FY02   17 1.7 0.903563 0.161558
Q2FWQ4   0 0 -1.27278 0.943444
Q2FYG4   2 0.2 -1.27278 0.943444
Q2FW11   19 1.9 0.903563 0.161558
Q2G257   10 0.952381 -1.27278 0.943444
Q2FWJ6   15 1.42857 0.903563 0.161558
Q2FXS8   27 2.57143 3.07991 0.0107511
Q2FX12   17 1.61905 0.903563 0.161558
Q2FYF1   7 0.666667 -1.27278 0.943444
Q2G2E8   6 0.571429 -1.27278 0.943444
Q2FXE6   2 0.190476 -1.27278 0.943444
Q2G2C0   2 0.190476 -1.27278 0.943444
Q2G1V6   2 0.190476 -1.27278 0.943444
Q2FWZ4   17 1.61905 0.903563 0.161558
Q2G2V0   2 0.190476 -1.27278 0.943444
Q9ZAH6   16 1.52381 0.903563 0.161558
Q2FVU2   27 2.57143 3.07991 0.0107511
Q2FWI8   22 2.09524 3.07991 0.0107511
P0A0H0   15 1.42857 0.903563 0.161558
Q2G0C1   19 1.80952 0.903563 0.161558
Q2FXH3   13 1.2381 0.903563 0.161558
Q2FXI6   28 2.66667 3.07991 0.0107511
Q2G1X5   15 1.42857 0.903563 0.161558
Q2FV08   10 0.952381 -1.27278 0.943444
Q2FWT7   19 1.80952 0.903563 0.161558
Q2G210   13 1.2381 0.903563 0.161558
Q2FW66   11 1.04762 0.903563 0.161558
Q2FWD0   10 0.952381 -1.27278 0.943444
Q2FUQ1   17 1.61905 0.903563 0.161558
Q2FVI6   1 0.0952381 -1.27278 0.943444
Q2FWM7   2 0.190476 -1.27278 0.943444
Q2FVN2   29 2.7619 3.07991 0.0107511
Q2FWR2   25 2.38095 3.07991 0.0107511
Q2FYH4   2 0.190476 -1.27278 0.943444
Q2FYM8   1 0.0952381 -1.27278 0.943444
Q9RFJ6   9 0.857143 -1.27278 0.943444
Q2FZ42   15 1.42857 0.903563 0.161558
Q2FVX9   18 1.71429 0.903563 0.161558
Q2G066   23 2.19048 3.07991 0.0107511
Q2FVM3   6 0.571429 -1.27278 0.943444
Q2FWT1   15 1.42857 0.903563 0.161558
Q2FZB8   12 1.14286 0.903563 0.161558
Q2FUQ8   2 0.190476 -1.27278 0.943444
Q2G2I7   30 2.85714 3.07991 0.0107511
Q2FVF7   7 0.666667 -1.27278 0.943444
Q2FV52   11 1.04762 0.903563 0.161558
Q2FWE3   16 1.52381 0.903563 0.161558
Q2G144   16 1.52381 0.903563 0.161558
Q2FXZ1   20 1.90476 0.903563 0.161558
Q2FX34   24 2.28571 3.07991 0.0107511
Q2FWV4   31 2.95238 3.07991 0.0107511
Q2FZ11   6 0.571429 -1.27278 0.943444
Q2G141   6 0.571429 -1.27278 0.943444
Q2FWF5   20 1.90476 0.903563 0.161558
Q2FV34   24 2.28571 3.07991 0.0107511
Q2FWQ0   15 1.42857 0.903563 0.161558
Q2FV88   16 1.52381 0.903563 0.161558
Q2G2P0   12 1.14286 0.903563 0.161558
Q2FYW8   25 2.38095 3.07991 0.0107511
Q2G1W1   27 2.57143 3.07991 0.0107511
Q2FVC2   20 1.90476 0.903563 0.161558
Q2G0D3   1 0.0952381 -1.27278 0.943444
Q2FV89   24 2.28571 3.07991 0.0107511
Q2G1U2   28 2.66667 3.07991 0.0107511
Q2FX32   9 0.857143 -1.27278 0.943444
Q2FXS7   7 0.666667 -1.27278 0.943444
Q2FVX1   2 0.190476 -1.27278 0.943444
Q2FVE0   2 0.190476 -1.27278 0.943444
Q2G270   38 3.61905 5.25625 0.000662855
Q9EYW6   34 3.2381 5.25625 0.000662855
Q2FVB8   2 0.190476 -1.27278 0.943444
Q2FZT9   2 0.190476 -1.27278 0.943444
Q2G298   41 3.90476 5.25625 0.000662855
Q2FX49   5 0.47619 -1.27278 0.943444
Q2G0Z0   22 2.09524 3.07991 0.0107511
Q2FW39   19 1.80952 0.903563 0.161558
Q2G252   21 2 3.07991 0.0107511
Q2G0A3   26 2.47619 3.07991 0.0107511
Q2FYJ7   30 2.85714 3.07991 0.0107511
Q2FWT2   8 0.761905 -1.27278 0.943444
Q2FWQ5   10 0.952381 -1.27278 0.943444
Q2G2J7   21 2 3.07991 0.0107511
Q2FY75   2 0.190476 -1.27278 0.943444
Q2G106   16 1.52381 0.903563 0.161558
Q2FVY3   24 2.28571 3.07991 0.0107511
Q2FVP9   19 1.80952 0.903563 0.161558
Q2FW42   17 1.61905 0.903563 0.161558
Q2FUV9   24 2.28571 3.07991 0.0107511
Q2FVR7   17 1.61905 0.903563 0.161558
Q2FZN1   17 1.61905 0.903563 0.161558
Q2G2Q7   15 1.36364 0.903563 0.161558
Q2G150   22 2 3.07991 0.0107511
Q2G081   26 2.36364 3.07991 0.0107511
Q2FV45   27 2.45455 3.07991 0.0107511
Q2FX02   38 3.45455 5.25625 0.000662855
P0A0Q4   9 0.818182 -1.27278 0.943444
Q2G0L9   24 2.18182 3.07991 0.0107511
Q2FY04   31 2.81818 3.07991 0.0107511
Q2FV48   1 0.0909091 -1.27278 0.943444
Q2FW64   17 1.54545 0.903563 0.161558
Q2FX63   11 1 0.903563 0.161558
Q2G1T3   21 1.90909 0.903563 0.161558
Q2G0K9   31 2.81818 3.07991 0.0107511
Q2FZ00   10 0.909091 -1.27278 0.943444
Q2FVL9   25 2.27273 3.07991 0.0107511
Q2FW33   20 1.81818 0.903563 0.161558
Q2FWT9   17 1.54545 0.903563 0.161558
Q2FZF7   27 2.45455 3.07991 0.0107511
Q2FWL1   31 2.81818 3.07991 0.0107511
Q2FYS7   25 2.27273 3.07991 0.0107511
Q2FZX3   18 1.63636 0.903563 0.161558
Q2FXR0   2 0.181818 -1.27278 0.943444
Q2G2I9   40 3.63636 5.25625 0.000662855
Q2FWN1   0 0 -1.27278 0.943444
Q2G297   2 0.181818 -1.27278 0.943444
Q2FVA0   2 0.181818 -1.27278 0.943444
Q2FXX0   27 2.45455 3.07991 0.0107511
Q2G2P4   17 1.54545 0.903563 0.161558
Q2G0P8   13 1.18182 0.903563 0.161558
Q2FVN3   10 0.909091 -1.27278 0.943444
Q2FXK7   23 2.09091 3.07991 0.0107511
Q2FZF8   15 1.36364 0.903563 0.161558
Q2FWR0   24 2.18182 3.07991 0.0107511
Q2FXL2   2 0.181818 -1.27278 0.943444
Q2FWA9   8 0.727273 -1.27278 0.943444
Q2G282   21 1.90909 0.903563 0.161558
Q9RQQ0   2 0.181818 -1.27278 0.943444
Q2FXD7   12 1.09091 0.903563 0.161558
Q2FUY4   10 0.909091 -1.27278 0.943444
Q2G2W4   2 0.181818 -1.27278 0.943444
Q2FZF5   18 1.63636 0.903563 0.161558
Q2FY42   24 2.18182 3.07991 0.0107511
Q2FUS3   6 0.545455 -1.27278 0.943444
Q2G2E7   1 0.0909091 -1.27278 0.943444
Q2G0S6   36 3.27273 5.25625 0.000662855
Q2G0C2   7 0.636364 -1.27278 0.943444
Q2FWF8   10 0.909091 -1.27278 0.943444
Q2G000   24 2.18182 3.07991 0.0107511
Q2FWX2   32 2.90909 3.07991 0.0107511
Q2FZS2   25 2.27273 3.07991 0.0107511
Q2FW16   20 1.81818 0.903563 0.161558
Q2FZI2   1 0.0909091 -1.27278 0.943444
Q2G1Q5   6 0.545455 -1.27278 0.943444
Q2G1A5   33 3 5.25625 0.000662855
Q2G0P7   7 0.636364 -1.27278 0.943444
Q2FWV3   22 2 3.07991 0.0107511
Q2FW51   20 1.81818 0.903563 0.161558
Q2FVI4   31 2.81818 3.07991 0.0107511
Q2FVN7   28 2.54545 3.07991 0.0107511
Q2FWP9   22 2 3.07991 0.0107511
Q2FXT2   13 1.18182 0.903563 0.161558
P0A0F4   13 1.18182 0.903563 0.161558
Q2G126   22 2 3.07991 0.0107511
Q2FW82   1 0.0909091 -1.27278 0.943444
Q2FY44   14 1.27273 0.903563 0.161558
Q2G0N9   29 2.63636 3.07991 0.0107511
Q2G0Z9   1 0.0909091 -1.27278 0.943444
Q2FV81   25 2.27273 3.07991 0.0107511
Q2FYC4   7 0.636364 -1.27278 0.943444
Q2G178   17 1.54545 0.903563 0.161558
Q2G079   21 1.90909 0.903563 0.161558
Q2G2B7   19 1.72727 0.903563 0.161558
Q2FVF5   26 2.36364 3.07991 0.0107511
Q2G2W2   13 1.18182 0.903563 0.161558
Q2G1I2   19 1.72727 0.903563 0.161558
Q2G245   2 0.181818 -1.27278 0.943444
Q2G1H7   6 0.521739 -1.27278 0.943444
Q2FWF1   33 2.86957 3.07991 0.0107511
Q2FZZ9   21 1.82609 0.903563 0.161558
Q2G1W3   22 1.91304 0.903563 0.161558
Q2G204   18 1.56522 0.903563 0.161558
Q2G1H1   21 1.82609 0.903563 0.161558
Q2FXK3   23 2 3.07991 0.0107511
Q2G2H8   13 1.13043 0.903563 0.161558
Q2FZP9   32 2.78261 3.07991 0.0107511
Q2FWI2   35 3.04348 5.25625 0.000662855
Q2FYZ6   2 0.173913 -1.27278 0.943444
Q2FXS1   2 0.173913 -1.27278 0.943444
Q2G200   25 2.17391 3.07991 0.0107511
Q2G2L5   2 0.173913 -1.27278 0.943444
Q2FY73   22 1.91304 0.903563 0.161558
Q2G177   2 0.173913 -1.27278 0.943444
Q2G2F9   7 0.608696 -1.27278 0.943444
Q2FV27   25 2.17391 3.07991 0.0107511
Q2FZ56   24 2.08696 3.07991 0.0107511
Q2FVF3   2 0.173913 -1.27278 0.943444
Q2G0B6   26 2.26087 3.07991 0.0107511
Q2G2S5   18 1.56522 0.903563 0.161558
Q2FW68   21 1.82609 0.903563 0.161558
Q2FWX7   16 1.3913 0.903563 0.161558
Q2FWB6   17 1.47826 0.903563 0.161558
Q2FXA9   28 2.43478 3.07991 0.0107511
Q2FXP3   13 1.13043 0.903563 0.161558
Q2FUX5   28 2.43478 3.07991 0.0107511
Q2FZZ4   17 1.47826 0.903563 0.161558
Q2FX98   14 1.21739 0.903563 0.161558
Q2FV23   39 3.3913 5.25625 0.000662855
Q2FUR1   6 0.521739 -1.27278 0.943444
Q2FY49   19 1.65217 0.903563 0.161558
Q2G017   22 1.91304 0.903563 0.161558
Q2G2K9   7 0.608696 -1.27278 0.943444
Q2G2N9   21 1.82609 0.903563 0.161558
Q2G0E9   2 0.173913 -1.27278 0.943444
Q2FY19   20 1.73913 0.903563 0.161558
Q2G1E3   5 0.434783 -1.27278 0.943444
Q2FW17   25 2.17391 3.07991 0.0107511
Q2FWK9   32 2.78261 3.07991 0.0107511
Q2G2Q6   17 1.47826 0.903563 0.161558
Q2G2Q5   16 1.3913 0.903563 0.161558
Q2G1U9   27 2.34783 3.07991 0.0107511
Q2G299   8 0.695652 -1.27278 0.943444
Q2FX75   27 2.34783 3.07991 0.0107511
Q2G058   23 2 3.07991 0.0107511
Q2G0E3   17 1.47826 0.903563 0.161558
Q2FYK0   7 0.608696 -1.27278 0.943444
Q2G2K6   23 2 3.07991 0.0107511
Q2FYN0   28 2.43478 3.07991 0.0107511
Q2FVK7   7 0.608696 -1.27278 0.943444
Q2FX15   19 1.65217 0.903563 0.161558
Q2FVN9   2 0.173913 -1.27278 0.943444
Q2FWX0   2 0.173913 -1.27278 0.943444
Q2G143   17 1.47826 0.903563 0.161558
Q2G0C7   37 3.21739 5.25625 0.000662855
Q2G0K6   22 1.91304 0.903563 0.161558
Q2FZZ1   2 0.173913 -1.27278 0.943444
Q2FV13   36 3.13043 5.25625 0.000662855
Q2G128   5 0.434783 -1.27278 0.943444
Q2FXU2   31 2.69565 3.07991 0.0107511
Q2G2R4   21 1.82609 0.903563 0.161558
Q2FXM1   22 1.91304 0.903563 0.161558
Q8KQR1   27 2.34783 3.07991 0.0107511
Q2G2Q9   16 1.3913 0.903563 0.161558
Q2FVG9   2 0.173913 -1.27278 0.943444
Q2FV56   1 0.0869565 -1.27278 0.943444
Q2FWG7   2 0.166667 -1.27278 0.943444
Q2G0T1   15 1.25 0.903563 0.161558
Q2FXB9   2 0.166667 -1.27278 0.943444
Q2FZP3   6 0.5 -1.27278 0.943444
Q2FZQ2   2 0.166667 -1.27278 0.943444
Q2FXS4   22 1.83333 0.903563 0.161558
Q2FZ21   18 1.5 0.903563 0.161558
Q2G2X2   21 1.75 0.903563 0.161558
Q2FZF6   35 2.91667 3.07991 0.0107511
Q2FYA0   40 3.33333 5.25625 0.000662855
Q2G2A9   2 0.166667 -1.27278 0.943444
Q2FYB9   28 2.33333 3.07991 0.0107511
Q2FYI4   23 1.91667 0.903563 0.161558
Q2FYL4   30 2.5 3.07991 0.0107511
Q2G1T0   2 0.166667 -1.27278 0.943444
Q2FXW7   17 1.41667 0.903563 0.161558
Q2FZA1   25 2.08333 3.07991 0.0107511
Q2FY76   8 0.666667 -1.27278 0.943444
Q2FZ97   31 2.58333 3.07991 0.0107511
Q2G1I4   2 0.166667 -1.27278 0.943444
Q2FYQ6   2 0.166667 -1.27278 0.943444
Q2FXL6   21 1.75 0.903563 0.161558
Q2G2G6   1 0.0833333 -1.27278 0.943444
Q2FVH1   2 0.166667 -1.27278 0.943444
Q2FYA8   25 2.08333 3.07991 0.0107511
Q2G2M5   26 2.16667 3.07991 0.0107511
Q2FV99   26 2.16667 3.07991 0.0107511
Q2G105   21 1.75 0.903563 0.161558
Q2FW23   24 2 3.07991 0.0107511
Q2G012   17 1.41667 0.903563 0.161558
Q2G2V5   23 1.91667 0.903563 0.161558
Q2FW07   26 2.16667 3.07991 0.0107511
Q2G0F2   44 3.66667 5.25625 0.000662855
Q2FZC9   1 0.0833333 -1.27278 0.943444
Q2FXE9   2 0.166667 -1.27278 0.943444
Q2FV47   25 2.08333 3.07991 0.0107511
Q2G2Q8   16 1.33333 0.903563 0.161558
Q2FYE7   9 0.75 -1.27278 0.943444
Q2FUT3   6 0.5 -1.27278 0.943444
Q2G068   25 2.08333 3.07991 0.0107511
Q2G2D3   21 1.75 0.903563 0.161558
Q2FYK4   27 2.25 3.07991 0.0107511
Q2FX36   32 2.66667 3.07991 0.0107511
Q2G0A4   1 0.0833333 -1.27278 0.943444
Q2G080   2 0.166667 -1.27278 0.943444
Q2FUT1   10 0.833333 -1.27278 0.943444
Q2FYH3   22 1.83333 0.903563 0.161558
Q2FXA7   28 2.33333 3.07991 0.0107511
Q2G2Y6   28 2.33333 3.07991 0.0107511
Q2FY55   26 2.16667 3.07991 0.0107511
Q2FY61   25 2.08333 3.07991 0.0107511
Q2G0E2   28 2.33333 3.07991 0.0107511
Q2FVY1   24 2 3.07991 0.0107511
Q2FUV1   20 1.66667 0.903563 0.161558
Q2FUS9   29 2.41667 3.07991 0.0107511
Q2G1A1   37 3.08333 5.25625 0.000662855
P60639   1 0.0833333 -1.27278 0.943444
Q2FZE9   30 2.5 3.07991 0.0107511
Q2G1I9   7 0.583333 -1.27278 0.943444
Q2FWN0   17 1.41667 0.903563 0.161558
Q2FZE3   38 3.16667 5.25625 0.000662855
Q93Q23   1 0.0833333 -1.27278 0.943444
Q2FWE9   27 2.25 3.07991 0.0107511
Q2FUS1   2 0.166667 -1.27278 0.943444
Q2FVM5   21 1.75 0.903563 0.161558
Q2G2N7   8 0.666667 -1.27278 0.943444
Q2FWG0   2 0.166667 -1.27278 0.943444
Q2FXV7   1 0.0833333 -1.27278 0.943444
Q2FW69   2 0.166667 -1.27278 0.943444
P0A0F8   14 1.16667 0.903563 0.161558
Q2G055   26 2.16667 3.07991 0.0107511
Q2FV37   2 0.166667 -1.27278 0.943444
Q2G225   2 0.166667 -1.27278 0.943444
Q2FXG2   30 2.5 3.07991 0.0107511
Q2FY87   24 2 3.07991 0.0107511
Q2FWR7   29 2.41667 3.07991 0.0107511
Q2G1U6   17 1.41667 0.903563 0.161558
Q2G006   25 2.08333 3.07991 0.0107511
Q2G2I6   2 0.16 -1.27278 0.943444
Q2FWS1   31 2.48 3.07991 0.0107511
Q2FYF5   14 1.12 0.903563 0.161558
Q2G0F1   7 0.56 -1.27278 0.943444
Q2G0J2   14 1.12 0.903563 0.161558
Q2FXE3   17 1.36 0.903563 0.161558
Q2FYV8   33 2.64 3.07991 0.0107511
Q2G1X6   21 1.68 0.903563 0.161558
Q2FUP5   13 1.04 0.903563 0.161558
Q2G1A4   2 0.16 -1.27278 0.943444
Q2G0H9   21 1.68 0.903563 0.161558
Q2G0M0   20 1.6 0.903563 0.161558
Q2FYK6   39 3.12 5.25625 0.000662855
Q2G023   35 2.8 3.07991 0.0107511
Q2G0G2   23 1.84 0.903563 0.161558
Q2FXC0   28 2.24 3.07991 0.0107511
Q2FXF1   37 2.96 3.07991 0.0107511
Q2FW00   2 0.16 -1.27278 0.943444
Q2G1E7   2 0.16 -1.27278 0.943444
Q2FWE7   9 0.72 -1.27278 0.943444
Q2FY32   22 1.76 0.903563 0.161558
Q2FUU0   33 2.64 3.07991 0.0107511
Q2FVU5   27 2.16 3.07991 0.0107511
Q2G062   11 0.88 -1.27278 0.943444
Q2FV26   7 0.56 -1.27278 0.943444
Q2FW97   19 1.52 0.903563 0.161558
Q2FZY8   2 0.16 -1.27278 0.943444
Q2G277   2 0.16 -1.27278 0.943444
Q2G0V1   2 0.16 -1.27278 0.943444
Q2FWJ3   30 2.4 3.07991 0.0107511
Q2G2J2   28 2.24 3.07991 0.0107511
Q2FVB0   2 0.16 -1.27278 0.943444
Q2G278   24 1.92 0.903563 0.161558
Q2G107   27 2.16 3.07991 0.0107511
P0A0M9   34 2.72 3.07991 0.0107511
Q2G067   2 0.16 -1.27278 0.943444
Q2FV55   27 2.16 3.07991 0.0107511
Q2G1L3   22 1.76 0.903563 0.161558
Q2G2R0   21 1.68 0.903563 0.161558
Q2G2T3   17 1.36 0.903563 0.161558
Q2FWA8   2 0.16 -1.27278 0.943444
Q2G056   26 2.08 3.07991 0.0107511
Q2FWR1   13 1.04 0.903563 0.161558
Q2FXP9   27 2.16 3.07991 0.0107511
Q2FZI4   8 0.64 -1.27278 0.943444
Q2G2L7   20 1.6 0.903563 0.161558
Q2FVG1   2 0.16 -1.27278 0.943444
Q2G1I7   44 3.52 5.25625 0.000662855
Q2FVB6   2 0.16 -1.27278 0.943444
Q2G001   15 1.2 0.903563 0.161558
Q2FUX3   37 2.96 3.07991 0.0107511
Q2G1Q9   24 1.92 0.903563 0.161558
Q2G2S9   26 2.08 3.07991 0.0107511
Q2FXZ8   9 0.72 -1.27278 0.943444
Q2FZI7   28 2.24 3.07991 0.0107511
Q2FUS6   37 2.96 3.07991 0.0107511
Q2FUZ6   36 2.88 3.07991 0.0107511
Q2FYQ9   9 0.72 -1.27278 0.943444
Q2FYS8   24 1.92 0.903563 0.161558
Q2FYS6   2 0.16 -1.27278 0.943444
Q2FZG6   26 2.08 3.07991 0.0107511
Q2G1L9   2 0.16 -1.27278 0.943444
Q2FXT3   14 1.12 0.903563 0.161558
Q2FZN9   33 2.64 3.07991 0.0107511
Q2FW20   30 2.4 3.07991 0.0107511
Q2G0H3   21 1.68 0.903563 0.161558
Q2FV98   31 2.48 3.07991 0.0107511
Q2FXR7   4 0.32 -1.27278 0.943444
Q2G1T4   30 2.4 3.07991 0.0107511
Q2FW38   19 1.52 0.903563 0.161558
Q2G2P6   6 0.48 -1.27278 0.943444
Q2FVL7   21 1.68 0.903563 0.161558
Q2FVY2   40 3.2 5.25625 0.000662855
Q2FYZ0   33 2.64 3.07991 0.0107511
Q2FYW2   2 0.16 -1.27278 0.943444
P60643   2 0.16 -1.27278 0.943444
Q2G265   29 2.32 3.07991 0.0107511
Q2FV42   2 0.16 -1.27278 0.943444
Q2FXN0   6 0.48 -1.27278 0.943444
Q2G2D9   2 0.16 -1.27278 0.943444
Q2FV75   18 1.44 0.903563 0.161558
Q2FYE0   6 0.48 -1.27278 0.943444
Q2FX03   1 0.08 -1.27278 0.943444
Q2FX89   27 2.16 3.07991 0.0107511
Q2FX43   33 2.64 3.07991 0.0107511
Q2FV69   7 0.538462 -1.27278 0.943444
P72360   2 0.153846 -1.27278 0.943444
Q2FVQ1   31 2.38462 3.07991 0.0107511
Q2FYG7   13 1 0.903563 0.161558
Q2G1J8   2 0.153846 -1.27278 0.943444
Q2FW77   2 0.153846 -1.27278 0.943444
Q2FWI4   35 2.69231 3.07991 0.0107511
Q2FX62   44 3.38462 5.25625 0.000662855
Q2G0U6   25 1.92308 0.903563 0.161558
Q2G0P2   25 1.92308 0.903563 0.161558
Q2G0B8   30 2.30769 3.07991 0.0107511
Q2FVL3   1 0.0769231 -1.27278 0.943444
Q2G1K8   19 1.46154 0.903563 0.161558
Q2G2R9   16 1.23077 0.903563 0.161558
Q2G2I3   2 0.153846 -1.27278 0.943444
Q2FY56   2 0.153846 -1.27278 0.943444
Q2G0B1   10 0.769231 -1.27278 0.943444
Q2G1T1   23 1.76923 0.903563 0.161558
Q2FVX5   2 0.153846 -1.27278 0.943444
Q2G0H8   8 0.615385 -1.27278 0.943444
Q2FVT3   29 2.23077 3.07991 0.0107511
Q2FWF6   25 1.92308 0.903563 0.161558
Q2FWZ6   26 2 3.07991 0.0107511
Q2FZ77   27 2.07692 3.07991 0.0107511
Q2G0H0   13 1 0.903563 0.161558
Q2G2G7   24 1.84615 0.903563 0.161558
Q2G117   19 1.46154 0.903563 0.161558
Q2FXG9   38 2.92308 3.07991 0.0107511
Q2FWE4   39 3 5.25625 0.000662855
Q2FUS0   30 2.30769 3.07991 0.0107511
Q2FWR3   6 0.461538 -1.27278 0.943444
Q2FYA9   31 2.38462 3.07991 0.0107511
Q2G0Y5   26 2 3.07991 0.0107511
Q2FZZ8   40 3.07692 5.25625 0.000662855
Q2G1Z6   6 0.461538 -1.27278 0.943444
Q2FX53   10 0.769231 -1.27278 0.943444
Q2FZC4   34 2.61538 3.07991 0.0107511
Q2FUS5   8 0.615385 -1.27278 0.943444
Q2G1R0   2 0.153846 -1.27278 0.943444
Q2G0D5   2 0.153846 -1.27278 0.943444
Q2FY18   2 0.153846 -1.27278 0.943444
Q2FYH8   2 0.153846 -1.27278 0.943444
Q2G1F2   24 1.84615 0.903563 0.161558
Q2G0Q5   36 2.76923 3.07991 0.0107511
Q2FVR2   21 1.61538 0.903563 0.161558
Q2FZE7   24 1.84615 0.903563 0.161558
Q2G0I0   13 1 0.903563 0.161558
Q2G0R1   30 2.30769 3.07991 0.0107511
Q2G0L7   29 2.23077 3.07991 0.0107511
Q2FWI1   18 1.38462 0.903563 0.161558
Q2G0F7   2 0.153846 -1.27278 0.943444
Q2FXY3   22 1.69231 0.903563 0.161558
P0A084   30 2.30769 3.07991 0.0107511
Q2G0G5   21 1.61538 0.903563 0.161558
Q2FZE5   2 0.153846 -1.27278 0.943444
Q2G0A2   2 0.153846 -1.27278 0.943444
Q2FVE8   2 0.153846 -1.27278 0.943444
Q2G2M8   34 2.61538 3.07991 0.0107511
Q2FYH7   6 0.461538 -1.27278 0.943444
Q2FVR8   28 2.15385 3.07991 0.0107511
Q2FZU9   35 2.69231 3.07991 0.0107511
Q2FYX7   14 1.07692 0.903563 0.161558
Q2G280   48 3.69231 5.25625 0.000662855
Q2FVG5   26 2 3.07991 0.0107511
Q2FWX1   27 2.07692 3.07991 0.0107511
Q2FVB3   2 0.153846 -1.27278 0.943444
Q2G2A1   36 2.76923 3.07991 0.0107511
Q2G1W7   27 2.07692 3.07991 0.0107511
Q2FW36   7 0.538462 -1.27278 0.943444
P31337   28 2.15385 3.07991 0.0107511
Q2FXB8   2 0.153846 -1.27278 0.943444
Q2G2F3   38 2.92308 3.07991 0.0107511
Q2FYM7   2 0.153846 -1.27278 0.943444
Q2FYB2   30 2.30769 3.07991 0.0107511
Q2G2E2   18 1.33333 0.903563 0.161558
Q2G2G9   10 0.740741 -1.27278 0.943444
Q2FVC5   31 2.2963 3.07991 0.0107511
Q2G0T3   25 1.85185 0.903563 0.161558
Q2G074   2 0.148148 -1.27278 0.943444
Q2G016   39 2.88889 3.07991 0.0107511
Q2G0G4   32 2.37037 3.07991 0.0107511
Q2G2K1   43 3.18519 5.25625 0.000662855
Q2FXE1   8 0.592593 -1.27278 0.943444
Q2FWD2   24 1.77778 0.903563 0.161558
Q2G1Q0   32 2.37037 3.07991 0.0107511
Q2G073   2 0.148148 -1.27278 0.943444
Q2G1T7   16 1.18519 0.903563 0.161558
Q2FVI3   36 2.66667 3.07991 0.0107511
Q2FZ93   7 0.518519 -1.27278 0.943444
Q2FVQ7   40 2.96296 3.07991 0.0107511
Q2G2B9   2 0.148148 -1.27278 0.943444
Q2FZN5   2 0.148148 -1.27278 0.943444
Q2FY72   34 2.51852 3.07991 0.0107511
Q2G0A0   28 2.07407 3.07991 0.0107511
Q2FZQ8   2 0.148148 -1.27278 0.943444
Q2FXP1   21 1.55556 0.903563 0.161558
P0A0B7   42 3.11111 5.25625 0.000662855
Q2FYW0   27 2 3.07991 0.0107511
Q2G230   22 1.62963 0.903563 0.161558
Q2G0H5   19 1.40741 0.903563 0.161558
Q2G0B7   26 1.92593 0.903563 0.161558
Q2G131   2 0.148148 -1.27278 0.943444
Q2G0Y4   21 1.55556 0.903563 0.161558
Q2G2L0   24 1.77778 0.903563 0.161558
Q2G101   24 1.77778 0.903563 0.161558
Q2G036   34 2.51852 3.07991 0.0107511
Q2FXN3   2 0.148148 -1.27278 0.943444
Q2FWY2   24 1.77778 0.903563 0.161558
Q2FXK6   17 1.25926 0.903563 0.161558
Q2G2Y3   35 2.59259 3.07991 0.0107511
Q2G1P8   27 2 3.07991 0.0107511
Q2G0N7   39 2.88889 3.07991 0.0107511
Q2FW43   28 2.07407 3.07991 0.0107511
Q2G2N4   15 1.11111 0.903563 0.161558
Q2FW59   30 2.22222 3.07991 0.0107511
Q2G1V0   2 0.148148 -1.27278 0.943444
Q2G010   31 2.2963 3.07991 0.0107511
Q2FWJ4   4 0.296296 -1.27278 0.943444
Q2FUR3   23 1.7037 0.903563 0.161558
Q2FXE4   19 1.40741 0.903563 0.161558
Q2FY36   26 1.92593 0.903563 0.161558
Q2G1Q7   41 3.03704 5.25625 0.000662855
Q2FX09   24 1.77778 0.903563 0.161558
Q2G0Z1   29 2.14815 3.07991 0.0107511
Q2FWJ1   40 2.96296 3.07991 0.0107511
Q2FUT4   31 2.2963 3.07991 0.0107511
Q2FYI1   44 3.25926 5.25625 0.000662855
Q2FXQ8   34 2.51852 3.07991 0.0107511
Q2FUZ0   30 2.22222 3.07991 0.0107511
P0A086   29 2.14815 3.07991 0.0107511
Q2FZM0   2 0.148148 -1.27278 0.943444
Q2FXL3   50 3.7037 5.25625 0.000662855
Q2G2K7   2 0.148148 -1.27278 0.943444
Q2FVL1   2 0.148148 -1.27278 0.943444
Q2FW21   34 2.51852 3.07991 0.0107511
Q2G201   37 2.74074 3.07991 0.0107511
Q2FVV6   20 1.48148 0.903563 0.161558
Q2FV03   33 2.44444 3.07991 0.0107511
Q2G2T2   2 0.148148 -1.27278 0.943444
Q2FZ44   29 2.14815 3.07991 0.0107511
Q2G1N7   16 1.18519 0.903563 0.161558
Q2G172   2 0.148148 -1.27278 0.943444
Q2G208   13 0.962963 -1.27278 0.943444
Q2FZR7   2 0.148148 -1.27278 0.943444
Q2G2K2   25 1.85185 0.903563 0.161558
Q2FVA4   16 1.18519 0.903563 0.161558
Q2G0F5   2 0.148148 -1.27278 0.943444
Q2G0X0   31 2.2963 3.07991 0.0107511
Q2FXU0   25 1.85185 0.903563 0.161558
Q2FXX9   27 2 3.07991 0.0107511
Q2G2K8   27 2 3.07991 0.0107511
Q2G0X1   33 2.35714 3.07991 0.0107511
Q2FXI8   25 1.78571 0.903563 0.161558
Q2G0L1   30 2.14286 3.07991 0.0107511
Q2FX07   22 1.57143 0.903563 0.161558
Q2G139   32 2.28571 3.07991 0.0107511
Q2FUV5   29 2.07143 3.07991 0.0107511
Q2FVD0   28 2 3.07991 0.0107511
Q2FX10   6 0.428571 -1.27278 0.943444
Q2G1W5   30 2.14286 3.07991 0.0107511
Q2G1Y7   32 2.28571 3.07991 0.0107511
Q2G190   33 2.35714 3.07991 0.0107511
Q2FV59   2 0.142857 -1.27278 0.943444
Q2FZS3   33 2.35714 3.07991 0.0107511
Q2FX90   27 1.92857 0.903563 0.161558
Q2FW85   2 0.142857 -1.27278 0.943444
Q2FZ65   40 2.85714 3.07991 0.0107511
Q2FXJ7   27 1.92857 0.903563 0.161558
Q2FVW2   9 0.642857 -1.27278 0.943444
Q2G0H4   20 1.42857 0.903563 0.161558
Q2FVV4   1 0.0714286 -1.27278 0.943444
Q2FUR9   2 0.142857 -1.27278 0.943444
Q2FW06   29 2.07143 3.07991 0.0107511
Q2FY84   19 1.35714 0.903563 0.161558
Q2G132   30 2.14286 3.07991 0.0107511
Q2G0C9   34 2.42857 3.07991 0.0107511
Q2G2N1   1 0.0714286 -1.27278 0.943444
Q2FVF2   2 0.142857 -1.27278 0.943444
Q2FZ30   10 0.714286 -1.27278 0.943444
Q2FXX8   34 2.42857 3.07991 0.0107511
Q2FZX6   8 0.571429 -1.27278 0.943444
Q2G1Z2   2 0.142857 -1.27278 0.943444
Q2G0G7   21 1.5 0.903563 0.161558
Q2FV53   26 1.85714 0.903563 0.161558
Q2FV28   23 1.64286 0.903563 0.161558
Q2G097   31 2.21429 3.07991 0.0107511
Q2FZC5   31 2.21429 3.07991 0.0107511
Q2FY77   17 1.21429 0.903563 0.161558
Q2FVA9   37 2.64286 3.07991 0.0107511
Q2G2W5   23 1.64286 0.903563 0.161558
Q2FX97   31 2.21429 3.07991 0.0107511
Q2G1F3   26 1.85714 0.903563 0.161558
Q2FYU1   27 1.92857 0.903563 0.161558
Q2FUP6   18 1.28571 0.903563 0.161558
Q2G2U7   7 0.5 -1.27278 0.943444
Q2FY09   27 1.92857 0.903563 0.161558
Q2G1J6   19 1.35714 0.903563 0.161558
Q2G059   25 1.78571 0.903563 0.161558
Q2FVK5   0 0 -1.27278 0.943444
Q2G0H7   23 1.64286 0.903563 0.161558
Q2FWN2   2 0.142857 -1.27278 0.943444
Q2FYV7   30 2.14286 3.07991 0.0107511
Q2G236   18 1.28571 0.903563 0.161558
Q2FZR6   2 0.142857 -1.27278 0.943444
Q2G1P9   25 1.78571 0.903563 0.161558
Q2G0R9   34 2.42857 3.07991 0.0107511
Q2FUZ9   25 1.78571 0.903563 0.161558
Q2FVP2   27 1.92857 0.903563 0.161558
Q2FXC8   36 2.57143 3.07991 0.0107511
Q2FVC4   25 1.78571 0.903563 0.161558
Q2FZ29   34 2.42857 3.07991 0.0107511
Q2FYR8   43 2.96552 3.07991 0.0107511
Q2FY23   44 3.03448 5.25625 0.000662855
Q2G0D4   24 1.65517 0.903563 0.161558
Q2FZ38   28 1.93103 0.903563 0.161558
Q2FXH1   2 0.137931 -1.27278 0.943444
Q2FXZ9   11 0.758621 -1.27278 0.943444
Q2G1V3   2 0.137931 -1.27278 0.943444
Q2FVZ0   2 0.137931 -1.27278 0.943444
Q2FV95   2 0.137931 -1.27278 0.943444
Q2G196   26 1.7931 0.903563 0.161558
Q2FZ61   37 2.55172 3.07991 0.0107511
Q2FW27   33 2.27586 3.07991 0.0107511
Q2FWH2   12 0.827586 -1.27278 0.943444
Q2FZQ9   1 0.0689655 -1.27278 0.943444
Q2FWQ9   35 2.41379 3.07991 0.0107511
Q2G1N5   2 0.137931 -1.27278 0.943444
Q2FZP8   2 0.137931 -1.27278 0.943444
Q2FXC2   33 2.27586 3.07991 0.0107511
Q2G0X9   39 2.68966 3.07991 0.0107511
Q2FX08   7 0.482759 -1.27278 0.943444
Q2FUV2   31 2.13793 3.07991 0.0107511
Q2FZT8   37 2.55172 3.07991 0.0107511
Q2G2N2   2 0.137931 -1.27278 0.943444
Q2G0M1   21 1.44828 0.903563 0.161558
Q2FVX8   40 2.75862 3.07991 0.0107511
Q2G220   25 1.72414 0.903563 0.161558
Q2FW37   35 2.41379 3.07991 0.0107511
Q2G203   25 1.72414 0.903563 0.161558
Q2FY89   27 1.86207 0.903563 0.161558
Q2G1K7   28 1.93103 0.903563 0.161558
Q2G013   2 0.137931 -1.27278 0.943444
Q2FV91   2 0.137931 -1.27278 0.943444
Q2FW92   28 1.93103 0.903563 0.161558
Q2G1U5   25 1.72414 0.903563 0.161558
Q2G2A6   33 2.27586 3.07991 0.0107511
Q2G0G9   21 1.44828 0.903563 0.161558
P0A088   35 2.41379 3.07991 0.0107511
Q2G0B4   2 0.137931 -1.27278 0.943444
Q2G0X7   39 2.68966 3.07991 0.0107511
Q2G0S0   30 2.06897 3.07991 0.0107511
Q2FW12   24 1.65517 0.903563 0.161558
Q2G0J7   23 1.58621 0.903563 0.161558
Q2FW76   2 0.137931 -1.27278 0.943444
Q2G1Z7   23 1.58621 0.903563 0.161558
Q2G2S1   41 2.82759 3.07991 0.0107511
Q2G1B1   32 2.2069 3.07991 0.0107511
Q2FVP3   7 0.482759 -1.27278 0.943444
Q2G1V1   30 2.06897 3.07991 0.0107511
Q2G1H8   37 2.55172 3.07991 0.0107511
Q2G149   31 2.13793 3.07991 0.0107511
Q2FXC7   35 2.41379 3.07991 0.0107511
Q2G019   29 2 3.07991 0.0107511
Q2FWL6   25 1.72414 0.903563 0.161558
Q2G199   2 0.137931 -1.27278 0.943444
Q2FY41   21 1.44828 0.903563 0.161558
Q2FX33   34 2.34483 3.07991 0.0107511
Q2G181   37 2.55172 3.07991 0.0107511
Q2FVT1   2 0.137931 -1.27278 0.943444
Q2G0Z5   18 1.24138 0.903563 0.161558
Q2FZC7   26 1.7931 0.903563 0.161558
Q2G1U0   30 2.06897 3.07991 0.0107511
Q2FW18   28 1.93103 0.903563 0.161558
Q2G0H1   29 2 3.07991 0.0107511
Q2FX22   25 1.72414 0.903563 0.161558
Q2G157   29 2 3.07991 0.0107511
Q2G2J5   17 1.17241 0.903563 0.161558
Q2FZH9   2 0.137931 -1.27278 0.943444
Q2FZA6   2 0.137931 -1.27278 0.943444
Q2G1N6   2 0.137931 -1.27278 0.943444
Q2FVR4   19 1.31034 0.903563 0.161558
Q2FY13   37 2.55172 3.07991 0.0107511
Q2G025   31 2.13793 3.07991 0.0107511
Q2FV36   4 0.275862 -1.27278 0.943444
Q2G0W9   26 1.7931 0.903563 0.161558
Q2G0L0   32 2.2069 3.07991 0.0107511
Q2FUR2   39 2.68966 3.07991 0.0107511
Q2FVJ9   40 2.75862 3.07991 0.0107511
Q2G1S8   41 2.73333 3.07991 0.0107511
Q2FVJ5   35 2.33333 3.07991 0.0107511
Q2FZ39   28 1.86667 0.903563 0.161558
Q2FWP6   26 1.73333 0.903563 0.161558
Q2FVB4   29 1.93333 0.903563 0.161558
Q2G0V7   27 1.8 0.903563 0.161558
Q2FUV4   34 2.26667 3.07991 0.0107511
Q2FYG5   33 2.2 3.07991 0.0107511
Q2FW71   2 0.133333 -1.27278 0.943444
Q2FZB1   35 2.33333 3.07991 0.0107511
Q2G0Y9   33 2.2 3.07991 0.0107511
Q2G0X4   34 2.26667 3.07991 0.0107511
Q2FZL2   34 2.26667 3.07991 0.0107511
Q2FVS1   28 1.86667 0.903563 0.161558
Q2G099   41 2.73333 3.07991 0.0107511
Q2FZN0   27 1.8 0.903563 0.161558
Q2FZ50   12 0.8 -1.27278 0.943444
Q2G0X8   33 2.2 3.07991 0.0107511
Q2G167   40 2.66667 3.07991 0.0107511
Q2G086   24 1.6 0.903563 0.161558
Q2G0D0   30 2 3.07991 0.0107511
Q2FWG3   30 2 3.07991 0.0107511
Q2G228   33 2.2 3.07991 0.0107511
Q2FWW8   12 0.8 -1.27278 0.943444
Q2FYL0   40 2.66667 3.07991 0.0107511
Q2FXX2   31 2.06667 3.07991 0.0107511
Q2G0C4   2 0.133333 -1.27278 0.943444
Q2FZA2   23 1.53333 0.903563 0.161558
Q2FWL0   32 2.13333 3.07991 0.0107511
Q2FUY9   33 2.2 3.07991 0.0107511
Q2G0T8   39 2.6 3.07991 0.0107511
Q2FWK0   28 1.86667 0.903563 0.161558
Q2G0D9   36 2.4 3.07991 0.0107511
Q2FZF3   30 2 3.07991 0.0107511
Q2FZ17   35 2.33333 3.07991 0.0107511
Q2G0T6   39 2.6 3.07991 0.0107511
Q2G140   2 0.133333 -1.27278 0.943444
Q2G2F2   2 0.133333 -1.27278 0.943444
Q2FXG0   33 2.2 3.07991 0.0107511
Q2FWR4   26 1.73333 0.903563 0.161558
Q2G195   14 0.933333 -1.27278 0.943444
Q2FVY4   30 2 3.07991 0.0107511
Q2G1I6   34 2.26667 3.07991 0.0107511
Q2FVD5   33 2.2 3.07991 0.0107511
Q2FZM1   33 2.2 3.07991 0.0107511
Q2FVG0   33 2.2 3.07991 0.0107511
Q2FZM7   36 2.4 3.07991 0.0107511
Q2FZB2   30 2 3.07991 0.0107511
Q2G287   20 1.33333 0.903563 0.161558
Q2FWG4   5 0.333333 -1.27278 0.943444
Q2G2B3   2 0.133333 -1.27278 0.943444
Q2FY48   9 0.6 -1.27278 0.943444
Q9ZNI1   30 2 3.07991 0.0107511
Q2FV94   38 2.53333 3.07991 0.0107511
Q2G2X5   2 0.133333 -1.27278 0.943444
Q2FVX6   33 2.2 3.07991 0.0107511
Q2G060   8 0.533333 -1.27278 0.943444
Q2FVG2   9 0.6 -1.27278 0.943444
Q2G1Q1   28 1.86667 0.903563 0.161558
Q2G1F1   33 2.2 3.07991 0.0107511
Q2FXC5   33 2.2 3.07991 0.0107511
Q2G2B0   2 0.133333 -1.27278 0.943444
Q2FXR6   2 0.133333 -1.27278 0.943444
Q2FXE0   22 1.46667 0.903563 0.161558
Q2FUY3   32 2.13333 3.07991 0.0107511
Q2G1S6   35 2.33333 3.07991 0.0107511
Q2FVE9   2 0.133333 -1.27278 0.943444
Q2FVU7   24 1.6 0.903563 0.161558
Q2FVM7   26 1.73333 0.903563 0.161558
Q2FVU6   2 0.133333 -1.27278 0.943444
Q2FVA1   28 1.86667 0.903563 0.161558
Q2FWB8   32 2.13333 3.07991 0.0107511
Q2FYR5   30 2 3.07991 0.0107511
Q2G261   12 0.8 -1.27278 0.943444
Q2G264   34 2.26667 3.07991 0.0107511
Q2G0U4   17 1.13333 0.903563 0.161558
Q2G226   2 0.133333 -1.27278 0.943444
Q2FZT7   30 2 3.07991 0.0107511
Q2FXJ4   8 0.533333 -1.27278 0.943444
Q2G047   25 1.66667 0.903563 0.161558
Q2FWD9   35 2.33333 3.07991 0.0107511
Q2FZH2   17 1.13333 0.903563 0.161558
Q2G044   13 0.866667 -1.27278 0.943444
Q2FVZ8   2 0.133333 -1.27278 0.943444
Q2G1C5   2 0.133333 -1.27278 0.943444
Q2G1Z1   7 0.466667 -1.27278 0.943444
Q2G135   27 1.8 0.903563 0.161558
Q2FVE5   29 1.93333 0.903563 0.161558
Q2FZ70   31 2.06667 3.07991 0.0107511
Q2G2A0   37 2.46667 3.07991 0.0107511
Q2G224   34 2.19355 3.07991 0.0107511
P0A0K3   37 2.3871 3.07991 0.0107511
Q2G1A8   34 2.19355 3.07991 0.0107511
Q2G1P5   2 0.129032 -1.27278 0.943444
Q2FV93   2 0.129032 -1.27278 0.943444
Q2FXC4   32 2.06452 3.07991 0.0107511
Q2FY74   10 0.645161 -1.27278 0.943444
Q2G1M1   30 1.93548 0.903563 0.161558
Q9EZ11   30 1.93548 0.903563 0.161558
Q2FZB3   37 2.3871 3.07991 0.0107511
Q2G1V2   22 1.41935 0.903563 0.161558
Q2FVM8   9 0.580645 -1.27278 0.943444
Q2FVR1   27 1.74194 0.903563 0.161558
Q2FXC3   33 2.12903 3.07991 0.0107511
Q2FUV6   39 2.51613 3.07991 0.0107511
Q2G1D7   34 2.19355 3.07991 0.0107511
Q2FXR2   24 1.54839 0.903563 0.161558
Q2FW83   2 0.129032 -1.27278 0.943444
Q2G2X7   42 2.70968 3.07991 0.0107511
Q2FVM4   2 0.129032 -1.27278 0.943444
P0A0J3   12 0.774194 -1.27278 0.943444
Q2G2L8   15 0.967742 -1.27278 0.943444
Q2FZ27   27 1.74194 0.903563 0.161558
Q2FZ53   31 2 3.07991 0.0107511
Q2G154   32 2.06452 3.07991 0.0107511
Q2FZS4   2 0.129032 -1.27278 0.943444
Q2FYQ5   2 0.129032 -1.27278 0.943444
Q2FZL6   30 1.93548 0.903563 0.161558
Q2FWB9   34 2.19355 3.07991 0.0107511
Q2FUQ4   32 2.06452 3.07991 0.0107511
Q2G293   32 2.06452 3.07991 0.0107511
Q2FZS5   35 2.25806 3.07991 0.0107511
Q2FYP9   2 0.129032 -1.27278 0.943444
Q2G0K7   28 1.80645 0.903563 0.161558
Q2FVV2   25 1.6129 0.903563 0.161558
Q2FVN0   23 1.48387 0.903563 0.161558
Q2FX00   40 2.58065 3.07991 0.0107511
Q2G1I0   5 0.322581 -1.27278 0.943444
Q2FXI2   38 2.45161 3.07991 0.0107511
Q2G2X1   10 0.645161 -1.27278 0.943444
Q2FYG6   7 0.451613 -1.27278 0.943444
Q2FXH0   30 1.93548 0.903563 0.161558
Q2FXU7   30 1.93548 0.903563 0.161558
Q2G170   25 1.6129 0.903563 0.161558
Q2FVQ9   33 2.12903 3.07991 0.0107511
Q2FWV2   48 3.09677 5.25625 0.000662855
Q2FVI5   2 0.129032 -1.27278 0.943444
Q2FUW0   39 2.51613 3.07991 0.0107511
Q2FXB7   35 2.25806 3.07991 0.0107511
Q2G0J8   32 2.06452 3.07991 0.0107511
Q2FXB5   30 1.93548 0.903563 0.161558
Q2FYE9   1 0.0645161 -1.27278 0.943444
Q2FVE2   18 1.16129 0.903563 0.161558
Q2G2V6   33 2.12903 3.07991 0.0107511
O08387   10 0.645161 -1.27278 0.943444
Q2FZ14   30 1.93548 0.903563 0.161558
Q2FXW3   36 2.32258 3.07991 0.0107511
Q2FYQ8   28 1.80645 0.903563 0.161558
Q2G2D6   29 1.87097 0.903563 0.161558
Q2G2T7   33 2.12903 3.07991 0.0107511
Q2FYP8   5 0.322581 -1.27278 0.943444
Q2FZ25   29 1.87097 0.903563 0.161558
Q2FY65   30 1.93548 0.903563 0.161558
Q2G2T1   11 0.709677 -1.27278 0.943444
Q2G1N0   2 0.129032 -1.27278 0.943444
Q2G110   4 0.258065 -1.27278 0.943444
Q2G1E1   22 1.41935 0.903563 0.161558
Q2G2F1   38 2.45161 3.07991 0.0107511
Q2FXE8   30 1.93548 0.903563 0.161558
Q2FZ06   44 2.83871 3.07991 0.0107511
Q2FVH2   2 0.129032 -1.27278 0.943444
Q2FYV6   31 2 3.07991 0.0107511
Q2FZJ3   29 1.8125 0.903563 0.161558
Q2G095   40 2.5 3.07991 0.0107511
Q2G2Y0   42 2.625 3.07991 0.0107511
Q2G2W3   30 1.875 0.903563 0.161558
Q2FY07   23 1.4375 0.903563 0.161558
Q2FXW8   32 2 3.07991 0.0107511
Q2FUR6   35 2.1875 3.07991 0.0107511
Q2FVW6   2 0.125 -1.27278 0.943444
Q2G1X0   30 1.875 0.903563 0.161558
Q2G1F6   2 0.125 -1.27278 0.943444
Q2FVK8   33 2.0625 3.07991 0.0107511
Q2G158   25 1.5625 0.903563 0.161558
Q2G118   16 1 0.903563 0.161558
Q2G077   2 0.125 -1.27278 0.943444
Q2G0E0   35 2.1875 3.07991 0.0107511
Q2G263   40 2.5 3.07991 0.0107511
Q2FUU1   41 2.5625 3.07991 0.0107511
Q2G1X7   33 2.0625 3.07991 0.0107511
Q2G1C0   36 2.25 3.07991 0.0107511
Q2FVB9   2 0.125 -1.27278 0.943444
Q2G273   26 1.625 0.903563 0.161558
Q53726   29 1.8125 0.903563 0.161558
Q2G2W9   20 1.25 0.903563 0.161558
Q2FZ22   33 2.0625 3.07991 0.0107511
Q2G2U1   30 1.875 0.903563 0.161558
Q2FXW6   27 1.6875 0.903563 0.161558
Q2G0P9   2 0.125 -1.27278 0.943444
Q2FYE3   25 1.5625 0.903563 0.161558
Q2FXU3   32 2 3.07991 0.0107511
Q2G052   36 2.25 3.07991 0.0107511
Q2FZM6   26 1.625 0.903563 0.161558
Q2FX25   21 1.3125 0.903563 0.161558
Q2FX05   43 2.6875 3.07991 0.0107511
Q2G1P2   2 0.125 -1.27278 0.943444
Q2G2C4   32 2 3.07991 0.0107511
Q2G165   2 0.125 -1.27278 0.943444
Q2FXK8   2 0.125 -1.27278 0.943444
Q2FWP1   48 3 5.25625 0.000662855
Q2FVU1   2 0.125 -1.27278 0.943444
Q2FZ78   28 1.75 0.903563 0.161558
Q2G0P0   36 2.25 3.07991 0.0107511
Q2FXX3   2 0.125 -1.27278 0.943444
Q2FVX2   42 2.625 3.07991 0.0107511
Q2G0Q7   33 2.0625 3.07991 0.0107511
Q2FXS6   24 1.5 0.903563 0.161558
Q2FUZ1   31 1.9375 0.903563 0.161558
Q2FZ87   32 2 3.07991 0.0107511
Q2FXF4   12 0.75 -1.27278 0.943444
Q2G1G4   18 1.125 0.903563 0.161558
Q2FWE6   30 1.875 0.903563 0.161558
Q2G2U2   29 1.8125 0.903563 0.161558
Q2FY17   35 2.1875 3.07991 0.0107511
Q2FVU3   26 1.625 0.903563 0.161558
Q2FVK1   27 1.6875 0.903563 0.161558
Q2G0K5   30 1.875 0.903563 0.161558
Q2G2X8   33 2.0625 3.07991 0.0107511
Q2FYZ7   30 1.875 0.903563 0.161558
Q2FWG1   30 1.875 0.903563 0.161558
Q2G1Q6   25 1.5625 0.903563 0.161558
Q2G2X9   38 2.375 3.07991 0.0107511
Q2FWN9   27 1.6875 0.903563 0.161558
Q2FYZ2   23 1.4375 0.903563 0.161558
Q2FZJ1   42 2.625 3.07991 0.0107511
Q2G002   28 1.75 0.903563 0.161558
Q2FVL4   36 2.25 3.07991 0.0107511
Q2G2M7   31 1.9375 0.903563 0.161558
Q2FWH6   40 2.5 3.07991 0.0107511
Q2FXQ3   26 1.625 0.903563 0.161558
Q2G129   2 0.125 -1.27278 0.943444
Q7BHL7   35 2.1875 3.07991 0.0107511
Q2FZ71   29 1.8125 0.903563 0.161558
Q2FZ88   38 2.30303 3.07991 0.0107511
Q2FV22   32 1.93939 0.903563 0.161558
Q2FYM3   39 2.36364 3.07991 0.0107511
Q2FY06   26 1.57576 0.903563 0.161558
Q2FXB0   33 2 3.07991 0.0107511
Q2FX87   30 1.81818 0.903563 0.161558
Q2FZ33   32 1.93939 0.903563 0.161558
Q2G0J1   37 2.24242 3.07991 0.0107511
Q2FUT7   30 1.81818 0.903563 0.161558
Q2FZH1   33 2 3.07991 0.0107511
Q2FVX3   29 1.75758 0.903563 0.161558
Q2FWC6   27 1.63636 0.903563 0.161558
Q2FXN6   32 1.93939 0.903563 0.161558
Q2FY79   32 1.93939 0.903563 0.161558
Q2FZ23   26 1.57576 0.903563 0.161558
Q2FVF1   35 2.12121 3.07991 0.0107511
Q2FWM5   21 1.27273 0.903563 0.161558
Q2G061   22 1.33333 0.903563 0.161558
Q2FWL7   7 0.424242 -1.27278 0.943444
Q2FVK3   33 2 3.07991 0.0107511
Q2FX19   18 1.09091 0.903563 0.161558
Q2G2U6   36 2.18182 3.07991 0.0107511
Q2G1S5   37 2.24242 3.07991 0.0107511
Q2FVS9   34 2.06061 3.07991 0.0107511
Q2G1M7   29 1.75758 0.903563 0.161558
Q2FW50   40 2.42424 3.07991 0.0107511
Q2G2L1   36 2.18182 3.07991 0.0107511
Q2FWB1   35 2.12121 3.07991 0.0107511
Q2FXA8   32 1.93939 0.903563 0.161558
Q2FV20   34 2.06061 3.07991 0.0107511
Q2FUY1   31 1.87879 0.903563 0.161558
Q2FYJ1   28 1.69697 0.903563 0.161558
Q2G043   33 2 3.07991 0.0107511
Q2FZ43   29 1.75758 0.903563 0.161558
Q9KJN4   39 2.36364 3.07991 0.0107511
Q2G194   18 1.09091 0.903563 0.161558
Q2G0F0   31 1.87879 0.903563 0.161558
Q2G2G2   33 2 3.07991 0.0107511
Q2G0I8   31 1.87879 0.903563 0.161558
Q2FXG5   29 1.75758 0.903563 0.161558
Q2G2S6   17 1.0303 0.903563 0.161558
Q53700   26 1.57576 0.903563 0.161558
Q2G0D8   33 2 3.07991 0.0107511
P60430   31 1.87879 0.903563 0.161558
Q2FV41   31 1.87879 0.903563 0.161558
Q2FXZ5   29 1.75758 0.903563 0.161558
Q2FZL0   2 0.121212 -1.27278 0.943444
Q2FY99   18 1.09091 0.903563 0.161558
Q2FX95   30 1.81818 0.903563 0.161558
Q2FYR6   29 1.75758 0.903563 0.161558
Q2FUW2   11 0.666667 -1.27278 0.943444
Q2FVL2   32 1.93939 0.903563 0.161558
Q2G2L4   2 0.121212 -1.27278 0.943444
Q2FXB1   27 1.63636 0.903563 0.161558
Q2FZY7   33 2 3.07991 0.0107511
Q2FVN1   2 0.121212 -1.27278 0.943444
Q2G1S1   23 1.39394 0.903563 0.161558
Q2FXK4   32 1.93939 0.903563 0.161558
Q2FXM6   35 2.12121 3.07991 0.0107511
Q2FZJ6   27 1.63636 0.903563 0.161558
Q2FVT4   27 1.63636 0.903563 0.161558
Q2FYW1   24 1.45455 0.903563 0.161558
Q2FYZ3   31 1.87879 0.903563 0.161558
Q2FXX5   33 2 3.07991 0.0107511
Q2FWM4   34 2.06061 3.07991 0.0107511
Q2G2L3   33 2 3.07991 0.0107511
Q2FYR3   29 1.75758 0.903563 0.161558
Q2G0I9   40 2.42424 3.07991 0.0107511
Q2G0M2   27 1.63636 0.903563 0.161558
Q2G272   28 1.69697 0.903563 0.161558
Q2FXL4   36 2.18182 3.07991 0.0107511
Q2G0U9   24 1.45455 0.903563 0.161558
Q2FVE4   37 2.24242 3.07991 0.0107511
Q2FVC6   33 2 3.07991 0.0107511
Q2FV19   43 2.60606 3.07991 0.0107511
Q2G0S8   32 1.93939 0.903563 0.161558
Q2G2G3   2 0.121212 -1.27278 0.943444
Q2G2X0   36 2.11765 3.07991 0.0107511
Q2G0F3   31 1.82353 0.903563 0.161558
Q2G037   31 1.82353 0.903563 0.161558
Q2G1G6   25 1.47059 0.903563 0.161558
Q2FWP0   27 1.58824 0.903563 0.161558
Q2FY29   44 2.58824 3.07991 0.0107511
Q2FXQ4   7 0.411765 -1.27278 0.943444
Q2G0S7   29 1.70588 0.903563 0.161558
Q2FZX7   29 1.70588 0.903563 0.161558
Q2G0E6   2 0.117647 -1.27278 0.943444
Q2FY37   40 2.35294 3.07991 0.0107511
Q2FYQ0   27 1.58824 0.903563 0.161558
Q2FUV3   30 1.76471 0.903563 0.161558
Q2FYV2   33 1.94118 0.903563 0.161558
Q2FVS4   15 0.882353 -1.27278 0.943444
Q2G2M3   30 1.76471 0.903563 0.161558
Q2FVM6   31 1.82353 0.903563 0.161558
Q2G292   33 1.94118 0.903563 0.161558
Q2FXH7   30 1.76471 0.903563 0.161558
Q2FYQ7   40 2.35294 3.07991 0.0107511
Q2FWG2   32 1.88235 0.903563 0.161558
Q2G159   31 1.82353 0.903563 0.161558
Q2FX96   32 1.88235 0.903563 0.161558
Q2FV83   26 1.52941 0.903563 0.161558
Q2G2D8   20 1.17647 0.903563 0.161558
Q2FYJ4   2 0.117647 -1.27278 0.943444
Q2G1E8   2 0.117647 -1.27278 0.943444
Q2FVK2   28 1.64706 0.903563 0.161558
Q2FZP1   5 0.294118 -1.27278 0.943444
Q2FXI0   32 1.88235 0.903563 0.161558
Q2G134   2 0.117647 -1.27278 0.943444
Q2FZZ6   35 2.05882 3.07991 0.0107511
Q2G1Z3   30 1.76471 0.903563 0.161558
Q2G030   30 1.76471 0.903563 0.161558
Q2FV21   29 1.70588 0.903563 0.161558
Q9RQP6   2 0.117647 -1.27278 0.943444
Q2FZ62   27 1.58824 0.903563 0.161558
Q2FZQ7   22 1.29412 0.903563 0.161558
Q2G0F4   23 1.35294 0.903563 0.161558
Q2FWE0   35 2.05882 3.07991 0.0107511
Q2FVS0   6 0.352941 -1.27278 0.943444
Q2FUT6   35 2.05882 3.07991 0.0107511
Q2FUQ5   14 0.823529 -1.27278 0.943444
Q2FZJ9   35 2.05882 3.07991 0.0107511
Q2FY81   31 1.82353 0.903563 0.161558
Q2G0K8   35 2.05882 3.07991 0.0107511
Q2G262   2 0.117647 -1.27278 0.943444
Q2G0E1   38 2.23529 3.07991 0.0107511
Q2FWD3   41 2.41176 3.07991 0.0107511
Q2FXA4   17 1 0.903563 0.161558
Q2FVF0   26 1.52941 0.903563 0.161558
Q2FWW9   35 2.05882 3.07991 0.0107511
Q2FZ54   28 1.64706 0.903563 0.161558
P0A0J0   5 0.294118 -1.27278 0.943444
Q2G1G1   26 1.52941 0.903563 0.161558
Q2FWA1   33 1.94118 0.903563 0.161558
Q2FXN1   35 2.05882 3.07991 0.0107511
Q2G2T4   29 1.70588 0.903563 0.161558
Q2FZW9   28 1.64706 0.903563 0.161558
Q2FV90   28 1.64706 0.903563 0.161558
Q2FWB3   27 1.58824 0.903563 0.161558
Q2G0Q0   37 2.17647 3.07991 0.0107511
Q2FY10   21 1.23529 0.903563 0.161558
Q2FXM0   42 2.47059 3.07991 0.0107511
Q2G1S2   34 2 3.07991 0.0107511
Q2FXY5   20 1.14286 0.903563 0.161558
Q2FXV3   31 1.77143 0.903563 0.161558
Q2FXG3   33 1.88571 0.903563 0.161558
Q2FVA8   37 2.11429 3.07991 0.0107511
Q2G2C2   8 0.457143 -1.27278 0.943444
Q2FYU2   40 2.28571 3.07991 0.0107511
Q2FYK5   35 2 3.07991 0.0107511
Q2FW35   35 2 3.07991 0.0107511
Q2FY52   30 1.71429 0.903563 0.161558
Q9RQP9   38 2.17143 3.07991 0.0107511
Q2G039   29 1.65714 0.903563 0.161558
Q2G1E4   37 2.11429 3.07991 0.0107511
Q2G0B0   30 1.71429 0.903563 0.161558
Q2FXI7   29 1.65714 0.903563 0.161558
Q2FWN7   39 2.22857 3.07991 0.0107511
Q2FV66   34 1.94286 0.903563 0.161558
Q2FYJ5   2 0.114286 -1.27278 0.943444
Q2FYC9   31 1.77143 0.903563 0.161558
Q2FZC6   30 1.71429 0.903563 0.161558
Q2FXW4   35 2 3.07991 0.0107511
Q2FXI1   32 1.82857 0.903563 0.161558
Q2FZF9   39 2.22857 3.07991 0.0107511
Q2G171   2 0.114286 -1.27278 0.943444
Q2G2P8   32 1.82857 0.903563 0.161558
Q2G2V9   30 1.71429 0.903563 0.161558
Q2FV31   29 1.65714 0.903563 0.161558
Q9KJN3   27 1.54286 0.903563 0.161558
Q2FZV5   2 0.114286 -1.27278 0.943444
Q2FWC4   37 2.11429 3.07991 0.0107511
Q2FYT0   2 0.114286 -1.27278 0.943444
Q2G145   14 0.8 -1.27278 0.943444
Q2G0J0   31 1.77143 0.903563 0.161558
Q2FZQ3   31 1.77143 0.903563 0.161558
Q2FYE5   29 1.65714 0.903563 0.161558
Q2FWN5   6 0.342857 -1.27278 0.943444
Q2FY24   19 1.08571 0.903563 0.161558
Q2FVW7   32 1.82857 0.903563 0.161558
Q2FZ91   33 1.88571 0.903563 0.161558
Q2FWL2   29 1.65714 0.903563 0.161558
Q2FZQ6   27 1.54286 0.903563 0.161558
P02976   5 0.285714 -1.27278 0.943444
Q2G0R7   2 0.114286 -1.27278 0.943444
Q2FUU2   38 2.17143 3.07991 0.0107511
Q2FZG1   36 2.05714 3.07991 0.0107511
Q2G0Z4   2 0.114286 -1.27278 0.943444
Q2FZ81   38 2.17143 3.07991 0.0107511
Q2G2J8   35 2 3.07991 0.0107511
Q2FZD7   34 1.94286 0.903563 0.161558
Q2G288   15 0.857143 -1.27278 0.943444
Q2FW52   37 2.11429 3.07991 0.0107511
Q2FVX4   36 2.05714 3.07991 0.0107511
Q2FVN5   2 0.114286 -1.27278 0.943444
Q2FY88   28 1.6 0.903563 0.161558
Q2FWC9   36 2.05714 3.07991 0.0107511
Q2FZS7   24 1.37143 0.903563 0.161558
Q2FZ63   34 1.94286 0.903563 0.161558
Q2G1L8   39 2.22857 3.07991 0.0107511
Q2FV17   35 2 3.07991 0.0107511
Q2FVT8   31 1.77143 0.903563 0.161558
Q2G0W8   33 1.88571 0.903563 0.161558
Q2FV07   49 2.8 3.07991 0.0107511
Q2G0Q1   28 1.6 0.903563 0.161558
Q2FY69   26 1.48571 0.903563 0.161558
Q2FZ75   21 1.2 0.903563 0.161558
Q2G0E5   34 1.94286 0.903563 0.161558
Q2G233   32 1.82857 0.903563 0.161558
Q2FWE1   36 2.05714 3.07991 0.0107511
Q2FVZ2   38 2.17143 3.07991 0.0107511
Q2FYE2   33 1.88571 0.903563 0.161558
Q2G1K6   27 1.5 0.903563 0.161558
Q2FVT0   41 2.27778 3.07991 0.0107511
Q2G0Q9   39 2.16667 3.07991 0.0107511
Q2FZ89   35 1.94444 0.903563 0.161558
Q2FVR0   33 1.83333 0.903563 0.161558
Q2FZD9   23 1.27778 0.903563 0.161558
Q2FX85   7 0.388889 -1.27278 0.943444
Q2G1B0   37 2.05556 3.07991 0.0107511
Q2G2E4   2 0.111111 -1.27278 0.943444
Q2FYK7   38 2.11111 3.07991 0.0107511
Q2FZ13   33 1.83333 0.903563 0.161558
Q2FZE6   27 1.5 0.903563 0.161558
Q2FVI2   40 2.22222 3.07991 0.0107511
Q2FZE0   33 1.83333 0.903563 0.161558
Q2FV38   31 1.72222 0.903563 0.161558
Q2FXE2   34 1.88889 0.903563 0.161558
Q2G1Q2   37 2.05556 3.07991 0.0107511
Q2FYY8   43 2.38889 3.07991 0.0107511
Q2FYN6   33 1.83333 0.903563 0.161558
Q2FV39   35 1.94444 0.903563 0.161558
Q2G130   45 2.5 3.07991 0.0107511
Q2FUR8   34 1.88889 0.903563 0.161558
Q2FXZ3   20 1.11111 0.903563 0.161558
Q2FYM4   2 0.111111 -1.27278 0.943444
Q2FWY1   35 1.94444 0.903563 0.161558
Q2G1V4   36 2 3.07991 0.0107511
P0A011   28 1.55556 0.903563 0.161558
Q2FXZ0   36 2 3.07991 0.0107511
Q2G0V4   29 1.61111 0.903563 0.161558
Q2FW34   29 1.61111 0.903563 0.161558
Q2FWC7   33 1.83333 0.903563 0.161558
Q2G0F6   30 1.66667 0.903563 0.161558
Q2G0T0   38 2.11111 3.07991 0.0107511
Q2FXM8   28 1.55556 0.903563 0.161558
Q2G0Q8   27 1.5 0.903563 0.161558
Q2FZ08   22 1.22222 0.903563 0.161558
Q2G160   30 1.66667 0.903563 0.161558
Q2FY78   29 1.61111 0.903563 0.161558
Q2G2H7   10 0.555556 -1.27278 0.943444
Q2FW53   39 2.16667 3.07991 0.0107511
Q2FVX0   30 1.66667 0.903563 0.161558
Q2G2U5   40 2.22222 3.07991 0.0107511
Q2FZR0   39 2.16667 3.07991 0.0107511
Q2G1Z9   32 1.77778 0.903563 0.161558
Q2G1G0   32 1.77778 0.903563 0.161558
Q2FW57   37 2.05556 3.07991 0.0107511
Q9RQP7   35 1.94444 0.903563 0.161558
Q2FXP0   48 2.66667 3.07991 0.0107511
Q2FVV1   2 0.111111 -1.27278 0.943444
Q2FYU8   2 0.111111 -1.27278 0.943444
Q2FZ04   37 2.05556 3.07991 0.0107511
Q2FVQ0   25 1.38889 0.903563 0.161558
Q2G151   34 1.88889 0.903563 0.161558
Q2FXF9   29 1.61111 0.903563 0.161558
Q2G242   20 1.11111 0.903563 0.161558
Q2FZQ0   30 1.66667 0.903563 0.161558
Q2G1Q8   29 1.61111 0.903563 0.161558
Q2FYG1   24 1.2973 0.903563 0.161558
Q2G1N3   27 1.45946 0.903563 0.161558
Q2FV44   33 1.78378 0.903563 0.161558
Q2FXV4   37 2 3.07991 0.0107511
Q2G0I1   10 0.540541 -1.27278 0.943444
Q2FZY0   36 1.94595 0.903563 0.161558
Q2G295   30 1.62162 0.903563 0.161558
Q2FWH3   32 1.72973 0.903563 0.161558
Q2G072   30 1.62162 0.903563 0.161558
Q2G217   38 2.05405 3.07991 0.0107511
Q2FYP6   32 1.72973 0.903563 0.161558
Q9EZ12   32 1.72973 0.903563 0.161558
Q2FZ48   31 1.67568 0.903563 0.161558
Q2FY16   39 2.10811 3.07991 0.0107511
Q2FZU3   31 1.67568 0.903563 0.161558
Q2FVV7   49 2.64865 3.07991 0.0107511
Q2FWU0   36 1.94595 0.903563 0.161558
P0A0Q0   38 2.05405 3.07991 0.0107511
Q2FVS3   34 1.83784 0.903563 0.161558
Q2G0I6   34 1.83784 0.903563 0.161558
Q2FYP3   21 1.13514 0.903563 0.161558
Q2FWM0   29 1.56757 0.903563 0.161558
Q2FZ36   32 1.72973 0.903563 0.161558
Q2G0Y8   8 0.432432 -1.27278 0.943444
Q2FXF6   2 0.108108 -1.27278 0.943444
Q2FXM7   35 1.89189 0.903563 0.161558
Q2G1A6   32 1.72973 0.903563 0.161558
Q2G138   2 0.108108 -1.27278 0.943444
Q2FZR4   38 2.05405 3.07991 0.0107511
Q2G162   2 0.108108 -1.27278 0.943444
Q2FYH2   8 0.432432 -1.27278 0.943444
Q2FX56   31 1.67568 0.903563 0.161558
Q2FY68   25 1.35135 0.903563 0.161558
Q2G1K1   31 1.67568 0.903563 0.161558
Q2G1A3   29 1.56757 0.903563 0.161558
Q2FZX4   41 2.21622 3.07991 0.0107511
Q2G1M5   36 1.94595 0.903563 0.161558
Q2FVA3   31 1.67568 0.903563 0.161558
Q2G2G4   41 2.21622 3.07991 0.0107511
Q2G0U3   28 1.51351 0.903563 0.161558
Q2FXQ6   18 0.972973 -1.27278 0.943444
Q2G0S2   29 1.56757 0.903563 0.161558
Q2G168   33 1.78378 0.903563 0.161558
Q2FZB0   21 1.13514 0.903563 0.161558
Q2G119   43 2.32432 3.07991 0.0107511
Q2FVJ7   31 1.67568 0.903563 0.161558
Q2FY30   32 1.72973 0.903563 0.161558
Q2FXR3   31 1.67568 0.903563 0.161558
Q2G1Z0   40 2.16216 3.07991 0.0107511
Q2G0A9   36 1.94595 0.903563 0.161558
O33599   33 1.78378 0.903563 0.161558
Q2FZ55   38 2.05405 3.07991 0.0107511
Q2FYS0   39 2.10811 3.07991 0.0107511
Q2G248   36 1.94595 0.903563 0.161558
Q2G049   24 1.2973 0.903563 0.161558
Q2FVA5   40 2.16216 3.07991 0.0107511
Q2FUX8   21 1.13514 0.903563 0.161558
Q2G123   42 2.27027 3.07991 0.0107511
Q2FVH0   32 1.72973 0.903563 0.161558
Q2FV01   2 0.108108 -1.27278 0.943444
Q2G2L2   32 1.72973 0.903563 0.161558
Q2FYW3   37 2 3.07991 0.0107511
Q2FZZ0   26 1.40541 0.903563 0.161558
Q2FVV8   31 1.67568 0.903563 0.161558
Q2G2W0   22 1.15789 0.903563 0.161558
Q2G041   30 1.57895 0.903563 0.161558
P0A0B9   36 1.89474 0.903563 0.161558
Q2FYI6   39 2.05263 3.07991 0.0107511
Q2G2S2   24 1.26316 0.903563 0.161558
Q2FVQ8   23 1.21053 0.903563 0.161558
Q2FVT2   32 1.68421 0.903563 0.161558
Q2G1Z5   25 1.31579 0.903563 0.161558
Q2G2A4   25 1.31579 0.903563 0.161558
P60393   32 1.68421 0.903563 0.161558
Q2G0P6   37 1.94737 0.903563 0.161558
Q2FW04   11 0.578947 -1.27278 0.943444
Q2FYY9   27 1.42105 0.903563 0.161558
Q2FWP2   22 1.15789 0.903563 0.161558
Q2FVW4   27 1.42105 0.903563 0.161558
Q2FY63   30 1.57895 0.903563 0.161558
Q2FZ68   37 1.94737 0.903563 0.161558
Q2G1E2   9 0.473684 -1.27278 0.943444
Q2G2T8   37 1.94737 0.903563 0.161558
Q2FY71   39 2.05263 3.07991 0.0107511
Q2FVI1   5 0.263158 -1.27278 0.943444
Q2G0W2   8 0.421053 -1.27278 0.943444
Q2G238   35 1.84211 0.903563 0.161558
Q2FZR1   31 1.63158 0.903563 0.161558
Q2FXN2   5 0.263158 -1.27278 0.943444
Q2FXH6   2 0.105263 -1.27278 0.943444
Q2FXM3   25 1.31579 0.903563 0.161558
Q2FZW3   19 1 0.903563 0.161558
Q2FWM9   37 1.94737 0.903563 0.161558
Q2FUW9   2 0.105263 -1.27278 0.943444
Q2FW91   32 1.68421 0.903563 0.161558
Q2G137   39 2.05263 3.07991 0.0107511
Q2FVM0   27 1.42105 0.903563 0.161558
Q2G057   28 1.47368 0.903563 0.161558
Q2FXP5   26 1.36842 0.903563 0.161558
Q2G1H2   2 0.105263 -1.27278 0.943444
Q2FX99   4 0.210526 -1.27278 0.943444
Q2G0J4   9 0.473684 -1.27278 0.943444
Q2FX74   30 1.57895 0.903563 0.161558
Q2G1J9   9 0.473684 -1.27278 0.943444
Q2G1F7   2 0.105263 -1.27278 0.943444
Q2G2R8   40 2.10526 3.07991 0.0107511
Q2FW32   30 1.57895 0.903563 0.161558
Q2FXZ4   42 2.21053 3.07991 0.0107511
Q2FUT0   34 1.78947 0.903563 0.161558
Q2G084   31 1.63158 0.903563 0.161558
Q2G148   29 1.52632 0.903563 0.161558
Q2FYR0   39 2.05263 3.07991 0.0107511
Q2FW86   36 1.89474 0.903563 0.161558
Q2FW01   33 1.73684 0.903563 0.161558
Q2FUX9   7 0.368421 -1.27278 0.943444
Q2G212   9 0.473684 -1.27278 0.943444
Q2FZ84   29 1.52632 0.903563 0.161558
Q2G0Y0   34 1.78947 0.903563 0.161558
Q2FYU4   38 2 3.07991 0.0107511
Q2G223   31 1.63158 0.903563 0.161558
Q2G136   34 1.78947 0.903563 0.161558
Q2G0G6   36 1.89474 0.903563 0.161558
Q2FWY6   44 2.31579 3.07991 0.0107511
Q2FWZ2   31 1.63158 0.903563 0.161558
Q2G240   39 2.05263 3.07991 0.0107511
O05154   30 1.57895 0.903563 0.161558
Q2FXP4   11 0.578947 -1.27278 0.943444
Q2FVH5   36 1.89474 0.903563 0.161558
Q2FYP0   34 1.74359 0.903563 0.161558
Q2FUW5   30 1.53846 0.903563 0.161558
Q2FX66   34 1.74359 0.903563 0.161558
Q2G1P4   2 0.102564 -1.27278 0.943444
Q2FYI9   29 1.48718 0.903563 0.161558
Q2G0I7   31 1.58974 0.903563 0.161558
Q2FXQ9   26 1.33333 0.903563 0.161558
Q2FXL0   38 1.94872 0.903563 0.161558
Q2FYR7   34 1.74359 0.903563 0.161558
Q2G1W4   30 1.53846 0.903563 0.161558
Q2G2C8   15 0.769231 -1.27278 0.943444
Q2G163   38 1.94872 0.903563 0.161558
Q2FWL9   2 0.102564 -1.27278 0.943444
Q2FZH3   25 1.28205 0.903563 0.161558
Q2FZR5   32 1.64103 0.903563 0.161558
Q2G1W6   42 2.15385 3.07991 0.0107511
Q2FWA5   9 0.461538 -1.27278 0.943444
Q2FX17   23 1.17949 0.903563 0.161558
Q2FXY1   30 1.53846 0.903563 0.161558
Q2G2W1   7 0.358974 -1.27278 0.943444
Q2FV06   2 0.102564 -1.27278 0.943444
Q2FYW6   41 2.10256 3.07991 0.0107511
Q2G281   30 1.53846 0.903563 0.161558
Q2G227   34 1.74359 0.903563 0.161558
Q2FWZ5   25 1.28205 0.903563 0.161558
Q2FZX0   35 1.79487 0.903563 0.161558
Q2FV51   8 0.410256 -1.27278 0.943444
Q2G082   8 0.410256 -1.27278 0.943444
Q2FWX4   26 1.33333 0.903563 0.161558
Q2FZT1   35 1.79487 0.903563 0.161558
Q2FYF3   29 1.48718 0.903563 0.161558
Q2FXW9   34 1.74359 0.903563 0.161558
O34090   28 1.4359 0.903563 0.161558
Q2FVE1   9 0.461538 -1.27278 0.943444
Q2FZL5   32 1.64103 0.903563 0.161558
Q2G258   32 1.64103 0.903563 0.161558
Q2FZW5   11 0.564103 -1.27278 0.943444
Q2FW63   4 0.205128 -1.27278 0.943444
Q2FXB4   21 1.07692 0.903563 0.161558
Q2G1T5   23 1.17949 0.903563 0.161558
Q2G1J5   37 1.89744 0.903563 0.161558
Q2G0V0   27 1.38462 0.903563 0.161558
Q2G0M7   33 1.69231 0.903563 0.161558
Q2G1I5   30 1.53846 0.903563 0.161558
Q2G146   32 1.64103 0.903563 0.161558
Q2G1P6   39 2 3.07991 0.0107511
Q2G1W8   30 1.5 0.903563 0.161558
Q2G035   35 1.75 0.903563 0.161558
Q2G1I3   24 1.2 0.903563 0.161558
Q2FWM2   36 1.8 0.903563 0.161558
Q2FYJ3   25 1.25 0.903563 0.161558
Q2G0L8   39 1.95 0.903563 0.161558
Q2G164   29 1.45 0.903563 0.161558
Q2FVT7   32 1.6 0.903563 0.161558
Q2G1R3   25 1.25 0.903563 0.161558
Q2G1T6   33 1.65 0.903563 0.161558
Q2FZN7   34 1.7 0.903563 0.161558
Q2FY83   19 0.95 -1.27278 0.943444
Q2FZX9   36 1.8 0.903563 0.161558
Q2FYL5   30 1.5 0.903563 0.161558
Q2G218   32 1.6 0.903563 0.161558
Q2G0M5   33 1.65 0.903563 0.161558
Q2FW78   2 0.1 -1.27278 0.943444
P52078   40 2 3.07991 0.0107511
Q7X2S2   33 1.65 0.903563 0.161558
Q2FZG4   31 1.55 0.903563 0.161558
Q2G0M4   31 1.55 0.903563 0.161558
Q2FVA2   40 2 3.07991 0.0107511
Q2G115   34 1.7 0.903563 0.161558
Q2G0M8   37 1.85 0.903563 0.161558
Q2G1U4   39 1.95 0.903563 0.161558
Q2G1D0   40 2 3.07991 0.0107511
Q2G2S0   16 0.8 -1.27278 0.943444
Q2G2N5   6 0.3 -1.27278 0.943444
Q2G222   27 1.35 0.903563 0.161558
Q2G1C8   22 1.1 0.903563 0.161558
Q2FV40   26 1.3 0.903563 0.161558
Q2FXT1   29 1.45 0.903563 0.161558
Q2FZZ2   34 1.7 0.903563 0.161558
Q2FY01   29 1.45 0.903563 0.161558
Q2FVJ8   35 1.75 0.903563 0.161558
Q2FXK2   47 2.35 3.07991 0.0107511
Q2FUS7   42 2.1 3.07991 0.0107511
Q2FVP1   5 0.25 -1.27278 0.943444
Q2FYN7   26 1.3 0.903563 0.161558
P69848   35 1.75 0.903563 0.161558
Q2FWN8   39 1.95 0.903563 0.161558
Q2FV62   28 1.4 0.903563 0.161558
Q2FWW7   31 1.55 0.903563 0.161558
Q2G1Y5   33 1.65 0.903563 0.161558
Q2FXA3   32 1.6 0.903563 0.161558
Q2FYV3   29 1.45 0.903563 0.161558
Q2G1H4   31 1.55 0.903563 0.161558
Q2G038   32 1.6 0.903563 0.161558
Q2G161   2 0.1 -1.27278 0.943444
Q2FYV1   39 1.95 0.903563 0.161558
Q2FZ09   34 1.7 0.903563 0.161558
Q2FW90   27 1.35 0.903563 0.161558
Q2G290   30 1.5 0.903563 0.161558
P60611   37 1.85 0.903563 0.161558
Q2FV58   39 1.95 0.903563 0.161558
Q2G0C6   26 1.3 0.903563 0.161558
Q2G050   32 1.6 0.903563 0.161558
Q2G0V2   40 2 3.07991 0.0107511
Q2FVQ4   11 0.55 -1.27278 0.943444
Q2G094   30 1.46341 0.903563 0.161558
Q2FY59   34 1.65854 0.903563 0.161558
Q2FVX7   37 1.80488 0.903563 0.161558
Q2FVP4   22 1.07317 0.903563 0.161558
Q2G185   30 1.46341 0.903563 0.161558
Q2FXP8   2 0.097561 -1.27278 0.943444
Q2G275   32 1.56098 0.903563 0.161558
Q2G1D9   28 1.36585 0.903563 0.161558
Q2FXI3   46 2.2439 3.07991 0.0107511
Q2FYM2   29 1.41463 0.903563 0.161558
P14738   23 1.12195 0.903563 0.161558
Q2G2Q2   34 1.65854 0.903563 0.161558
Q2G0M9   33 1.60976 0.903563 0.161558
Q2FY67   37 1.80488 0.903563 0.161558
Q2FWX8   26 1.26829 0.903563 0.161558
Q2FUT9   34 1.65854 0.903563 0.161558
Q2FZS0   42 2.04878 3.07991 0.0107511
Q2G2A8   20 0.97561 -1.27278 0.943444
Q2FUY2   23 1.12195 0.903563 0.161558
Q2FZL8   51 2.4878 3.07991 0.0107511
Q2FW93   21 1.02439 0.903563 0.161558
Q2G1L7   37 1.80488 0.903563 0.161558
Q2FW41   35 1.70732 0.903563 0.161558
Q2FZY6   22 1.07317 0.903563 0.161558
Q2G042   2 0.097561 -1.27278 0.943444
Q2FWK2   33 1.60976 0.903563 0.161558
Q2FYF4   34 1.65854 0.903563 0.161558
Q2FZP2   26 1.26829 0.903563 0.161558
Q2G1G7   35 1.70732 0.903563 0.161558
Q2G1H5   30 1.46341 0.903563 0.161558
Q2G2S7   38 1.85366 0.903563 0.161558
Q2FY53   32 1.56098 0.903563 0.161558
Q2G1N2   32 1.56098 0.903563 0.161558
Q2G2V2   34 1.65854 0.903563 0.161558
Q2G1H6   36 1.7561 0.903563 0.161558
Q2FZA9   35 1.70732 0.903563 0.161558
Q2FXI5   35 1.70732 0.903563 0.161558
Q2G206   2 0.097561 -1.27278 0.943444
Q2FWN6   32 1.56098 0.903563 0.161558
Q2FUQ2   30 1.46341 0.903563 0.161558
Q2G1K3   28 1.36585 0.903563 0.161558
Q2FZ76   14 0.682927 -1.27278 0.943444
Q2FY54   26 1.26829 0.903563 0.161558
Q2G289   34 1.65854 0.903563 0.161558
Q2FY14   29 1.41463 0.903563 0.161558
Q2FV77   31 1.5122 0.903563 0.161558
Q2G064   32 1.56098 0.903563 0.161558
Q2G033   30 1.46341 0.903563 0.161558
Q2G198   32 1.56098 0.903563 0.161558
Q2G0K4   8 0.390244 -1.27278 0.943444
Q2G0V3   35 1.70732 0.903563 0.161558
Q2FWE2   27 1.28571 0.903563 0.161558
Q2G089   30 1.42857 0.903563 0.161558
Q2FZL3   42 2 3.07991 0.0107511
Q2G087   31 1.47619 0.903563 0.161558
Q2G0A7   8 0.380952 -1.27278 0.943444
Q2FVF9   38 1.80952 0.903563 0.161558
Q2G071   36 1.71429 0.903563 0.161558
Q2FUZ2   45 2.14286 3.07991 0.0107511
Q2FY27   31 1.47619 0.903563 0.161558
Q2FXX4   22 1.04762 0.903563 0.161558
Q2G1E6   33 1.57143 0.903563 0.161558
Q2G1G5   22 1.04762 0.903563 0.161558
Q2G2Q3   27 1.28571 0.903563 0.161558
Q2FZF0   30 1.42857 0.903563 0.161558
Q2G2D2   22 1.04762 0.903563 0.161558
Q2FXT4   24 1.14286 0.903563 0.161558
Q2FZI8   33 1.57143 0.903563 0.161558
Q2FUS8   23 1.09524 0.903563 0.161558
Q2FVR9   34 1.61905 0.903563 0.161558
Q2FXP2   31 1.47619 0.903563 0.161558
Q2FX94   18 0.857143 -1.27278 0.943444
Q2G2A5   33 1.57143 0.903563 0.161558
Q2FZP7   30 1.42857 0.903563 0.161558
Q2G1R7   28 1.33333 0.903563 0.161558
Q2G015   27 1.28571 0.903563 0.161558
Q2FZF4   35 1.66667 0.903563 0.161558
Q2G1E5   32 1.52381 0.903563 0.161558
Q2FWH9   9 0.428571 -1.27278 0.943444
Q2G069   30 1.42857 0.903563 0.161558
Q2FZK3   40 1.90476 0.903563 0.161558
Q2FZU5   27 1.28571 0.903563 0.161558
Q2FYT4   38 1.80952 0.903563 0.161558
Q2FWK4   30 1.42857 0.903563 0.161558
Q2FY40   37 1.7619 0.903563 0.161558
Q2FWY4   2 0.0952381 -1.27278 0.943444
Q2G156   8 0.380952 -1.27278 0.943444
Q2G045   32 1.52381 0.903563 0.161558
Q2FZS6   31 1.47619 0.903563 0.161558
Q2FYC7   34 1.61905 0.903563 0.161558
Q2FW73   34 1.61905 0.903563 0.161558
Q2G1H3   36 1.71429 0.903563 0.161558
Q2FXJ6   28 1.33333 0.903563 0.161558
Q2FUS2   2 0.0930233 -1.27278 0.943444
Q2G120   36 1.67442 0.903563 0.161558
Q2G2T9   35 1.62791 0.903563 0.161558
Q2G1N9   11 0.511628 -1.27278 0.943444
Q2FXL9   34 1.5814 0.903563 0.161558
Q2G0W4   29 1.34884 0.903563 0.161558
Q2G0R6   27 1.25581 0.903563 0.161558
Q2G1C4   30 1.39535 0.903563 0.161558
Q2FWY9   35 1.62791 0.903563 0.161558
Q2G1K4   33 1.53488 0.903563 0.161558
Q2FYK3   25 1.16279 0.903563 0.161558
Q2G1N4   34 1.5814 0.903563 0.161558
Q2G065   31 1.44186 0.903563 0.161558
Q2FX88   27 1.25581 0.903563 0.161558
Q2FVW9   34 1.5814 0.903563 0.161558
Q2G1E0   20 0.930233 -1.27278 0.943444
Q2G2P2   34 1.5814 0.903563 0.161558
Q2G0V5   2 0.0930233 -1.27278 0.943444
Q2FWA2   41 1.90698 0.903563 0.161558
Q2FZU1   28 1.30233 0.903563 0.161558
Q2FX77   25 1.16279 0.903563 0.161558
Q2FW75   30 1.39535 0.903563 0.161558
Q2FUT5   31 1.44186 0.903563 0.161558
Q2G234   32 1.48837 0.903563 0.161558
Q2FZU6   35 1.62791 0.903563 0.161558
Q2G1Y2   7 0.325581 -1.27278 0.943444
Q2FXN7   25 1.16279 0.903563 0.161558
Q2G2J3   2 0.0930233 -1.27278 0.943444
Q2G0G1   32 1.48837 0.903563 0.161558
Q2FW62   32 1.48837 0.903563 0.161558
Q2FUP7   30 1.39535 0.903563 0.161558
Q2G1J3   33 1.53488 0.903563 0.161558
Q2FZ15   36 1.67442 0.903563 0.161558
Q2G1D3   30 1.39535 0.903563 0.161558
Q2G0K2   44 2.04651 3.07991 0.0107511
Q2FWC1   29 1.34884 0.903563 0.161558
Q2FXM5   28 1.30233 0.903563 0.161558
Q2FY46   24 1.11628 0.903563 0.161558
Q2G1K0   28 1.30233 0.903563 0.161558
Q2FXT6   42 1.95349 0.903563 0.161558
Q2FZM4   33 1.53488 0.903563 0.161558
Q2FXG1   29 1.34884 0.903563 0.161558
Q2FXL1   34 1.5814 0.903563 0.161558
Q2FWX5   37 1.72093 0.903563 0.161558
# cudaSaTabsearch LTYPE = T LORDER = F LSOLN = F
# QUERY ID = PF10882 
# DBFILE = ./tableaux.ascii.DB                                                             
Q2G1I1   30 1.36364 0.903563  0.161558
Q2G1K2   27 1.22727 0.903563  0.161558
Q2FUU5   25 1.13636 0.903563  0.161558
Q2FXB6   33 1.5 0.903563  0.161558
Q2FZU2   21 0.954545 -1.27278  0.943444
Q2FZK0   8 0.363636 -1.27278  0.943444
Q2FY33   31 1.40909 0.903563  0.161558
Q2G098   36 1.63636 0.903563  0.161558
Q2FZ46   32 1.45455 0.903563  0.161558
Q2FZQ5   22 1 0.903563  0.161558
Q2FXU8   22 1 0.903563  0.161558
Q9EZ08   30 1.36364 0.903563  0.161558
Q2G1B9   30 1.36364 0.903563  0.161558
Q2FZ73   34 1.54545 0.903563  0.161558
Q2FY35   39 1.77273 0.903563  0.161558
Q2FZ16   31 1.40909 0.903563  0.161558
Q2FYR2   35 1.59091 0.903563  0.161558
Q2FWY3   22 1 0.903563  0.161558
Q2G2F5   27 1.22727 0.903563  0.161558
Q2G032   33 1.5 0.903563  0.161558
Q2FZ10   32 1.45455 0.903563  0.161558
Q2G255   31 1.40909 0.903563  0.161558
Q2G0X6   38 1.72727 0.903563  0.161558
Q2FYH0   36 1.63636 0.903563  0.161558
Q2FXJ9   24 1.09091 0.903563  0.161558
Q2FZT4   33 1.5 0.903563  0.161558
Q2FVE6   24 1.09091 0.903563  0.161558
Q2FYD3   23 1.04545 0.903563  0.161558
Q2FXT5   35 1.59091 0.903563  0.161558
Q2FY60   26 1.18182 0.903563  0.161558
Q2G2D7   31 1.40909 0.903563  0.161558
Q2FX16   36 1.63636 0.903563  0.161558
Q2FZ34   36 1.63636 0.903563  0.161558
Q2G1S4   35 1.59091 0.903563  0.161558
Q2G147   37 1.68182 0.903563  0.161558
Q2G1J7   29 1.31818 0.903563  0.161558
Q2G2A7   30 1.36364 0.903563  0.161558
Q2G2M6   24 1.09091 0.903563  0.161558
Q2FV30   41 1.86364 0.903563  0.161558
Q2FVL5   39 1.77273 0.903563  0.161558
Q2FXY0   35 1.59091 0.903563  0.161558
Q2FZL1   34 1.54545 0.903563  0.161558
Q2FW45   32 1.45455 0.903563  0.161558
Q2FZU0   27 1.2 0.903563  0.161558
Q2FWZ0   28 1.24444 0.903563  0.161558
Q2G2H5   23 1.02222 0.903563  0.161558
Q2FYG9   30 1.33333 0.903563  0.161558
Q2G2X6   27 1.2 0.903563  0.161558
Q2G155   28 1.24444 0.903563  0.161558
Q2FXY9   32 1.42222 0.903563  0.161558
Q2FZ37   31 1.37778 0.903563  0.161558
Q2FVI7   30 1.33333 0.903563  0.161558
Q2FYS1   35 1.55556 0.903563  0.161558
Q2FXL5   30 1.33333 0.903563  0.161558
Q2G1J4   28 1.24444 0.903563  0.161558
Q2FWZ3   33 1.46667 0.903563  0.161558
Q2G2P7   21 0.933333 -1.27278  0.943444
Q2FVH3   35 1.55556 0.903563  0.161558
Q2FZ31   29 1.28889 0.903563  0.161558
Q2G283   38 1.68889 0.903563  0.161558
Q2FZ66   33 1.46667 0.903563  0.161558
Q2FWY7   2 0.0888889 -1.27278  0.943444
Q2G1F9   28 1.24444 0.903563  0.161558
Q2FZJ4   29 1.28889 0.903563  0.161558
Q2FZQ1   10 0.444444 -1.27278  0.943444
Q2FY80   22 0.977778 -1.27278  0.943444
Q2G2D4   12 0.533333 -1.27278  0.943444
Q2FYP1   31 1.37778 0.903563  0.161558
Q2FYF9   20 0.888889 -1.27278  0.943444
Q2G0B3   28 1.24444 0.903563  0.161558
Q2FUT8   30 1.33333 0.903563  0.161558
Q2FYR1   40 1.77778 0.903563  0.161558
Q2FYL3   32 1.42222 0.903563  0.161558
Q2FVG4   9 0.4 -1.27278  0.943444
Q2FVP8   28 1.24444 0.903563  0.161558
Q2FZ28   28 1.21739 0.903563  0.161558
Q2G1F0   31 1.34783 0.903563  0.161558
P95689   32 1.3913 0.903563  0.161558
Q2FYH6   31 1.34783 0.903563  0.161558
Q2FXD1   24 1.04348 0.903563  0.161558
Q2G0X5   27 1.17391 0.903563  0.161558
Q2FXN8   6 0.26087 -1.27278  0.943444
Q2G0N0   36 1.56522 0.903563  0.161558
Q2G268   31 1.34783 0.903563  0.161558
Q2FV61   34 1.47826 0.903563  0.161558
Q2FXL7   31 1.34783 0.903563  0.161558
Q2FUR5   28 1.21739 0.903563  0.161558
Q2FXV6   30 1.30435 0.903563  0.161558
Q2G2C5   31 1.34783 0.903563  0.161558
Q2FVJ6   39 1.69565 0.903563  0.161558
Q2G1Y4   28 1.21739 0.903563  0.161558
Q2FVI0   7 0.304348 -1.27278  0.943444
Q2FXJ8   13 0.565217 -1.27278  0.943444
Q2FZU7   35 1.52174 0.903563  0.161558
Q2G2X4   29 1.26087 0.903563  0.161558
Q2FZA8   19 0.826087 -1.27278  0.943444
Q2FW96   38 1.65217 0.903563  0.161558
Q2FYV4   36 1.56522 0.903563  0.161558
O07325   27 1.17391 0.903563  0.161558
Q2G1C1   28 1.21739 0.903563  0.161558
Q2FZR9   41 1.78261 0.903563  0.161558
Q2FVW3   44 1.91304 0.903563  0.161558
Q2G124   36 1.56522 0.903563  0.161558
P0C0V7   36 1.56522 0.903563  0.161558
Q2FX52   38 1.61702 0.903563  0.161558
Q2G2C7   33 1.40426 0.903563  0.161558
Q2G2D5   37 1.57447 0.903563  0.161558
Q2FXQ7   32 1.3617 0.903563  0.161558
Q2FZW0   34 1.44681 0.903563  0.161558
Q2FVG3   37 1.57447 0.903563  0.161558
Q2FXR4   30 1.2766 0.903563  0.161558
Q2FZ67   41 1.74468 0.903563  0.161558
Q2G243   30 1.2766 0.903563  0.161558
Q2FV76   38 1.61702 0.903563  0.161558
Q2FVZ4   40 1.70213 0.903563  0.161558
Q2FWC5   37 1.57447 0.903563  0.161558
Q2FZY3   31 1.31915 0.903563  0.161558
Q2FWH5   25 1.06383 0.903563  0.161558
Q2G241   28 1.19149 0.903563  0.161558
Q2FV35   26 1.10638 0.903563  0.161558
Q2G0T5   23 0.978723 -1.27278  0.943444
Q2G1A9   35 1.48936 0.903563  0.161558
Q2FYU7   30 1.2766 0.903563  0.161558
Q2G2E0   7 0.297872 -1.27278  0.943444
Q2FVT6   37 1.57447 0.903563  0.161558
Q2G0D7   26 1.10638 0.903563  0.161558
Q2G1M6   29 1.23404 0.903563  0.161558
Q2G0A6   20 0.851064 -1.27278  0.943444
Q2FUY6   36 1.53191 0.903563  0.161558
Q2FYJ2   28 1.19149 0.903563  0.161558
Q2G2E5   28 1.16667 0.903563  0.161558
Q2G2P5   31 1.29167 0.903563  0.161558
Q2G1R6   29 1.20833 0.903563  0.161558
Q2FYF0   28 1.16667 0.903563  0.161558
Q2FVH8   21 0.875 -1.27278  0.943444
Q2FUU3   31 1.29167 0.903563  0.161558
Q2FVG8   36 1.5 0.903563  0.161558
Q9ZAH5   35 1.45833 0.903563  0.161558
Q2G2U0   34 1.41667 0.903563  0.161558
Q2FYR4   27 1.125 0.903563  0.161558
Q2G256   27 1.125 0.903563  0.161558
Q2FVY0   30 1.25 0.903563  0.161558
Q2G0Q2   37 1.54167 0.903563  0.161558
Q2G0R2   32 1.33333 0.903563  0.161558
Q2G0Q3   36 1.5 0.903563  0.161558
Q2FWZ9   30 1.25 0.903563  0.161558
Q53705   25 1.04167 0.903563  0.161558
Q2G2U3   27 1.125 0.903563  0.161558
Q2FYY6   25 1.04167 0.903563  0.161558
Q2FWL3   31 1.29167 0.903563  0.161558
Q2FY50   24 1 0.903563  0.161558
Q2FXN4   34 1.41667 0.903563  0.161558
Q2G179   41 1.70833 0.903563  0.161558
Q2G1L6   37 1.54167 0.903563  0.161558
Q2FXU4   37 1.54167 0.903563  0.161558
Q2G1E9   33 1.375 0.903563  0.161558
Q2G232   29 1.20833 0.903563  0.161558
Q2FXH9   31 1.29167 0.903563  0.161558
Q2G0X3   27 1.125 0.903563  0.161558
Q2FXD0   41 1.70833 0.903563  0.161558
Q2G0G3   20 0.833333 -1.27278  0.943444
Q2FWW3   32 1.33333 0.903563  0.161558
Q2FYG0   26 1.06122 0.903563  0.161558
Q2FZS9   26 1.06122 0.903563  0.161558
Q2FYS2   29 1.18367 0.903563  0.161558
Q2G2U4   16 0.653061 -1.27278  0.943444
Q2FWJ9   26 1.06122 0.903563  0.161558
Q2FWF0   34 1.38776 0.903563  0.161558
Q2FXR9   34 1.38776 0.903563  0.161558
Q2FZV7   43 1.7551 0.903563  0.161558
Q2G1W0   32 1.30612 0.903563  0.161558
Q2G2I0   29 1.18367 0.903563  0.161558
Q2G153   31 1.26531 0.903563  0.161558
Q2FWD7   41 1.67347 0.903563  0.161558
Q2FY15   28 1.14286 0.903563  0.161558
Q2FV54   25 1.02041 0.903563  0.161558
Q2FZ74   35 1.42857 0.903563  0.161558
Q2FYV5   30 1.22449 0.903563  0.161558
Q2G2I1   24 0.979592 -1.27278  0.943444
Q2FXZ6   29 1.18367 0.903563  0.161558
Q2G0U0   19 0.77551 -1.27278  0.943444
Q2G0Y6   34 1.38776 0.903563  0.161558
Q2FXJ0   27 1.10204 0.903563  0.161558
Q2FY43   33 1.32 0.903563  0.161558
Q2FWM1   25 1 0.903563  0.161558
Q2FVJ1   24 0.96 -1.27278  0.943444
Q2G0K3   31 1.24 0.903563  0.161558
Q2FY66   38 1.52 0.903563  0.161558
Q2FW99   12 0.48 -1.27278  0.943444
Q2FV10   28 1.12 0.903563  0.161558
Q2FXJ5   26 1.04 0.903563  0.161558
Q2FX69   24 0.96 -1.27278  0.943444
Q2G0B2   31 1.24 0.903563  0.161558
Q2FX14   43 1.72 0.903563  0.161558
Q2FYD8   33 1.32 0.903563  0.161558
Q2FWE5   37 1.48 0.903563  0.161558
Q2G2A3   29 1.16 0.903563  0.161558
Q2FZH8   38 1.52 0.903563  0.161558
Q2FX51   33 1.32 0.903563  0.161558
Q2FWE8   35 1.4 0.903563  0.161558
Q2G088   31 1.24 0.903563  0.161558
Q2G028   32 1.2549 0.903563  0.161558
Q2G1S3   34 1.33333 0.903563  0.161558
Q2FYN4   32 1.2549 0.903563  0.161558
Q2FX86   37 1.45098 0.903563  0.161558
Q2G2S8   25 0.980392 -1.27278  0.943444
Q2FUW8   25 0.980392 -1.27278  0.943444
Q2FWD4   32 1.2549 0.903563  0.161558
Q2FVH6   42 1.64706 0.903563  0.161558
Q2G029   30 1.17647 0.903563  0.161558
Q2G1R5   28 1.09804 0.903563  0.161558
Q2FX65   3 0.117647 -1.27278  0.943444
Q2FZV6   34 1.33333 0.903563  0.161558
Q2G1P1   36 1.41176 0.903563  0.161558
Q2FVU4   16 0.627451 -1.27278  0.943444
Q2FVT5   32 1.2549 0.903563  0.161558
Q2G2H4   32 1.2549 0.903563  0.161558
Q2FZ58   30 1.17647 0.903563  0.161558
Q2FVJ2   27 1.05882 0.903563  0.161558
Q2FXW5   31 1.21569 0.903563  0.161558
Q2FWK1   39 1.52941 0.903563  0.161558
Q2G031   28 1.09804 0.903563  0.161558
Q2G0U1   30 1.17647 0.903563  0.161558
Q2FW46   26 1.01961 0.903563  0.161558
Q2FZY5   41 1.60784 0.903563  0.161558
Q2FZI5   28 1.07692 0.903563  0.161558
Q2FYR9   49 1.88462 0.903563  0.161558
Q2FZ92   28 1.07692 0.903563  0.161558
Q2G1D5   34 1.30769 0.903563  0.161558
Q2FXM2   28 1.07692 0.903563  0.161558
Q2FVM2   27 1.03846 0.903563  0.161558
Q2FZN2   33 1.26923 0.903563  0.161558
Q2G1U8   31 1.19231 0.903563  0.161558
Q2FVS7   38 1.46154 0.903563  0.161558
Q2FWB5   23 0.884615 -1.27278  0.943444
Q2FXX1   29 1.11538 0.903563  0.161558
Q2G2J9   28 1.07692 0.903563  0.161558
Q2G0Y7   33 1.26923 0.903563  0.161558
Q2FW81   32 1.23077 0.903563  0.161558
Q2FWK3   29 1.11538 0.903563  0.161558
Q2FY34   35 1.34615 0.903563  0.161558
Q2FXF8   31 1.19231 0.903563  0.161558
Q2FXI9   32 1.23077 0.903563  0.161558
Q05615   29 1.09434 0.903563  0.161558
Q2FUW4   26 0.981132 -1.27278  0.943444
Q2FVF4   36 1.35849 0.903563  0.161558
Q2FWI3   36 1.35849 0.903563  0.161558
Q2FWG8   40 1.50943 0.903563  0.161558
Q2G0R0   23 0.867925 -1.27278  0.943444
Q2G0I4   30 1.13208 0.903563  0.161558
Q2FV67   28 1.0566 0.903563  0.161558
Q2G091   36 1.35849 0.903563  0.161558
Q2G1U1   39 1.4717 0.903563  0.161558
Q2FUX7   32 1.20755 0.903563  0.161558
Q2FY51   31 1.16981 0.903563  0.161558
Q2FYP2   29 1.09434 0.903563  0.161558
Q2G0F8   21 0.792453 -1.27278  0.943444
Q2FXH5   30 1.13208 0.903563  0.161558
Q2G193   29 1.09434 0.903563  0.161558
Q2FWD6   33 1.24528 0.903563  0.161558
Q2FZ98   28 1.03704 0.903563  0.161558
Q2FYQ2   12 0.444444 -1.27278  0.943444
Q2FWL5   28 1.03704 0.903563  0.161558
Q2FV16   31 1.14815 0.903563  0.161558
Q2FWX9   27 1 0.903563  0.161558
Q2G1J0   28 1.03704 0.903563  0.161558
Q2G235   28 1.03704 0.903563  0.161558
Q2FXK1   29 1.07407 0.903563  0.161558
Q2FWF4   32 1.18519 0.903563  0.161558
Q2FZC8   30 1.11111 0.903563  0.161558
Q2FZQ4   30 1.11111 0.903563  0.161558
O52582   31 1.14815 0.903563  0.161558
Q2FZI6   31 1.14815 0.903563  0.161558
Q2FUW7   28 1.03704 0.903563  0.161558
Q2G2M9   28 1.03704 0.903563  0.161558
Q2FZD0   27 1 0.903563  0.161558
Q2FWK7   34 1.25926 0.903563  0.161558
Q2FWU4   23 0.851852 -1.27278  0.943444
Q2FUX4   25 0.925926 -1.27278  0.943444
Q2G2V3   34 1.25926 0.903563  0.161558
O05204   23 0.851852 -1.27278  0.943444
Q2FYC2   27 0.981818 -1.27278  0.943444
Q2FZP6   31 1.12727 0.903563  0.161558
Q2G0L2   27 0.981818 -1.27278  0.943444
Q2FZV1   9 0.327273 -1.27278  0.943444
Q2FVQ5   31 1.12727 0.903563  0.161558
Q2FZW6   29 1.05455 0.903563  0.161558
Q2FZI3   25 0.909091 -1.27278  0.943444
Q2G219   16 0.581818 -1.27278  0.943444
Q2FZR2   26 0.945455 -1.27278  0.943444
Q2FXZ2   28 1.01818 0.903563  0.161558
Q2FYC6   30 1.09091 0.903563  0.161558
Q2FYZ5   31 1.10714 0.903563  0.161558
Q2FWN4   32 1.14286 0.903563  0.161558
Q2G221   21 0.75 -1.27278  0.943444
Q2FZX5   34 1.21429 0.903563  0.161558
Q2FUW3   30 1.07143 0.903563  0.161558
Q2G2H3   32 1.14286 0.903563  0.161558
Q2FY08   29 1.03571 0.903563  0.161558
Q2FXU5   31 1.10714 0.903563  0.161558
Q2G1F8   32 1.14286 0.903563  0.161558
Q2FYW4   37 1.32143 0.903563  0.161558
Q2G142   19 0.678571 -1.27278  0.943444
Q2G1U3   16 0.571429 -1.27278  0.943444
Q2FZ18   38 1.35714 0.903563  0.161558
Q2FV24   28 1 0.903563  0.161558
Q2G1C2   30 1.07143 0.903563  0.161558
Q2FYZ4   28 1 0.903563  0.161558
Q2FWT4   26 0.928571 -1.27278  0.943444
Q2FUX1   21 0.75 -1.27278  0.943444
Q2FZG9   27 0.947368 -1.27278  0.943444
Q2FVC1   35 1.22807 0.903563  0.161558
Q2FYT3   25 0.877193 -1.27278  0.943444
Q2FY82   32 1.12281 0.903563  0.161558
Q2FV02   27 0.947368 -1.27278  0.943444
Q2FXJ2   30 1.05263 0.903563  0.161558
Q2FZ02   27 0.947368 -1.27278  0.943444
Q2G0L3   26 0.912281 -1.27278  0.943444
Q2FZH5   29 1.01754 0.903563  0.161558
Q2FWH4   31 1.08772 0.903563  0.161558
Q2FW49   27 0.947368 -1.27278  0.943444
Q93T05   30 1.05263 0.903563  0.161558
Q2FX73   26 0.912281 -1.27278  0.943444
Q2G239   24 0.827586 -1.27278  0.943444
Q2G121   25 0.862069 -1.27278  0.943444
Q2FY11   35 1.2069 0.903563  0.161558
Q2FV11   27 0.931034 -1.27278  0.943444
Q2FZ05   38 1.31034 0.903563  0.161558
Q2G253   28 0.965517 -1.27278  0.943444
Q2FW98   23 0.793103 -1.27278  0.943444
Q2G205   31 1.06897 0.903563  0.161558
Q2FVE7   26 0.896552 -1.27278  0.943444
Q2FYD0   26 0.896552 -1.27278  0.943444
Q2FZ19   27 0.931034 -1.27278  0.943444
Q2G1C7   30 1.03448 0.903563  0.161558
Q2FV60   30 1.03448 0.903563  0.161558
Q2FY64   36 1.24138 0.903563  0.161558
Q2FZI9   30 1.03448 0.903563  0.161558
Q2FV57   28 0.949153 -1.27278  0.943444
Q2FXA5   32 1.08475 0.903563  0.161558
Q2G2U8   8 0.271186 -1.27278  0.943444
Q2FZP0   26 0.881356 -1.27278  0.943444
Q2FZL7   29 0.983051 -1.27278  0.943444
Q2FZR3   29 0.983051 -1.27278  0.943444
Q2FWA0   27 0.915254 -1.27278  0.943444
Q2G090   26 0.881356 -1.27278  0.943444
Q2G1H0   30 1 0.903563  0.161558
Q2FZP4   32 1.06667 0.903563  0.161558
Q2FUX0   24 0.8 -1.27278  0.943444
Q2FV86   27 0.9 -1.27278  0.943444
Q2FV14   30 1 0.903563  0.161558
Q2FUT2   27 0.9 -1.27278  0.943444
Q2FZ64   27 0.9 -1.27278  0.943444
Q2FUW1   27 0.885246 -1.27278  0.943444
Q2FWI0   25 0.819672 -1.27278  0.943444
Q2G2K5   29 0.95082 -1.27278  0.943444
Q2FWK6   26 0.852459 -1.27278  0.943444
Q2G0T9   32 1.04918 0.903563  0.161558
Q2G078   31 1.01639 0.903563  0.161558
Q2G1P3   27 0.885246 -1.27278  0.943444
Q2G274   30 0.967742 -1.27278  0.943444
Q2FZD4   32 1.03226 0.903563  0.161558
Q2FYS5   25 0.806452 -1.27278  0.943444
Q2G1K5   27 0.870968 -1.27278  0.943444
Q2G1L5   29 0.935484 -1.27278  0.943444
Q2G1M9   32 1.03226 0.903563  0.161558
Q2FX67   26 0.83871 -1.27278  0.943444
Q2FZ32   25 0.806452 -1.27278  0.943444
Q2FWH7   18 0.580645 -1.27278  0.943444
Q2FXT8   27 0.857143 -1.27278  0.943444
Q2FUQ3   32 1.01587 0.903563  0.161558
Q2G1Y6   29 0.920635 -1.27278  0.943444
Q2FX68   23 0.730159 -1.27278  0.943444
Q2FWD1   37 1.1746 0.903563  0.161558
Q2FUZ8   25 0.793651 -1.27278  0.943444
Q2G1F5   26 0.825397 -1.27278  0.943444
Q2G2T6   24 0.761905 -1.27278  0.943444
Q2FYD2   31 0.984127 -1.27278  0.943444
Q2FYA1   26 0.825397 -1.27278  0.943444
Q2FY21   20 0.634921 -1.27278  0.943444
Q2FZD3   22 0.698413 -1.27278  0.943444
Q2G1Z4   25 0.793651 -1.27278  0.943444
Q2G0S3   25 0.78125 -1.27278  0.943444
Q2FVQ3   22 0.6875 -1.27278  0.943444
Q2G2J4   27 0.84375 -1.27278  0.943444
Q2G2B8   26 0.8125 -1.27278  0.943444
Q2G0L5   22 0.6875 -1.27278  0.943444
Q2FW72   31 0.96875 -1.27278  0.943444
Q2FYT8   28 0.875 -1.27278  0.943444
Q2FXM9   31 0.96875 -1.27278  0.943444
Q2G1Y0   25 0.78125 -1.27278  0.943444
Q2G2D0   27 0.84375 -1.27278  0.943444
Q2G2M2   40 1.25 0.903563  0.161558
Q2G1B7   32 1 0.903563  0.161558
Q2G1B8   29 0.90625 -1.27278  0.943444
Q2G0M6   32 1 0.903563  0.161558
Q2G1D8   34 1.04615 0.903563  0.161558
Q2FV70   25 0.769231 -1.27278  0.943444
Q2FV72   35 1.07692 0.903563  0.161558
Q2FVB2   30 0.923077 -1.27278  0.943444
Q2G122   30 0.923077 -1.27278  0.943444
Q2G1W2   28 0.848485 -1.27278  0.943444
Q2FWW1   21 0.636364 -1.27278  0.943444
Q2G1F4   34 1.0303 0.903563  0.161558
Q2G093   40 1.21212 0.903563  0.161558
Q2FXY7   40 1.21212 0.903563  0.161558
Q2G1C6   31 0.939394 -1.27278  0.943444
Q2FZ20   24 0.727273 -1.27278  0.943444
O50581   24 0.716418 -1.27278  0.943444
Q2G1N1   28 0.835821 -1.27278  0.943444
Q2G188   24 0.705882 -1.27278  0.943444
Q2G296   27 0.794118 -1.27278  0.943444
Q2G2E9   23 0.676471 -1.27278  0.943444
Q2G294   28 0.823529 -1.27278  0.943444
Q2FWJ5   26 0.764706 -1.27278  0.943444
Q2FW03   30 0.869565 -1.27278  0.943444
Q2G0N1   31 0.898551 -1.27278  0.943444
Q2FZJ0   36 1.04348 0.903563  0.161558
Q2FYZ9   31 0.898551 -1.27278  0.943444
Q2FV74   27 0.782609 -1.27278  0.943444
Q2FXP7   25 0.724638 -1.27278  0.943444
Q2FXU1   21 0.608696 -1.27278  0.943444
Q2G1M8   35 1.01449 0.903563  0.161558
Q2FXY4   34 0.985507 -1.27278  0.943444
Q2FZ94   26 0.742857 -1.27278  0.943444
Q2FYI0   29 0.816901 -1.27278  0.943444
Q2FXT9   21 0.591549 -1.27278  0.943444
Q2G0D2   25 0.694444 -1.27278  0.943444
Q2FYB7   29 0.805556 -1.27278  0.943444
Q2FVN8   30 0.833333 -1.27278  0.943444
Q2FZ49   25 0.694444 -1.27278  0.943444
Q2FUW6   21 0.583333 -1.27278  0.943444
Q2G1P7   28 0.777778 -1.27278  0.943444
Q2FW70   30 0.821918 -1.27278  0.943444
Q2G0W1   28 0.767123 -1.27278  0.943444
Q2G024   26 0.712329 -1.27278  0.943444
Q2G1G8   29 0.794521 -1.27278  0.943444
Q2G1R9   24 0.657534 -1.27278  0.943444
O06446   23 0.630137 -1.27278  0.943444
Q2G1C9   22 0.60274 -1.27278  0.943444
Q2FXV8   24 0.648649 -1.27278  0.943444
Q2G0P5   20 0.540541 -1.27278  0.943444
Q2FV64   25 0.666667 -1.27278  0.943444
Q2FV87   38 1 0.903563  0.161558
Q2G1K9   24 0.623377 -1.27278  0.943444
Q2G266   22 0.571429 -1.27278  0.943444
Q59801   23 0.589744 -1.27278  0.943444
Q2FXH2   20 0.512821 -1.27278  0.943444
Q53727   28 0.708861 -1.27278  0.943444
Q2G2Q0   19 0.481013 -1.27278  0.943444
Q2FZD8   21 0.525 -1.27278  0.943444
Q2FYS4   23 0.575 -1.27278  0.943444
Q2G1G2   27 0.675 -1.27278  0.943444
Q2FXV9   21 0.518519 -1.27278  0.943444
Q2G0L4   26 0.641975 -1.27278  0.943444
Q2FXR8   21 0.518519 -1.27278  0.943444
Q2FYJ0   31 0.765432 -1.27278  0.943444
Q2FZS8   29 0.707317 -1.27278  0.943444
Q2FXN9   27 0.642857 -1.27278  0.943444
Q2FYM1   25 0.595238 -1.27278  0.943444
Q2FVZ5   25 0.595238 -1.27278  0.943444
Q2FVL8   27 0.635294 -1.27278  0.943444
Q2FZ40   25 0.588235 -1.27278  0.943444
Q2FYH5   30 0.697674 -1.27278  0.943444
Q2FXB3   24 0.545455 -1.27278  0.943444
Q2FYS9   26 0.577778 -1.27278  0.943444
Q2G1Q4   23 0.511111 -1.27278  0.943444
Q2FVC3   23 0.511111 -1.27278  0.943444
Q2G046   18 0.395604 -1.27278  0.943444
Q2FWU3   20 0.43956 -1.27278  0.943444
Q2FZ72   25 0.549451 -1.27278  0.943444
Q2FZ82   23 0.505495 -1.27278  0.943444
Q9F1K0   27 0.574468 -1.27278  0.943444
Q2FVV9   28 0.571429 -1.27278  0.943444
Q2FZT6   22 0.444444 -1.27278  0.943444
Q2FWU5   17 0.343434 -1.27278  0.943444
Q2FYC8   24 0.48 -1.27278  0.943444
Q2FZK7   17 0.333333 -1.27278  0.943444
Q2G2C1   21 0.411765 -1.27278  0.943444
Q2FZT5   21 0.4 -1.27278  0.943444
Q2G0R8   23 0.433962 -1.27278  0.943444
Q2FW95   26 0.490566 -1.27278  0.943444
Q2G0N5   15 0.272727 -1.27278  0.943444
P47768   20 0.357143 -1.27278  0.943444
Q2FXH4   29 0.513274 -1.27278  0.943444
Q2FVM1   26 0.460177 -1.27278  0.943444
```
