## Supplementary Data 3 for "Mining folded proteomes in the era of accurate structure prediction": PF10899.output

```
# cudaSaTabsearch LTYPE = T LORDER = F LSOLN = F
# QUERY ID = PF10899 
# DBFILE = ./tableaux.ascii.DB                                                             
Q2G0V6   0 0 -1.27278 0.943444
Q2G075   0 0 -1.27278 0.943444
Q2G083   0 0 -1.27278 0.943444
Q2FZN3   0 0 -1.27278 0.943444
Q2FY90   0 0 -1.27278 0.943444
Q2FX91   0 0 -1.27278 0.943444
Q2FX54   0 0 -1.27278 0.943444
Q2FYQ4   0 0 -1.27278 0.943444
Q2G284   0 0 -1.27278 0.943444
Q2G0S4   0 0 -1.27278 0.943444
Q2FWM3   0 0 -1.27278 0.943444
Q2FX81   0 0 -1.27278 0.943444
Q2FXC6   0 0 -1.27278 0.943444
Q2FWJ7   0 0 -1.27278 0.943444
Q2FYJ9   0 0 -1.27278 0.943444
Q2G2E6   0 0 -1.27278 0.943444
Q2FWV0   0 0 -1.27278 0.943444
Q2FZC3   0 0 -1.27278 0.943444
Q2FVH9   0 0 -1.27278 0.943444
Q2FXQ5   0 0 -1.27278 0.943444
Q2FZU4   0 0 -1.27278 0.943444
Q2FYF8   0 0 -1.27278 0.943444
Q2FUR4   0 0 -1.27278 0.943444
Q2FYI2   0 0 -1.27278 0.943444
Q2FYY2   0 0 -1.27278 0.943444
Q2FW58   0 0 -1.27278 0.943444
P0C7Z3   0 0 -1.27278 0.943444
Q2G0T2   0 0 -1.27278 0.943444
Q2G1G9   0 0 -1.27278 0.943444
Q2FVJ0   0 0 -1.27278 0.943444
Q2FZ80   0 0 -1.27278 0.943444
Q2G1R4   0 0 -1.27278 0.943444
Q2FW02   0 0 -1.27278 0.943444
Q2G1X3   0 0 -1.27278 0.943444
Q2FWW4   0 0 -1.27278 0.943444
Q2FZE1   0 0 -1.27278 0.943444
Q2FY31   0 0 -1.27278 0.943444
Q2G018   0 0 -1.27278 0.943444
Q2FZI0   0 0 -1.27278 0.943444
Q2FUZ7   0 0 -1.27278 0.943444
Q2G250   0 0 -1.27278 0.943444
Q2FWU8   0 0 -1.27278 0.943444
Q2FYX5   0 0 -1.27278 0.943444
Q2FZY2   0 0 -1.27278 0.943444
Q2FZX8   0 0 -1.27278 0.943444
Q2FUY8   0 0 -1.27278 0.943444
Q2FV73   0 0 -1.27278 0.943444
Q2G0C5   0 0 -1.27278 0.943444
Q2FZ52   0 0 -1.27278 0.943444
Q2FVK6   0 0 -1.27278 0.943444
Q2G0Z3   0 0 -1.27278 0.943444
Q2FZJ8   0 0 -1.27278 0.943444
Q2FY57   0 0 -1.27278 0.943444
Q2G0W3   0 0 -1.27278 0.943444
Q2G0I2   0 0 -1.27278 0.943444
Q2FYX1   0 0 -1.27278 0.943444
Q2G0H2   0 0 -1.27278 0.943444
Q2FWJ8   0 0 -1.27278 0.943444
Q2FWZ7   0 0 -1.27278 0.943444
Q2FV04   0 0 -1.27278 0.943444
Q2G0H6   0 0 -1.27278 0.943444
Q2G291   0 0 -1.27278 0.943444
Q2G1A7   0 0 -1.27278 0.943444
Q2FVS8   0 0 -1.27278 0.943444
Q2FZ26   0 0 -1.27278 0.943444
Q2FXJ3   0 0 -1.27278 0.943444
Q2G231   0 0 -1.27278 0.943444
Q2G2N0   0 0 -1.27278 0.943444
Q2G2I2   0 0 -1.27278 0.943444
Q2FYU3   0 0 -1.27278 0.943444
Q2FWY5   0 0 -1.27278 0.943444
Q2G2E3   0 0 -1.27278 0.943444
Q2FV09   0 0 -1.27278 0.943444
Q2FX72   0 0 -1.27278 0.943444
Q2FWA3   0 0 -1.27278 0.943444
Q2FWF2   0 0 -1.27278 0.943444
Q2G0E4   0 0 -1.27278 0.943444
Q2G251   0 0 -1.27278 0.943444
P0C818   0 0 -1.27278 0.943444
Q2FXQ2   0 0 -1.27278 0.943444
Q2FXD4   0 0 -1.27278 0.943444
Q2G014   0 0 -1.27278 0.943444
Q2FWI9   0 0 -1.27278 0.943444
Q2FX79   0 0 -1.27278 0.943444
Q2FVP7   0 0 -1.27278 0.943444
Q2FZN4   0 0 -1.27278 0.943444
Q2FWU6   0 0 -1.27278 0.943444
Q2G2Y1   0 0 -1.27278 0.943444
Q2FYF6   0 0 -1.27278 0.943444
Q2FXK0   0 0 -1.27278 0.943444
Q2FVI9   0 0 -1.27278 0.943444
Q2G246   0 0 -1.27278 0.943444
Q2G053   0 0 -1.27278 0.943444
Q2FWK8   0 0 -1.27278 0.943444
Q2FXL8   0 0 -1.27278 0.943444
Q2G0Q4   0 0 -1.27278 0.943444
Q2FVB7   0 0 -1.27278 0.943444
Q2FYD6   0 0 -1.27278 0.943444
Q2FXK9   0 0 -1.27278 0.943444
Q2FV78   0 0 -1.27278 0.943444
Q2FXG4   0 0 -1.27278 0.943444
Q2G0C8   0 0 -1.27278 0.943444
Q2FWU9   0 0 -1.27278 0.943444
Q2FUX2   0 0 -1.27278 0.943444
Q2FYI8   0 0 -1.27278 0.943444
Q2FXA1   0 0 -1.27278 0.943444
Q2FV49   0 0 -1.27278 0.943444
Q2G1S0   0 0 -1.27278 0.943444
Q2G0G0   0 0 -1.27278 0.943444
P0C805   0 0 -1.27278 0.943444
Q2FWV9   0 0 -1.27278 0.943444
Q2G152   0 0 -1.27278 0.943444
Q2FX48   0 0 -1.27278 0.943444
Q2FXS5   0 0 -1.27278 0.943444
Q2FWL4   0 0 -1.27278 0.943444
P0C7Y1   0 0 -1.27278 0.943444
Q2FXA2   0 0 -1.27278 0.943444
Q2FY96   0 0 -1.27278 0.943444
Q2FVJ3   0 0 -1.27278 0.943444
Q2FZ24   0 0 -1.27278 0.943444
Q2G1X4   0 0 -1.27278 0.943444
Q2FYM6   0 0 -1.27278 0.943444
Q2FWX6   0 0 -1.27278 0.943444
Q2G1D2   0 0 -1.27278 0.943444
Q2FWC0   0 0 -1.27278 0.943444
Q2FZG7   0 0 -1.27278 0.943444
Q2G2P1   0 0 -1.27278 0.943444
Q2G1M4   0 0 -1.27278 0.943444
Q2FX29   0 0 -1.27278 0.943444
Q2FUZ3   0 0 -1.27278 0.943444
Q2FVZ9   0 0 -1.27278 0.943444
Q2G2N3   0 0 -1.27278 0.943444
Q2G237   0 0 -1.27278 0.943444
Q2FXN5   0 0 -1.27278 0.943444
Q2FYP7   0 0 -1.27278 0.943444
Q2FWC8   0 0 -1.27278 0.943444
Q2G209   0 0 -1.27278 0.943444
Q2FXX7   0 0 -1.27278 0.943444
Q2FV05   0 0 -1.27278 0.943444
Q2FWM8   0 0 -1.27278 0.943444
Q2FV00   0 0 -1.27278 0.943444
Q2FZF2   0 0 -1.27278 0.943444
Q2FV80   0 0 -1.27278 0.943444
Q2FZZ7   0 0 -1.27278 0.943444
Q2FWH8   0 0 -1.27278 0.943444
Q2FVS5   0 0 -1.27278 0.943444
Q2FWY0   0 0 -1.27278 0.943444
Q2FZM3   0 0 -1.27278 0.943444
Q2FZW8   0 0 -1.27278 0.943444
Q2FVY7   0 0 -1.27278 0.943444
Q2FXJ1   0 0 -1.27278 0.943444
Q2G0T7   0 0 -1.27278 0.943444
Q2FW40   0 0 -1.27278 0.943444
Q2FYU9   0 0 -1.27278 0.943444
Q2FUR0   0 0 -1.27278 0.943444
Q2G215   0 0 -1.27278 0.943444
Q2G169   0 0 -1.27278 0.943444
Q2G034   0 0 -1.27278 0.943444
Q2FUV8   0 0 -1.27278 0.943444
Q2FW44   1 0.111111 -1.27278 0.943444
Q2FYJ8   0 0 -1.27278 0.943444
Q2FVR6   1 0.111111 -1.27278 0.943444
Q2G183   1 0.111111 -1.27278 0.943444
Q2G0S1   2 0.222222 -1.27278 0.943444
Q2FX83   0 0 -1.27278 0.943444
Q2FYF7   2 0.222222 -1.27278 0.943444
Q2G166   2 0.222222 -1.27278 0.943444
Q2FX20   2 0.222222 -1.27278 0.943444
Q2G020   1 0.111111 -1.27278 0.943444
Q2FVC0   0 0 -1.27278 0.943444
Q2FVD1   0 0 -1.27278 0.943444
Q2FWH1   0 0 -1.27278 0.943444
Q2FYX2   1 0.111111 -1.27278 0.943444
Q2FZB5   2 0.222222 -1.27278 0.943444
Q2G0G8   2 0.222222 -1.27278 0.943444
P0A0I4   0 0 -1.27278 0.943444
Q2G2C6   2 0.222222 -1.27278 0.943444
Q2FVB1   2 0.222222 -1.27278 0.943444
Q2FYN1   2 0.222222 -1.27278 0.943444
Q2FV79   2 0.222222 -1.27278 0.943444
Q2FVU9   2 0.222222 -1.27278 0.943444
Q2G0W5   1 0.111111 -1.27278 0.943444
Q2FW60   1 0.111111 -1.27278 0.943444
Q2G269   2 0.222222 -1.27278 0.943444
Q2FZS1   2 0.222222 -1.27278 0.943444
Q2G1Y3   2 0.222222 -1.27278 0.943444
Q2FWA4   2 0.222222 -1.27278 0.943444
Q2G0C0   2 0.222222 -1.27278 0.943444
Q2G2J6   0 0 -1.27278 0.943444
Q2G1R2   2 0.222222 -1.27278 0.943444
Q2FXY8   1 0.111111 -1.27278 0.943444
Q2FYL2   2 0.222222 -1.27278 0.943444
Q2FYS3   0 0 -1.27278 0.943444
Q2FXS0   2 0.222222 -1.27278 0.943444
Q2FWA7   0 0 -1.27278 0.943444
Q2FWV8   0 0 -1.27278 0.943444
Q2G279   2 0.222222 -1.27278 0.943444
Q2FYB5   0 0 -1.27278 0.943444
Q2G175   1 0.111111 -1.27278 0.943444
Q2FZ07   2 0.222222 -1.27278 0.943444
Q2FVG7   2 0.222222 -1.27278 0.943444
Q2G2P3   1 0.111111 -1.27278 0.943444
Q2FZA3   2 0.222222 -1.27278 0.943444
Q2FYE1   2 0.222222 -1.27278 0.943444
Q2G2F8   0 0 -1.27278 0.943444
Q2FWS8   0 0 -1.27278 0.943444
Q2FXD8   2 0.222222 -1.27278 0.943444
Q2FX46   2 0.222222 -1.27278 0.943444
Q2FYB4   2 0.222222 -1.27278 0.943444
Q2FYC0   1 0.111111 -1.27278 0.943444
Q2FUY5   2 0.222222 -1.27278 0.943444
Q2FYF2   0 0 -1.27278 0.943444
Q2G0R4   0 0 -1.27278 0.943444
Q2G1L1   1 0.111111 -1.27278 0.943444
Q2FYB0   0 0 -1.27278 0.943444
Q2FWW5   2 0.222222 -1.27278 0.943444
Q2FX04   1 0.111111 -1.27278 0.943444
Q2FV33   2 0.222222 -1.27278 0.943444
Q2FUX6   2 0.222222 -1.27278 0.943444
Q2FVP5   0 0 -1.27278 0.943444
Q2G0W7   2 0.222222 -1.27278 0.943444
Q2FXV1   1 0.111111 -1.27278 0.943444
Q2G096   1 0.111111 -1.27278 0.943444
Q2FV68   1 0.111111 -1.27278 0.943444
Q2FVY6   0 0 -1.27278 0.943444
Q2FYY0   2 0.222222 -1.27278 0.943444
Q2G005   2 0.222222 -1.27278 0.943444
Q2G2B4   1 0.111111 -1.27278 0.943444
Q2FVZ7   2 0.222222 -1.27278 0.943444
Q2FW55   2 0.222222 -1.27278 0.943444
Q2FV92   2 0.222222 -1.27278 0.943444
Q2FYV9   2 0.222222 -1.27278 0.943444
Q2FW74   2 0.222222 -1.27278 0.943444
Q2FVK9   2 0.222222 -1.27278 0.943444
Q2FZA4   2 0.222222 -1.27278 0.943444
Q2FV25   0 0 -1.27278 0.943444
Q2FYG8   2 0.222222 -1.27278 0.943444
Q2G216   2 0.222222 -1.27278 0.943444
Q2FZ69   2 0.222222 -1.27278 0.943444
Q2FV97   2 0.222222 -1.27278 0.943444
Q2FZ95   0 0 -1.27278 0.943444
Q2FZN8   1 0.111111 -1.27278 0.943444
Q2FZG2   0 0 -1.27278 0.943444
Q2G259   2 0.222222 -1.27278 0.943444
Q2FYB6   2 0.222222 -1.27278 0.943444
Q2FZD1   2 0.222222 -1.27278 0.943444
Q2FYT6   2 0.222222 -1.27278 0.943444
Q2G0Y2   2 0.222222 -1.27278 0.943444
Q2FWZ1   2 0.222222 -1.27278 0.943444
Q2FVC8   2 0.222222 -1.27278 0.943444
Q2G2H1   2 0.222222 -1.27278 0.943444
Q2FY47   1 0.111111 -1.27278 0.943444
Q2FX78   1 0.111111 -1.27278 0.943444
Q2FX47   0 0 -1.27278 0.943444
Q2FZA7   1 0.111111 -1.27278 0.943444
Q2FV32   2 0.222222 -1.27278 0.943444
Q2FYE6   0 0 -1.27278 0.943444
Q2FZ41   0 0 -1.27278 0.943444
Q2FYG3   0 0 -1.27278 0.943444
Q2FX01   2 0.222222 -1.27278 0.943444
Q2FXU6   2 0.222222 -1.27278 0.943444
Q2FYL7   1 0.111111 -1.27278 0.943444
Q2FWQ3   2 0.222222 -1.27278 0.943444
Q2FZY9   1 0.111111 -1.27278 0.943444
Q2FV50   1 0.111111 -1.27278 0.943444
Q2FUY7   0 0 -1.27278 0.943444
Q2FXP6   2 0.222222 -1.27278 0.943444
Q2G1S9   2 0.222222 -1.27278 0.943444
Q2FX18   2 0.222222 -1.27278 0.943444
Q2FYU0   0 0 -1.27278 0.943444
Q2FXZ7   4 0.421053 -1.27278 0.943444
Q2G051   4 0.421053 -1.27278 0.943444
Q2FWS3   4 0.421053 -1.27278 0.943444
Q2FW14   5 0.526316 -1.27278 0.943444
Q2FYD7   3 0.315789 -1.27278 0.943444
Q9RQP8   3 0.315789 -1.27278 0.943444
Q2FZK2   4 0.421053 -1.27278 0.943444
Q2FWI7   3 0.315789 -1.27278 0.943444
Q2G182   2 0.210526 -1.27278 0.943444
Q2FYT7   2 0.210526 -1.27278 0.943444
Q2FV46   2 0.210526 -1.27278 0.943444
Q2FY58   2 0.210526 -1.27278 0.943444
Q2FX06   2 0.210526 -1.27278 0.943444
Q2FZH0   3 0.315789 -1.27278 0.943444
Q2FUZ4   5 0.526316 -1.27278 0.943444
Q2G102   2 0.210526 -1.27278 0.943444
Q2G1R8   4 0.421053 -1.27278 0.943444
Q2G2J1   3 0.315789 -1.27278 0.943444
Q2FX71   3 0.315789 -1.27278 0.943444
Q2FUZ5   2 0.210526 -1.27278 0.943444
Q2FYP5   2 0.210526 -1.27278 0.943444
Q2G048   0 0 -1.27278 0.943444
Q2FUQ0   2 0.210526 -1.27278 0.943444
Q2FWS7   5 0.526316 -1.27278 0.943444
Q2FV65   1 0.105263 -1.27278 0.943444
Q2G125   2 0.210526 -1.27278 0.943444
Q2FYT2   4 0.421053 -1.27278 0.943444
Q2FVH7   2 0.210526 -1.27278 0.943444
Q2G127   3 0.315789 -1.27278 0.943444
Q2FYI5   1 0.105263 -1.27278 0.943444
Q2FYX4   6 0.631579 -1.27278 0.943444
Q2G0M3   5 0.526316 -1.27278 0.943444
Q2FW87   3 0.315789 -1.27278 0.943444
Q2G211   0 0 -1.27278 0.943444
Q2FXR5   4 0.421053 -1.27278 0.943444
Q2FWR5   3 0.315789 -1.27278 0.943444
Q2FYD5   3 0.315789 -1.27278 0.943444
Q2FY94   2 0.210526 -1.27278 0.943444
Q2G2W8   3 0.315789 -1.27278 0.943444
Q2FZL9   6 0.631579 -1.27278 0.943444
Q2FYT9   2 0.210526 -1.27278 0.943444
Q2FX44   5 0.526316 -1.27278 0.943444
Q2FXB2   0 0 -1.27278 0.943444
Q2FVF6   3 0.315789 -1.27278 0.943444
Q2G2F6   2 0.210526 -1.27278 0.943444
Q2G2C3   2 0.210526 -1.27278 0.943444
Q2FYA5   3 0.315789 -1.27278 0.943444
Q2FYB1   3 0.315789 -1.27278 0.943444
Q2G011   3 0.315789 -1.27278 0.943444
Q2FV29   0 0 -1.27278 0.943444
Q2FVW1   2 0.210526 -1.27278 0.943444
Q2FYA4   5 0.526316 -1.27278 0.943444
Q2FY26   3 0.315789 -1.27278 0.943444
Q2FXC1   3 0.315789 -1.27278 0.943444
Q2G2T0   4 0.421053 -1.27278 0.943444
Q2FY62   1 0.105263 -1.27278 0.943444
Q2G2K4   4 0.421053 -1.27278 0.943444
Q2FW65   3 0.315789 -1.27278 0.943444
Q2FY05   5 0.526316 -1.27278 0.943444
Q2FV96   3 0.315789 -1.27278 0.943444
Q2G1S7   0 0 -1.27278 0.943444
Q2FWS9   3 0.315789 -1.27278 0.943444
Q2G180   4 0.421053 -1.27278 0.943444
Q2G0L6   3 0.315789 -1.27278 0.943444
Q2G189   2 0.210526 -1.27278 0.943444
Q2FYD9   0 0 -1.27278 0.943444
Q2FWM6   0 0 -1.27278 0.943444
Q2FXA6   2 0.210526 -1.27278 0.943444
Q2G0U8   5 0.526316 -1.27278 0.943444
Q2FXD9   1 0.105263 -1.27278 0.943444
Q2FWF9   0 0 -1.27278 0.943444
Q2FXS3   3 0.315789 -1.27278 0.943444
Q2FXX6   2 0.210526 -1.27278 0.943444
Q2FWU2   3 0.315789 -1.27278 0.943444
Q2FXD5   4 0.421053 -1.27278 0.943444
Q2FZK8   6 0.631579 -1.27278 0.943444
Q2FV15   2 0.210526 -1.27278 0.943444
Q2FZZ5   4 0.421053 -1.27278 0.943444
Q2FW48   4 0.421053 -1.27278 0.943444
Q2FYB3   6 0.631579 -1.27278 0.943444
Q2FWT5   6 0.631579 -1.27278 0.943444
Q2FVH4   0 0 -1.27278 0.943444
Q2FWP4   4 0.421053 -1.27278 0.943444
Q2FYX9   4 0.421053 -1.27278 0.943444
Q2G1U7   1 0.105263 -1.27278 0.943444
Q2FXY6   3 0.315789 -1.27278 0.943444
Q2FYT1   2 0.210526 -1.27278 0.943444
Q2G244   3 0.315789 -1.27278 0.943444
Q2FX30   0 0 -1.27278 0.943444
Q2FVZ3   2 0.210526 -1.27278 0.943444
Q2FWP5   5 0.526316 -1.27278 0.943444
Q2FX41   4 0.421053 -1.27278 0.943444
Q2G2R5   2 0.210526 -1.27278 0.943444
Q2G2S3   6 0.6 -1.27278 0.943444
Q2G004   2 0.2 -1.27278 0.943444
Q2FWV1   6 0.6 -1.27278 0.943444
Q2G003   5 0.5 -1.27278 0.943444
Q2FZV3   2 0.2 -1.27278 0.943444
Q2G026   3 0.3 -1.27278 0.943444
Q2FXG7   1 0.1 -1.27278 0.943444
Q2FYL8   2 0.2 -1.27278 0.943444
Q2FZB6   1 0.1 -1.27278 0.943444
Q2FZE4   4 0.4 -1.27278 0.943444
Q2FX11   5 0.5 -1.27278 0.943444
Q2G0Y3   5 0.5 -1.27278 0.943444
Q2FZW7   2 0.2 -1.27278 0.943444
Q2FX21   7 0.7 -1.27278 0.943444
Q2G092   8 0.8 -1.27278 0.943444
Q2FZB7   3 0.3 -1.27278 0.943444
Q2G0J9   7 0.7 -1.27278 0.943444
Q2G1X2   2 0.2 -1.27278 0.943444
Q2FZD6   6 0.6 -1.27278 0.943444
Q2FW67   5 0.5 -1.27278 0.943444
Q2G111   3 0.3 -1.27278 0.943444
Q2G2Y4   3 0.3 -1.27278 0.943444
Q2FY38   4 0.4 -1.27278 0.943444
Q2FWJ0   4 0.4 -1.27278 0.943444
Q2G2T5   5 0.5 -1.27278 0.943444
Q2FVG6   5 0.5 -1.27278 0.943444
Q2G1V8   5 0.5 -1.27278 0.943444
Q2G1L0   4 0.4 -1.27278 0.943444
Q2FXD6   4 0.4 -1.27278 0.943444
P0C948   2 0.2 -1.27278 0.943444
Q2G1M2   3 0.3 -1.27278 0.943444
Q2FVW8   3 0.3 -1.27278 0.943444
Q2FX24   3 0.3 -1.27278 0.943444
Q2FWS4   8 0.8 -1.27278 0.943444
Q2FYQ3   5 0.5 -1.27278 0.943444
Q2G254   7 0.7 -1.27278 0.943444
Q2FWB4   2 0.2 -1.27278 0.943444
Q2FUP8   5 0.5 -1.27278 0.943444
Q2FZC2   5 0.5 -1.27278 0.943444
Q2FYE4   8 0.8 -1.27278 0.943444
Q2FWS2   2 0.2 -1.27278 0.943444
Q2FY03   4 0.4 -1.27278 0.943444
Q2FVS6   6 0.6 -1.27278 0.943444
Q2FXV2   2 0.2 -1.27278 0.943444
Q2G2L6   2 0.2 -1.27278 0.943444
Q2G2I5   2 0.2 -1.27278 0.943444
Q2FYA2   6 0.6 -1.27278 0.943444
Q2FWV7   2 0.2 -1.27278 0.943444
Q2FXE7   5 0.5 -1.27278 0.943444
Q2G0J6   2 0.2 -1.27278 0.943444
Q2FUU4   8 0.8 -1.27278 0.943444
Q2FVJ4   2 0.2 -1.27278 0.943444
Q2FZM9   2 0.2 -1.27278 0.943444
Q2FZ51   7 0.7 -1.27278 0.943444
Q2FY22   8 0.8 -1.27278 0.943444
Q2G2Q1   5 0.5 -1.27278 0.943444
Q2G109   6 0.6 -1.27278 0.943444
Q2G1D6   7 0.7 -1.27278 0.943444
Q2FVC9   1 0.1 -1.27278 0.943444
Q2G2R6   9 0.9 -1.27278 0.943444
Q2FZ85   4 0.4 -1.27278 0.943444
Q2FVK4   8 0.8 -1.27278 0.943444
Q2G1V9   2 0.2 -1.27278 0.943444
Q2G2H6   2 0.2 -1.27278 0.943444
Q2FWS6   10 1 0.903563 0.161558
Q2FZW4   5 0.5 -1.27278 0.943444
Q2G1M3   5 0.5 -1.27278 0.943444
Q2G1M0   9 0.9 -1.27278 0.943444
Q2G1Y9   7 0.7 -1.27278 0.943444
Q2FX45   5 0.5 -1.27278 0.943444
Q2FWP8   5 0.5 -1.27278 0.943444
Q2FYP4   5 0.5 -1.27278 0.943444
Q2FYL1   5 0.5 -1.27278 0.943444
Q2G1L4   4 0.4 -1.27278 0.943444
Q2FUQ7   5 0.5 -1.27278 0.943444
Q2G247   0 0 -1.27278 0.943444
Q2FVV0   5 0.5 -1.27278 0.943444
Q2FYU6   8 0.8 -1.27278 0.943444
Q2G2N6   5 0.5 -1.27278 0.943444
Q2FXC9   2 0.2 -1.27278 0.943444
Q2FX42   5 0.5 -1.27278 0.943444
Q2FX26   8 0.8 -1.27278 0.943444
Q2FWF3   2 0.2 -1.27278 0.943444
Q2FZY1   3 0.3 -1.27278 0.943444
Q2FW15   13 1.2381 0.903563 0.161558
P0A0G2   11 1.04762 0.903563 0.161558
Q2G2G5   6 0.571429 -1.27278 0.943444
Q2FY39   5 0.47619 -1.27278 0.943444
Q2G0B5   2 0.190476 -1.27278 0.943444
Q2FZI1   11 1.04762 0.903563 0.161558
Q2FUQ6   7 0.666667 -1.27278 0.943444
Q2FVR5   8 0.761905 -1.27278 0.943444
Q2G2W6   6 0.571429 -1.27278 0.943444
Q2FZR8   4 0.380952 -1.27278 0.943444
Q2FVY8   17 1.61905 0.903563 0.161558
Q2FZ60   7 0.666667 -1.27278 0.943444
Q2FV82   5 0.47619 -1.27278 0.943444
Q2FX23   6 0.571429 -1.27278 0.943444
Q2G1G3   5 0.47619 -1.27278 0.943444
P68805   5 0.47619 -1.27278 0.943444
Q2FVL0   11 1.04762 0.903563 0.161558
Q2G2J0   8 0.761905 -1.27278 0.943444
Q2FZF1   10 0.952381 -1.27278 0.943444
Q2FXU9   8 0.761905 -1.27278 0.943444
Q2G1A2   11 1.04762 0.903563 0.161558
Q2G1C3   5 0.47619 -1.27278 0.943444
Q2G1D4   4 0.380952 -1.27278 0.943444
Q2G0A8   7 0.666667 -1.27278 0.943444
Q2FVC7   1 0.0952381 -1.27278 0.943444
Q2G133   8 0.761905 -1.27278 0.943444
Q2FY86   8 0.761905 -1.27278 0.943444
Q2FX92   10 0.952381 -1.27278 0.943444
Q2FW47   2 0.190476 -1.27278 0.943444
Q2G1T9   3 0.285714 -1.27278 0.943444
Q2FVU8   4 0.380952 -1.27278 0.943444
Q2FVD7   9 0.857143 -1.27278 0.943444
Q2FX55   4 0.380952 -1.27278 0.943444
Q2FVD3   7 0.666667 -1.27278 0.943444
Q2G2B5   2 0.190476 -1.27278 0.943444
Q2FWV6   3 0.285714 -1.27278 0.943444
Q2FW29   10 0.952381 -1.27278 0.943444
Q2G0W6   1 0.0952381 -1.27278 0.943444
Q2FVD2   5 0.47619 -1.27278 0.943444
Q2FWR8   6 0.571429 -1.27278 0.943444
Q2FXA0   9 0.857143 -1.27278 0.943444
Q2FZB4   4 0.380952 -1.27278 0.943444
Q2FX37   6 0.571429 -1.27278 0.943444
Q2FX13   2 0.190476 -1.27278 0.943444
Q2FWD8   8 0.761905 -1.27278 0.943444
Q2G108   8 0.761905 -1.27278 0.943444
Q2G2V4   8 0.761905 -1.27278 0.943444
Q2FZW2   11 1.04762 0.903563 0.161558
Q2FYY4   4 0.380952 -1.27278 0.943444
Q2FYB8   5 0.47619 -1.27278 0.943444
Q2FWC2   4 0.380952 -1.27278 0.943444
Q2FYE8   6 0.571429 -1.27278 0.943444
Q2FXK5   10 0.952381 -1.27278 0.943444
Q2FWT0   8 0.761905 -1.27278 0.943444
Q2FW19   6 0.571429 -1.27278 0.943444
Q2G100   10 0.952381 -1.27278 0.943444
Q2FYY3   4 0.380952 -1.27278 0.943444
Q2FZ01   6 0.571429 -1.27278 0.943444
Q2FYY1   4 0.380952 -1.27278 0.943444
Q2G103   8 0.761905 -1.27278 0.943444
Q2FV12   5 0.47619 -1.27278 0.943444
Q2FWQ1   10 0.952381 -1.27278 0.943444
Q2FYY5   4 0.380952 -1.27278 0.943444
Q2G207   4 0.380952 -1.27278 0.943444
Q2G1Y8   13 1.2381 0.903563 0.161558
Q2FWZ8   7 0.666667 -1.27278 0.943444
Q2G0Z8   3 0.285714 -1.27278 0.943444
Q2G2F7   5 0.47619 -1.27278 0.943444
Q2FYH9   3 0.285714 -1.27278 0.943444
Q2FWB7   6 0.571429 -1.27278 0.943444
Q2FYN2   14 1.27273 0.903563 0.161558
Q2FVQ6   9 0.818182 -1.27278 0.943444
Q2FWX3   5 0.454545 -1.27278 0.943444
Q2G187   4 0.363636 -1.27278 0.943444
Q2FW05   4 0.363636 -1.27278 0.943444
Q2FYC3   8 0.727273 -1.27278 0.943444
Q2FZJ2   12 1.09091 0.903563 0.161558
Q2G0D6   5 0.454545 -1.27278 0.943444
Q2FWP7   5 0.454545 -1.27278 0.943444
Q2FX31   14 1.27273 0.903563 0.161558
Q2FVZ6   3 0.272727 -1.27278 0.943444
Q2G2A2   8 0.727273 -1.27278 0.943444
Q2FWQ8   11 1 0.903563 0.161558
Q2FVM9   6 0.545455 -1.27278 0.943444
Q2FYD1   17 1.54545 0.903563 0.161558
Q2FYN3   8 0.727273 -1.27278 0.943444
Q2FYI3   5 0.454545 -1.27278 0.943444
Q2G022   14 1.27273 0.903563 0.161558
Q2G1Q3   6 0.545455 -1.27278 0.943444
Q2FX58   5 0.454545 -1.27278 0.943444
Q2G2V1   10 0.909091 -1.27278 0.943444
Q2FVV5   7 0.636364 -1.27278 0.943444
Q2FZC0   12 1.09091 0.903563 0.161558
Q2FV63   12 1.09091 0.903563 0.161558
Q2FWG9   5 0.454545 -1.27278 0.943444
Q2FZA5   5 0.454545 -1.27278 0.943444
Q2FX60   13 1.18182 0.903563 0.161558
Q2G2I8   10 0.909091 -1.27278 0.943444
Q2G2Y5   16 1.45455 0.903563 0.161558
Q2G2Y2   6 0.545455 -1.27278 0.943444
Q2FWA6   10 0.909091 -1.27278 0.943444
Q2FWL8   17 1.54545 0.903563 0.161558
Q2FY95   11 1 0.903563 0.161558
Q2FYC5   12 1.09091 0.903563 0.161558
Q2FV43   3 0.272727 -1.27278 0.943444
Q2FVU0   10 0.909091 -1.27278 0.943444
Q2FZG5   7 0.636364 -1.27278 0.943444
Q2G2H9   6 0.545455 -1.27278 0.943444
Q2G1D1   7 0.636364 -1.27278 0.943444
Q2FWU7   14 1.27273 0.903563 0.161558
P60647   6 0.545455 -1.27278 0.943444
Q2FUR7   7 0.636364 -1.27278 0.943444
Q2FWQ2   14 1.27273 0.903563 0.161558
Q2G2M4   9 0.818182 -1.27278 0.943444
Q2G104   6 0.545455 -1.27278 0.943444
Q2FX76   3 0.272727 -1.27278 0.943444
Q2G2Q4   13 1.18182 0.903563 0.161558
Q2FXQ1   7 0.636364 -1.27278 0.943444
Q2FX80   4 0.363636 -1.27278 0.943444
Q2FZN6   15 1.36364 0.903563 0.161558
Q2G009   14 1.27273 0.903563 0.161558
Q2G021   9 0.818182 -1.27278 0.943444
Q2FWH0   12 1.09091 0.903563 0.161558
Q2FXQ0   12 1.09091 0.903563 0.161558
Q2FX64   8 0.727273 -1.27278 0.943444
Q2FY98   5 0.454545 -1.27278 0.943444
Q2FWK5   13 1.18182 0.903563 0.161558
Q2FYK1   8 0.727273 -1.27278 0.943444
Q2FXF0   8 0.727273 -1.27278 0.943444
Q2FY70   15 1.36364 0.903563 0.161558
Q2G114   12 1.09091 0.903563 0.161558
Q2FX38   3 0.272727 -1.27278 0.943444
Q2FUP9   5 0.454545 -1.27278 0.943444
Q2FVV3   8 0.727273 -1.27278 0.943444
Q2G113   11 1 0.903563 0.161558
Q2FWB2   9 0.818182 -1.27278 0.943444
Q2FWT6   8 0.727273 -1.27278 0.943444
Q2FW28   14 1.27273 0.903563 0.161558
Q2FUQ9   13 1.18182 0.903563 0.161558
Q2FY00   7 0.636364 -1.27278 0.943444
Q2G040   7 0.636364 -1.27278 0.943444
Q2FX35   10 0.909091 -1.27278 0.943444
Q2FYW9   14 1.21739 0.903563 0.161558
Q2G2N8   8 0.695652 -1.27278 0.943444
Q2G1V7   12 1.04348 0.903563 0.161558
Q2G0C3   11 0.956522 -1.27278 0.943444
Q2FVW0   10 0.869565 -1.27278 0.943444
Q2FUS4   13 1.13043 0.903563 0.161558
Q2FVP6   5 0.434783 -1.27278 0.943444
Q2FZK1   10 0.869565 -1.27278 0.943444
Q2FXY2   16 1.3913 0.903563 0.161558
Q2FYX3   21 1.82609 0.903563 0.161558
Q2FZ86   16 1.3913 0.903563 0.161558
Q2FUV7   6 0.521739 -1.27278 0.943444
Q2FX70   13 1.13043 0.903563 0.161558
Q2G1Y1   8 0.695652 -1.27278 0.943444
Q2FVT9   11 0.956522 -1.27278 0.943444
Q2G2K3   12 1.04348 0.903563 0.161558
P72358   8 0.695652 -1.27278 0.943444
Q2G192   12 1.04348 0.903563 0.161558
Q2FYX6   15 1.30435 0.903563 0.161558
Q2FXW0   4 0.347826 -1.27278 0.943444
Q2G202   8 0.695652 -1.27278 0.943444
Q2FYW7   12 1.04348 0.903563 0.161558
Q2G2M0   12 1.04348 0.903563 0.161558
Q2FXT7   17 1.47826 0.903563 0.161558
Q2FX59   25 2.17391 3.07991 0.0107511
Q2G0X2   8 0.695652 -1.27278 0.943444
Q2FWR6   15 1.30435 0.903563 0.161558
Q2FW22   20 1.73913 0.903563 0.161558
Q2FZH4   18 1.56522 0.903563 0.161558
Q2FYZ1   18 1.56522 0.903563 0.161558
Q2G2W7   15 1.30435 0.903563 0.161558
Q2G2I4   12 1.04348 0.903563 0.161558
Q2FZP5   11 0.956522 -1.27278 0.943444
Q2FWQ7   14 1.21739 0.903563 0.161558
Q2G1W9   12 1.04348 0.903563 0.161558
Q2FWF7   17 1.47826 0.903563 0.161558
Q2FYM9   15 1.30435 0.903563 0.161558
Q2FXV0   13 1.13043 0.903563 0.161558
Q2FWW2   15 1.30435 0.903563 0.161558
Q2FVS2   8 0.695652 -1.27278 0.943444
Q2G007   16 1.3913 0.903563 0.161558
Q2FYA7   12 1.04348 0.903563 0.161558
Q2G0K0   13 1.13043 0.903563 0.161558
Q2FXS9   15 1.30435 0.903563 0.161558
Q2G249   16 1.3913 0.903563 0.161558
Q2G008   17 1.47826 0.903563 0.161558
Q2FZD5   7 0.608696 -1.27278 0.943444
Q2FZG0   8 0.695652 -1.27278 0.943444
Q2FX28   10 0.869565 -1.27278 0.943444
Q2FXI4   17 1.47826 0.903563 0.161558
Q2G176   13 1.13043 0.903563 0.161558
Q2G116   16 1.3913 0.903563 0.161558
Q2FXF2   9 0.782609 -1.27278 0.943444
Q2G260   13 1.13043 0.903563 0.161558
Q2G213   8 0.695652 -1.27278 0.943444
Q2G173   13 1.13043 0.903563 0.161558
Q2FV71   20 1.73913 0.903563 0.161558
Q2FWY8   8 0.695652 -1.27278 0.943444
Q2FWN3   14 1.21739 0.903563 0.161558
Q2FYD4   20 1.73913 0.903563 0.161558
Q2FVQ2   13 1.13043 0.903563 0.161558
Q2FVK0   13 1.13043 0.903563 0.161558
Q2G285   14 1.21739 0.903563 0.161558
Q2FZH6   18 1.56522 0.903563 0.161558
Q2FZX1   5 0.434783 -1.27278 0.943444
Q2FZ83   2 0.173913 -1.27278 0.943444
Q2G0S9   17 1.47826 0.903563 0.161558
Q2FZH7   11 0.956522 -1.27278 0.943444
Q2FZT3   11 0.956522 -1.27278 0.943444
Q2FX57   15 1.25 0.903563 0.161558
Q2G0B9   21 1.75 0.903563 0.161558
Q2FY28   13 1.08333 0.903563 0.161558
Q2G0R5   21 1.75 0.903563 0.161558
Q2FZG8   14 1.16667 0.903563 0.161558
Q2G1X1   18 1.5 0.903563 0.161558
Q2FX93   8 0.666667 -1.27278 0.943444
Q2FYU5   11 0.916667 -1.27278 0.943444
Q2FWR9   9 0.75 -1.27278 0.943444
Q2FWS0   23 1.91667 0.903563 0.161558
Q2G0P4   7 0.583333 -1.27278 0.943444
Q2FX50   13 1.08333 0.903563 0.161558
Q2FZV0   18 1.5 0.903563 0.161558
Q2G0S5   22 1.83333 0.903563 0.161558
Q2FY25   9 0.75 -1.27278 0.943444
Q2FXG6   8 0.666667 -1.27278 0.943444
Q2FZJ7   16 1.33333 0.903563 0.161558
Q2G0U7   17 1.41667 0.903563 0.161558
Q2FZV2   19 1.58333 0.903563 0.161558
Q2FWT8   12 1 0.903563 0.161558
Q2G0D1   18 1.5 0.903563 0.161558
Q2FVW5   11 0.916667 -1.27278 0.943444
Q2FY97   16 1.33333 0.903563 0.161558
Q2FXF3   17 1.41667 0.903563 0.161558
Q2G063   9 0.75 -1.27278 0.943444
Q2G0U5   11 0.916667 -1.27278 0.943444
Q2G2B1   18 1.5 0.903563 0.161558
Q2FVE3   8 0.666667 -1.27278 0.943444
Q2FZW1   16 1.33333 0.903563 0.161558
Q2FYK2   18 1.5 0.903563 0.161558
Q2FXW2   18 1.5 0.903563 0.161558
Q9F0R1   15 1.25 0.903563 0.161558
Q2FZG3   14 1.16667 0.903563 0.161558
Q2G2K0   19 1.58333 0.903563 0.161558
Q2FVN4   16 1.33333 0.903563 0.161558
Q2FYV0   15 1.25 0.903563 0.161558
Q2G0A5   6 0.5 -1.27278 0.943444
Q2FZ03   17 1.41667 0.903563 0.161558
Q2G1I8   16 1.33333 0.903563 0.161558
Q2FYX8   19 1.58333 0.903563 0.161558
Q2FV18   8 0.666667 -1.27278 0.943444
Q2FYI7   18 1.5 0.903563 0.161558
Q2G0K1   16 1.33333 0.903563 0.161558
Q2G2U9   17 1.41667 0.903563 0.161558
Q2FW31   21 1.75 0.903563 0.161558
Q2FVB5   15 1.25 0.903563 0.161558
Q2FVI8   10 0.833333 -1.27278 0.943444
Q2FZT0   12 1 0.903563 0.161558
P48860   13 1.08333 0.903563 0.161558
Q2FYC1   21 1.75 0.903563 0.161558
Q2G286   19 1.58333 0.903563 0.161558
Q2FXD3   20 1.66667 0.903563 0.161558
Q2G027   6 0.5 -1.27278 0.943444
Q2G0T4   12 1 0.903563 0.161558
Q2FZJ5   15 1.25 0.903563 0.161558
Q2FW10   8 0.666667 -1.27278 0.943444
Q2FY91   14 1.16667 0.903563 0.161558
Q2FVP0   14 1.16667 0.903563 0.161558
P60070   19 1.58333 0.903563 0.161558
Q2FWU1   15 1.25 0.903563 0.161558
Q2FYA3   6 0.5 -1.27278 0.943444
Q2G0V8   12 1 0.903563 0.161558
Q2G0Z2   11 0.916667 -1.27278 0.943444
Q2FZ47   7 0.583333 -1.27278 0.943444
Q2G0V9   9 0.75 -1.27278 0.943444
Q2FZE2   16 1.33333 0.903563 0.161558
Q2FWB0   13 1.08333 0.903563 0.161558
Q2G1J1   12 1 0.903563 0.161558
Q2FYQ1   7 0.583333 -1.27278 0.943444
Q2FZ45   19 1.58333 0.903563 0.161558
Q2FYW5   18 1.5 0.903563 0.161558
Q2G1A0   7 0.583333 -1.27278 0.943444
Q2FZB9   11 0.916667 -1.27278 0.943444
Q2FZX2   13 1.08333 0.903563 0.161558
Q2FZY4   19 1.58333 0.903563 0.161558
Q2FW56   9 0.75 -1.27278 0.943444
P0A0G6   17 1.41667 0.903563 0.161558
Q2FW80   8 0.666667 -1.27278 0.943444
Q2G2S4   18 1.5 0.903563 0.161558
Q2G2H0   13 1.08333 0.903563 0.161558
Q2G2E1   9 0.75 -1.27278 0.943444
Q2G0I5   19 1.58333 0.903563 0.161558
Q2FWW6   16 1.33333 0.903563 0.161558
Q2G112   15 1.25 0.903563 0.161558
Q2G214   14 1.16667 0.903563 0.161558
Q2FYG2   20 1.66667 0.903563 0.161558
Q2G0J5   7 0.583333 -1.27278 0.943444
Q2FX27   13 1.08333 0.903563 0.161558
Q2FWV5   13 1.08333 0.903563 0.161558
Q2FX40   20 1.66667 0.903563 0.161558
Q2FZM5   6 0.5 -1.27278 0.943444
Q2FXH8   8 0.666667 -1.27278 0.943444
Q2FWS5   12 1 0.903563 0.161558
Q2FW13   22 1.76 0.903563 0.161558
Q2FY93   20 1.6 0.903563 0.161558
Q2FZM8   27 2.16 3.07991 0.0107511
Q2FZV4   18 1.44 0.903563 0.161558
Q2FVD4   25 2 3.07991 0.0107511
Q2G0J3   8 0.64 -1.27278 0.943444
Q2FX61   19 1.52 0.903563 0.161558
Q2FVD6   19 1.52 0.903563 0.161558
Q2FYY7   18 1.44 0.903563 0.161558
Q2G0W0   15 1.2 0.903563 0.161558
Q2FXF7   15 1.2 0.903563 0.161558
Q2G191   14 1.12 0.903563 0.161558
Q2FYT5   14 1.12 0.903563 0.161558
Q2G1P0   17 1.36 0.903563 0.161558
Q2FVF8   23 1.84 0.903563 0.161558
Q2G0Y1   7 0.56 -1.27278 0.943444
Q2FZD2   29 2.32 3.07991 0.0107511
Q2FZ59   16 1.28 0.903563 0.161558
Q2G2G1   10 0.8 -1.27278 0.943444
Q2G0F9   22 1.76 0.903563 0.161558
Q2G1J2   14 1.12 0.903563 0.161558
Q2G0Q6   17 1.36 0.903563 0.161558
Q2FYX0   26 2.08 3.07991 0.0107511
Q2FZU8   15 1.2 0.903563 0.161558
Q2G267   11 0.88 -1.27278 0.943444
Q2G174   16 1.28 0.903563 0.161558
Q2FWC3   16 1.28 0.903563 0.161558
Q2FVN6   15 1.2 0.903563 0.161558
Q2G2D1   23 1.84 0.903563 0.161558
Q2FZK9   16 1.28 0.903563 0.161558
Q2G2C9   24 1.92 0.903563 0.161558
Q2G2V8   12 0.96 -1.27278 0.943444
Q2FVL6   14 1.12 0.903563 0.161558
Q2FY45   10 0.8 -1.27278 0.943444
Q2G2R7   27 2.16 3.07991 0.0107511
Q2FWD5   18 1.44 0.903563 0.161558
Q2FWT3   12 0.96 -1.27278 0.943444
Q2FY92   17 1.36 0.903563 0.161558
Q2FZM2   10 0.8 -1.27278 0.943444
Q2G2F0   16 1.28 0.903563 0.161558
Q2FW30   14 1.12 0.903563 0.161558
Q2FZV9   19 1.52 0.903563 0.161558
Q2FVA6   18 1.44 0.903563 0.161558
Q2G229   23 1.84 0.903563 0.161558
Q2FZZ3   26 2.08 3.07991 0.0107511
Q2G2F4   10 0.8 -1.27278 0.943444
Q2FVA7   16 1.28 0.903563 0.161558
Q2G0R3   15 1.2 0.903563 0.161558
Q2G1R1   24 1.92 0.903563 0.161558
Q2FZ79   16 1.28 0.903563 0.161558
Q2FZ12   7 0.56 -1.27278 0.943444
Q2FX39   10 0.8 -1.27278 0.943444
Q2G186   20 1.6 0.903563 0.161558
Q2FXE5   10 0.8 -1.27278 0.943444
Q2G0A1   21 1.68 0.903563 0.161558
Q2G0E7   11 0.88 -1.27278 0.943444
Q2G2V7   12 0.96 -1.27278 0.943444
Q2FYA6   22 1.76 0.903563 0.161558
Q2G276   20 1.6 0.903563 0.161558
Q2G070   13 1.04 0.903563 0.161558
Q2FVZ1   17 1.36 0.903563 0.161558
Q2FW84   11 0.88 -1.27278 0.943444
Q2FVY9   20 1.6 0.903563 0.161558
Q2FVD9   19 1.52 0.903563 0.161558
Q2G1T2   15 1.2 0.903563 0.161558
Q2G0I3   13 1.04 0.903563 0.161558
Q2G0E8   20 1.6 0.903563 0.161558
Q2FW08   25 2 3.07991 0.0107511
Q2FVD8   19 1.52 0.903563 0.161558
Q2FXF5   23 1.84 0.903563 0.161558
Q2FXW1   24 1.92 0.903563 0.161558
Q2FW79   22 1.76 0.903563 0.161558
Q2G2G0   20 1.6 0.903563 0.161558
P48940   16 1.28 0.903563 0.161558
Q2FYL6   13 1.04 0.903563 0.161558
Q2FZV8   23 1.84 0.903563 0.161558
Q2FYM5   16 1.28 0.903563 0.161558
Q2G2B6   21 1.68 0.903563 0.161558
Q2G1L2   10 0.8 -1.27278 0.943444
Q2G1V5   14 1.12 0.903563 0.161558
Q2FXT0   18 1.44 0.903563 0.161558
Q2FY02   30 2.4 3.07991 0.0107511
Q2FWQ4   13 1.04 0.903563 0.161558
Q2FYG4   14 1.12 0.903563 0.161558
Q2FW11   12 0.96 -1.27278 0.943444
Q2G257   19 1.46154 0.903563 0.161558
Q2FWJ6   17 1.30769 0.903563 0.161558
Q2FXS8   20 1.53846 0.903563 0.161558
Q2FX12   22 1.69231 0.903563 0.161558
Q2FYF1   13 1 0.903563 0.161558
Q2G2E8   15 1.15385 0.903563 0.161558
Q2FXE6   11 0.846154 -1.27278 0.943444
Q2G2C0   11 0.846154 -1.27278 0.943444
Q2G1V6   13 1 0.903563 0.161558
Q2FWZ4   26 2 3.07991 0.0107511
Q2G2V0   10 0.769231 -1.27278 0.943444
Q9ZAH6   25 1.92308 0.903563 0.161558
Q2FVU2   27 2.07692 3.07991 0.0107511
Q2FWI8   23 1.76923 0.903563 0.161558
P0A0H0   21 1.61538 0.903563 0.161558
Q2G0C1   24 1.84615 0.903563 0.161558
Q2FXH3   24 1.84615 0.903563 0.161558
Q2FXI6   28 2.15385 3.07991 0.0107511
Q2G1X5   16 1.23077 0.903563 0.161558
Q2FV08   18 1.38462 0.903563 0.161558
Q2FWT7   20 1.53846 0.903563 0.161558
Q2G210   18 1.38462 0.903563 0.161558
Q2FW66   20 1.53846 0.903563 0.161558
Q2FWD0   15 1.15385 0.903563 0.161558
Q2FUQ1   19 1.46154 0.903563 0.161558
Q2FVI6   12 0.923077 -1.27278 0.943444
Q2FWM7   9 0.692308 -1.27278 0.943444
Q2FVN2   20 1.53846 0.903563 0.161558
Q2FWR2   19 1.46154 0.903563 0.161558
Q2FYH4   12 0.923077 -1.27278 0.943444
Q2FYM8   5 0.384615 -1.27278 0.943444
Q9RFJ6   16 1.23077 0.903563 0.161558
Q2FZ42   17 1.30769 0.903563 0.161558
Q2FVX9   20 1.53846 0.903563 0.161558
Q2G066   26 2 3.07991 0.0107511
Q2FVM3   17 1.30769 0.903563 0.161558
Q2FWT1   18 1.38462 0.903563 0.161558
Q2FZB8   10 0.769231 -1.27278 0.943444
Q2FUQ8   9 0.692308 -1.27278 0.943444
Q2G2I7   26 2 3.07991 0.0107511
Q2FVF7   14 1.07692 0.903563 0.161558
Q2FV52   16 1.23077 0.903563 0.161558
Q2FWE3   22 1.69231 0.903563 0.161558
Q2G144   17 1.30769 0.903563 0.161558
Q2FXZ1   21 1.61538 0.903563 0.161558
Q2FX34   19 1.46154 0.903563 0.161558
Q2FWV4   28 2.15385 3.07991 0.0107511
Q2FZ11   19 1.46154 0.903563 0.161558
Q2G141   12 0.923077 -1.27278 0.943444
Q2FWF5   19 1.46154 0.903563 0.161558
Q2FV34   21 1.61538 0.903563 0.161558
Q2FWQ0   23 1.76923 0.903563 0.161558
Q2FV88   28 2.15385 3.07991 0.0107511
Q2G2P0   26 2 3.07991 0.0107511
Q2FYW8   21 1.61538 0.903563 0.161558
Q2G1W1   26 2 3.07991 0.0107511
Q2FVC2   22 1.69231 0.903563 0.161558
Q2G0D3   10 0.769231 -1.27278 0.943444
Q2FV89   29 2.23077 3.07991 0.0107511
Q2G1U2   23 1.76923 0.903563 0.161558
Q2FX32   13 1 0.903563 0.161558
Q2FXS7   21 1.61538 0.903563 0.161558
Q2FVX1   13 1 0.903563 0.161558
Q2FVE0   14 1.07692 0.903563 0.161558
Q2G270   28 2.15385 3.07991 0.0107511
Q9EYW6   26 2 3.07991 0.0107511
Q2FVB8   15 1.15385 0.903563 0.161558
Q2FZT9   15 1.15385 0.903563 0.161558
Q2G298   25 1.92308 0.903563 0.161558
Q2FX49   19 1.46154 0.903563 0.161558
Q2G0Z0   19 1.46154 0.903563 0.161558
Q2FW39   20 1.53846 0.903563 0.161558
Q2G252   29 2.23077 3.07991 0.0107511
Q2G0A3   27 2.07692 3.07991 0.0107511
Q2FYJ7   24 1.84615 0.903563 0.161558
Q2FWT2   13 1 0.903563 0.161558
Q2FWQ5   15 1.15385 0.903563 0.161558
Q2G2J7   15 1.15385 0.903563 0.161558
Q2FY75   14 1.07692 0.903563 0.161558
Q2G106   20 1.53846 0.903563 0.161558
Q2FVY3   26 2 3.07991 0.0107511
Q2FVP9   16 1.23077 0.903563 0.161558
Q2FW42   20 1.53846 0.903563 0.161558
Q2FUV9   27 2.07692 3.07991 0.0107511
Q2FVR7   21 1.61538 0.903563 0.161558
Q2FZN1   23 1.76923 0.903563 0.161558
Q2G2Q7   22 1.62963 0.903563 0.161558
Q2G150   22 1.62963 0.903563 0.161558
Q2G081   19 1.40741 0.903563 0.161558
Q2FV45   30 2.22222 3.07991 0.0107511
Q2FX02   31 2.2963 3.07991 0.0107511
P0A0Q4   20 1.48148 0.903563 0.161558
Q2G0L9   30 2.22222 3.07991 0.0107511
Q2FY04   18 1.33333 0.903563 0.161558
Q2FV48   11 0.814815 -1.27278 0.943444
Q2FW64   22 1.62963 0.903563 0.161558
Q2FX63   22 1.62963 0.903563 0.161558
Q2G1T3   16 1.18519 0.903563 0.161558
Q2G0K9   24 1.77778 0.903563 0.161558
Q2FZ00   17 1.25926 0.903563 0.161558
Q2FVL9   24 1.77778 0.903563 0.161558
Q2FW33   22 1.62963 0.903563 0.161558
Q2FWT9   16 1.18519 0.903563 0.161558
Q2FZF7   28 2.07407 3.07991 0.0107511
Q2FWL1   27 2 3.07991 0.0107511
Q2FYS7   28 2.07407 3.07991 0.0107511
Q2FZX3   19 1.40741 0.903563 0.161558
Q2FXR0   14 1.03704 0.903563 0.161558
Q2G2I9   25 1.85185 0.903563 0.161558
Q2FWN1   9 0.666667 -1.27278 0.943444
Q2G297   12 0.888889 -1.27278 0.943444
Q2FVA0   13 0.962963 -1.27278 0.943444
Q2FXX0   20 1.48148 0.903563 0.161558
Q2G2P4   25 1.85185 0.903563 0.161558
Q2G0P8   21 1.55556 0.903563 0.161558
Q2FVN3   17 1.25926 0.903563 0.161558
Q2FXK7   25 1.85185 0.903563 0.161558
Q2FZF8   11 0.814815 -1.27278 0.943444
Q2FWR0   28 2.07407 3.07991 0.0107511
Q2FXL2   11 0.814815 -1.27278 0.943444
Q2FWA9   16 1.18519 0.903563 0.161558
Q2G282   26 1.92593 0.903563 0.161558
Q9RQQ0   9 0.666667 -1.27278 0.943444
Q2FXD7   19 1.40741 0.903563 0.161558
Q2FUY4   15 1.11111 0.903563 0.161558
Q2G2W4   13 0.962963 -1.27278 0.943444
Q2FZF5   35 2.59259 3.07991 0.0107511
Q2FY42   17 1.25926 0.903563 0.161558
Q2FUS3   17 1.25926 0.903563 0.161558
Q2G2E7   12 0.888889 -1.27278 0.943444
Q2G0S6   15 1.11111 0.903563 0.161558
Q2G0C2   20 1.48148 0.903563 0.161558
Q2FWF8   17 1.25926 0.903563 0.161558
Q2G000   28 2.07407 3.07991 0.0107511
Q2FWX2   20 1.48148 0.903563 0.161558
Q2FZS2   29 2.14815 3.07991 0.0107511
Q2FW16   23 1.7037 0.903563 0.161558
Q2FZI2   15 1.11111 0.903563 0.161558
Q2G1Q5   13 0.962963 -1.27278 0.943444
Q2G1A5   32 2.37037 3.07991 0.0107511
Q2G0P7   18 1.33333 0.903563 0.161558
Q2FWV3   22 1.62963 0.903563 0.161558
Q2FW51   28 2.07407 3.07991 0.0107511
Q2FVI4   34 2.51852 3.07991 0.0107511
Q2FVN7   27 2 3.07991 0.0107511
Q2FWP9   22 1.62963 0.903563 0.161558
Q2FXT2   19 1.40741 0.903563 0.161558
P0A0F4   21 1.55556 0.903563 0.161558
Q2G126   23 1.7037 0.903563 0.161558
Q2FW82   9 0.666667 -1.27278 0.943444
Q2FY44   19 1.40741 0.903563 0.161558
Q2G0N9   20 1.48148 0.903563 0.161558
Q2G0Z9   6 0.444444 -1.27278 0.943444
Q2FV81   30 2.22222 3.07991 0.0107511
Q2FYC4   16 1.18519 0.903563 0.161558
Q2G178   25 1.85185 0.903563 0.161558
Q2G079   21 1.55556 0.903563 0.161558
Q2G2B7   23 1.7037 0.903563 0.161558
Q2FVF5   26 1.92593 0.903563 0.161558
Q2G2W2   19 1.40741 0.903563 0.161558
Q2G1I2   21 1.55556 0.903563 0.161558
Q2G245   12 0.888889 -1.27278 0.943444
Q2G1H7   16 1.14286 0.903563 0.161558
Q2FWF1   28 2 3.07991 0.0107511
Q2FZZ9   29 2.07143 3.07991 0.0107511
Q2G1W3   23 1.64286 0.903563 0.161558
Q2G204   27 1.92857 0.903563 0.161558
Q2G1H1   26 1.85714 0.903563 0.161558
Q2FXK3   19 1.35714 0.903563 0.161558
Q2G2H8   17 1.21429 0.903563 0.161558
Q2FZP9   39 2.78571 3.07991 0.0107511
Q2FWI2   33 2.35714 3.07991 0.0107511
Q2FYZ6   14 1 0.903563 0.161558
Q2FXS1   16 1.14286 0.903563 0.161558
Q2G200   31 2.21429 3.07991 0.0107511
Q2G2L5   15 1.07143 0.903563 0.161558
Q2FY73   27 1.92857 0.903563 0.161558
Q2G177   12 0.857143 -1.27278 0.943444
Q2G2F9   19 1.35714 0.903563 0.161558
Q2FV27   19 1.35714 0.903563 0.161558
Q2FZ56   25 1.78571 0.903563 0.161558
Q2FVF3   16 1.14286 0.903563 0.161558
Q2G0B6   29 2.07143 3.07991 0.0107511
Q2G2S5   22 1.57143 0.903563 0.161558
Q2FW68   16 1.14286 0.903563 0.161558
Q2FWX7   16 1.14286 0.903563 0.161558
Q2FWB6   29 2.07143 3.07991 0.0107511
Q2FXA9   27 1.92857 0.903563 0.161558
Q2FXP3   24 1.71429 0.903563 0.161558
Q2FUX5   28 2 3.07991 0.0107511
Q2FZZ4   22 1.57143 0.903563 0.161558
Q2FX98   25 1.78571 0.903563 0.161558
Q2FV23   33 2.35714 3.07991 0.0107511
Q2FUR1   13 0.928571 -1.27278 0.943444
Q2FY49   21 1.5 0.903563 0.161558
Q2G017   20 1.42857 0.903563 0.161558
Q2G2K9   20 1.42857 0.903563 0.161558
Q2G2N9   25 1.78571 0.903563 0.161558
Q2G0E9   13 0.928571 -1.27278 0.943444
Q2FY19   32 2.28571 3.07991 0.0107511
Q2G1E3   10 0.714286 -1.27278 0.943444
Q2FW17   22 1.57143 0.903563 0.161558
Q2FWK9   29 2.07143 3.07991 0.0107511
Q2G2Q6   24 1.71429 0.903563 0.161558
Q2G2Q5   31 2.21429 3.07991 0.0107511
Q2G1U9   36 2.57143 3.07991 0.0107511
Q2G299   12 0.857143 -1.27278 0.943444
Q2FX75   17 1.21429 0.903563 0.161558
Q2G058   23 1.64286 0.903563 0.161558
Q2G0E3   17 1.21429 0.903563 0.161558
Q2FYK0   17 1.21429 0.903563 0.161558
Q2G2K6   21 1.5 0.903563 0.161558
Q2FYN0   19 1.35714 0.903563 0.161558
Q2FVK7   13 0.928571 -1.27278 0.943444
Q2FX15   20 1.42857 0.903563 0.161558
Q2FVN9   12 0.857143 -1.27278 0.943444
Q2FWX0   14 1 0.903563 0.161558
Q2G143   23 1.64286 0.903563 0.161558
Q2G0C7   41 2.92857 3.07991 0.0107511
Q2G0K6   25 1.78571 0.903563 0.161558
Q2FZZ1   10 0.714286 -1.27278 0.943444
Q2FV13   38 2.71429 3.07991 0.0107511
Q2G128   17 1.21429 0.903563 0.161558
Q2FXU2   30 2.14286 3.07991 0.0107511
Q2G2R4   27 1.92857 0.903563 0.161558
Q2FXM1   27 1.92857 0.903563 0.161558
Q8KQR1   22 1.57143 0.903563 0.161558
Q2G2Q9   25 1.78571 0.903563 0.161558
Q2FVG9   12 0.857143 -1.27278 0.943444
Q2FV56   13 0.928571 -1.27278 0.943444
Q2FWG7   18 1.24138 0.903563 0.161558
Q2G0T1   30 2.06897 3.07991 0.0107511
Q2FXB9   13 0.896552 -1.27278 0.943444
Q2FZP3   17 1.17241 0.903563 0.161558
Q2FZQ2   13 0.896552 -1.27278 0.943444
Q2FXS4   34 2.34483 3.07991 0.0107511
Q2FZ21   18 1.24138 0.903563 0.161558
Q2G2X2   27 1.86207 0.903563 0.161558
Q2FZF6   30 2.06897 3.07991 0.0107511
Q2FYA0   35 2.41379 3.07991 0.0107511
Q2G2A9   14 0.965517 -1.27278 0.943444
Q2FYB9   30 2.06897 3.07991 0.0107511
Q2FYI4   34 2.34483 3.07991 0.0107511
Q2FYL4   32 2.2069 3.07991 0.0107511
Q2G1T0   17 1.17241 0.903563 0.161558
Q2FXW7   25 1.72414 0.903563 0.161558
Q2FZA1   37 2.55172 3.07991 0.0107511
Q2FY76   13 0.896552 -1.27278 0.943444
Q2FZ97   37 2.55172 3.07991 0.0107511
Q2G1I4   12 0.827586 -1.27278 0.943444
Q2FYQ6   14 0.965517 -1.27278 0.943444
Q2FXL6   31 2.13793 3.07991 0.0107511
Q2G2G6   8 0.551724 -1.27278 0.943444
Q2FVH1   13 0.896552 -1.27278 0.943444
Q2FYA8   28 1.93103 0.903563 0.161558
Q2G2M5   35 2.41379 3.07991 0.0107511
Q2FV99   33 2.27586 3.07991 0.0107511
Q2G105   19 1.31034 0.903563 0.161558
Q2FW23   25 1.72414 0.903563 0.161558
Q2G012   16 1.10345 0.903563 0.161558
Q2G2V5   28 1.93103 0.903563 0.161558
Q2FW07   45 3.10345 5.25625 0.000662855
Q2G0F2   24 1.65517 0.903563 0.161558
Q2FZC9   13 0.896552 -1.27278 0.943444
Q2FXE9   14 0.965517 -1.27278 0.943444
Q2FV47   28 1.93103 0.903563 0.161558
Q2G2Q8   23 1.58621 0.903563 0.161558
Q2FYE7   22 1.51724 0.903563 0.161558
Q2FUT3   21 1.44828 0.903563 0.161558
Q2G068   36 2.48276 3.07991 0.0107511
Q2G2D3   27 1.86207 0.903563 0.161558
Q2FYK4   29 2 3.07991 0.0107511
Q2FX36   32 2.2069 3.07991 0.0107511
Q2G0A4   13 0.896552 -1.27278 0.943444
Q2G080   18 1.24138 0.903563 0.161558
Q2FUT1   23 1.58621 0.903563 0.161558
Q2FYH3   35 2.41379 3.07991 0.0107511
Q2FXA7   32 2.2069 3.07991 0.0107511
Q2G2Y6   29 2 3.07991 0.0107511
Q2FY55   30 2.06897 3.07991 0.0107511
Q2FY61   23 1.58621 0.903563 0.161558
Q2G0E2   27 1.86207 0.903563 0.161558
Q2FVY1   32 2.2069 3.07991 0.0107511
Q2FUV1   25 1.72414 0.903563 0.161558
Q2FUS9   28 1.93103 0.903563 0.161558
Q2G1A1   32 2.2069 3.07991 0.0107511
P60639   14 0.965517 -1.27278 0.943444
Q2FZE9   25 1.72414 0.903563 0.161558
Q2G1I9   13 0.896552 -1.27278 0.943444
Q2FWN0   28 1.93103 0.903563 0.161558
Q2FZE3   35 2.41379 3.07991 0.0107511
Q93Q23   16 1.10345 0.903563 0.161558
Q2FWE9   25 1.72414 0.903563 0.161558
Q2FUS1   15 1.03448 0.903563 0.161558
Q2FVM5   23 1.58621 0.903563 0.161558
Q2G2N7   18 1.24138 0.903563 0.161558
Q2FWG0   14 0.965517 -1.27278 0.943444
Q2FXV7   9 0.62069 -1.27278 0.943444
Q2FW69   16 1.10345 0.903563 0.161558
P0A0F8   15 1.03448 0.903563 0.161558
Q2G055   23 1.58621 0.903563 0.161558
Q2FV37   15 1.03448 0.903563 0.161558
Q2G225   12 0.827586 -1.27278 0.943444
Q2FXG2   35 2.41379 3.07991 0.0107511
Q2FY87   24 1.65517 0.903563 0.161558
Q2FWR7   34 2.34483 3.07991 0.0107511
Q2G1U6   20 1.37931 0.903563 0.161558
Q2G006   30 2.06897 3.07991 0.0107511
Q2G2I6   14 0.933333 -1.27278 0.943444
Q2FWS1   28 1.86667 0.903563 0.161558
Q2FYF5   27 1.8 0.903563 0.161558
Q2G0F1   15 1 0.903563 0.161558
Q2G0J2   17 1.13333 0.903563 0.161558
Q2FXE3   23 1.53333 0.903563 0.161558
Q2FYV8   30 2 3.07991 0.0107511
Q2G1X6   31 2.06667 3.07991 0.0107511
Q2FUP5   22 1.46667 0.903563 0.161558
Q2G1A4   17 1.13333 0.903563 0.161558
Q2G0H9   34 2.26667 3.07991 0.0107511
Q2G0M0   40 2.66667 3.07991 0.0107511
Q2FYK6   44 2.93333 3.07991 0.0107511
Q2G023   30 2 3.07991 0.0107511
Q2G0G2   29 1.93333 0.903563 0.161558
Q2FXC0   25 1.66667 0.903563 0.161558
Q2FXF1   29 1.93333 0.903563 0.161558
Q2FW00   18 1.2 0.903563 0.161558
Q2G1E7   13 0.866667 -1.27278 0.943444
Q2FWE7   25 1.66667 0.903563 0.161558
Q2FY32   35 2.33333 3.07991 0.0107511
Q2FUU0   40 2.66667 3.07991 0.0107511
Q2FVU5   31 2.06667 3.07991 0.0107511
Q2G062   20 1.33333 0.903563 0.161558
Q2FV26   18 1.2 0.903563 0.161558
Q2FW97   25 1.66667 0.903563 0.161558
Q2FZY8   12 0.8 -1.27278 0.943444
Q2G277   15 1 0.903563 0.161558
Q2G0V1   14 0.933333 -1.27278 0.943444
Q2FWJ3   29 1.93333 0.903563 0.161558
Q2G2J2   27 1.8 0.903563 0.161558
Q2FVB0   13 0.866667 -1.27278 0.943444
Q2G278   33 2.2 3.07991 0.0107511
Q2G107   26 1.73333 0.903563 0.161558
P0A0M9   31 2.06667 3.07991 0.0107511
Q2G067   10 0.666667 -1.27278 0.943444
Q2FV55   34 2.26667 3.07991 0.0107511
Q2G1L3   20 1.33333 0.903563 0.161558
Q2G2R0   28 1.86667 0.903563 0.161558
Q2G2T3   17 1.13333 0.903563 0.161558
Q2FWA8   17 1.13333 0.903563 0.161558
Q2G056   32 2.13333 3.07991 0.0107511
Q2FWR1   21 1.4 0.903563 0.161558
Q2FXP9   23 1.53333 0.903563 0.161558
Q2FZI4   16 1.06667 0.903563 0.161558
Q2G2L7   29 1.93333 0.903563 0.161558
Q2FVG1   16 1.06667 0.903563 0.161558
Q2G1I7   37 2.46667 3.07991 0.0107511
Q2FVB6   17 1.13333 0.903563 0.161558
Q2G001   24 1.6 0.903563 0.161558
Q2FUX3   26 1.73333 0.903563 0.161558
Q2G1Q9   29 1.93333 0.903563 0.161558
Q2G2S9   29 1.93333 0.903563 0.161558
Q2FXZ8   18 1.2 0.903563 0.161558
Q2FZI7   37 2.46667 3.07991 0.0107511
Q2FUS6   40 2.66667 3.07991 0.0107511
Q2FUZ6   26 1.73333 0.903563 0.161558
Q2FYQ9   20 1.33333 0.903563 0.161558
Q2FYS8   28 1.86667 0.903563 0.161558
Q2FYS6   19 1.26667 0.903563 0.161558
Q2FZG6   30 2 3.07991 0.0107511
Q2G1L9   13 0.866667 -1.27278 0.943444
Q2FXT3   30 2 3.07991 0.0107511
Q2FZN9   23 1.53333 0.903563 0.161558
Q2FW20   17 1.13333 0.903563 0.161558
Q2G0H3   24 1.6 0.903563 0.161558
Q2FV98   26 1.73333 0.903563 0.161558
Q2FXR7   22 1.46667 0.903563 0.161558
Q2G1T4   38 2.53333 3.07991 0.0107511
Q2FW38   30 2 3.07991 0.0107511
Q2G2P6   18 1.2 0.903563 0.161558
Q2FVL7   36 2.4 3.07991 0.0107511
Q2FVY2   34 2.26667 3.07991 0.0107511
Q2FYZ0   25 1.66667 0.903563 0.161558
Q2FYW2   16 1.06667 0.903563 0.161558
P60643   14 0.933333 -1.27278 0.943444
Q2G265   29 1.93333 0.903563 0.161558
Q2FV42   16 1.06667 0.903563 0.161558
Q2FXN0   15 1 0.903563 0.161558
Q2G2D9   16 1.06667 0.903563 0.161558
Q2FV75   22 1.46667 0.903563 0.161558
Q2FYE0   18 1.2 0.903563 0.161558
Q2FX03   13 0.866667 -1.27278 0.943444
Q2FX89   32 2.13333 3.07991 0.0107511
Q2FX43   28 1.86667 0.903563 0.161558
Q2FV69   21 1.35484 0.903563 0.161558
P72360   15 0.967742 -1.27278 0.943444
Q2FVQ1   38 2.45161 3.07991 0.0107511
Q2FYG7   29 1.87097 0.903563 0.161558
Q2G1J8   15 0.967742 -1.27278 0.943444
Q2FW77   15 0.967742 -1.27278 0.943444
Q2FWI4   32 2.06452 3.07991 0.0107511
Q2FX62   29 1.87097 0.903563 0.161558
Q2G0U6   39 2.51613 3.07991 0.0107511
Q2G0P2   23 1.48387 0.903563 0.161558
Q2G0B8   37 2.3871 3.07991 0.0107511
Q2FVL3   13 0.83871 -1.27278 0.943444
Q2G1K8   22 1.41935 0.903563 0.161558
Q2G2R9   23 1.48387 0.903563 0.161558
Q2G2I3   20 1.29032 0.903563 0.161558
Q2FY56   10 0.645161 -1.27278 0.943444
Q2G0B1   22 1.41935 0.903563 0.161558
Q2G1T1   29 1.87097 0.903563 0.161558
Q2FVX5   12 0.774194 -1.27278 0.943444
Q2G0H8   21 1.35484 0.903563 0.161558
Q2FVT3   32 2.06452 3.07991 0.0107511
Q2FWF6   27 1.74194 0.903563 0.161558
Q2FWZ6   44 2.83871 3.07991 0.0107511
Q2FZ77   41 2.64516 3.07991 0.0107511
Q2G0H0   22 1.41935 0.903563 0.161558
Q2G2G7   37 2.3871 3.07991 0.0107511
Q2G117   20 1.29032 0.903563 0.161558
Q2FXG9   31 2 3.07991 0.0107511
Q2FWE4   34 2.19355 3.07991 0.0107511
Q2FUS0   35 2.25806 3.07991 0.0107511
Q2FWR3   21 1.35484 0.903563 0.161558
Q2FYA9   33 2.12903 3.07991 0.0107511
Q2G0Y5   42 2.70968 3.07991 0.0107511
Q2FZZ8   37 2.3871 3.07991 0.0107511
Q2G1Z6   25 1.6129 0.903563 0.161558
Q2FX53   19 1.22581 0.903563 0.161558
Q2FZC4   31 2 3.07991 0.0107511
Q2FUS5   17 1.09677 0.903563 0.161558
Q2G1R0   20 1.29032 0.903563 0.161558
Q2G0D5   16 1.03226 0.903563 0.161558
Q2FY18   16 1.03226 0.903563 0.161558
Q2FYH8   11 0.709677 -1.27278 0.943444
Q2G1F2   28 1.80645 0.903563 0.161558
Q2G0Q5   35 2.25806 3.07991 0.0107511
Q2FVR2   27 1.74194 0.903563 0.161558
Q2FZE7   24 1.54839 0.903563 0.161558
Q2G0I0   25 1.6129 0.903563 0.161558
Q2G0R1   33 2.12903 3.07991 0.0107511
Q2G0L7   38 2.45161 3.07991 0.0107511
Q2FWI1   24 1.54839 0.903563 0.161558
Q2G0F7   13 0.83871 -1.27278 0.943444
Q2FXY3   38 2.45161 3.07991 0.0107511
P0A084   55 3.54839 5.25625 0.000662855
Q2G0G5   30 1.93548 0.903563 0.161558
Q2FZE5   16 1.03226 0.903563 0.161558
Q2G0A2   15 0.967742 -1.27278 0.943444
Q2FVE8   13 0.83871 -1.27278 0.943444
Q2G2M8   38 2.45161 3.07991 0.0107511
Q2FYH7   15 0.967742 -1.27278 0.943444
Q2FVR8   28 1.80645 0.903563 0.161558
Q2FZU9   34 2.19355 3.07991 0.0107511
Q2FYX7   19 1.22581 0.903563 0.161558
Q2G280   38 2.45161 3.07991 0.0107511
Q2FVG5   29 1.87097 0.903563 0.161558
Q2FWX1   36 2.32258 3.07991 0.0107511
Q2FVB3   16 1.03226 0.903563 0.161558
Q2G2A1   39 2.51613 3.07991 0.0107511
Q2G1W7   31 2 3.07991 0.0107511
Q2FW36   19 1.22581 0.903563 0.161558
P31337   21 1.35484 0.903563 0.161558
Q2FXB8   14 0.903226 -1.27278 0.943444
Q2G2F3   32 2.06452 3.07991 0.0107511
Q2FYM7   8 0.516129 -1.27278 0.943444
Q2FYB2   29 1.87097 0.903563 0.161558
Q2G2E2   21 1.3125 0.903563 0.161558
Q2G2G9   17 1.0625 0.903563 0.161558
Q2FVC5   31 1.9375 0.903563 0.161558
Q2G0T3   27 1.6875 0.903563 0.161558
Q2G074   14 0.875 -1.27278 0.943444
Q2G016   41 2.5625 3.07991 0.0107511
Q2G0G4   40 2.5 3.07991 0.0107511
Q2G2K1   30 1.875 0.903563 0.161558
Q2FXE1   19 1.1875 0.903563 0.161558
Q2FWD2   38 2.375 3.07991 0.0107511
Q2G1Q0   32 2 3.07991 0.0107511
Q2G073   16 1 0.903563 0.161558
Q2G1T7   26 1.625 0.903563 0.161558
Q2FVI3   34 2.125 3.07991 0.0107511
Q2FZ93   24 1.5 0.903563 0.161558
Q2FVQ7   35 2.1875 3.07991 0.0107511
Q2G2B9   17 1.0625 0.903563 0.161558
Q2FZN5   15 0.9375 -1.27278 0.943444
Q2FY72   33 2.0625 3.07991 0.0107511
Q2G0A0   52 3.25 5.25625 0.000662855
Q2FZQ8   13 0.8125 -1.27278 0.943444
Q2FXP1   35 2.1875 3.07991 0.0107511
P0A0B7   40 2.5 3.07991 0.0107511
Q2FYW0   30 1.875 0.903563 0.161558
Q2G230   40 2.5 3.07991 0.0107511
Q2G0H5   27 1.6875 0.903563 0.161558
Q2G0B7   33 2.0625 3.07991 0.0107511
Q2G131   17 1.0625 0.903563 0.161558
Q2G0Y4   33 2.0625 3.07991 0.0107511
Q2G2L0   28 1.75 0.903563 0.161558
Q2G101   31 1.9375 0.903563 0.161558
Q2G036   45 2.8125 3.07991 0.0107511
Q2FXN3   15 0.9375 -1.27278 0.943444
Q2FWY2   30 1.875 0.903563 0.161558
Q2FXK6   30 1.875 0.903563 0.161558
Q2G2Y3   34 2.125 3.07991 0.0107511
Q2G1P8   28 1.75 0.903563 0.161558
Q2G0N7   39 2.4375 3.07991 0.0107511
Q2FW43   31 1.9375 0.903563 0.161558
Q2G2N4   25 1.5625 0.903563 0.161558
Q2FW59   26 1.625 0.903563 0.161558
Q2G1V0   15 0.9375 -1.27278 0.943444
Q2G010   34 2.125 3.07991 0.0107511
Q2FWJ4   13 0.8125 -1.27278 0.943444
Q2FUR3   33 2.0625 3.07991 0.0107511
Q2FXE4   27 1.6875 0.903563 0.161558
Q2FY36   32 2 3.07991 0.0107511
Q2G1Q7   29 1.8125 0.903563 0.161558
Q2FX09   27 1.6875 0.903563 0.161558
Q2G0Z1   53 3.3125 5.25625 0.000662855
Q2FWJ1   32 2 3.07991 0.0107511
Q2FUT4   31 1.9375 0.903563 0.161558
Q2FYI1   40 2.5 3.07991 0.0107511
Q2FXQ8   39 2.4375 3.07991 0.0107511
Q2FUZ0   29 1.8125 0.903563 0.161558
P0A086   39 2.4375 3.07991 0.0107511
Q2FZM0   15 0.9375 -1.27278 0.943444
Q2FXL3   41 2.5625 3.07991 0.0107511
Q2G2K7   15 0.9375 -1.27278 0.943444
Q2FVL1   19 1.1875 0.903563 0.161558
Q2FW21   18 1.125 0.903563 0.161558
Q2G201   43 2.6875 3.07991 0.0107511
Q2FVV6   23 1.4375 0.903563 0.161558
Q2FV03   33 2.0625 3.07991 0.0107511
Q2G2T2   15 0.9375 -1.27278 0.943444
Q2FZ44   27 1.6875 0.903563 0.161558
Q2G1N7   25 1.5625 0.903563 0.161558
Q2G172   18 1.125 0.903563 0.161558
Q2G208   28 1.75 0.903563 0.161558
Q2FZR7   13 0.8125 -1.27278 0.943444
Q2G2K2   18 1.125 0.903563 0.161558
Q2FVA4   25 1.5625 0.903563 0.161558
Q2G0F5   15 0.9375 -1.27278 0.943444
Q2G0X0   33 2.0625 3.07991 0.0107511
Q2FXU0   26 1.625 0.903563 0.161558
Q2FXX9   33 2.0625 3.07991 0.0107511
Q2G2K8   33 2.0625 3.07991 0.0107511
Q2G0X1   28 1.69697 0.903563 0.161558
Q2FXI8   23 1.39394 0.903563 0.161558
Q2G0L1   33 2 3.07991 0.0107511
Q2FX07   22 1.33333 0.903563 0.161558
Q2G139   35 2.12121 3.07991 0.0107511
Q2FUV5   33 2 3.07991 0.0107511
Q2FVD0   33 2 3.07991 0.0107511
Q2FX10   15 0.909091 -1.27278 0.943444
Q2G1W5   33 2 3.07991 0.0107511
Q2G1Y7   30 1.81818 0.903563 0.161558
Q2G190   38 2.30303 3.07991 0.0107511
Q2FV59   16 0.969697 -1.27278 0.943444
Q2FZS3   27 1.63636 0.903563 0.161558
Q2FX90   37 2.24242 3.07991 0.0107511
Q2FW85   17 1.0303 0.903563 0.161558
Q2FZ65   34 2.06061 3.07991 0.0107511
Q2FXJ7   36 2.18182 3.07991 0.0107511
Q2FVW2   26 1.57576 0.903563 0.161558
Q2G0H4   30 1.81818 0.903563 0.161558
Q2FVV4   16 0.969697 -1.27278 0.943444
Q2FUR9   10 0.606061 -1.27278 0.943444
Q2FW06   36 2.18182 3.07991 0.0107511
Q2FY84   29 1.75758 0.903563 0.161558
Q2G132   34 2.06061 3.07991 0.0107511
Q2G0C9   31 1.87879 0.903563 0.161558
Q2G2N1   10 0.606061 -1.27278 0.943444
Q2FVF2   18 1.09091 0.903563 0.161558
Q2FZ30   23 1.39394 0.903563 0.161558
Q2FXX8   46 2.78788 3.07991 0.0107511
Q2FZX6   19 1.15152 0.903563 0.161558
Q2G1Z2   15 0.909091 -1.27278 0.943444
Q2G0G7   38 2.30303 3.07991 0.0107511
Q2FV53   37 2.24242 3.07991 0.0107511
Q2FV28   36 2.18182 3.07991 0.0107511
Q2G097   34 2.06061 3.07991 0.0107511
Q2FZC5   36 2.18182 3.07991 0.0107511
Q2FY77   29 1.75758 0.903563 0.161558
Q2FVA9   39 2.36364 3.07991 0.0107511
Q2G2W5   21 1.27273 0.903563 0.161558
Q2FX97   33 2 3.07991 0.0107511
Q2G1F3   28 1.69697 0.903563 0.161558
Q2FYU1   25 1.51515 0.903563 0.161558
Q2FUP6   22 1.33333 0.903563 0.161558
Q2G2U7   21 1.27273 0.903563 0.161558
Q2FY09   42 2.54545 3.07991 0.0107511
Q2G1J6   24 1.45455 0.903563 0.161558
Q2G059   31 1.87879 0.903563 0.161558
Q2FVK5   9 0.545455 -1.27278 0.943444
Q2G0H7   34 2.06061 3.07991 0.0107511
Q2FWN2   16 0.969697 -1.27278 0.943444
Q2FYV7   34 2.06061 3.07991 0.0107511
Q2G236   28 1.69697 0.903563 0.161558
Q2FZR6   14 0.848485 -1.27278 0.943444
Q2G1P9   30 1.81818 0.903563 0.161558
Q2G0R9   36 2.18182 3.07991 0.0107511
Q2FUZ9   45 2.72727 3.07991 0.0107511
Q2FVP2   30 1.81818 0.903563 0.161558
Q2FXC8   36 2.18182 3.07991 0.0107511
Q2FVC4   27 1.63636 0.903563 0.161558
Q2FZ29   31 1.87879 0.903563 0.161558
Q2FYR8   41 2.41176 3.07991 0.0107511
Q2FY23   35 2.05882 3.07991 0.0107511
Q2G0D4   38 2.23529 3.07991 0.0107511
Q2FZ38   35 2.05882 3.07991 0.0107511
Q2FXH1   19 1.11765 0.903563 0.161558
Q2FXZ9   23 1.35294 0.903563 0.161558
Q2G1V3   11 0.647059 -1.27278 0.943444
Q2FVZ0   17 1 0.903563 0.161558
Q2FV95   15 0.882353 -1.27278 0.943444
Q2G196   38 2.23529 3.07991 0.0107511
Q2FZ61   35 2.05882 3.07991 0.0107511
Q2FW27   34 2 3.07991 0.0107511
Q2FWH2   20 1.17647 0.903563 0.161558
Q2FZQ9   15 0.882353 -1.27278 0.943444
Q2FWQ9   47 2.76471 3.07991 0.0107511
Q2G1N5   16 0.941176 -1.27278 0.943444
Q2FZP8   14 0.823529 -1.27278 0.943444
Q2FXC2   46 2.70588 3.07991 0.0107511
Q2G0X9   31 1.82353 0.903563 0.161558
Q2FX08   14 0.823529 -1.27278 0.943444
Q2FUV2   39 2.29412 3.07991 0.0107511
Q2FZT8   30 1.76471 0.903563 0.161558
Q2G2N2   11 0.647059 -1.27278 0.943444
Q2G0M1   33 1.94118 0.903563 0.161558
Q2FVX8   36 2.11765 3.07991 0.0107511
Q2G220   32 1.88235 0.903563 0.161558
Q2FW37   30 1.76471 0.903563 0.161558
Q2G203   40 2.35294 3.07991 0.0107511
Q2FY89   32 1.88235 0.903563 0.161558
Q2G1K7   43 2.52941 3.07991 0.0107511
Q2G013   12 0.705882 -1.27278 0.943444
Q2FV91   16 0.941176 -1.27278 0.943444
Q2FW92   34 2 3.07991 0.0107511
Q2G1U5   40 2.35294 3.07991 0.0107511
Q2G2A6   31 1.82353 0.903563 0.161558
Q2G0G9   35 2.05882 3.07991 0.0107511
P0A088   30 1.76471 0.903563 0.161558
Q2G0B4   15 0.882353 -1.27278 0.943444
Q2G0X7   32 1.88235 0.903563 0.161558
Q2G0S0   26 1.52941 0.903563 0.161558
Q2FW12   36 2.11765 3.07991 0.0107511
Q2G0J7   29 1.70588 0.903563 0.161558
Q2FW76   15 0.882353 -1.27278 0.943444
Q2G1Z7   38 2.23529 3.07991 0.0107511
Q2G2S1   47 2.76471 3.07991 0.0107511
Q2G1B1   40 2.35294 3.07991 0.0107511
Q2FVP3   19 1.11765 0.903563 0.161558
Q2G1V1   38 2.23529 3.07991 0.0107511
Q2G1H8   48 2.82353 3.07991 0.0107511
Q2G149   38 2.23529 3.07991 0.0107511
Q2FXC7   33 1.94118 0.903563 0.161558
Q2G019   34 2 3.07991 0.0107511
Q2FWL6   48 2.82353 3.07991 0.0107511
Q2G199   16 0.941176 -1.27278 0.943444
Q2FY41   20 1.17647 0.903563 0.161558
Q2FX33   40 2.35294 3.07991 0.0107511
Q2G181   40 2.35294 3.07991 0.0107511
Q2FVT1   16 0.941176 -1.27278 0.943444
Q2G0Z5   30 1.76471 0.903563 0.161558
Q2FZC7   36 2.11765 3.07991 0.0107511
Q2G1U0   35 2.05882 3.07991 0.0107511
Q2FW18   25 1.47059 0.903563 0.161558
Q2G0H1   35 2.05882 3.07991 0.0107511
Q2FX22   29 1.70588 0.903563 0.161558
Q2G157   40 2.35294 3.07991 0.0107511
Q2G2J5   26 1.52941 0.903563 0.161558
Q2FZH9   14 0.823529 -1.27278 0.943444
Q2FZA6   10 0.588235 -1.27278 0.943444
Q2G1N6   15 0.882353 -1.27278 0.943444
Q2FVR4   32 1.88235 0.903563 0.161558
Q2FY13   44 2.58824 3.07991 0.0107511
Q2G025   37 2.17647 3.07991 0.0107511
Q2FV36   15 0.882353 -1.27278 0.943444
Q2G0W9   33 1.94118 0.903563 0.161558
Q2G0L0   44 2.58824 3.07991 0.0107511
Q2FUR2   26 1.52941 0.903563 0.161558
Q2FVJ9   38 2.23529 3.07991 0.0107511
Q2G1S8   35 2 3.07991 0.0107511
Q2FVJ5   39 2.22857 3.07991 0.0107511
Q2FZ39   31 1.77143 0.903563 0.161558
Q2FWP6   31 1.77143 0.903563 0.161558
Q2FVB4   43 2.45714 3.07991 0.0107511
Q2G0V7   40 2.28571 3.07991 0.0107511
Q2FUV4   37 2.11429 3.07991 0.0107511
Q2FYG5   39 2.22857 3.07991 0.0107511
Q2FW71   18 1.02857 0.903563 0.161558
Q2FZB1   34 1.94286 0.903563 0.161558
Q2G0Y9   32 1.82857 0.903563 0.161558
Q2G0X4   28 1.6 0.903563 0.161558
Q2FZL2   36 2.05714 3.07991 0.0107511
Q2FVS1   32 1.82857 0.903563 0.161558
Q2G099   28 1.6 0.903563 0.161558
Q2FZN0   35 2 3.07991 0.0107511
Q2FZ50   17 0.971429 -1.27278 0.943444
Q2G0X8   32 1.82857 0.903563 0.161558
Q2G167   39 2.22857 3.07991 0.0107511
Q2G086   40 2.28571 3.07991 0.0107511
Q2G0D0   45 2.57143 3.07991 0.0107511
Q2FWG3   37 2.11429 3.07991 0.0107511
Q2G228   42 2.4 3.07991 0.0107511
Q2FWW8   24 1.37143 0.903563 0.161558
Q2FYL0   29 1.65714 0.903563 0.161558
Q2FXX2   38 2.17143 3.07991 0.0107511
Q2G0C4   17 0.971429 -1.27278 0.943444
Q2FZA2   39 2.22857 3.07991 0.0107511
Q2FWL0   40 2.28571 3.07991 0.0107511
Q2FUY9   40 2.28571 3.07991 0.0107511
Q2G0T8   42 2.4 3.07991 0.0107511
Q2FWK0   40 2.28571 3.07991 0.0107511
Q2G0D9   30 1.71429 0.903563 0.161558
Q2FZF3   31 1.77143 0.903563 0.161558
Q2FZ17   35 2 3.07991 0.0107511
Q2G0T6   38 2.17143 3.07991 0.0107511
Q2G140   15 0.857143 -1.27278 0.943444
Q2G2F2   12 0.685714 -1.27278 0.943444
Q2FXG0   37 2.11429 3.07991 0.0107511
Q2FWR4   33 1.88571 0.903563 0.161558
Q2G195   27 1.54286 0.903563 0.161558
Q2FVY4   49 2.8 3.07991 0.0107511
Q2G1I6   39 2.22857 3.07991 0.0107511
Q2FVD5   29 1.65714 0.903563 0.161558
Q2FZM1   40 2.28571 3.07991 0.0107511
Q2FVG0   38 2.17143 3.07991 0.0107511
Q2FZM7   32 1.82857 0.903563 0.161558
Q2FZB2   36 2.05714 3.07991 0.0107511
Q2G287   31 1.77143 0.903563 0.161558
Q2FWG4   18 1.02857 0.903563 0.161558
Q2G2B3   17 0.971429 -1.27278 0.943444
Q2FY48   23 1.31429 0.903563 0.161558
Q9ZNI1   34 1.94286 0.903563 0.161558
Q2FV94   38 2.17143 3.07991 0.0107511
Q2G2X5   14 0.8 -1.27278 0.943444
Q2FVX6   41 2.34286 3.07991 0.0107511
Q2G060   24 1.37143 0.903563 0.161558
Q2FVG2   20 1.14286 0.903563 0.161558
Q2G1Q1   33 1.88571 0.903563 0.161558
Q2G1F1   34 1.94286 0.903563 0.161558
Q2FXC5   35 2 3.07991 0.0107511
Q2G2B0   12 0.685714 -1.27278 0.943444
Q2FXR6   15 0.857143 -1.27278 0.943444
Q2FXE0   37 2.11429 3.07991 0.0107511
Q2FUY3   41 2.34286 3.07991 0.0107511
Q2G1S6   33 1.88571 0.903563 0.161558
Q2FVE9   17 0.971429 -1.27278 0.943444
Q2FVU7   38 2.17143 3.07991 0.0107511
Q2FVM7   38 2.17143 3.07991 0.0107511
Q2FVU6   17 0.971429 -1.27278 0.943444
Q2FVA1   44 2.51429 3.07991 0.0107511
Q2FWB8   42 2.4 3.07991 0.0107511
Q2FYR5   33 1.88571 0.903563 0.161558
Q2G261   22 1.25714 0.903563 0.161558
Q2G264   44 2.51429 3.07991 0.0107511
Q2G0U4   25 1.42857 0.903563 0.161558
Q2G226   16 0.914286 -1.27278 0.943444
Q2FZT7   26 1.48571 0.903563 0.161558
Q2FXJ4   23 1.31429 0.903563 0.161558
Q2G047   38 2.17143 3.07991 0.0107511
Q2FWD9   38 2.17143 3.07991 0.0107511
Q2FZH2   30 1.71429 0.903563 0.161558
Q2G044   29 1.65714 0.903563 0.161558
Q2FVZ8   17 0.971429 -1.27278 0.943444
Q2G1C5   16 0.914286 -1.27278 0.943444
Q2G1Z1   22 1.25714 0.903563 0.161558
Q2G135   31 1.77143 0.903563 0.161558
Q2FVE5   36 2.05714 3.07991 0.0107511
Q2FZ70   52 2.97143 3.07991 0.0107511
Q2G2A0   40 2.28571 3.07991 0.0107511
Q2G224   41 2.27778 3.07991 0.0107511
P0A0K3   45 2.5 3.07991 0.0107511
Q2G1A8   36 2 3.07991 0.0107511
Q2G1P5   17 0.944444 -1.27278 0.943444
Q2FV93   14 0.777778 -1.27278 0.943444
Q2FXC4   39 2.16667 3.07991 0.0107511
Q2FY74   22 1.22222 0.903563 0.161558
Q2G1M1   32 1.77778 0.903563 0.161558
Q9EZ11   39 2.16667 3.07991 0.0107511
Q2FZB3   30 1.66667 0.903563 0.161558
Q2G1V2   30 1.66667 0.903563 0.161558
Q2FVM8   18 1 0.903563 0.161558
Q2FVR1   42 2.33333 3.07991 0.0107511
Q2FXC3   30 1.66667 0.903563 0.161558
Q2FUV6   35 1.94444 0.903563 0.161558
Q2G1D7   44 2.44444 3.07991 0.0107511
Q2FXR2   30 1.66667 0.903563 0.161558
Q2FW83   17 0.944444 -1.27278 0.943444
Q2G2X7   32 1.77778 0.903563 0.161558
Q2FVM4   12 0.666667 -1.27278 0.943444
P0A0J3   27 1.5 0.903563 0.161558
Q2G2L8   29 1.61111 0.903563 0.161558
Q2FZ27   35 1.94444 0.903563 0.161558
Q2FZ53   38 2.11111 3.07991 0.0107511
Q2G154   36 2 3.07991 0.0107511
Q2FZS4   19 1.05556 0.903563 0.161558
Q2FYQ5   12 0.666667 -1.27278 0.943444
Q2FZL6   40 2.22222 3.07991 0.0107511
Q2FWB9   35 1.94444 0.903563 0.161558
Q2FUQ4   44 2.44444 3.07991 0.0107511
Q2G293   44 2.44444 3.07991 0.0107511
Q2FZS5   46 2.55556 3.07991 0.0107511
Q2FYP9   12 0.666667 -1.27278 0.943444
Q2G0K7   43 2.38889 3.07991 0.0107511
Q2FVV2   30 1.66667 0.903563 0.161558
Q2FVN0   28 1.55556 0.903563 0.161558
Q2FX00   41 2.27778 3.07991 0.0107511
Q2G1I0   25 1.38889 0.903563 0.161558
Q2FXI2   36 2 3.07991 0.0107511
Q2G2X1   17 0.944444 -1.27278 0.943444
Q2FYG6   24 1.33333 0.903563 0.161558
Q2FXH0   46 2.55556 3.07991 0.0107511
Q2FXU7   41 2.27778 3.07991 0.0107511
Q2G170   37 2.05556 3.07991 0.0107511
Q2FVQ9   42 2.33333 3.07991 0.0107511
Q2FWV2   32 1.77778 0.903563 0.161558
Q2FVI5   16 0.888889 -1.27278 0.943444
Q2FUW0   48 2.66667 3.07991 0.0107511
Q2FXB7   40 2.22222 3.07991 0.0107511
Q2G0J8   47 2.61111 3.07991 0.0107511
Q2FXB5   39 2.16667 3.07991 0.0107511
Q2FYE9   15 0.833333 -1.27278 0.943444
Q2FVE2   28 1.55556 0.903563 0.161558
Q2G2V6   38 2.11111 3.07991 0.0107511
O08387   21 1.16667 0.903563 0.161558
Q2FZ14   29 1.61111 0.903563 0.161558
Q2FXW3   38 2.11111 3.07991 0.0107511
Q2FYQ8   37 2.05556 3.07991 0.0107511
Q2G2D6   40 2.22222 3.07991 0.0107511
Q2G2T7   46 2.55556 3.07991 0.0107511
Q2FYP8   22 1.22222 0.903563 0.161558
Q2FZ25   36 2 3.07991 0.0107511
Q2FY65   43 2.38889 3.07991 0.0107511
Q2G2T1   23 1.27778 0.903563 0.161558
Q2G1N0   16 0.888889 -1.27278 0.943444
Q2G110   17 0.944444 -1.27278 0.943444
Q2G1E1   29 1.61111 0.903563 0.161558
Q2G2F1   43 2.38889 3.07991 0.0107511
Q2FXE8   43 2.38889 3.07991 0.0107511
Q2FZ06   40 2.22222 3.07991 0.0107511
Q2FVH2   17 0.944444 -1.27278 0.943444
Q2FYV6   45 2.5 3.07991 0.0107511
Q2FZJ3   40 2.16216 3.07991 0.0107511
Q2G095   43 2.32432 3.07991 0.0107511
Q2G2Y0   47 2.54054 3.07991 0.0107511
Q2G2W3   42 2.27027 3.07991 0.0107511
Q2FY07   37 2 3.07991 0.0107511
Q2FXW8   35 1.89189 0.903563 0.161558
Q2FUR6   47 2.54054 3.07991 0.0107511
Q2FVW6   16 0.864865 -1.27278 0.943444
Q2G1X0   22 1.18919 0.903563 0.161558
Q2G1F6   13 0.702703 -1.27278 0.943444
Q2FVK8   32 1.72973 0.903563 0.161558
Q2G158   30 1.62162 0.903563 0.161558
Q2G118   28 1.51351 0.903563 0.161558
Q2G077   14 0.756757 -1.27278 0.943444
Q2G0E0   39 2.10811 3.07991 0.0107511
Q2G263   42 2.27027 3.07991 0.0107511
Q2FUU1   45 2.43243 3.07991 0.0107511
Q2G1X7   42 2.27027 3.07991 0.0107511
Q2G1C0   36 1.94595 0.903563 0.161558
Q2FVB9   16 0.864865 -1.27278 0.943444
Q2G273   34 1.83784 0.903563 0.161558
Q53726   33 1.78378 0.903563 0.161558
Q2G2W9   31 1.67568 0.903563 0.161558
Q2FZ22   50 2.7027 3.07991 0.0107511
Q2G2U1   30 1.62162 0.903563 0.161558
Q2FXW6   32 1.72973 0.903563 0.161558
Q2G0P9   19 1.02703 0.903563 0.161558
Q2FYE3   37 2 3.07991 0.0107511
Q2FXU3   38 2.05405 3.07991 0.0107511
Q2G052   32 1.72973 0.903563 0.161558
Q2FZM6   45 2.43243 3.07991 0.0107511
Q2FX25   30 1.62162 0.903563 0.161558
Q2FX05   31 1.67568 0.903563 0.161558
Q2G1P2   20 1.08108 0.903563 0.161558
Q2G2C4   45 2.43243 3.07991 0.0107511
Q2G165   15 0.810811 -1.27278 0.943444
Q2FXK8   8 0.432432 -1.27278 0.943444
Q2FWP1   43 2.32432 3.07991 0.0107511
Q2FVU1   18 0.972973 -1.27278 0.943444
Q2FZ78   28 1.51351 0.903563 0.161558
Q2G0P0   39 2.10811 3.07991 0.0107511
Q2FXX3   14 0.756757 -1.27278 0.943444
Q2FVX2   35 1.89189 0.903563 0.161558
Q2G0Q7   38 2.05405 3.07991 0.0107511
Q2FXS6   30 1.62162 0.903563 0.161558
Q2FUZ1   43 2.32432 3.07991 0.0107511
Q2FZ87   33 1.78378 0.903563 0.161558
Q2FXF4   35 1.89189 0.903563 0.161558
Q2G1G4   30 1.62162 0.903563 0.161558
Q2FWE6   44 2.37838 3.07991 0.0107511
Q2G2U2   42 2.27027 3.07991 0.0107511
Q2FY17   38 2.05405 3.07991 0.0107511
Q2FVU3   28 1.51351 0.903563 0.161558
Q2FVK1   19 1.02703 0.903563 0.161558
Q2G0K5   35 1.89189 0.903563 0.161558
Q2G2X8   32 1.72973 0.903563 0.161558
Q2FYZ7   32 1.72973 0.903563 0.161558
Q2FWG1   38 2.05405 3.07991 0.0107511
Q2G1Q6   29 1.56757 0.903563 0.161558
Q2G2X9   34 1.83784 0.903563 0.161558
Q2FWN9   23 1.24324 0.903563 0.161558
Q2FYZ2   36 1.94595 0.903563 0.161558
Q2FZJ1   33 1.78378 0.903563 0.161558
Q2G002   34 1.83784 0.903563 0.161558
Q2FVL4   53 2.86486 3.07991 0.0107511
Q2G2M7   38 2.05405 3.07991 0.0107511
Q2FWH6   37 2 3.07991 0.0107511
Q2FXQ3   34 1.83784 0.903563 0.161558
Q2G129   12 0.648649 -1.27278 0.943444
Q7BHL7   55 2.97297 3.07991 0.0107511
Q2FZ71   35 1.89189 0.903563 0.161558
Q2FZ88   25 1.31579 0.903563 0.161558
Q2FV22   45 2.36842 3.07991 0.0107511
Q2FYM3   33 1.73684 0.903563 0.161558
Q2FY06   36 1.89474 0.903563 0.161558
Q2FXB0   21 1.10526 0.903563 0.161558
Q2FX87   46 2.42105 3.07991 0.0107511
Q2FZ33   52 2.73684 3.07991 0.0107511
Q2G0J1   44 2.31579 3.07991 0.0107511
Q2FUT7   47 2.47368 3.07991 0.0107511
Q2FZH1   35 1.84211 0.903563 0.161558
Q2FVX3   47 2.47368 3.07991 0.0107511
Q2FWC6   44 2.31579 3.07991 0.0107511
Q2FXN6   41 2.15789 3.07991 0.0107511
Q2FY79   39 2.05263 3.07991 0.0107511
Q2FZ23   30 1.57895 0.903563 0.161558
Q2FVF1   38 2 3.07991 0.0107511
Q2FWM5   21 1.10526 0.903563 0.161558
Q2G061   30 1.57895 0.903563 0.161558
Q2FWL7   19 1 0.903563 0.161558
Q2FVK3   18 0.947368 -1.27278 0.943444
Q2FX19   22 1.15789 0.903563 0.161558
Q2G2U6   41 2.15789 3.07991 0.0107511
Q2G1S5   39 2.05263 3.07991 0.0107511
Q2FVS9   43 2.26316 3.07991 0.0107511
Q2G1M7   45 2.36842 3.07991 0.0107511
Q2FW50   41 2.15789 3.07991 0.0107511
Q2G2L1   41 2.15789 3.07991 0.0107511
Q2FWB1   48 2.52632 3.07991 0.0107511
Q2FXA8   40 2.10526 3.07991 0.0107511
Q2FV20   46 2.42105 3.07991 0.0107511
Q2FUY1   37 1.94737 0.903563 0.161558
Q2FYJ1   41 2.15789 3.07991 0.0107511
Q2G043   37 1.94737 0.903563 0.161558
Q2FZ43   35 1.84211 0.903563 0.161558
Q9KJN4   39 2.05263 3.07991 0.0107511
Q2G194   24 1.26316 0.903563 0.161558
Q2G0F0   48 2.52632 3.07991 0.0107511
Q2G2G2   36 1.89474 0.903563 0.161558
Q2G0I8   37 1.94737 0.903563 0.161558
Q2FXG5   43 2.26316 3.07991 0.0107511
Q2G2S6   25 1.31579 0.903563 0.161558
Q53700   35 1.84211 0.903563 0.161558
Q2G0D8   41 2.15789 3.07991 0.0107511
P60430   22 1.15789 0.903563 0.161558
Q2FV41   43 2.26316 3.07991 0.0107511
Q2FXZ5   37 1.94737 0.903563 0.161558
Q2FZL0   16 0.842105 -1.27278 0.943444
Q2FY99   33 1.73684 0.903563 0.161558
Q2FX95   32 1.68421 0.903563 0.161558
Q2FYR6   37 1.94737 0.903563 0.161558
Q2FUW2   26 1.36842 0.903563 0.161558
Q2FVL2   43 2.26316 3.07991 0.0107511
Q2G2L4   16 0.842105 -1.27278 0.943444
Q2FXB1   21 1.10526 0.903563 0.161558
Q2FZY7   40 2.10526 3.07991 0.0107511
Q2FVN1   17 0.894737 -1.27278 0.943444
Q2G1S1   34 1.78947 0.903563 0.161558
Q2FXK4   37 1.94737 0.903563 0.161558
Q2FXM6   52 2.73684 3.07991 0.0107511
Q2FZJ6   32 1.68421 0.903563 0.161558
Q2FVT4   31 1.63158 0.903563 0.161558
Q2FYW1   20 1.05263 0.903563 0.161558
Q2FYZ3   44 2.31579 3.07991 0.0107511
Q2FXX5   32 1.68421 0.903563 0.161558
Q2FWM4   31 1.63158 0.903563 0.161558
Q2G2L3   45 2.36842 3.07991 0.0107511
Q2FYR3   41 2.15789 3.07991 0.0107511
Q2G0I9   44 2.31579 3.07991 0.0107511
Q2G0M2   32 1.68421 0.903563 0.161558
Q2G272   21 1.10526 0.903563 0.161558
Q2FXL4   39 2.05263 3.07991 0.0107511
Q2G0U9   35 1.84211 0.903563 0.161558
Q2FVE4   37 1.94737 0.903563 0.161558
Q2FVC6   44 2.31579 3.07991 0.0107511
Q2FV19   37 1.94737 0.903563 0.161558
Q2G0S8   36 1.89474 0.903563 0.161558
Q2G2G3   14 0.736842 -1.27278 0.943444
Q2G2X0   36 1.84615 0.903563 0.161558
Q2G0F3   50 2.5641 3.07991 0.0107511
Q2G037   30 1.53846 0.903563 0.161558
Q2G1G6   31 1.58974 0.903563 0.161558
Q2FWP0   21 1.07692 0.903563 0.161558
Q2FY29   38 1.94872 0.903563 0.161558
Q2FXQ4   19 0.974359 -1.27278 0.943444
Q2G0S7   25 1.28205 0.903563 0.161558
Q2FZX7   37 1.89744 0.903563 0.161558
Q2G0E6   15 0.769231 -1.27278 0.943444
Q2FY37   40 2.05128 3.07991 0.0107511
Q2FYQ0   31 1.58974 0.903563 0.161558
Q2FUV3   37 1.89744 0.903563 0.161558
Q2FYV2   41 2.10256 3.07991 0.0107511
Q2FVS4   25 1.28205 0.903563 0.161558
Q2G2M3   38 1.94872 0.903563 0.161558
Q2FVM6   30 1.53846 0.903563 0.161558
Q2G292   36 1.84615 0.903563 0.161558
Q2FXH7   36 1.84615 0.903563 0.161558
Q2FYQ7   36 1.84615 0.903563 0.161558
Q2FWG2   55 2.82051 3.07991 0.0107511
Q2G159   37 1.89744 0.903563 0.161558
Q2FX96   39 2 3.07991 0.0107511
Q2FV83   38 1.94872 0.903563 0.161558
Q2G2D8   28 1.4359 0.903563 0.161558
Q2FYJ4   14 0.717949 -1.27278 0.943444
Q2G1E8   10 0.512821 -1.27278 0.943444
Q2FVK2   18 0.923077 -1.27278 0.943444
Q2FZP1   19 0.974359 -1.27278 0.943444
Q2FXI0   42 2.15385 3.07991 0.0107511
Q2G134   17 0.871795 -1.27278 0.943444
Q2FZZ6   34 1.74359 0.903563 0.161558
Q2G1Z3   38 1.94872 0.903563 0.161558
Q2G030   38 1.94872 0.903563 0.161558
Q2FV21   44 2.25641 3.07991 0.0107511
Q9RQP6   17 0.871795 -1.27278 0.943444
Q2FZ62   31 1.58974 0.903563 0.161558
Q2FZQ7   38 1.94872 0.903563 0.161558
Q2G0F4   46 2.35897 3.07991 0.0107511
Q2FWE0   37 1.89744 0.903563 0.161558
Q2FVS0   24 1.23077 0.903563 0.161558
Q2FUT6   40 2.05128 3.07991 0.0107511
Q2FUQ5   29 1.48718 0.903563 0.161558
Q2FZJ9   47 2.41026 3.07991 0.0107511
Q2FY81   37 1.89744 0.903563 0.161558
Q2G0K8   39 2 3.07991 0.0107511
Q2G262   15 0.769231 -1.27278 0.943444
Q2G0E1   36 1.84615 0.903563 0.161558
Q2FWD3   48 2.46154 3.07991 0.0107511
Q2FXA4   33 1.69231 0.903563 0.161558
Q2FVF0   35 1.79487 0.903563 0.161558
Q2FWW9   40 2.05128 3.07991 0.0107511
Q2FZ54   40 2.05128 3.07991 0.0107511
P0A0J0   14 0.717949 -1.27278 0.943444
Q2G1G1   40 2.05128 3.07991 0.0107511
Q2FWA1   30 1.53846 0.903563 0.161558
Q2FXN1   38 1.94872 0.903563 0.161558
Q2G2T4   45 2.30769 3.07991 0.0107511
Q2FZW9   39 2 3.07991 0.0107511
Q2FV90   44 2.25641 3.07991 0.0107511
Q2FWB3   36 1.84615 0.903563 0.161558
Q2G0Q0   36 1.84615 0.903563 0.161558
Q2FY10   28 1.4359 0.903563 0.161558
Q2FXM0   39 2 3.07991 0.0107511
Q2G1S2   37 1.89744 0.903563 0.161558
Q2FXY5   28 1.4 0.903563 0.161558
Q2FXV3   43 2.15 3.07991 0.0107511
Q2FXG3   43 2.15 3.07991 0.0107511
Q2FVA8   29 1.45 0.903563 0.161558
Q2G2C2   22 1.1 0.903563 0.161558
Q2FYU2   42 2.1 3.07991 0.0107511
Q2FYK5   38 1.9 0.903563 0.161558
Q2FW35   48 2.4 3.07991 0.0107511
Q2FY52   36 1.8 0.903563 0.161558
Q9RQP9   41 2.05 3.07991 0.0107511
Q2G039   39 1.95 0.903563 0.161558
Q2G1E4   43 2.15 3.07991 0.0107511
Q2G0B0   34 1.7 0.903563 0.161558
Q2FXI7   34 1.7 0.903563 0.161558
Q2FWN7   34 1.7 0.903563 0.161558
Q2FV66   36 1.8 0.903563 0.161558
Q2FYJ5   18 0.9 -1.27278 0.943444
Q2FYC9   21 1.05 0.903563 0.161558
Q2FZC6   42 2.1 3.07991 0.0107511
Q2FXW4   48 2.4 3.07991 0.0107511
Q2FXI1   38 1.9 0.903563 0.161558
Q2FZF9   45 2.25 3.07991 0.0107511
Q2G171   13 0.65 -1.27278 0.943444
Q2G2P8   46 2.3 3.07991 0.0107511
Q2G2V9   37 1.85 0.903563 0.161558
Q2FV31   39 1.95 0.903563 0.161558
Q9KJN3   29 1.45 0.903563 0.161558
Q2FZV5   17 0.85 -1.27278 0.943444
Q2FWC4   42 2.1 3.07991 0.0107511
Q2FYT0   17 0.85 -1.27278 0.943444
Q2G145   30 1.5 0.903563 0.161558
Q2G0J0   47 2.35 3.07991 0.0107511
Q2FZQ3   33 1.65 0.903563 0.161558
Q2FYE5   40 2 3.07991 0.0107511
Q2FWN5   20 1 0.903563 0.161558
Q2FY24   41 2.05 3.07991 0.0107511
Q2FVW7   33 1.65 0.903563 0.161558
Q2FZ91   53 2.65 3.07991 0.0107511
Q2FWL2   40 2 3.07991 0.0107511
Q2FZQ6   33 1.65 0.903563 0.161558
P02976   14 0.7 -1.27278 0.943444
Q2G0R7   14 0.7 -1.27278 0.943444
Q2FUU2   51 2.55 3.07991 0.0107511
Q2FZG1   40 2 3.07991 0.0107511
Q2G0Z4   15 0.75 -1.27278 0.943444
Q2FZ81   30 1.5 0.903563 0.161558
Q2G2J8   47 2.35 3.07991 0.0107511
Q2FZD7   35 1.75 0.903563 0.161558
Q2G288   26 1.3 0.903563 0.161558
Q2FW52   45 2.25 3.07991 0.0107511
Q2FVX4   51 2.55 3.07991 0.0107511
Q2FVN5   16 0.8 -1.27278 0.943444
Q2FY88   45 2.25 3.07991 0.0107511
Q2FWC9   40 2 3.07991 0.0107511
Q2FZS7   35 1.75 0.903563 0.161558
Q2FZ63   40 2 3.07991 0.0107511
Q2G1L8   42 2.1 3.07991 0.0107511
Q2FV17   40 2 3.07991 0.0107511
Q2FVT8   32 1.6 0.903563 0.161558
Q2G0W8   39 1.95 0.903563 0.161558
Q2FV07   40 2 3.07991 0.0107511
Q2G0Q1   42 2.1 3.07991 0.0107511
Q2FY69   37 1.85 0.903563 0.161558
Q2FZ75   31 1.55 0.903563 0.161558
Q2G0E5   40 2 3.07991 0.0107511
Q2G233   38 1.9 0.903563 0.161558
Q2FWE1   41 2.05 3.07991 0.0107511
Q2FVZ2   39 1.95 0.903563 0.161558
Q2FYE2   46 2.3 3.07991 0.0107511
Q2G1K6   41 2 3.07991 0.0107511
Q2FVT0   41 2 3.07991 0.0107511
Q2G0Q9   46 2.2439 3.07991 0.0107511
Q2FZ89   43 2.09756 3.07991 0.0107511
Q2FVR0   36 1.7561 0.903563 0.161558
Q2FZD9   25 1.21951 0.903563 0.161558
Q2FX85   20 0.97561 -1.27278 0.943444
Q2G1B0   36 1.7561 0.903563 0.161558
Q2G2E4   16 0.780488 -1.27278 0.943444
Q2FYK7   39 1.90244 0.903563 0.161558
Q2FZ13   43 2.09756 3.07991 0.0107511
Q2FZE6   34 1.65854 0.903563 0.161558
Q2FVI2   37 1.80488 0.903563 0.161558
Q2FZE0   39 1.90244 0.903563 0.161558
Q2FV38   38 1.85366 0.903563 0.161558
Q2FXE2   36 1.7561 0.903563 0.161558
Q2G1Q2   47 2.29268 3.07991 0.0107511
Q2FYY8   43 2.09756 3.07991 0.0107511
Q2FYN6   50 2.43902 3.07991 0.0107511
Q2FV39   54 2.63415 3.07991 0.0107511
Q2G130   43 2.09756 3.07991 0.0107511
Q2FUR8   44 2.14634 3.07991 0.0107511
Q2FXZ3   29 1.41463 0.903563 0.161558
Q2FYM4   14 0.682927 -1.27278 0.943444
Q2FWY1   47 2.29268 3.07991 0.0107511
Q2G1V4   41 2 3.07991 0.0107511
P0A011   40 1.95122 0.903563 0.161558
Q2FXZ0   33 1.60976 0.903563 0.161558
Q2G0V4   38 1.85366 0.903563 0.161558
Q2FW34   42 2.04878 3.07991 0.0107511
Q2FWC7   54 2.63415 3.07991 0.0107511
Q2G0F6   35 1.70732 0.903563 0.161558
Q2G0T0   50 2.43902 3.07991 0.0107511
Q2FXM8   39 1.90244 0.903563 0.161558
Q2G0Q8   39 1.90244 0.903563 0.161558
Q2FZ08   29 1.41463 0.903563 0.161558
Q2G160   42 2.04878 3.07991 0.0107511
Q2FY78   29 1.41463 0.903563 0.161558
Q2G2H7   22 1.07317 0.903563 0.161558
Q2FW53   29 1.41463 0.903563 0.161558
Q2FVX0   55 2.68293 3.07991 0.0107511
Q2G2U5   45 2.19512 3.07991 0.0107511
Q2FZR0   44 2.14634 3.07991 0.0107511
Q2G1Z9   36 1.7561 0.903563 0.161558
Q2G1G0   43 2.09756 3.07991 0.0107511
Q2FW57   40 1.95122 0.903563 0.161558
Q9RQP7   46 2.2439 3.07991 0.0107511
Q2FXP0   41 2 3.07991 0.0107511
Q2FVV1   15 0.731707 -1.27278 0.943444
Q2FYU8   13 0.634146 -1.27278 0.943444
Q2FZ04   37 1.80488 0.903563 0.161558
Q2FVQ0   45 2.19512 3.07991 0.0107511
Q2G151   39 1.90244 0.903563 0.161558
Q2FXF9   35 1.70732 0.903563 0.161558
Q2G242   33 1.60976 0.903563 0.161558
Q2FZQ0   47 2.29268 3.07991 0.0107511
Q2G1Q8   34 1.65854 0.903563 0.161558
Q2FYG1   42 2 3.07991 0.0107511
Q2G1N3   36 1.71429 0.903563 0.161558
Q2FV44   45 2.14286 3.07991 0.0107511
Q2FXV4   33 1.57143 0.903563 0.161558
Q2G0I1   23 1.09524 0.903563 0.161558
Q2FZY0   40 1.90476 0.903563 0.161558
Q2G295   34 1.61905 0.903563 0.161558
Q2FWH3   42 2 3.07991 0.0107511
Q2G072   38 1.80952 0.903563 0.161558
Q2G217   45 2.14286 3.07991 0.0107511
Q2FYP6   45 2.14286 3.07991 0.0107511
Q9EZ12   45 2.14286 3.07991 0.0107511
Q2FZ48   41 1.95238 0.903563 0.161558
Q2FY16   46 2.19048 3.07991 0.0107511
Q2FZU3   41 1.95238 0.903563 0.161558
Q2FVV7   40 1.90476 0.903563 0.161558
Q2FWU0   28 1.33333 0.903563 0.161558
P0A0Q0   43 2.04762 3.07991 0.0107511
Q2FVS3   41 1.95238 0.903563 0.161558
Q2G0I6   51 2.42857 3.07991 0.0107511
Q2FYP3   28 1.33333 0.903563 0.161558
Q2FWM0   33 1.57143 0.903563 0.161558
Q2FZ36   43 2.04762 3.07991 0.0107511
Q2G0Y8   23 1.09524 0.903563 0.161558
Q2FXF6   19 0.904762 -1.27278 0.943444
Q2FXM7   46 2.19048 3.07991 0.0107511
Q2G1A6   46 2.19048 3.07991 0.0107511
Q2G138   16 0.761905 -1.27278 0.943444
Q2FZR4   40 1.90476 0.903563 0.161558
Q2G162   18 0.857143 -1.27278 0.943444
Q2FYH2   15 0.714286 -1.27278 0.943444
Q2FX56   45 2.14286 3.07991 0.0107511
Q2FY68   36 1.71429 0.903563 0.161558
Q2G1K1   32 1.52381 0.903563 0.161558
Q2G1A3   33 1.57143 0.903563 0.161558
Q2FZX4   43 2.04762 3.07991 0.0107511
Q2G1M5   44 2.09524 3.07991 0.0107511
Q2FVA3   32 1.52381 0.903563 0.161558
Q2G2G4   40 1.90476 0.903563 0.161558
Q2G0U3   39 1.85714 0.903563 0.161558
Q2FXQ6   26 1.2381 0.903563 0.161558
Q2G0S2   36 1.71429 0.903563 0.161558
Q2G168   42 2 3.07991 0.0107511
Q2FZB0   35 1.66667 0.903563 0.161558
Q2G119   49 2.33333 3.07991 0.0107511
Q2FVJ7   34 1.61905 0.903563 0.161558
Q2FY30   35 1.66667 0.903563 0.161558
Q2FXR3   44 2.09524 3.07991 0.0107511
Q2G1Z0   40 1.90476 0.903563 0.161558
Q2G0A9   48 2.28571 3.07991 0.0107511
O33599   32 1.52381 0.903563 0.161558
Q2FZ55   51 2.42857 3.07991 0.0107511
Q2FYS0   45 2.14286 3.07991 0.0107511
Q2G248   42 2 3.07991 0.0107511
Q2G049   37 1.7619 0.903563 0.161558
Q2FVA5   35 1.66667 0.903563 0.161558
Q2FUX8   35 1.66667 0.903563 0.161558
Q2G123   37 1.7619 0.903563 0.161558
Q2FVH0   39 1.85714 0.903563 0.161558
Q2FV01   16 0.761905 -1.27278 0.943444
Q2G2L2   37 1.7619 0.903563 0.161558
Q2FYW3   39 1.85714 0.903563 0.161558
Q2FZZ0   42 2 3.07991 0.0107511
Q2FVV8   49 2.33333 3.07991 0.0107511
Q2G2W0   29 1.34884 0.903563 0.161558
Q2G041   34 1.5814 0.903563 0.161558
P0A0B9   41 1.90698 0.903563 0.161558
Q2FYI6   42 1.95349 0.903563 0.161558
Q2G2S2   35 1.62791 0.903563 0.161558
Q2FVQ8   25 1.16279 0.903563 0.161558
Q2FVT2   42 1.95349 0.903563 0.161558
Q2G1Z5   31 1.44186 0.903563 0.161558
Q2G2A4   33 1.53488 0.903563 0.161558
P60393   40 1.86047 0.903563 0.161558
Q2G0P6   39 1.81395 0.903563 0.161558
Q2FW04   22 1.02326 0.903563 0.161558
Q2FYY9   35 1.62791 0.903563 0.161558
Q2FWP2   33 1.53488 0.903563 0.161558
Q2FVW4   38 1.76744 0.903563 0.161558
Q2FY63   35 1.62791 0.903563 0.161558
Q2FZ68   34 1.5814 0.903563 0.161558
Q2G1E2   22 1.02326 0.903563 0.161558
Q2G2T8   38 1.76744 0.903563 0.161558
Q2FY71   45 2.09302 3.07991 0.0107511
Q2FVI1   20 0.930233 -1.27278 0.943444
Q2G0W2   19 0.883721 -1.27278 0.943444
Q2G238   38 1.76744 0.903563 0.161558
Q2FZR1   36 1.67442 0.903563 0.161558
Q2FXN2   16 0.744186 -1.27278 0.943444
Q2FXH6   16 0.744186 -1.27278 0.943444
Q2FXM3   34 1.5814 0.903563 0.161558
Q2FZW3   33 1.53488 0.903563 0.161558
Q2FWM9   44 2.04651 3.07991 0.0107511
Q2FUW9   13 0.604651 -1.27278 0.943444
Q2FW91   33 1.53488 0.903563 0.161558
Q2G137   33 1.53488 0.903563 0.161558
Q2FVM0   32 1.48837 0.903563 0.161558
Q2G057   36 1.67442 0.903563 0.161558
Q2FXP5   38 1.76744 0.903563 0.161558
Q2G1H2   15 0.697674 -1.27278 0.943444
Q2FX99   13 0.604651 -1.27278 0.943444
Q2G0J4   19 0.883721 -1.27278 0.943444
Q2FX74   31 1.44186 0.903563 0.161558
Q2G1J9   24 1.11628 0.903563 0.161558
Q2G1F7   12 0.55814 -1.27278 0.943444
Q2G2R8   44 2.04651 3.07991 0.0107511
Q2FW32   31 1.44186 0.903563 0.161558
Q2FXZ4   34 1.5814 0.903563 0.161558
Q2FUT0   37 1.72093 0.903563 0.161558
Q2G084   42 1.95349 0.903563 0.161558
Q2G148   42 1.95349 0.903563 0.161558
Q2FYR0   43 2 3.07991 0.0107511
Q2FW86   38 1.76744 0.903563 0.161558
Q2FW01   35 1.62791 0.903563 0.161558
Q2FUX9   17 0.790698 -1.27278 0.943444
Q2G212   20 0.930233 -1.27278 0.943444
Q2FZ84   35 1.62791 0.903563 0.161558
Q2G0Y0   45 2.09302 3.07991 0.0107511
Q2FYU4   47 2.18605 3.07991 0.0107511
Q2G223   35 1.62791 0.903563 0.161558
Q2G136   47 2.18605 3.07991 0.0107511
Q2G0G6   46 2.13953 3.07991 0.0107511
Q2FWY6   35 1.62791 0.903563 0.161558
Q2FWZ2   42 1.95349 0.903563 0.161558
Q2G240   46 2.13953 3.07991 0.0107511
O05154   41 1.90698 0.903563 0.161558
Q2FXP4   20 0.930233 -1.27278 0.943444
Q2FVH5   43 2 3.07991 0.0107511
Q2FYP0   38 1.72727 0.903563 0.161558
Q2FUW5   34 1.54545 0.903563 0.161558
Q2FX66   25 1.13636 0.903563 0.161558
Q2G1P4   13 0.590909 -1.27278 0.943444
Q2FYI9   40 1.81818 0.903563 0.161558
Q2G0I7   40 1.81818 0.903563 0.161558
Q2FXQ9   33 1.5 0.903563 0.161558
Q2FXL0   36 1.63636 0.903563 0.161558
Q2FYR7   45 2.04545 3.07991 0.0107511
Q2G1W4   39 1.77273 0.903563 0.161558
Q2G2C8   35 1.59091 0.903563 0.161558
Q2G163   44 2 3.07991 0.0107511
Q2FWL9   18 0.818182 -1.27278 0.943444
Q2FZH3   44 2 3.07991 0.0107511
Q2FZR5   37 1.68182 0.903563 0.161558
Q2G1W6   43 1.95455 0.903563 0.161558
Q2FWA5   17 0.772727 -1.27278 0.943444
Q2FX17   31 1.40909 0.903563 0.161558
Q2FXY1   43 1.95455 0.903563 0.161558
Q2G2W1   20 0.909091 -1.27278 0.943444
Q2FV06   14 0.636364 -1.27278 0.943444
Q2FYW6   40 1.81818 0.903563 0.161558
Q2G281   36 1.63636 0.903563 0.161558
Q2G227   36 1.63636 0.903563 0.161558
Q2FWZ5   39 1.77273 0.903563 0.161558
Q2FZX0   42 1.90909 0.903563 0.161558
Q2FV51   21 0.954545 -1.27278 0.943444
Q2G082   29 1.31818 0.903563 0.161558
Q2FWX4   16 0.727273 -1.27278 0.943444
Q2FZT1   41 1.86364 0.903563 0.161558
Q2FYF3   35 1.59091 0.903563 0.161558
Q2FXW9   31 1.40909 0.903563 0.161558
O34090   43 1.95455 0.903563 0.161558
Q2FVE1   17 0.772727 -1.27278 0.943444
Q2FZL5   39 1.77273 0.903563 0.161558
Q2G258   39 1.77273 0.903563 0.161558
Q2FZW5   22 1 0.903563 0.161558
Q2FW63   15 0.681818 -1.27278 0.943444
Q2FXB4   39 1.77273 0.903563 0.161558
Q2G1T5   21 0.954545 -1.27278 0.943444
Q2G1J5   42 1.90909 0.903563 0.161558
Q2G0V0   37 1.68182 0.903563 0.161558
Q2G0M7   45 2.04545 3.07991 0.0107511
Q2G1I5   42 1.90909 0.903563 0.161558
Q2G146   40 1.81818 0.903563 0.161558
Q2G1P6   48 2.18182 3.07991 0.0107511
Q2G1W8   40 1.77778 0.903563 0.161558
Q2G035   43 1.91111 0.903563 0.161558
Q2G1I3   34 1.51111 0.903563 0.161558
Q2FWM2   40 1.77778 0.903563 0.161558
Q2FYJ3   40 1.77778 0.903563 0.161558
Q2G0L8   42 1.86667 0.903563 0.161558
Q2G164   36 1.6 0.903563 0.161558
Q2FVT7   49 2.17778 3.07991 0.0107511
Q2G1R3   42 1.86667 0.903563 0.161558
Q2G1T6   43 1.91111 0.903563 0.161558
Q2FZN7   49 2.17778 3.07991 0.0107511
Q2FY83   33 1.46667 0.903563 0.161558
Q2FZX9   58 2.57778 3.07991 0.0107511
Q2FYL5   45 2 3.07991 0.0107511
Q2G218   39 1.73333 0.903563 0.161558
Q2G0M5   41 1.82222 0.903563 0.161558
Q2FW78   18 0.8 -1.27278 0.943444
P52078   53 2.35556 3.07991 0.0107511
Q7X2S2   40 1.77778 0.903563 0.161558
Q2FZG4   42 1.86667 0.903563 0.161558
Q2G0M4   48 2.13333 3.07991 0.0107511
Q2FVA2   39 1.73333 0.903563 0.161558
Q2G115   48 2.13333 3.07991 0.0107511
Q2G0M8   33 1.46667 0.903563 0.161558
Q2G1U4   38 1.68889 0.903563 0.161558
Q2G1D0   43 1.91111 0.903563 0.161558
Q2G2S0   25 1.11111 0.903563 0.161558
Q2G2N5   18 0.8 -1.27278 0.943444
Q2G222   40 1.77778 0.903563 0.161558
Q2G1C8   31 1.37778 0.903563 0.161558
Q2FV40   48 2.13333 3.07991 0.0107511
Q2FXT1   31 1.37778 0.903563 0.161558
Q2FZZ2   43 1.91111 0.903563 0.161558
Q2FY01   45 2 3.07991 0.0107511
Q2FVJ8   41 1.82222 0.903563 0.161558
Q2FXK2   41 1.82222 0.903563 0.161558
Q2FUS7   39 1.73333 0.903563 0.161558
Q2FVP1   18 0.8 -1.27278 0.943444
Q2FYN7   26 1.15556 0.903563 0.161558
P69848   55 2.44444 3.07991 0.0107511
Q2FWN8   51 2.26667 3.07991 0.0107511
Q2FV62   36 1.6 0.903563 0.161558
Q2FWW7   43 1.91111 0.903563 0.161558
Q2G1Y5   43 1.91111 0.903563 0.161558
Q2FXA3   34 1.51111 0.903563 0.161558
Q2FYV3   40 1.77778 0.903563 0.161558
Q2G1H4   40 1.77778 0.903563 0.161558
Q2G038   38 1.68889 0.903563 0.161558
Q2G161   15 0.666667 -1.27278 0.943444
Q2FYV1   45 2 3.07991 0.0107511
Q2FZ09   50 2.22222 3.07991 0.0107511
Q2FW90   33 1.46667 0.903563 0.161558
Q2G290   40 1.77778 0.903563 0.161558
P60611   44 1.95556 0.903563 0.161558
Q2FV58   42 1.86667 0.903563 0.161558
Q2G0C6   38 1.68889 0.903563 0.161558
Q2G050   37 1.64444 0.903563 0.161558
Q2G0V2   42 1.86667 0.903563 0.161558
Q2FVQ4   22 0.977778 -1.27278 0.943444
Q2G094   41 1.78261 0.903563 0.161558
Q2FY59   53 2.30435 3.07991 0.0107511
Q2FVX7   38 1.65217 0.903563 0.161558
Q2FVP4   29 1.26087 0.903563 0.161558
Q2G185   32 1.3913 0.903563 0.161558
Q2FXP8   12 0.521739 -1.27278 0.943444
Q2G275   45 1.95652 0.903563 0.161558
Q2G1D9   39 1.69565 0.903563 0.161558
Q2FXI3   42 1.82609 0.903563 0.161558
Q2FYM2   35 1.52174 0.903563 0.161558
P14738   20 0.869565 -1.27278 0.943444
Q2G2Q2   40 1.73913 0.903563 0.161558
Q2G0M9   51 2.21739 3.07991 0.0107511
Q2FY67   34 1.47826 0.903563 0.161558
Q2FWX8   17 0.73913 -1.27278 0.943444
Q2FUT9   39 1.69565 0.903563 0.161558
Q2FZS0   48 2.08696 3.07991 0.0107511
Q2G2A8   29 1.26087 0.903563 0.161558
Q2FUY2   23 1 0.903563 0.161558
Q2FZL8   43 1.86957 0.903563 0.161558
Q2FW93   22 0.956522 -1.27278 0.943444
Q2G1L7   38 1.65217 0.903563 0.161558
Q2FW41   41 1.78261 0.903563 0.161558
Q2FZY6   29 1.26087 0.903563 0.161558
Q2G042   11 0.478261 -1.27278 0.943444
Q2FWK2   45 1.95652 0.903563 0.161558
Q2FYF4   41 1.78261 0.903563 0.161558
Q2FZP2   32 1.3913 0.903563 0.161558
Q2G1G7   42 1.82609 0.903563 0.161558
Q2G1H5   33 1.43478 0.903563 0.161558
Q2G2S7   43 1.86957 0.903563 0.161558
Q2FY53   42 1.82609 0.903563 0.161558
Q2G1N2   41 1.78261 0.903563 0.161558
Q2G2V2   48 2.08696 3.07991 0.0107511
Q2G1H6   49 2.13043 3.07991 0.0107511
Q2FZA9   39 1.69565 0.903563 0.161558
Q2FXI5   45 1.95652 0.903563 0.161558
Q2G206   18 0.782609 -1.27278 0.943444
Q2FWN6   39 1.69565 0.903563 0.161558
Q2FUQ2   41 1.78261 0.903563 0.161558
Q2G1K3   36 1.56522 0.903563 0.161558
Q2FZ76   29 1.26087 0.903563 0.161558
Q2FY54   28 1.21739 0.903563 0.161558
Q2G289   40 1.73913 0.903563 0.161558
Q2FY14   50 2.17391 3.07991 0.0107511
Q2FV77   39 1.69565 0.903563 0.161558
Q2G064   49 2.13043 3.07991 0.0107511
Q2G033   42 1.82609 0.903563 0.161558
Q2G198   34 1.47826 0.903563 0.161558
Q2G0K4   18 0.782609 -1.27278 0.943444
Q2G0V3   46 2 3.07991 0.0107511
Q2FWE2   34 1.44681 0.903563 0.161558
Q2G089   45 1.91489 0.903563 0.161558
Q2FZL3   43 1.82979 0.903563 0.161558
Q2G087   43 1.82979 0.903563 0.161558
Q2G0A7   22 0.93617 -1.27278 0.943444
Q2FVF9   46 1.95745 0.903563 0.161558
Q2G071   38 1.61702 0.903563 0.161558
Q2FUZ2   43 1.82979 0.903563 0.161558
Q2FY27   35 1.48936 0.903563 0.161558
Q2FXX4   33 1.40426 0.903563 0.161558
Q2G1E6   40 1.70213 0.903563 0.161558
Q2G1G5   23 0.978723 -1.27278 0.943444
Q2G2Q3   32 1.3617 0.903563 0.161558
Q2FZF0   31 1.31915 0.903563 0.161558
Q2G2D2   31 1.31915 0.903563 0.161558
Q2FXT4   36 1.53191 0.903563 0.161558
Q2FZI8   39 1.65957 0.903563 0.161558
Q2FUS8   19 0.808511 -1.27278 0.943444
Q2FVR9   55 2.34043 3.07991 0.0107511
Q2FXP2   40 1.70213 0.903563 0.161558
Q2FX94   33 1.40426 0.903563 0.161558
Q2G2A5   39 1.65957 0.903563 0.161558
Q2FZP7   37 1.57447 0.903563 0.161558
Q2G1R7   37 1.57447 0.903563 0.161558
Q2G015   19 0.808511 -1.27278 0.943444
Q2FZF4   41 1.74468 0.903563 0.161558
Q2G1E5   37 1.57447 0.903563 0.161558
Q2FWH9   23 0.978723 -1.27278 0.943444
Q2G069   35 1.48936 0.903563 0.161558
Q2FZK3   46 1.95745 0.903563 0.161558
Q2FZU5   38 1.61702 0.903563 0.161558
Q2FYT4   37 1.57447 0.903563 0.161558
Q2FWK4   44 1.87234 0.903563 0.161558
Q2FY40   40 1.70213 0.903563 0.161558
Q2FWY4   15 0.638298 -1.27278 0.943444
Q2G156   20 0.851064 -1.27278 0.943444
Q2G045   35 1.48936 0.903563 0.161558
Q2FZS6   37 1.57447 0.903563 0.161558
Q2FYC7   36 1.53191 0.903563 0.161558
Q2FW73   49 2.08511 3.07991 0.0107511
Q2G1H3   40 1.70213 0.903563 0.161558
Q2FXJ6   34 1.44681 0.903563 0.161558
Q2FUS2   17 0.708333 -1.27278 0.943444
Q2G120   49 2.04167 3.07991 0.0107511
Q2G2T9   40 1.66667 0.903563 0.161558
Q2G1N9   24 1 0.903563 0.161558
Q2FXL9   45 1.875 0.903563 0.161558
Q2G0W4   35 1.45833 0.903563 0.161558
Q2G0R6   34 1.41667 0.903563 0.161558
Q2G1C4   39 1.625 0.903563 0.161558
Q2FWY9   48 2 3.07991 0.0107511
Q2G1K4   40 1.66667 0.903563 0.161558
Q2FYK3   36 1.5 0.903563 0.161558
Q2G1N4   33 1.375 0.903563 0.161558
Q2G065   36 1.5 0.903563 0.161558
Q2FX88   32 1.33333 0.903563 0.161558
Q2FVW9   41 1.70833 0.903563 0.161558
Q2G1E0   21 0.875 -1.27278 0.943444
Q2G2P2   44 1.83333 0.903563 0.161558
Q2G0V5   12 0.5 -1.27278 0.943444
Q2FWA2   42 1.75 0.903563 0.161558
Q2FZU1   38 1.58333 0.903563 0.161558
Q2FX77   34 1.41667 0.903563 0.161558
Q2FW75   35 1.45833 0.903563 0.161558
Q2FUT5   54 2.25 3.07991 0.0107511
Q2G234   46 1.91667 0.903563 0.161558
Q2FZU6   50 2.08333 3.07991 0.0107511
Q2G1Y2   20 0.833333 -1.27278 0.943444
Q2FXN7   25 1.04167 0.903563 0.161558
Q2G2J3   18 0.75 -1.27278 0.943444
Q2G0G1   45 1.875 0.903563 0.161558
Q2FW62   35 1.45833 0.903563 0.161558
Q2FUP7   45 1.875 0.903563 0.161558
Q2G1J3   41 1.70833 0.903563 0.161558
Q2FZ15   36 1.5 0.903563 0.161558
Q2G1D3   33 1.375 0.903563 0.161558
Q2G0K2   44 1.83333 0.903563 0.161558
Q2FWC1   42 1.75 0.903563 0.161558
Q2FXM5   35 1.45833 0.903563 0.161558
Q2FY46   27 1.125 0.903563 0.161558
Q2G1K0   38 1.58333 0.903563 0.161558
Q2FXT6   50 2.08333 3.07991 0.0107511
Q2FZM4   43 1.79167 0.903563 0.161558
Q2FXG1   41 1.70833 0.903563 0.161558
Q2FXL1   38 1.58333 0.903563 0.161558
Q2FWX5   37 1.54167 0.903563 0.161558
# cudaSaTabsearch LTYPE = T LORDER = F LSOLN = F
# QUERY ID = PF10899 
# DBFILE = ./tableaux.ascii.DB                                                             
Q2G1I1   32 1.30612 0.903563  0.161558
Q2G1K2   39 1.59184 0.903563  0.161558
Q2FUU5   34 1.38776 0.903563  0.161558
Q2FXB6   49 2 3.07991  0.0107511
Q2FZU2   37 1.5102 0.903563  0.161558
Q2FZK0   16 0.653061 -1.27278  0.943444
Q2FY33   40 1.63265 0.903563  0.161558
Q2G098   40 1.63265 0.903563  0.161558
Q2FZ46   43 1.7551 0.903563  0.161558
Q2FZQ5   31 1.26531 0.903563  0.161558
Q2FXU8   39 1.59184 0.903563  0.161558
Q9EZ08   40 1.63265 0.903563  0.161558
Q2G1B9   50 2.04082 3.07991  0.0107511
Q2FZ73   40 1.63265 0.903563  0.161558
Q2FY35   37 1.5102 0.903563  0.161558
Q2FZ16   38 1.55102 0.903563  0.161558
Q2FYR2   40 1.63265 0.903563  0.161558
Q2FWY3   24 0.979592 -1.27278  0.943444
Q2G2F5   35 1.42857 0.903563  0.161558
Q2G032   37 1.5102 0.903563  0.161558
Q2FZ10   30 1.22449 0.903563  0.161558
Q2G255   40 1.63265 0.903563  0.161558
Q2G0X6   42 1.71429 0.903563  0.161558
Q2FYH0   38 1.55102 0.903563  0.161558
Q2FXJ9   43 1.7551 0.903563  0.161558
Q2FZT4   41 1.67347 0.903563  0.161558
Q2FVE6   40 1.63265 0.903563  0.161558
Q2FYD3   22 0.897959 -1.27278  0.943444
Q2FXT5   40 1.63265 0.903563  0.161558
Q2FY60   39 1.59184 0.903563  0.161558
Q2G2D7   38 1.55102 0.903563  0.161558
Q2FX16   43 1.7551 0.903563  0.161558
Q2FZ34   41 1.67347 0.903563  0.161558
Q2G1S4   44 1.79592 0.903563  0.161558
Q2G147   35 1.42857 0.903563  0.161558
Q2G1J7   41 1.67347 0.903563  0.161558
Q2G2A7   37 1.5102 0.903563  0.161558
Q2G2M6   33 1.34694 0.903563  0.161558
Q2FV30   48 1.95918 0.903563  0.161558
Q2FVL5   47 1.91837 0.903563  0.161558
Q2FXY0   38 1.55102 0.903563  0.161558
Q2FZL1   38 1.55102 0.903563  0.161558
Q2FW45   41 1.67347 0.903563  0.161558
Q2FZU0   37 1.48 0.903563  0.161558
Q2FWZ0   39 1.56 0.903563  0.161558
Q2G2H5   30 1.2 0.903563  0.161558
Q2FYG9   40 1.6 0.903563  0.161558
Q2G2X6   33 1.32 0.903563  0.161558
Q2G155   40 1.6 0.903563  0.161558
Q2FXY9   47 1.88 0.903563  0.161558
Q2FZ37   35 1.4 0.903563  0.161558
Q2FVI7   41 1.64 0.903563  0.161558
Q2FYS1   40 1.6 0.903563  0.161558
Q2FXL5   42 1.68 0.903563  0.161558
Q2G1J4   35 1.4 0.903563  0.161558
Q2FWZ3   33 1.32 0.903563  0.161558
Q2G2P7   48 1.92 0.903563  0.161558
Q2FVH3   47 1.88 0.903563  0.161558
Q2FZ31   41 1.64 0.903563  0.161558
Q2G283   39 1.56 0.903563  0.161558
Q2FZ66   36 1.44 0.903563  0.161558
Q2FWY7   13 0.52 -1.27278  0.943444
Q2G1F9   38 1.52 0.903563  0.161558
Q2FZJ4   43 1.72 0.903563  0.161558
Q2FZQ1   22 0.88 -1.27278  0.943444
Q2FY80   21 0.84 -1.27278  0.943444
Q2G2D4   24 0.96 -1.27278  0.943444
Q2FYP1   39 1.56 0.903563  0.161558
Q2FYF9   23 0.92 -1.27278  0.943444
Q2G0B3   32 1.28 0.903563  0.161558
Q2FUT8   32 1.28 0.903563  0.161558
Q2FYR1   40 1.6 0.903563  0.161558
Q2FYL3   36 1.44 0.903563  0.161558
Q2FVG4   23 0.92 -1.27278  0.943444
Q2FVP8   31 1.24 0.903563  0.161558
Q2FZ28   34 1.33333 0.903563  0.161558
Q2G1F0   44 1.72549 0.903563  0.161558
P95689   33 1.29412 0.903563  0.161558
Q2FYH6   36 1.41176 0.903563  0.161558
Q2FXD1   36 1.41176 0.903563  0.161558
Q2G0X5   31 1.21569 0.903563  0.161558
Q2FXN8   18 0.705882 -1.27278  0.943444
Q2G0N0   38 1.4902 0.903563  0.161558
Q2G268   37 1.45098 0.903563  0.161558
Q2FV61   38 1.4902 0.903563  0.161558
Q2FXL7   36 1.41176 0.903563  0.161558
Q2FUR5   32 1.2549 0.903563  0.161558
Q2FXV6   37 1.45098 0.903563  0.161558
Q2G2C5   38 1.4902 0.903563  0.161558
Q2FVJ6   39 1.52941 0.903563  0.161558
Q2G1Y4   37 1.45098 0.903563  0.161558
Q2FVI0   23 0.901961 -1.27278  0.943444
Q2FXJ8   22 0.862745 -1.27278  0.943444
Q2FZU7   44 1.72549 0.903563  0.161558
Q2G2X4   37 1.45098 0.903563  0.161558
Q2FZA8   34 1.33333 0.903563  0.161558
Q2FW96   43 1.68627 0.903563  0.161558
Q2FYV4   41 1.60784 0.903563  0.161558
O07325   36 1.41176 0.903563  0.161558
Q2G1C1   40 1.56863 0.903563  0.161558
Q2FZR9   47 1.84314 0.903563  0.161558
Q2FVW3   45 1.76471 0.903563  0.161558
Q2G124   44 1.72549 0.903563  0.161558
P0C0V7   43 1.68627 0.903563  0.161558
Q2FX52   35 1.34615 0.903563  0.161558
Q2G2C7   39 1.5 0.903563  0.161558
Q2G2D5   40 1.53846 0.903563  0.161558
Q2FXQ7   40 1.53846 0.903563  0.161558
Q2FZW0   34 1.30769 0.903563  0.161558
Q2FVG3   47 1.80769 0.903563  0.161558
Q2FXR4   47 1.80769 0.903563  0.161558
Q2FZ67   40 1.53846 0.903563  0.161558
Q2G243   35 1.34615 0.903563  0.161558
Q2FV76   51 1.96154 0.903563  0.161558
Q2FVZ4   38 1.46154 0.903563  0.161558
Q2FWC5   48 1.84615 0.903563  0.161558
Q2FZY3   28 1.07692 0.903563  0.161558
Q2FWH5   36 1.38462 0.903563  0.161558
Q2G241   37 1.42308 0.903563  0.161558
Q2FV35   40 1.53846 0.903563  0.161558
Q2G0T5   32 1.23077 0.903563  0.161558
Q2G1A9   47 1.80769 0.903563  0.161558
Q2FYU7   39 1.5 0.903563  0.161558
Q2G2E0   18 0.692308 -1.27278  0.943444
Q2FVT6   47 1.80769 0.903563  0.161558
Q2G0D7   31 1.19231 0.903563  0.161558
Q2G1M6   39 1.5 0.903563  0.161558
Q2G0A6   31 1.19231 0.903563  0.161558
Q2FUY6   36 1.38462 0.903563  0.161558
Q2FYJ2   32 1.23077 0.903563  0.161558
Q2G2E5   32 1.20755 0.903563  0.161558
Q2G2P5   36 1.35849 0.903563  0.161558
Q2G1R6   34 1.28302 0.903563  0.161558
Q2FYF0   39 1.4717 0.903563  0.161558
Q2FVH8   32 1.20755 0.903563  0.161558
Q2FUU3   41 1.54717 0.903563  0.161558
Q2FVG8   35 1.32075 0.903563  0.161558
Q9ZAH5   40 1.50943 0.903563  0.161558
Q2G2U0   40 1.50943 0.903563  0.161558
Q2FYR4   45 1.69811 0.903563  0.161558
Q2G256   32 1.20755 0.903563  0.161558
Q2FVY0   34 1.28302 0.903563  0.161558
Q2G0Q2   37 1.39623 0.903563  0.161558
Q2G0R2   32 1.20755 0.903563  0.161558
Q2G0Q3   35 1.32075 0.903563  0.161558
Q2FWZ9   33 1.24528 0.903563  0.161558
Q53705   35 1.32075 0.903563  0.161558
Q2G2U3   40 1.50943 0.903563  0.161558
Q2FYY6   35 1.32075 0.903563  0.161558
Q2FWL3   36 1.35849 0.903563  0.161558
Q2FY50   30 1.13208 0.903563  0.161558
Q2FXN4   42 1.58491 0.903563  0.161558
Q2G179   33 1.24528 0.903563  0.161558
Q2G1L6   32 1.20755 0.903563  0.161558
Q2FXU4   32 1.20755 0.903563  0.161558
Q2G1E9   39 1.4717 0.903563  0.161558
Q2G232   38 1.43396 0.903563  0.161558
Q2FXH9   37 1.39623 0.903563  0.161558
Q2G0X3   21 0.792453 -1.27278  0.943444
Q2FXD0   38 1.43396 0.903563  0.161558
Q2G0G3   32 1.20755 0.903563  0.161558
Q2FWW3   42 1.58491 0.903563  0.161558
Q2FYG0   35 1.2963 0.903563  0.161558
Q2FZS9   28 1.03704 0.903563  0.161558
Q2FYS2   36 1.33333 0.903563  0.161558
Q2G2U4   20 0.740741 -1.27278  0.943444
Q2FWJ9   40 1.48148 0.903563  0.161558
Q2FWF0   37 1.37037 0.903563  0.161558
Q2FXR9   42 1.55556 0.903563  0.161558
Q2FZV7   35 1.2963 0.903563  0.161558
Q2G1W0   45 1.66667 0.903563  0.161558
Q2G2I0   36 1.33333 0.903563  0.161558
Q2G153   45 1.66667 0.903563  0.161558
Q2FWD7   37 1.37037 0.903563  0.161558
Q2FY15   37 1.37037 0.903563  0.161558
Q2FV54   27 1 0.903563  0.161558
Q2FZ74   45 1.66667 0.903563  0.161558
Q2FYV5   43 1.59259 0.903563  0.161558
Q2G2I1   30 1.11111 0.903563  0.161558
Q2FXZ6   34 1.25926 0.903563  0.161558
Q2G0U0   26 0.962963 -1.27278  0.943444
Q2G0Y6   37 1.37037 0.903563  0.161558
Q2FXJ0   40 1.48148 0.903563  0.161558
Q2FY43   44 1.6 0.903563  0.161558
Q2FWM1   21 0.763636 -1.27278  0.943444
Q2FVJ1   35 1.27273 0.903563  0.161558
Q2G0K3   34 1.23636 0.903563  0.161558
Q2FY66   41 1.49091 0.903563  0.161558
Q2FW99   28 1.01818 0.903563  0.161558
Q2FV10   38 1.38182 0.903563  0.161558
Q2FXJ5   43 1.56364 0.903563  0.161558
Q2FX69   19 0.690909 -1.27278  0.943444
Q2G0B2   34 1.23636 0.903563  0.161558
Q2FX14   43 1.56364 0.903563  0.161558
Q2FYD8   31 1.12727 0.903563  0.161558
Q2FWE5   34 1.23636 0.903563  0.161558
Q2G2A3   38 1.38182 0.903563  0.161558
Q2FZH8   34 1.23636 0.903563  0.161558
Q2FX51   37 1.34545 0.903563  0.161558
Q2FWE8   38 1.38182 0.903563  0.161558
Q2G088   46 1.67273 0.903563  0.161558
Q2G028   53 1.89286 0.903563  0.161558
Q2G1S3   41 1.46429 0.903563  0.161558
Q2FYN4   43 1.53571 0.903563  0.161558
Q2FX86   43 1.53571 0.903563  0.161558
Q2G2S8   28 1 0.903563  0.161558
Q2FUW8   36 1.28571 0.903563  0.161558
Q2FWD4   32 1.14286 0.903563  0.161558
Q2FVH6   38 1.35714 0.903563  0.161558
Q2G029   36 1.28571 0.903563  0.161558
Q2G1R5   38 1.35714 0.903563  0.161558
Q2FX65   9 0.321429 -1.27278  0.943444
Q2FZV6   42 1.5 0.903563  0.161558
Q2G1P1   37 1.32143 0.903563  0.161558
Q2FVU4   29 1.03571 0.903563  0.161558
Q2FVT5   39 1.39286 0.903563  0.161558
Q2G2H4   30 1.07143 0.903563  0.161558
Q2FZ58   40 1.42857 0.903563  0.161558
Q2FVJ2   36 1.28571 0.903563  0.161558
Q2FXW5   39 1.39286 0.903563  0.161558
Q2FWK1   44 1.57143 0.903563  0.161558
Q2G031   37 1.32143 0.903563  0.161558
Q2G0U1   40 1.42857 0.903563  0.161558
Q2FW46   36 1.28571 0.903563  0.161558
Q2FZY5   38 1.35714 0.903563  0.161558
Q2FZI5   39 1.36842 0.903563  0.161558
Q2FYR9   48 1.68421 0.903563  0.161558
Q2FZ92   31 1.08772 0.903563  0.161558
Q2G1D5   47 1.64912 0.903563  0.161558
Q2FXM2   35 1.22807 0.903563  0.161558
Q2FVM2   46 1.61404 0.903563  0.161558
Q2FZN2   34 1.19298 0.903563  0.161558
Q2G1U8   35 1.22807 0.903563  0.161558
Q2FVS7   42 1.47368 0.903563  0.161558
Q2FWB5   36 1.26316 0.903563  0.161558
Q2FXX1   43 1.50877 0.903563  0.161558
Q2G2J9   35 1.22807 0.903563  0.161558
Q2G0Y7   44 1.54386 0.903563  0.161558
Q2FW81   39 1.36842 0.903563  0.161558
Q2FWK3   39 1.36842 0.903563  0.161558
Q2FY34   42 1.47368 0.903563  0.161558
Q2FXF8   40 1.40351 0.903563  0.161558
Q2FXI9   35 1.22807 0.903563  0.161558
Q05615   34 1.17241 0.903563  0.161558
Q2FUW4   31 1.06897 0.903563  0.161558
Q2FVF4   48 1.65517 0.903563  0.161558
Q2FWI3   41 1.41379 0.903563  0.161558
Q2FWG8   45 1.55172 0.903563  0.161558
Q2G0R0   31 1.06897 0.903563  0.161558
Q2G0I4   34 1.17241 0.903563  0.161558
Q2FV67   39 1.34483 0.903563  0.161558
Q2G091   35 1.2069 0.903563  0.161558
Q2G1U1   33 1.13793 0.903563  0.161558
Q2FUX7   44 1.51724 0.903563  0.161558
Q2FY51   37 1.27586 0.903563  0.161558
Q2FYP2   35 1.2069 0.903563  0.161558
Q2G0F8   32 1.10345 0.903563  0.161558
Q2FXH5   38 1.31034 0.903563  0.161558
Q2G193   35 1.2069 0.903563  0.161558
Q2FWD6   34 1.17241 0.903563  0.161558
Q2FZ98   42 1.42373 0.903563  0.161558
Q2FYQ2   30 1.01695 0.903563  0.161558
Q2FWL5   31 1.05085 0.903563  0.161558
Q2FV16   35 1.18644 0.903563  0.161558
Q2FWX9   39 1.32203 0.903563  0.161558
Q2G1J0   40 1.35593 0.903563  0.161558
Q2G235   36 1.22034 0.903563  0.161558
Q2FXK1   30 1.01695 0.903563  0.161558
Q2FWF4   34 1.15254 0.903563  0.161558
Q2FZC8   37 1.25424 0.903563  0.161558
Q2FZQ4   33 1.11864 0.903563  0.161558
O52582   45 1.52542 0.903563  0.161558
Q2FZI6   34 1.15254 0.903563  0.161558
Q2FUW7   31 1.05085 0.903563  0.161558
Q2G2M9   33 1.11864 0.903563  0.161558
Q2FZD0   31 1.05085 0.903563  0.161558
Q2FWK7   45 1.52542 0.903563  0.161558
Q2FWU4   21 0.711864 -1.27278  0.943444
Q2FUX4   33 1.11864 0.903563  0.161558
Q2G2V3   43 1.45763 0.903563  0.161558
O05204   33 1.11864 0.903563  0.161558
Q2FYC2   35 1.16667 0.903563  0.161558
Q2FZP6   33 1.1 0.903563  0.161558
Q2G0L2   40 1.33333 0.903563  0.161558
Q2FZV1   19 0.633333 -1.27278  0.943444
Q2FVQ5   38 1.26667 0.903563  0.161558
Q2FZW6   44 1.46667 0.903563  0.161558
Q2FZI3   34 1.13333 0.903563  0.161558
Q2G219   30 1 0.903563  0.161558
Q2FZR2   36 1.2 0.903563  0.161558
Q2FXZ2   37 1.23333 0.903563  0.161558
Q2FYC6   39 1.3 0.903563  0.161558
Q2FYZ5   41 1.34426 0.903563  0.161558
Q2FWN4   36 1.18033 0.903563  0.161558
Q2G221   26 0.852459 -1.27278  0.943444
Q2FZX5   50 1.63934 0.903563  0.161558
Q2FUW3   35 1.14754 0.903563  0.161558
Q2G2H3   35 1.14754 0.903563  0.161558
Q2FY08   34 1.11475 0.903563  0.161558
Q2FXU5   31 1.01639 0.903563  0.161558
Q2G1F8   33 1.08197 0.903563  0.161558
Q2FYW4   52 1.70492 0.903563  0.161558
Q2G142   28 0.918033 -1.27278  0.943444
Q2G1U3   33 1.08197 0.903563  0.161558
Q2FZ18   36 1.18033 0.903563  0.161558
Q2FV24   37 1.21311 0.903563  0.161558
Q2G1C2   30 0.983607 -1.27278  0.943444
Q2FYZ4   41 1.34426 0.903563  0.161558
Q2FWT4   35 1.14754 0.903563  0.161558
Q2FUX1   34 1.11475 0.903563  0.161558
Q2FZG9   37 1.19355 0.903563  0.161558
Q2FVC1   35 1.12903 0.903563  0.161558
Q2FYT3   34 1.09677 0.903563  0.161558
Q2FY82   40 1.29032 0.903563  0.161558
Q2FV02   37 1.19355 0.903563  0.161558
Q2FXJ2   35 1.12903 0.903563  0.161558
Q2FZ02   36 1.16129 0.903563  0.161558
Q2G0L3   39 1.25806 0.903563  0.161558
Q2FZH5   44 1.41935 0.903563  0.161558
Q2FWH4   36 1.16129 0.903563  0.161558
Q2FW49   34 1.09677 0.903563  0.161558
Q93T05   31 1 0.903563  0.161558
Q2FX73   39 1.25806 0.903563  0.161558
Q2G239   32 1.01587 0.903563  0.161558
Q2G121   39 1.2381 0.903563  0.161558
Q2FY11   35 1.11111 0.903563  0.161558
Q2FV11   36 1.14286 0.903563  0.161558
Q2FZ05   41 1.30159 0.903563  0.161558
Q2G253   37 1.1746 0.903563  0.161558
Q2FW98   27 0.857143 -1.27278  0.943444
Q2G205   42 1.33333 0.903563  0.161558
Q2FVE7   34 1.07937 0.903563  0.161558
Q2FYD0   31 0.984127 -1.27278  0.943444
Q2FZ19   33 1.04762 0.903563  0.161558
Q2G1C7   40 1.26984 0.903563  0.161558
Q2FV60   37 1.1746 0.903563  0.161558
Q2FY64   38 1.20635 0.903563  0.161558
Q2FZI9   33 1.04762 0.903563  0.161558
Q2FV57   43 1.34375 0.903563  0.161558
Q2FXA5   40 1.25 0.903563  0.161558
Q2G2U8   17 0.53125 -1.27278  0.943444
Q2FZP0   37 1.15625 0.903563  0.161558
Q2FZL7   38 1.1875 0.903563  0.161558
Q2FZR3   38 1.1875 0.903563  0.161558
Q2FWA0   36 1.125 0.903563  0.161558
Q2G090   37 1.15625 0.903563  0.161558
Q2G1H0   33 1.01538 0.903563  0.161558
Q2FZP4   44 1.35385 0.903563  0.161558
Q2FUX0   27 0.830769 -1.27278  0.943444
Q2FV86   32 0.984615 -1.27278  0.943444
Q2FV14   43 1.32308 0.903563  0.161558
Q2FUT2   37 1.13846 0.903563  0.161558
Q2FZ64   30 0.923077 -1.27278  0.943444
Q2FUW1   25 0.757576 -1.27278  0.943444
Q2FWI0   36 1.09091 0.903563  0.161558
Q2G2K5   48 1.45455 0.903563  0.161558
Q2FWK6   43 1.30303 0.903563  0.161558
Q2G0T9   44 1.33333 0.903563  0.161558
Q2G078   38 1.15152 0.903563  0.161558
Q2G1P3   36 1.09091 0.903563  0.161558
Q2G274   38 1.13433 0.903563  0.161558
Q2FZD4   40 1.19403 0.903563  0.161558
Q2FYS5   36 1.07463 0.903563  0.161558
Q2G1K5   35 1.04478 0.903563  0.161558
Q2G1L5   34 1.01493 0.903563  0.161558
Q2G1M9   37 1.10448 0.903563  0.161558
Q2FX67   27 0.80597 -1.27278  0.943444
Q2FZ32   31 0.925373 -1.27278  0.943444
Q2FWH7   24 0.716418 -1.27278  0.943444
Q2FXT8   35 1.02941 0.903563  0.161558
Q2FUQ3   37 1.08824 0.903563  0.161558
Q2G1Y6   42 1.23529 0.903563  0.161558
Q2FX68   27 0.794118 -1.27278  0.943444
Q2FWD1   39 1.14706 0.903563  0.161558
Q2FUZ8   35 1.02941 0.903563  0.161558
Q2G1F5   37 1.08824 0.903563  0.161558
Q2G2T6   31 0.911765 -1.27278  0.943444
Q2FYD2   30 0.882353 -1.27278  0.943444
Q2FYA1   38 1.11765 0.903563  0.161558
Q2FY21   31 0.911765 -1.27278  0.943444
Q2FZD3   30 0.882353 -1.27278  0.943444
Q2G1Z4   36 1.05882 0.903563  0.161558
Q2G0S3   36 1.04348 0.903563  0.161558
Q2FVQ3   35 1.01449 0.903563  0.161558
Q2G2J4   32 0.927536 -1.27278  0.943444
Q2G2B8   28 0.811594 -1.27278  0.943444
Q2G0L5   18 0.521739 -1.27278  0.943444
Q2FW72   36 1.04348 0.903563  0.161558
Q2FYT8   42 1.21739 0.903563  0.161558
Q2FXM9   41 1.18841 0.903563  0.161558
Q2G1Y0   36 1.04348 0.903563  0.161558
Q2G2D0   35 1.01449 0.903563  0.161558
Q2G2M2   33 0.956522 -1.27278  0.943444
Q2G1B7   32 0.927536 -1.27278  0.943444
Q2G1B8   33 0.956522 -1.27278  0.943444
Q2G0M6   42 1.21739 0.903563  0.161558
Q2G1D8   46 1.31429 0.903563  0.161558
Q2FV70   31 0.885714 -1.27278  0.943444
Q2FV72   36 1.02857 0.903563  0.161558
Q2FVB2   47 1.34286 0.903563  0.161558
Q2G122   38 1.08571 0.903563  0.161558
Q2G1W2   39 1.09859 0.903563  0.161558
Q2FWW1   24 0.676056 -1.27278  0.943444
Q2G1F4   36 1.01408 0.903563  0.161558
Q2G093   39 1.09859 0.903563  0.161558
Q2FXY7   33 0.929577 -1.27278  0.943444
Q2G1C6   37 1.04225 0.903563  0.161558
Q2FZ20   32 0.901408 -1.27278  0.943444
O50581   31 0.861111 -1.27278  0.943444
Q2G1N1   36 1 0.903563  0.161558
Q2G188   29 0.794521 -1.27278  0.943444
Q2G296   40 1.09589 0.903563  0.161558
Q2G2E9   39 1.06849 0.903563  0.161558
Q2G294   36 0.986301 -1.27278  0.943444
Q2FWJ5   37 1.0137 0.903563  0.161558
Q2FW03   31 0.837838 -1.27278  0.943444
Q2G0N1   30 0.810811 -1.27278  0.943444
Q2FZJ0   39 1.05405 0.903563  0.161558
Q2FYZ9   30 0.810811 -1.27278  0.943444
Q2FV74   30 0.810811 -1.27278  0.943444
Q2FXP7   31 0.837838 -1.27278  0.943444
Q2FXU1   28 0.756757 -1.27278  0.943444
Q2G1M8   35 0.945946 -1.27278  0.943444
Q2FXY4   36 0.972973 -1.27278  0.943444
Q2FZ94   29 0.773333 -1.27278  0.943444
Q2FYI0   30 0.789474 -1.27278  0.943444
Q2FXT9   28 0.736842 -1.27278  0.943444
Q2G0D2   32 0.831169 -1.27278  0.943444
Q2FYB7   33 0.857143 -1.27278  0.943444
Q2FVN8   35 0.909091 -1.27278  0.943444
Q2FZ49   27 0.701299 -1.27278  0.943444
Q2FUW6   33 0.857143 -1.27278  0.943444
Q2G1P7   35 0.909091 -1.27278  0.943444
Q2FW70   44 1.12821 0.903563  0.161558
Q2G0W1   34 0.871795 -1.27278  0.943444
Q2G024   29 0.74359 -1.27278  0.943444
Q2G1G8   33 0.846154 -1.27278  0.943444
Q2G1R9   33 0.846154 -1.27278  0.943444
O06446   35 0.897436 -1.27278  0.943444
Q2G1C9   37 0.948718 -1.27278  0.943444
Q2FXV8   35 0.886076 -1.27278  0.943444
Q2G0P5   28 0.708861 -1.27278  0.943444
Q2FV64   36 0.9 -1.27278  0.943444
Q2FV87   32 0.790123 -1.27278  0.943444
Q2G1K9   30 0.731707 -1.27278  0.943444
Q2G266   31 0.756098 -1.27278  0.943444
Q59801   32 0.771084 -1.27278  0.943444
Q2FXH2   33 0.795181 -1.27278  0.943444
Q53727   31 0.738095 -1.27278  0.943444
Q2G2Q0   30 0.714286 -1.27278  0.943444
Q2FZD8   27 0.635294 -1.27278  0.943444
Q2FYS4   30 0.705882 -1.27278  0.943444
Q2G1G2   33 0.776471 -1.27278  0.943444
Q2FXV9   28 0.651163 -1.27278  0.943444
Q2G0L4   13 0.302326 -1.27278  0.943444
Q2FXR8   31 0.72093 -1.27278  0.943444
Q2FYJ0   31 0.72093 -1.27278  0.943444
Q2FZS8   31 0.712644 -1.27278  0.943444
Q2FXN9   27 0.606742 -1.27278  0.943444
Q2FYM1   37 0.831461 -1.27278  0.943444
Q2FVZ5   29 0.651685 -1.27278  0.943444
Q2FVL8   28 0.622222 -1.27278  0.943444
Q2FZ40   32 0.711111 -1.27278  0.943444
Q2FYH5   30 0.659341 -1.27278  0.943444
Q2FXB3   32 0.688172 -1.27278  0.943444
Q2FYS9   32 0.673684 -1.27278  0.943444
Q2G1Q4   31 0.652632 -1.27278  0.943444
Q2FVC3   26 0.547368 -1.27278  0.943444
Q2G046   28 0.583333 -1.27278  0.943444
Q2FWU3   22 0.458333 -1.27278  0.943444
Q2FZ72   33 0.6875 -1.27278  0.943444
Q2FZ82   26 0.541667 -1.27278  0.943444
Q9F1K0   31 0.626263 -1.27278  0.943444
Q2FVV9   32 0.621359 -1.27278  0.943444
Q2FZT6   23 0.442308 -1.27278  0.943444
Q2FWU5   20 0.384615 -1.27278  0.943444
Q2FYC8   25 0.47619 -1.27278  0.943444
Q2FZK7   24 0.448598 -1.27278  0.943444
Q2G2C1   30 0.560748 -1.27278  0.943444
Q2FZT5   26 0.472727 -1.27278  0.943444
Q2G0R8   29 0.522523 -1.27278  0.943444
Q2FW95   22 0.396396 -1.27278  0.943444
Q2G0N5   33 0.573913 -1.27278  0.943444
P47768   26 0.444444 -1.27278  0.943444
Q2FXH4   29 0.491525 -1.27278  0.943444
Q2FVM1   27 0.457627 -1.27278  0.943444
```
