## Supplementary Data 3 for "Mining folded proteomes in the era of accurate structure prediction": PF10923.output

```
# cudaSaTabsearch LTYPE = T LORDER = F LSOLN = F
# QUERY ID = PF10923 
# DBFILE = ./tableaux.ascii.DB                                                             
Q2G0V6   0 0 -1.27278 0.943444
Q2G075   0 0 -1.27278 0.943444
Q2G083   0 0 -1.27278 0.943444
Q2FZN3   0 0 -1.27278 0.943444
Q2FY90   0 0 -1.27278 0.943444
Q2FX91   0 0 -1.27278 0.943444
Q2FX54   0 0 -1.27278 0.943444
Q2FYQ4   0 0 -1.27278 0.943444
Q2G284   0 0 -1.27278 0.943444
Q2G0S4   0 0 -1.27278 0.943444
Q2FWM3   0 0 -1.27278 0.943444
Q2FX81   0 0 -1.27278 0.943444
Q2FXC6   0 0 -1.27278 0.943444
Q2FWJ7   0 0 -1.27278 0.943444
Q2FYJ9   0 0 -1.27278 0.943444
Q2G2E6   0 0 -1.27278 0.943444
Q2FWV0   0 0 -1.27278 0.943444
Q2FZC3   0 0 -1.27278 0.943444
Q2FVH9   0 0 -1.27278 0.943444
Q2FXQ5   0 0 -1.27278 0.943444
Q2FZU4   0 0 -1.27278 0.943444
Q2FYF8   0 0 -1.27278 0.943444
Q2FUR4   0 0 -1.27278 0.943444
Q2FYI2   0 0 -1.27278 0.943444
Q2FYY2   0 0 -1.27278 0.943444
Q2FW58   0 0 -1.27278 0.943444
P0C7Z3   0 0 -1.27278 0.943444
Q2G0T2   0 0 -1.27278 0.943444
Q2G1G9   0 0 -1.27278 0.943444
Q2FVJ0   0 0 -1.27278 0.943444
Q2FZ80   0 0 -1.27278 0.943444
Q2G1R4   0 0 -1.27278 0.943444
Q2FW02   0 0 -1.27278 0.943444
Q2G1X3   0 0 -1.27278 0.943444
Q2FWW4   0 0 -1.27278 0.943444
Q2FZE1   0 0 -1.27278 0.943444
Q2FY31   0 0 -1.27278 0.943444
Q2G018   0 0 -1.27278 0.943444
Q2FZI0   0 0 -1.27278 0.943444
Q2FUZ7   0 0 -1.27278 0.943444
Q2G250   0 0 -1.27278 0.943444
Q2FWU8   0 0 -1.27278 0.943444
Q2FYX5   0 0 -1.27278 0.943444
Q2FZY2   0 0 -1.27278 0.943444
Q2FZX8   0 0 -1.27278 0.943444
Q2FUY8   0 0 -1.27278 0.943444
Q2FV73   0 0 -1.27278 0.943444
Q2G0C5   0 0 -1.27278 0.943444
Q2FZ52   0 0 -1.27278 0.943444
Q2FVK6   0 0 -1.27278 0.943444
Q2G0Z3   0 0 -1.27278 0.943444
Q2FZJ8   0 0 -1.27278 0.943444
Q2FY57   0 0 -1.27278 0.943444
Q2G0W3   0 0 -1.27278 0.943444
Q2G0I2   0 0 -1.27278 0.943444
Q2FYX1   0 0 -1.27278 0.943444
Q2G0H2   0 0 -1.27278 0.943444
Q2FWJ8   0 0 -1.27278 0.943444
Q2FWZ7   0 0 -1.27278 0.943444
Q2FV04   0 0 -1.27278 0.943444
Q2G0H6   0 0 -1.27278 0.943444
Q2G291   0 0 -1.27278 0.943444
Q2G1A7   0 0 -1.27278 0.943444
Q2FVS8   0 0 -1.27278 0.943444
Q2FZ26   0 0 -1.27278 0.943444
Q2FXJ3   0 0 -1.27278 0.943444
Q2G231   0 0 -1.27278 0.943444
Q2G2N0   0 0 -1.27278 0.943444
Q2G2I2   0 0 -1.27278 0.943444
Q2FYU3   0 0 -1.27278 0.943444
Q2FWY5   0 0 -1.27278 0.943444
Q2G2E3   0 0 -1.27278 0.943444
Q2FV09   0 0 -1.27278 0.943444
Q2FX72   0 0 -1.27278 0.943444
Q2FWA3   0 0 -1.27278 0.943444
Q2FWF2   0 0 -1.27278 0.943444
Q2G0E4   0 0 -1.27278 0.943444
Q2G251   0 0 -1.27278 0.943444
P0C818   0 0 -1.27278 0.943444
Q2FXQ2   0 0 -1.27278 0.943444
Q2FXD4   0 0 -1.27278 0.943444
Q2G014   0 0 -1.27278 0.943444
Q2FWI9   0 0 -1.27278 0.943444
Q2FX79   0 0 -1.27278 0.943444
Q2FVP7   0 0 -1.27278 0.943444
Q2FZN4   0 0 -1.27278 0.943444
Q2FWU6   0 0 -1.27278 0.943444
Q2G2Y1   0 0 -1.27278 0.943444
Q2FYF6   0 0 -1.27278 0.943444
Q2FXK0   0 0 -1.27278 0.943444
Q2FVI9   0 0 -1.27278 0.943444
Q2G246   0 0 -1.27278 0.943444
Q2G053   0 0 -1.27278 0.943444
Q2FWK8   0 0 -1.27278 0.943444
Q2FXL8   0 0 -1.27278 0.943444
Q2G0Q4   0 0 -1.27278 0.943444
Q2FVB7   0 0 -1.27278 0.943444
Q2FYD6   0 0 -1.27278 0.943444
Q2FXK9   0 0 -1.27278 0.943444
Q2FV78   0 0 -1.27278 0.943444
Q2FXG4   0 0 -1.27278 0.943444
Q2G0C8   0 0 -1.27278 0.943444
Q2FWU9   0 0 -1.27278 0.943444
Q2FUX2   0 0 -1.27278 0.943444
Q2FYI8   0 0 -1.27278 0.943444
Q2FXA1   0 0 -1.27278 0.943444
Q2FV49   0 0 -1.27278 0.943444
Q2G1S0   0 0 -1.27278 0.943444
Q2G0G0   0 0 -1.27278 0.943444
P0C805   0 0 -1.27278 0.943444
Q2FWV9   0 0 -1.27278 0.943444
Q2G152   0 0 -1.27278 0.943444
Q2FX48   0 0 -1.27278 0.943444
Q2FXS5   0 0 -1.27278 0.943444
Q2FWL4   0 0 -1.27278 0.943444
P0C7Y1   0 0 -1.27278 0.943444
Q2FXA2   0 0 -1.27278 0.943444
Q2FY96   0 0 -1.27278 0.943444
Q2FVJ3   0 0 -1.27278 0.943444
Q2FZ24   0 0 -1.27278 0.943444
Q2G1X4   0 0 -1.27278 0.943444
Q2FYM6   0 0 -1.27278 0.943444
Q2FWX6   0 0 -1.27278 0.943444
Q2G1D2   0 0 -1.27278 0.943444
Q2FWC0   0 0 -1.27278 0.943444
Q2FZG7   0 0 -1.27278 0.943444
Q2G2P1   0 0 -1.27278 0.943444
Q2G1M4   0 0 -1.27278 0.943444
Q2FX29   0 0 -1.27278 0.943444
Q2FUZ3   0 0 -1.27278 0.943444
Q2FVZ9   0 0 -1.27278 0.943444
Q2G2N3   0 0 -1.27278 0.943444
Q2G237   0 0 -1.27278 0.943444
Q2FXN5   0 0 -1.27278 0.943444
Q2FYP7   0 0 -1.27278 0.943444
Q2FWC8   0 0 -1.27278 0.943444
Q2G209   0 0 -1.27278 0.943444
Q2FXX7   0 0 -1.27278 0.943444
Q2FV05   0 0 -1.27278 0.943444
Q2FWM8   0 0 -1.27278 0.943444
Q2FV00   0 0 -1.27278 0.943444
Q2FZF2   0 0 -1.27278 0.943444
Q2FV80   0 0 -1.27278 0.943444
Q2FZZ7   0 0 -1.27278 0.943444
Q2FWH8   0 0 -1.27278 0.943444
Q2FVS5   0 0 -1.27278 0.943444
Q2FWY0   0 0 -1.27278 0.943444
Q2FZM3   0 0 -1.27278 0.943444
Q2FZW8   0 0 -1.27278 0.943444
Q2FVY7   0 0 -1.27278 0.943444
Q2FXJ1   0 0 -1.27278 0.943444
Q2G0T7   0 0 -1.27278 0.943444
Q2FW40   0 0 -1.27278 0.943444
Q2FYU9   0 0 -1.27278 0.943444
Q2FUR0   0 0 -1.27278 0.943444
Q2G215   0 0 -1.27278 0.943444
Q2G169   0 0 -1.27278 0.943444
Q2G034   0 0 -1.27278 0.943444
Q2FUV8   2 0.16 -1.27278 0.943444
Q2FW44   2 0.16 -1.27278 0.943444
Q2FYJ8   0 0 -1.27278 0.943444
Q2FVR6   2 0.16 -1.27278 0.943444
Q2G183   2 0.16 -1.27278 0.943444
Q2G0S1   2 0.16 -1.27278 0.943444
Q2FX83   0 0 -1.27278 0.943444
Q2FYF7   2 0.16 -1.27278 0.943444
Q2G166   0 0 -1.27278 0.943444
Q2FX20   2 0.16 -1.27278 0.943444
Q2G020   2 0.16 -1.27278 0.943444
Q2FVC0   2 0.16 -1.27278 0.943444
Q2FVD1   0 0 -1.27278 0.943444
Q2FWH1   2 0.16 -1.27278 0.943444
Q2FYX2   1 0.08 -1.27278 0.943444
Q2FZB5   2 0.16 -1.27278 0.943444
Q2G0G8   2 0.16 -1.27278 0.943444
P0A0I4   2 0.16 -1.27278 0.943444
Q2G2C6   2 0.16 -1.27278 0.943444
Q2FVB1   2 0.16 -1.27278 0.943444
Q2FYN1   2 0.16 -1.27278 0.943444
Q2FV79   2 0.16 -1.27278 0.943444
Q2FVU9   2 0.16 -1.27278 0.943444
Q2G0W5   1 0.08 -1.27278 0.943444
Q2FW60   1 0.08 -1.27278 0.943444
Q2G269   1 0.08 -1.27278 0.943444
Q2FZS1   2 0.16 -1.27278 0.943444
Q2G1Y3   2 0.16 -1.27278 0.943444
Q2FWA4   0 0 -1.27278 0.943444
Q2G0C0   2 0.16 -1.27278 0.943444
Q2G2J6   0 0 -1.27278 0.943444
Q2G1R2   2 0.16 -1.27278 0.943444
Q2FXY8   2 0.16 -1.27278 0.943444
Q2FYL2   2 0.16 -1.27278 0.943444
Q2FYS3   0 0 -1.27278 0.943444
Q2FXS0   2 0.16 -1.27278 0.943444
Q2FWA7   0 0 -1.27278 0.943444
Q2FWV8   2 0.16 -1.27278 0.943444
Q2G279   2 0.16 -1.27278 0.943444
Q2FYB5   2 0.16 -1.27278 0.943444
Q2G175   1 0.08 -1.27278 0.943444
Q2FZ07   2 0.16 -1.27278 0.943444
Q2FVG7   2 0.16 -1.27278 0.943444
Q2G2P3   2 0.16 -1.27278 0.943444
Q2FZA3   2 0.16 -1.27278 0.943444
Q2FYE1   1 0.08 -1.27278 0.943444
Q2G2F8   0 0 -1.27278 0.943444
Q2FWS8   0 0 -1.27278 0.943444
Q2FXD8   2 0.16 -1.27278 0.943444
Q2FX46   2 0.16 -1.27278 0.943444
Q2FYB4   2 0.16 -1.27278 0.943444
Q2FYC0   2 0.16 -1.27278 0.943444
Q2FUY5   2 0.16 -1.27278 0.943444
Q2FYF2   0 0 -1.27278 0.943444
Q2G0R4   1 0.08 -1.27278 0.943444
Q2G1L1   1 0.08 -1.27278 0.943444
Q2FYB0   2 0.16 -1.27278 0.943444
Q2FWW5   2 0.16 -1.27278 0.943444
Q2FX04   2 0.16 -1.27278 0.943444
Q2FV33   2 0.16 -1.27278 0.943444
Q2FUX6   2 0.16 -1.27278 0.943444
Q2FVP5   0 0 -1.27278 0.943444
Q2G0W7   2 0.16 -1.27278 0.943444
Q2FXV1   1 0.08 -1.27278 0.943444
Q2G096   1 0.08 -1.27278 0.943444
Q2FV68   2 0.16 -1.27278 0.943444
Q2FVY6   2 0.16 -1.27278 0.943444
Q2FYY0   2 0.16 -1.27278 0.943444
Q2G005   2 0.16 -1.27278 0.943444
Q2G2B4   1 0.08 -1.27278 0.943444
Q2FVZ7   2 0.16 -1.27278 0.943444
Q2FW55   1 0.08 -1.27278 0.943444
Q2FV92   2 0.16 -1.27278 0.943444
Q2FYV9   2 0.16 -1.27278 0.943444
Q2FW74   2 0.16 -1.27278 0.943444
Q2FVK9   2 0.16 -1.27278 0.943444
Q2FZA4   2 0.16 -1.27278 0.943444
Q2FV25   0 0 -1.27278 0.943444
Q2FYG8   2 0.16 -1.27278 0.943444
Q2G216   2 0.16 -1.27278 0.943444
Q2FZ69   1 0.08 -1.27278 0.943444
Q2FV97   2 0.16 -1.27278 0.943444
Q2FZ95   2 0.16 -1.27278 0.943444
Q2FZN8   1 0.08 -1.27278 0.943444
Q2FZG2   2 0.16 -1.27278 0.943444
Q2G259   2 0.16 -1.27278 0.943444
Q2FYB6   2 0.16 -1.27278 0.943444
Q2FZD1   2 0.16 -1.27278 0.943444
Q2FYT6   2 0.16 -1.27278 0.943444
Q2G0Y2   2 0.16 -1.27278 0.943444
Q2FWZ1   2 0.16 -1.27278 0.943444
Q2FVC8   2 0.16 -1.27278 0.943444
Q2G2H1   2 0.16 -1.27278 0.943444
Q2FY47   1 0.08 -1.27278 0.943444
Q2FX78   2 0.16 -1.27278 0.943444
Q2FX47   2 0.16 -1.27278 0.943444
Q2FZA7   1 0.08 -1.27278 0.943444
Q2FV32   2 0.16 -1.27278 0.943444
Q2FYE6   0 0 -1.27278 0.943444
Q2FZ41   2 0.16 -1.27278 0.943444
Q2FYG3   2 0.16 -1.27278 0.943444
Q2FX01   0 0 -1.27278 0.943444
Q2FXU6   2 0.16 -1.27278 0.943444
Q2FYL7   1 0.08 -1.27278 0.943444
Q2FWQ3   1 0.08 -1.27278 0.943444
Q2FZY9   1 0.08 -1.27278 0.943444
Q2FV50   2 0.16 -1.27278 0.943444
Q2FUY7   2 0.16 -1.27278 0.943444
Q2FXP6   2 0.16 -1.27278 0.943444
Q2G1S9   2 0.16 -1.27278 0.943444
Q2FX18   2 0.16 -1.27278 0.943444
Q2FYU0   0 0 -1.27278 0.943444
Q2FXZ7   5 0.384615 -1.27278 0.943444
Q2G051   4 0.307692 -1.27278 0.943444
Q2FWS3   3 0.230769 -1.27278 0.943444
Q2FW14   3 0.230769 -1.27278 0.943444
Q2FYD7   4 0.307692 -1.27278 0.943444
Q9RQP8   4 0.307692 -1.27278 0.943444
Q2FZK2   4 0.307692 -1.27278 0.943444
Q2FWI7   5 0.384615 -1.27278 0.943444
Q2G182   4 0.307692 -1.27278 0.943444
Q2FYT7   6 0.461538 -1.27278 0.943444
Q2FV46   4 0.307692 -1.27278 0.943444
Q2FY58   2 0.153846 -1.27278 0.943444
Q2FX06   2 0.153846 -1.27278 0.943444
Q2FZH0   3 0.230769 -1.27278 0.943444
Q2FUZ4   2 0.153846 -1.27278 0.943444
Q2G102   4 0.307692 -1.27278 0.943444
Q2G1R8   3 0.230769 -1.27278 0.943444
Q2G2J1   4 0.307692 -1.27278 0.943444
Q2FX71   4 0.307692 -1.27278 0.943444
Q2FUZ5   0 0 -1.27278 0.943444
Q2FYP5   2 0.153846 -1.27278 0.943444
Q2G048   0 0 -1.27278 0.943444
Q2FUQ0   4 0.307692 -1.27278 0.943444
Q2FWS7   2 0.153846 -1.27278 0.943444
Q2FV65   2 0.153846 -1.27278 0.943444
Q2G125   2 0.153846 -1.27278 0.943444
Q2FYT2   2 0.153846 -1.27278 0.943444
Q2FVH7   2 0.153846 -1.27278 0.943444
Q2G127   4 0.307692 -1.27278 0.943444
Q2FYI5   2 0.153846 -1.27278 0.943444
Q2FYX4   1 0.0769231 -1.27278 0.943444
Q2G0M3   3 0.230769 -1.27278 0.943444
Q2FW87   4 0.307692 -1.27278 0.943444
Q2G211   1 0.0769231 -1.27278 0.943444
Q2FXR5   2 0.153846 -1.27278 0.943444
Q2FWR5   6 0.461538 -1.27278 0.943444
Q2FYD5   4 0.307692 -1.27278 0.943444
Q2FY94   2 0.153846 -1.27278 0.943444
Q2G2W8   4 0.307692 -1.27278 0.943444
Q2FZL9   2 0.153846 -1.27278 0.943444
Q2FYT9   4 0.307692 -1.27278 0.943444
Q2FX44   5 0.384615 -1.27278 0.943444
Q2FXB2   2 0.153846 -1.27278 0.943444
Q2FVF6   3 0.230769 -1.27278 0.943444
Q2G2F6   2 0.153846 -1.27278 0.943444
Q2G2C3   4 0.307692 -1.27278 0.943444
Q2FYA5   5 0.384615 -1.27278 0.943444
Q2FYB1   4 0.307692 -1.27278 0.943444
Q2G011   4 0.307692 -1.27278 0.943444
Q2FV29   2 0.153846 -1.27278 0.943444
Q2FVW1   5 0.384615 -1.27278 0.943444
Q2FYA4   5 0.384615 -1.27278 0.943444
Q2FY26   3 0.230769 -1.27278 0.943444
Q2FXC1   4 0.307692 -1.27278 0.943444
Q2G2T0   5 0.384615 -1.27278 0.943444
Q2FY62   1 0.0769231 -1.27278 0.943444
Q2G2K4   4 0.307692 -1.27278 0.943444
Q2FW65   4 0.307692 -1.27278 0.943444
Q2FY05   2 0.153846 -1.27278 0.943444
Q2FV96   2 0.153846 -1.27278 0.943444
Q2G1S7   2 0.153846 -1.27278 0.943444
Q2FWS9   3 0.230769 -1.27278 0.943444
Q2G180   4 0.307692 -1.27278 0.943444
Q2G0L6   4 0.307692 -1.27278 0.943444
Q2G189   1 0.0769231 -1.27278 0.943444
Q2FYD9   2 0.153846 -1.27278 0.943444
Q2FWM6   2 0.153846 -1.27278 0.943444
Q2FXA6   1 0.0769231 -1.27278 0.943444
Q2G0U8   4 0.307692 -1.27278 0.943444
Q2FXD9   2 0.153846 -1.27278 0.943444
Q2FWF9   0 0 -1.27278 0.943444
Q2FXS3   4 0.307692 -1.27278 0.943444
Q2FXX6   4 0.307692 -1.27278 0.943444
Q2FWU2   4 0.307692 -1.27278 0.943444
Q2FXD5   4 0.307692 -1.27278 0.943444
Q2FZK8   2 0.153846 -1.27278 0.943444
Q2FV15   3 0.230769 -1.27278 0.943444
Q2FZZ5   4 0.307692 -1.27278 0.943444
Q2FW48   4 0.307692 -1.27278 0.943444
Q2FYB3   2 0.153846 -1.27278 0.943444
Q2FWT5   4 0.307692 -1.27278 0.943444
Q2FVH4   4 0.307692 -1.27278 0.943444
Q2FWP4   4 0.307692 -1.27278 0.943444
Q2FYX9   5 0.384615 -1.27278 0.943444
Q2G1U7   2 0.153846 -1.27278 0.943444
Q2FXY6   3 0.230769 -1.27278 0.943444
Q2FYT1   4 0.307692 -1.27278 0.943444
Q2G244   4 0.307692 -1.27278 0.943444
Q2FX30   2 0.153846 -1.27278 0.943444
Q2FVZ3   3 0.230769 -1.27278 0.943444
Q2FWP5   2 0.153846 -1.27278 0.943444
Q2FX41   3 0.230769 -1.27278 0.943444
Q2G2R5   4 0.307692 -1.27278 0.943444
Q2G2S3   5 0.37037 -1.27278 0.943444
Q2G004   3 0.222222 -1.27278 0.943444
Q2FWV1   6 0.444444 -1.27278 0.943444
Q2G003   5 0.37037 -1.27278 0.943444
Q2FZV3   4 0.296296 -1.27278 0.943444
Q2G026   6 0.444444 -1.27278 0.943444
Q2FXG7   4 0.296296 -1.27278 0.943444
Q2FYL8   2 0.148148 -1.27278 0.943444
Q2FZB6   2 0.148148 -1.27278 0.943444
Q2FZE4   6 0.444444 -1.27278 0.943444
Q2FX11   6 0.444444 -1.27278 0.943444
Q2G0Y3   7 0.518519 -1.27278 0.943444
Q2FZW7   3 0.222222 -1.27278 0.943444
Q2FX21   6 0.444444 -1.27278 0.943444
Q2G092   5 0.37037 -1.27278 0.943444
Q2FZB7   4 0.296296 -1.27278 0.943444
Q2G0J9   6 0.444444 -1.27278 0.943444
Q2G1X2   3 0.222222 -1.27278 0.943444
Q2FZD6   5 0.37037 -1.27278 0.943444
Q2FW67   6 0.444444 -1.27278 0.943444
Q2G111   4 0.296296 -1.27278 0.943444
Q2G2Y4   3 0.222222 -1.27278 0.943444
Q2FY38   5 0.37037 -1.27278 0.943444
Q2FWJ0   6 0.444444 -1.27278 0.943444
Q2G2T5   5 0.37037 -1.27278 0.943444
Q2FVG6   2 0.148148 -1.27278 0.943444
Q2G1V8   5 0.37037 -1.27278 0.943444
Q2G1L0   3 0.222222 -1.27278 0.943444
Q2FXD6   7 0.518519 -1.27278 0.943444
P0C948   4 0.296296 -1.27278 0.943444
Q2G1M2   4 0.296296 -1.27278 0.943444
Q2FVW8   3 0.222222 -1.27278 0.943444
Q2FX24   4 0.296296 -1.27278 0.943444
Q2FWS4   5 0.37037 -1.27278 0.943444
Q2FYQ3   2 0.148148 -1.27278 0.943444
Q2G254   6 0.444444 -1.27278 0.943444
Q2FWB4   3 0.222222 -1.27278 0.943444
Q2FUP8   3 0.222222 -1.27278 0.943444
Q2FZC2   4 0.296296 -1.27278 0.943444
Q2FYE4   8 0.592593 -1.27278 0.943444
Q2FWS2   9 0.666667 -1.27278 0.943444
Q2FY03   5 0.37037 -1.27278 0.943444
Q2FVS6   5 0.37037 -1.27278 0.943444
Q2FXV2   2 0.148148 -1.27278 0.943444
Q2G2L6   4 0.296296 -1.27278 0.943444
Q2G2I5   3 0.222222 -1.27278 0.943444
Q2FYA2   2 0.148148 -1.27278 0.943444
Q2FWV7   3 0.222222 -1.27278 0.943444
Q2FXE7   6 0.444444 -1.27278 0.943444
Q2G0J6   4 0.296296 -1.27278 0.943444
Q2FUU4   6 0.444444 -1.27278 0.943444
Q2FVJ4   4 0.296296 -1.27278 0.943444
Q2FZM9   5 0.37037 -1.27278 0.943444
Q2FZ51   5 0.37037 -1.27278 0.943444
Q2FY22   4 0.296296 -1.27278 0.943444
Q2G2Q1   5 0.37037 -1.27278 0.943444
Q2G109   6 0.444444 -1.27278 0.943444
Q2G1D6   5 0.37037 -1.27278 0.943444
Q2FVC9   4 0.296296 -1.27278 0.943444
Q2G2R6   5 0.37037 -1.27278 0.943444
Q2FZ85   5 0.37037 -1.27278 0.943444
Q2FVK4   5 0.37037 -1.27278 0.943444
Q2G1V9   3 0.222222 -1.27278 0.943444
Q2G2H6   3 0.222222 -1.27278 0.943444
Q2FWS6   6 0.444444 -1.27278 0.943444
Q2FZW4   6 0.444444 -1.27278 0.943444
Q2G1M3   4 0.296296 -1.27278 0.943444
Q2G1M0   6 0.444444 -1.27278 0.943444
Q2G1Y9   5 0.37037 -1.27278 0.943444
Q2FX45   2 0.148148 -1.27278 0.943444
Q2FWP8   4 0.296296 -1.27278 0.943444
Q2FYP4   5 0.37037 -1.27278 0.943444
Q2FYL1   7 0.518519 -1.27278 0.943444
Q2G1L4   6 0.444444 -1.27278 0.943444
Q2FUQ7   6 0.444444 -1.27278 0.943444
Q2G247   2 0.148148 -1.27278 0.943444
Q2FVV0   8 0.592593 -1.27278 0.943444
Q2FYU6   4 0.296296 -1.27278 0.943444
Q2G2N6   6 0.444444 -1.27278 0.943444
Q2FXC9   3 0.222222 -1.27278 0.943444
Q2FX42   6 0.444444 -1.27278 0.943444
Q2FX26   4 0.296296 -1.27278 0.943444
Q2FWF3   2 0.148148 -1.27278 0.943444
Q2FZY1   7 0.518519 -1.27278 0.943444
Q2FW15   3 0.214286 -1.27278 0.943444
P0A0G2   6 0.428571 -1.27278 0.943444
Q2G2G5   10 0.714286 -1.27278 0.943444
Q2FY39   8 0.571429 -1.27278 0.943444
Q2G0B5   5 0.357143 -1.27278 0.943444
Q2FZI1   6 0.428571 -1.27278 0.943444
Q2FUQ6   7 0.5 -1.27278 0.943444
Q2FVR5   8 0.571429 -1.27278 0.943444
Q2G2W6   6 0.428571 -1.27278 0.943444
Q2FZR8   8 0.571429 -1.27278 0.943444
Q2FVY8   5 0.357143 -1.27278 0.943444
Q2FZ60   4 0.285714 -1.27278 0.943444
Q2FV82   6 0.428571 -1.27278 0.943444
Q2FX23   7 0.5 -1.27278 0.943444
Q2G1G3   6 0.428571 -1.27278 0.943444
P68805   6 0.428571 -1.27278 0.943444
Q2FVL0   5 0.357143 -1.27278 0.943444
Q2G2J0   5 0.357143 -1.27278 0.943444
Q2FZF1   5 0.357143 -1.27278 0.943444
Q2FXU9   4 0.285714 -1.27278 0.943444
Q2G1A2   6 0.428571 -1.27278 0.943444
Q2G1C3   7 0.5 -1.27278 0.943444
Q2G1D4   4 0.285714 -1.27278 0.943444
Q2G0A8   5 0.357143 -1.27278 0.943444
Q2FVC7   6 0.428571 -1.27278 0.943444
Q2G133   8 0.571429 -1.27278 0.943444
Q2FY86   6 0.428571 -1.27278 0.943444
Q2FX92   6 0.428571 -1.27278 0.943444
Q2FW47   2 0.142857 -1.27278 0.943444
Q2G1T9   3 0.214286 -1.27278 0.943444
Q2FVU8   4 0.285714 -1.27278 0.943444
Q2FVD7   5 0.357143 -1.27278 0.943444
Q2FX55   6 0.428571 -1.27278 0.943444
Q2FVD3   6 0.428571 -1.27278 0.943444
Q2G2B5   4 0.285714 -1.27278 0.943444
Q2FWV6   4 0.285714 -1.27278 0.943444
Q2FW29   5 0.357143 -1.27278 0.943444
Q2G0W6   3 0.214286 -1.27278 0.943444
Q2FVD2   6 0.428571 -1.27278 0.943444
Q2FWR8   2 0.142857 -1.27278 0.943444
Q2FXA0   7 0.5 -1.27278 0.943444
Q2FZB4   5 0.357143 -1.27278 0.943444
Q2FX37   2 0.142857 -1.27278 0.943444
Q2FX13   3 0.214286 -1.27278 0.943444
Q2FWD8   2 0.142857 -1.27278 0.943444
Q2G108   6 0.428571 -1.27278 0.943444
Q2G2V4   11 0.785714 -1.27278 0.943444
Q2FZW2   6 0.428571 -1.27278 0.943444
Q2FYY4   5 0.357143 -1.27278 0.943444
Q2FYB8   5 0.357143 -1.27278 0.943444
Q2FWC2   7 0.5 -1.27278 0.943444
Q2FYE8   4 0.285714 -1.27278 0.943444
Q2FXK5   6 0.428571 -1.27278 0.943444
Q2FWT0   8 0.571429 -1.27278 0.943444
Q2FW19   4 0.285714 -1.27278 0.943444
Q2G100   5 0.357143 -1.27278 0.943444
Q2FYY3   5 0.357143 -1.27278 0.943444
Q2FZ01   7 0.5 -1.27278 0.943444
Q2FYY1   5 0.357143 -1.27278 0.943444
Q2G103   6 0.428571 -1.27278 0.943444
Q2FV12   8 0.571429 -1.27278 0.943444
Q2FWQ1   6 0.428571 -1.27278 0.943444
Q2FYY5   7 0.5 -1.27278 0.943444
Q2G207   6 0.428571 -1.27278 0.943444
Q2G1Y8   6 0.428571 -1.27278 0.943444
Q2FWZ8   9 0.642857 -1.27278 0.943444
Q2G0Z8   5 0.357143 -1.27278 0.943444
Q2G2F7   6 0.428571 -1.27278 0.943444
Q2FYH9   5 0.357143 -1.27278 0.943444
Q2FWB7   6 0.428571 -1.27278 0.943444
Q2FYN2   2 0.137931 -1.27278 0.943444
Q2FVQ6   8 0.551724 -1.27278 0.943444
Q2FWX3   7 0.482759 -1.27278 0.943444
Q2G187   6 0.413793 -1.27278 0.943444
Q2FW05   6 0.413793 -1.27278 0.943444
Q2FYC3   9 0.62069 -1.27278 0.943444
Q2FZJ2   8 0.551724 -1.27278 0.943444
Q2G0D6   8 0.551724 -1.27278 0.943444
Q2FWP7   5 0.344828 -1.27278 0.943444
Q2FX31   10 0.689655 -1.27278 0.943444
Q2FVZ6   5 0.344828 -1.27278 0.943444
Q2G2A2   8 0.551724 -1.27278 0.943444
Q2FWQ8   2 0.137931 -1.27278 0.943444
Q2FVM9   6 0.413793 -1.27278 0.943444
Q2FYD1   6 0.413793 -1.27278 0.943444
Q2FYN3   8 0.551724 -1.27278 0.943444
Q2FYI3   12 0.827586 -1.27278 0.943444
Q2G022   11 0.758621 -1.27278 0.943444
Q2G1Q3   7 0.482759 -1.27278 0.943444
Q2FX58   9 0.62069 -1.27278 0.943444
Q2G2V1   7 0.482759 -1.27278 0.943444
Q2FVV5   8 0.551724 -1.27278 0.943444
Q2FZC0   9 0.62069 -1.27278 0.943444
Q2FV63   6 0.413793 -1.27278 0.943444
Q2FWG9   7 0.482759 -1.27278 0.943444
Q2FZA5   5 0.344828 -1.27278 0.943444
Q2FX60   7 0.482759 -1.27278 0.943444
Q2G2I8   9 0.62069 -1.27278 0.943444
Q2G2Y5   9 0.62069 -1.27278 0.943444
Q2G2Y2   10 0.689655 -1.27278 0.943444
Q2FWA6   14 0.965517 -1.27278 0.943444
Q2FWL8   15 1.03448 0.903563 0.161558
Q2FY95   11 0.758621 -1.27278 0.943444
Q2FYC5   9 0.62069 -1.27278 0.943444
Q2FV43   5 0.344828 -1.27278 0.943444
Q2FVU0   7 0.482759 -1.27278 0.943444
Q2FZG5   8 0.551724 -1.27278 0.943444
Q2G2H9   7 0.482759 -1.27278 0.943444
Q2G1D1   4 0.275862 -1.27278 0.943444
Q2FWU7   5 0.344828 -1.27278 0.943444
P60647   5 0.344828 -1.27278 0.943444
Q2FUR7   10 0.689655 -1.27278 0.943444
Q2FWQ2   5 0.344828 -1.27278 0.943444
Q2G2M4   7 0.482759 -1.27278 0.943444
Q2G104   8 0.551724 -1.27278 0.943444
Q2FX76   5 0.344828 -1.27278 0.943444
Q2G2Q4   11 0.758621 -1.27278 0.943444
Q2FXQ1   8 0.551724 -1.27278 0.943444
Q2FX80   5 0.344828 -1.27278 0.943444
Q2FZN6   3 0.206897 -1.27278 0.943444
Q2G009   2 0.137931 -1.27278 0.943444
Q2G021   9 0.62069 -1.27278 0.943444
Q2FWH0   7 0.482759 -1.27278 0.943444
Q2FXQ0   7 0.482759 -1.27278 0.943444
Q2FX64   6 0.413793 -1.27278 0.943444
Q2FY98   5 0.344828 -1.27278 0.943444
Q2FWK5   9 0.62069 -1.27278 0.943444
Q2FYK1   6 0.413793 -1.27278 0.943444
Q2FXF0   7 0.482759 -1.27278 0.943444
Q2FY70   8 0.551724 -1.27278 0.943444
Q2G114   6 0.413793 -1.27278 0.943444
Q2FX38   8 0.551724 -1.27278 0.943444
Q2FUP9   11 0.758621 -1.27278 0.943444
Q2FVV3   10 0.689655 -1.27278 0.943444
Q2G113   8 0.551724 -1.27278 0.943444
Q2FWB2   6 0.413793 -1.27278 0.943444
Q2FWT6   8 0.551724 -1.27278 0.943444
Q2FW28   4 0.275862 -1.27278 0.943444
Q2FUQ9   2 0.137931 -1.27278 0.943444
Q2FY00   7 0.482759 -1.27278 0.943444
Q2G040   6 0.413793 -1.27278 0.943444
Q2FX35   5 0.344828 -1.27278 0.943444
Q2FYW9   6 0.4 -1.27278 0.943444
Q2G2N8   8 0.533333 -1.27278 0.943444
Q2G1V7   8 0.533333 -1.27278 0.943444
Q2G0C3   9 0.6 -1.27278 0.943444
Q2FVW0   9 0.6 -1.27278 0.943444
Q2FUS4   11 0.733333 -1.27278 0.943444
Q2FVP6   9 0.6 -1.27278 0.943444
Q2FZK1   9 0.6 -1.27278 0.943444
Q2FXY2   20 1.33333 0.903563 0.161558
Q2FYX3   15 1 0.903563 0.161558
Q2FZ86   16 1.06667 0.903563 0.161558
Q2FUV7   7 0.466667 -1.27278 0.943444
Q2FX70   6 0.4 -1.27278 0.943444
Q2G1Y1   11 0.733333 -1.27278 0.943444
Q2FVT9   13 0.866667 -1.27278 0.943444
Q2G2K3   8 0.533333 -1.27278 0.943444
P72358   8 0.533333 -1.27278 0.943444
Q2G192   9 0.6 -1.27278 0.943444
Q2FYX6   9 0.6 -1.27278 0.943444
Q2FXW0   6 0.4 -1.27278 0.943444
Q2G202   7 0.466667 -1.27278 0.943444
Q2FYW7   2 0.133333 -1.27278 0.943444
Q2G2M0   9 0.6 -1.27278 0.943444
Q2FXT7   5 0.333333 -1.27278 0.943444
Q2FX59   7 0.466667 -1.27278 0.943444
Q2G0X2   7 0.466667 -1.27278 0.943444
Q2FWR6   8 0.533333 -1.27278 0.943444
Q2FW22   19 1.26667 0.903563 0.161558
Q2FZH4   23 1.53333 0.903563 0.161558
Q2FYZ1   4 0.266667 -1.27278 0.943444
Q2G2W7   15 1 0.903563 0.161558
Q2G2I4   11 0.733333 -1.27278 0.943444
Q2FZP5   7 0.466667 -1.27278 0.943444
Q2FWQ7   12 0.8 -1.27278 0.943444
Q2G1W9   9 0.6 -1.27278 0.943444
Q2FWF7   7 0.466667 -1.27278 0.943444
Q2FYM9   11 0.733333 -1.27278 0.943444
Q2FXV0   7 0.466667 -1.27278 0.943444
Q2FWW2   10 0.666667 -1.27278 0.943444
Q2FVS2   10 0.666667 -1.27278 0.943444
Q2G007   9 0.6 -1.27278 0.943444
Q2FYA7   13 0.866667 -1.27278 0.943444
Q2G0K0   9 0.6 -1.27278 0.943444
Q2FXS9   11 0.733333 -1.27278 0.943444
Q2G249   11 0.733333 -1.27278 0.943444
Q2G008   8 0.533333 -1.27278 0.943444
Q2FZD5   9 0.6 -1.27278 0.943444
Q2FZG0   8 0.533333 -1.27278 0.943444
Q2FX28   10 0.666667 -1.27278 0.943444
Q2FXI4   9 0.6 -1.27278 0.943444
Q2G176   10 0.666667 -1.27278 0.943444
Q2G116   6 0.4 -1.27278 0.943444
Q2FXF2   13 0.866667 -1.27278 0.943444
Q2G260   9 0.6 -1.27278 0.943444
Q2G213   10 0.666667 -1.27278 0.943444
Q2G173   12 0.8 -1.27278 0.943444
Q2FV71   8 0.533333 -1.27278 0.943444
Q2FWY8   5 0.333333 -1.27278 0.943444
Q2FWN3   4 0.266667 -1.27278 0.943444
Q2FYD4   9 0.6 -1.27278 0.943444
Q2FVQ2   11 0.733333 -1.27278 0.943444
Q2FVK0   11 0.733333 -1.27278 0.943444
Q2G285   11 0.733333 -1.27278 0.943444
Q2FZH6   9 0.6 -1.27278 0.943444
Q2FZX1   8 0.533333 -1.27278 0.943444
Q2FZ83   3 0.2 -1.27278 0.943444
Q2G0S9   8 0.533333 -1.27278 0.943444
Q2FZH7   11 0.733333 -1.27278 0.943444
Q2FZT3   8 0.533333 -1.27278 0.943444
Q2FX57   11 0.709677 -1.27278 0.943444
Q2G0B9   10 0.645161 -1.27278 0.943444
Q2FY28   11 0.709677 -1.27278 0.943444
Q2G0R5   14 0.903226 -1.27278 0.943444
Q2FZG8   11 0.709677 -1.27278 0.943444
Q2G1X1   7 0.451613 -1.27278 0.943444
Q2FX93   8 0.516129 -1.27278 0.943444
Q2FYU5   11 0.709677 -1.27278 0.943444
Q2FWR9   6 0.387097 -1.27278 0.943444
Q2FWS0   16 1.03226 0.903563 0.161558
Q2G0P4   9 0.580645 -1.27278 0.943444
Q2FX50   18 1.16129 0.903563 0.161558
Q2FZV0   8 0.516129 -1.27278 0.943444
Q2G0S5   9 0.580645 -1.27278 0.943444
Q2FY25   11 0.709677 -1.27278 0.943444
Q2FXG6   9 0.580645 -1.27278 0.943444
Q2FZJ7   9 0.580645 -1.27278 0.943444
Q2G0U7   11 0.709677 -1.27278 0.943444
Q2FZV2   13 0.83871 -1.27278 0.943444
Q2FWT8   9 0.580645 -1.27278 0.943444
Q2G0D1   14 0.903226 -1.27278 0.943444
Q2FVW5   9 0.580645 -1.27278 0.943444
Q2FY97   12 0.774194 -1.27278 0.943444
Q2FXF3   11 0.709677 -1.27278 0.943444
Q2G063   8 0.516129 -1.27278 0.943444
Q2G0U5   13 0.83871 -1.27278 0.943444
Q2G2B1   15 0.967742 -1.27278 0.943444
Q2FVE3   11 0.709677 -1.27278 0.943444
Q2FZW1   14 0.903226 -1.27278 0.943444
Q2FYK2   9 0.580645 -1.27278 0.943444
Q2FXW2   10 0.645161 -1.27278 0.943444
Q9F0R1   12 0.774194 -1.27278 0.943444
Q2FZG3   12 0.774194 -1.27278 0.943444
Q2G2K0   10 0.645161 -1.27278 0.943444
Q2FVN4   10 0.645161 -1.27278 0.943444
Q2FYV0   11 0.709677 -1.27278 0.943444
Q2G0A5   6 0.387097 -1.27278 0.943444
Q2FZ03   9 0.580645 -1.27278 0.943444
Q2G1I8   7 0.451613 -1.27278 0.943444
Q2FYX8   9 0.580645 -1.27278 0.943444
Q2FV18   9 0.580645 -1.27278 0.943444
Q2FYI7   8 0.516129 -1.27278 0.943444
Q2G0K1   10 0.645161 -1.27278 0.943444
Q2G2U9   13 0.83871 -1.27278 0.943444
Q2FW31   24 1.54839 0.903563 0.161558
Q2FVB5   12 0.774194 -1.27278 0.943444
Q2FVI8   7 0.451613 -1.27278 0.943444
Q2FZT0   10 0.645161 -1.27278 0.943444
P48860   15 0.967742 -1.27278 0.943444
Q2FYC1   22 1.41935 0.903563 0.161558
Q2G286   10 0.645161 -1.27278 0.943444
Q2FXD3   12 0.774194 -1.27278 0.943444
Q2G027   6 0.387097 -1.27278 0.943444
Q2G0T4   12 0.774194 -1.27278 0.943444
Q2FZJ5   24 1.54839 0.903563 0.161558
Q2FW10   4 0.258065 -1.27278 0.943444
Q2FY91   13 0.83871 -1.27278 0.943444
Q2FVP0   10 0.645161 -1.27278 0.943444
P60070   22 1.41935 0.903563 0.161558
Q2FWU1   11 0.709677 -1.27278 0.943444
Q2FYA3   6 0.387097 -1.27278 0.943444
Q2G0V8   12 0.774194 -1.27278 0.943444
Q2G0Z2   10 0.645161 -1.27278 0.943444
Q2FZ47   15 0.967742 -1.27278 0.943444
Q2G0V9   7 0.451613 -1.27278 0.943444
Q2FZE2   13 0.83871 -1.27278 0.943444
Q2FWB0   14 0.903226 -1.27278 0.943444
Q2G1J1   11 0.709677 -1.27278 0.943444
Q2FYQ1   10 0.645161 -1.27278 0.943444
Q2FZ45   12 0.774194 -1.27278 0.943444
Q2FYW5   11 0.709677 -1.27278 0.943444
Q2G1A0   8 0.516129 -1.27278 0.943444
Q2FZB9   11 0.709677 -1.27278 0.943444
Q2FZX2   7 0.451613 -1.27278 0.943444
Q2FZY4   12 0.774194 -1.27278 0.943444
Q2FW56   7 0.451613 -1.27278 0.943444
P0A0G6   18 1.16129 0.903563 0.161558
Q2FW80   9 0.580645 -1.27278 0.943444
Q2G2S4   5 0.322581 -1.27278 0.943444
Q2G2H0   8 0.516129 -1.27278 0.943444
Q2G2E1   9 0.580645 -1.27278 0.943444
Q2G0I5   14 0.903226 -1.27278 0.943444
Q2FWW6   11 0.709677 -1.27278 0.943444
Q2G112   7 0.451613 -1.27278 0.943444
Q2G214   10 0.645161 -1.27278 0.943444
Q2FYG2   9 0.580645 -1.27278 0.943444
Q2G0J5   7 0.451613 -1.27278 0.943444
Q2FX27   11 0.709677 -1.27278 0.943444
Q2FWV5   14 0.903226 -1.27278 0.943444
Q2FX40   16 1.03226 0.903563 0.161558
Q2FZM5   6 0.387097 -1.27278 0.943444
Q2FXH8   10 0.645161 -1.27278 0.943444
Q2FWS5   13 0.83871 -1.27278 0.943444
Q2FW13   10 0.625 -1.27278 0.943444
Q2FY93   14 0.875 -1.27278 0.943444
Q2FZM8   13 0.8125 -1.27278 0.943444
Q2FZV4   10 0.625 -1.27278 0.943444
Q2FVD4   12 0.75 -1.27278 0.943444
Q2G0J3   10 0.625 -1.27278 0.943444
Q2FX61   14 0.875 -1.27278 0.943444
Q2FVD6   13 0.8125 -1.27278 0.943444
Q2FYY7   15 0.9375 -1.27278 0.943444
Q2G0W0   15 0.9375 -1.27278 0.943444
Q2FXF7   13 0.8125 -1.27278 0.943444
Q2G191   11 0.6875 -1.27278 0.943444
Q2FYT5   9 0.5625 -1.27278 0.943444
Q2G1P0   10 0.625 -1.27278 0.943444
Q2FVF8   10 0.625 -1.27278 0.943444
Q2G0Y1   9 0.5625 -1.27278 0.943444
Q2FZD2   26 1.625 0.903563 0.161558
Q2FZ59   8 0.5 -1.27278 0.943444
Q2G2G1   12 0.75 -1.27278 0.943444
Q2G0F9   9 0.5625 -1.27278 0.943444
Q2G1J2   10 0.625 -1.27278 0.943444
Q2G0Q6   12 0.75 -1.27278 0.943444
Q2FYX0   12 0.75 -1.27278 0.943444
Q2FZU8   8 0.5 -1.27278 0.943444
Q2G267   13 0.8125 -1.27278 0.943444
Q2G174   16 1 0.903563 0.161558
Q2FWC3   12 0.75 -1.27278 0.943444
Q2FVN6   7 0.4375 -1.27278 0.943444
Q2G2D1   14 0.875 -1.27278 0.943444
Q2FZK9   14 0.875 -1.27278 0.943444
Q2G2C9   19 1.1875 0.903563 0.161558
Q2G2V8   6 0.375 -1.27278 0.943444
Q2FVL6   11 0.6875 -1.27278 0.943444
Q2FY45   11 0.6875 -1.27278 0.943444
Q2G2R7   12 0.75 -1.27278 0.943444
Q2FWD5   14 0.875 -1.27278 0.943444
Q2FWT3   9 0.5625 -1.27278 0.943444
Q2FY92   11 0.6875 -1.27278 0.943444
Q2FZM2   10 0.625 -1.27278 0.943444
Q2G2F0   15 0.9375 -1.27278 0.943444
Q2FW30   15 0.9375 -1.27278 0.943444
Q2FZV9   18 1.125 0.903563 0.161558
Q2FVA6   11 0.6875 -1.27278 0.943444
Q2G229   10 0.625 -1.27278 0.943444
Q2FZZ3   23 1.4375 0.903563 0.161558
Q2G2F4   11 0.6875 -1.27278 0.943444
Q2FVA7   14 0.875 -1.27278 0.943444
Q2G0R3   8 0.5 -1.27278 0.943444
Q2G1R1   8 0.5 -1.27278 0.943444
Q2FZ79   12 0.75 -1.27278 0.943444
Q2FZ12   10 0.625 -1.27278 0.943444
Q2FX39   11 0.6875 -1.27278 0.943444
Q2G186   9 0.5625 -1.27278 0.943444
Q2FXE5   7 0.4375 -1.27278 0.943444
Q2G0A1   11 0.6875 -1.27278 0.943444
Q2G0E7   13 0.8125 -1.27278 0.943444
Q2G2V7   12 0.75 -1.27278 0.943444
Q2FYA6   12 0.75 -1.27278 0.943444
Q2G276   11 0.6875 -1.27278 0.943444
Q2G070   8 0.5 -1.27278 0.943444
Q2FVZ1   14 0.875 -1.27278 0.943444
Q2FW84   7 0.4375 -1.27278 0.943444
Q2FVY9   12 0.75 -1.27278 0.943444
Q2FVD9   10 0.625 -1.27278 0.943444
Q2G1T2   9 0.5625 -1.27278 0.943444
Q2G0I3   10 0.625 -1.27278 0.943444
Q2G0E8   31 1.9375 0.903563 0.161558
Q2FW08   12 0.75 -1.27278 0.943444
Q2FVD8   11 0.6875 -1.27278 0.943444
Q2FXF5   32 2 3.07991 0.0107511
Q2FXW1   24 1.5 0.903563 0.161558
Q2FW79   12 0.75 -1.27278 0.943444
Q2G2G0   7 0.4375 -1.27278 0.943444
P48940   12 0.75 -1.27278 0.943444
Q2FYL6   15 0.9375 -1.27278 0.943444
Q2FZV8   13 0.8125 -1.27278 0.943444
Q2FYM5   11 0.6875 -1.27278 0.943444
Q2G2B6   25 1.5625 0.903563 0.161558
Q2G1L2   8 0.5 -1.27278 0.943444
Q2G1V5   10 0.625 -1.27278 0.943444
Q2FXT0   7 0.4375 -1.27278 0.943444
Q2FY02   21 1.3125 0.903563 0.161558
Q2FWQ4   11 0.6875 -1.27278 0.943444
Q2FYG4   11 0.6875 -1.27278 0.943444
Q2FW11   9 0.5625 -1.27278 0.943444
Q2G257   20 1.21212 0.903563 0.161558
Q2FWJ6   15 0.909091 -1.27278 0.943444
Q2FXS8   8 0.484848 -1.27278 0.943444
Q2FX12   30 1.81818 0.903563 0.161558
Q2FYF1   12 0.727273 -1.27278 0.943444
Q2G2E8   17 1.0303 0.903563 0.161558
Q2FXE6   14 0.848485 -1.27278 0.943444
Q2G2C0   11 0.666667 -1.27278 0.943444
Q2G1V6   13 0.787879 -1.27278 0.943444
Q2FWZ4   16 0.969697 -1.27278 0.943444
Q2G2V0   14 0.848485 -1.27278 0.943444
Q9ZAH6   12 0.727273 -1.27278 0.943444
Q2FVU2   15 0.909091 -1.27278 0.943444
Q2FWI8   13 0.787879 -1.27278 0.943444
P0A0H0   5 0.30303 -1.27278 0.943444
Q2G0C1   17 1.0303 0.903563 0.161558
Q2FXH3   27 1.63636 0.903563 0.161558
Q2FXI6   39 2.36364 3.07991 0.0107511
Q2G1X5   10 0.606061 -1.27278 0.943444
Q2FV08   16 0.969697 -1.27278 0.943444
Q2FWT7   6 0.363636 -1.27278 0.943444
Q2G210   11 0.666667 -1.27278 0.943444
Q2FW66   9 0.545455 -1.27278 0.943444
Q2FWD0   12 0.727273 -1.27278 0.943444
Q2FUQ1   19 1.15152 0.903563 0.161558
Q2FVI6   12 0.727273 -1.27278 0.943444
Q2FWM7   15 0.909091 -1.27278 0.943444
Q2FVN2   11 0.666667 -1.27278 0.943444
Q2FWR2   10 0.606061 -1.27278 0.943444
Q2FYH4   12 0.727273 -1.27278 0.943444
Q2FYM8   8 0.484848 -1.27278 0.943444
Q9RFJ6   13 0.787879 -1.27278 0.943444
Q2FZ42   6 0.363636 -1.27278 0.943444
Q2FVX9   13 0.787879 -1.27278 0.943444
Q2G066   26 1.57576 0.903563 0.161558
Q2FVM3   14 0.848485 -1.27278 0.943444
Q2FWT1   10 0.606061 -1.27278 0.943444
Q2FZB8   7 0.424242 -1.27278 0.943444
Q2FUQ8   15 0.909091 -1.27278 0.943444
Q2G2I7   8 0.484848 -1.27278 0.943444
Q2FVF7   13 0.787879 -1.27278 0.943444
Q2FV52   17 1.0303 0.903563 0.161558
Q2FWE3   26 1.57576 0.903563 0.161558
Q2G144   26 1.57576 0.903563 0.161558
Q2FXZ1   11 0.666667 -1.27278 0.943444
Q2FX34   12 0.727273 -1.27278 0.943444
Q2FWV4   5 0.30303 -1.27278 0.943444
Q2FZ11   14 0.848485 -1.27278 0.943444
Q2G141   12 0.727273 -1.27278 0.943444
Q2FWF5   9 0.545455 -1.27278 0.943444
Q2FV34   8 0.484848 -1.27278 0.943444
Q2FWQ0   15 0.909091 -1.27278 0.943444
Q2FV88   17 1.0303 0.903563 0.161558
Q2G2P0   10 0.606061 -1.27278 0.943444
Q2FYW8   13 0.787879 -1.27278 0.943444
Q2G1W1   11 0.666667 -1.27278 0.943444
Q2FVC2   12 0.727273 -1.27278 0.943444
Q2G0D3   10 0.606061 -1.27278 0.943444
Q2FV89   28 1.69697 0.903563 0.161558
Q2G1U2   14 0.848485 -1.27278 0.943444
Q2FX32   10 0.606061 -1.27278 0.943444
Q2FXS7   14 0.848485 -1.27278 0.943444
Q2FVX1   12 0.727273 -1.27278 0.943444
Q2FVE0   12 0.727273 -1.27278 0.943444
Q2G270   11 0.666667 -1.27278 0.943444
Q9EYW6   11 0.666667 -1.27278 0.943444
Q2FVB8   20 1.21212 0.903563 0.161558
Q2FZT9   18 1.09091 0.903563 0.161558
Q2G298   20 1.21212 0.903563 0.161558
Q2FX49   12 0.727273 -1.27278 0.943444
Q2G0Z0   16 0.969697 -1.27278 0.943444
Q2FW39   16 0.969697 -1.27278 0.943444
Q2G252   38 2.30303 3.07991 0.0107511
Q2G0A3   9 0.545455 -1.27278 0.943444
Q2FYJ7   25 1.51515 0.903563 0.161558
Q2FWT2   11 0.666667 -1.27278 0.943444
Q2FWQ5   11 0.666667 -1.27278 0.943444
Q2G2J7   8 0.484848 -1.27278 0.943444
Q2FY75   15 0.909091 -1.27278 0.943444
Q2G106   14 0.848485 -1.27278 0.943444
Q2FVY3   13 0.787879 -1.27278 0.943444
Q2FVP9   18 1.09091 0.903563 0.161558
Q2FW42   11 0.666667 -1.27278 0.943444
Q2FUV9   20 1.21212 0.903563 0.161558
Q2FVR7   14 0.848485 -1.27278 0.943444
Q2FZN1   13 0.787879 -1.27278 0.943444
Q2G2Q7   18 1.05882 0.903563 0.161558
Q2G150   17 1 0.903563 0.161558
Q2G081   9 0.529412 -1.27278 0.943444
Q2FV45   16 0.941176 -1.27278 0.943444
Q2FX02   16 0.941176 -1.27278 0.943444
P0A0Q4   18 1.05882 0.903563 0.161558
Q2G0L9   24 1.41176 0.903563 0.161558
Q2FY04   15 0.882353 -1.27278 0.943444
Q2FV48   15 0.882353 -1.27278 0.943444
Q2FW64   13 0.764706 -1.27278 0.943444
Q2FX63   15 0.882353 -1.27278 0.943444
Q2G1T3   12 0.705882 -1.27278 0.943444
Q2G0K9   12 0.705882 -1.27278 0.943444
Q2FZ00   17 1 0.903563 0.161558
Q2FVL9   8 0.470588 -1.27278 0.943444
Q2FW33   16 0.941176 -1.27278 0.943444
Q2FWT9   10 0.588235 -1.27278 0.943444
Q2FZF7   25 1.47059 0.903563 0.161558
Q2FWL1   21 1.23529 0.903563 0.161558
Q2FYS7   13 0.764706 -1.27278 0.943444
Q2FZX3   13 0.764706 -1.27278 0.943444
Q2FXR0   20 1.17647 0.903563 0.161558
Q2G2I9   12 0.705882 -1.27278 0.943444
Q2FWN1   10 0.588235 -1.27278 0.943444
Q2G297   16 0.941176 -1.27278 0.943444
Q2FVA0   19 1.11765 0.903563 0.161558
Q2FXX0   8 0.470588 -1.27278 0.943444
Q2G2P4   30 1.76471 0.903563 0.161558
Q2G0P8   22 1.29412 0.903563 0.161558
Q2FVN3   17 1 0.903563 0.161558
Q2FXK7   19 1.11765 0.903563 0.161558
Q2FZF8   8 0.470588 -1.27278 0.943444
Q2FWR0   12 0.705882 -1.27278 0.943444
Q2FXL2   14 0.823529 -1.27278 0.943444
Q2FWA9   17 1 0.903563 0.161558
Q2G282   21 1.23529 0.903563 0.161558
Q9RQQ0   13 0.764706 -1.27278 0.943444
Q2FXD7   13 0.764706 -1.27278 0.943444
Q2FUY4   15 0.882353 -1.27278 0.943444
Q2G2W4   16 0.941176 -1.27278 0.943444
Q2FZF5   41 2.41176 3.07991 0.0107511
Q2FY42   8 0.470588 -1.27278 0.943444
Q2FUS3   11 0.647059 -1.27278 0.943444
Q2G2E7   15 0.882353 -1.27278 0.943444
Q2G0S6   17 1 0.903563 0.161558
Q2G0C2   16 0.941176 -1.27278 0.943444
Q2FWF8   12 0.705882 -1.27278 0.943444
Q2G000   31 1.82353 0.903563 0.161558
Q2FWX2   14 0.823529 -1.27278 0.943444
Q2FZS2   12 0.705882 -1.27278 0.943444
Q2FW16   7 0.411765 -1.27278 0.943444
Q2FZI2   15 0.882353 -1.27278 0.943444
Q2G1Q5   13 0.764706 -1.27278 0.943444
Q2G1A5   39 2.29412 3.07991 0.0107511
Q2G0P7   18 1.05882 0.903563 0.161558
Q2FWV3   10 0.588235 -1.27278 0.943444
Q2FW51   11 0.647059 -1.27278 0.943444
Q2FVI4   16 0.941176 -1.27278 0.943444
Q2FVN7   15 0.882353 -1.27278 0.943444
Q2FWP9   14 0.823529 -1.27278 0.943444
Q2FXT2   16 0.941176 -1.27278 0.943444
P0A0F4   17 1 0.903563 0.161558
Q2G126   16 0.941176 -1.27278 0.943444
Q2FW82   15 0.882353 -1.27278 0.943444
Q2FY44   17 1 0.903563 0.161558
Q2G0N9   22 1.29412 0.903563 0.161558
Q2G0Z9   9 0.529412 -1.27278 0.943444
Q2FV81   14 0.823529 -1.27278 0.943444
Q2FYC4   8 0.470588 -1.27278 0.943444
Q2G178   19 1.11765 0.903563 0.161558
Q2G079   33 1.94118 0.903563 0.161558
Q2G2B7   16 0.941176 -1.27278 0.943444
Q2FVF5   15 0.882353 -1.27278 0.943444
Q2G2W2   14 0.823529 -1.27278 0.943444
Q2G1I2   17 1 0.903563 0.161558
Q2G245   11 0.647059 -1.27278 0.943444
Q2G1H7   12 0.685714 -1.27278 0.943444
Q2FWF1   13 0.742857 -1.27278 0.943444
Q2FZZ9   33 1.88571 0.903563 0.161558
Q2G1W3   11 0.628571 -1.27278 0.943444
Q2G204   19 1.08571 0.903563 0.161558
Q2G1H1   34 1.94286 0.903563 0.161558
Q2FXK3   14 0.8 -1.27278 0.943444
Q2G2H8   13 0.742857 -1.27278 0.943444
Q2FZP9   18 1.02857 0.903563 0.161558
Q2FWI2   17 0.971429 -1.27278 0.943444
Q2FYZ6   18 1.02857 0.903563 0.161558
Q2FXS1   17 0.971429 -1.27278 0.943444
Q2G200   15 0.857143 -1.27278 0.943444
Q2G2L5   20 1.14286 0.903563 0.161558
Q2FY73   22 1.25714 0.903563 0.161558
Q2G177   19 1.08571 0.903563 0.161558
Q2G2F9   12 0.685714 -1.27278 0.943444
Q2FV27   17 0.971429 -1.27278 0.943444
Q2FZ56   21 1.2 0.903563 0.161558
Q2FVF3   17 0.971429 -1.27278 0.943444
Q2G0B6   51 2.91429 3.07991 0.0107511
Q2G2S5   17 0.971429 -1.27278 0.943444
Q2FW68   18 1.02857 0.903563 0.161558
Q2FWX7   15 0.857143 -1.27278 0.943444
Q2FWB6   23 1.31429 0.903563 0.161558
Q2FXA9   15 0.857143 -1.27278 0.943444
Q2FXP3   14 0.8 -1.27278 0.943444
Q2FUX5   17 0.971429 -1.27278 0.943444
Q2FZZ4   34 1.94286 0.903563 0.161558
Q2FX98   19 1.08571 0.903563 0.161558
Q2FV23   11 0.628571 -1.27278 0.943444
Q2FUR1   17 0.971429 -1.27278 0.943444
Q2FY49   17 0.971429 -1.27278 0.943444
Q2G017   12 0.685714 -1.27278 0.943444
Q2G2K9   20 1.14286 0.903563 0.161558
Q2G2N9   17 0.971429 -1.27278 0.943444
Q2G0E9   14 0.8 -1.27278 0.943444
Q2FY19   21 1.2 0.903563 0.161558
Q2G1E3   12 0.685714 -1.27278 0.943444
Q2FW17   5 0.285714 -1.27278 0.943444
Q2FWK9   24 1.37143 0.903563 0.161558
Q2G2Q6   17 0.971429 -1.27278 0.943444
Q2G2Q5   20 1.14286 0.903563 0.161558
Q2G1U9   17 0.971429 -1.27278 0.943444
Q2G299   14 0.8 -1.27278 0.943444
Q2FX75   10 0.571429 -1.27278 0.943444
Q2G058   22 1.25714 0.903563 0.161558
Q2G0E3   9 0.514286 -1.27278 0.943444
Q2FYK0   16 0.914286 -1.27278 0.943444
Q2G2K6   9 0.514286 -1.27278 0.943444
Q2FYN0   10 0.571429 -1.27278 0.943444
Q2FVK7   19 1.08571 0.903563 0.161558
Q2FX15   17 0.971429 -1.27278 0.943444
Q2FVN9   12 0.685714 -1.27278 0.943444
Q2FWX0   16 0.914286 -1.27278 0.943444
Q2G143   16 0.914286 -1.27278 0.943444
Q2G0C7   15 0.857143 -1.27278 0.943444
Q2G0K6   47 2.68571 3.07991 0.0107511
Q2FZZ1   17 0.971429 -1.27278 0.943444
Q2FV13   14 0.8 -1.27278 0.943444
Q2G128   20 1.14286 0.903563 0.161558
Q2FXU2   20 1.14286 0.903563 0.161558
Q2G2R4   45 2.57143 3.07991 0.0107511
Q2FXM1   45 2.57143 3.07991 0.0107511
Q8KQR1   11 0.628571 -1.27278 0.943444
Q2G2Q9   18 1.02857 0.903563 0.161558
Q2FVG9   13 0.742857 -1.27278 0.943444
Q2FV56   10 0.571429 -1.27278 0.943444
Q2FWG7   19 1.05556 0.903563 0.161558
Q2G0T1   35 1.94444 0.903563 0.161558
Q2FXB9   20 1.11111 0.903563 0.161558
Q2FZP3   16 0.888889 -1.27278 0.943444
Q2FZQ2   20 1.11111 0.903563 0.161558
Q2FXS4   16 0.888889 -1.27278 0.943444
Q2FZ21   16 0.888889 -1.27278 0.943444
Q2G2X2   38 2.11111 3.07991 0.0107511
Q2FZF6   43 2.38889 3.07991 0.0107511
Q2FYA0   19 1.05556 0.903563 0.161558
Q2G2A9   20 1.11111 0.903563 0.161558
Q2FYB9   15 0.833333 -1.27278 0.943444
Q2FYI4   49 2.72222 3.07991 0.0107511
Q2FYL4   19 1.05556 0.903563 0.161558
Q2G1T0   17 0.944444 -1.27278 0.943444
Q2FXW7   11 0.611111 -1.27278 0.943444
Q2FZA1   19 1.05556 0.903563 0.161558
Q2FY76   21 1.16667 0.903563 0.161558
Q2FZ97   19 1.05556 0.903563 0.161558
Q2G1I4   17 0.944444 -1.27278 0.943444
Q2FYQ6   21 1.16667 0.903563 0.161558
Q2FXL6   41 2.27778 3.07991 0.0107511
Q2G2G6   15 0.833333 -1.27278 0.943444
Q2FVH1   24 1.33333 0.903563 0.161558
Q2FYA8   17 0.944444 -1.27278 0.943444
Q2G2M5   34 1.88889 0.903563 0.161558
Q2FV99   12 0.666667 -1.27278 0.943444
Q2G105   11 0.611111 -1.27278 0.943444
Q2FW23   22 1.22222 0.903563 0.161558
Q2G012   12 0.666667 -1.27278 0.943444
Q2G2V5   15 0.833333 -1.27278 0.943444
Q2FW07   34 1.88889 0.903563 0.161558
Q2G0F2   17 0.944444 -1.27278 0.943444
Q2FZC9   18 1 0.903563 0.161558
Q2FXE9   19 1.05556 0.903563 0.161558
Q2FV47   15 0.833333 -1.27278 0.943444
Q2G2Q8   19 1.05556 0.903563 0.161558
Q2FYE7   22 1.22222 0.903563 0.161558
Q2FUT3   22 1.22222 0.903563 0.161558
Q2G068   25 1.38889 0.903563 0.161558
Q2G2D3   10 0.555556 -1.27278 0.943444
Q2FYK4   37 2.05556 3.07991 0.0107511
Q2FX36   23 1.27778 0.903563 0.161558
Q2G0A4   15 0.833333 -1.27278 0.943444
Q2G080   16 0.888889 -1.27278 0.943444
Q2FUT1   16 0.888889 -1.27278 0.943444
Q2FYH3   29 1.61111 0.903563 0.161558
Q2FXA7   45 2.5 3.07991 0.0107511
Q2G2Y6   10 0.555556 -1.27278 0.943444
Q2FY55   30 1.66667 0.903563 0.161558
Q2FY61   15 0.833333 -1.27278 0.943444
Q2G0E2   25 1.38889 0.903563 0.161558
Q2FVY1   44 2.44444 3.07991 0.0107511
Q2FUV1   16 0.888889 -1.27278 0.943444
Q2FUS9   12 0.666667 -1.27278 0.943444
Q2G1A1   11 0.611111 -1.27278 0.943444
P60639   18 1 0.903563 0.161558
Q2FZE9   11 0.611111 -1.27278 0.943444
Q2G1I9   17 0.944444 -1.27278 0.943444
Q2FWN0   20 1.11111 0.903563 0.161558
Q2FZE3   22 1.22222 0.903563 0.161558
Q93Q23   15 0.833333 -1.27278 0.943444
Q2FWE9   30 1.66667 0.903563 0.161558
Q2FUS1   21 1.16667 0.903563 0.161558
Q2FVM5   19 1.05556 0.903563 0.161558
Q2G2N7   16 0.888889 -1.27278 0.943444
Q2FWG0   26 1.44444 0.903563 0.161558
Q2FXV7   22 1.22222 0.903563 0.161558
Q2FW69   17 0.944444 -1.27278 0.943444
P0A0F8   13 0.722222 -1.27278 0.943444
Q2G055   18 1 0.903563 0.161558
Q2FV37   15 0.833333 -1.27278 0.943444
Q2G225   17 0.944444 -1.27278 0.943444
Q2FXG2   34 1.88889 0.903563 0.161558
Q2FY87   12 0.666667 -1.27278 0.943444
Q2FWR7   21 1.16667 0.903563 0.161558
Q2G1U6   24 1.33333 0.903563 0.161558
Q2G006   17 0.944444 -1.27278 0.943444
Q2G2I6   18 0.972973 -1.27278 0.943444
Q2FWS1   6 0.324324 -1.27278 0.943444
Q2FYF5   27 1.45946 0.903563 0.161558
Q2G0F1   25 1.35135 0.903563 0.161558
Q2G0J2   23 1.24324 0.903563 0.161558
Q2FXE3   21 1.13514 0.903563 0.161558
Q2FYV8   15 0.810811 -1.27278 0.943444
Q2G1X6   39 2.10811 3.07991 0.0107511
Q2FUP5   21 1.13514 0.903563 0.161558
Q2G1A4   22 1.18919 0.903563 0.161558
Q2G0H9   19 1.02703 0.903563 0.161558
Q2G0M0   60 3.24324 5.25625 0.000662855
Q2FYK6   22 1.18919 0.903563 0.161558
Q2G023   16 0.864865 -1.27278 0.943444
Q2G0G2   18 0.972973 -1.27278 0.943444
Q2FXC0   11 0.594595 -1.27278 0.943444
Q2FXF1   17 0.918919 -1.27278 0.943444
Q2FW00   21 1.13514 0.903563 0.161558
Q2G1E7   21 1.13514 0.903563 0.161558
Q2FWE7   25 1.35135 0.903563 0.161558
Q2FY32   54 2.91892 3.07991 0.0107511
Q2FUU0   24 1.2973 0.903563 0.161558
Q2FVU5   13 0.702703 -1.27278 0.943444
Q2G062   23 1.24324 0.903563 0.161558
Q2FV26   21 1.13514 0.903563 0.161558
Q2FW97   16 0.864865 -1.27278 0.943444
Q2FZY8   24 1.2973 0.903563 0.161558
Q2G277   21 1.13514 0.903563 0.161558
Q2G0V1   17 0.918919 -1.27278 0.943444
Q2FWJ3   19 1.02703 0.903563 0.161558
Q2G2J2   12 0.648649 -1.27278 0.943444
Q2FVB0   28 1.51351 0.903563 0.161558
Q2G278   14 0.756757 -1.27278 0.943444
Q2G107   13 0.702703 -1.27278 0.943444
P0A0M9   21 1.13514 0.903563 0.161558
Q2G067   17 0.918919 -1.27278 0.943444
Q2FV55   11 0.594595 -1.27278 0.943444
Q2G1L3   17 0.918919 -1.27278 0.943444
Q2G2R0   47 2.54054 3.07991 0.0107511
Q2G2T3   12 0.648649 -1.27278 0.943444
Q2FWA8   15 0.810811 -1.27278 0.943444
Q2G056   41 2.21622 3.07991 0.0107511
Q2FWR1   19 1.02703 0.903563 0.161558
Q2FXP9   20 1.08108 0.903563 0.161558
Q2FZI4   17 0.918919 -1.27278 0.943444
Q2G2L7   20 1.08108 0.903563 0.161558
Q2FVG1   18 0.972973 -1.27278 0.943444
Q2G1I7   17 0.918919 -1.27278 0.943444
Q2FVB6   26 1.40541 0.903563 0.161558
Q2G001   16 0.864865 -1.27278 0.943444
Q2FUX3   13 0.702703 -1.27278 0.943444
Q2G1Q9   67 3.62162 5.25625 0.000662855
Q2G2S9   18 0.972973 -1.27278 0.943444
Q2FXZ8   10 0.540541 -1.27278 0.943444
Q2FZI7   50 2.7027 3.07991 0.0107511
Q2FUS6   29 1.56757 0.903563 0.161558
Q2FUZ6   21 1.13514 0.903563 0.161558
Q2FYQ9   17 0.918919 -1.27278 0.943444
Q2FYS8   14 0.756757 -1.27278 0.943444
Q2FYS6   25 1.35135 0.903563 0.161558
Q2FZG6   16 0.864865 -1.27278 0.943444
Q2G1L9   18 0.972973 -1.27278 0.943444
Q2FXT3   21 1.13514 0.903563 0.161558
Q2FZN9   18 0.972973 -1.27278 0.943444
Q2FW20   22 1.18919 0.903563 0.161558
Q2G0H3   13 0.702703 -1.27278 0.943444
Q2FV98   19 1.02703 0.903563 0.161558
Q2FXR7   23 1.24324 0.903563 0.161558
Q2G1T4   26 1.40541 0.903563 0.161558
Q2FW38   25 1.35135 0.903563 0.161558
Q2G2P6   21 1.13514 0.903563 0.161558
Q2FVL7   25 1.35135 0.903563 0.161558
Q2FVY2   19 1.02703 0.903563 0.161558
Q2FYZ0   23 1.24324 0.903563 0.161558
Q2FYW2   22 1.18919 0.903563 0.161558
P60643   21 1.13514 0.903563 0.161558
Q2G265   18 0.972973 -1.27278 0.943444
Q2FV42   20 1.08108 0.903563 0.161558
Q2FXN0   21 1.13514 0.903563 0.161558
Q2G2D9   25 1.35135 0.903563 0.161558
Q2FV75   20 1.08108 0.903563 0.161558
Q2FYE0   24 1.2973 0.903563 0.161558
Q2FX03   22 1.18919 0.903563 0.161558
Q2FX89   45 2.43243 3.07991 0.0107511
Q2FX43   13 0.702703 -1.27278 0.943444
Q2FV69   26 1.36842 0.903563 0.161558
P72360   18 0.947368 -1.27278 0.943444
Q2FVQ1   21 1.10526 0.903563 0.161558
Q2FYG7   18 0.947368 -1.27278 0.943444
Q2G1J8   18 0.947368 -1.27278 0.943444
Q2FW77   26 1.36842 0.903563 0.161558
Q2FWI4   23 1.21053 0.903563 0.161558
Q2FX62   11 0.578947 -1.27278 0.943444
Q2G0U6   22 1.15789 0.903563 0.161558
Q2G0P2   12 0.631579 -1.27278 0.943444
Q2G0B8   25 1.31579 0.903563 0.161558
Q2FVL3   17 0.894737 -1.27278 0.943444
Q2G1K8   17 0.894737 -1.27278 0.943444
Q2G2R9   16 0.842105 -1.27278 0.943444
Q2G2I3   18 0.947368 -1.27278 0.943444
Q2FY56   17 0.894737 -1.27278 0.943444
Q2G0B1   19 1 0.903563 0.161558
Q2G1T1   29 1.52632 0.903563 0.161558
Q2FVX5   20 1.05263 0.903563 0.161558
Q2G0H8   18 0.947368 -1.27278 0.943444
Q2FVT3   16 0.842105 -1.27278 0.943444
Q2FWF6   20 1.05263 0.903563 0.161558
Q2FWZ6   31 1.63158 0.903563 0.161558
Q2FZ77   25 1.31579 0.903563 0.161558
Q2G0H0   17 0.894737 -1.27278 0.943444
Q2G2G7   22 1.15789 0.903563 0.161558
Q2G117   15 0.789474 -1.27278 0.943444
Q2FXG9   52 2.73684 3.07991 0.0107511
Q2FWE4   27 1.42105 0.903563 0.161558
Q2FUS0   31 1.63158 0.903563 0.161558
Q2FWR3   21 1.10526 0.903563 0.161558
Q2FYA9   11 0.578947 -1.27278 0.943444
Q2G0Y5   57 3 5.25625 0.000662855
Q2FZZ8   21 1.10526 0.903563 0.161558
Q2G1Z6   22 1.15789 0.903563 0.161558
Q2FX53   18 0.947368 -1.27278 0.943444
Q2FZC4   23 1.21053 0.903563 0.161558
Q2FUS5   25 1.31579 0.903563 0.161558
Q2G1R0   18 0.947368 -1.27278 0.943444
Q2G0D5   19 1 0.903563 0.161558
Q2FY18   22 1.15789 0.903563 0.161558
Q2FYH8   22 1.15789 0.903563 0.161558
Q2G1F2   39 2.05263 3.07991 0.0107511
Q2G0Q5   18 0.947368 -1.27278 0.943444
Q2FVR2   15 0.789474 -1.27278 0.943444
Q2FZE7   11 0.578947 -1.27278 0.943444
Q2G0I0   17 0.894737 -1.27278 0.943444
Q2G0R1   29 1.52632 0.903563 0.161558
Q2G0L7   42 2.21053 3.07991 0.0107511
Q2FWI1   20 1.05263 0.903563 0.161558
Q2G0F7   21 1.10526 0.903563 0.161558
Q2FXY3   44 2.31579 3.07991 0.0107511
P0A084   24 1.26316 0.903563 0.161558
Q2G0G5   61 3.21053 5.25625 0.000662855
Q2FZE5   21 1.10526 0.903563 0.161558
Q2G0A2   24 1.26316 0.903563 0.161558
Q2FVE8   25 1.31579 0.903563 0.161558
Q2G2M8   16 0.842105 -1.27278 0.943444
Q2FYH7   16 0.842105 -1.27278 0.943444
Q2FVR8   27 1.42105 0.903563 0.161558
Q2FZU9   17 0.894737 -1.27278 0.943444
Q2FYX7   15 0.789474 -1.27278 0.943444
Q2G280   36 1.89474 0.903563 0.161558
Q2FVG5   20 1.05263 0.903563 0.161558
Q2FWX1   27 1.42105 0.903563 0.161558
Q2FVB3   21 1.10526 0.903563 0.161558
Q2G2A1   29 1.52632 0.903563 0.161558
Q2G1W7   12 0.631579 -1.27278 0.943444
Q2FW36   19 1 0.903563 0.161558
P31337   24 1.26316 0.903563 0.161558
Q2FXB8   20 1.05263 0.903563 0.161558
Q2G2F3   19 1 0.903563 0.161558
Q2FYM7   14 0.736842 -1.27278 0.943444
Q2FYB2   16 0.842105 -1.27278 0.943444
Q2G2E2   22 1.12821 0.903563 0.161558
Q2G2G9   23 1.17949 0.903563 0.161558
Q2FVC5   17 0.871795 -1.27278 0.943444
Q2G0T3   41 2.10256 3.07991 0.0107511
Q2G074   22 1.12821 0.903563 0.161558
Q2G016   25 1.28205 0.903563 0.161558
Q2G0G4   24 1.23077 0.903563 0.161558
Q2G2K1   13 0.666667 -1.27278 0.943444
Q2FXE1   16 0.820513 -1.27278 0.943444
Q2FWD2   35 1.79487 0.903563 0.161558
Q2G1Q0   20 1.02564 0.903563 0.161558
Q2G073   20 1.02564 0.903563 0.161558
Q2G1T7   29 1.48718 0.903563 0.161558
Q2FVI3   15 0.769231 -1.27278 0.943444
Q2FZ93   22 1.12821 0.903563 0.161558
Q2FVQ7   17 0.871795 -1.27278 0.943444
Q2G2B9   23 1.17949 0.903563 0.161558
Q2FZN5   17 0.871795 -1.27278 0.943444
Q2FY72   15 0.769231 -1.27278 0.943444
Q2G0A0   25 1.28205 0.903563 0.161558
Q2FZQ8   24 1.23077 0.903563 0.161558
Q2FXP1   50 2.5641 3.07991 0.0107511
P0A0B7   25 1.28205 0.903563 0.161558
Q2FYW0   50 2.5641 3.07991 0.0107511
Q2G230   58 2.97436 3.07991 0.0107511
Q2G0H5   15 0.769231 -1.27278 0.943444
Q2G0B7   43 2.20513 3.07991 0.0107511
Q2G131   15 0.769231 -1.27278 0.943444
Q2G0Y4   16 0.820513 -1.27278 0.943444
Q2G2L0   23 1.17949 0.903563 0.161558
Q2G101   40 2.05128 3.07991 0.0107511
Q2G036   43 2.20513 3.07991 0.0107511
Q2FXN3   23 1.17949 0.903563 0.161558
Q2FWY2   43 2.20513 3.07991 0.0107511
Q2FXK6   24 1.23077 0.903563 0.161558
Q2G2Y3   22 1.12821 0.903563 0.161558
Q2G1P8   20 1.02564 0.903563 0.161558
Q2G0N7   43 2.20513 3.07991 0.0107511
Q2FW43   18 0.923077 -1.27278 0.943444
Q2G2N4   27 1.38462 0.903563 0.161558
Q2FW59   22 1.12821 0.903563 0.161558
Q2G1V0   20 1.02564 0.903563 0.161558
Q2G010   18 0.923077 -1.27278 0.943444
Q2FWJ4   18 0.923077 -1.27278 0.943444
Q2FUR3   29 1.48718 0.903563 0.161558
Q2FXE4   18 0.923077 -1.27278 0.943444
Q2FY36   30 1.53846 0.903563 0.161558
Q2G1Q7   18 0.923077 -1.27278 0.943444
Q2FX09   51 2.61538 3.07991 0.0107511
Q2G0Z1   26 1.33333 0.903563 0.161558
Q2FWJ1   31 1.58974 0.903563 0.161558
Q2FUT4   27 1.38462 0.903563 0.161558
Q2FYI1   28 1.4359 0.903563 0.161558
Q2FXQ8   44 2.25641 3.07991 0.0107511
Q2FUZ0   25 1.28205 0.903563 0.161558
P0A086   26 1.33333 0.903563 0.161558
Q2FZM0   18 0.923077 -1.27278 0.943444
Q2FXL3   30 1.53846 0.903563 0.161558
Q2G2K7   17 0.871795 -1.27278 0.943444
Q2FVL1   20 1.02564 0.903563 0.161558
Q2FW21   13 0.666667 -1.27278 0.943444
Q2G201   18 0.923077 -1.27278 0.943444
Q2FVV6   17 0.871795 -1.27278 0.943444
Q2FV03   33 1.69231 0.903563 0.161558
Q2G2T2   26 1.33333 0.903563 0.161558
Q2FZ44   11 0.564103 -1.27278 0.943444
Q2G1N7   35 1.79487 0.903563 0.161558
Q2G172   23 1.17949 0.903563 0.161558
Q2G208   25 1.28205 0.903563 0.161558
Q2FZR7   21 1.07692 0.903563 0.161558
Q2G2K2   8 0.410256 -1.27278 0.943444
Q2FVA4   23 1.17949 0.903563 0.161558
Q2G0F5   25 1.28205 0.903563 0.161558
Q2G0X0   21 1.07692 0.903563 0.161558
Q2FXU0   26 1.33333 0.903563 0.161558
Q2FXX9   48 2.46154 3.07991 0.0107511
Q2G2K8   12 0.615385 -1.27278 0.943444
Q2G0X1   18 0.9 -1.27278 0.943444
Q2FXI8   12 0.6 -1.27278 0.943444
Q2G0L1   24 1.2 0.903563 0.161558
Q2FX07   15 0.75 -1.27278 0.943444
Q2G139   18 0.9 -1.27278 0.943444
Q2FUV5   22 1.1 0.903563 0.161558
Q2FVD0   15 0.75 -1.27278 0.943444
Q2FX10   24 1.2 0.903563 0.161558
Q2G1W5   26 1.3 0.903563 0.161558
Q2G1Y7   18 0.9 -1.27278 0.943444
Q2G190   18 0.9 -1.27278 0.943444
Q2FV59   27 1.35 0.903563 0.161558
Q2FZS3   17 0.85 -1.27278 0.943444
Q2FX90   53 2.65 3.07991 0.0107511
Q2FW85   21 1.05 0.903563 0.161558
Q2FZ65   25 1.25 0.903563 0.161558
Q2FXJ7   40 2 3.07991 0.0107511
Q2FVW2   22 1.1 0.903563 0.161558
Q2G0H4   17 0.85 -1.27278 0.943444
Q2FVV4   19 0.95 -1.27278 0.943444
Q2FUR9   23 1.15 0.903563 0.161558
Q2FW06   17 0.85 -1.27278 0.943444
Q2FY84   20 1 0.903563 0.161558
Q2G132   29 1.45 0.903563 0.161558
Q2G0C9   21 1.05 0.903563 0.161558
Q2G2N1   24 1.2 0.903563 0.161558
Q2FVF2   23 1.15 0.903563 0.161558
Q2FZ30   29 1.45 0.903563 0.161558
Q2FXX8   33 1.65 0.903563 0.161558
Q2FZX6   17 0.85 -1.27278 0.943444
Q2G1Z2   23 1.15 0.903563 0.161558
Q2G0G7   22 1.1 0.903563 0.161558
Q2FV53   23 1.15 0.903563 0.161558
Q2FV28   58 2.9 3.07991 0.0107511
Q2G097   21 1.05 0.903563 0.161558
Q2FZC5   26 1.3 0.903563 0.161558
Q2FY77   25 1.25 0.903563 0.161558
Q2FVA9   40 2 3.07991 0.0107511
Q2G2W5   6 0.3 -1.27278 0.943444
Q2FX97   67 3.35 5.25625 0.000662855
Q2G1F3   19 0.95 -1.27278 0.943444
Q2FYU1   10 0.5 -1.27278 0.943444
Q2FUP6   28 1.4 0.903563 0.161558
Q2G2U7   20 1 0.903563 0.161558
Q2FY09   32 1.6 0.903563 0.161558
Q2G1J6   26 1.3 0.903563 0.161558
Q2G059   21 1.05 0.903563 0.161558
Q2FVK5   19 0.95 -1.27278 0.943444
Q2G0H7   17 0.85 -1.27278 0.943444
Q2FWN2   21 1.05 0.903563 0.161558
Q2FYV7   26 1.3 0.903563 0.161558
Q2G236   43 2.15 3.07991 0.0107511
Q2FZR6   21 1.05 0.903563 0.161558
Q2G1P9   17 0.85 -1.27278 0.943444
Q2G0R9   31 1.55 0.903563 0.161558
Q2FUZ9   38 1.9 0.903563 0.161558
Q2FVP2   30 1.5 0.903563 0.161558
Q2FXC8   14 0.7 -1.27278 0.943444
Q2FVC4   18 0.9 -1.27278 0.943444
Q2FZ29   16 0.8 -1.27278 0.943444
Q2FYR8   35 1.70732 0.903563 0.161558
Q2FY23   41 2 3.07991 0.0107511
Q2G0D4   23 1.12195 0.903563 0.161558
Q2FZ38   37 1.80488 0.903563 0.161558
Q2FXH1   27 1.31707 0.903563 0.161558
Q2FXZ9   31 1.5122 0.903563 0.161558
Q2G1V3   20 0.97561 -1.27278 0.943444
Q2FVZ0   22 1.07317 0.903563 0.161558
Q2FV95   29 1.41463 0.903563 0.161558
Q2G196   54 2.63415 3.07991 0.0107511
Q2FZ61   31 1.5122 0.903563 0.161558
Q2FW27   48 2.34146 3.07991 0.0107511
Q2FWH2   30 1.46341 0.903563 0.161558
Q2FZQ9   23 1.12195 0.903563 0.161558
Q2FWQ9   49 2.39024 3.07991 0.0107511
Q2G1N5   28 1.36585 0.903563 0.161558
Q2FZP8   23 1.12195 0.903563 0.161558
Q2FXC2   16 0.780488 -1.27278 0.943444
Q2G0X9   13 0.634146 -1.27278 0.943444
Q2FX08   15 0.731707 -1.27278 0.943444
Q2FUV2   57 2.78049 3.07991 0.0107511
Q2FZT8   12 0.585366 -1.27278 0.943444
Q2G2N2   22 1.07317 0.903563 0.161558
Q2G0M1   58 2.82927 3.07991 0.0107511
Q2FVX8   41 2 3.07991 0.0107511
Q2G220   51 2.4878 3.07991 0.0107511
Q2FW37   24 1.17073 0.903563 0.161558
Q2G203   38 1.85366 0.903563 0.161558
Q2FY89   16 0.780488 -1.27278 0.943444
Q2G1K7   75 3.65854 5.25625 0.000662855
Q2G013   24 1.17073 0.903563 0.161558
Q2FV91   22 1.07317 0.903563 0.161558
Q2FW92   33 1.60976 0.903563 0.161558
Q2G1U5   25 1.21951 0.903563 0.161558
Q2G2A6   15 0.731707 -1.27278 0.943444
Q2G0G9   15 0.731707 -1.27278 0.943444
P0A088   10 0.487805 -1.27278 0.943444
Q2G0B4   19 0.926829 -1.27278 0.943444
Q2G0X7   18 0.878049 -1.27278 0.943444
Q2G0S0   17 0.829268 -1.27278 0.943444
Q2FW12   19 0.926829 -1.27278 0.943444
Q2G0J7   40 1.95122 0.903563 0.161558
Q2FW76   26 1.26829 0.903563 0.161558
Q2G1Z7   52 2.53659 3.07991 0.0107511
Q2G2S1   43 2.09756 3.07991 0.0107511
Q2G1B1   26 1.26829 0.903563 0.161558
Q2FVP3   21 1.02439 0.903563 0.161558
Q2G1V1   25 1.21951 0.903563 0.161558
Q2G1H8   32 1.56098 0.903563 0.161558
Q2G149   48 2.34146 3.07991 0.0107511
Q2FXC7   17 0.829268 -1.27278 0.943444
Q2G019   17 0.829268 -1.27278 0.943444
Q2FWL6   43 2.09756 3.07991 0.0107511
Q2G199   27 1.31707 0.903563 0.161558
Q2FY41   7 0.341463 -1.27278 0.943444
Q2FX33   34 1.65854 0.903563 0.161558
Q2G181   27 1.31707 0.903563 0.161558
Q2FVT1   21 1.02439 0.903563 0.161558
Q2G0Z5   31 1.5122 0.903563 0.161558
Q2FZC7   23 1.12195 0.903563 0.161558
Q2G1U0   45 2.19512 3.07991 0.0107511
Q2FW18   16 0.780488 -1.27278 0.943444
Q2G0H1   16 0.780488 -1.27278 0.943444
Q2FX22   17 0.829268 -1.27278 0.943444
Q2G157   52 2.53659 3.07991 0.0107511
Q2G2J5   28 1.36585 0.903563 0.161558
Q2FZH9   27 1.31707 0.903563 0.161558
Q2FZA6   18 0.878049 -1.27278 0.943444
Q2G1N6   22 1.07317 0.903563 0.161558
Q2FVR4   53 2.58537 3.07991 0.0107511
Q2FY13   54 2.63415 3.07991 0.0107511
Q2G025   56 2.73171 3.07991 0.0107511
Q2FV36   18 0.878049 -1.27278 0.943444
Q2G0W9   20 0.97561 -1.27278 0.943444
Q2G0L0   50 2.43902 3.07991 0.0107511
Q2FUR2   21 1.02439 0.903563 0.161558
Q2FVJ9   27 1.31707 0.903563 0.161558
Q2G1S8   16 0.761905 -1.27278 0.943444
Q2FVJ5   48 2.28571 3.07991 0.0107511
Q2FZ39   56 2.66667 3.07991 0.0107511
Q2FWP6   15 0.714286 -1.27278 0.943444
Q2FVB4   49 2.33333 3.07991 0.0107511
Q2G0V7   46 2.19048 3.07991 0.0107511
Q2FUV4   23 1.09524 0.903563 0.161558
Q2FYG5   45 2.14286 3.07991 0.0107511
Q2FW71   31 1.47619 0.903563 0.161558
Q2FZB1   14 0.666667 -1.27278 0.943444
Q2G0Y9   32 1.52381 0.903563 0.161558
Q2G0X4   17 0.809524 -1.27278 0.943444
Q2FZL2   15 0.714286 -1.27278 0.943444
Q2FVS1   15 0.714286 -1.27278 0.943444
Q2G099   44 2.09524 3.07991 0.0107511
Q2FZN0   44 2.09524 3.07991 0.0107511
Q2FZ50   27 1.28571 0.903563 0.161558
Q2G0X8   13 0.619048 -1.27278 0.943444
Q2G167   35 1.66667 0.903563 0.161558
Q2G086   45 2.14286 3.07991 0.0107511
Q2G0D0   28 1.33333 0.903563 0.161558
Q2FWG3   54 2.57143 3.07991 0.0107511
Q2G228   40 1.90476 0.903563 0.161558
Q2FWW8   30 1.42857 0.903563 0.161558
Q2FYL0   13 0.619048 -1.27278 0.943444
Q2FXX2   45 2.14286 3.07991 0.0107511
Q2G0C4   28 1.33333 0.903563 0.161558
Q2FZA2   65 3.09524 5.25625 0.000662855
Q2FWL0   32 1.52381 0.903563 0.161558
Q2FUY9   45 2.14286 3.07991 0.0107511
Q2G0T8   21 1 0.903563 0.161558
Q2FWK0   35 1.66667 0.903563 0.161558
Q2G0D9   23 1.09524 0.903563 0.161558
Q2FZF3   17 0.809524 -1.27278 0.943444
Q2FZ17   26 1.2381 0.903563 0.161558
Q2G0T6   23 1.09524 0.903563 0.161558
Q2G140   25 1.19048 0.903563 0.161558
Q2G2F2   22 1.04762 0.903563 0.161558
Q2FXG0   20 0.952381 -1.27278 0.943444
Q2FWR4   59 2.80952 3.07991 0.0107511
Q2G195   29 1.38095 0.903563 0.161558
Q2FVY4   36 1.71429 0.903563 0.161558
Q2G1I6   51 2.42857 3.07991 0.0107511
Q2FVD5   59 2.80952 3.07991 0.0107511
Q2FZM1   30 1.42857 0.903563 0.161558
Q2FVG0   55 2.61905 3.07991 0.0107511
Q2FZM7   25 1.19048 0.903563 0.161558
Q2FZB2   16 0.761905 -1.27278 0.943444
Q2G287   28 1.33333 0.903563 0.161558
Q2FWG4   20 0.952381 -1.27278 0.943444
Q2G2B3   33 1.57143 0.903563 0.161558
Q2FY48   33 1.57143 0.903563 0.161558
Q9ZNI1   18 0.857143 -1.27278 0.943444
Q2FV94   31 1.47619 0.903563 0.161558
Q2G2X5   23 1.09524 0.903563 0.161558
Q2FVX6   40 1.90476 0.903563 0.161558
Q2G060   39 1.85714 0.903563 0.161558
Q2FVG2   34 1.61905 0.903563 0.161558
Q2G1Q1   19 0.904762 -1.27278 0.943444
Q2G1F1   24 1.14286 0.903563 0.161558
Q2FXC5   15 0.714286 -1.27278 0.943444
Q2G2B0   24 1.14286 0.903563 0.161558
Q2FXR6   28 1.33333 0.903563 0.161558
Q2FXE0   25 1.19048 0.903563 0.161558
Q2FUY3   54 2.57143 3.07991 0.0107511
Q2G1S6   15 0.714286 -1.27278 0.943444
Q2FVE9   21 1 0.903563 0.161558
Q2FVU7   57 2.71429 3.07991 0.0107511
Q2FVM7   66 3.14286 5.25625 0.000662855
Q2FVU6   23 1.09524 0.903563 0.161558
Q2FVA1   50 2.38095 3.07991 0.0107511
Q2FWB8   44 2.09524 3.07991 0.0107511
Q2FYR5   46 2.19048 3.07991 0.0107511
Q2G261   21 1 0.903563 0.161558
Q2G264   27 1.28571 0.903563 0.161558
Q2G0U4   21 1 0.903563 0.161558
Q2G226   25 1.19048 0.903563 0.161558
Q2FZT7   13 0.619048 -1.27278 0.943444
Q2FXJ4   31 1.47619 0.903563 0.161558
Q2G047   61 2.90476 3.07991 0.0107511
Q2FWD9   26 1.2381 0.903563 0.161558
Q2FZH2   34 1.61905 0.903563 0.161558
Q2G044   28 1.33333 0.903563 0.161558
Q2FVZ8   31 1.47619 0.903563 0.161558
Q2G1C5   21 1 0.903563 0.161558
Q2G1Z1   25 1.19048 0.903563 0.161558
Q2G135   40 1.90476 0.903563 0.161558
Q2FVE5   41 1.95238 0.903563 0.161558
Q2FZ70   49 2.33333 3.07991 0.0107511
Q2G2A0   49 2.33333 3.07991 0.0107511
Q2G224   58 2.69767 3.07991 0.0107511
P0A0K3   38 1.76744 0.903563 0.161558
Q2G1A8   52 2.4186 3.07991 0.0107511
Q2G1P5   27 1.25581 0.903563 0.161558
Q2FV93   25 1.16279 0.903563 0.161558
Q2FXC4   16 0.744186 -1.27278 0.943444
Q2FY74   33 1.53488 0.903563 0.161558
Q2G1M1   57 2.65116 3.07991 0.0107511
Q9EZ11   34 1.5814 0.903563 0.161558
Q2FZB3   17 0.790698 -1.27278 0.943444
Q2G1V2   37 1.72093 0.903563 0.161558
Q2FVM8   23 1.06977 0.903563 0.161558
Q2FVR1   43 2 3.07991 0.0107511
Q2FXC3   16 0.744186 -1.27278 0.943444
Q2FUV6   17 0.790698 -1.27278 0.943444
Q2G1D7   53 2.46512 3.07991 0.0107511
Q2FXR2   42 1.95349 0.903563 0.161558
Q2FW83   24 1.11628 0.903563 0.161558
Q2G2X7   15 0.697674 -1.27278 0.943444
Q2FVM4   18 0.837209 -1.27278 0.943444
P0A0J3   21 0.976744 -1.27278 0.943444
Q2G2L8   19 0.883721 -1.27278 0.943444
Q2FZ27   23 1.06977 0.903563 0.161558
Q2FZ53   62 2.88372 3.07991 0.0107511
Q2G154   56 2.60465 3.07991 0.0107511
Q2FZS4   26 1.2093 0.903563 0.161558
Q2FYQ5   28 1.30233 0.903563 0.161558
Q2FZL6   47 2.18605 3.07991 0.0107511
Q2FWB9   51 2.37209 3.07991 0.0107511
Q2FUQ4   54 2.51163 3.07991 0.0107511
Q2G293   25 1.16279 0.903563 0.161558
Q2FZS5   27 1.25581 0.903563 0.161558
Q2FYP9   24 1.11628 0.903563 0.161558
Q2G0K7   55 2.55814 3.07991 0.0107511
Q2FVV2   60 2.7907 3.07991 0.0107511
Q2FVN0   37 1.72093 0.903563 0.161558
Q2FX00   37 1.72093 0.903563 0.161558
Q2G1I0   33 1.53488 0.903563 0.161558
Q2FXI2   51 2.37209 3.07991 0.0107511
Q2G2X1   56 2.60465 3.07991 0.0107511
Q2FYG6   37 1.72093 0.903563 0.161558
Q2FXH0   51 2.37209 3.07991 0.0107511
Q2FXU7   64 2.97674 3.07991 0.0107511
Q2G170   52 2.4186 3.07991 0.0107511
Q2FVQ9   50 2.32558 3.07991 0.0107511
Q2FWV2   12 0.55814 -1.27278 0.943444
Q2FVI5   27 1.25581 0.903563 0.161558
Q2FUW0   20 0.930233 -1.27278 0.943444
Q2FXB7   42 1.95349 0.903563 0.161558
Q2G0J8   43 2 3.07991 0.0107511
Q2FXB5   40 1.86047 0.903563 0.161558
Q2FYE9   27 1.25581 0.903563 0.161558
Q2FVE2   41 1.90698 0.903563 0.161558
Q2G2V6   43 2 3.07991 0.0107511
O08387   39 1.81395 0.903563 0.161558
Q2FZ14   57 2.65116 3.07991 0.0107511
Q2FXW3   52 2.4186 3.07991 0.0107511
Q2FYQ8   45 2.09302 3.07991 0.0107511
Q2G2D6   51 2.37209 3.07991 0.0107511
Q2G2T7   51 2.37209 3.07991 0.0107511
Q2FYP8   31 1.44186 0.903563 0.161558
Q2FZ25   48 2.23256 3.07991 0.0107511
Q2FY65   28 1.30233 0.903563 0.161558
Q2G2T1   19 0.883721 -1.27278 0.943444
Q2G1N0   23 1.06977 0.903563 0.161558
Q2G110   29 1.34884 0.903563 0.161558
Q2G1E1   70 3.25581 5.25625 0.000662855
Q2G2F1   50 2.32558 3.07991 0.0107511
Q2FXE8   57 2.65116 3.07991 0.0107511
Q2FZ06   30 1.39535 0.903563 0.161558
Q2FVH2   26 1.2093 0.903563 0.161558
Q2FYV6   25 1.16279 0.903563 0.161558
Q2FZJ3   22 1 0.903563 0.161558
Q2G095   17 0.772727 -1.27278 0.943444
Q2G2Y0   18 0.818182 -1.27278 0.943444
Q2G2W3   53 2.40909 3.07991 0.0107511
Q2FY07   25 1.13636 0.903563 0.161558
Q2FXW8   18 0.818182 -1.27278 0.943444
Q2FUR6   51 2.31818 3.07991 0.0107511
Q2FVW6   23 1.04545 0.903563 0.161558
Q2G1X0   11 0.5 -1.27278 0.943444
Q2G1F6   35 1.59091 0.903563 0.161558
Q2FVK8   52 2.36364 3.07991 0.0107511
Q2G158   69 3.13636 5.25625 0.000662855
Q2G118   29 1.31818 0.903563 0.161558
Q2G077   22 1 0.903563 0.161558
Q2G0E0   56 2.54545 3.07991 0.0107511
Q2G263   27 1.22727 0.903563 0.161558
Q2FUU1   34 1.54545 0.903563 0.161558
Q2G1X7   38 1.72727 0.903563 0.161558
Q2G1C0   39 1.77273 0.903563 0.161558
Q2FVB9   26 1.18182 0.903563 0.161558
Q2G273   52 2.36364 3.07991 0.0107511
Q53726   46 2.09091 3.07991 0.0107511
Q2G2W9   23 1.04545 0.903563 0.161558
Q2FZ22   47 2.13636 3.07991 0.0107511
Q2G2U1   23 1.04545 0.903563 0.161558
Q2FXW6   54 2.45455 3.07991 0.0107511
Q2G0P9   29 1.31818 0.903563 0.161558
Q2FYE3   28 1.27273 0.903563 0.161558
Q2FXU3   31 1.40909 0.903563 0.161558
Q2G052   28 1.27273 0.903563 0.161558
Q2FZM6   47 2.13636 3.07991 0.0107511
Q2FX25   23 1.04545 0.903563 0.161558
Q2FX05   19 0.863636 -1.27278 0.943444
Q2G1P2   25 1.13636 0.903563 0.161558
Q2G2C4   42 1.90909 0.903563 0.161558
Q2G165   24 1.09091 0.903563 0.161558
Q2FXK8   17 0.772727 -1.27278 0.943444
Q2FWP1   36 1.63636 0.903563 0.161558
Q2FVU1   27 1.22727 0.903563 0.161558
Q2FZ78   22 1 0.903563 0.161558
Q2G0P0   33 1.5 0.903563 0.161558
Q2FXX3   28 1.27273 0.903563 0.161558
Q2FVX2   27 1.22727 0.903563 0.161558
Q2G0Q7   53 2.40909 3.07991 0.0107511
Q2FXS6   13 0.590909 -1.27278 0.943444
Q2FUZ1   45 2.04545 3.07991 0.0107511
Q2FZ87   47 2.13636 3.07991 0.0107511
Q2FXF4   34 1.54545 0.903563 0.161558
Q2G1G4   61 2.77273 3.07991 0.0107511
Q2FWE6   37 1.68182 0.903563 0.161558
Q2G2U2   19 0.863636 -1.27278 0.943444
Q2FY17   44 2 3.07991 0.0107511
Q2FVU3   54 2.45455 3.07991 0.0107511
Q2FVK1   11 0.5 -1.27278 0.943444
Q2G0K5   61 2.77273 3.07991 0.0107511
Q2G2X8   17 0.772727 -1.27278 0.943444
Q2FYZ7   45 2.04545 3.07991 0.0107511
Q2FWG1   54 2.45455 3.07991 0.0107511
Q2G1Q6   25 1.13636 0.903563 0.161558
Q2G2X9   16 0.727273 -1.27278 0.943444
Q2FWN9   10 0.454545 -1.27278 0.943444
Q2FYZ2   60 2.72727 3.07991 0.0107511
Q2FZJ1   31 1.40909 0.903563 0.161558
Q2G002   47 2.13636 3.07991 0.0107511
Q2FVL4   52 2.36364 3.07991 0.0107511
Q2G2M7   22 1 0.903563 0.161558
Q2FWH6   42 1.90909 0.903563 0.161558
Q2FXQ3   21 0.954545 -1.27278 0.943444
Q2G129   25 1.13636 0.903563 0.161558
Q7BHL7   37 1.68182 0.903563 0.161558
Q2FZ71   61 2.77273 3.07991 0.0107511
Q2FZ88   27 1.2 0.903563 0.161558
Q2FV22   61 2.71111 3.07991 0.0107511
Q2FYM3   23 1.02222 0.903563 0.161558
Q2FY06   41 1.82222 0.903563 0.161558
Q2FXB0   12 0.533333 -1.27278 0.943444
Q2FX87   46 2.04444 3.07991 0.0107511
Q2FZ33   51 2.26667 3.07991 0.0107511
Q2G0J1   31 1.37778 0.903563 0.161558
Q2FUT7   32 1.42222 0.903563 0.161558
Q2FZH1   54 2.4 3.07991 0.0107511
Q2FVX3   28 1.24444 0.903563 0.161558
Q2FWC6   26 1.15556 0.903563 0.161558
Q2FXN6   42 1.86667 0.903563 0.161558
Q2FY79   48 2.13333 3.07991 0.0107511
Q2FZ23   31 1.37778 0.903563 0.161558
Q2FVF1   48 2.13333 3.07991 0.0107511
Q2FWM5   27 1.2 0.903563 0.161558
Q2G061   32 1.42222 0.903563 0.161558
Q2FWL7   29 1.28889 0.903563 0.161558
Q2FVK3   14 0.622222 -1.27278 0.943444
Q2FX19   28 1.24444 0.903563 0.161558
Q2G2U6   44 1.95556 0.903563 0.161558
Q2G1S5   14 0.622222 -1.27278 0.943444
Q2FVS9   19 0.844444 -1.27278 0.943444
Q2G1M7   64 2.84444 3.07991 0.0107511
Q2FW50   29 1.28889 0.903563 0.161558
Q2G2L1   46 2.04444 3.07991 0.0107511
Q2FWB1   57 2.53333 3.07991 0.0107511
Q2FXA8   39 1.73333 0.903563 0.161558
Q2FV20   41 1.82222 0.903563 0.161558
Q2FUY1   26 1.15556 0.903563 0.161558
Q2FYJ1   55 2.44444 3.07991 0.0107511
Q2G043   15 0.666667 -1.27278 0.943444
Q2FZ43   42 1.86667 0.903563 0.161558
Q9KJN4   42 1.86667 0.903563 0.161558
Q2G194   34 1.51111 0.903563 0.161558
Q2G0F0   57 2.53333 3.07991 0.0107511
Q2G2G2   46 2.04444 3.07991 0.0107511
Q2G0I8   32 1.42222 0.903563 0.161558
Q2FXG5   47 2.08889 3.07991 0.0107511
Q2G2S6   31 1.37778 0.903563 0.161558
Q53700   43 1.91111 0.903563 0.161558
Q2G0D8   46 2.04444 3.07991 0.0107511
P60430   9 0.4 -1.27278 0.943444
Q2FV41   53 2.35556 3.07991 0.0107511
Q2FXZ5   43 1.91111 0.903563 0.161558
Q2FZL0   29 1.28889 0.903563 0.161558
Q2FY99   35 1.55556 0.903563 0.161558
Q2FX95   19 0.844444 -1.27278 0.943444
Q2FYR6   53 2.35556 3.07991 0.0107511
Q2FUW2   35 1.55556 0.903563 0.161558
Q2FVL2   31 1.37778 0.903563 0.161558
Q2G2L4   24 1.06667 0.903563 0.161558
Q2FXB1   12 0.533333 -1.27278 0.943444
Q2FZY7   44 1.95556 0.903563 0.161558
Q2FVN1   29 1.28889 0.903563 0.161558
Q2G1S1   43 1.91111 0.903563 0.161558
Q2FXK4   56 2.48889 3.07991 0.0107511
Q2FXM6   47 2.08889 3.07991 0.0107511
Q2FZJ6   48 2.13333 3.07991 0.0107511
Q2FVT4   30 1.33333 0.903563 0.161558
Q2FYW1   23 1.02222 0.903563 0.161558
Q2FYZ3   50 2.22222 3.07991 0.0107511
Q2FXX5   18 0.8 -1.27278 0.943444
Q2FWM4   25 1.11111 0.903563 0.161558
Q2G2L3   58 2.57778 3.07991 0.0107511
Q2FYR3   55 2.44444 3.07991 0.0107511
Q2G0I9   32 1.42222 0.903563 0.161558
Q2G0M2   53 2.35556 3.07991 0.0107511
Q2G272   15 0.666667 -1.27278 0.943444
Q2FXL4   65 2.88889 3.07991 0.0107511
Q2G0U9   26 1.15556 0.903563 0.161558
Q2FVE4   21 0.933333 -1.27278 0.943444
Q2FVC6   59 2.62222 3.07991 0.0107511
Q2FV19   21 0.933333 -1.27278 0.943444
Q2G0S8   38 1.68889 0.903563 0.161558
Q2G2G3   30 1.33333 0.903563 0.161558
Q2G2X0   48 2.08696 3.07991 0.0107511
Q2G0F3   49 2.13043 3.07991 0.0107511
Q2G037   25 1.08696 0.903563 0.161558
Q2G1G6   53 2.30435 3.07991 0.0107511
Q2FWP0   15 0.652174 -1.27278 0.943444
Q2FY29   26 1.13043 0.903563 0.161558
Q2FXQ4   29 1.26087 0.903563 0.161558
Q2G0S7   31 1.34783 0.903563 0.161558
Q2FZX7   53 2.30435 3.07991 0.0107511
Q2G0E6   32 1.3913 0.903563 0.161558
Q2FY37   31 1.34783 0.903563 0.161558
Q2FYQ0   46 2 3.07991 0.0107511
Q2FUV3   62 2.69565 3.07991 0.0107511
Q2FYV2   32 1.3913 0.903563 0.161558
Q2FVS4   35 1.52174 0.903563 0.161558
Q2G2M3   52 2.26087 3.07991 0.0107511
Q2FVM6   21 0.913043 -1.27278 0.943444
Q2G292   61 2.65217 3.07991 0.0107511
Q2FXH7   23 1 0.903563 0.161558
Q2FYQ7   53 2.30435 3.07991 0.0107511
Q2FWG2   60 2.6087 3.07991 0.0107511
Q2G159   42 1.82609 0.903563 0.161558
Q2FX96   31 1.34783 0.903563 0.161558
Q2FV83   30 1.30435 0.903563 0.161558
Q2G2D8   33 1.43478 0.903563 0.161558
Q2FYJ4   31 1.34783 0.903563 0.161558
Q2G1E8   29 1.26087 0.903563 0.161558
Q2FVK2   12 0.521739 -1.27278 0.943444
Q2FZP1   34 1.47826 0.903563 0.161558
Q2FXI0   22 0.956522 -1.27278 0.943444
Q2G134   27 1.17391 0.903563 0.161558
Q2FZZ6   24 1.04348 0.903563 0.161558
Q2G1Z3   50 2.17391 3.07991 0.0107511
Q2G030   62 2.69565 3.07991 0.0107511
Q2FV21   59 2.56522 3.07991 0.0107511
Q9RQP6   24 1.04348 0.903563 0.161558
Q2FZ62   49 2.13043 3.07991 0.0107511
Q2FZQ7   73 3.17391 5.25625 0.000662855
Q2G0F4   52 2.26087 3.07991 0.0107511
Q2FWE0   28 1.21739 0.903563 0.161558
Q2FVS0   42 1.82609 0.903563 0.161558
Q2FUT6   33 1.43478 0.903563 0.161558
Q2FUQ5   25 1.08696 0.903563 0.161558
Q2FZJ9   30 1.30435 0.903563 0.161558
Q2FY81   24 1.04348 0.903563 0.161558
Q2G0K8   50 2.17391 3.07991 0.0107511
Q2G262   32 1.3913 0.903563 0.161558
Q2G0E1   36 1.56522 0.903563 0.161558
Q2FWD3   52 2.26087 3.07991 0.0107511
Q2FXA4   53 2.30435 3.07991 0.0107511
Q2FVF0   54 2.34783 3.07991 0.0107511
Q2FWW9   41 1.78261 0.903563 0.161558
Q2FZ54   49 2.13043 3.07991 0.0107511
P0A0J0   28 1.21739 0.903563 0.161558
Q2G1G1   41 1.78261 0.903563 0.161558
Q2FWA1   48 2.08696 3.07991 0.0107511
Q2FXN1   35 1.52174 0.903563 0.161558
Q2G2T4   52 2.26087 3.07991 0.0107511
Q2FZW9   59 2.56522 3.07991 0.0107511
Q2FV90   53 2.30435 3.07991 0.0107511
Q2FWB3   18 0.782609 -1.27278 0.943444
Q2G0Q0   36 1.56522 0.903563 0.161558
Q2FY10   48 2.08696 3.07991 0.0107511
Q2FXM0   37 1.6087 0.903563 0.161558
Q2G1S2   62 2.69565 3.07991 0.0107511
Q2FXY5   68 2.89362 3.07991 0.0107511
Q2FXV3   55 2.34043 3.07991 0.0107511
Q2FXG3   67 2.85106 3.07991 0.0107511
Q2FVA8   21 0.893617 -1.27278 0.943444
Q2G2C2   32 1.3617 0.903563 0.161558
Q2FYU2   30 1.2766 0.903563 0.161558
Q2FYK5   42 1.78723 0.903563 0.161558
Q2FW35   57 2.42553 3.07991 0.0107511
Q2FY52   61 2.59574 3.07991 0.0107511
Q9RQP9   58 2.46809 3.07991 0.0107511
Q2G039   49 2.08511 3.07991 0.0107511
Q2G1E4   75 3.19149 5.25625 0.000662855
Q2G0B0   47 2 3.07991 0.0107511
Q2FXI7   24 1.02128 0.903563 0.161558
Q2FWN7   52 2.21277 3.07991 0.0107511
Q2FV66   21 0.893617 -1.27278 0.943444
Q2FYJ5   31 1.31915 0.903563 0.161558
Q2FYC9   10 0.425532 -1.27278 0.943444
Q2FZC6   46 1.95745 0.903563 0.161558
Q2FXW4   60 2.55319 3.07991 0.0107511
Q2FXI1   31 1.31915 0.903563 0.161558
Q2FZF9   51 2.17021 3.07991 0.0107511
Q2G171   28 1.19149 0.903563 0.161558
Q2G2P8   56 2.38298 3.07991 0.0107511
Q2G2V9   32 1.3617 0.903563 0.161558
Q2FV31   28 1.19149 0.903563 0.161558
Q9KJN3   16 0.680851 -1.27278 0.943444
Q2FZV5   28 1.19149 0.903563 0.161558
Q2FWC4   40 1.70213 0.903563 0.161558
Q2FYT0   28 1.19149 0.903563 0.161558
Q2G145   44 1.87234 0.903563 0.161558
Q2G0J0   55 2.34043 3.07991 0.0107511
Q2FZQ3   62 2.6383 3.07991 0.0107511
Q2FYE5   30 1.2766 0.903563 0.161558
Q2FWN5   33 1.40426 0.903563 0.161558
Q2FY24   58 2.46809 3.07991 0.0107511
Q2FVW7   23 0.978723 -1.27278 0.943444
Q2FZ91   40 1.70213 0.903563 0.161558
Q2FWL2   43 1.82979 0.903563 0.161558
Q2FZQ6   22 0.93617 -1.27278 0.943444
P02976   26 1.10638 0.903563 0.161558
Q2G0R7   40 1.70213 0.903563 0.161558
Q2FUU2   51 2.17021 3.07991 0.0107511
Q2FZG1   40 1.70213 0.903563 0.161558
Q2G0Z4   30 1.2766 0.903563 0.161558
Q2FZ81   20 0.851064 -1.27278 0.943444
Q2G2J8   75 3.19149 5.25625 0.000662855
Q2FZD7   35 1.48936 0.903563 0.161558
Q2G288   36 1.53191 0.903563 0.161558
Q2FW52   50 2.12766 3.07991 0.0107511
Q2FVX4   33 1.40426 0.903563 0.161558
Q2FVN5   29 1.23404 0.903563 0.161558
Q2FY88   45 1.91489 0.903563 0.161558
Q2FWC9   31 1.31915 0.903563 0.161558
Q2FZS7   37 1.57447 0.903563 0.161558
Q2FZ63   47 2 3.07991 0.0107511
Q2G1L8   57 2.42553 3.07991 0.0107511
Q2FV17   55 2.34043 3.07991 0.0107511
Q2FVT8   54 2.29787 3.07991 0.0107511
Q2G0W8   53 2.25532 3.07991 0.0107511
Q2FV07   26 1.10638 0.903563 0.161558
Q2G0Q1   56 2.38298 3.07991 0.0107511
Q2FY69   75 3.19149 5.25625 0.000662855
Q2FZ75   36 1.53191 0.903563 0.161558
Q2G0E5   49 2.08511 3.07991 0.0107511
Q2G233   34 1.44681 0.903563 0.161558
Q2FWE1   61 2.59574 3.07991 0.0107511
Q2FVZ2   35 1.48936 0.903563 0.161558
Q2FYE2   26 1.10638 0.903563 0.161558
Q2G1K6   51 2.125 3.07991 0.0107511
Q2FVT0   43 1.79167 0.903563 0.161558
Q2G0Q9   41 1.70833 0.903563 0.161558
Q2FZ89   55 2.29167 3.07991 0.0107511
Q2FVR0   34 1.41667 0.903563 0.161558
Q2FZD9   26 1.08333 0.903563 0.161558
Q2FX85   35 1.45833 0.903563 0.161558
Q2G1B0   17 0.708333 -1.27278 0.943444
Q2G2E4   30 1.25 0.903563 0.161558
Q2FYK7   46 1.91667 0.903563 0.161558
Q2FZ13   33 1.375 0.903563 0.161558
Q2FZE6   35 1.45833 0.903563 0.161558
Q2FVI2   38 1.58333 0.903563 0.161558
Q2FZE0   44 1.83333 0.903563 0.161558
Q2FV38   41 1.70833 0.903563 0.161558
Q2FXE2   47 1.95833 0.903563 0.161558
Q2G1Q2   45 1.875 0.903563 0.161558
Q2FYY8   44 1.83333 0.903563 0.161558
Q2FYN6   35 1.45833 0.903563 0.161558
Q2FV39   57 2.375 3.07991 0.0107511
Q2G130   35 1.45833 0.903563 0.161558
Q2FUR8   31 1.29167 0.903563 0.161558
Q2FXZ3   18 0.75 -1.27278 0.943444
Q2FYM4   38 1.58333 0.903563 0.161558
Q2FWY1   43 1.79167 0.903563 0.161558
Q2G1V4   49 2.04167 3.07991 0.0107511
P0A011   55 2.29167 3.07991 0.0107511
Q2FXZ0   34 1.41667 0.903563 0.161558
Q2G0V4   43 1.79167 0.903563 0.161558
Q2FW34   49 2.04167 3.07991 0.0107511
Q2FWC7   41 1.70833 0.903563 0.161558
Q2G0F6   49 2.04167 3.07991 0.0107511
Q2G0T0   57 2.375 3.07991 0.0107511
Q2FXM8   56 2.33333 3.07991 0.0107511
Q2G0Q8   47 1.95833 0.903563 0.161558
Q2FZ08   31 1.29167 0.903563 0.161558
Q2G160   62 2.58333 3.07991 0.0107511
Q2FY78   19 0.791667 -1.27278 0.943444
Q2G2H7   36 1.5 0.903563 0.161558
Q2FW53   14 0.583333 -1.27278 0.943444
Q2FVX0   67 2.79167 3.07991 0.0107511
Q2G2U5   51 2.125 3.07991 0.0107511
Q2FZR0   54 2.25 3.07991 0.0107511
Q2G1Z9   22 0.916667 -1.27278 0.943444
Q2G1G0   51 2.125 3.07991 0.0107511
Q2FW57   60 2.5 3.07991 0.0107511
Q9RQP7   50 2.08333 3.07991 0.0107511
Q2FXP0   30 1.25 0.903563 0.161558
Q2FVV1   30 1.25 0.903563 0.161558
Q2FYU8   24 1 0.903563 0.161558
Q2FZ04   50 2.08333 3.07991 0.0107511
Q2FVQ0   41 1.70833 0.903563 0.161558
Q2G151   73 3.04167 5.25625 0.000662855
Q2FXF9   38 1.58333 0.903563 0.161558
Q2G242   42 1.75 0.903563 0.161558
Q2FZQ0   50 2.08333 3.07991 0.0107511
Q2G1Q8   34 1.41667 0.903563 0.161558
Q2FYG1   61 2.4898 3.07991 0.0107511
Q2G1N3   44 1.79592 0.903563 0.161558
Q2FV44   74 3.02041 5.25625 0.000662855
Q2FXV4   46 1.87755 0.903563 0.161558
Q2G0I1   27 1.10204 0.903563 0.161558
Q2FZY0   36 1.46939 0.903563 0.161558
Q2G295   58 2.36735 3.07991 0.0107511
Q2FWH3   42 1.71429 0.903563 0.161558
Q2G072   58 2.36735 3.07991 0.0107511
Q2G217   55 2.2449 3.07991 0.0107511
Q2FYP6   45 1.83673 0.903563 0.161558
Q9EZ12   66 2.69388 3.07991 0.0107511
Q2FZ48   68 2.77551 3.07991 0.0107511
Q2FY16   58 2.36735 3.07991 0.0107511
Q2FZU3   51 2.08163 3.07991 0.0107511
Q2FVV7   33 1.34694 0.903563 0.161558
Q2FWU0   16 0.653061 -1.27278 0.943444
P0A0Q0   43 1.7551 0.903563 0.161558
Q2FVS3   45 1.83673 0.903563 0.161558
Q2G0I6   58 2.36735 3.07991 0.0107511
Q2FYP3   14 0.571429 -1.27278 0.943444
Q2FWM0   46 1.87755 0.903563 0.161558
Q2FZ36   41 1.67347 0.903563 0.161558
Q2G0Y8   38 1.55102 0.903563 0.161558
Q2FXF6   27 1.10204 0.903563 0.161558
Q2FXM7   58 2.36735 3.07991 0.0107511
Q2G1A6   54 2.20408 3.07991 0.0107511
Q2G138   30 1.22449 0.903563 0.161558
Q2FZR4   55 2.2449 3.07991 0.0107511
Q2G162   29 1.18367 0.903563 0.161558
Q2FYH2   34 1.38776 0.903563 0.161558
Q2FX56   33 1.34694 0.903563 0.161558
Q2FY68   51 2.08163 3.07991 0.0107511
Q2G1K1   20 0.816327 -1.27278 0.943444
Q2G1A3   56 2.28571 3.07991 0.0107511
Q2FZX4   51 2.08163 3.07991 0.0107511
Q2G1M5   35 1.42857 0.903563 0.161558
Q2FVA3   59 2.40816 3.07991 0.0107511
Q2G2G4   28 1.14286 0.903563 0.161558
Q2G0U3   34 1.38776 0.903563 0.161558
Q2FXQ6   29 1.18367 0.903563 0.161558
Q2G0S2   46 1.87755 0.903563 0.161558
Q2G168   21 0.857143 -1.27278 0.943444
Q2FZB0   50 2.04082 3.07991 0.0107511
Q2G119   52 2.12245 3.07991 0.0107511
Q2FVJ7   59 2.40816 3.07991 0.0107511
Q2FY30   57 2.32653 3.07991 0.0107511
Q2FXR3   58 2.36735 3.07991 0.0107511
Q2G1Z0   37 1.5102 0.903563 0.161558
Q2G0A9   49 2 3.07991 0.0107511
O33599   17 0.693878 -1.27278 0.943444
Q2FZ55   44 1.79592 0.903563 0.161558
Q2FYS0   30 1.22449 0.903563 0.161558
Q2G248   60 2.44898 3.07991 0.0107511
Q2G049   38 1.55102 0.903563 0.161558
Q2FVA5   20 0.816327 -1.27278 0.943444
Q2FUX8   50 2.04082 3.07991 0.0107511
Q2G123   34 1.38776 0.903563 0.161558
Q2FVH0   46 1.87755 0.903563 0.161558
Q2FV01   28 1.14286 0.903563 0.161558
Q2G2L2   52 2.12245 3.07991 0.0107511
Q2FYW3   56 2.28571 3.07991 0.0107511
Q2FZZ0   33 1.34694 0.903563 0.161558
Q2FVV8   31 1.26531 0.903563 0.161558
Q2G2W0   34 1.36 0.903563 0.161558
Q2G041   29 1.16 0.903563 0.161558
P0A0B9   45 1.8 0.903563 0.161558
Q2FYI6   45 1.8 0.903563 0.161558
Q2G2S2   27 1.08 0.903563 0.161558
Q2FVQ8   25 1 0.903563 0.161558
Q2FVT2   56 2.24 3.07991 0.0107511
Q2G1Z5   23 0.92 -1.27278 0.943444
Q2G2A4   32 1.28 0.903563 0.161558
P60393   64 2.56 3.07991 0.0107511
Q2G0P6   37 1.48 0.903563 0.161558
Q2FW04   37 1.48 0.903563 0.161558
Q2FYY9   40 1.6 0.903563 0.161558
Q2FWP2   37 1.48 0.903563 0.161558
Q2FVW4   60 2.4 3.07991 0.0107511
Q2FY63   50 2 3.07991 0.0107511
Q2FZ68   38 1.52 0.903563 0.161558
Q2G1E2   31 1.24 0.903563 0.161558
Q2G2T8   50 2 3.07991 0.0107511
Q2FY71   63 2.52 3.07991 0.0107511
Q2FVI1   33 1.32 0.903563 0.161558
Q2G0W2   34 1.36 0.903563 0.161558
Q2G238   47 1.88 0.903563 0.161558
Q2FZR1   47 1.88 0.903563 0.161558
Q2FXN2   35 1.4 0.903563 0.161558
Q2FXH6   27 1.08 0.903563 0.161558
Q2FXM3   52 2.08 3.07991 0.0107511
Q2FZW3   87 3.48 5.25625 0.000662855
Q2FWM9   31 1.24 0.903563 0.161558
Q2FUW9   27 1.08 0.903563 0.161558
Q2FW91   72 2.88 3.07991 0.0107511
Q2G137   23 0.92 -1.27278 0.943444
Q2FVM0   47 1.88 0.903563 0.161558
Q2G057   43 1.72 0.903563 0.161558
Q2FXP5   48 1.92 0.903563 0.161558
Q2G1H2   29 1.16 0.903563 0.161558
Q2FX99   27 1.08 0.903563 0.161558
Q2G0J4   35 1.4 0.903563 0.161558
Q2FX74   26 1.04 0.903563 0.161558
Q2G1J9   37 1.48 0.903563 0.161558
Q2G1F7   29 1.16 0.903563 0.161558
Q2G2R8   37 1.48 0.903563 0.161558
Q2FW32   29 1.16 0.903563 0.161558
Q2FXZ4   47 1.88 0.903563 0.161558
Q2FUT0   39 1.56 0.903563 0.161558
Q2G084   38 1.52 0.903563 0.161558
Q2G148   53 2.12 3.07991 0.0107511
Q2FYR0   40 1.6 0.903563 0.161558
Q2FW86   64 2.56 3.07991 0.0107511
Q2FW01   46 1.84 0.903563 0.161558
Q2FUX9   37 1.48 0.903563 0.161558
Q2G212   38 1.52 0.903563 0.161558
Q2FZ84   27 1.08 0.903563 0.161558
Q2G0Y0   54 2.16 3.07991 0.0107511
Q2FYU4   48 1.92 0.903563 0.161558
Q2G223   19 0.76 -1.27278 0.943444
Q2G136   61 2.44 3.07991 0.0107511
Q2G0G6   62 2.48 3.07991 0.0107511
Q2FWY6   39 1.56 0.903563 0.161558
Q2FWZ2   38 1.52 0.903563 0.161558
Q2G240   49 1.96 0.903563 0.161558
O05154   51 2.04 3.07991 0.0107511
Q2FXP4   38 1.52 0.903563 0.161558
Q2FVH5   52 2.08 3.07991 0.0107511
Q2FYP0   57 2.23529 3.07991 0.0107511
Q2FUW5   31 1.21569 0.903563 0.161558
Q2FX66   13 0.509804 -1.27278 0.943444
Q2G1P4   26 1.01961 0.903563 0.161558
Q2FYI9   33 1.29412 0.903563 0.161558
Q2G0I7   28 1.09804 0.903563 0.161558
Q2FXQ9   49 1.92157 0.903563 0.161558
Q2FXL0   46 1.80392 0.903563 0.161558
Q2FYR7   72 2.82353 3.07991 0.0107511
Q2G1W4   35 1.37255 0.903563 0.161558
Q2G2C8   47 1.84314 0.903563 0.161558
Q2G163   67 2.62745 3.07991 0.0107511
Q2FWL9   29 1.13725 0.903563 0.161558
Q2FZH3   37 1.45098 0.903563 0.161558
Q2FZR5   61 2.39216 3.07991 0.0107511
Q2G1W6   27 1.05882 0.903563 0.161558
Q2FWA5   33 1.29412 0.903563 0.161558
Q2FX17   38 1.4902 0.903563 0.161558
Q2FXY1   43 1.68627 0.903563 0.161558
Q2G2W1   32 1.2549 0.903563 0.161558
Q2FV06   26 1.01961 0.903563 0.161558
Q2FYW6   48 1.88235 0.903563 0.161558
Q2G281   59 2.31373 3.07991 0.0107511
Q2G227   47 1.84314 0.903563 0.161558
Q2FWZ5   35 1.37255 0.903563 0.161558
Q2FZX0   45 1.76471 0.903563 0.161558
Q2FV51   33 1.29412 0.903563 0.161558
Q2G082   36 1.41176 0.903563 0.161558
Q2FWX4   14 0.54902 -1.27278 0.943444
Q2FZT1   50 1.96078 0.903563 0.161558
Q2FYF3   35 1.37255 0.903563 0.161558
Q2FXW9   25 0.980392 -1.27278 0.943444
O34090   35 1.37255 0.903563 0.161558
Q2FVE1   35 1.37255 0.903563 0.161558
Q2FZL5   41 1.60784 0.903563 0.161558
Q2G258   28 1.09804 0.903563 0.161558
Q2FZW5   41 1.60784 0.903563 0.161558
Q2FW63   31 1.21569 0.903563 0.161558
Q2FXB4   37 1.45098 0.903563 0.161558
Q2G1T5   11 0.431373 -1.27278 0.943444
Q2G1J5   50 1.96078 0.903563 0.161558
Q2G0V0   31 1.21569 0.903563 0.161558
Q2G0M7   45 1.76471 0.903563 0.161558
Q2G1I5   46 1.80392 0.903563 0.161558
Q2G146   56 2.19608 3.07991 0.0107511
Q2G1P6   37 1.45098 0.903563 0.161558
Q2G1W8   30 1.15385 0.903563 0.161558
Q2G035   48 1.84615 0.903563 0.161558
Q2G1I3   39 1.5 0.903563 0.161558
Q2FWM2   48 1.84615 0.903563 0.161558
Q2FYJ3   62 2.38462 3.07991 0.0107511
Q2G0L8   54 2.07692 3.07991 0.0107511
Q2G164   49 1.88462 0.903563 0.161558
Q2FVT7   47 1.80769 0.903563 0.161558
Q2G1R3   71 2.73077 3.07991 0.0107511
Q2G1T6   57 2.19231 3.07991 0.0107511
Q2FZN7   42 1.61538 0.903563 0.161558
Q2FY83   31 1.19231 0.903563 0.161558
Q2FZX9   67 2.57692 3.07991 0.0107511
Q2FYL5   55 2.11538 3.07991 0.0107511
Q2G218   54 2.07692 3.07991 0.0107511
Q2G0M5   64 2.46154 3.07991 0.0107511
Q2FW78   30 1.15385 0.903563 0.161558
P52078   41 1.57692 0.903563 0.161558
Q7X2S2   46 1.76923 0.903563 0.161558
Q2FZG4   59 2.26923 3.07991 0.0107511
Q2G0M4   26 1 0.903563 0.161558
Q2FVA2   44 1.69231 0.903563 0.161558
Q2G115   51 1.96154 0.903563 0.161558
Q2G0M8   48 1.84615 0.903563 0.161558
Q2G1U4   25 0.961538 -1.27278 0.943444
Q2G1D0   40 1.53846 0.903563 0.161558
Q2G2S0   33 1.26923 0.903563 0.161558
Q2G2N5   37 1.42308 0.903563 0.161558
Q2G222   35 1.34615 0.903563 0.161558
Q2G1C8   34 1.30769 0.903563 0.161558
Q2FV40   59 2.26923 3.07991 0.0107511
Q2FXT1   44 1.69231 0.903563 0.161558
Q2FZZ2   51 1.96154 0.903563 0.161558
Q2FY01   56 2.15385 3.07991 0.0107511
Q2FVJ8   51 1.96154 0.903563 0.161558
Q2FXK2   47 1.80769 0.903563 0.161558
Q2FUS7   39 1.5 0.903563 0.161558
Q2FVP1   42 1.61538 0.903563 0.161558
Q2FYN7   14 0.538462 -1.27278 0.943444
P69848   62 2.38462 3.07991 0.0107511
Q2FWN8   47 1.80769 0.903563 0.161558
Q2FV62   53 2.03846 3.07991 0.0107511
Q2FWW7   51 1.96154 0.903563 0.161558
Q2G1Y5   51 1.96154 0.903563 0.161558
Q2FXA3   66 2.53846 3.07991 0.0107511
Q2FYV3   57 2.19231 3.07991 0.0107511
Q2G1H4   43 1.65385 0.903563 0.161558
Q2G038   54 2.07692 3.07991 0.0107511
Q2G161   32 1.23077 0.903563 0.161558
Q2FYV1   51 1.96154 0.903563 0.161558
Q2FZ09   47 1.80769 0.903563 0.161558
Q2FW90   42 1.61538 0.903563 0.161558
Q2G290   50 1.92308 0.903563 0.161558
P60611   31 1.19231 0.903563 0.161558
Q2FV58   51 1.96154 0.903563 0.161558
Q2G0C6   36 1.38462 0.903563 0.161558
Q2G050   44 1.69231 0.903563 0.161558
Q2G0V2   49 1.88462 0.903563 0.161558
Q2FVQ4   34 1.30769 0.903563 0.161558
Q2G094   23 0.867925 -1.27278 0.943444
Q2FY59   41 1.54717 0.903563 0.161558
Q2FVX7   60 2.26415 3.07991 0.0107511
Q2FVP4   35 1.32075 0.903563 0.161558
Q2G185   23 0.867925 -1.27278 0.943444
Q2FXP8   29 1.09434 0.903563 0.161558
Q2G275   43 1.62264 0.903563 0.161558
Q2G1D9   34 1.28302 0.903563 0.161558
Q2FXI3   32 1.20755 0.903563 0.161558
Q2FYM2   29 1.09434 0.903563 0.161558
P14738   9 0.339623 -1.27278 0.943444
Q2G2Q2   40 1.50943 0.903563 0.161558
Q2G0M9   37 1.39623 0.903563 0.161558
Q2FY67   47 1.77358 0.903563 0.161558
Q2FWX8   8 0.301887 -1.27278 0.943444
Q2FUT9   48 1.81132 0.903563 0.161558
Q2FZS0   34 1.28302 0.903563 0.161558
Q2G2A8   44 1.66038 0.903563 0.161558
Q2FUY2   10 0.377358 -1.27278 0.943444
Q2FZL8   29 1.09434 0.903563 0.161558
Q2FW93   14 0.528302 -1.27278 0.943444
Q2G1L7   41 1.54717 0.903563 0.161558
Q2FW41   33 1.24528 0.903563 0.161558
Q2FZY6   48 1.81132 0.903563 0.161558
Q2G042   31 1.16981 0.903563 0.161558
Q2FWK2   51 1.92453 0.903563 0.161558
Q2FYF4   59 2.22642 3.07991 0.0107511
Q2FZP2   22 0.830189 -1.27278 0.943444
Q2G1G7   52 1.96226 0.903563 0.161558
Q2G1H5   34 1.28302 0.903563 0.161558
Q2G2S7   32 1.20755 0.903563 0.161558
Q2FY53   51 1.92453 0.903563 0.161558
Q2G1N2   61 2.30189 3.07991 0.0107511
Q2G2V2   49 1.84906 0.903563 0.161558
Q2G1H6   40 1.50943 0.903563 0.161558
Q2FZA9   38 1.43396 0.903563 0.161558
Q2FXI5   34 1.28302 0.903563 0.161558
Q2G206   30 1.13208 0.903563 0.161558
Q2FWN6   53 2 3.07991 0.0107511
Q2FUQ2   44 1.66038 0.903563 0.161558
Q2G1K3   37 1.39623 0.903563 0.161558
Q2FZ76   37 1.39623 0.903563 0.161558
Q2FY54   23 0.867925 -1.27278 0.943444
Q2G289   52 1.96226 0.903563 0.161558
Q2FY14   32 1.20755 0.903563 0.161558
Q2FV77   41 1.54717 0.903563 0.161558
Q2G064   39 1.4717 0.903563 0.161558
Q2G033   61 2.30189 3.07991 0.0107511
Q2G198   25 0.943396 -1.27278 0.943444
Q2G0K4   43 1.62264 0.903563 0.161558
Q2G0V3   58 2.18868 3.07991 0.0107511
Q2FWE2   29 1.07407 0.903563 0.161558
Q2G089   50 1.85185 0.903563 0.161558
Q2FZL3   35 1.2963 0.903563 0.161558
Q2G087   57 2.11111 3.07991 0.0107511
Q2G0A7   38 1.40741 0.903563 0.161558
Q2FVF9   36 1.33333 0.903563 0.161558
Q2G071   43 1.59259 0.903563 0.161558
Q2FUZ2   37 1.37037 0.903563 0.161558
Q2FY27   42 1.55556 0.903563 0.161558
Q2FXX4   40 1.48148 0.903563 0.161558
Q2G1E6   52 1.92593 0.903563 0.161558
Q2G1G5   34 1.25926 0.903563 0.161558
Q2G2Q3   23 0.851852 -1.27278 0.943444
Q2FZF0   22 0.814815 -1.27278 0.943444
Q2G2D2   31 1.14815 0.903563 0.161558
Q2FXT4   76 2.81481 3.07991 0.0107511
Q2FZI8   45 1.66667 0.903563 0.161558
Q2FUS8   11 0.407407 -1.27278 0.943444
Q2FVR9   56 2.07407 3.07991 0.0107511
Q2FXP2   33 1.22222 0.903563 0.161558
Q2FX94   34 1.25926 0.903563 0.161558
Q2G2A5   49 1.81481 0.903563 0.161558
Q2FZP7   68 2.51852 3.07991 0.0107511
Q2G1R7   44 1.62963 0.903563 0.161558
Q2G015   11 0.407407 -1.27278 0.943444
Q2FZF4   58 2.14815 3.07991 0.0107511
Q2G1E5   45 1.66667 0.903563 0.161558
Q2FWH9   36 1.33333 0.903563 0.161558
Q2G069   32 1.18519 0.903563 0.161558
Q2FZK3   38 1.40741 0.903563 0.161558
Q2FZU5   58 2.14815 3.07991 0.0107511
Q2FYT4   44 1.62963 0.903563 0.161558
Q2FWK4   58 2.14815 3.07991 0.0107511
Q2FY40   36 1.33333 0.903563 0.161558
Q2FWY4   31 1.14815 0.903563 0.161558
Q2G156   36 1.33333 0.903563 0.161558
Q2G045   29 1.07407 0.903563 0.161558
Q2FZS6   66 2.44444 3.07991 0.0107511
Q2FYC7   34 1.25926 0.903563 0.161558
Q2FW73   42 1.55556 0.903563 0.161558
Q2G1H3   47 1.74074 0.903563 0.161558
Q2FXJ6   21 0.777778 -1.27278 0.943444
Q2FUS2   28 1.01818 0.903563 0.161558
Q2G120   57 2.07273 3.07991 0.0107511
Q2G2T9   33 1.2 0.903563 0.161558
Q2G1N9   39 1.41818 0.903563 0.161558
Q2FXL9   34 1.23636 0.903563 0.161558
Q2G0W4   46 1.67273 0.903563 0.161558
Q2G0R6   47 1.70909 0.903563 0.161558
Q2G1C4   41 1.49091 0.903563 0.161558
Q2FWY9   50 1.81818 0.903563 0.161558
Q2G1K4   75 2.72727 3.07991 0.0107511
Q2FYK3   34 1.23636 0.903563 0.161558
Q2G1N4   44 1.6 0.903563 0.161558
Q2G065   57 2.07273 3.07991 0.0107511
Q2FX88   59 2.14545 3.07991 0.0107511
Q2FVW9   54 1.96364 0.903563 0.161558
Q2G1E0   17 0.618182 -1.27278 0.943444
Q2G2P2   52 1.89091 0.903563 0.161558
Q2G0V5   29 1.05455 0.903563 0.161558
Q2FWA2   45 1.63636 0.903563 0.161558
Q2FZU1   48 1.74545 0.903563 0.161558
Q2FX77   27 0.981818 -1.27278 0.943444
Q2FW75   43 1.56364 0.903563 0.161558
Q2FUT5   51 1.85455 0.903563 0.161558
Q2G234   25 0.909091 -1.27278 0.943444
Q2FZU6   41 1.49091 0.903563 0.161558
Q2G1Y2   35 1.27273 0.903563 0.161558
Q2FXN7   23 0.836364 -1.27278 0.943444
Q2G2J3   28 1.01818 0.903563 0.161558
Q2G0G1   53 1.92727 0.903563 0.161558
Q2FW62   44 1.6 0.903563 0.161558
Q2FUP7   83 3.01818 5.25625 0.000662855
Q2G1J3   59 2.14545 3.07991 0.0107511
Q2FZ15   57 2.07273 3.07991 0.0107511
Q2G1D3   31 1.12727 0.903563 0.161558
Q2G0K2   39 1.41818 0.903563 0.161558
Q2FWC1   56 2.03636 3.07991 0.0107511
Q2FXM5   66 2.4 3.07991 0.0107511
Q2FY46   45 1.63636 0.903563 0.161558
Q2G1K0   64 2.32727 3.07991 0.0107511
Q2FXT6   54 1.96364 0.903563 0.161558
Q2FZM4   48 1.74545 0.903563 0.161558
Q2FXG1   37 1.34545 0.903563 0.161558
Q2FXL1   36 1.30909 0.903563 0.161558
Q2FWX5   36 1.30909 0.903563 0.161558
# cudaSaTabsearch LTYPE = T LORDER = F LSOLN = F
# QUERY ID = PF10923 
# DBFILE = ./tableaux.ascii.DB                                                             
Q2G1I1   43 1.53571 0.903563  0.161558
Q2G1K2   60 2.14286 3.07991  0.0107511
Q2FUU5   66 2.35714 3.07991  0.0107511
Q2FXB6   54 1.92857 0.903563  0.161558
Q2FZU2   39 1.39286 0.903563  0.161558
Q2FZK0   34 1.21429 0.903563  0.161558
Q2FY33   26 0.928571 -1.27278  0.943444
Q2G098   31 1.10714 0.903563  0.161558
Q2FZ46   63 2.25 3.07991  0.0107511
Q2FZQ5   47 1.67857 0.903563  0.161558
Q2FXU8   79 2.82143 3.07991  0.0107511
Q9EZ08   44 1.57143 0.903563  0.161558
Q2G1B9   47 1.67857 0.903563  0.161558
Q2FZ73   49 1.75 0.903563  0.161558
Q2FY35   63 2.25 3.07991  0.0107511
Q2FZ16   42 1.5 0.903563  0.161558
Q2FYR2   46 1.64286 0.903563  0.161558
Q2FWY3   13 0.464286 -1.27278  0.943444
Q2G2F5   63 2.25 3.07991  0.0107511
Q2G032   51 1.82143 0.903563  0.161558
Q2FZ10   43 1.53571 0.903563  0.161558
Q2G255   60 2.14286 3.07991  0.0107511
Q2G0X6   60 2.14286 3.07991  0.0107511
Q2FYH0   66 2.35714 3.07991  0.0107511
Q2FXJ9   62 2.21429 3.07991  0.0107511
Q2FZT4   21 0.75 -1.27278  0.943444
Q2FVE6   45 1.60714 0.903563  0.161558
Q2FYD3   15 0.535714 -1.27278  0.943444
Q2FXT5   25 0.892857 -1.27278  0.943444
Q2FY60   64 2.28571 3.07991  0.0107511
Q2G2D7   41 1.46429 0.903563  0.161558
Q2FX16   60 2.14286 3.07991  0.0107511
Q2FZ34   41 1.46429 0.903563  0.161558
Q2G1S4   71 2.53571 3.07991  0.0107511
Q2G147   32 1.14286 0.903563  0.161558
Q2G1J7   66 2.35714 3.07991  0.0107511
Q2G2A7   33 1.17857 0.903563  0.161558
Q2G2M6   52 1.85714 0.903563  0.161558
Q2FV30   54 1.92857 0.903563  0.161558
Q2FVL5   40 1.42857 0.903563  0.161558
Q2FXY0   33 1.17857 0.903563  0.161558
Q2FZL1   45 1.60714 0.903563  0.161558
Q2FW45   68 2.42857 3.07991  0.0107511
Q2FZU0   83 2.91228 3.07991  0.0107511
Q2FWZ0   41 1.4386 0.903563  0.161558
Q2G2H5   70 2.45614 3.07991  0.0107511
Q2FYG9   31 1.08772 0.903563  0.161558
Q2G2X6   29 1.01754 0.903563  0.161558
Q2G155   57 2 3.07991  0.0107511
Q2FXY9   68 2.38596 3.07991  0.0107511
Q2FZ37   43 1.50877 0.903563  0.161558
Q2FVI7   63 2.21053 3.07991  0.0107511
Q2FYS1   58 2.03509 3.07991  0.0107511
Q2FXL5   55 1.92982 0.903563  0.161558
Q2G1J4   56 1.96491 0.903563  0.161558
Q2FWZ3   39 1.36842 0.903563  0.161558
Q2G2P7   40 1.40351 0.903563  0.161558
Q2FVH3   53 1.85965 0.903563  0.161558
Q2FZ31   47 1.64912 0.903563  0.161558
Q2G283   50 1.75439 0.903563  0.161558
Q2FZ66   54 1.89474 0.903563  0.161558
Q2FWY7   27 0.947368 -1.27278  0.943444
Q2G1F9   29 1.01754 0.903563  0.161558
Q2FZJ4   41 1.4386 0.903563  0.161558
Q2FZQ1   35 1.22807 0.903563  0.161558
Q2FY80   17 0.596491 -1.27278  0.943444
Q2G2D4   51 1.78947 0.903563  0.161558
Q2FYP1   43 1.50877 0.903563  0.161558
Q2FYF9   16 0.561404 -1.27278  0.943444
Q2G0B3   46 1.61404 0.903563  0.161558
Q2FUT8   55 1.92982 0.903563  0.161558
Q2FYR1   36 1.26316 0.903563  0.161558
Q2FYL3   49 1.7193 0.903563  0.161558
Q2FVG4   36 1.26316 0.903563  0.161558
Q2FVP8   28 0.982456 -1.27278  0.943444
Q2FZ28   67 2.31034 3.07991  0.0107511
Q2G1F0   42 1.44828 0.903563  0.161558
P95689   37 1.27586 0.903563  0.161558
Q2FYH6   34 1.17241 0.903563  0.161558
Q2FXD1   29 1 0.903563  0.161558
Q2G0X5   28 0.965517 -1.27278  0.943444
Q2FXN8   38 1.31034 0.903563  0.161558
Q2G0N0   43 1.48276 0.903563  0.161558
Q2G268   48 1.65517 0.903563  0.161558
Q2FV61   51 1.75862 0.903563  0.161558
Q2FXL7   48 1.65517 0.903563  0.161558
Q2FUR5   38 1.31034 0.903563  0.161558
Q2FXV6   37 1.27586 0.903563  0.161558
Q2G2C5   59 2.03448 3.07991  0.0107511
Q2FVJ6   64 2.2069 3.07991  0.0107511
Q2G1Y4   49 1.68966 0.903563  0.161558
Q2FVI0   36 1.24138 0.903563  0.161558
Q2FXJ8   34 1.17241 0.903563  0.161558
Q2FZU7   50 1.72414 0.903563  0.161558
Q2G2X4   55 1.89655 0.903563  0.161558
Q2FZA8   37 1.27586 0.903563  0.161558
Q2FW96   63 2.17241 3.07991  0.0107511
Q2FYV4   56 1.93103 0.903563  0.161558
O07325   36 1.24138 0.903563  0.161558
Q2G1C1   51 1.75862 0.903563  0.161558
Q2FZR9   45 1.55172 0.903563  0.161558
Q2FVW3   43 1.48276 0.903563  0.161558
Q2G124   40 1.37931 0.903563  0.161558
P0C0V7   39 1.34483 0.903563  0.161558
Q2FX52   36 1.22034 0.903563  0.161558
Q2G2C7   55 1.86441 0.903563  0.161558
Q2G2D5   51 1.72881 0.903563  0.161558
Q2FXQ7   66 2.23729 3.07991  0.0107511
Q2FZW0   33 1.11864 0.903563  0.161558
Q2FVG3   59 2 3.07991  0.0107511
Q2FXR4   42 1.42373 0.903563  0.161558
Q2FZ67   51 1.72881 0.903563  0.161558
Q2G243   46 1.55932 0.903563  0.161558
Q2FV76   46 1.55932 0.903563  0.161558
Q2FVZ4   44 1.49153 0.903563  0.161558
Q2FWC5   47 1.59322 0.903563  0.161558
Q2FZY3   51 1.72881 0.903563  0.161558
Q2FWH5   68 2.30508 3.07991  0.0107511
Q2G241   50 1.69492 0.903563  0.161558
Q2FV35   35 1.18644 0.903563  0.161558
Q2G0T5   94 3.18644 5.25625  0.000662855
Q2G1A9   54 1.83051 0.903563  0.161558
Q2FYU7   34 1.15254 0.903563  0.161558
Q2G2E0   36 1.22034 0.903563  0.161558
Q2FVT6   55 1.86441 0.903563  0.161558
Q2G0D7   37 1.25424 0.903563  0.161558
Q2G1M6   51 1.72881 0.903563  0.161558
Q2G0A6   60 2.0339 3.07991  0.0107511
Q2FUY6   67 2.27119 3.07991  0.0107511
Q2FYJ2   51 1.72881 0.903563  0.161558
Q2G2E5   60 2 3.07991  0.0107511
Q2G2P5   38 1.26667 0.903563  0.161558
Q2G1R6   48 1.6 0.903563  0.161558
Q2FYF0   69 2.3 3.07991  0.0107511
Q2FVH8   46 1.53333 0.903563  0.161558
Q2FUU3   56 1.86667 0.903563  0.161558
Q2FVG8   55 1.83333 0.903563  0.161558
Q9ZAH5   49 1.63333 0.903563  0.161558
Q2G2U0   48 1.6 0.903563  0.161558
Q2FYR4   54 1.8 0.903563  0.161558
Q2G256   39 1.3 0.903563  0.161558
Q2FVY0   33 1.1 0.903563  0.161558
Q2G0Q2   44 1.46667 0.903563  0.161558
Q2G0R2   34 1.13333 0.903563  0.161558
Q2G0Q3   36 1.2 0.903563  0.161558
Q2FWZ9   51 1.7 0.903563  0.161558
Q53705   27 0.9 -1.27278  0.943444
Q2G2U3   31 1.03333 0.903563  0.161558
Q2FYY6   39 1.3 0.903563  0.161558
Q2FWL3   46 1.53333 0.903563  0.161558
Q2FY50   41 1.36667 0.903563  0.161558
Q2FXN4   53 1.76667 0.903563  0.161558
Q2G179   41 1.36667 0.903563  0.161558
Q2G1L6   44 1.46667 0.903563  0.161558
Q2FXU4   39 1.3 0.903563  0.161558
Q2G1E9   36 1.2 0.903563  0.161558
Q2G232   39 1.3 0.903563  0.161558
Q2FXH9   35 1.16667 0.903563  0.161558
Q2G0X3   12 0.4 -1.27278  0.943444
Q2FXD0   67 2.23333 3.07991  0.0107511
Q2G0G3   48 1.6 0.903563  0.161558
Q2FWW3   47 1.56667 0.903563  0.161558
Q2FYG0   40 1.31148 0.903563  0.161558
Q2FZS9   59 1.93443 0.903563  0.161558
Q2FYS2   34 1.11475 0.903563  0.161558
Q2G2U4   19 0.622951 -1.27278  0.943444
Q2FWJ9   59 1.93443 0.903563  0.161558
Q2FWF0   52 1.70492 0.903563  0.161558
Q2FXR9   60 1.96721 0.903563  0.161558
Q2FZV7   39 1.27869 0.903563  0.161558
Q2G1W0   66 2.16393 3.07991  0.0107511
Q2G2I0   43 1.40984 0.903563  0.161558
Q2G153   60 1.96721 0.903563  0.161558
Q2FWD7   56 1.83607 0.903563  0.161558
Q2FY15   67 2.19672 3.07991  0.0107511
Q2FV54   55 1.80328 0.903563  0.161558
Q2FZ74   45 1.47541 0.903563  0.161558
Q2FYV5   51 1.67213 0.903563  0.161558
Q2G2I1   22 0.721311 -1.27278  0.943444
Q2FXZ6   46 1.5082 0.903563  0.161558
Q2G0U0   36 1.18033 0.903563  0.161558
Q2G0Y6   46 1.5082 0.903563  0.161558
Q2FXJ0   45 1.47541 0.903563  0.161558
Q2FY43   53 1.70968 0.903563  0.161558
Q2FWM1   13 0.419355 -1.27278  0.943444
Q2FVJ1   46 1.48387 0.903563  0.161558
Q2G0K3   43 1.3871 0.903563  0.161558
Q2FY66   58 1.87097 0.903563  0.161558
Q2FW99   50 1.6129 0.903563  0.161558
Q2FV10   63 2.03226 3.07991  0.0107511
Q2FXJ5   51 1.64516 0.903563  0.161558
Q2FX69   10 0.322581 -1.27278  0.943444
Q2G0B2   46 1.48387 0.903563  0.161558
Q2FX14   56 1.80645 0.903563  0.161558
Q2FYD8   31 1 0.903563  0.161558
Q2FWE5   44 1.41935 0.903563  0.161558
Q2G2A3   50 1.6129 0.903563  0.161558
Q2FZH8   38 1.22581 0.903563  0.161558
Q2FX51   57 1.83871 0.903563  0.161558
Q2FWE8   57 1.83871 0.903563  0.161558
Q2G088   45 1.45161 0.903563  0.161558
Q2G028   53 1.68254 0.903563  0.161558
Q2G1S3   48 1.52381 0.903563  0.161558
Q2FYN4   51 1.61905 0.903563  0.161558
Q2FX86   44 1.39683 0.903563  0.161558
Q2G2S8   36 1.14286 0.903563  0.161558
Q2FUW8   45 1.42857 0.903563  0.161558
Q2FWD4   40 1.26984 0.903563  0.161558
Q2FVH6   37 1.1746 0.903563  0.161558
Q2G029   52 1.65079 0.903563  0.161558
Q2G1R5   32 1.01587 0.903563  0.161558
Q2FX65   24 0.761905 -1.27278  0.943444
Q2FZV6   46 1.46032 0.903563  0.161558
Q2G1P1   46 1.46032 0.903563  0.161558
Q2FVU4   47 1.49206 0.903563  0.161558
Q2FVT5   52 1.65079 0.903563  0.161558
Q2G2H4   22 0.698413 -1.27278  0.943444
Q2FZ58   55 1.74603 0.903563  0.161558
Q2FVJ2   56 1.77778 0.903563  0.161558
Q2FXW5   55 1.74603 0.903563  0.161558
Q2FWK1   54 1.71429 0.903563  0.161558
Q2G031   57 1.80952 0.903563  0.161558
Q2G0U1   69 2.19048 3.07991  0.0107511
Q2FW46   37 1.1746 0.903563  0.161558
Q2FZY5   49 1.55556 0.903563  0.161558
Q2FZI5   46 1.4375 0.903563  0.161558
Q2FYR9   40 1.25 0.903563  0.161558
Q2FZ92   50 1.5625 0.903563  0.161558
Q2G1D5   58 1.8125 0.903563  0.161558
Q2FXM2   43 1.34375 0.903563  0.161558
Q2FVM2   46 1.4375 0.903563  0.161558
Q2FZN2   35 1.09375 0.903563  0.161558
Q2G1U8   42 1.3125 0.903563  0.161558
Q2FVS7   24 0.75 -1.27278  0.943444
Q2FWB5   40 1.25 0.903563  0.161558
Q2FXX1   51 1.59375 0.903563  0.161558
Q2G2J9   48 1.5 0.903563  0.161558
Q2G0Y7   59 1.84375 0.903563  0.161558
Q2FW81   47 1.46875 0.903563  0.161558
Q2FWK3   64 2 3.07991  0.0107511
Q2FY34   54 1.6875 0.903563  0.161558
Q2FXF8   50 1.5625 0.903563  0.161558
Q2FXI9   52 1.625 0.903563  0.161558
Q05615   42 1.29231 0.903563  0.161558
Q2FUW4   56 1.72308 0.903563  0.161558
Q2FVF4   58 1.78462 0.903563  0.161558
Q2FWI3   34 1.04615 0.903563  0.161558
Q2FWG8   53 1.63077 0.903563  0.161558
Q2G0R0   47 1.44615 0.903563  0.161558
Q2G0I4   36 1.10769 0.903563  0.161558
Q2FV67   51 1.56923 0.903563  0.161558
Q2G091   53 1.63077 0.903563  0.161558
Q2G1U1   32 0.984615 -1.27278  0.943444
Q2FUX7   47 1.44615 0.903563  0.161558
Q2FY51   47 1.44615 0.903563  0.161558
Q2FYP2   56 1.72308 0.903563  0.161558
Q2G0F8   55 1.69231 0.903563  0.161558
Q2FXH5   44 1.35385 0.903563  0.161558
Q2G193   40 1.23077 0.903563  0.161558
Q2FWD6   62 1.90769 0.903563  0.161558
Q2FZ98   47 1.42424 0.903563  0.161558
Q2FYQ2   39 1.18182 0.903563  0.161558
Q2FWL5   53 1.60606 0.903563  0.161558
Q2FV16   46 1.39394 0.903563  0.161558
Q2FWX9   55 1.66667 0.903563  0.161558
Q2G1J0   57 1.72727 0.903563  0.161558
Q2G235   49 1.48485 0.903563  0.161558
Q2FXK1   48 1.45455 0.903563  0.161558
Q2FWF4   41 1.24242 0.903563  0.161558
Q2FZC8   47 1.42424 0.903563  0.161558
Q2FZQ4   56 1.69697 0.903563  0.161558
O52582   37 1.12121 0.903563  0.161558
Q2FZI6   45 1.36364 0.903563  0.161558
Q2FUW7   49 1.48485 0.903563  0.161558
Q2G2M9   55 1.66667 0.903563  0.161558
Q2FZD0   37 1.12121 0.903563  0.161558
Q2FWK7   57 1.72727 0.903563  0.161558
Q2FWU4   9 0.272727 -1.27278  0.943444
Q2FUX4   33 1 0.903563  0.161558
Q2G2V3   44 1.33333 0.903563  0.161558
O05204   45 1.36364 0.903563  0.161558
Q2FYC2   67 2 3.07991  0.0107511
Q2FZP6   52 1.55224 0.903563  0.161558
Q2G0L2   57 1.70149 0.903563  0.161558
Q2FZV1   31 0.925373 -1.27278  0.943444
Q2FVQ5   47 1.40299 0.903563  0.161558
Q2FZW6   49 1.46269 0.903563  0.161558
Q2FZI3   43 1.28358 0.903563  0.161558
Q2G219   42 1.25373 0.903563  0.161558
Q2FZR2   46 1.37313 0.903563  0.161558
Q2FXZ2   34 1.01493 0.903563  0.161558
Q2FYC6   55 1.64179 0.903563  0.161558
Q2FYZ5   44 1.29412 0.903563  0.161558
Q2FWN4   42 1.23529 0.903563  0.161558
Q2G221   29 0.852941 -1.27278  0.943444
Q2FZX5   45 1.32353 0.903563  0.161558
Q2FUW3   48 1.41176 0.903563  0.161558
Q2G2H3   40 1.17647 0.903563  0.161558
Q2FY08   48 1.41176 0.903563  0.161558
Q2FXU5   48 1.41176 0.903563  0.161558
Q2G1F8   47 1.38235 0.903563  0.161558
Q2FYW4   51 1.5 0.903563  0.161558
Q2G142   44 1.29412 0.903563  0.161558
Q2G1U3   48 1.41176 0.903563  0.161558
Q2FZ18   58 1.70588 0.903563  0.161558
Q2FV24   34 1 0.903563  0.161558
Q2G1C2   61 1.79412 0.903563  0.161558
Q2FYZ4   51 1.5 0.903563  0.161558
Q2FWT4   53 1.55882 0.903563  0.161558
Q2FUX1   50 1.47059 0.903563  0.161558
Q2FZG9   49 1.42029 0.903563  0.161558
Q2FVC1   54 1.56522 0.903563  0.161558
Q2FYT3   36 1.04348 0.903563  0.161558
Q2FY82   56 1.62319 0.903563  0.161558
Q2FV02   58 1.68116 0.903563  0.161558
Q2FXJ2   26 0.753623 -1.27278  0.943444
Q2FZ02   45 1.30435 0.903563  0.161558
Q2G0L3   53 1.53623 0.903563  0.161558
Q2FZH5   53 1.53623 0.903563  0.161558
Q2FWH4   57 1.65217 0.903563  0.161558
Q2FW49   56 1.62319 0.903563  0.161558
Q93T05   40 1.15942 0.903563  0.161558
Q2FX73   48 1.3913 0.903563  0.161558
Q2G239   56 1.6 0.903563  0.161558
Q2G121   52 1.48571 0.903563  0.161558
Q2FY11   46 1.31429 0.903563  0.161558
Q2FV11   39 1.11429 0.903563  0.161558
Q2FZ05   56 1.6 0.903563  0.161558
Q2G253   41 1.17143 0.903563  0.161558
Q2FW98   41 1.17143 0.903563  0.161558
Q2G205   57 1.62857 0.903563  0.161558
Q2FVE7   50 1.42857 0.903563  0.161558
Q2FYD0   22 0.628571 -1.27278  0.943444
Q2FZ19   40 1.14286 0.903563  0.161558
Q2G1C7   47 1.34286 0.903563  0.161558
Q2FV60   52 1.48571 0.903563  0.161558
Q2FY64   54 1.54286 0.903563  0.161558
Q2FZI9   64 1.82857 0.903563  0.161558
Q2FV57   45 1.26761 0.903563  0.161558
Q2FXA5   54 1.52113 0.903563  0.161558
Q2G2U8   28 0.788732 -1.27278  0.943444
Q2FZP0   44 1.23944 0.903563  0.161558
Q2FZL7   53 1.49296 0.903563  0.161558
Q2FZR3   42 1.1831 0.903563  0.161558
Q2FWA0   48 1.35211 0.903563  0.161558
Q2G090   64 1.80282 0.903563  0.161558
Q2G1H0   77 2.13889 3.07991  0.0107511
Q2FZP4   41 1.13889 0.903563  0.161558
Q2FUX0   48 1.33333 0.903563  0.161558
Q2FV86   58 1.61111 0.903563  0.161558
Q2FV14   40 1.11111 0.903563  0.161558
Q2FUT2   52 1.44444 0.903563  0.161558
Q2FZ64   32 0.888889 -1.27278  0.943444
Q2FUW1   17 0.465753 -1.27278  0.943444
Q2FWI0   41 1.12329 0.903563  0.161558
Q2G2K5   46 1.26027 0.903563  0.161558
Q2FWK6   59 1.61644 0.903563  0.161558
Q2G0T9   53 1.45205 0.903563  0.161558
Q2G078   55 1.50685 0.903563  0.161558
Q2G1P3   49 1.34247 0.903563  0.161558
Q2G274   41 1.10811 0.903563  0.161558
Q2FZD4   55 1.48649 0.903563  0.161558
Q2FYS5   52 1.40541 0.903563  0.161558
Q2G1K5   63 1.7027 0.903563  0.161558
Q2G1L5   46 1.24324 0.903563  0.161558
Q2G1M9   40 1.08108 0.903563  0.161558
Q2FX67   39 1.05405 0.903563  0.161558
Q2FZ32   53 1.43243 0.903563  0.161558
Q2FWH7   45 1.21622 0.903563  0.161558
Q2FXT8   39 1.04 0.903563  0.161558
Q2FUQ3   53 1.41333 0.903563  0.161558
Q2G1Y6   43 1.14667 0.903563  0.161558
Q2FX68   21 0.56 -1.27278  0.943444
Q2FWD1   60 1.6 0.903563  0.161558
Q2FUZ8   56 1.49333 0.903563  0.161558
Q2G1F5   39 1.04 0.903563  0.161558
Q2G2T6   30 0.8 -1.27278  0.943444
Q2FYD2   26 0.693333 -1.27278  0.943444
Q2FYA1   43 1.14667 0.903563  0.161558
Q2FY21   42 1.12 0.903563  0.161558
Q2FZD3   37 0.986667 -1.27278  0.943444
Q2G1Z4   36 0.96 -1.27278  0.943444
Q2G0S3   36 0.947368 -1.27278  0.943444
Q2FVQ3   55 1.44737 0.903563  0.161558
Q2G2J4   52 1.36842 0.903563  0.161558
Q2G2B8   41 1.07895 0.903563  0.161558
Q2G0L5   9 0.236842 -1.27278  0.943444
Q2FW72   46 1.21053 0.903563  0.161558
Q2FYT8   60 1.57895 0.903563  0.161558
Q2FXM9   54 1.42105 0.903563  0.161558
Q2G1Y0   51 1.34211 0.903563  0.161558
Q2G2D0   40 1.05263 0.903563  0.161558
Q2G2M2   38 1 0.903563  0.161558
Q2G1B7   42 1.10526 0.903563  0.161558
Q2G1B8   45 1.18421 0.903563  0.161558
Q2G0M6   50 1.31579 0.903563  0.161558
Q2G1D8   57 1.48052 0.903563  0.161558
Q2FV70   39 1.01299 0.903563  0.161558
Q2FV72   53 1.37662 0.903563  0.161558
Q2FVB2   56 1.45455 0.903563  0.161558
Q2G122   56 1.45455 0.903563  0.161558
Q2G1W2   40 1.02564 0.903563  0.161558
Q2FWW1   21 0.538462 -1.27278  0.943444
Q2G1F4   47 1.20513 0.903563  0.161558
Q2G093   59 1.51282 0.903563  0.161558
Q2FXY7   43 1.10256 0.903563  0.161558
Q2G1C6   37 0.948718 -1.27278  0.943444
Q2FZ20   39 1 0.903563  0.161558
O50581   48 1.21519 0.903563  0.161558
Q2G1N1   47 1.18987 0.903563  0.161558
Q2G188   31 0.775 -1.27278  0.943444
Q2G296   47 1.175 0.903563  0.161558
Q2G2E9   36 0.9 -1.27278  0.943444
Q2G294   49 1.225 0.903563  0.161558
Q2FWJ5   40 1 0.903563  0.161558
Q2FW03   44 1.08642 0.903563  0.161558
Q2G0N1   50 1.23457 0.903563  0.161558
Q2FZJ0   57 1.40741 0.903563  0.161558
Q2FYZ9   48 1.18519 0.903563  0.161558
Q2FV74   50 1.23457 0.903563  0.161558
Q2FXP7   41 1.01235 0.903563  0.161558
Q2FXU1   41 1.01235 0.903563  0.161558
Q2G1M8   42 1.03704 0.903563  0.161558
Q2FXY4   40 0.987654 -1.27278  0.943444
Q2FZ94   34 0.829268 -1.27278  0.943444
Q2FYI0   41 0.987952 -1.27278  0.943444
Q2FXT9   64 1.54217 0.903563  0.161558
Q2G0D2   58 1.38095 0.903563  0.161558
Q2FYB7   34 0.809524 -1.27278  0.943444
Q2FVN8   54 1.28571 0.903563  0.161558
Q2FZ49   32 0.761905 -1.27278  0.943444
Q2FUW6   47 1.11905 0.903563  0.161558
Q2G1P7   43 1.02381 0.903563  0.161558
Q2FW70   44 1.03529 0.903563  0.161558
Q2G0W1   40 0.941176 -1.27278  0.943444
Q2G024   35 0.823529 -1.27278  0.943444
Q2G1G8   35 0.823529 -1.27278  0.943444
Q2G1R9   52 1.22353 0.903563  0.161558
O06446   61 1.43529 0.903563  0.161558
Q2G1C9   51 1.2 0.903563  0.161558
Q2FXV8   49 1.13953 0.903563  0.161558
Q2G0P5   43 1 0.903563  0.161558
Q2FV64   52 1.1954 0.903563  0.161558
Q2FV87   45 1.02273 0.903563  0.161558
Q2G1K9   48 1.07865 0.903563  0.161558
Q2G266   45 1.01124 0.903563  0.161558
Q59801   38 0.844444 -1.27278  0.943444
Q2FXH2   49 1.08889 0.903563  0.161558
Q53727   57 1.25275 0.903563  0.161558
Q2G2Q0   35 0.769231 -1.27278  0.943444
Q2FZD8   40 0.869565 -1.27278  0.943444
Q2FYS4   36 0.782609 -1.27278  0.943444
Q2G1G2   47 1.02174 0.903563  0.161558
Q2FXV9   40 0.860215 -1.27278  0.943444
Q2G0L4   10 0.215054 -1.27278  0.943444
Q2FXR8   46 0.989247 -1.27278  0.943444
Q2FYJ0   53 1.13978 0.903563  0.161558
Q2FZS8   53 1.12766 0.903563  0.161558
Q2FXN9   47 0.979167 -1.27278  0.943444
Q2FYM1   55 1.14583 0.903563  0.161558
Q2FVZ5   38 0.791667 -1.27278  0.943444
Q2FVL8   43 0.886598 -1.27278  0.943444
Q2FZ40   39 0.804124 -1.27278  0.943444
Q2FYH5   50 1.02041 0.903563  0.161558
Q2FXB3   38 0.76 -1.27278  0.943444
Q2FYS9   44 0.862745 -1.27278  0.943444
Q2G1Q4   48 0.941176 -1.27278  0.943444
Q2FVC3   45 0.882353 -1.27278  0.943444
Q2G046   41 0.796117 -1.27278  0.943444
Q2FWU3   32 0.621359 -1.27278  0.943444
Q2FZ72   44 0.854369 -1.27278  0.943444
Q2FZ82   41 0.796117 -1.27278  0.943444
Q9F1K0   48 0.90566 -1.27278  0.943444
Q2FVV9   47 0.854545 -1.27278  0.943444
Q2FZT6   44 0.792793 -1.27278  0.943444
Q2FWU5   30 0.540541 -1.27278  0.943444
Q2FYC8   30 0.535714 -1.27278  0.943444
Q2FZK7   36 0.631579 -1.27278  0.943444
Q2G2C1   39 0.684211 -1.27278  0.943444
Q2FZT5   45 0.769231 -1.27278  0.943444
Q2G0R8   52 0.881356 -1.27278  0.943444
Q2FW95   28 0.474576 -1.27278  0.943444
Q2G0N5   36 0.590164 -1.27278  0.943444
P47768   33 0.532258 -1.27278  0.943444
Q2FXH4   20 0.32 -1.27278  0.943444
Q2FVM1   45 0.72 -1.27278  0.943444
```
