## Supplementary Data 3 for "Mining folded proteomes in the era of accurate structure prediction": PF10924.output

```
# cudaSaTabsearch LTYPE = T LORDER = F LSOLN = F
# QUERY ID = PF10924 
# DBFILE = ./tableaux.ascii.DB                                                             
Q2G0V6   0 0 -1.27278 0.943444
Q2G075   0 0 -1.27278 0.943444
Q2G083   0 0 -1.27278 0.943444
Q2FZN3   0 0 -1.27278 0.943444
Q2FY90   0 0 -1.27278 0.943444
Q2FX91   0 0 -1.27278 0.943444
Q2FX54   0 0 -1.27278 0.943444
Q2FYQ4   0 0 -1.27278 0.943444
Q2G284   0 0 -1.27278 0.943444
Q2G0S4   0 0 -1.27278 0.943444
Q2FWM3   0 0 -1.27278 0.943444
Q2FX81   0 0 -1.27278 0.943444
Q2FXC6   0 0 -1.27278 0.943444
Q2FWJ7   0 0 -1.27278 0.943444
Q2FYJ9   0 0 -1.27278 0.943444
Q2G2E6   0 0 -1.27278 0.943444
Q2FWV0   0 0 -1.27278 0.943444
Q2FZC3   0 0 -1.27278 0.943444
Q2FVH9   0 0 -1.27278 0.943444
Q2FXQ5   0 0 -1.27278 0.943444
Q2FZU4   0 0 -1.27278 0.943444
Q2FYF8   0 0 -1.27278 0.943444
Q2FUR4   0 0 -1.27278 0.943444
Q2FYI2   0 0 -1.27278 0.943444
Q2FYY2   0 0 -1.27278 0.943444
Q2FW58   0 0 -1.27278 0.943444
P0C7Z3   0 0 -1.27278 0.943444
Q2G0T2   0 0 -1.27278 0.943444
Q2G1G9   0 0 -1.27278 0.943444
Q2FVJ0   0 0 -1.27278 0.943444
Q2FZ80   0 0 -1.27278 0.943444
Q2G1R4   0 0 -1.27278 0.943444
Q2FW02   0 0 -1.27278 0.943444
Q2G1X3   0 0 -1.27278 0.943444
Q2FWW4   0 0 -1.27278 0.943444
Q2FZE1   0 0 -1.27278 0.943444
Q2FY31   0 0 -1.27278 0.943444
Q2G018   0 0 -1.27278 0.943444
Q2FZI0   0 0 -1.27278 0.943444
Q2FUZ7   0 0 -1.27278 0.943444
Q2G250   0 0 -1.27278 0.943444
Q2FWU8   0 0 -1.27278 0.943444
Q2FYX5   0 0 -1.27278 0.943444
Q2FZY2   0 0 -1.27278 0.943444
Q2FZX8   0 0 -1.27278 0.943444
Q2FUY8   0 0 -1.27278 0.943444
Q2FV73   0 0 -1.27278 0.943444
Q2G0C5   0 0 -1.27278 0.943444
Q2FZ52   0 0 -1.27278 0.943444
Q2FVK6   0 0 -1.27278 0.943444
Q2G0Z3   0 0 -1.27278 0.943444
Q2FZJ8   0 0 -1.27278 0.943444
Q2FY57   0 0 -1.27278 0.943444
Q2G0W3   0 0 -1.27278 0.943444
Q2G0I2   0 0 -1.27278 0.943444
Q2FYX1   0 0 -1.27278 0.943444
Q2G0H2   0 0 -1.27278 0.943444
Q2FWJ8   0 0 -1.27278 0.943444
Q2FWZ7   0 0 -1.27278 0.943444
Q2FV04   0 0 -1.27278 0.943444
Q2G0H6   0 0 -1.27278 0.943444
Q2G291   0 0 -1.27278 0.943444
Q2G1A7   0 0 -1.27278 0.943444
Q2FVS8   0 0 -1.27278 0.943444
Q2FZ26   0 0 -1.27278 0.943444
Q2FXJ3   0 0 -1.27278 0.943444
Q2G231   0 0 -1.27278 0.943444
Q2G2N0   0 0 -1.27278 0.943444
Q2G2I2   0 0 -1.27278 0.943444
Q2FYU3   0 0 -1.27278 0.943444
Q2FWY5   0 0 -1.27278 0.943444
Q2G2E3   0 0 -1.27278 0.943444
Q2FV09   0 0 -1.27278 0.943444
Q2FX72   0 0 -1.27278 0.943444
Q2FWA3   0 0 -1.27278 0.943444
Q2FWF2   0 0 -1.27278 0.943444
Q2G0E4   0 0 -1.27278 0.943444
Q2G251   0 0 -1.27278 0.943444
P0C818   0 0 -1.27278 0.943444
Q2FXQ2   0 0 -1.27278 0.943444
Q2FXD4   0 0 -1.27278 0.943444
Q2G014   0 0 -1.27278 0.943444
Q2FWI9   0 0 -1.27278 0.943444
Q2FX79   0 0 -1.27278 0.943444
Q2FVP7   0 0 -1.27278 0.943444
Q2FZN4   0 0 -1.27278 0.943444
Q2FWU6   0 0 -1.27278 0.943444
Q2G2Y1   0 0 -1.27278 0.943444
Q2FYF6   0 0 -1.27278 0.943444
Q2FXK0   0 0 -1.27278 0.943444
Q2FVI9   0 0 -1.27278 0.943444
Q2G246   0 0 -1.27278 0.943444
Q2G053   0 0 -1.27278 0.943444
Q2FWK8   0 0 -1.27278 0.943444
Q2FXL8   0 0 -1.27278 0.943444
Q2G0Q4   0 0 -1.27278 0.943444
Q2FVB7   0 0 -1.27278 0.943444
Q2FYD6   0 0 -1.27278 0.943444
Q2FXK9   0 0 -1.27278 0.943444
Q2FV78   0 0 -1.27278 0.943444
Q2FXG4   0 0 -1.27278 0.943444
Q2G0C8   0 0 -1.27278 0.943444
Q2FWU9   0 0 -1.27278 0.943444
Q2FUX2   0 0 -1.27278 0.943444
Q2FYI8   0 0 -1.27278 0.943444
Q2FXA1   0 0 -1.27278 0.943444
Q2FV49   0 0 -1.27278 0.943444
Q2G1S0   0 0 -1.27278 0.943444
Q2G0G0   0 0 -1.27278 0.943444
P0C805   0 0 -1.27278 0.943444
Q2FWV9   0 0 -1.27278 0.943444
Q2G152   0 0 -1.27278 0.943444
Q2FX48   0 0 -1.27278 0.943444
Q2FXS5   0 0 -1.27278 0.943444
Q2FWL4   0 0 -1.27278 0.943444
P0C7Y1   0 0 -1.27278 0.943444
Q2FXA2   0 0 -1.27278 0.943444
Q2FY96   0 0 -1.27278 0.943444
Q2FVJ3   0 0 -1.27278 0.943444
Q2FZ24   0 0 -1.27278 0.943444
Q2G1X4   0 0 -1.27278 0.943444
Q2FYM6   0 0 -1.27278 0.943444
Q2FWX6   0 0 -1.27278 0.943444
Q2G1D2   0 0 -1.27278 0.943444
Q2FWC0   0 0 -1.27278 0.943444
Q2FZG7   0 0 -1.27278 0.943444
Q2G2P1   0 0 -1.27278 0.943444
Q2G1M4   0 0 -1.27278 0.943444
Q2FX29   0 0 -1.27278 0.943444
Q2FUZ3   0 0 -1.27278 0.943444
Q2FVZ9   0 0 -1.27278 0.943444
Q2G2N3   0 0 -1.27278 0.943444
Q2G237   0 0 -1.27278 0.943444
Q2FXN5   0 0 -1.27278 0.943444
Q2FYP7   0 0 -1.27278 0.943444
Q2FWC8   0 0 -1.27278 0.943444
Q2G209   0 0 -1.27278 0.943444
Q2FXX7   0 0 -1.27278 0.943444
Q2FV05   0 0 -1.27278 0.943444
Q2FWM8   0 0 -1.27278 0.943444
Q2FV00   0 0 -1.27278 0.943444
Q2FZF2   0 0 -1.27278 0.943444
Q2FV80   0 0 -1.27278 0.943444
Q2FZZ7   0 0 -1.27278 0.943444
Q2FWH8   0 0 -1.27278 0.943444
Q2FVS5   0 0 -1.27278 0.943444
Q2FWY0   0 0 -1.27278 0.943444
Q2FZM3   0 0 -1.27278 0.943444
Q2FZW8   0 0 -1.27278 0.943444
Q2FVY7   0 0 -1.27278 0.943444
Q2FXJ1   0 0 -1.27278 0.943444
Q2G0T7   0 0 -1.27278 0.943444
Q2FW40   0 0 -1.27278 0.943444
Q2FYU9   0 0 -1.27278 0.943444
Q2FUR0   0 0 -1.27278 0.943444
Q2G215   0 0 -1.27278 0.943444
Q2G169   0 0 -1.27278 0.943444
Q2G034   0 0 -1.27278 0.943444
Q2FUV8   0 0 -1.27278 0.943444
Q2FW44   2 0.2 -1.27278 0.943444
Q2FYJ8   0 0 -1.27278 0.943444
Q2FVR6   2 0.2 -1.27278 0.943444
Q2G183   2 0.2 -1.27278 0.943444
Q2G0S1   2 0.2 -1.27278 0.943444
Q2FX83   0 0 -1.27278 0.943444
Q2FYF7   2 0.2 -1.27278 0.943444
Q2G166   2 0.2 -1.27278 0.943444
Q2FX20   2 0.2 -1.27278 0.943444
Q2G020   2 0.2 -1.27278 0.943444
Q2FVC0   0 0 -1.27278 0.943444
Q2FVD1   0 0 -1.27278 0.943444
Q2FWH1   0 0 -1.27278 0.943444
Q2FYX2   1 0.1 -1.27278 0.943444
Q2FZB5   2 0.2 -1.27278 0.943444
Q2G0G8   1 0.1 -1.27278 0.943444
P0A0I4   0 0 -1.27278 0.943444
Q2G2C6   1 0.1 -1.27278 0.943444
Q2FVB1   2 0.2 -1.27278 0.943444
Q2FYN1   1 0.1 -1.27278 0.943444
Q2FV79   1 0.1 -1.27278 0.943444
Q2FVU9   1 0.1 -1.27278 0.943444
Q2G0W5   1 0.1 -1.27278 0.943444
Q2FW60   1 0.1 -1.27278 0.943444
Q2G269   1 0.1 -1.27278 0.943444
Q2FZS1   2 0.2 -1.27278 0.943444
Q2G1Y3   2 0.2 -1.27278 0.943444
Q2FWA4   2 0.2 -1.27278 0.943444
Q2G0C0   2 0.2 -1.27278 0.943444
Q2G2J6   0 0 -1.27278 0.943444
Q2G1R2   2 0.2 -1.27278 0.943444
Q2FXY8   1 0.1 -1.27278 0.943444
Q2FYL2   2 0.2 -1.27278 0.943444
Q2FYS3   0 0 -1.27278 0.943444
Q2FXS0   2 0.2 -1.27278 0.943444
Q2FWA7   0 0 -1.27278 0.943444
Q2FWV8   2 0.2 -1.27278 0.943444
Q2G279   2 0.2 -1.27278 0.943444
Q2FYB5   0 0 -1.27278 0.943444
Q2G175   1 0.1 -1.27278 0.943444
Q2FZ07   2 0.2 -1.27278 0.943444
Q2FVG7   2 0.2 -1.27278 0.943444
Q2G2P3   2 0.2 -1.27278 0.943444
Q2FZA3   2 0.2 -1.27278 0.943444
Q2FYE1   2 0.2 -1.27278 0.943444
Q2G2F8   0 0 -1.27278 0.943444
Q2FWS8   0 0 -1.27278 0.943444
Q2FXD8   2 0.2 -1.27278 0.943444
Q2FX46   1 0.1 -1.27278 0.943444
Q2FYB4   1 0.1 -1.27278 0.943444
Q2FYC0   1 0.1 -1.27278 0.943444
Q2FUY5   2 0.2 -1.27278 0.943444
Q2FYF2   0 0 -1.27278 0.943444
Q2G0R4   0 0 -1.27278 0.943444
Q2G1L1   2 0.2 -1.27278 0.943444
Q2FYB0   0 0 -1.27278 0.943444
Q2FWW5   1 0.1 -1.27278 0.943444
Q2FX04   1 0.1 -1.27278 0.943444
Q2FV33   1 0.1 -1.27278 0.943444
Q2FUX6   2 0.2 -1.27278 0.943444
Q2FVP5   0 0 -1.27278 0.943444
Q2G0W7   1 0.1 -1.27278 0.943444
Q2FXV1   1 0.1 -1.27278 0.943444
Q2G096   1 0.1 -1.27278 0.943444
Q2FV68   1 0.1 -1.27278 0.943444
Q2FVY6   1 0.1 -1.27278 0.943444
Q2FYY0   2 0.2 -1.27278 0.943444
Q2G005   1 0.1 -1.27278 0.943444
Q2G2B4   0 0 -1.27278 0.943444
Q2FVZ7   1 0.1 -1.27278 0.943444
Q2FW55   1 0.1 -1.27278 0.943444
Q2FV92   2 0.2 -1.27278 0.943444
Q2FYV9   2 0.2 -1.27278 0.943444
Q2FW74   2 0.2 -1.27278 0.943444
Q2FVK9   1 0.1 -1.27278 0.943444
Q2FZA4   1 0.1 -1.27278 0.943444
Q2FV25   0 0 -1.27278 0.943444
Q2FYG8   1 0.1 -1.27278 0.943444
Q2G216   2 0.2 -1.27278 0.943444
Q2FZ69   2 0.2 -1.27278 0.943444
Q2FV97   1 0.1 -1.27278 0.943444
Q2FZ95   0 0 -1.27278 0.943444
Q2FZN8   2 0.2 -1.27278 0.943444
Q2FZG2   1 0.1 -1.27278 0.943444
Q2G259   1 0.1 -1.27278 0.943444
Q2FYB6   2 0.2 -1.27278 0.943444
Q2FZD1   1 0.1 -1.27278 0.943444
Q2FYT6   2 0.2 -1.27278 0.943444
Q2G0Y2   2 0.2 -1.27278 0.943444
Q2FWZ1   2 0.2 -1.27278 0.943444
Q2FVC8   1 0.1 -1.27278 0.943444
Q2G2H1   1 0.1 -1.27278 0.943444
Q2FY47   0 0 -1.27278 0.943444
Q2FX78   2 0.2 -1.27278 0.943444
Q2FX47   2 0.2 -1.27278 0.943444
Q2FZA7   1 0.1 -1.27278 0.943444
Q2FV32   1 0.1 -1.27278 0.943444
Q2FYE6   0 0 -1.27278 0.943444
Q2FZ41   2 0.2 -1.27278 0.943444
Q2FYG3   0 0 -1.27278 0.943444
Q2FX01   2 0.2 -1.27278 0.943444
Q2FXU6   2 0.2 -1.27278 0.943444
Q2FYL7   1 0.1 -1.27278 0.943444
Q2FWQ3   1 0.1 -1.27278 0.943444
Q2FZY9   1 0.1 -1.27278 0.943444
Q2FV50   2 0.2 -1.27278 0.943444
Q2FUY7   2 0.2 -1.27278 0.943444
Q2FXP6   1 0.1 -1.27278 0.943444
Q2G1S9   1 0.1 -1.27278 0.943444
Q2FX18   1 0.1 -1.27278 0.943444
Q2FYU0   0 0 -1.27278 0.943444
Q2FXZ7   4 0.380952 -1.27278 0.943444
Q2G051   3 0.285714 -1.27278 0.943444
Q2FWS3   5 0.47619 -1.27278 0.943444
Q2FW14   5 0.47619 -1.27278 0.943444
Q2FYD7   4 0.380952 -1.27278 0.943444
Q9RQP8   4 0.380952 -1.27278 0.943444
Q2FZK2   3 0.285714 -1.27278 0.943444
Q2FWI7   4 0.380952 -1.27278 0.943444
Q2G182   1 0.0952381 -1.27278 0.943444
Q2FYT7   2 0.190476 -1.27278 0.943444
Q2FV46   4 0.380952 -1.27278 0.943444
Q2FY58   1 0.0952381 -1.27278 0.943444
Q2FX06   1 0.0952381 -1.27278 0.943444
Q2FZH0   4 0.380952 -1.27278 0.943444
Q2FUZ4   6 0.571429 -1.27278 0.943444
Q2G102   3 0.285714 -1.27278 0.943444
Q2G1R8   2 0.190476 -1.27278 0.943444
Q2G2J1   5 0.47619 -1.27278 0.943444
Q2FX71   3 0.285714 -1.27278 0.943444
Q2FUZ5   2 0.190476 -1.27278 0.943444
Q2FYP5   3 0.285714 -1.27278 0.943444
Q2G048   0 0 -1.27278 0.943444
Q2FUQ0   1 0.0952381 -1.27278 0.943444
Q2FWS7   5 0.47619 -1.27278 0.943444
Q2FV65   2 0.190476 -1.27278 0.943444
Q2G125   1 0.0952381 -1.27278 0.943444
Q2FYT2   6 0.571429 -1.27278 0.943444
Q2FVH7   2 0.190476 -1.27278 0.943444
Q2G127   3 0.285714 -1.27278 0.943444
Q2FYI5   2 0.190476 -1.27278 0.943444
Q2FYX4   6 0.571429 -1.27278 0.943444
Q2G0M3   6 0.571429 -1.27278 0.943444
Q2FW87   4 0.380952 -1.27278 0.943444
Q2G211   0 0 -1.27278 0.943444
Q2FXR5   5 0.47619 -1.27278 0.943444
Q2FWR5   5 0.47619 -1.27278 0.943444
Q2FYD5   3 0.285714 -1.27278 0.943444
Q2FY94   2 0.190476 -1.27278 0.943444
Q2G2W8   3 0.285714 -1.27278 0.943444
Q2FZL9   6 0.571429 -1.27278 0.943444
Q2FYT9   3 0.285714 -1.27278 0.943444
Q2FX44   3 0.285714 -1.27278 0.943444
Q2FXB2   2 0.190476 -1.27278 0.943444
Q2FVF6   4 0.380952 -1.27278 0.943444
Q2G2F6   1 0.0952381 -1.27278 0.943444
Q2G2C3   3 0.285714 -1.27278 0.943444
Q2FYA5   4 0.380952 -1.27278 0.943444
Q2FYB1   4 0.380952 -1.27278 0.943444
Q2G011   2 0.190476 -1.27278 0.943444
Q2FV29   0 0 -1.27278 0.943444
Q2FVW1   1 0.0952381 -1.27278 0.943444
Q2FYA4   3 0.285714 -1.27278 0.943444
Q2FY26   2 0.190476 -1.27278 0.943444
Q2FXC1   3 0.285714 -1.27278 0.943444
Q2G2T0   5 0.47619 -1.27278 0.943444
Q2FY62   0 0 -1.27278 0.943444
Q2G2K4   4 0.380952 -1.27278 0.943444
Q2FW65   4 0.380952 -1.27278 0.943444
Q2FY05   6 0.571429 -1.27278 0.943444
Q2FV96   4 0.380952 -1.27278 0.943444
Q2G1S7   0 0 -1.27278 0.943444
Q2FWS9   2 0.190476 -1.27278 0.943444
Q2G180   3 0.285714 -1.27278 0.943444
Q2G0L6   3 0.285714 -1.27278 0.943444
Q2G189   1 0.0952381 -1.27278 0.943444
Q2FYD9   0 0 -1.27278 0.943444
Q2FWM6   0 0 -1.27278 0.943444
Q2FXA6   1 0.0952381 -1.27278 0.943444
Q2G0U8   2 0.190476 -1.27278 0.943444
Q2FXD9   2 0.190476 -1.27278 0.943444
Q2FWF9   0 0 -1.27278 0.943444
Q2FXS3   3 0.285714 -1.27278 0.943444
Q2FXX6   1 0.0952381 -1.27278 0.943444
Q2FWU2   4 0.380952 -1.27278 0.943444
Q2FXD5   4 0.380952 -1.27278 0.943444
Q2FZK8   6 0.571429 -1.27278 0.943444
Q2FV15   2 0.190476 -1.27278 0.943444
Q2FZZ5   6 0.571429 -1.27278 0.943444
Q2FW48   6 0.571429 -1.27278 0.943444
Q2FYB3   5 0.47619 -1.27278 0.943444
Q2FWT5   5 0.47619 -1.27278 0.943444
Q2FVH4   1 0.0952381 -1.27278 0.943444
Q2FWP4   4 0.380952 -1.27278 0.943444
Q2FYX9   5 0.47619 -1.27278 0.943444
Q2G1U7   1 0.0952381 -1.27278 0.943444
Q2FXY6   2 0.190476 -1.27278 0.943444
Q2FYT1   2 0.190476 -1.27278 0.943444
Q2G244   3 0.285714 -1.27278 0.943444
Q2FX30   0 0 -1.27278 0.943444
Q2FVZ3   1 0.0952381 -1.27278 0.943444
Q2FWP5   6 0.571429 -1.27278 0.943444
Q2FX41   5 0.47619 -1.27278 0.943444
Q2G2R5   1 0.0952381 -1.27278 0.943444
Q2G2S3   6 0.545455 -1.27278 0.943444
Q2G004   1 0.0909091 -1.27278 0.943444
Q2FWV1   6 0.545455 -1.27278 0.943444
Q2G003   6 0.545455 -1.27278 0.943444
Q2FZV3   2 0.181818 -1.27278 0.943444
Q2G026   5 0.454545 -1.27278 0.943444
Q2FXG7   1 0.0909091 -1.27278 0.943444
Q2FYL8   1 0.0909091 -1.27278 0.943444
Q2FZB6   2 0.181818 -1.27278 0.943444
Q2FZE4   6 0.545455 -1.27278 0.943444
Q2FX11   6 0.545455 -1.27278 0.943444
Q2G0Y3   7 0.636364 -1.27278 0.943444
Q2FZW7   2 0.181818 -1.27278 0.943444
Q2FX21   10 0.909091 -1.27278 0.943444
Q2G092   11 1 0.903563 0.161558
Q2FZB7   1 0.0909091 -1.27278 0.943444
Q2G0J9   10 0.909091 -1.27278 0.943444
Q2G1X2   2 0.181818 -1.27278 0.943444
Q2FZD6   11 1 0.903563 0.161558
Q2FW67   5 0.454545 -1.27278 0.943444
Q2G111   6 0.545455 -1.27278 0.943444
Q2G2Y4   4 0.363636 -1.27278 0.943444
Q2FY38   4 0.363636 -1.27278 0.943444
Q2FWJ0   7 0.636364 -1.27278 0.943444
Q2G2T5   5 0.454545 -1.27278 0.943444
Q2FVG6   5 0.454545 -1.27278 0.943444
Q2G1V8   3 0.272727 -1.27278 0.943444
Q2G1L0   4 0.363636 -1.27278 0.943444
Q2FXD6   7 0.636364 -1.27278 0.943444
P0C948   2 0.181818 -1.27278 0.943444
Q2G1M2   6 0.545455 -1.27278 0.943444
Q2FVW8   4 0.363636 -1.27278 0.943444
Q2FX24   2 0.181818 -1.27278 0.943444
Q2FWS4   10 0.909091 -1.27278 0.943444
Q2FYQ3   4 0.363636 -1.27278 0.943444
Q2G254   7 0.636364 -1.27278 0.943444
Q2FWB4   1 0.0909091 -1.27278 0.943444
Q2FUP8   4 0.363636 -1.27278 0.943444
Q2FZC2   3 0.272727 -1.27278 0.943444
Q2FYE4   9 0.818182 -1.27278 0.943444
Q2FWS2   4 0.363636 -1.27278 0.943444
Q2FY03   5 0.454545 -1.27278 0.943444
Q2FVS6   6 0.545455 -1.27278 0.943444
Q2FXV2   2 0.181818 -1.27278 0.943444
Q2G2L6   4 0.363636 -1.27278 0.943444
Q2G2I5   3 0.272727 -1.27278 0.943444
Q2FYA2   6 0.545455 -1.27278 0.943444
Q2FWV7   1 0.0909091 -1.27278 0.943444
Q2FXE7   7 0.636364 -1.27278 0.943444
Q2G0J6   3 0.272727 -1.27278 0.943444
Q2FUU4   10 0.909091 -1.27278 0.943444
Q2FVJ4   3 0.272727 -1.27278 0.943444
Q2FZM9   2 0.181818 -1.27278 0.943444
Q2FZ51   7 0.636364 -1.27278 0.943444
Q2FY22   8 0.727273 -1.27278 0.943444
Q2G2Q1   5 0.454545 -1.27278 0.943444
Q2G109   6 0.545455 -1.27278 0.943444
Q2G1D6   5 0.454545 -1.27278 0.943444
Q2FVC9   2 0.181818 -1.27278 0.943444
Q2G2R6   11 1 0.903563 0.161558
Q2FZ85   5 0.454545 -1.27278 0.943444
Q2FVK4   9 0.818182 -1.27278 0.943444
Q2G1V9   4 0.363636 -1.27278 0.943444
Q2G2H6   2 0.181818 -1.27278 0.943444
Q2FWS6   8 0.727273 -1.27278 0.943444
Q2FZW4   4 0.363636 -1.27278 0.943444
Q2G1M3   3 0.272727 -1.27278 0.943444
Q2G1M0   11 1 0.903563 0.161558
Q2G1Y9   8 0.727273 -1.27278 0.943444
Q2FX45   6 0.545455 -1.27278 0.943444
Q2FWP8   4 0.363636 -1.27278 0.943444
Q2FYP4   7 0.636364 -1.27278 0.943444
Q2FYL1   5 0.454545 -1.27278 0.943444
Q2G1L4   5 0.454545 -1.27278 0.943444
Q2FUQ7   6 0.545455 -1.27278 0.943444
Q2G247   2 0.181818 -1.27278 0.943444
Q2FVV0   7 0.636364 -1.27278 0.943444
Q2FYU6   7 0.636364 -1.27278 0.943444
Q2G2N6   7 0.636364 -1.27278 0.943444
Q2FXC9   3 0.272727 -1.27278 0.943444
Q2FX42   6 0.545455 -1.27278 0.943444
Q2FX26   9 0.818182 -1.27278 0.943444
Q2FWF3   2 0.181818 -1.27278 0.943444
Q2FZY1   2 0.181818 -1.27278 0.943444
Q2FW15   9 0.782609 -1.27278 0.943444
P0A0G2   11 0.956522 -1.27278 0.943444
Q2G2G5   7 0.608696 -1.27278 0.943444
Q2FY39   3 0.26087 -1.27278 0.943444
Q2G0B5   3 0.26087 -1.27278 0.943444
Q2FZI1   13 1.13043 0.903563 0.161558
Q2FUQ6   9 0.782609 -1.27278 0.943444
Q2FVR5   9 0.782609 -1.27278 0.943444
Q2G2W6   6 0.521739 -1.27278 0.943444
Q2FZR8   6 0.521739 -1.27278 0.943444
Q2FVY8   12 1.04348 0.903563 0.161558
Q2FZ60   8 0.695652 -1.27278 0.943444
Q2FV82   6 0.521739 -1.27278 0.943444
Q2FX23   8 0.695652 -1.27278 0.943444
Q2G1G3   5 0.434783 -1.27278 0.943444
P68805   7 0.608696 -1.27278 0.943444
Q2FVL0   16 1.3913 0.903563 0.161558
Q2G2J0   9 0.782609 -1.27278 0.943444
Q2FZF1   10 0.869565 -1.27278 0.943444
Q2FXU9   9 0.782609 -1.27278 0.943444
Q2G1A2   18 1.56522 0.903563 0.161558
Q2G1C3   7 0.608696 -1.27278 0.943444
Q2G1D4   2 0.173913 -1.27278 0.943444
Q2G0A8   4 0.347826 -1.27278 0.943444
Q2FVC7   2 0.173913 -1.27278 0.943444
Q2G133   8 0.695652 -1.27278 0.943444
Q2FY86   11 0.956522 -1.27278 0.943444
Q2FX92   12 1.04348 0.903563 0.161558
Q2FW47   1 0.0869565 -1.27278 0.943444
Q2G1T9   3 0.26087 -1.27278 0.943444
Q2FVU8   4 0.347826 -1.27278 0.943444
Q2FVD7   11 0.956522 -1.27278 0.943444
Q2FX55   6 0.521739 -1.27278 0.943444
Q2FVD3   11 0.956522 -1.27278 0.943444
Q2G2B5   1 0.0869565 -1.27278 0.943444
Q2FWV6   2 0.173913 -1.27278 0.943444
Q2FW29   6 0.521739 -1.27278 0.943444
Q2G0W6   1 0.0869565 -1.27278 0.943444
Q2FVD2   5 0.434783 -1.27278 0.943444
Q2FWR8   6 0.521739 -1.27278 0.943444
Q2FXA0   9 0.782609 -1.27278 0.943444
Q2FZB4   7 0.608696 -1.27278 0.943444
Q2FX37   6 0.521739 -1.27278 0.943444
Q2FX13   1 0.0869565 -1.27278 0.943444
Q2FWD8   5 0.434783 -1.27278 0.943444
Q2G108   8 0.695652 -1.27278 0.943444
Q2G2V4   9 0.782609 -1.27278 0.943444
Q2FZW2   14 1.21739 0.903563 0.161558
Q2FYY4   6 0.521739 -1.27278 0.943444
Q2FYB8   5 0.434783 -1.27278 0.943444
Q2FWC2   6 0.521739 -1.27278 0.943444
Q2FYE8   8 0.695652 -1.27278 0.943444
Q2FXK5   8 0.695652 -1.27278 0.943444
Q2FWT0   13 1.13043 0.903563 0.161558
Q2FW19   7 0.608696 -1.27278 0.943444
Q2G100   7 0.608696 -1.27278 0.943444
Q2FYY3   4 0.347826 -1.27278 0.943444
Q2FZ01   7 0.608696 -1.27278 0.943444
Q2FYY1   4 0.347826 -1.27278 0.943444
Q2G103   10 0.869565 -1.27278 0.943444
Q2FV12   6 0.521739 -1.27278 0.943444
Q2FWQ1   13 1.13043 0.903563 0.161558
Q2FYY5   6 0.521739 -1.27278 0.943444
Q2G207   8 0.695652 -1.27278 0.943444
Q2G1Y8   15 1.30435 0.903563 0.161558
Q2FWZ8   5 0.434783 -1.27278 0.943444
Q2G0Z8   4 0.347826 -1.27278 0.943444
Q2G2F7   7 0.608696 -1.27278 0.943444
Q2FYH9   3 0.26087 -1.27278 0.943444
Q2FWB7   5 0.434783 -1.27278 0.943444
Q2FYN2   9 0.75 -1.27278 0.943444
Q2FVQ6   9 0.75 -1.27278 0.943444
Q2FWX3   8 0.666667 -1.27278 0.943444
Q2G187   4 0.333333 -1.27278 0.943444
Q2FW05   6 0.5 -1.27278 0.943444
Q2FYC3   11 0.916667 -1.27278 0.943444
Q2FZJ2   15 1.25 0.903563 0.161558
Q2G0D6   4 0.333333 -1.27278 0.943444
Q2FWP7   6 0.5 -1.27278 0.943444
Q2FX31   18 1.5 0.903563 0.161558
Q2FVZ6   3 0.25 -1.27278 0.943444
Q2G2A2   11 0.916667 -1.27278 0.943444
Q2FWQ8   7 0.583333 -1.27278 0.943444
Q2FVM9   10 0.833333 -1.27278 0.943444
Q2FYD1   15 1.25 0.903563 0.161558
Q2FYN3   10 0.833333 -1.27278 0.943444
Q2FYI3   7 0.583333 -1.27278 0.943444
Q2G022   16 1.33333 0.903563 0.161558
Q2G1Q3   7 0.583333 -1.27278 0.943444
Q2FX58   7 0.583333 -1.27278 0.943444
Q2G2V1   17 1.41667 0.903563 0.161558
Q2FVV5   9 0.75 -1.27278 0.943444
Q2FZC0   15 1.25 0.903563 0.161558
Q2FV63   22 1.83333 0.903563 0.161558
Q2FWG9   5 0.416667 -1.27278 0.943444
Q2FZA5   5 0.416667 -1.27278 0.943444
Q2FX60   16 1.33333 0.903563 0.161558
Q2G2I8   17 1.41667 0.903563 0.161558
Q2G2Y5   18 1.5 0.903563 0.161558
Q2G2Y2   5 0.416667 -1.27278 0.943444
Q2FWA6   9 0.75 -1.27278 0.943444
Q2FWL8   16 1.33333 0.903563 0.161558
Q2FY95   13 1.08333 0.903563 0.161558
Q2FYC5   11 0.916667 -1.27278 0.943444
Q2FV43   7 0.583333 -1.27278 0.943444
Q2FVU0   13 1.08333 0.903563 0.161558
Q2FZG5   4 0.333333 -1.27278 0.943444
Q2G2H9   5 0.416667 -1.27278 0.943444
Q2G1D1   11 0.916667 -1.27278 0.943444
Q2FWU7   12 1 0.903563 0.161558
P60647   6 0.5 -1.27278 0.943444
Q2FUR7   11 0.916667 -1.27278 0.943444
Q2FWQ2   17 1.41667 0.903563 0.161558
Q2G2M4   10 0.833333 -1.27278 0.943444
Q2G104   9 0.75 -1.27278 0.943444
Q2FX76   4 0.333333 -1.27278 0.943444
Q2G2Q4   17 1.41667 0.903563 0.161558
Q2FXQ1   8 0.666667 -1.27278 0.943444
Q2FX80   4 0.333333 -1.27278 0.943444
Q2FZN6   7 0.583333 -1.27278 0.943444
Q2G009   8 0.666667 -1.27278 0.943444
Q2G021   11 0.916667 -1.27278 0.943444
Q2FWH0   19 1.58333 0.903563 0.161558
Q2FXQ0   15 1.25 0.903563 0.161558
Q2FX64   8 0.666667 -1.27278 0.943444
Q2FY98   6 0.5 -1.27278 0.943444
Q2FWK5   24 2 3.07991 0.0107511
Q2FYK1   7 0.583333 -1.27278 0.943444
Q2FXF0   10 0.833333 -1.27278 0.943444
Q2FY70   13 1.08333 0.903563 0.161558
Q2G114   13 1.08333 0.903563 0.161558
Q2FX38   8 0.666667 -1.27278 0.943444
Q2FUP9   8 0.666667 -1.27278 0.943444
Q2FVV3   9 0.75 -1.27278 0.943444
Q2G113   21 1.75 0.903563 0.161558
Q2FWB2   16 1.33333 0.903563 0.161558
Q2FWT6   9 0.75 -1.27278 0.943444
Q2FW28   14 1.16667 0.903563 0.161558
Q2FUQ9   9 0.75 -1.27278 0.943444
Q2FY00   9 0.75 -1.27278 0.943444
Q2G040   6 0.5 -1.27278 0.943444
Q2FX35   16 1.33333 0.903563 0.161558
Q2FYW9   10 0.8 -1.27278 0.943444
Q2G2N8   8 0.64 -1.27278 0.943444
Q2G1V7   16 1.28 0.903563 0.161558
Q2G0C3   11 0.88 -1.27278 0.943444
Q2FVW0   9 0.72 -1.27278 0.943444
Q2FUS4   15 1.2 0.903563 0.161558
Q2FVP6   5 0.4 -1.27278 0.943444
Q2FZK1   6 0.48 -1.27278 0.943444
Q2FXY2   23 1.84 0.903563 0.161558
Q2FYX3   23 1.84 0.903563 0.161558
Q2FZ86   14 1.12 0.903563 0.161558
Q2FUV7   7 0.56 -1.27278 0.943444
Q2FX70   11 0.88 -1.27278 0.943444
Q2G1Y1   12 0.96 -1.27278 0.943444
Q2FVT9   8 0.64 -1.27278 0.943444
Q2G2K3   11 0.88 -1.27278 0.943444
P72358   9 0.72 -1.27278 0.943444
Q2G192   8 0.64 -1.27278 0.943444
Q2FYX6   22 1.76 0.903563 0.161558
Q2FXW0   6 0.48 -1.27278 0.943444
Q2G202   11 0.88 -1.27278 0.943444
Q2FYW7   7 0.56 -1.27278 0.943444
Q2G2M0   10 0.8 -1.27278 0.943444
Q2FXT7   11 0.88 -1.27278 0.943444
Q2FX59   12 0.96 -1.27278 0.943444
Q2G0X2   8 0.64 -1.27278 0.943444
Q2FWR6   23 1.84 0.903563 0.161558
Q2FW22   19 1.52 0.903563 0.161558
Q2FZH4   16 1.28 0.903563 0.161558
Q2FYZ1   11 0.88 -1.27278 0.943444
Q2G2W7   16 1.28 0.903563 0.161558
Q2G2I4   15 1.2 0.903563 0.161558
Q2FZP5   22 1.76 0.903563 0.161558
Q2FWQ7   18 1.44 0.903563 0.161558
Q2G1W9   16 1.28 0.903563 0.161558
Q2FWF7   14 1.12 0.903563 0.161558
Q2FYM9   22 1.76 0.903563 0.161558
Q2FXV0   14 1.12 0.903563 0.161558
Q2FWW2   13 1.04 0.903563 0.161558
Q2FVS2   9 0.72 -1.27278 0.943444
Q2G007   16 1.28 0.903563 0.161558
Q2FYA7   21 1.68 0.903563 0.161558
Q2G0K0   18 1.44 0.903563 0.161558
Q2FXS9   21 1.68 0.903563 0.161558
Q2G249   31 2.48 3.07991 0.0107511
Q2G008   21 1.68 0.903563 0.161558
Q2FZD5   11 0.88 -1.27278 0.943444
Q2FZG0   10 0.8 -1.27278 0.943444
Q2FX28   14 1.12 0.903563 0.161558
Q2FXI4   20 1.6 0.903563 0.161558
Q2G176   10 0.8 -1.27278 0.943444
Q2G116   10 0.8 -1.27278 0.943444
Q2FXF2   15 1.2 0.903563 0.161558
Q2G260   13 1.04 0.903563 0.161558
Q2G213   8 0.64 -1.27278 0.943444
Q2G173   10 0.8 -1.27278 0.943444
Q2FV71   15 1.2 0.903563 0.161558
Q2FWY8   9 0.72 -1.27278 0.943444
Q2FWN3   13 1.04 0.903563 0.161558
Q2FYD4   13 1.04 0.903563 0.161558
Q2FVQ2   22 1.76 0.903563 0.161558
Q2FVK0   16 1.28 0.903563 0.161558
Q2G285   13 1.04 0.903563 0.161558
Q2FZH6   26 2.08 3.07991 0.0107511
Q2FZX1   8 0.64 -1.27278 0.943444
Q2FZ83   4 0.32 -1.27278 0.943444
Q2G0S9   12 0.96 -1.27278 0.943444
Q2FZH7   13 1.04 0.903563 0.161558
Q2FZT3   11 0.88 -1.27278 0.943444
Q2FX57   20 1.53846 0.903563 0.161558
Q2G0B9   23 1.76923 0.903563 0.161558
Q2FY28   25 1.92308 0.903563 0.161558
Q2G0R5   31 2.38462 3.07991 0.0107511
Q2FZG8   13 1 0.903563 0.161558
Q2G1X1   23 1.76923 0.903563 0.161558
Q2FX93   9 0.692308 -1.27278 0.943444
Q2FYU5   12 0.923077 -1.27278 0.943444
Q2FWR9   12 0.923077 -1.27278 0.943444
Q2FWS0   26 2 3.07991 0.0107511
Q2G0P4   11 0.846154 -1.27278 0.943444
Q2FX50   14 1.07692 0.903563 0.161558
Q2FZV0   15 1.15385 0.903563 0.161558
Q2G0S5   24 1.84615 0.903563 0.161558
Q2FY25   9 0.692308 -1.27278 0.943444
Q2FXG6   13 1 0.903563 0.161558
Q2FZJ7   21 1.61538 0.903563 0.161558
Q2G0U7   19 1.46154 0.903563 0.161558
Q2FZV2   14 1.07692 0.903563 0.161558
Q2FWT8   19 1.46154 0.903563 0.161558
Q2G0D1   20 1.53846 0.903563 0.161558
Q2FVW5   10 0.769231 -1.27278 0.943444
Q2FY97   20 1.53846 0.903563 0.161558
Q2FXF3   20 1.53846 0.903563 0.161558
Q2G063   12 0.923077 -1.27278 0.943444
Q2G0U5   18 1.38462 0.903563 0.161558
Q2G2B1   17 1.30769 0.903563 0.161558
Q2FVE3   11 0.846154 -1.27278 0.943444
Q2FZW1   20 1.53846 0.903563 0.161558
Q2FYK2   31 2.38462 3.07991 0.0107511
Q2FXW2   21 1.61538 0.903563 0.161558
Q9F0R1   26 2 3.07991 0.0107511
Q2FZG3   12 0.923077 -1.27278 0.943444
Q2G2K0   27 2.07692 3.07991 0.0107511
Q2FVN4   21 1.61538 0.903563 0.161558
Q2FYV0   28 2.15385 3.07991 0.0107511
Q2G0A5   6 0.461538 -1.27278 0.943444
Q2FZ03   20 1.53846 0.903563 0.161558
Q2G1I8   15 1.15385 0.903563 0.161558
Q2FYX8   24 1.84615 0.903563 0.161558
Q2FV18   10 0.769231 -1.27278 0.943444
Q2FYI7   17 1.30769 0.903563 0.161558
Q2G0K1   24 1.84615 0.903563 0.161558
Q2G2U9   18 1.38462 0.903563 0.161558
Q2FW31   17 1.30769 0.903563 0.161558
Q2FVB5   18 1.38462 0.903563 0.161558
Q2FVI8   9 0.692308 -1.27278 0.943444
Q2FZT0   17 1.30769 0.903563 0.161558
P48860   23 1.76923 0.903563 0.161558
Q2FYC1   16 1.23077 0.903563 0.161558
Q2G286   21 1.61538 0.903563 0.161558
Q2FXD3   23 1.76923 0.903563 0.161558
Q2G027   7 0.538462 -1.27278 0.943444
Q2G0T4   13 1 0.903563 0.161558
Q2FZJ5   12 0.923077 -1.27278 0.943444
Q2FW10   7 0.538462 -1.27278 0.943444
Q2FY91   11 0.846154 -1.27278 0.943444
Q2FVP0   27 2.07692 3.07991 0.0107511
P60070   17 1.30769 0.903563 0.161558
Q2FWU1   16 1.23077 0.903563 0.161558
Q2FYA3   9 0.692308 -1.27278 0.943444
Q2G0V8   14 1.07692 0.903563 0.161558
Q2G0Z2   15 1.15385 0.903563 0.161558
Q2FZ47   11 0.846154 -1.27278 0.943444
Q2G0V9   8 0.615385 -1.27278 0.943444
Q2FZE2   19 1.46154 0.903563 0.161558
Q2FWB0   21 1.61538 0.903563 0.161558
Q2G1J1   14 1.07692 0.903563 0.161558
Q2FYQ1   5 0.384615 -1.27278 0.943444
Q2FZ45   20 1.53846 0.903563 0.161558
Q2FYW5   20 1.53846 0.903563 0.161558
Q2G1A0   12 0.923077 -1.27278 0.943444
Q2FZB9   15 1.15385 0.903563 0.161558
Q2FZX2   19 1.46154 0.903563 0.161558
Q2FZY4   21 1.61538 0.903563 0.161558
Q2FW56   11 0.846154 -1.27278 0.943444
P0A0G6   19 1.46154 0.903563 0.161558
Q2FW80   12 0.923077 -1.27278 0.943444
Q2G2S4   14 1.07692 0.903563 0.161558
Q2G2H0   13 1 0.903563 0.161558
Q2G2E1   9 0.692308 -1.27278 0.943444
Q2G0I5   25 1.92308 0.903563 0.161558
Q2FWW6   18 1.38462 0.903563 0.161558
Q2G112   15 1.15385 0.903563 0.161558
Q2G214   14 1.07692 0.903563 0.161558
Q2FYG2   21 1.61538 0.903563 0.161558
Q2G0J5   7 0.538462 -1.27278 0.943444
Q2FX27   12 0.923077 -1.27278 0.943444
Q2FWV5   20 1.53846 0.903563 0.161558
Q2FX40   32 2.46154 3.07991 0.0107511
Q2FZM5   7 0.538462 -1.27278 0.943444
Q2FXH8   14 1.07692 0.903563 0.161558
Q2FWS5   14 1.07692 0.903563 0.161558
Q2FW13   28 2.07407 3.07991 0.0107511
Q2FY93   22 1.62963 0.903563 0.161558
Q2FZM8   30 2.22222 3.07991 0.0107511
Q2FZV4   24 1.77778 0.903563 0.161558
Q2FVD4   16 1.18519 0.903563 0.161558
Q2G0J3   15 1.11111 0.903563 0.161558
Q2FX61   28 2.07407 3.07991 0.0107511
Q2FVD6   23 1.7037 0.903563 0.161558
Q2FYY7   28 2.07407 3.07991 0.0107511
Q2G0W0   27 2 3.07991 0.0107511
Q2FXF7   16 1.18519 0.903563 0.161558
Q2G191   13 0.962963 -1.27278 0.943444
Q2FYT5   17 1.25926 0.903563 0.161558
Q2G1P0   13 0.962963 -1.27278 0.943444
Q2FVF8   16 1.18519 0.903563 0.161558
Q2G0Y1   11 0.814815 -1.27278 0.943444
Q2FZD2   26 1.92593 0.903563 0.161558
Q2FZ59   23 1.7037 0.903563 0.161558
Q2G2G1   13 0.962963 -1.27278 0.943444
Q2G0F9   26 1.92593 0.903563 0.161558
Q2G1J2   24 1.77778 0.903563 0.161558
Q2G0Q6   23 1.7037 0.903563 0.161558
Q2FYX0   26 1.92593 0.903563 0.161558
Q2FZU8   12 0.888889 -1.27278 0.943444
Q2G267   11 0.814815 -1.27278 0.943444
Q2G174   20 1.48148 0.903563 0.161558
Q2FWC3   29 2.14815 3.07991 0.0107511
Q2FVN6   19 1.40741 0.903563 0.161558
Q2G2D1   21 1.55556 0.903563 0.161558
Q2FZK9   23 1.7037 0.903563 0.161558
Q2G2C9   19 1.40741 0.903563 0.161558
Q2G2V8   15 1.11111 0.903563 0.161558
Q2FVL6   20 1.48148 0.903563 0.161558
Q2FY45   14 1.03704 0.903563 0.161558
Q2G2R7   25 1.85185 0.903563 0.161558
Q2FWD5   17 1.25926 0.903563 0.161558
Q2FWT3   12 0.888889 -1.27278 0.943444
Q2FY92   32 2.37037 3.07991 0.0107511
Q2FZM2   12 0.888889 -1.27278 0.943444
Q2G2F0   20 1.48148 0.903563 0.161558
Q2FW30   17 1.25926 0.903563 0.161558
Q2FZV9   17 1.25926 0.903563 0.161558
Q2FVA6   21 1.55556 0.903563 0.161558
Q2G229   25 1.85185 0.903563 0.161558
Q2FZZ3   20 1.48148 0.903563 0.161558
Q2G2F4   12 0.888889 -1.27278 0.943444
Q2FVA7   20 1.48148 0.903563 0.161558
Q2G0R3   15 1.11111 0.903563 0.161558
Q2G1R1   29 2.14815 3.07991 0.0107511
Q2FZ79   17 1.25926 0.903563 0.161558
Q2FZ12   13 0.962963 -1.27278 0.943444
Q2FX39   15 1.11111 0.903563 0.161558
Q2G186   18 1.33333 0.903563 0.161558
Q2FXE5   9 0.666667 -1.27278 0.943444
Q2G0A1   19 1.40741 0.903563 0.161558
Q2G0E7   14 1.03704 0.903563 0.161558
Q2G2V7   14 1.03704 0.903563 0.161558
Q2FYA6   21 1.55556 0.903563 0.161558
Q2G276   20 1.48148 0.903563 0.161558
Q2G070   26 1.92593 0.903563 0.161558
Q2FVZ1   20 1.48148 0.903563 0.161558
Q2FW84   12 0.888889 -1.27278 0.943444
Q2FVY9   19 1.40741 0.903563 0.161558
Q2FVD9   28 2.07407 3.07991 0.0107511
Q2G1T2   23 1.7037 0.903563 0.161558
Q2G0I3   15 1.11111 0.903563 0.161558
Q2G0E8   19 1.40741 0.903563 0.161558
Q2FW08   24 1.77778 0.903563 0.161558
Q2FVD8   22 1.62963 0.903563 0.161558
Q2FXF5   17 1.25926 0.903563 0.161558
Q2FXW1   30 2.22222 3.07991 0.0107511
Q2FW79   18 1.33333 0.903563 0.161558
Q2G2G0   24 1.77778 0.903563 0.161558
P48940   18 1.33333 0.903563 0.161558
Q2FYL6   15 1.11111 0.903563 0.161558
Q2FZV8   24 1.77778 0.903563 0.161558
Q2FYM5   20 1.48148 0.903563 0.161558
Q2G2B6   16 1.18519 0.903563 0.161558
Q2G1L2   10 0.740741 -1.27278 0.943444
Q2G1V5   10 0.740741 -1.27278 0.943444
Q2FXT0   19 1.40741 0.903563 0.161558
Q2FY02   22 1.62963 0.903563 0.161558
Q2FWQ4   17 1.25926 0.903563 0.161558
Q2FYG4   16 1.18519 0.903563 0.161558
Q2FW11   21 1.55556 0.903563 0.161558
Q2G257   22 1.57143 0.903563 0.161558
Q2FWJ6   22 1.57143 0.903563 0.161558
Q2FXS8   34 2.42857 3.07991 0.0107511
Q2FX12   21 1.5 0.903563 0.161558
Q2FYF1   17 1.21429 0.903563 0.161558
Q2G2E8   16 1.14286 0.903563 0.161558
Q2FXE6   11 0.785714 -1.27278 0.943444
Q2G2C0   8 0.571429 -1.27278 0.943444
Q2G1V6   11 0.785714 -1.27278 0.943444
Q2FWZ4   24 1.71429 0.903563 0.161558
Q2G2V0   16 1.14286 0.903563 0.161558
Q9ZAH6   27 1.92857 0.903563 0.161558
Q2FVU2   37 2.64286 3.07991 0.0107511
Q2FWI8   20 1.42857 0.903563 0.161558
P0A0H0   14 1 0.903563 0.161558
Q2G0C1   32 2.28571 3.07991 0.0107511
Q2FXH3   16 1.14286 0.903563 0.161558
Q2FXI6   29 2.07143 3.07991 0.0107511
Q2G1X5   24 1.71429 0.903563 0.161558
Q2FV08   20 1.42857 0.903563 0.161558
Q2FWT7   17 1.21429 0.903563 0.161558
Q2G210   21 1.5 0.903563 0.161558
Q2FW66   18 1.28571 0.903563 0.161558
Q2FWD0   24 1.71429 0.903563 0.161558
Q2FUQ1   18 1.28571 0.903563 0.161558
Q2FVI6   10 0.714286 -1.27278 0.943444
Q2FWM7   12 0.857143 -1.27278 0.943444
Q2FVN2   30 2.14286 3.07991 0.0107511
Q2FWR2   22 1.57143 0.903563 0.161558
Q2FYH4   13 0.928571 -1.27278 0.943444
Q2FYM8   7 0.5 -1.27278 0.943444
Q9RFJ6   21 1.5 0.903563 0.161558
Q2FZ42   12 0.857143 -1.27278 0.943444
Q2FVX9   32 2.28571 3.07991 0.0107511
Q2G066   24 1.71429 0.903563 0.161558
Q2FVM3   21 1.5 0.903563 0.161558
Q2FWT1   16 1.14286 0.903563 0.161558
Q2FZB8   13 0.928571 -1.27278 0.943444
Q2FUQ8   13 0.928571 -1.27278 0.943444
Q2G2I7   21 1.5 0.903563 0.161558
Q2FVF7   11 0.785714 -1.27278 0.943444
Q2FV52   17 1.21429 0.903563 0.161558
Q2FWE3   20 1.42857 0.903563 0.161558
Q2G144   14 1 0.903563 0.161558
Q2FXZ1   16 1.14286 0.903563 0.161558
Q2FX34   17 1.21429 0.903563 0.161558
Q2FWV4   23 1.64286 0.903563 0.161558
Q2FZ11   20 1.42857 0.903563 0.161558
Q2G141   17 1.21429 0.903563 0.161558
Q2FWF5   29 2.07143 3.07991 0.0107511
Q2FV34   18 1.28571 0.903563 0.161558
Q2FWQ0   27 1.92857 0.903563 0.161558
Q2FV88   30 2.14286 3.07991 0.0107511
Q2G2P0   19 1.35714 0.903563 0.161558
Q2FYW8   23 1.64286 0.903563 0.161558
Q2G1W1   30 2.14286 3.07991 0.0107511
Q2FVC2   29 2.07143 3.07991 0.0107511
Q2G0D3   13 0.928571 -1.27278 0.943444
Q2FV89   21 1.5 0.903563 0.161558
Q2G1U2   27 1.92857 0.903563 0.161558
Q2FX32   12 0.857143 -1.27278 0.943444
Q2FXS7   24 1.71429 0.903563 0.161558
Q2FVX1   15 1.07143 0.903563 0.161558
Q2FVE0   14 1 0.903563 0.161558
Q2G270   19 1.35714 0.903563 0.161558
Q9EYW6   23 1.64286 0.903563 0.161558
Q2FVB8   21 1.5 0.903563 0.161558
Q2FZT9   17 1.21429 0.903563 0.161558
Q2G298   30 2.14286 3.07991 0.0107511
Q2FX49   15 1.07143 0.903563 0.161558
Q2G0Z0   22 1.57143 0.903563 0.161558
Q2FW39   23 1.64286 0.903563 0.161558
Q2G252   22 1.57143 0.903563 0.161558
Q2G0A3   19 1.35714 0.903563 0.161558
Q2FYJ7   27 1.92857 0.903563 0.161558
Q2FWT2   18 1.28571 0.903563 0.161558
Q2FWQ5   18 1.28571 0.903563 0.161558
Q2G2J7   15 1.07143 0.903563 0.161558
Q2FY75   17 1.21429 0.903563 0.161558
Q2G106   23 1.64286 0.903563 0.161558
Q2FVY3   21 1.5 0.903563 0.161558
Q2FVP9   22 1.57143 0.903563 0.161558
Q2FW42   20 1.42857 0.903563 0.161558
Q2FUV9   29 2.07143 3.07991 0.0107511
Q2FVR7   23 1.64286 0.903563 0.161558
Q2FZN1   19 1.35714 0.903563 0.161558
Q2G2Q7   35 2.41379 3.07991 0.0107511
Q2G150   25 1.72414 0.903563 0.161558
Q2G081   30 2.06897 3.07991 0.0107511
Q2FV45   31 2.13793 3.07991 0.0107511
Q2FX02   31 2.13793 3.07991 0.0107511
P0A0Q4   23 1.58621 0.903563 0.161558
Q2G0L9   43 2.96552 3.07991 0.0107511
Q2FY04   25 1.72414 0.903563 0.161558
Q2FV48   21 1.44828 0.903563 0.161558
Q2FW64   18 1.24138 0.903563 0.161558
Q2FX63   23 1.58621 0.903563 0.161558
Q2G1T3   29 2 3.07991 0.0107511
Q2G0K9   30 2.06897 3.07991 0.0107511
Q2FZ00   25 1.72414 0.903563 0.161558
Q2FVL9   25 1.72414 0.903563 0.161558
Q2FW33   31 2.13793 3.07991 0.0107511
Q2FWT9   28 1.93103 0.903563 0.161558
Q2FZF7   23 1.58621 0.903563 0.161558
Q2FWL1   45 3.10345 5.25625 0.000662855
Q2FYS7   31 2.13793 3.07991 0.0107511
Q2FZX3   33 2.27586 3.07991 0.0107511
Q2FXR0   13 0.896552 -1.27278 0.943444
Q2G2I9   31 2.13793 3.07991 0.0107511
Q2FWN1   9 0.62069 -1.27278 0.943444
Q2G297   14 0.965517 -1.27278 0.943444
Q2FVA0   21 1.44828 0.903563 0.161558
Q2FXX0   28 1.93103 0.903563 0.161558
Q2G2P4   23 1.58621 0.903563 0.161558
Q2G0P8   29 2 3.07991 0.0107511
Q2FVN3   23 1.58621 0.903563 0.161558
Q2FXK7   44 3.03448 5.25625 0.000662855
Q2FZF8   24 1.65517 0.903563 0.161558
Q2FWR0   20 1.37931 0.903563 0.161558
Q2FXL2   13 0.896552 -1.27278 0.943444
Q2FWA9   17 1.17241 0.903563 0.161558
Q2G282   29 2 3.07991 0.0107511
Q9RQQ0   14 0.965517 -1.27278 0.943444
Q2FXD7   29 2 3.07991 0.0107511
Q2FUY4   22 1.51724 0.903563 0.161558
Q2G2W4   26 1.7931 0.903563 0.161558
Q2FZF5   24 1.65517 0.903563 0.161558
Q2FY42   19 1.31034 0.903563 0.161558
Q2FUS3   16 1.10345 0.903563 0.161558
Q2G2E7   13 0.896552 -1.27278 0.943444
Q2G0S6   38 2.62069 3.07991 0.0107511
Q2G0C2   18 1.24138 0.903563 0.161558
Q2FWF8   27 1.86207 0.903563 0.161558
Q2G000   26 1.7931 0.903563 0.161558
Q2FWX2   43 2.96552 3.07991 0.0107511
Q2FZS2   33 2.27586 3.07991 0.0107511
Q2FW16   20 1.37931 0.903563 0.161558
Q2FZI2   15 1.03448 0.903563 0.161558
Q2G1Q5   17 1.17241 0.903563 0.161558
Q2G1A5   24 1.65517 0.903563 0.161558
Q2G0P7   18 1.24138 0.903563 0.161558
Q2FWV3   21 1.44828 0.903563 0.161558
Q2FW51   24 1.65517 0.903563 0.161558
Q2FVI4   43 2.96552 3.07991 0.0107511
Q2FVN7   28 1.93103 0.903563 0.161558
Q2FWP9   27 1.86207 0.903563 0.161558
Q2FXT2   25 1.72414 0.903563 0.161558
P0A0F4   27 1.86207 0.903563 0.161558
Q2G126   47 3.24138 5.25625 0.000662855
Q2FW82   12 0.827586 -1.27278 0.943444
Q2FY44   28 1.93103 0.903563 0.161558
Q2G0N9   35 2.41379 3.07991 0.0107511
Q2G0Z9   8 0.551724 -1.27278 0.943444
Q2FV81   22 1.51724 0.903563 0.161558
Q2FYC4   16 1.10345 0.903563 0.161558
Q2G178   41 2.82759 3.07991 0.0107511
Q2G079   16 1.10345 0.903563 0.161558
Q2G2B7   34 2.34483 3.07991 0.0107511
Q2FVF5   35 2.41379 3.07991 0.0107511
Q2G2W2   19 1.31034 0.903563 0.161558
Q2G1I2   34 2.34483 3.07991 0.0107511
Q2G245   8 0.551724 -1.27278 0.943444
Q2G1H7   22 1.46667 0.903563 0.161558
Q2FWF1   31 2.06667 3.07991 0.0107511
Q2FZZ9   28 1.86667 0.903563 0.161558
Q2G1W3   28 1.86667 0.903563 0.161558
Q2G204   29 1.93333 0.903563 0.161558
Q2G1H1   18 1.2 0.903563 0.161558
Q2FXK3   32 2.13333 3.07991 0.0107511
Q2G2H8   22 1.46667 0.903563 0.161558
Q2FZP9   33 2.2 3.07991 0.0107511
Q2FWI2   30 2 3.07991 0.0107511
Q2FYZ6   18 1.2 0.903563 0.161558
Q2FXS1   14 0.933333 -1.27278 0.943444
Q2G200   26 1.73333 0.903563 0.161558
Q2G2L5   14 0.933333 -1.27278 0.943444
Q2FY73   38 2.53333 3.07991 0.0107511
Q2G177   14 0.933333 -1.27278 0.943444
Q2G2F9   14 0.933333 -1.27278 0.943444
Q2FV27   29 1.93333 0.903563 0.161558
Q2FZ56   35 2.33333 3.07991 0.0107511
Q2FVF3   17 1.13333 0.903563 0.161558
Q2G0B6   25 1.66667 0.903563 0.161558
Q2G2S5   30 2 3.07991 0.0107511
Q2FW68   18 1.2 0.903563 0.161558
Q2FWX7   15 1 0.903563 0.161558
Q2FWB6   27 1.8 0.903563 0.161558
Q2FXA9   41 2.73333 3.07991 0.0107511
Q2FXP3   26 1.73333 0.903563 0.161558
Q2FUX5   39 2.6 3.07991 0.0107511
Q2FZZ4   22 1.46667 0.903563 0.161558
Q2FX98   33 2.2 3.07991 0.0107511
Q2FV23   22 1.46667 0.903563 0.161558
Q2FUR1   14 0.933333 -1.27278 0.943444
Q2FY49   33 2.2 3.07991 0.0107511
Q2G017   41 2.73333 3.07991 0.0107511
Q2G2K9   30 2 3.07991 0.0107511
Q2G2N9   25 1.66667 0.903563 0.161558
Q2G0E9   14 0.933333 -1.27278 0.943444
Q2FY19   28 1.86667 0.903563 0.161558
Q2G1E3   11 0.733333 -1.27278 0.943444
Q2FW17   21 1.4 0.903563 0.161558
Q2FWK9   33 2.2 3.07991 0.0107511
Q2G2Q6   39 2.6 3.07991 0.0107511
Q2G2Q5   33 2.2 3.07991 0.0107511
Q2G1U9   46 3.06667 5.25625 0.000662855
Q2G299   15 1 0.903563 0.161558
Q2FX75   30 2 3.07991 0.0107511
Q2G058   37 2.46667 3.07991 0.0107511
Q2G0E3   18 1.2 0.903563 0.161558
Q2FYK0   19 1.26667 0.903563 0.161558
Q2G2K6   20 1.33333 0.903563 0.161558
Q2FYN0   37 2.46667 3.07991 0.0107511
Q2FVK7   17 1.13333 0.903563 0.161558
Q2FX15   34 2.26667 3.07991 0.0107511
Q2FVN9   18 1.2 0.903563 0.161558
Q2FWX0   19 1.26667 0.903563 0.161558
Q2G143   36 2.4 3.07991 0.0107511
Q2G0C7   37 2.46667 3.07991 0.0107511
Q2G0K6   22 1.46667 0.903563 0.161558
Q2FZZ1   17 1.13333 0.903563 0.161558
Q2FV13   35 2.33333 3.07991 0.0107511
Q2G128   15 1 0.903563 0.161558
Q2FXU2   23 1.53333 0.903563 0.161558
Q2G2R4   24 1.6 0.903563 0.161558
Q2FXM1   24 1.6 0.903563 0.161558
Q8KQR1   31 2.06667 3.07991 0.0107511
Q2G2Q9   37 2.46667 3.07991 0.0107511
Q2FVG9   20 1.33333 0.903563 0.161558
Q2FV56   14 0.933333 -1.27278 0.943444
Q2FWG7   19 1.22581 0.903563 0.161558
Q2G0T1   23 1.48387 0.903563 0.161558
Q2FXB9   16 1.03226 0.903563 0.161558
Q2FZP3   18 1.16129 0.903563 0.161558
Q2FZQ2   19 1.22581 0.903563 0.161558
Q2FXS4   37 2.3871 3.07991 0.0107511
Q2FZ21   27 1.74194 0.903563 0.161558
Q2G2X2   29 1.87097 0.903563 0.161558
Q2FZF6   36 2.32258 3.07991 0.0107511
Q2FYA0   33 2.12903 3.07991 0.0107511
Q2G2A9   21 1.35484 0.903563 0.161558
Q2FYB9   34 2.19355 3.07991 0.0107511
Q2FYI4   25 1.6129 0.903563 0.161558
Q2FYL4   43 2.77419 3.07991 0.0107511
Q2G1T0   17 1.09677 0.903563 0.161558
Q2FXW7   23 1.48387 0.903563 0.161558
Q2FZA1   45 2.90323 3.07991 0.0107511
Q2FY76   16 1.03226 0.903563 0.161558
Q2FZ97   37 2.3871 3.07991 0.0107511
Q2G1I4   17 1.09677 0.903563 0.161558
Q2FYQ6   20 1.29032 0.903563 0.161558
Q2FXL6   27 1.74194 0.903563 0.161558
Q2G2G6   11 0.709677 -1.27278 0.943444
Q2FVH1   18 1.16129 0.903563 0.161558
Q2FYA8   31 2 3.07991 0.0107511
Q2G2M5   33 2.12903 3.07991 0.0107511
Q2FV99   30 1.93548 0.903563 0.161558
Q2G105   48 3.09677 5.25625 0.000662855
Q2FW23   39 2.51613 3.07991 0.0107511
Q2G012   21 1.35484 0.903563 0.161558
Q2G2V5   33 2.12903 3.07991 0.0107511
Q2FW07   26 1.67742 0.903563 0.161558
Q2G0F2   46 2.96774 3.07991 0.0107511
Q2FZC9   18 1.16129 0.903563 0.161558
Q2FXE9   17 1.09677 0.903563 0.161558
Q2FV47   41 2.64516 3.07991 0.0107511
Q2G2Q8   37 2.3871 3.07991 0.0107511
Q2FYE7   27 1.74194 0.903563 0.161558
Q2FUT3   20 1.29032 0.903563 0.161558
Q2G068   38 2.45161 3.07991 0.0107511
Q2G2D3   27 1.74194 0.903563 0.161558
Q2FYK4   28 1.80645 0.903563 0.161558
Q2FX36   29 1.87097 0.903563 0.161558
Q2G0A4   17 1.09677 0.903563 0.161558
Q2G080   16 1.03226 0.903563 0.161558
Q2FUT1   28 1.80645 0.903563 0.161558
Q2FYH3   27 1.74194 0.903563 0.161558
Q2FXA7   22 1.41935 0.903563 0.161558
Q2G2Y6   26 1.67742 0.903563 0.161558
Q2FY55   27 1.74194 0.903563 0.161558
Q2FY61   37 2.3871 3.07991 0.0107511
Q2G0E2   41 2.64516 3.07991 0.0107511
Q2FVY1   30 1.93548 0.903563 0.161558
Q2FUV1   32 2.06452 3.07991 0.0107511
Q2FUS9   31 2 3.07991 0.0107511
Q2G1A1   25 1.6129 0.903563 0.161558
P60639   20 1.29032 0.903563 0.161558
Q2FZE9   37 2.3871 3.07991 0.0107511
Q2G1I9   15 0.967742 -1.27278 0.943444
Q2FWN0   30 1.93548 0.903563 0.161558
Q2FZE3   36 2.32258 3.07991 0.0107511
Q93Q23   19 1.22581 0.903563 0.161558
Q2FWE9   25 1.6129 0.903563 0.161558
Q2FUS1   15 0.967742 -1.27278 0.943444
Q2FVM5   39 2.51613 3.07991 0.0107511
Q2G2N7   13 0.83871 -1.27278 0.943444
Q2FWG0   15 0.967742 -1.27278 0.943444
Q2FXV7   12 0.774194 -1.27278 0.943444
Q2FW69   17 1.09677 0.903563 0.161558
P0A0F8   17 1.09677 0.903563 0.161558
Q2G055   31 2 3.07991 0.0107511
Q2FV37   17 1.09677 0.903563 0.161558
Q2G225   16 1.03226 0.903563 0.161558
Q2FXG2   24 1.54839 0.903563 0.161558
Q2FY87   26 1.67742 0.903563 0.161558
Q2FWR7   32 2.06452 3.07991 0.0107511
Q2G1U6   27 1.74194 0.903563 0.161558
Q2G006   32 2.06452 3.07991 0.0107511
Q2G2I6   14 0.875 -1.27278 0.943444
Q2FWS1   22 1.375 0.903563 0.161558
Q2FYF5   29 1.8125 0.903563 0.161558
Q2G0F1   16 1 0.903563 0.161558
Q2G0J2   22 1.375 0.903563 0.161558
Q2FXE3   32 2 3.07991 0.0107511
Q2FYV8   25 1.5625 0.903563 0.161558
Q2G1X6   27 1.6875 0.903563 0.161558
Q2FUP5   28 1.75 0.903563 0.161558
Q2G1A4   16 1 0.903563 0.161558
Q2G0H9   34 2.125 3.07991 0.0107511
Q2G0M0   31 1.9375 0.903563 0.161558
Q2FYK6   31 1.9375 0.903563 0.161558
Q2G023   37 2.3125 3.07991 0.0107511
Q2G0G2   36 2.25 3.07991 0.0107511
Q2FXC0   50 3.125 5.25625 0.000662855
Q2FXF1   48 3 5.25625 0.000662855
Q2FW00   14 0.875 -1.27278 0.943444
Q2G1E7   17 1.0625 0.903563 0.161558
Q2FWE7   25 1.5625 0.903563 0.161558
Q2FY32   30 1.875 0.903563 0.161558
Q2FUU0   40 2.5 3.07991 0.0107511
Q2FVU5   34 2.125 3.07991 0.0107511
Q2G062   24 1.5 0.903563 0.161558
Q2FV26   23 1.4375 0.903563 0.161558
Q2FW97   33 2.0625 3.07991 0.0107511
Q2FZY8   18 1.125 0.903563 0.161558
Q2G277   16 1 0.903563 0.161558
Q2G0V1   16 1 0.903563 0.161558
Q2FWJ3   41 2.5625 3.07991 0.0107511
Q2G2J2   30 1.875 0.903563 0.161558
Q2FVB0   21 1.3125 0.903563 0.161558
Q2G278   31 1.9375 0.903563 0.161558
Q2G107   35 2.1875 3.07991 0.0107511
P0A0M9   48 3 5.25625 0.000662855
Q2G067   16 1 0.903563 0.161558
Q2FV55   35 2.1875 3.07991 0.0107511
Q2G1L3   27 1.6875 0.903563 0.161558
Q2G2R0   24 1.5 0.903563 0.161558
Q2G2T3   22 1.375 0.903563 0.161558
Q2FWA8   18 1.125 0.903563 0.161558
Q2G056   36 2.25 3.07991 0.0107511
Q2FWR1   27 1.6875 0.903563 0.161558
Q2FXP9   21 1.3125 0.903563 0.161558
Q2FZI4   22 1.375 0.903563 0.161558
Q2G2L7   32 2 3.07991 0.0107511
Q2FVG1   14 0.875 -1.27278 0.943444
Q2G1I7   39 2.4375 3.07991 0.0107511
Q2FVB6   20 1.25 0.903563 0.161558
Q2G001   31 1.9375 0.903563 0.161558
Q2FUX3   39 2.4375 3.07991 0.0107511
Q2G1Q9   29 1.8125 0.903563 0.161558
Q2G2S9   42 2.625 3.07991 0.0107511
Q2FXZ8   14 0.875 -1.27278 0.943444
Q2FZI7   39 2.4375 3.07991 0.0107511
Q2FUS6   29 1.8125 0.903563 0.161558
Q2FUZ6   22 1.375 0.903563 0.161558
Q2FYQ9   25 1.5625 0.903563 0.161558
Q2FYS8   43 2.6875 3.07991 0.0107511
Q2FYS6   16 1 0.903563 0.161558
Q2FZG6   23 1.4375 0.903563 0.161558
Q2G1L9   16 1 0.903563 0.161558
Q2FXT3   34 2.125 3.07991 0.0107511
Q2FZN9   34 2.125 3.07991 0.0107511
Q2FW20   40 2.5 3.07991 0.0107511
Q2G0H3   23 1.4375 0.903563 0.161558
Q2FV98   46 2.875 3.07991 0.0107511
Q2FXR7   27 1.6875 0.903563 0.161558
Q2G1T4   48 3 5.25625 0.000662855
Q2FW38   29 1.8125 0.903563 0.161558
Q2G2P6   18 1.125 0.903563 0.161558
Q2FVL7   29 1.8125 0.903563 0.161558
Q2FVY2   37 2.3125 3.07991 0.0107511
Q2FYZ0   21 1.3125 0.903563 0.161558
Q2FYW2   19 1.1875 0.903563 0.161558
P60643   15 0.9375 -1.27278 0.943444
Q2G265   34 2.125 3.07991 0.0107511
Q2FV42   16 1 0.903563 0.161558
Q2FXN0   26 1.625 0.903563 0.161558
Q2G2D9   20 1.25 0.903563 0.161558
Q2FV75   34 2.125 3.07991 0.0107511
Q2FYE0   23 1.4375 0.903563 0.161558
Q2FX03   15 0.9375 -1.27278 0.943444
Q2FX89   21 1.3125 0.903563 0.161558
Q2FX43   40 2.5 3.07991 0.0107511
Q2FV69   27 1.63636 0.903563 0.161558
P72360   16 0.969697 -1.27278 0.943444
Q2FVQ1   49 2.9697 3.07991 0.0107511
Q2FYG7   34 2.06061 3.07991 0.0107511
Q2G1J8   15 0.909091 -1.27278 0.943444
Q2FW77   18 1.09091 0.903563 0.161558
Q2FWI4   26 1.57576 0.903563 0.161558
Q2FX62   30 1.81818 0.903563 0.161558
Q2G0U6   42 2.54545 3.07991 0.0107511
Q2G0P2   29 1.75758 0.903563 0.161558
Q2G0B8   57 3.45455 5.25625 0.000662855
Q2FVL3   17 1.0303 0.903563 0.161558
Q2G1K8   34 2.06061 3.07991 0.0107511
Q2G2R9   37 2.24242 3.07991 0.0107511
Q2G2I3   18 1.09091 0.903563 0.161558
Q2FY56   11 0.666667 -1.27278 0.943444
Q2G0B1   23 1.39394 0.903563 0.161558
Q2G1T1   26 1.57576 0.903563 0.161558
Q2FVX5   18 1.09091 0.903563 0.161558
Q2G0H8   17 1.0303 0.903563 0.161558
Q2FVT3   29 1.75758 0.903563 0.161558
Q2FWF6   30 1.81818 0.903563 0.161558
Q2FWZ6   30 1.81818 0.903563 0.161558
Q2FZ77   31 1.87879 0.903563 0.161558
Q2G0H0   25 1.51515 0.903563 0.161558
Q2G2G7   50 3.0303 5.25625 0.000662855
Q2G117   29 1.75758 0.903563 0.161558
Q2FXG9   35 2.12121 3.07991 0.0107511
Q2FWE4   38 2.30303 3.07991 0.0107511
Q2FUS0   48 2.90909 3.07991 0.0107511
Q2FWR3   26 1.57576 0.903563 0.161558
Q2FYA9   25 1.51515 0.903563 0.161558
Q2G0Y5   42 2.54545 3.07991 0.0107511
Q2FZZ8   52 3.15152 5.25625 0.000662855
Q2G1Z6   22 1.33333 0.903563 0.161558
Q2FX53   22 1.33333 0.903563 0.161558
Q2FZC4   37 2.24242 3.07991 0.0107511
Q2FUS5   19 1.15152 0.903563 0.161558
Q2G1R0   17 1.0303 0.903563 0.161558
Q2G0D5   17 1.0303 0.903563 0.161558
Q2FY18   19 1.15152 0.903563 0.161558
Q2FYH8   26 1.57576 0.903563 0.161558
Q2G1F2   29 1.75758 0.903563 0.161558
Q2G0Q5   38 2.30303 3.07991 0.0107511
Q2FVR2   28 1.69697 0.903563 0.161558
Q2FZE7   29 1.75758 0.903563 0.161558
Q2G0I0   30 1.81818 0.903563 0.161558
Q2G0R1   29 1.75758 0.903563 0.161558
Q2G0L7   28 1.69697 0.903563 0.161558
Q2FWI1   31 1.87879 0.903563 0.161558
Q2G0F7   26 1.57576 0.903563 0.161558
Q2FXY3   31 1.87879 0.903563 0.161558
P0A084   53 3.21212 5.25625 0.000662855
Q2G0G5   26 1.57576 0.903563 0.161558
Q2FZE5   18 1.09091 0.903563 0.161558
Q2G0A2   18 1.09091 0.903563 0.161558
Q2FVE8   16 0.969697 -1.27278 0.943444
Q2G2M8   41 2.48485 3.07991 0.0107511
Q2FYH7   18 1.09091 0.903563 0.161558
Q2FVR8   37 2.24242 3.07991 0.0107511
Q2FZU9   31 1.87879 0.903563 0.161558
Q2FYX7   22 1.33333 0.903563 0.161558
Q2G280   43 2.60606 3.07991 0.0107511
Q2FVG5   38 2.30303 3.07991 0.0107511
Q2FWX1   34 2.06061 3.07991 0.0107511
Q2FVB3   20 1.21212 0.903563 0.161558
Q2G2A1   51 3.09091 5.25625 0.000662855
Q2G1W7   32 1.93939 0.903563 0.161558
Q2FW36   21 1.27273 0.903563 0.161558
P31337   36 2.18182 3.07991 0.0107511
Q2FXB8   18 1.09091 0.903563 0.161558
Q2G2F3   42 2.54545 3.07991 0.0107511
Q2FYM7   8 0.484848 -1.27278 0.943444
Q2FYB2   33 2 3.07991 0.0107511
Q2G2E2   30 1.76471 0.903563 0.161558
Q2G2G9   24 1.41176 0.903563 0.161558
Q2FVC5   73 4.29412 7.4326 4.06742e-05
Q2G0T3   30 1.76471 0.903563 0.161558
Q2G074   21 1.23529 0.903563 0.161558
Q2G016   41 2.41176 3.07991 0.0107511
Q2G0G4   53 3.11765 5.25625 0.000662855
Q2G2K1   29 1.70588 0.903563 0.161558
Q2FXE1   24 1.41176 0.903563 0.161558
Q2FWD2   23 1.35294 0.903563 0.161558
Q2G1Q0   69 4.05882 7.4326 4.06742e-05
Q2G073   18 1.05882 0.903563 0.161558
Q2G1T7   32 1.88235 0.903563 0.161558
Q2FVI3   40 2.35294 3.07991 0.0107511
Q2FZ93   30 1.76471 0.903563 0.161558
Q2FVQ7   35 2.05882 3.07991 0.0107511
Q2G2B9   20 1.17647 0.903563 0.161558
Q2FZN5   16 0.941176 -1.27278 0.943444
Q2FY72   32 1.88235 0.903563 0.161558
Q2G0A0   38 2.23529 3.07991 0.0107511
Q2FZQ8   16 0.941176 -1.27278 0.943444
Q2FXP1   32 1.88235 0.903563 0.161558
P0A0B7   34 2 3.07991 0.0107511
Q2FYW0   28 1.64706 0.903563 0.161558
Q2G230   31 1.82353 0.903563 0.161558
Q2G0H5   26 1.52941 0.903563 0.161558
Q2G0B7   26 1.52941 0.903563 0.161558
Q2G131   12 0.705882 -1.27278 0.943444
Q2G0Y4   29 1.70588 0.903563 0.161558
Q2G2L0   35 2.05882 3.07991 0.0107511
Q2G101   32 1.88235 0.903563 0.161558
Q2G036   26 1.52941 0.903563 0.161558
Q2FXN3   17 1 0.903563 0.161558
Q2FWY2   23 1.35294 0.903563 0.161558
Q2FXK6   48 2.82353 3.07991 0.0107511
Q2G2Y3   36 2.11765 3.07991 0.0107511
Q2G1P8   65 3.82353 5.25625 0.000662855
Q2G0N7   46 2.70588 3.07991 0.0107511
Q2FW43   31 1.82353 0.903563 0.161558
Q2G2N4   28 1.64706 0.903563 0.161558
Q2FW59   63 3.70588 5.25625 0.000662855
Q2G1V0   20 1.17647 0.903563 0.161558
Q2G010   32 1.88235 0.903563 0.161558
Q2FWJ4   18 1.05882 0.903563 0.161558
Q2FUR3   29 1.70588 0.903563 0.161558
Q2FXE4   34 2 3.07991 0.0107511
Q2FY36   29 1.70588 0.903563 0.161558
Q2G1Q7   39 2.29412 3.07991 0.0107511
Q2FX09   32 1.88235 0.903563 0.161558
Q2G0Z1   46 2.70588 3.07991 0.0107511
Q2FWJ1   59 3.47059 5.25625 0.000662855
Q2FUT4   40 2.35294 3.07991 0.0107511
Q2FYI1   38 2.23529 3.07991 0.0107511
Q2FXQ8   26 1.52941 0.903563 0.161558
Q2FUZ0   36 2.11765 3.07991 0.0107511
P0A086   46 2.70588 3.07991 0.0107511
Q2FZM0   15 0.882353 -1.27278 0.943444
Q2FXL3   41 2.41176 3.07991 0.0107511
Q2G2K7   21 1.23529 0.903563 0.161558
Q2FVL1   19 1.11765 0.903563 0.161558
Q2FW21   34 2 3.07991 0.0107511
Q2G201   37 2.17647 3.07991 0.0107511
Q2FVV6   27 1.58824 0.903563 0.161558
Q2FV03   31 1.82353 0.903563 0.161558
Q2G2T2   17 1 0.903563 0.161558
Q2FZ44   31 1.82353 0.903563 0.161558
Q2G1N7   31 1.82353 0.903563 0.161558
Q2G172   18 1.05882 0.903563 0.161558
Q2G208   26 1.52941 0.903563 0.161558
Q2FZR7   18 1.05882 0.903563 0.161558
Q2G2K2   22 1.29412 0.903563 0.161558
Q2FVA4   32 1.88235 0.903563 0.161558
Q2G0F5   21 1.23529 0.903563 0.161558
Q2G0X0   66 3.88235 5.25625 0.000662855
Q2FXU0   29 1.70588 0.903563 0.161558
Q2FXX9   29 1.70588 0.903563 0.161558
Q2G2K8   28 1.64706 0.903563 0.161558
Q2G0X1   67 3.82857 5.25625 0.000662855
Q2FXI8   29 1.65714 0.903563 0.161558
Q2G0L1   71 4.05714 7.4326 4.06742e-05
Q2FX07   26 1.48571 0.903563 0.161558
Q2G139   32 1.82857 0.903563 0.161558
Q2FUV5   38 2.17143 3.07991 0.0107511
Q2FVD0   66 3.77143 5.25625 0.000662855
Q2FX10   26 1.48571 0.903563 0.161558
Q2G1W5   42 2.4 3.07991 0.0107511
Q2G1Y7   40 2.28571 3.07991 0.0107511
Q2G190   31 1.77143 0.903563 0.161558
Q2FV59   16 0.914286 -1.27278 0.943444
Q2FZS3   36 2.05714 3.07991 0.0107511
Q2FX90   27 1.54286 0.903563 0.161558
Q2FW85   14 0.8 -1.27278 0.943444
Q2FZ65   70 4 7.4326 4.06742e-05
Q2FXJ7   39 2.22857 3.07991 0.0107511
Q2FVW2   27 1.54286 0.903563 0.161558
Q2G0H4   41 2.34286 3.07991 0.0107511
Q2FVV4   19 1.08571 0.903563 0.161558
Q2FUR9   17 0.971429 -1.27278 0.943444
Q2FW06   27 1.54286 0.903563 0.161558
Q2FY84   26 1.48571 0.903563 0.161558
Q2G132   48 2.74286 3.07991 0.0107511
Q2G0C9   53 3.02857 5.25625 0.000662855
Q2G2N1   11 0.628571 -1.27278 0.943444
Q2FVF2   13 0.742857 -1.27278 0.943444
Q2FZ30   31 1.77143 0.903563 0.161558
Q2FXX8   41 2.34286 3.07991 0.0107511
Q2FZX6   20 1.14286 0.903563 0.161558
Q2G1Z2   17 0.971429 -1.27278 0.943444
Q2G0G7   35 2 3.07991 0.0107511
Q2FV53   40 2.28571 3.07991 0.0107511
Q2FV28   40 2.28571 3.07991 0.0107511
Q2G097   42 2.4 3.07991 0.0107511
Q2FZC5   31 1.77143 0.903563 0.161558
Q2FY77   41 2.34286 3.07991 0.0107511
Q2FVA9   41 2.34286 3.07991 0.0107511
Q2G2W5   22 1.25714 0.903563 0.161558
Q2FX97   30 1.71429 0.903563 0.161558
Q2G1F3   61 3.48571 5.25625 0.000662855
Q2FYU1   23 1.31429 0.903563 0.161558
Q2FUP6   32 1.82857 0.903563 0.161558
Q2G2U7   22 1.25714 0.903563 0.161558
Q2FY09   38 2.17143 3.07991 0.0107511
Q2G1J6   34 1.94286 0.903563 0.161558
Q2G059   39 2.22857 3.07991 0.0107511
Q2FVK5   11 0.628571 -1.27278 0.943444
Q2G0H7   31 1.77143 0.903563 0.161558
Q2FWN2   17 0.971429 -1.27278 0.943444
Q2FYV7   47 2.68571 3.07991 0.0107511
Q2G236   33 1.88571 0.903563 0.161558
Q2FZR6   19 1.08571 0.903563 0.161558
Q2G1P9   67 3.82857 5.25625 0.000662855
Q2G0R9   52 2.97143 3.07991 0.0107511
Q2FUZ9   27 1.54286 0.903563 0.161558
Q2FVP2   34 1.94286 0.903563 0.161558
Q2FXC8   43 2.45714 3.07991 0.0107511
Q2FVC4   55 3.14286 5.25625 0.000662855
Q2FZ29   48 2.74286 3.07991 0.0107511
Q2FYR8   35 1.94444 0.903563 0.161558
Q2FY23   31 1.72222 0.903563 0.161558
Q2G0D4   48 2.66667 3.07991 0.0107511
Q2FZ38   36 2 3.07991 0.0107511
Q2FXH1   15 0.833333 -1.27278 0.943444
Q2FXZ9   25 1.38889 0.903563 0.161558
Q2G1V3   12 0.666667 -1.27278 0.943444
Q2FVZ0   14 0.777778 -1.27278 0.943444
Q2FV95   22 1.22222 0.903563 0.161558
Q2G196   40 2.22222 3.07991 0.0107511
Q2FZ61   44 2.44444 3.07991 0.0107511
Q2FW27   34 1.88889 0.903563 0.161558
Q2FWH2   22 1.22222 0.903563 0.161558
Q2FZQ9   19 1.05556 0.903563 0.161558
Q2FWQ9   37 2.05556 3.07991 0.0107511
Q2G1N5   15 0.833333 -1.27278 0.943444
Q2FZP8   16 0.888889 -1.27278 0.943444
Q2FXC2   43 2.38889 3.07991 0.0107511
Q2G0X9   32 1.77778 0.903563 0.161558
Q2FX08   16 0.888889 -1.27278 0.943444
Q2FUV2   34 1.88889 0.903563 0.161558
Q2FZT8   33 1.83333 0.903563 0.161558
Q2G2N2   12 0.666667 -1.27278 0.943444
Q2G0M1   31 1.72222 0.903563 0.161558
Q2FVX8   39 2.16667 3.07991 0.0107511
Q2G220   30 1.66667 0.903563 0.161558
Q2FW37   45 2.5 3.07991 0.0107511
Q2G203   40 2.22222 3.07991 0.0107511
Q2FY89   27 1.5 0.903563 0.161558
Q2G1K7   33 1.83333 0.903563 0.161558
Q2G013   19 1.05556 0.903563 0.161558
Q2FV91   17 0.944444 -1.27278 0.943444
Q2FW92   48 2.66667 3.07991 0.0107511
Q2G1U5   45 2.5 3.07991 0.0107511
Q2G2A6   41 2.27778 3.07991 0.0107511
Q2G0G9   27 1.5 0.903563 0.161558
P0A088   19 1.05556 0.903563 0.161558
Q2G0B4   17 0.944444 -1.27278 0.943444
Q2G0X7   39 2.16667 3.07991 0.0107511
Q2G0S0   28 1.55556 0.903563 0.161558
Q2FW12   42 2.33333 3.07991 0.0107511
Q2G0J7   30 1.66667 0.903563 0.161558
Q2FW76   17 0.944444 -1.27278 0.943444
Q2G1Z7   27 1.5 0.903563 0.161558
Q2G2S1   40 2.22222 3.07991 0.0107511
Q2G1B1   50 2.77778 3.07991 0.0107511
Q2FVP3   30 1.66667 0.903563 0.161558
Q2G1V1   56 3.11111 5.25625 0.000662855
Q2G1H8   60 3.33333 5.25625 0.000662855
Q2G149   49 2.72222 3.07991 0.0107511
Q2FXC7   38 2.11111 3.07991 0.0107511
Q2G019   39 2.16667 3.07991 0.0107511
Q2FWL6   38 2.11111 3.07991 0.0107511
Q2G199   15 0.833333 -1.27278 0.943444
Q2FY41   22 1.22222 0.903563 0.161558
Q2FX33   41 2.27778 3.07991 0.0107511
Q2G181   59 3.27778 5.25625 0.000662855
Q2FVT1   18 1 0.903563 0.161558
Q2G0Z5   43 2.38889 3.07991 0.0107511
Q2FZC7   38 2.11111 3.07991 0.0107511
Q2G1U0   43 2.38889 3.07991 0.0107511
Q2FW18   30 1.66667 0.903563 0.161558
Q2G0H1   35 1.94444 0.903563 0.161558
Q2FX22   29 1.61111 0.903563 0.161558
Q2G157   30 1.66667 0.903563 0.161558
Q2G2J5   33 1.83333 0.903563 0.161558
Q2FZH9   17 0.944444 -1.27278 0.943444
Q2FZA6   16 0.888889 -1.27278 0.943444
Q2G1N6   18 1 0.903563 0.161558
Q2FVR4   28 1.55556 0.903563 0.161558
Q2FY13   50 2.77778 3.07991 0.0107511
Q2G025   34 1.88889 0.903563 0.161558
Q2FV36   19 1.05556 0.903563 0.161558
Q2G0W9   66 3.66667 5.25625 0.000662855
Q2G0L0   39 2.16667 3.07991 0.0107511
Q2FUR2   50 2.77778 3.07991 0.0107511
Q2FVJ9   49 2.72222 3.07991 0.0107511
Q2G1S8   36 1.94595 0.903563 0.161558
Q2FVJ5   40 2.16216 3.07991 0.0107511
Q2FZ39   30 1.62162 0.903563 0.161558
Q2FWP6   32 1.72973 0.903563 0.161558
Q2FVB4   53 2.86486 3.07991 0.0107511
Q2G0V7   40 2.16216 3.07991 0.0107511
Q2FUV4   39 2.10811 3.07991 0.0107511
Q2FYG5   39 2.10811 3.07991 0.0107511
Q2FW71   14 0.756757 -1.27278 0.943444
Q2FZB1   34 1.83784 0.903563 0.161558
Q2G0Y9   40 2.16216 3.07991 0.0107511
Q2G0X4   33 1.78378 0.903563 0.161558
Q2FZL2   32 1.72973 0.903563 0.161558
Q2FVS1   31 1.67568 0.903563 0.161558
Q2G099   37 2 3.07991 0.0107511
Q2FZN0   29 1.56757 0.903563 0.161558
Q2FZ50   29 1.56757 0.903563 0.161558
Q2G0X8   38 2.05405 3.07991 0.0107511
Q2G167   41 2.21622 3.07991 0.0107511
Q2G086   32 1.72973 0.903563 0.161558
Q2G0D0   73 3.94595 5.25625 0.000662855
Q2FWG3   35 1.89189 0.903563 0.161558
Q2G228   40 2.16216 3.07991 0.0107511
Q2FWW8   31 1.67568 0.903563 0.161558
Q2FYL0   34 1.83784 0.903563 0.161558
Q2FXX2   34 1.83784 0.903563 0.161558
Q2G0C4   20 1.08108 0.903563 0.161558
Q2FZA2   33 1.78378 0.903563 0.161558
Q2FWL0   36 1.94595 0.903563 0.161558
Q2FUY9   54 2.91892 3.07991 0.0107511
Q2G0T8   58 3.13514 5.25625 0.000662855
Q2FWK0   35 1.89189 0.903563 0.161558
Q2G0D9   36 1.94595 0.903563 0.161558
Q2FZF3   35 1.89189 0.903563 0.161558
Q2FZ17   54 2.91892 3.07991 0.0107511
Q2G0T6   35 1.89189 0.903563 0.161558
Q2G140   20 1.08108 0.903563 0.161558
Q2G2F2   15 0.810811 -1.27278 0.943444
Q2FXG0   39 2.10811 3.07991 0.0107511
Q2FWR4   32 1.72973 0.903563 0.161558
Q2G195   30 1.62162 0.903563 0.161558
Q2FVY4   33 1.78378 0.903563 0.161558
Q2G1I6   41 2.21622 3.07991 0.0107511
Q2FVD5   26 1.40541 0.903563 0.161558
Q2FZM1   60 3.24324 5.25625 0.000662855
Q2FVG0   50 2.7027 3.07991 0.0107511
Q2FZM7   53 2.86486 3.07991 0.0107511
Q2FZB2   30 1.62162 0.903563 0.161558
Q2G287   31 1.67568 0.903563 0.161558
Q2FWG4   19 1.02703 0.903563 0.161558
Q2G2B3   20 1.08108 0.903563 0.161558
Q2FY48   27 1.45946 0.903563 0.161558
Q9ZNI1   35 1.89189 0.903563 0.161558
Q2FV94   58 3.13514 5.25625 0.000662855
Q2G2X5   22 1.18919 0.903563 0.161558
Q2FVX6   36 1.94595 0.903563 0.161558
Q2G060   29 1.56757 0.903563 0.161558
Q2FVG2   20 1.08108 0.903563 0.161558
Q2G1Q1   66 3.56757 5.25625 0.000662855
Q2G1F1   32 1.72973 0.903563 0.161558
Q2FXC5   37 2 3.07991 0.0107511
Q2G2B0   20 1.08108 0.903563 0.161558
Q2FXR6   18 0.972973 -1.27278 0.943444
Q2FXE0   36 1.94595 0.903563 0.161558
Q2FUY3   35 1.89189 0.903563 0.161558
Q2G1S6   34 1.83784 0.903563 0.161558
Q2FVE9   15 0.810811 -1.27278 0.943444
Q2FVU7   34 1.83784 0.903563 0.161558
Q2FVM7   38 2.05405 3.07991 0.0107511
Q2FVU6   19 1.02703 0.903563 0.161558
Q2FVA1   43 2.32432 3.07991 0.0107511
Q2FWB8   45 2.43243 3.07991 0.0107511
Q2FYR5   32 1.72973 0.903563 0.161558
Q2G261   34 1.83784 0.903563 0.161558
Q2G264   79 4.27027 7.4326 4.06742e-05
Q2G0U4   29 1.56757 0.903563 0.161558
Q2G226   19 1.02703 0.903563 0.161558
Q2FZT7   30 1.62162 0.903563 0.161558
Q2FXJ4   34 1.83784 0.903563 0.161558
Q2G047   28 1.51351 0.903563 0.161558
Q2FWD9   26 1.40541 0.903563 0.161558
Q2FZH2   35 1.89189 0.903563 0.161558
Q2G044   30 1.62162 0.903563 0.161558
Q2FVZ8   17 0.918919 -1.27278 0.943444
Q2G1C5   21 1.13514 0.903563 0.161558
Q2G1Z1   24 1.2973 0.903563 0.161558
Q2G135   30 1.62162 0.903563 0.161558
Q2FVE5   36 1.94595 0.903563 0.161558
Q2FZ70   41 2.21622 3.07991 0.0107511
Q2G2A0   48 2.59459 3.07991 0.0107511
Q2G224   33 1.73684 0.903563 0.161558
P0A0K3   36 1.89474 0.903563 0.161558
Q2G1A8   48 2.52632 3.07991 0.0107511
Q2G1P5   17 0.894737 -1.27278 0.943444
Q2FV93   20 1.05263 0.903563 0.161558
Q2FXC4   33 1.73684 0.903563 0.161558
Q2FY74   27 1.42105 0.903563 0.161558
Q2G1M1   32 1.68421 0.903563 0.161558
Q9EZ11   37 1.94737 0.903563 0.161558
Q2FZB3   43 2.26316 3.07991 0.0107511
Q2G1V2   44 2.31579 3.07991 0.0107511
Q2FVM8   22 1.15789 0.903563 0.161558
Q2FVR1   47 2.47368 3.07991 0.0107511
Q2FXC3   40 2.10526 3.07991 0.0107511
Q2FUV6   37 1.94737 0.903563 0.161558
Q2G1D7   36 1.89474 0.903563 0.161558
Q2FXR2   50 2.63158 3.07991 0.0107511
Q2FW83   16 0.842105 -1.27278 0.943444
Q2G2X7   36 1.89474 0.903563 0.161558
Q2FVM4   20 1.05263 0.903563 0.161558
P0A0J3   35 1.84211 0.903563 0.161558
Q2G2L8   32 1.68421 0.903563 0.161558
Q2FZ27   43 2.26316 3.07991 0.0107511
Q2FZ53   28 1.47368 0.903563 0.161558
Q2G154   43 2.26316 3.07991 0.0107511
Q2FZS4   19 1 0.903563 0.161558
Q2FYQ5   19 1 0.903563 0.161558
Q2FZL6   37 1.94737 0.903563 0.161558
Q2FWB9   34 1.78947 0.903563 0.161558
Q2FUQ4   46 2.42105 3.07991 0.0107511
Q2G293   49 2.57895 3.07991 0.0107511
Q2FZS5   45 2.36842 3.07991 0.0107511
Q2FYP9   19 1 0.903563 0.161558
Q2G0K7   38 2 3.07991 0.0107511
Q2FVV2   26 1.36842 0.903563 0.161558
Q2FVN0   47 2.47368 3.07991 0.0107511
Q2FX00   30 1.57895 0.903563 0.161558
Q2G1I0   22 1.15789 0.903563 0.161558
Q2FXI2   35 1.84211 0.903563 0.161558
Q2G2X1   24 1.26316 0.903563 0.161558
Q2FYG6   27 1.42105 0.903563 0.161558
Q2FXH0   35 1.84211 0.903563 0.161558
Q2FXU7   40 2.10526 3.07991 0.0107511
Q2G170   36 1.89474 0.903563 0.161558
Q2FVQ9   34 1.78947 0.903563 0.161558
Q2FWV2   31 1.63158 0.903563 0.161558
Q2FVI5   17 0.894737 -1.27278 0.943444
Q2FUW0   41 2.15789 3.07991 0.0107511
Q2FXB7   55 2.89474 3.07991 0.0107511
Q2G0J8   48 2.52632 3.07991 0.0107511
Q2FXB5   41 2.15789 3.07991 0.0107511
Q2FYE9   20 1.05263 0.903563 0.161558
Q2FVE2   27 1.42105 0.903563 0.161558
Q2G2V6   50 2.63158 3.07991 0.0107511
O08387   22 1.15789 0.903563 0.161558
Q2FZ14   30 1.57895 0.903563 0.161558
Q2FXW3   43 2.26316 3.07991 0.0107511
Q2FYQ8   46 2.42105 3.07991 0.0107511
Q2G2D6   34 1.78947 0.903563 0.161558
Q2G2T7   40 2.10526 3.07991 0.0107511
Q2FYP8   27 1.42105 0.903563 0.161558
Q2FZ25   32 1.68421 0.903563 0.161558
Q2FY65   49 2.57895 3.07991 0.0107511
Q2G2T1   29 1.52632 0.903563 0.161558
Q2G1N0   18 0.947368 -1.27278 0.943444
Q2G110   20 1.05263 0.903563 0.161558
Q2G1E1   39 2.05263 3.07991 0.0107511
Q2G2F1   61 3.21053 5.25625 0.000662855
Q2FXE8   37 1.94737 0.903563 0.161558
Q2FZ06   36 1.89474 0.903563 0.161558
Q2FVH2   16 0.842105 -1.27278 0.943444
Q2FYV6   49 2.57895 3.07991 0.0107511
Q2FZJ3   47 2.41026 3.07991 0.0107511
Q2G095   41 2.10256 3.07991 0.0107511
Q2G2Y0   40 2.05128 3.07991 0.0107511
Q2G2W3   41 2.10256 3.07991 0.0107511
Q2FY07   37 1.89744 0.903563 0.161558
Q2FXW8   40 2.05128 3.07991 0.0107511
Q2FUR6   50 2.5641 3.07991 0.0107511
Q2FVW6   22 1.12821 0.903563 0.161558
Q2G1X0   25 1.28205 0.903563 0.161558
Q2G1F6   16 0.820513 -1.27278 0.943444
Q2FVK8   34 1.74359 0.903563 0.161558
Q2G158   30 1.53846 0.903563 0.161558
Q2G118   32 1.64103 0.903563 0.161558
Q2G077   21 1.07692 0.903563 0.161558
Q2G0E0   43 2.20513 3.07991 0.0107511
Q2G263   52 2.66667 3.07991 0.0107511
Q2FUU1   38 1.94872 0.903563 0.161558
Q2G1X7   32 1.64103 0.903563 0.161558
Q2G1C0   47 2.41026 3.07991 0.0107511
Q2FVB9   18 0.923077 -1.27278 0.943444
Q2G273   34 1.74359 0.903563 0.161558
Q53726   32 1.64103 0.903563 0.161558
Q2G2W9   38 1.94872 0.903563 0.161558
Q2FZ22   39 2 3.07991 0.0107511
Q2G2U1   36 1.84615 0.903563 0.161558
Q2FXW6   34 1.74359 0.903563 0.161558
Q2G0P9   21 1.07692 0.903563 0.161558
Q2FYE3   42 2.15385 3.07991 0.0107511
Q2FXU3   44 2.25641 3.07991 0.0107511
Q2G052   46 2.35897 3.07991 0.0107511
Q2FZM6   39 2 3.07991 0.0107511
Q2FX25   41 2.10256 3.07991 0.0107511
Q2FX05   50 2.5641 3.07991 0.0107511
Q2G1P2   22 1.12821 0.903563 0.161558
Q2G2C4   40 2.05128 3.07991 0.0107511
Q2G165   17 0.871795 -1.27278 0.943444
Q2FXK8   10 0.512821 -1.27278 0.943444
Q2FWP1   48 2.46154 3.07991 0.0107511
Q2FVU1   18 0.923077 -1.27278 0.943444
Q2FZ78   43 2.20513 3.07991 0.0107511
Q2G0P0   54 2.76923 3.07991 0.0107511
Q2FXX3   24 1.23077 0.903563 0.161558
Q2FVX2   54 2.76923 3.07991 0.0107511
Q2G0Q7   30 1.53846 0.903563 0.161558
Q2FXS6   40 2.05128 3.07991 0.0107511
Q2FUZ1   59 3.02564 5.25625 0.000662855
Q2FZ87   34 1.74359 0.903563 0.161558
Q2FXF4   38 1.94872 0.903563 0.161558
Q2G1G4   26 1.33333 0.903563 0.161558
Q2FWE6   36 1.84615 0.903563 0.161558
Q2G2U2   32 1.64103 0.903563 0.161558
Q2FY17   44 2.25641 3.07991 0.0107511
Q2FVU3   32 1.64103 0.903563 0.161558
Q2FVK1   33 1.69231 0.903563 0.161558
Q2G0K5   37 1.89744 0.903563 0.161558
Q2G2X8   40 2.05128 3.07991 0.0107511
Q2FYZ7   27 1.38462 0.903563 0.161558
Q2FWG1   45 2.30769 3.07991 0.0107511
Q2G1Q6   36 1.84615 0.903563 0.161558
Q2G2X9   46 2.35897 3.07991 0.0107511
Q2FWN9   36 1.84615 0.903563 0.161558
Q2FYZ2   32 1.64103 0.903563 0.161558
Q2FZJ1   34 1.74359 0.903563 0.161558
Q2G002   26 1.33333 0.903563 0.161558
Q2FVL4   48 2.46154 3.07991 0.0107511
Q2G2M7   28 1.4359 0.903563 0.161558
Q2FWH6   41 2.10256 3.07991 0.0107511
Q2FXQ3   35 1.79487 0.903563 0.161558
Q2G129   13 0.666667 -1.27278 0.943444
Q7BHL7   54 2.76923 3.07991 0.0107511
Q2FZ71   38 1.94872 0.903563 0.161558
Q2FZ88   38 1.9 0.903563 0.161558
Q2FV22   37 1.85 0.903563 0.161558
Q2FYM3   60 3 5.25625 0.000662855
Q2FY06   40 2 3.07991 0.0107511
Q2FXB0   31 1.55 0.903563 0.161558
Q2FX87   44 2.2 3.07991 0.0107511
Q2FZ33   36 1.8 0.903563 0.161558
Q2G0J1   50 2.5 3.07991 0.0107511
Q2FUT7   45 2.25 3.07991 0.0107511
Q2FZH1   42 2.1 3.07991 0.0107511
Q2FVX3   49 2.45 3.07991 0.0107511
Q2FWC6   32 1.6 0.903563 0.161558
Q2FXN6   40 2 3.07991 0.0107511
Q2FY79   53 2.65 3.07991 0.0107511
Q2FZ23   45 2.25 3.07991 0.0107511
Q2FVF1   49 2.45 3.07991 0.0107511
Q2FWM5   37 1.85 0.903563 0.161558
Q2G061   42 2.1 3.07991 0.0107511
Q2FWL7   24 1.2 0.903563 0.161558
Q2FVK3   27 1.35 0.903563 0.161558
Q2FX19   25 1.25 0.903563 0.161558
Q2G2U6   37 1.85 0.903563 0.161558
Q2G1S5   35 1.75 0.903563 0.161558
Q2FVS9   39 1.95 0.903563 0.161558
Q2G1M7   35 1.75 0.903563 0.161558
Q2FW50   52 2.6 3.07991 0.0107511
Q2G2L1   45 2.25 3.07991 0.0107511
Q2FWB1   34 1.7 0.903563 0.161558
Q2FXA8   52 2.6 3.07991 0.0107511
Q2FV20   41 2.05 3.07991 0.0107511
Q2FUY1   53 2.65 3.07991 0.0107511
Q2FYJ1   43 2.15 3.07991 0.0107511
Q2G043   24 1.2 0.903563 0.161558
Q2FZ43   34 1.7 0.903563 0.161558
Q9KJN4   45 2.25 3.07991 0.0107511
Q2G194   28 1.4 0.903563 0.161558
Q2G0F0   53 2.65 3.07991 0.0107511
Q2G2G2   37 1.85 0.903563 0.161558
Q2G0I8   62 3.1 5.25625 0.000662855
Q2FXG5   43 2.15 3.07991 0.0107511
Q2G2S6   35 1.75 0.903563 0.161558
Q53700   35 1.75 0.903563 0.161558
Q2G0D8   57 2.85 3.07991 0.0107511
P60430   27 1.35 0.903563 0.161558
Q2FV41   36 1.8 0.903563 0.161558
Q2FXZ5   40 2 3.07991 0.0107511
Q2FZL0   20 1 0.903563 0.161558
Q2FY99   35 1.75 0.903563 0.161558
Q2FX95   42 2.1 3.07991 0.0107511
Q2FYR6   37 1.85 0.903563 0.161558
Q2FUW2   31 1.55 0.903563 0.161558
Q2FVL2   44 2.2 3.07991 0.0107511
Q2G2L4   16 0.8 -1.27278 0.943444
Q2FXB1   31 1.55 0.903563 0.161558
Q2FZY7   54 2.7 3.07991 0.0107511
Q2FVN1   16 0.8 -1.27278 0.943444
Q2G1S1   45 2.25 3.07991 0.0107511
Q2FXK4   31 1.55 0.903563 0.161558
Q2FXM6   42 2.1 3.07991 0.0107511
Q2FZJ6   36 1.8 0.903563 0.161558
Q2FVT4   46 2.3 3.07991 0.0107511
Q2FYW1   37 1.85 0.903563 0.161558
Q2FYZ3   56 2.8 3.07991 0.0107511
Q2FXX5   42 2.1 3.07991 0.0107511
Q2FWM4   30 1.5 0.903563 0.161558
Q2G2L3   37 1.85 0.903563 0.161558
Q2FYR3   39 1.95 0.903563 0.161558
Q2G0I9   67 3.35 5.25625 0.000662855
Q2G0M2   34 1.7 0.903563 0.161558
Q2G272   38 1.9 0.903563 0.161558
Q2FXL4   46 2.3 3.07991 0.0107511
Q2G0U9   50 2.5 3.07991 0.0107511
Q2FVE4   32 1.6 0.903563 0.161558
Q2FVC6   48 2.4 3.07991 0.0107511
Q2FV19   49 2.45 3.07991 0.0107511
Q2G0S8   58 2.9 3.07991 0.0107511
Q2G2G3   17 0.85 -1.27278 0.943444
Q2G2X0   54 2.63415 3.07991 0.0107511
Q2G0F3   49 2.39024 3.07991 0.0107511
Q2G037   47 2.29268 3.07991 0.0107511
Q2G1G6   35 1.70732 0.903563 0.161558
Q2FWP0   33 1.60976 0.903563 0.161558
Q2FY29   43 2.09756 3.07991 0.0107511
Q2FXQ4   21 1.02439 0.903563 0.161558
Q2G0S7   41 2 3.07991 0.0107511
Q2FZX7   32 1.56098 0.903563 0.161558
Q2G0E6   26 1.26829 0.903563 0.161558
Q2FY37   81 3.95122 5.25625 0.000662855
Q2FYQ0   49 2.39024 3.07991 0.0107511
Q2FUV3   42 2.04878 3.07991 0.0107511
Q2FYV2   47 2.29268 3.07991 0.0107511
Q2FVS4   28 1.36585 0.903563 0.161558
Q2G2M3   36 1.7561 0.903563 0.161558
Q2FVM6   49 2.39024 3.07991 0.0107511
Q2G292   33 1.60976 0.903563 0.161558
Q2FXH7   41 2 3.07991 0.0107511
Q2FYQ7   46 2.2439 3.07991 0.0107511
Q2FWG2   63 3.07317 5.25625 0.000662855
Q2G159   55 2.68293 3.07991 0.0107511
Q2FX96   46 2.2439 3.07991 0.0107511
Q2FV83   44 2.14634 3.07991 0.0107511
Q2G2D8   36 1.7561 0.903563 0.161558
Q2FYJ4   18 0.878049 -1.27278 0.943444
Q2G1E8   16 0.780488 -1.27278 0.943444
Q2FVK2   30 1.46341 0.903563 0.161558
Q2FZP1   26 1.26829 0.903563 0.161558
Q2FXI0   50 2.43902 3.07991 0.0107511
Q2G134   15 0.731707 -1.27278 0.943444
Q2FZZ6   47 2.29268 3.07991 0.0107511
Q2G1Z3   57 2.78049 3.07991 0.0107511
Q2G030   34 1.65854 0.903563 0.161558
Q2FV21   34 1.65854 0.903563 0.161558
Q9RQP6   18 0.878049 -1.27278 0.943444
Q2FZ62   33 1.60976 0.903563 0.161558
Q2FZQ7   46 2.2439 3.07991 0.0107511
Q2G0F4   35 1.70732 0.903563 0.161558
Q2FWE0   37 1.80488 0.903563 0.161558
Q2FVS0   24 1.17073 0.903563 0.161558
Q2FUT6   64 3.12195 5.25625 0.000662855
Q2FUQ5   37 1.80488 0.903563 0.161558
Q2FZJ9   48 2.34146 3.07991 0.0107511
Q2FY81   48 2.34146 3.07991 0.0107511
Q2G0K8   35 1.70732 0.903563 0.161558
Q2G262   16 0.780488 -1.27278 0.943444
Q2G0E1   51 2.4878 3.07991 0.0107511
Q2FWD3   39 1.90244 0.903563 0.161558
Q2FXA4   44 2.14634 3.07991 0.0107511
Q2FVF0   53 2.58537 3.07991 0.0107511
Q2FWW9   52 2.53659 3.07991 0.0107511
Q2FZ54   44 2.14634 3.07991 0.0107511
P0A0J0   22 1.07317 0.903563 0.161558
Q2G1G1   33 1.60976 0.903563 0.161558
Q2FWA1   55 2.68293 3.07991 0.0107511
Q2FXN1   51 2.4878 3.07991 0.0107511
Q2G2T4   40 1.95122 0.903563 0.161558
Q2FZW9   42 2.04878 3.07991 0.0107511
Q2FV90   40 1.95122 0.903563 0.161558
Q2FWB3   44 2.14634 3.07991 0.0107511
Q2G0Q0   31 1.5122 0.903563 0.161558
Q2FY10   37 1.80488 0.903563 0.161558
Q2FXM0   44 2.14634 3.07991 0.0107511
Q2G1S2   26 1.26829 0.903563 0.161558
Q2FXY5   32 1.52381 0.903563 0.161558
Q2FXV3   32 1.52381 0.903563 0.161558
Q2FXG3   34 1.61905 0.903563 0.161558
Q2FVA8   44 2.09524 3.07991 0.0107511
Q2G2C2   26 1.2381 0.903563 0.161558
Q2FYU2   48 2.28571 3.07991 0.0107511
Q2FYK5   56 2.66667 3.07991 0.0107511
Q2FW35   62 2.95238 3.07991 0.0107511
Q2FY52   40 1.90476 0.903563 0.161558
Q9RQP9   51 2.42857 3.07991 0.0107511
Q2G039   41 1.95238 0.903563 0.161558
Q2G1E4   35 1.66667 0.903563 0.161558
Q2G0B0   46 2.19048 3.07991 0.0107511
Q2FXI7   44 2.09524 3.07991 0.0107511
Q2FWN7   42 2 3.07991 0.0107511
Q2FV66   37 1.7619 0.903563 0.161558
Q2FYJ5   14 0.666667 -1.27278 0.943444
Q2FYC9   29 1.38095 0.903563 0.161558
Q2FZC6   55 2.61905 3.07991 0.0107511
Q2FXW4   35 1.66667 0.903563 0.161558
Q2FXI1   57 2.71429 3.07991 0.0107511
Q2FZF9   32 1.52381 0.903563 0.161558
Q2G171   19 0.904762 -1.27278 0.943444
Q2G2P8   43 2.04762 3.07991 0.0107511
Q2G2V9   40 1.90476 0.903563 0.161558
Q2FV31   52 2.47619 3.07991 0.0107511
Q9KJN3   37 1.7619 0.903563 0.161558
Q2FZV5   17 0.809524 -1.27278 0.943444
Q2FWC4   43 2.04762 3.07991 0.0107511
Q2FYT0   18 0.857143 -1.27278 0.943444
Q2G145   29 1.38095 0.903563 0.161558
Q2G0J0   51 2.42857 3.07991 0.0107511
Q2FZQ3   28 1.33333 0.903563 0.161558
Q2FYE5   48 2.28571 3.07991 0.0107511
Q2FWN5   25 1.19048 0.903563 0.161558
Q2FY24   37 1.7619 0.903563 0.161558
Q2FVW7   34 1.61905 0.903563 0.161558
Q2FZ91   48 2.28571 3.07991 0.0107511
Q2FWL2   44 2.09524 3.07991 0.0107511
Q2FZQ6   44 2.09524 3.07991 0.0107511
P02976   18 0.857143 -1.27278 0.943444
Q2G0R7   17 0.809524 -1.27278 0.943444
Q2FUU2   50 2.38095 3.07991 0.0107511
Q2FZG1   56 2.66667 3.07991 0.0107511
Q2G0Z4   18 0.857143 -1.27278 0.943444
Q2FZ81   41 1.95238 0.903563 0.161558
Q2G2J8   38 1.80952 0.903563 0.161558
Q2FZD7   51 2.42857 3.07991 0.0107511
Q2G288   33 1.57143 0.903563 0.161558
Q2FW52   55 2.61905 3.07991 0.0107511
Q2FVX4   48 2.28571 3.07991 0.0107511
Q2FVN5   19 0.904762 -1.27278 0.943444
Q2FY88   42 2 3.07991 0.0107511
Q2FWC9   64 3.04762 5.25625 0.000662855
Q2FZS7   48 2.28571 3.07991 0.0107511
Q2FZ63   51 2.42857 3.07991 0.0107511
Q2G1L8   55 2.61905 3.07991 0.0107511
Q2FV17   43 2.04762 3.07991 0.0107511
Q2FVT8   29 1.38095 0.903563 0.161558
Q2G0W8   45 2.14286 3.07991 0.0107511
Q2FV07   35 1.66667 0.903563 0.161558
Q2G0Q1   34 1.61905 0.903563 0.161558
Q2FY69   39 1.85714 0.903563 0.161558
Q2FZ75   38 1.80952 0.903563 0.161558
Q2G0E5   41 1.95238 0.903563 0.161558
Q2G233   52 2.47619 3.07991 0.0107511
Q2FWE1   50 2.38095 3.07991 0.0107511
Q2FVZ2   55 2.61905 3.07991 0.0107511
Q2FYE2   46 2.19048 3.07991 0.0107511
Q2G1K6   35 1.62791 0.903563 0.161558
Q2FVT0   43 2 3.07991 0.0107511
Q2G0Q9   72 3.34884 5.25625 0.000662855
Q2FZ89   53 2.46512 3.07991 0.0107511
Q2FVR0   42 1.95349 0.903563 0.161558
Q2FZD9   31 1.44186 0.903563 0.161558
Q2FX85   23 1.06977 0.903563 0.161558
Q2G1B0   35 1.62791 0.903563 0.161558
Q2G2E4   19 0.883721 -1.27278 0.943444
Q2FYK7   56 2.60465 3.07991 0.0107511
Q2FZ13   44 2.04651 3.07991 0.0107511
Q2FZE6   46 2.13953 3.07991 0.0107511
Q2FVI2   41 1.90698 0.903563 0.161558
Q2FZE0   37 1.72093 0.903563 0.161558
Q2FV38   48 2.23256 3.07991 0.0107511
Q2FXE2   30 1.39535 0.903563 0.161558
Q2G1Q2   39 1.81395 0.903563 0.161558
Q2FYY8   55 2.55814 3.07991 0.0107511
Q2FYN6   47 2.18605 3.07991 0.0107511
Q2FV39   38 1.76744 0.903563 0.161558
Q2G130   54 2.51163 3.07991 0.0107511
Q2FUR8   57 2.65116 3.07991 0.0107511
Q2FXZ3   26 1.2093 0.903563 0.161558
Q2FYM4   17 0.790698 -1.27278 0.943444
Q2FWY1   47 2.18605 3.07991 0.0107511
Q2G1V4   44 2.04651 3.07991 0.0107511
P0A011   39 1.81395 0.903563 0.161558
Q2FXZ0   51 2.37209 3.07991 0.0107511
Q2G0V4   47 2.18605 3.07991 0.0107511
Q2FW34   49 2.27907 3.07991 0.0107511
Q2FWC7   47 2.18605 3.07991 0.0107511
Q2G0F6   48 2.23256 3.07991 0.0107511
Q2G0T0   53 2.46512 3.07991 0.0107511
Q2FXM8   47 2.18605 3.07991 0.0107511
Q2G0Q8   47 2.18605 3.07991 0.0107511
Q2FZ08   42 1.95349 0.903563 0.161558
Q2G160   36 1.67442 0.903563 0.161558
Q2FY78   38 1.76744 0.903563 0.161558
Q2G2H7   30 1.39535 0.903563 0.161558
Q2FW53   31 1.44186 0.903563 0.161558
Q2FVX0   36 1.67442 0.903563 0.161558
Q2G2U5   43 2 3.07991 0.0107511
Q2FZR0   54 2.51163 3.07991 0.0107511
Q2G1Z9   37 1.72093 0.903563 0.161558
Q2G1G0   36 1.67442 0.903563 0.161558
Q2FW57   35 1.62791 0.903563 0.161558
Q9RQP7   32 1.48837 0.903563 0.161558
Q2FXP0   58 2.69767 3.07991 0.0107511
Q2FVV1   18 0.837209 -1.27278 0.943444
Q2FYU8   16 0.744186 -1.27278 0.943444
Q2FZ04   35 1.62791 0.903563 0.161558
Q2FVQ0   34 1.5814 0.903563 0.161558
Q2G151   42 1.95349 0.903563 0.161558
Q2FXF9   45 2.09302 3.07991 0.0107511
Q2G242   28 1.30233 0.903563 0.161558
Q2FZQ0   37 1.72093 0.903563 0.161558
Q2G1Q8   50 2.32558 3.07991 0.0107511
Q2FYG1   42 1.90909 0.903563 0.161558
Q2G1N3   44 2 3.07991 0.0107511
Q2FV44   42 1.90909 0.903563 0.161558
Q2FXV4   56 2.54545 3.07991 0.0107511
Q2G0I1   27 1.22727 0.903563 0.161558
Q2FZY0   38 1.72727 0.903563 0.161558
Q2G295   55 2.5 3.07991 0.0107511
Q2FWH3   58 2.63636 3.07991 0.0107511
Q2G072   52 2.36364 3.07991 0.0107511
Q2G217   42 1.90909 0.903563 0.161558
Q2FYP6   58 2.63636 3.07991 0.0107511
Q9EZ12   35 1.59091 0.903563 0.161558
Q2FZ48   38 1.72727 0.903563 0.161558
Q2FY16   41 1.86364 0.903563 0.161558
Q2FZU3   33 1.5 0.903563 0.161558
Q2FVV7   50 2.27273 3.07991 0.0107511
Q2FWU0   23 1.04545 0.903563 0.161558
P0A0Q0   39 1.77273 0.903563 0.161558
Q2FVS3   65 2.95455 3.07991 0.0107511
Q2G0I6   48 2.18182 3.07991 0.0107511
Q2FYP3   33 1.5 0.903563 0.161558
Q2FWM0   48 2.18182 3.07991 0.0107511
Q2FZ36   39 1.77273 0.903563 0.161558
Q2G0Y8   29 1.31818 0.903563 0.161558
Q2FXF6   17 0.772727 -1.27278 0.943444
Q2FXM7   45 2.04545 3.07991 0.0107511
Q2G1A6   45 2.04545 3.07991 0.0107511
Q2G138   15 0.681818 -1.27278 0.943444
Q2FZR4   61 2.77273 3.07991 0.0107511
Q2G162   22 1 0.903563 0.161558
Q2FYH2   21 0.954545 -1.27278 0.943444
Q2FX56   35 1.59091 0.903563 0.161558
Q2FY68   45 2.04545 3.07991 0.0107511
Q2G1K1   29 1.31818 0.903563 0.161558
Q2G1A3   53 2.40909 3.07991 0.0107511
Q2FZX4   42 1.90909 0.903563 0.161558
Q2G1M5   53 2.40909 3.07991 0.0107511
Q2FVA3   35 1.59091 0.903563 0.161558
Q2G2G4   69 3.13636 5.25625 0.000662855
Q2G0U3   42 1.90909 0.903563 0.161558
Q2FXQ6   42 1.90909 0.903563 0.161558
Q2G0S2   47 2.13636 3.07991 0.0107511
Q2G168   36 1.63636 0.903563 0.161558
Q2FZB0   43 1.95455 0.903563 0.161558
Q2G119   65 2.95455 3.07991 0.0107511
Q2FVJ7   37 1.68182 0.903563 0.161558
Q2FY30   52 2.36364 3.07991 0.0107511
Q2FXR3   39 1.77273 0.903563 0.161558
Q2G1Z0   52 2.36364 3.07991 0.0107511
Q2G0A9   35 1.59091 0.903563 0.161558
O33599   39 1.77273 0.903563 0.161558
Q2FZ55   54 2.45455 3.07991 0.0107511
Q2FYS0   45 2.04545 3.07991 0.0107511
Q2G248   38 1.72727 0.903563 0.161558
Q2G049   49 2.22727 3.07991 0.0107511
Q2FVA5   40 1.81818 0.903563 0.161558
Q2FUX8   40 1.81818 0.903563 0.161558
Q2G123   42 1.90909 0.903563 0.161558
Q2FVH0   47 2.13636 3.07991 0.0107511
Q2FV01   19 0.863636 -1.27278 0.943444
Q2G2L2   46 2.09091 3.07991 0.0107511
Q2FYW3   53 2.40909 3.07991 0.0107511
Q2FZZ0   52 2.36364 3.07991 0.0107511
Q2FVV8   47 2.13636 3.07991 0.0107511
Q2G2W0   44 1.95556 0.903563 0.161558
Q2G041   29 1.28889 0.903563 0.161558
P0A0B9   49 2.17778 3.07991 0.0107511
Q2FYI6   49 2.17778 3.07991 0.0107511
Q2G2S2   46 2.04444 3.07991 0.0107511
Q2FVQ8   34 1.51111 0.903563 0.161558
Q2FVT2   36 1.6 0.903563 0.161558
Q2G1Z5   42 1.86667 0.903563 0.161558
Q2G2A4   37 1.64444 0.903563 0.161558
P60393   47 2.08889 3.07991 0.0107511
Q2G0P6   63 2.8 3.07991 0.0107511
Q2FW04   28 1.24444 0.903563 0.161558
Q2FYY9   39 1.73333 0.903563 0.161558
Q2FWP2   34 1.51111 0.903563 0.161558
Q2FVW4   39 1.73333 0.903563 0.161558
Q2FY63   47 2.08889 3.07991 0.0107511
Q2FZ68   39 1.73333 0.903563 0.161558
Q2G1E2   19 0.844444 -1.27278 0.943444
Q2G2T8   33 1.46667 0.903563 0.161558
Q2FY71   33 1.46667 0.903563 0.161558
Q2FVI1   23 1.02222 0.903563 0.161558
Q2G0W2   22 0.977778 -1.27278 0.943444
Q2G238   48 2.13333 3.07991 0.0107511
Q2FZR1   58 2.57778 3.07991 0.0107511
Q2FXN2   22 0.977778 -1.27278 0.943444
Q2FXH6   17 0.755556 -1.27278 0.943444
Q2FXM3   45 2 3.07991 0.0107511
Q2FZW3   36 1.6 0.903563 0.161558
Q2FWM9   46 2.04444 3.07991 0.0107511
Q2FUW9   20 0.888889 -1.27278 0.943444
Q2FW91   39 1.73333 0.903563 0.161558
Q2G137   56 2.48889 3.07991 0.0107511
Q2FVM0   42 1.86667 0.903563 0.161558
Q2G057   43 1.91111 0.903563 0.161558
Q2FXP5   31 1.37778 0.903563 0.161558
Q2G1H2   20 0.888889 -1.27278 0.943444
Q2FX99   17 0.755556 -1.27278 0.943444
Q2G0J4   26 1.15556 0.903563 0.161558
Q2FX74   38 1.68889 0.903563 0.161558
Q2G1J9   24 1.06667 0.903563 0.161558
Q2G1F7   15 0.666667 -1.27278 0.943444
Q2G2R8   50 2.22222 3.07991 0.0107511
Q2FW32   47 2.08889 3.07991 0.0107511
Q2FXZ4   43 1.91111 0.903563 0.161558
Q2FUT0   36 1.6 0.903563 0.161558
Q2G084   47 2.08889 3.07991 0.0107511
Q2G148   48 2.13333 3.07991 0.0107511
Q2FYR0   39 1.73333 0.903563 0.161558
Q2FW86   44 1.95556 0.903563 0.161558
Q2FW01   57 2.53333 3.07991 0.0107511
Q2FUX9   25 1.11111 0.903563 0.161558
Q2G212   21 0.933333 -1.27278 0.943444
Q2FZ84   43 1.91111 0.903563 0.161558
Q2G0Y0   39 1.73333 0.903563 0.161558
Q2FYU4   38 1.68889 0.903563 0.161558
Q2G223   49 2.17778 3.07991 0.0107511
Q2G136   39 1.73333 0.903563 0.161558
Q2G0G6   32 1.42222 0.903563 0.161558
Q2FWY6   59 2.62222 3.07991 0.0107511
Q2FWZ2   40 1.77778 0.903563 0.161558
Q2G240   51 2.26667 3.07991 0.0107511
O05154   47 2.08889 3.07991 0.0107511
Q2FXP4   30 1.33333 0.903563 0.161558
Q2FVH5   40 1.77778 0.903563 0.161558
Q2FYP0   40 1.73913 0.903563 0.161558
Q2FUW5   34 1.47826 0.903563 0.161558
Q2FX66   24 1.04348 0.903563 0.161558
Q2G1P4   18 0.782609 -1.27278 0.943444
Q2FYI9   60 2.6087 3.07991 0.0107511
Q2G0I7   40 1.73913 0.903563 0.161558
Q2FXQ9   41 1.78261 0.903563 0.161558
Q2FXL0   46 2 3.07991 0.0107511
Q2FYR7   49 2.13043 3.07991 0.0107511
Q2G1W4   50 2.17391 3.07991 0.0107511
Q2G2C8   36 1.56522 0.903563 0.161558
Q2G163   40 1.73913 0.903563 0.161558
Q2FWL9   19 0.826087 -1.27278 0.943444
Q2FZH3   41 1.78261 0.903563 0.161558
Q2FZR5   54 2.34783 3.07991 0.0107511
Q2G1W6   44 1.91304 0.903563 0.161558
Q2FWA5   25 1.08696 0.903563 0.161558
Q2FX17   33 1.43478 0.903563 0.161558
Q2FXY1   46 2 3.07991 0.0107511
Q2G2W1   23 1 0.903563 0.161558
Q2FV06   17 0.73913 -1.27278 0.943444
Q2FYW6   52 2.26087 3.07991 0.0107511
Q2G281   41 1.78261 0.903563 0.161558
Q2G227   45 1.95652 0.903563 0.161558
Q2FWZ5   45 1.95652 0.903563 0.161558
Q2FZX0   46 2 3.07991 0.0107511
Q2FV51   24 1.04348 0.903563 0.161558
Q2G082   21 0.913043 -1.27278 0.943444
Q2FWX4   22 0.956522 -1.27278 0.943444
Q2FZT1   39 1.69565 0.903563 0.161558
Q2FYF3   32 1.3913 0.903563 0.161558
Q2FXW9   34 1.47826 0.903563 0.161558
O34090   47 2.04348 3.07991 0.0107511
Q2FVE1   22 0.956522 -1.27278 0.943444
Q2FZL5   42 1.82609 0.903563 0.161558
Q2G258   62 2.69565 3.07991 0.0107511
Q2FZW5   25 1.08696 0.903563 0.161558
Q2FW63   23 1 0.903563 0.161558
Q2FXB4   44 1.91304 0.903563 0.161558
Q2G1T5   23 1 0.903563 0.161558
Q2G1J5   44 1.91304 0.903563 0.161558
Q2G0V0   42 1.82609 0.903563 0.161558
Q2G0M7   41 1.78261 0.903563 0.161558
Q2G1I5   57 2.47826 3.07991 0.0107511
Q2G146   43 1.86957 0.903563 0.161558
Q2G1P6   47 2.04348 3.07991 0.0107511
Q2G1W8   49 2.08511 3.07991 0.0107511
Q2G035   48 2.04255 3.07991 0.0107511
Q2G1I3   37 1.57447 0.903563 0.161558
Q2FWM2   47 2 3.07991 0.0107511
Q2FYJ3   49 2.08511 3.07991 0.0107511
Q2G0L8   56 2.38298 3.07991 0.0107511
Q2G164   46 1.95745 0.903563 0.161558
Q2FVT7   49 2.08511 3.07991 0.0107511
Q2G1R3   32 1.3617 0.903563 0.161558
Q2G1T6   46 1.95745 0.903563 0.161558
Q2FZN7   55 2.34043 3.07991 0.0107511
Q2FY83   44 1.87234 0.903563 0.161558
Q2FZX9   37 1.57447 0.903563 0.161558
Q2FYL5   46 1.95745 0.903563 0.161558
Q2G218   45 1.91489 0.903563 0.161558
Q2G0M5   40 1.70213 0.903563 0.161558
Q2FW78   18 0.765957 -1.27278 0.943444
P52078   47 2 3.07991 0.0107511
Q7X2S2   42 1.78723 0.903563 0.161558
Q2FZG4   41 1.74468 0.903563 0.161558
Q2G0M4   55 2.34043 3.07991 0.0107511
Q2FVA2   46 1.95745 0.903563 0.161558
Q2G115   41 1.74468 0.903563 0.161558
Q2G0M8   50 2.12766 3.07991 0.0107511
Q2G1U4   35 1.48936 0.903563 0.161558
Q2G1D0   40 1.70213 0.903563 0.161558
Q2G2S0   34 1.44681 0.903563 0.161558
Q2G2N5   24 1.02128 0.903563 0.161558
Q2G222   48 2.04255 3.07991 0.0107511
Q2G1C8   33 1.40426 0.903563 0.161558
Q2FV40   36 1.53191 0.903563 0.161558
Q2FXT1   33 1.40426 0.903563 0.161558
Q2FZZ2   51 2.17021 3.07991 0.0107511
Q2FY01   42 1.78723 0.903563 0.161558
Q2FVJ8   54 2.29787 3.07991 0.0107511
Q2FXK2   52 2.21277 3.07991 0.0107511
Q2FUS7   41 1.74468 0.903563 0.161558
Q2FVP1   20 0.851064 -1.27278 0.943444
Q2FYN7   22 0.93617 -1.27278 0.943444
P69848   44 1.87234 0.903563 0.161558
Q2FWN8   53 2.25532 3.07991 0.0107511
Q2FV62   38 1.61702 0.903563 0.161558
Q2FWW7   55 2.34043 3.07991 0.0107511
Q2G1Y5   44 1.87234 0.903563 0.161558
Q2FXA3   38 1.61702 0.903563 0.161558
Q2FYV3   47 2 3.07991 0.0107511
Q2G1H4   59 2.51064 3.07991 0.0107511
Q2G038   45 1.91489 0.903563 0.161558
Q2G161   18 0.765957 -1.27278 0.943444
Q2FYV1   47 2 3.07991 0.0107511
Q2FZ09   52 2.21277 3.07991 0.0107511
Q2FW90   42 1.78723 0.903563 0.161558
Q2G290   50 2.12766 3.07991 0.0107511
P60611   39 1.65957 0.903563 0.161558
Q2FV58   54 2.29787 3.07991 0.0107511
Q2G0C6   50 2.12766 3.07991 0.0107511
Q2G050   36 1.53191 0.903563 0.161558
Q2G0V2   52 2.21277 3.07991 0.0107511
Q2FVQ4   22 0.93617 -1.27278 0.943444
Q2G094   45 1.875 0.903563 0.161558
Q2FY59   48 2 3.07991 0.0107511
Q2FVX7   56 2.33333 3.07991 0.0107511
Q2FVP4   31 1.29167 0.903563 0.161558
Q2G185   36 1.5 0.903563 0.161558
Q2FXP8   19 0.791667 -1.27278 0.943444
Q2G275   47 1.95833 0.903563 0.161558
Q2G1D9   40 1.66667 0.903563 0.161558
Q2FXI3   40 1.66667 0.903563 0.161558
Q2FYM2   42 1.75 0.903563 0.161558
P14738   26 1.08333 0.903563 0.161558
Q2G2Q2   40 1.66667 0.903563 0.161558
Q2G0M9   45 1.875 0.903563 0.161558
Q2FY67   50 2.08333 3.07991 0.0107511
Q2FWX8   36 1.5 0.903563 0.161558
Q2FUT9   50 2.08333 3.07991 0.0107511
Q2FZS0   44 1.83333 0.903563 0.161558
Q2G2A8   47 1.95833 0.903563 0.161558
Q2FUY2   23 0.958333 -1.27278 0.943444
Q2FZL8   52 2.16667 3.07991 0.0107511
Q2FW93   26 1.08333 0.903563 0.161558
Q2G1L7   51 2.125 3.07991 0.0107511
Q2FW41   52 2.16667 3.07991 0.0107511
Q2FZY6   52 2.16667 3.07991 0.0107511
Q2G042   18 0.75 -1.27278 0.943444
Q2FWK2   66 2.75 3.07991 0.0107511
Q2FYF4   38 1.58333 0.903563 0.161558
Q2FZP2   39 1.625 0.903563 0.161558
Q2G1G7   39 1.625 0.903563 0.161558
Q2G1H5   50 2.08333 3.07991 0.0107511
Q2G2S7   33 1.375 0.903563 0.161558
Q2FY53   52 2.16667 3.07991 0.0107511
Q2G1N2   47 1.95833 0.903563 0.161558
Q2G2V2   48 2 3.07991 0.0107511
Q2G1H6   49 2.04167 3.07991 0.0107511
Q2FZA9   45 1.875 0.903563 0.161558
Q2FXI5   45 1.875 0.903563 0.161558
Q2G206   21 0.875 -1.27278 0.943444
Q2FWN6   35 1.45833 0.903563 0.161558
Q2FUQ2   40 1.66667 0.903563 0.161558
Q2G1K3   33 1.375 0.903563 0.161558
Q2FZ76   36 1.5 0.903563 0.161558
Q2FY54   35 1.45833 0.903563 0.161558
Q2G289   37 1.54167 0.903563 0.161558
Q2FY14   44 1.83333 0.903563 0.161558
Q2FV77   45 1.875 0.903563 0.161558
Q2G064   53 2.20833 3.07991 0.0107511
Q2G033   46 1.91667 0.903563 0.161558
Q2G198   67 2.79167 3.07991 0.0107511
Q2G0K4   22 0.916667 -1.27278 0.943444
Q2G0V3   63 2.625 3.07991 0.0107511
Q2FWE2   41 1.67347 0.903563 0.161558
Q2G089   53 2.16327 3.07991 0.0107511
Q2FZL3   45 1.83673 0.903563 0.161558
Q2G087   53 2.16327 3.07991 0.0107511
Q2G0A7   21 0.857143 -1.27278 0.943444
Q2FVF9   54 2.20408 3.07991 0.0107511
Q2G071   35 1.42857 0.903563 0.161558
Q2FUZ2   44 1.79592 0.903563 0.161558
Q2FY27   56 2.28571 3.07991 0.0107511
Q2FXX4   45 1.83673 0.903563 0.161558
Q2G1E6   59 2.40816 3.07991 0.0107511
Q2G1G5   38 1.55102 0.903563 0.161558
Q2G2Q3   35 1.42857 0.903563 0.161558
Q2FZF0   41 1.67347 0.903563 0.161558
Q2G2D2   37 1.5102 0.903563 0.161558
Q2FXT4   39 1.59184 0.903563 0.161558
Q2FZI8   46 1.87755 0.903563 0.161558
Q2FUS8   36 1.46939 0.903563 0.161558
Q2FVR9   39 1.59184 0.903563 0.161558
Q2FXP2   44 1.79592 0.903563 0.161558
Q2FX94   35 1.42857 0.903563 0.161558
Q2G2A5   47 1.91837 0.903563 0.161558
Q2FZP7   47 1.91837 0.903563 0.161558
Q2G1R7   50 2.04082 3.07991 0.0107511
Q2G015   29 1.18367 0.903563 0.161558
Q2FZF4   52 2.12245 3.07991 0.0107511
Q2G1E5   50 2.04082 3.07991 0.0107511
Q2FWH9   32 1.30612 0.903563 0.161558
Q2G069   54 2.20408 3.07991 0.0107511
Q2FZK3   49 2 3.07991 0.0107511
Q2FZU5   43 1.7551 0.903563 0.161558
Q2FYT4   35 1.42857 0.903563 0.161558
Q2FWK4   40 1.63265 0.903563 0.161558
Q2FY40   54 2.20408 3.07991 0.0107511
Q2FWY4   18 0.734694 -1.27278 0.943444
Q2G156   30 1.22449 0.903563 0.161558
Q2G045   35 1.42857 0.903563 0.161558
Q2FZS6   32 1.30612 0.903563 0.161558
Q2FYC7   50 2.04082 3.07991 0.0107511
Q2FW73   45 1.83673 0.903563 0.161558
Q2G1H3   49 2 3.07991 0.0107511
Q2FXJ6   42 1.71429 0.903563 0.161558
Q2FUS2   18 0.72 -1.27278 0.943444
Q2G120   65 2.6 3.07991 0.0107511
Q2G2T9   46 1.84 0.903563 0.161558
Q2G1N9   24 0.96 -1.27278 0.943444
Q2FXL9   48 1.92 0.903563 0.161558
Q2G0W4   44 1.76 0.903563 0.161558
Q2G0R6   40 1.6 0.903563 0.161558
Q2G1C4   45 1.8 0.903563 0.161558
Q2FWY9   65 2.6 3.07991 0.0107511
Q2G1K4   45 1.8 0.903563 0.161558
Q2FYK3   50 2 3.07991 0.0107511
Q2G1N4   48 1.92 0.903563 0.161558
Q2G065   38 1.52 0.903563 0.161558
Q2FX88   43 1.72 0.903563 0.161558
Q2FVW9   42 1.68 0.903563 0.161558
Q2G1E0   27 1.08 0.903563 0.161558
Q2G2P2   44 1.76 0.903563 0.161558
Q2G0V5   18 0.72 -1.27278 0.943444
Q2FWA2   47 1.88 0.903563 0.161558
Q2FZU1   49 1.96 0.903563 0.161558
Q2FX77   34 1.36 0.903563 0.161558
Q2FW75   44 1.76 0.903563 0.161558
Q2FUT5   43 1.72 0.903563 0.161558
Q2G234   51 2.04 3.07991 0.0107511
Q2FZU6   58 2.32 3.07991 0.0107511
Q2G1Y2   30 1.2 0.903563 0.161558
Q2FXN7   29 1.16 0.903563 0.161558
Q2G2J3   18 0.72 -1.27278 0.943444
Q2G0G1   43 1.72 0.903563 0.161558
Q2FW62   46 1.84 0.903563 0.161558
Q2FUP7   49 1.96 0.903563 0.161558
Q2G1J3   53 2.12 3.07991 0.0107511
Q2FZ15   61 2.44 3.07991 0.0107511
Q2G1D3   64 2.56 3.07991 0.0107511
Q2G0K2   44 1.76 0.903563 0.161558
Q2FWC1   45 1.8 0.903563 0.161558
Q2FXM5   46 1.84 0.903563 0.161558
Q2FY46   32 1.28 0.903563 0.161558
Q2G1K0   45 1.8 0.903563 0.161558
Q2FXT6   46 1.84 0.903563 0.161558
Q2FZM4   45 1.8 0.903563 0.161558
Q2FXG1   42 1.68 0.903563 0.161558
Q2FXL1   42 1.68 0.903563 0.161558
Q2FWX5   60 2.4 3.07991 0.0107511
# cudaSaTabsearch LTYPE = T LORDER = F LSOLN = F
# QUERY ID = PF10924 
# DBFILE = ./tableaux.ascii.DB                                                             
Q2G1I1   37 1.45098 0.903563  0.161558
Q2G1K2   46 1.80392 0.903563  0.161558
Q2FUU5   35 1.37255 0.903563  0.161558
Q2FXB6   47 1.84314 0.903563  0.161558
Q2FZU2   34 1.33333 0.903563  0.161558
Q2FZK0   20 0.784314 -1.27278  0.943444
Q2FY33   49 1.92157 0.903563  0.161558
Q2G098   61 2.39216 3.07991  0.0107511
Q2FZ46   34 1.33333 0.903563  0.161558
Q2FZQ5   38 1.4902 0.903563  0.161558
Q2FXU8   32 1.2549 0.903563  0.161558
Q9EZ08   41 1.60784 0.903563  0.161558
Q2G1B9   42 1.64706 0.903563  0.161558
Q2FZ73   45 1.76471 0.903563  0.161558
Q2FY35   50 1.96078 0.903563  0.161558
Q2FZ16   59 2.31373 3.07991  0.0107511
Q2FYR2   46 1.80392 0.903563  0.161558
Q2FWY3   26 1.01961 0.903563  0.161558
Q2G2F5   52 2.03922 3.07991  0.0107511
Q2G032   42 1.64706 0.903563  0.161558
Q2FZ10   46 1.80392 0.903563  0.161558
Q2G255   43 1.68627 0.903563  0.161558
Q2G0X6   56 2.19608 3.07991  0.0107511
Q2FYH0   47 1.84314 0.903563  0.161558
Q2FXJ9   36 1.41176 0.903563  0.161558
Q2FZT4   46 1.80392 0.903563  0.161558
Q2FVE6   50 1.96078 0.903563  0.161558
Q2FYD3   18 0.705882 -1.27278  0.943444
Q2FXT5   40 1.56863 0.903563  0.161558
Q2FY60   43 1.68627 0.903563  0.161558
Q2G2D7   37 1.45098 0.903563  0.161558
Q2FX16   39 1.52941 0.903563  0.161558
Q2FZ34   58 2.27451 3.07991  0.0107511
Q2G1S4   44 1.72549 0.903563  0.161558
Q2G147   57 2.23529 3.07991  0.0107511
Q2G1J7   48 1.88235 0.903563  0.161558
Q2G2A7   55 2.15686 3.07991  0.0107511
Q2G2M6   39 1.52941 0.903563  0.161558
Q2FV30   44 1.72549 0.903563  0.161558
Q2FVL5   54 2.11765 3.07991  0.0107511
Q2FXY0   55 2.15686 3.07991  0.0107511
Q2FZL1   57 2.23529 3.07991  0.0107511
Q2FW45   47 1.84314 0.903563  0.161558
Q2FZU0   52 2 3.07991  0.0107511
Q2FWZ0   50 1.92308 0.903563  0.161558
Q2G2H5   36 1.38462 0.903563  0.161558
Q2FYG9   48 1.84615 0.903563  0.161558
Q2G2X6   44 1.69231 0.903563  0.161558
Q2G155   41 1.57692 0.903563  0.161558
Q2FXY9   45 1.73077 0.903563  0.161558
Q2FZ37   50 1.92308 0.903563  0.161558
Q2FVI7   44 1.69231 0.903563  0.161558
Q2FYS1   64 2.46154 3.07991  0.0107511
Q2FXL5   61 2.34615 3.07991  0.0107511
Q2G1J4   38 1.46154 0.903563  0.161558
Q2FWZ3   34 1.30769 0.903563  0.161558
Q2G2P7   35 1.34615 0.903563  0.161558
Q2FVH3   49 1.88462 0.903563  0.161558
Q2FZ31   47 1.80769 0.903563  0.161558
Q2G283   48 1.84615 0.903563  0.161558
Q2FZ66   56 2.15385 3.07991  0.0107511
Q2FWY7   19 0.730769 -1.27278  0.943444
Q2G1F9   41 1.57692 0.903563  0.161558
Q2FZJ4   55 2.11538 3.07991  0.0107511
Q2FZQ1   28 1.07692 0.903563  0.161558
Q2FY80   22 0.846154 -1.27278  0.943444
Q2G2D4   30 1.15385 0.903563  0.161558
Q2FYP1   49 1.88462 0.903563  0.161558
Q2FYF9   30 1.15385 0.903563  0.161558
Q2G0B3   35 1.34615 0.903563  0.161558
Q2FUT8   44 1.69231 0.903563  0.161558
Q2FYR1   52 2 3.07991  0.0107511
Q2FYL3   44 1.69231 0.903563  0.161558
Q2FVG4   27 1.03846 0.903563  0.161558
Q2FVP8   41 1.57692 0.903563  0.161558
Q2FZ28   36 1.35849 0.903563  0.161558
Q2G1F0   44 1.66038 0.903563  0.161558
P95689   55 2.07547 3.07991  0.0107511
Q2FYH6   48 1.81132 0.903563  0.161558
Q2FXD1   42 1.58491 0.903563  0.161558
Q2G0X5   44 1.66038 0.903563  0.161558
Q2FXN8   23 0.867925 -1.27278  0.943444
Q2G0N0   40 1.50943 0.903563  0.161558
Q2G268   41 1.54717 0.903563  0.161558
Q2FV61   45 1.69811 0.903563  0.161558
Q2FXL7   42 1.58491 0.903563  0.161558
Q2FUR5   38 1.43396 0.903563  0.161558
Q2FXV6   39 1.4717 0.903563  0.161558
Q2G2C5   42 1.58491 0.903563  0.161558
Q2FVJ6   46 1.73585 0.903563  0.161558
Q2G1Y4   45 1.69811 0.903563  0.161558
Q2FVI0   19 0.716981 -1.27278  0.943444
Q2FXJ8   37 1.39623 0.903563  0.161558
Q2FZU7   44 1.66038 0.903563  0.161558
Q2G2X4   37 1.39623 0.903563  0.161558
Q2FZA8   35 1.32075 0.903563  0.161558
Q2FW96   43 1.62264 0.903563  0.161558
Q2FYV4   48 1.81132 0.903563  0.161558
O07325   52 1.96226 0.903563  0.161558
Q2G1C1   44 1.66038 0.903563  0.161558
Q2FZR9   45 1.69811 0.903563  0.161558
Q2FVW3   47 1.77358 0.903563  0.161558
Q2G124   50 1.88679 0.903563  0.161558
P0C0V7   55 2.07547 3.07991  0.0107511
Q2FX52   39 1.44444 0.903563  0.161558
Q2G2C7   40 1.48148 0.903563  0.161558
Q2G2D5   42 1.55556 0.903563  0.161558
Q2FXQ7   37 1.37037 0.903563  0.161558
Q2FZW0   43 1.59259 0.903563  0.161558
Q2FVG3   41 1.51852 0.903563  0.161558
Q2FXR4   48 1.77778 0.903563  0.161558
Q2FZ67   46 1.7037 0.903563  0.161558
Q2G243   46 1.7037 0.903563  0.161558
Q2FV76   55 2.03704 3.07991  0.0107511
Q2FVZ4   53 1.96296 0.903563  0.161558
Q2FWC5   61 2.25926 3.07991  0.0107511
Q2FZY3   53 1.96296 0.903563  0.161558
Q2FWH5   41 1.51852 0.903563  0.161558
Q2G241   35 1.2963 0.903563  0.161558
Q2FV35   34 1.25926 0.903563  0.161558
Q2G0T5   31 1.14815 0.903563  0.161558
Q2G1A9   44 1.62963 0.903563  0.161558
Q2FYU7   62 2.2963 3.07991  0.0107511
Q2G2E0   21 0.777778 -1.27278  0.943444
Q2FVT6   46 1.7037 0.903563  0.161558
Q2G0D7   35 1.2963 0.903563  0.161558
Q2G1M6   42 1.55556 0.903563  0.161558
Q2G0A6   27 1 0.903563  0.161558
Q2FUY6   42 1.55556 0.903563  0.161558
Q2FYJ2   38 1.40741 0.903563  0.161558
Q2G2E5   47 1.70909 0.903563  0.161558
Q2G2P5   42 1.52727 0.903563  0.161558
Q2G1R6   43 1.56364 0.903563  0.161558
Q2FYF0   49 1.78182 0.903563  0.161558
Q2FVH8   26 0.945455 -1.27278  0.943444
Q2FUU3   40 1.45455 0.903563  0.161558
Q2FVG8   53 1.92727 0.903563  0.161558
Q9ZAH5   46 1.67273 0.903563  0.161558
Q2G2U0   49 1.78182 0.903563  0.161558
Q2FYR4   45 1.63636 0.903563  0.161558
Q2G256   41 1.49091 0.903563  0.161558
Q2FVY0   34 1.23636 0.903563  0.161558
Q2G0Q2   40 1.45455 0.903563  0.161558
Q2G0R2   46 1.67273 0.903563  0.161558
Q2G0Q3   53 1.92727 0.903563  0.161558
Q2FWZ9   55 2 3.07991  0.0107511
Q53705   37 1.34545 0.903563  0.161558
Q2G2U3   56 2.03636 3.07991  0.0107511
Q2FYY6   56 2.03636 3.07991  0.0107511
Q2FWL3   39 1.41818 0.903563  0.161558
Q2FY50   51 1.85455 0.903563  0.161558
Q2FXN4   55 2 3.07991  0.0107511
Q2G179   54 1.96364 0.903563  0.161558
Q2G1L6   34 1.23636 0.903563  0.161558
Q2FXU4   56 2.03636 3.07991  0.0107511
Q2G1E9   48 1.74545 0.903563  0.161558
Q2G232   51 1.85455 0.903563  0.161558
Q2FXH9   40 1.45455 0.903563  0.161558
Q2G0X3   29 1.05455 0.903563  0.161558
Q2FXD0   53 1.92727 0.903563  0.161558
Q2G0G3   38 1.38182 0.903563  0.161558
Q2FWW3   51 1.85455 0.903563  0.161558
Q2FYG0   41 1.46429 0.903563  0.161558
Q2FZS9   32 1.14286 0.903563  0.161558
Q2FYS2   47 1.67857 0.903563  0.161558
Q2G2U4   25 0.892857 -1.27278  0.943444
Q2FWJ9   41 1.46429 0.903563  0.161558
Q2FWF0   49 1.75 0.903563  0.161558
Q2FXR9   51 1.82143 0.903563  0.161558
Q2FZV7   42 1.5 0.903563  0.161558
Q2G1W0   53 1.89286 0.903563  0.161558
Q2G2I0   38 1.35714 0.903563  0.161558
Q2G153   45 1.60714 0.903563  0.161558
Q2FWD7   48 1.71429 0.903563  0.161558
Q2FY15   39 1.39286 0.903563  0.161558
Q2FV54   30 1.07143 0.903563  0.161558
Q2FZ74   47 1.67857 0.903563  0.161558
Q2FYV5   46 1.64286 0.903563  0.161558
Q2G2I1   32 1.14286 0.903563  0.161558
Q2FXZ6   46 1.64286 0.903563  0.161558
Q2G0U0   37 1.32143 0.903563  0.161558
Q2G0Y6   46 1.64286 0.903563  0.161558
Q2FXJ0   43 1.53571 0.903563  0.161558
Q2FY43   47 1.64912 0.903563  0.161558
Q2FWM1   35 1.22807 0.903563  0.161558
Q2FVJ1   55 1.92982 0.903563  0.161558
Q2G0K3   45 1.57895 0.903563  0.161558
Q2FY66   46 1.61404 0.903563  0.161558
Q2FW99   26 0.912281 -1.27278  0.943444
Q2FV10   41 1.4386 0.903563  0.161558
Q2FXJ5   41 1.4386 0.903563  0.161558
Q2FX69   18 0.631579 -1.27278  0.943444
Q2G0B2   41 1.4386 0.903563  0.161558
Q2FX14   58 2.03509 3.07991  0.0107511
Q2FYD8   37 1.29825 0.903563  0.161558
Q2FWE5   52 1.82456 0.903563  0.161558
Q2G2A3   44 1.54386 0.903563  0.161558
Q2FZH8   44 1.54386 0.903563  0.161558
Q2FX51   47 1.64912 0.903563  0.161558
Q2FWE8   43 1.50877 0.903563  0.161558
Q2G088   41 1.4386 0.903563  0.161558
Q2G028   41 1.41379 0.903563  0.161558
Q2G1S3   45 1.55172 0.903563  0.161558
Q2FYN4   46 1.58621 0.903563  0.161558
Q2FX86   51 1.75862 0.903563  0.161558
Q2G2S8   42 1.44828 0.903563  0.161558
Q2FUW8   52 1.7931 0.903563  0.161558
Q2FWD4   39 1.34483 0.903563  0.161558
Q2FVH6   51 1.75862 0.903563  0.161558
Q2G029   47 1.62069 0.903563  0.161558
Q2G1R5   38 1.31034 0.903563  0.161558
Q2FX65   11 0.37931 -1.27278  0.943444
Q2FZV6   60 2.06897 3.07991  0.0107511
Q2G1P1   54 1.86207 0.903563  0.161558
Q2FVU4   38 1.31034 0.903563  0.161558
Q2FVT5   59 2.03448 3.07991  0.0107511
Q2G2H4   37 1.27586 0.903563  0.161558
Q2FZ58   47 1.62069 0.903563  0.161558
Q2FVJ2   43 1.48276 0.903563  0.161558
Q2FXW5   37 1.27586 0.903563  0.161558
Q2FWK1   49 1.68966 0.903563  0.161558
Q2G031   46 1.58621 0.903563  0.161558
Q2G0U1   49 1.68966 0.903563  0.161558
Q2FW46   39 1.34483 0.903563  0.161558
Q2FZY5   50 1.72414 0.903563  0.161558
Q2FZI5   57 1.9322 0.903563  0.161558
Q2FYR9   53 1.79661 0.903563  0.161558
Q2FZ92   46 1.55932 0.903563  0.161558
Q2G1D5   44 1.49153 0.903563  0.161558
Q2FXM2   39 1.32203 0.903563  0.161558
Q2FVM2   66 2.23729 3.07991  0.0107511
Q2FZN2   54 1.83051 0.903563  0.161558
Q2G1U8   35 1.18644 0.903563  0.161558
Q2FVS7   61 2.0678 3.07991  0.0107511
Q2FWB5   36 1.22034 0.903563  0.161558
Q2FXX1   63 2.13559 3.07991  0.0107511
Q2G2J9   39 1.32203 0.903563  0.161558
Q2G0Y7   42 1.42373 0.903563  0.161558
Q2FW81   45 1.52542 0.903563  0.161558
Q2FWK3   39 1.32203 0.903563  0.161558
Q2FY34   43 1.45763 0.903563  0.161558
Q2FXF8   34 1.15254 0.903563  0.161558
Q2FXI9   43 1.45763 0.903563  0.161558
Q05615   38 1.26667 0.903563  0.161558
Q2FUW4   38 1.26667 0.903563  0.161558
Q2FVF4   40 1.33333 0.903563  0.161558
Q2FWI3   58 1.93333 0.903563  0.161558
Q2FWG8   50 1.66667 0.903563  0.161558
Q2G0R0   34 1.13333 0.903563  0.161558
Q2G0I4   42 1.4 0.903563  0.161558
Q2FV67   39 1.3 0.903563  0.161558
Q2G091   42 1.4 0.903563  0.161558
Q2G1U1   34 1.13333 0.903563  0.161558
Q2FUX7   48 1.6 0.903563  0.161558
Q2FY51   48 1.6 0.903563  0.161558
Q2FYP2   46 1.53333 0.903563  0.161558
Q2G0F8   46 1.53333 0.903563  0.161558
Q2FXH5   47 1.56667 0.903563  0.161558
Q2G193   58 1.93333 0.903563  0.161558
Q2FWD6   44 1.46667 0.903563  0.161558
Q2FZ98   43 1.40984 0.903563  0.161558
Q2FYQ2   36 1.18033 0.903563  0.161558
Q2FWL5   46 1.5082 0.903563  0.161558
Q2FV16   44 1.44262 0.903563  0.161558
Q2FWX9   40 1.31148 0.903563  0.161558
Q2G1J0   36 1.18033 0.903563  0.161558
Q2G235   57 1.86885 0.903563  0.161558
Q2FXK1   46 1.5082 0.903563  0.161558
Q2FWF4   38 1.2459 0.903563  0.161558
Q2FZC8   47 1.54098 0.903563  0.161558
Q2FZQ4   38 1.2459 0.903563  0.161558
O52582   36 1.18033 0.903563  0.161558
Q2FZI6   42 1.37705 0.903563  0.161558
Q2FUW7   41 1.34426 0.903563  0.161558
Q2G2M9   41 1.34426 0.903563  0.161558
Q2FZD0   42 1.37705 0.903563  0.161558
Q2FWK7   43 1.40984 0.903563  0.161558
Q2FWU4   22 0.721311 -1.27278  0.943444
Q2FUX4   44 1.44262 0.903563  0.161558
Q2G2V3   42 1.37705 0.903563  0.161558
O05204   50 1.63934 0.903563  0.161558
Q2FYC2   36 1.16129 0.903563  0.161558
Q2FZP6   43 1.3871 0.903563  0.161558
Q2G0L2   44 1.41935 0.903563  0.161558
Q2FZV1   22 0.709677 -1.27278  0.943444
Q2FVQ5   45 1.45161 0.903563  0.161558
Q2FZW6   47 1.51613 0.903563  0.161558
Q2FZI3   44 1.41935 0.903563  0.161558
Q2G219   37 1.19355 0.903563  0.161558
Q2FZR2   44 1.41935 0.903563  0.161558
Q2FXZ2   38 1.22581 0.903563  0.161558
Q2FYC6   42 1.35484 0.903563  0.161558
Q2FYZ5   53 1.68254 0.903563  0.161558
Q2FWN4   42 1.33333 0.903563  0.161558
Q2G221   32 1.01587 0.903563  0.161558
Q2FZX5   45 1.42857 0.903563  0.161558
Q2FUW3   42 1.33333 0.903563  0.161558
Q2G2H3   45 1.42857 0.903563  0.161558
Q2FY08   51 1.61905 0.903563  0.161558
Q2FXU5   49 1.55556 0.903563  0.161558
Q2G1F8   54 1.71429 0.903563  0.161558
Q2FYW4   49 1.55556 0.903563  0.161558
Q2G142   35 1.11111 0.903563  0.161558
Q2G1U3   36 1.14286 0.903563  0.161558
Q2FZ18   45 1.42857 0.903563  0.161558
Q2FV24   42 1.33333 0.903563  0.161558
Q2G1C2   40 1.26984 0.903563  0.161558
Q2FYZ4   46 1.46032 0.903563  0.161558
Q2FWT4   45 1.42857 0.903563  0.161558
Q2FUX1   48 1.52381 0.903563  0.161558
Q2FZG9   50 1.5625 0.903563  0.161558
Q2FVC1   44 1.375 0.903563  0.161558
Q2FYT3   45 1.40625 0.903563  0.161558
Q2FY82   47 1.46875 0.903563  0.161558
Q2FV02   54 1.6875 0.903563  0.161558
Q2FXJ2   42 1.3125 0.903563  0.161558
Q2FZ02   40 1.25 0.903563  0.161558
Q2G0L3   48 1.5 0.903563  0.161558
Q2FZH5   38 1.1875 0.903563  0.161558
Q2FWH4   47 1.46875 0.903563  0.161558
Q2FW49   46 1.4375 0.903563  0.161558
Q93T05   49 1.53125 0.903563  0.161558
Q2FX73   38 1.1875 0.903563  0.161558
Q2G239   53 1.63077 0.903563  0.161558
Q2G121   42 1.29231 0.903563  0.161558
Q2FY11   43 1.32308 0.903563  0.161558
Q2FV11   40 1.23077 0.903563  0.161558
Q2FZ05   48 1.47692 0.903563  0.161558
Q2G253   41 1.26154 0.903563  0.161558
Q2FW98   35 1.07692 0.903563  0.161558
Q2G205   53 1.63077 0.903563  0.161558
Q2FVE7   49 1.50769 0.903563  0.161558
Q2FYD0   31 0.953846 -1.27278  0.943444
Q2FZ19   46 1.41538 0.903563  0.161558
Q2G1C7   39 1.2 0.903563  0.161558
Q2FV60   53 1.63077 0.903563  0.161558
Q2FY64   47 1.44615 0.903563  0.161558
Q2FZI9   44 1.35385 0.903563  0.161558
Q2FV57   41 1.24242 0.903563  0.161558
Q2FXA5   48 1.45455 0.903563  0.161558
Q2G2U8   26 0.787879 -1.27278  0.943444
Q2FZP0   43 1.30303 0.903563  0.161558
Q2FZL7   42 1.27273 0.903563  0.161558
Q2FZR3   46 1.39394 0.903563  0.161558
Q2FWA0   50 1.51515 0.903563  0.161558
Q2G090   44 1.33333 0.903563  0.161558
Q2G1H0   40 1.19403 0.903563  0.161558
Q2FZP4   41 1.22388 0.903563  0.161558
Q2FUX0   33 0.985075 -1.27278  0.943444
Q2FV86   40 1.19403 0.903563  0.161558
Q2FV14   44 1.31343 0.903563  0.161558
Q2FUT2   42 1.25373 0.903563  0.161558
Q2FZ64   33 0.985075 -1.27278  0.943444
Q2FUW1   26 0.764706 -1.27278  0.943444
Q2FWI0   38 1.11765 0.903563  0.161558
Q2G2K5   42 1.23529 0.903563  0.161558
Q2FWK6   46 1.35294 0.903563  0.161558
Q2G0T9   41 1.20588 0.903563  0.161558
Q2G078   52 1.52941 0.903563  0.161558
Q2G1P3   37 1.08824 0.903563  0.161558
Q2G274   43 1.24638 0.903563  0.161558
Q2FZD4   39 1.13043 0.903563  0.161558
Q2FYS5   49 1.42029 0.903563  0.161558
Q2G1K5   45 1.30435 0.903563  0.161558
Q2G1L5   43 1.24638 0.903563  0.161558
Q2G1M9   47 1.36232 0.903563  0.161558
Q2FX67   31 0.898551 -1.27278  0.943444
Q2FZ32   37 1.07246 0.903563  0.161558
Q2FWH7   27 0.782609 -1.27278  0.943444
Q2FXT8   43 1.22857 0.903563  0.161558
Q2FUQ3   42 1.2 0.903563  0.161558
Q2G1Y6   45 1.28571 0.903563  0.161558
Q2FX68   46 1.31429 0.903563  0.161558
Q2FWD1   46 1.31429 0.903563  0.161558
Q2FUZ8   48 1.37143 0.903563  0.161558
Q2G1F5   46 1.31429 0.903563  0.161558
Q2G2T6   33 0.942857 -1.27278  0.943444
Q2FYD2   39 1.11429 0.903563  0.161558
Q2FYA1   36 1.02857 0.903563  0.161558
Q2FY21   39 1.11429 0.903563  0.161558
Q2FZD3   28 0.8 -1.27278  0.943444
Q2G1Z4   50 1.42857 0.903563  0.161558
Q2G0S3   37 1.04225 0.903563  0.161558
Q2FVQ3   38 1.07042 0.903563  0.161558
Q2G2J4   37 1.04225 0.903563  0.161558
Q2G2B8   40 1.12676 0.903563  0.161558
Q2G0L5   26 0.732394 -1.27278  0.943444
Q2FW72   46 1.29577 0.903563  0.161558
Q2FYT8   38 1.07042 0.903563  0.161558
Q2FXM9   42 1.1831 0.903563  0.161558
Q2G1Y0   38 1.07042 0.903563  0.161558
Q2G2D0   33 0.929577 -1.27278  0.943444
Q2G2M2   41 1.15493 0.903563  0.161558
Q2G1B7   41 1.15493 0.903563  0.161558
Q2G1B8   44 1.23944 0.903563  0.161558
Q2G0M6   52 1.46479 0.903563  0.161558
Q2G1D8   52 1.44444 0.903563  0.161558
Q2FV70   41 1.13889 0.903563  0.161558
Q2FV72   40 1.11111 0.903563  0.161558
Q2FVB2   41 1.13889 0.903563  0.161558
Q2G122   41 1.13889 0.903563  0.161558
Q2G1W2   43 1.17808 0.903563  0.161558
Q2FWW1   30 0.821918 -1.27278  0.943444
Q2G1F4   57 1.56164 0.903563  0.161558
Q2G093   44 1.20548 0.903563  0.161558
Q2FXY7   48 1.31507 0.903563  0.161558
Q2G1C6   38 1.0411 0.903563  0.161558
Q2FZ20   46 1.26027 0.903563  0.161558
O50581   36 0.972973 -1.27278  0.943444
Q2G1N1   45 1.21622 0.903563  0.161558
Q2G188   42 1.12 0.903563  0.161558
Q2G296   40 1.06667 0.903563  0.161558
Q2G2E9   44 1.17333 0.903563  0.161558
Q2G294   41 1.09333 0.903563  0.161558
Q2FWJ5   42 1.12 0.903563  0.161558
Q2FW03   37 0.973684 -1.27278  0.943444
Q2G0N1   36 0.947368 -1.27278  0.943444
Q2FZJ0   46 1.21053 0.903563  0.161558
Q2FYZ9   40 1.05263 0.903563  0.161558
Q2FV74   33 0.868421 -1.27278  0.943444
Q2FXP7   38 1 0.903563  0.161558
Q2FXU1   30 0.789474 -1.27278  0.943444
Q2G1M8   46 1.21053 0.903563  0.161558
Q2FXY4   44 1.15789 0.903563  0.161558
Q2FZ94   39 1.01299 0.903563  0.161558
Q2FYI0   42 1.07692 0.903563  0.161558
Q2FXT9   36 0.923077 -1.27278  0.943444
Q2G0D2   38 0.962025 -1.27278  0.943444
Q2FYB7   37 0.936709 -1.27278  0.943444
Q2FVN8   40 1.01266 0.903563  0.161558
Q2FZ49   30 0.759494 -1.27278  0.943444
Q2FUW6   43 1.08861 0.903563  0.161558
Q2G1P7   36 0.911392 -1.27278  0.943444
Q2FW70   64 1.6 0.903563  0.161558
Q2G0W1   41 1.025 0.903563  0.161558
Q2G024   43 1.075 0.903563  0.161558
Q2G1G8   39 0.975 -1.27278  0.943444
Q2G1R9   39 0.975 -1.27278  0.943444
O06446   35 0.875 -1.27278  0.943444
Q2G1C9   37 0.925 -1.27278  0.943444
Q2FXV8   38 0.938272 -1.27278  0.943444
Q2G0P5   33 0.814815 -1.27278  0.943444
Q2FV64   36 0.878049 -1.27278  0.943444
Q2FV87   42 1.01205 0.903563  0.161558
Q2G1K9   33 0.785714 -1.27278  0.943444
Q2G266   35 0.833333 -1.27278  0.943444
Q59801   45 1.05882 0.903563  0.161558
Q2FXH2   37 0.870588 -1.27278  0.943444
Q53727   35 0.813953 -1.27278  0.943444
Q2G2Q0   33 0.767442 -1.27278  0.943444
Q2FZD8   36 0.827586 -1.27278  0.943444
Q2FYS4   32 0.735632 -1.27278  0.943444
Q2G1G2   45 1.03448 0.903563  0.161558
Q2FXV9   31 0.704545 -1.27278  0.943444
Q2G0L4   17 0.386364 -1.27278  0.943444
Q2FXR8   34 0.772727 -1.27278  0.943444
Q2FYJ0   41 0.931818 -1.27278  0.943444
Q2FZS8   32 0.719101 -1.27278  0.943444
Q2FXN9   36 0.791209 -1.27278  0.943444
Q2FYM1   46 1.01099 0.903563  0.161558
Q2FVZ5   42 0.923077 -1.27278  0.943444
Q2FVL8   41 0.891304 -1.27278  0.943444
Q2FZ40   34 0.73913 -1.27278  0.943444
Q2FYH5   39 0.83871 -1.27278  0.943444
Q2FXB3   37 0.778947 -1.27278  0.943444
Q2FYS9   46 0.948454 -1.27278  0.943444
Q2G1Q4   39 0.804124 -1.27278  0.943444
Q2FVC3   35 0.721649 -1.27278  0.943444
Q2G046   30 0.612245 -1.27278  0.943444
Q2FWU3   25 0.510204 -1.27278  0.943444
Q2FZ72   39 0.795918 -1.27278  0.943444
Q2FZ82   35 0.714286 -1.27278  0.943444
Q9F1K0   32 0.633663 -1.27278  0.943444
Q2FVV9   47 0.895238 -1.27278  0.943444
Q2FZT6   27 0.509434 -1.27278  0.943444
Q2FWU5   21 0.396226 -1.27278  0.943444
Q2FYC8   30 0.560748 -1.27278  0.943444
Q2FZK7   32 0.587156 -1.27278  0.943444
Q2G2C1   29 0.53211 -1.27278  0.943444
Q2FZT5   34 0.607143 -1.27278  0.943444
Q2G0R8   31 0.548673 -1.27278  0.943444
Q2FW95   28 0.495575 -1.27278  0.943444
Q2G0N5   39 0.666667 -1.27278  0.943444
P47768   36 0.605042 -1.27278  0.943444
Q2FXH4   34 0.566667 -1.27278  0.943444
Q2FVM1   34 0.566667 -1.27278  0.943444
```
