## Supplementary Data 3 for "Mining folded proteomes in the era of accurate structure prediction": PF10941.output

```
# cudaSaTabsearch LTYPE = T LORDER = F LSOLN = F
# QUERY ID = PF10941 
# DBFILE = ./tableaux.ascii.DB                                                             
Q2G0V6   0 0 -1.27278 0.943444
Q2G075   0 0 -1.27278 0.943444
Q2G083   0 0 -1.27278 0.943444
Q2FZN3   0 0 -1.27278 0.943444
Q2FY90   0 0 -1.27278 0.943444
Q2FX91   0 0 -1.27278 0.943444
Q2FX54   0 0 -1.27278 0.943444
Q2FYQ4   0 0 -1.27278 0.943444
Q2G284   0 0 -1.27278 0.943444
Q2G0S4   0 0 -1.27278 0.943444
Q2FWM3   0 0 -1.27278 0.943444
Q2FX81   0 0 -1.27278 0.943444
Q2FXC6   0 0 -1.27278 0.943444
Q2FWJ7   0 0 -1.27278 0.943444
Q2FYJ9   0 0 -1.27278 0.943444
Q2G2E6   0 0 -1.27278 0.943444
Q2FWV0   0 0 -1.27278 0.943444
Q2FZC3   0 0 -1.27278 0.943444
Q2FVH9   0 0 -1.27278 0.943444
Q2FXQ5   0 0 -1.27278 0.943444
Q2FZU4   0 0 -1.27278 0.943444
Q2FYF8   0 0 -1.27278 0.943444
Q2FUR4   0 0 -1.27278 0.943444
Q2FYI2   0 0 -1.27278 0.943444
Q2FYY2   0 0 -1.27278 0.943444
Q2FW58   0 0 -1.27278 0.943444
P0C7Z3   0 0 -1.27278 0.943444
Q2G0T2   0 0 -1.27278 0.943444
Q2G1G9   0 0 -1.27278 0.943444
Q2FVJ0   0 0 -1.27278 0.943444
Q2FZ80   0 0 -1.27278 0.943444
Q2G1R4   0 0 -1.27278 0.943444
Q2FW02   0 0 -1.27278 0.943444
Q2G1X3   0 0 -1.27278 0.943444
Q2FWW4   0 0 -1.27278 0.943444
Q2FZE1   0 0 -1.27278 0.943444
Q2FY31   0 0 -1.27278 0.943444
Q2G018   0 0 -1.27278 0.943444
Q2FZI0   0 0 -1.27278 0.943444
Q2FUZ7   0 0 -1.27278 0.943444
Q2G250   0 0 -1.27278 0.943444
Q2FWU8   0 0 -1.27278 0.943444
Q2FYX5   0 0 -1.27278 0.943444
Q2FZY2   0 0 -1.27278 0.943444
Q2FZX8   0 0 -1.27278 0.943444
Q2FUY8   0 0 -1.27278 0.943444
Q2FV73   0 0 -1.27278 0.943444
Q2G0C5   0 0 -1.27278 0.943444
Q2FZ52   0 0 -1.27278 0.943444
Q2FVK6   0 0 -1.27278 0.943444
Q2G0Z3   0 0 -1.27278 0.943444
Q2FZJ8   0 0 -1.27278 0.943444
Q2FY57   0 0 -1.27278 0.943444
Q2G0W3   0 0 -1.27278 0.943444
Q2G0I2   0 0 -1.27278 0.943444
Q2FYX1   0 0 -1.27278 0.943444
Q2G0H2   0 0 -1.27278 0.943444
Q2FWJ8   0 0 -1.27278 0.943444
Q2FWZ7   0 0 -1.27278 0.943444
Q2FV04   0 0 -1.27278 0.943444
Q2G0H6   0 0 -1.27278 0.943444
Q2G291   0 0 -1.27278 0.943444
Q2G1A7   0 0 -1.27278 0.943444
Q2FVS8   0 0 -1.27278 0.943444
Q2FZ26   0 0 -1.27278 0.943444
Q2FXJ3   0 0 -1.27278 0.943444
Q2G231   0 0 -1.27278 0.943444
Q2G2N0   0 0 -1.27278 0.943444
Q2G2I2   0 0 -1.27278 0.943444
Q2FYU3   0 0 -1.27278 0.943444
Q2FWY5   0 0 -1.27278 0.943444
Q2G2E3   0 0 -1.27278 0.943444
Q2FV09   0 0 -1.27278 0.943444
Q2FX72   0 0 -1.27278 0.943444
Q2FWA3   0 0 -1.27278 0.943444
Q2FWF2   0 0 -1.27278 0.943444
Q2G0E4   0 0 -1.27278 0.943444
Q2G251   0 0 -1.27278 0.943444
P0C818   0 0 -1.27278 0.943444
Q2FXQ2   0 0 -1.27278 0.943444
Q2FXD4   0 0 -1.27278 0.943444
Q2G014   0 0 -1.27278 0.943444
Q2FWI9   0 0 -1.27278 0.943444
Q2FX79   0 0 -1.27278 0.943444
Q2FVP7   0 0 -1.27278 0.943444
Q2FZN4   0 0 -1.27278 0.943444
Q2FWU6   0 0 -1.27278 0.943444
Q2G2Y1   0 0 -1.27278 0.943444
Q2FYF6   0 0 -1.27278 0.943444
Q2FXK0   0 0 -1.27278 0.943444
Q2FVI9   0 0 -1.27278 0.943444
Q2G246   0 0 -1.27278 0.943444
Q2G053   0 0 -1.27278 0.943444
Q2FWK8   0 0 -1.27278 0.943444
Q2FXL8   0 0 -1.27278 0.943444
Q2G0Q4   0 0 -1.27278 0.943444
Q2FVB7   0 0 -1.27278 0.943444
Q2FYD6   0 0 -1.27278 0.943444
Q2FXK9   0 0 -1.27278 0.943444
Q2FV78   0 0 -1.27278 0.943444
Q2FXG4   0 0 -1.27278 0.943444
Q2G0C8   0 0 -1.27278 0.943444
Q2FWU9   0 0 -1.27278 0.943444
Q2FUX2   0 0 -1.27278 0.943444
Q2FYI8   0 0 -1.27278 0.943444
Q2FXA1   0 0 -1.27278 0.943444
Q2FV49   0 0 -1.27278 0.943444
Q2G1S0   0 0 -1.27278 0.943444
Q2G0G0   0 0 -1.27278 0.943444
P0C805   0 0 -1.27278 0.943444
Q2FWV9   0 0 -1.27278 0.943444
Q2G152   0 0 -1.27278 0.943444
Q2FX48   0 0 -1.27278 0.943444
Q2FXS5   0 0 -1.27278 0.943444
Q2FWL4   0 0 -1.27278 0.943444
P0C7Y1   0 0 -1.27278 0.943444
Q2FXA2   0 0 -1.27278 0.943444
Q2FY96   0 0 -1.27278 0.943444
Q2FVJ3   0 0 -1.27278 0.943444
Q2FZ24   0 0 -1.27278 0.943444
Q2G1X4   0 0 -1.27278 0.943444
Q2FYM6   0 0 -1.27278 0.943444
Q2FWX6   0 0 -1.27278 0.943444
Q2G1D2   0 0 -1.27278 0.943444
Q2FWC0   0 0 -1.27278 0.943444
Q2FZG7   0 0 -1.27278 0.943444
Q2G2P1   0 0 -1.27278 0.943444
Q2G1M4   0 0 -1.27278 0.943444
Q2FX29   0 0 -1.27278 0.943444
Q2FUZ3   0 0 -1.27278 0.943444
Q2FVZ9   0 0 -1.27278 0.943444
Q2G2N3   0 0 -1.27278 0.943444
Q2G237   0 0 -1.27278 0.943444
Q2FXN5   0 0 -1.27278 0.943444
Q2FYP7   0 0 -1.27278 0.943444
Q2FWC8   0 0 -1.27278 0.943444
Q2G209   0 0 -1.27278 0.943444
Q2FXX7   0 0 -1.27278 0.943444
Q2FV05   0 0 -1.27278 0.943444
Q2FWM8   0 0 -1.27278 0.943444
Q2FV00   0 0 -1.27278 0.943444
Q2FZF2   0 0 -1.27278 0.943444
Q2FV80   0 0 -1.27278 0.943444
Q2FZZ7   0 0 -1.27278 0.943444
Q2FWH8   0 0 -1.27278 0.943444
Q2FVS5   0 0 -1.27278 0.943444
Q2FWY0   0 0 -1.27278 0.943444
Q2FZM3   0 0 -1.27278 0.943444
Q2FZW8   0 0 -1.27278 0.943444
Q2FVY7   0 0 -1.27278 0.943444
Q2FXJ1   0 0 -1.27278 0.943444
Q2G0T7   0 0 -1.27278 0.943444
Q2FW40   0 0 -1.27278 0.943444
Q2FYU9   0 0 -1.27278 0.943444
Q2FUR0   0 0 -1.27278 0.943444
Q2G215   0 0 -1.27278 0.943444
Q2G169   0 0 -1.27278 0.943444
Q2G034   0 0 -1.27278 0.943444
Q2FUV8   0 0 -1.27278 0.943444
Q2FW44   0 0 -1.27278 0.943444
Q2FYJ8   0 0 -1.27278 0.943444
Q2FVR6   0 0 -1.27278 0.943444
Q2G183   0 0 -1.27278 0.943444
Q2G0S1   1 0.142857 -1.27278 0.943444
Q2FX83   0 0 -1.27278 0.943444
Q2FYF7   0 0 -1.27278 0.943444
Q2G166   1 0.142857 -1.27278 0.943444
Q2FX20   0 0 -1.27278 0.943444
Q2G020   0 0 -1.27278 0.943444
Q2FVC0   0 0 -1.27278 0.943444
Q2FVD1   0 0 -1.27278 0.943444
Q2FWH1   2 0.285714 -1.27278 0.943444
Q2FYX2   0 0 -1.27278 0.943444
Q2FZB5   0 0 -1.27278 0.943444
Q2G0G8   0 0 -1.27278 0.943444
P0A0I4   0 0 -1.27278 0.943444
Q2G2C6   0 0 -1.27278 0.943444
Q2FVB1   0 0 -1.27278 0.943444
Q2FYN1   0 0 -1.27278 0.943444
Q2FV79   0 0 -1.27278 0.943444
Q2FVU9   0 0 -1.27278 0.943444
Q2G0W5   0 0 -1.27278 0.943444
Q2FW60   0 0 -1.27278 0.943444
Q2G269   0 0 -1.27278 0.943444
Q2FZS1   0 0 -1.27278 0.943444
Q2G1Y3   0 0 -1.27278 0.943444
Q2FWA4   1 0.142857 -1.27278 0.943444
Q2G0C0   0 0 -1.27278 0.943444
Q2G2J6   0 0 -1.27278 0.943444
Q2G1R2   0 0 -1.27278 0.943444
Q2FXY8   0 0 -1.27278 0.943444
Q2FYL2   0 0 -1.27278 0.943444
Q2FYS3   0 0 -1.27278 0.943444
Q2FXS0   2 0.285714 -1.27278 0.943444
Q2FWA7   0 0 -1.27278 0.943444
Q2FWV8   0 0 -1.27278 0.943444
Q2G279   0 0 -1.27278 0.943444
Q2FYB5   0 0 -1.27278 0.943444
Q2G175   0 0 -1.27278 0.943444
Q2FZ07   0 0 -1.27278 0.943444
Q2FVG7   1 0.142857 -1.27278 0.943444
Q2G2P3   0 0 -1.27278 0.943444
Q2FZA3   0 0 -1.27278 0.943444
Q2FYE1   0 0 -1.27278 0.943444
Q2G2F8   0 0 -1.27278 0.943444
Q2FWS8   0 0 -1.27278 0.943444
Q2FXD8   0 0 -1.27278 0.943444
Q2FX46   0 0 -1.27278 0.943444
Q2FYB4   0 0 -1.27278 0.943444
Q2FYC0   2 0.285714 -1.27278 0.943444
Q2FUY5   0 0 -1.27278 0.943444
Q2FYF2   0 0 -1.27278 0.943444
Q2G0R4   0 0 -1.27278 0.943444
Q2G1L1   0 0 -1.27278 0.943444
Q2FYB0   0 0 -1.27278 0.943444
Q2FWW5   0 0 -1.27278 0.943444
Q2FX04   0 0 -1.27278 0.943444
Q2FV33   0 0 -1.27278 0.943444
Q2FUX6   0 0 -1.27278 0.943444
Q2FVP5   0 0 -1.27278 0.943444
Q2G0W7   0 0 -1.27278 0.943444
Q2FXV1   0 0 -1.27278 0.943444
Q2G096   0 0 -1.27278 0.943444
Q2FV68   2 0.285714 -1.27278 0.943444
Q2FVY6   0 0 -1.27278 0.943444
Q2FYY0   1 0.142857 -1.27278 0.943444
Q2G005   0 0 -1.27278 0.943444
Q2G2B4   0 0 -1.27278 0.943444
Q2FVZ7   0 0 -1.27278 0.943444
Q2FW55   0 0 -1.27278 0.943444
Q2FV92   0 0 -1.27278 0.943444
Q2FYV9   0 0 -1.27278 0.943444
Q2FW74   2 0.285714 -1.27278 0.943444
Q2FVK9   0 0 -1.27278 0.943444
Q2FZA4   0 0 -1.27278 0.943444
Q2FV25   0 0 -1.27278 0.943444
Q2FYG8   0 0 -1.27278 0.943444
Q2G216   0 0 -1.27278 0.943444
Q2FZ69   0 0 -1.27278 0.943444
Q2FV97   0 0 -1.27278 0.943444
Q2FZ95   0 0 -1.27278 0.943444
Q2FZN8   0 0 -1.27278 0.943444
Q2FZG2   1 0.142857 -1.27278 0.943444
Q2G259   0 0 -1.27278 0.943444
Q2FYB6   0 0 -1.27278 0.943444
Q2FZD1   0 0 -1.27278 0.943444
Q2FYT6   1 0.142857 -1.27278 0.943444
Q2G0Y2   0 0 -1.27278 0.943444
Q2FWZ1   0 0 -1.27278 0.943444
Q2FVC8   0 0 -1.27278 0.943444
Q2G2H1   0 0 -1.27278 0.943444
Q2FY47   0 0 -1.27278 0.943444
Q2FX78   1 0.142857 -1.27278 0.943444
Q2FX47   0 0 -1.27278 0.943444
Q2FZA7   0 0 -1.27278 0.943444
Q2FV32   0 0 -1.27278 0.943444
Q2FYE6   0 0 -1.27278 0.943444
Q2FZ41   0 0 -1.27278 0.943444
Q2FYG3   0 0 -1.27278 0.943444
Q2FX01   1 0.142857 -1.27278 0.943444
Q2FXU6   0 0 -1.27278 0.943444
Q2FYL7   0 0 -1.27278 0.943444
Q2FWQ3   0 0 -1.27278 0.943444
Q2FZY9   0 0 -1.27278 0.943444
Q2FV50   1 0.142857 -1.27278 0.943444
Q2FUY7   0 0 -1.27278 0.943444
Q2FXP6   0 0 -1.27278 0.943444
Q2G1S9   0 0 -1.27278 0.943444
Q2FX18   0 0 -1.27278 0.943444
Q2FYU0   0 0 -1.27278 0.943444
Q2FXZ7   2 0.266667 -1.27278 0.943444
Q2G051   2 0.266667 -1.27278 0.943444
Q2FWS3   0 0 -1.27278 0.943444
Q2FW14   1 0.133333 -1.27278 0.943444
Q2FYD7   0 0 -1.27278 0.943444
Q9RQP8   0 0 -1.27278 0.943444
Q2FZK2   0 0 -1.27278 0.943444
Q2FWI7   1 0.133333 -1.27278 0.943444
Q2G182   0 0 -1.27278 0.943444
Q2FYT7   0 0 -1.27278 0.943444
Q2FV46   1 0.133333 -1.27278 0.943444
Q2FY58   0 0 -1.27278 0.943444
Q2FX06   0 0 -1.27278 0.943444
Q2FZH0   2 0.266667 -1.27278 0.943444
Q2FUZ4   2 0.266667 -1.27278 0.943444
Q2G102   4 0.533333 -1.27278 0.943444
Q2G1R8   0 0 -1.27278 0.943444
Q2G2J1   1 0.133333 -1.27278 0.943444
Q2FX71   2 0.266667 -1.27278 0.943444
Q2FUZ5   1 0.133333 -1.27278 0.943444
Q2FYP5   0 0 -1.27278 0.943444
Q2G048   0 0 -1.27278 0.943444
Q2FUQ0   3 0.4 -1.27278 0.943444
Q2FWS7   1 0.133333 -1.27278 0.943444
Q2FV65   0 0 -1.27278 0.943444
Q2G125   0 0 -1.27278 0.943444
Q2FYT2   2 0.266667 -1.27278 0.943444
Q2FVH7   0 0 -1.27278 0.943444
Q2G127   1 0.133333 -1.27278 0.943444
Q2FYI5   0 0 -1.27278 0.943444
Q2FYX4   3 0.4 -1.27278 0.943444
Q2G0M3   5 0.666667 -1.27278 0.943444
Q2FW87   2 0.266667 -1.27278 0.943444
Q2G211   0 0 -1.27278 0.943444
Q2FXR5   3 0.4 -1.27278 0.943444
Q2FWR5   2 0.266667 -1.27278 0.943444
Q2FYD5   2 0.266667 -1.27278 0.943444
Q2FY94   0 0 -1.27278 0.943444
Q2G2W8   0 0 -1.27278 0.943444
Q2FZL9   4 0.533333 -1.27278 0.943444
Q2FYT9   2 0.266667 -1.27278 0.943444
Q2FX44   1 0.133333 -1.27278 0.943444
Q2FXB2   0 0 -1.27278 0.943444
Q2FVF6   2 0.266667 -1.27278 0.943444
Q2G2F6   0 0 -1.27278 0.943444
Q2G2C3   4 0.533333 -1.27278 0.943444
Q2FYA5   1 0.133333 -1.27278 0.943444
Q2FYB1   0 0 -1.27278 0.943444
Q2G011   2 0.266667 -1.27278 0.943444
Q2FV29   0 0 -1.27278 0.943444
Q2FVW1   2 0.266667 -1.27278 0.943444
Q2FYA4   1 0.133333 -1.27278 0.943444
Q2FY26   0 0 -1.27278 0.943444
Q2FXC1   1 0.133333 -1.27278 0.943444
Q2G2T0   2 0.266667 -1.27278 0.943444
Q2FY62   0 0 -1.27278 0.943444
Q2G2K4   2 0.266667 -1.27278 0.943444
Q2FW65   1 0.133333 -1.27278 0.943444
Q2FY05   2 0.266667 -1.27278 0.943444
Q2FV96   4 0.533333 -1.27278 0.943444
Q2G1S7   2 0.266667 -1.27278 0.943444
Q2FWS9   3 0.4 -1.27278 0.943444
Q2G180   1 0.133333 -1.27278 0.943444
Q2G0L6   2 0.266667 -1.27278 0.943444
Q2G189   0 0 -1.27278 0.943444
Q2FYD9   0 0 -1.27278 0.943444
Q2FWM6   0 0 -1.27278 0.943444
Q2FXA6   0 0 -1.27278 0.943444
Q2G0U8   2 0.266667 -1.27278 0.943444
Q2FXD9   0 0 -1.27278 0.943444
Q2FWF9   0 0 -1.27278 0.943444
Q2FXS3   2 0.266667 -1.27278 0.943444
Q2FXX6   2 0.266667 -1.27278 0.943444
Q2FWU2   0 0 -1.27278 0.943444
Q2FXD5   0 0 -1.27278 0.943444
Q2FZK8   5 0.666667 -1.27278 0.943444
Q2FV15   0 0 -1.27278 0.943444
Q2FZZ5   2 0.266667 -1.27278 0.943444
Q2FW48   1 0.133333 -1.27278 0.943444
Q2FYB3   3 0.4 -1.27278 0.943444
Q2FWT5   1 0.133333 -1.27278 0.943444
Q2FVH4   0 0 -1.27278 0.943444
Q2FWP4   3 0.4 -1.27278 0.943444
Q2FYX9   1 0.133333 -1.27278 0.943444
Q2G1U7   2 0.266667 -1.27278 0.943444
Q2FXY6   2 0.266667 -1.27278 0.943444
Q2FYT1   0 0 -1.27278 0.943444
Q2G244   2 0.266667 -1.27278 0.943444
Q2FX30   0 0 -1.27278 0.943444
Q2FVZ3   1 0.133333 -1.27278 0.943444
Q2FWP5   3 0.4 -1.27278 0.943444
Q2FX41   0 0 -1.27278 0.943444
Q2G2R5   1 0.133333 -1.27278 0.943444
Q2G2S3   3 0.375 -1.27278 0.943444
Q2G004   1 0.125 -1.27278 0.943444
Q2FWV1   3 0.375 -1.27278 0.943444
Q2G003   2 0.25 -1.27278 0.943444
Q2FZV3   4 0.5 -1.27278 0.943444
Q2G026   0 0 -1.27278 0.943444
Q2FXG7   2 0.25 -1.27278 0.943444
Q2FYL8   0 0 -1.27278 0.943444
Q2FZB6   0 0 -1.27278 0.943444
Q2FZE4   3 0.375 -1.27278 0.943444
Q2FX11   3 0.375 -1.27278 0.943444
Q2G0Y3   1 0.125 -1.27278 0.943444
Q2FZW7   0 0 -1.27278 0.943444
Q2FX21   8 1 0.903563 0.161558
Q2G092   7 0.875 -1.27278 0.943444
Q2FZB7   2 0.25 -1.27278 0.943444
Q2G0J9   7 0.875 -1.27278 0.943444
Q2G1X2   2 0.25 -1.27278 0.943444
Q2FZD6   4 0.5 -1.27278 0.943444
Q2FW67   1 0.125 -1.27278 0.943444
Q2G111   2 0.25 -1.27278 0.943444
Q2G2Y4   3 0.375 -1.27278 0.943444
Q2FY38   0 0 -1.27278 0.943444
Q2FWJ0   1 0.125 -1.27278 0.943444
Q2G2T5   3 0.375 -1.27278 0.943444
Q2FVG6   3 0.375 -1.27278 0.943444
Q2G1V8   0 0 -1.27278 0.943444
Q2G1L0   0 0 -1.27278 0.943444
Q2FXD6   2 0.25 -1.27278 0.943444
P0C948   3 0.375 -1.27278 0.943444
Q2G1M2   2 0.25 -1.27278 0.943444
Q2FVW8   0 0 -1.27278 0.943444
Q2FX24   1 0.125 -1.27278 0.943444
Q2FWS4   7 0.875 -1.27278 0.943444
Q2FYQ3   0 0 -1.27278 0.943444
Q2G254   2 0.25 -1.27278 0.943444
Q2FWB4   1 0.125 -1.27278 0.943444
Q2FUP8   2 0.25 -1.27278 0.943444
Q2FZC2   0 0 -1.27278 0.943444
Q2FYE4   5 0.625 -1.27278 0.943444
Q2FWS2   2 0.25 -1.27278 0.943444
Q2FY03   4 0.5 -1.27278 0.943444
Q2FVS6   1 0.125 -1.27278 0.943444
Q2FXV2   2 0.25 -1.27278 0.943444
Q2G2L6   1 0.125 -1.27278 0.943444
Q2G2I5   2 0.25 -1.27278 0.943444
Q2FYA2   5 0.625 -1.27278 0.943444
Q2FWV7   1 0.125 -1.27278 0.943444
Q2FXE7   4 0.5 -1.27278 0.943444
Q2G0J6   0 0 -1.27278 0.943444
Q2FUU4   7 0.875 -1.27278 0.943444
Q2FVJ4   1 0.125 -1.27278 0.943444
Q2FZM9   2 0.25 -1.27278 0.943444
Q2FZ51   4 0.5 -1.27278 0.943444
Q2FY22   4 0.5 -1.27278 0.943444
Q2G2Q1   2 0.25 -1.27278 0.943444
Q2G109   1 0.125 -1.27278 0.943444
Q2G1D6   3 0.375 -1.27278 0.943444
Q2FVC9   0 0 -1.27278 0.943444
Q2G2R6   7 0.875 -1.27278 0.943444
Q2FZ85   2 0.25 -1.27278 0.943444
Q2FVK4   2 0.25 -1.27278 0.943444
Q2G1V9   0 0 -1.27278 0.943444
Q2G2H6   3 0.375 -1.27278 0.943444
Q2FWS6   7 0.875 -1.27278 0.943444
Q2FZW4   4 0.5 -1.27278 0.943444
Q2G1M3   4 0.5 -1.27278 0.943444
Q2G1M0   7 0.875 -1.27278 0.943444
Q2G1Y9   4 0.5 -1.27278 0.943444
Q2FX45   1 0.125 -1.27278 0.943444
Q2FWP8   1 0.125 -1.27278 0.943444
Q2FYP4   4 0.5 -1.27278 0.943444
Q2FYL1   1 0.125 -1.27278 0.943444
Q2G1L4   2 0.25 -1.27278 0.943444
Q2FUQ7   1 0.125 -1.27278 0.943444
Q2G247   0 0 -1.27278 0.943444
Q2FVV0   3 0.375 -1.27278 0.943444
Q2FYU6   4 0.5 -1.27278 0.943444
Q2G2N6   1 0.125 -1.27278 0.943444
Q2FXC9   1 0.125 -1.27278 0.943444
Q2FX42   2 0.25 -1.27278 0.943444
Q2FX26   4 0.5 -1.27278 0.943444
Q2FWF3   0 0 -1.27278 0.943444
Q2FZY1   2 0.25 -1.27278 0.943444
Q2FW15   5 0.588235 -1.27278 0.943444
P0A0G2   9 1.05882 0.903563 0.161558
Q2G2G5   4 0.470588 -1.27278 0.943444
Q2FY39   4 0.470588 -1.27278 0.943444
Q2G0B5   0 0 -1.27278 0.943444
Q2FZI1   7 0.823529 -1.27278 0.943444
Q2FUQ6   4 0.470588 -1.27278 0.943444
Q2FVR5   3 0.352941 -1.27278 0.943444
Q2G2W6   4 0.470588 -1.27278 0.943444
Q2FZR8   2 0.235294 -1.27278 0.943444
Q2FVY8   7 0.823529 -1.27278 0.943444
Q2FZ60   5 0.588235 -1.27278 0.943444
Q2FV82   2 0.235294 -1.27278 0.943444
Q2FX23   3 0.352941 -1.27278 0.943444
Q2G1G3   2 0.235294 -1.27278 0.943444
P68805   1 0.117647 -1.27278 0.943444
Q2FVL0   7 0.823529 -1.27278 0.943444
Q2G2J0   7 0.823529 -1.27278 0.943444
Q2FZF1   3 0.352941 -1.27278 0.943444
Q2FXU9   5 0.588235 -1.27278 0.943444
Q2G1A2   6 0.705882 -1.27278 0.943444
Q2G1C3   5 0.588235 -1.27278 0.943444
Q2G1D4   2 0.235294 -1.27278 0.943444
Q2G0A8   2 0.235294 -1.27278 0.943444
Q2FVC7   0 0 -1.27278 0.943444
Q2G133   3 0.352941 -1.27278 0.943444
Q2FY86   7 0.823529 -1.27278 0.943444
Q2FX92   8 0.941176 -1.27278 0.943444
Q2FW47   0 0 -1.27278 0.943444
Q2G1T9   0 0 -1.27278 0.943444
Q2FVU8   1 0.117647 -1.27278 0.943444
Q2FVD7   7 0.823529 -1.27278 0.943444
Q2FX55   0 0 -1.27278 0.943444
Q2FVD3   5 0.588235 -1.27278 0.943444
Q2G2B5   2 0.235294 -1.27278 0.943444
Q2FWV6   5 0.588235 -1.27278 0.943444
Q2FW29   6 0.705882 -1.27278 0.943444
Q2G0W6   0 0 -1.27278 0.943444
Q2FVD2   2 0.235294 -1.27278 0.943444
Q2FWR8   3 0.352941 -1.27278 0.943444
Q2FXA0   4 0.470588 -1.27278 0.943444
Q2FZB4   2 0.235294 -1.27278 0.943444
Q2FX37   5 0.588235 -1.27278 0.943444
Q2FX13   1 0.117647 -1.27278 0.943444
Q2FWD8   4 0.470588 -1.27278 0.943444
Q2G108   5 0.588235 -1.27278 0.943444
Q2G2V4   6 0.705882 -1.27278 0.943444
Q2FZW2   8 0.941176 -1.27278 0.943444
Q2FYY4   1 0.117647 -1.27278 0.943444
Q2FYB8   0 0 -1.27278 0.943444
Q2FWC2   4 0.470588 -1.27278 0.943444
Q2FYE8   4 0.470588 -1.27278 0.943444
Q2FXK5   7 0.823529 -1.27278 0.943444
Q2FWT0   2 0.235294 -1.27278 0.943444
Q2FW19   6 0.705882 -1.27278 0.943444
Q2G100   2 0.235294 -1.27278 0.943444
Q2FYY3   0 0 -1.27278 0.943444
Q2FZ01   4 0.470588 -1.27278 0.943444
Q2FYY1   1 0.117647 -1.27278 0.943444
Q2G103   6 0.705882 -1.27278 0.943444
Q2FV12   2 0.235294 -1.27278 0.943444
Q2FWQ1   6 0.705882 -1.27278 0.943444
Q2FYY5   1 0.117647 -1.27278 0.943444
Q2G207   2 0.235294 -1.27278 0.943444
Q2G1Y8   6 0.705882 -1.27278 0.943444
Q2FWZ8   4 0.470588 -1.27278 0.943444
Q2G0Z8   2 0.235294 -1.27278 0.943444
Q2G2F7   3 0.352941 -1.27278 0.943444
Q2FYH9   2 0.235294 -1.27278 0.943444
Q2FWB7   3 0.352941 -1.27278 0.943444
Q2FYN2   4 0.444444 -1.27278 0.943444
Q2FVQ6   5 0.555556 -1.27278 0.943444
Q2FWX3   0 0 -1.27278 0.943444
Q2G187   2 0.222222 -1.27278 0.943444
Q2FW05   3 0.333333 -1.27278 0.943444
Q2FYC3   6 0.666667 -1.27278 0.943444
Q2FZJ2   8 0.888889 -1.27278 0.943444
Q2G0D6   7 0.777778 -1.27278 0.943444
Q2FWP7   2 0.222222 -1.27278 0.943444
Q2FX31   7 0.777778 -1.27278 0.943444
Q2FVZ6   2 0.222222 -1.27278 0.943444
Q2G2A2   6 0.666667 -1.27278 0.943444
Q2FWQ8   5 0.555556 -1.27278 0.943444
Q2FVM9   1 0.111111 -1.27278 0.943444
Q2FYD1   11 1.22222 0.903563 0.161558
Q2FYN3   3 0.333333 -1.27278 0.943444
Q2FYI3   5 0.555556 -1.27278 0.943444
Q2G022   9 1 0.903563 0.161558
Q2G1Q3   3 0.333333 -1.27278 0.943444
Q2FX58   2 0.222222 -1.27278 0.943444
Q2G2V1   8 0.888889 -1.27278 0.943444
Q2FVV5   1 0.111111 -1.27278 0.943444
Q2FZC0   8 0.888889 -1.27278 0.943444
Q2FV63   8 0.888889 -1.27278 0.943444
Q2FWG9   2 0.222222 -1.27278 0.943444
Q2FZA5   1 0.111111 -1.27278 0.943444
Q2FX60   11 1.22222 0.903563 0.161558
Q2G2I8   6 0.666667 -1.27278 0.943444
Q2G2Y5   8 0.888889 -1.27278 0.943444
Q2G2Y2   4 0.444444 -1.27278 0.943444
Q2FWA6   16 1.77778 0.903563 0.161558
Q2FWL8   19 2.11111 3.07991 0.0107511
Q2FY95   9 1 0.903563 0.161558
Q2FYC5   7 0.777778 -1.27278 0.943444
Q2FV43   2 0.222222 -1.27278 0.943444
Q2FVU0   10 1.11111 0.903563 0.161558
Q2FZG5   4 0.444444 -1.27278 0.943444
Q2G2H9   4 0.444444 -1.27278 0.943444
Q2G1D1   3 0.333333 -1.27278 0.943444
Q2FWU7   8 0.888889 -1.27278 0.943444
P60647   3 0.333333 -1.27278 0.943444
Q2FUR7   4 0.444444 -1.27278 0.943444
Q2FWQ2   7 0.777778 -1.27278 0.943444
Q2G2M4   4 0.444444 -1.27278 0.943444
Q2G104   3 0.333333 -1.27278 0.943444
Q2FX76   1 0.111111 -1.27278 0.943444
Q2G2Q4   8 0.888889 -1.27278 0.943444
Q2FXQ1   1 0.111111 -1.27278 0.943444
Q2FX80   1 0.111111 -1.27278 0.943444
Q2FZN6   4 0.444444 -1.27278 0.943444
Q2G009   4 0.444444 -1.27278 0.943444
Q2G021   3 0.333333 -1.27278 0.943444
Q2FWH0   8 0.888889 -1.27278 0.943444
Q2FXQ0   7 0.777778 -1.27278 0.943444
Q2FX64   2 0.222222 -1.27278 0.943444
Q2FY98   1 0.111111 -1.27278 0.943444
Q2FWK5   10 1.11111 0.903563 0.161558
Q2FYK1   2 0.222222 -1.27278 0.943444
Q2FXF0   1 0.111111 -1.27278 0.943444
Q2FY70   11 1.22222 0.903563 0.161558
Q2G114   7 0.777778 -1.27278 0.943444
Q2FX38   2 0.222222 -1.27278 0.943444
Q2FUP9   4 0.444444 -1.27278 0.943444
Q2FVV3   5 0.555556 -1.27278 0.943444
Q2G113   10 1.11111 0.903563 0.161558
Q2FWB2   7 0.777778 -1.27278 0.943444
Q2FWT6   3 0.333333 -1.27278 0.943444
Q2FW28   9 1 0.903563 0.161558
Q2FUQ9   5 0.555556 -1.27278 0.943444
Q2FY00   0 0 -1.27278 0.943444
Q2G040   2 0.222222 -1.27278 0.943444
Q2FX35   8 0.888889 -1.27278 0.943444
Q2FYW9   8 0.842105 -1.27278 0.943444
Q2G2N8   6 0.631579 -1.27278 0.943444
Q2G1V7   11 1.15789 0.903563 0.161558
Q2G0C3   5 0.526316 -1.27278 0.943444
Q2FVW0   3 0.315789 -1.27278 0.943444
Q2FUS4   8 0.842105 -1.27278 0.943444
Q2FVP6   4 0.421053 -1.27278 0.943444
Q2FZK1   5 0.526316 -1.27278 0.943444
Q2FXY2   17 1.78947 0.903563 0.161558
Q2FYX3   18 1.89474 0.903563 0.161558
Q2FZ86   19 2 3.07991 0.0107511
Q2FUV7   4 0.421053 -1.27278 0.943444
Q2FX70   7 0.736842 -1.27278 0.943444
Q2G1Y1   5 0.526316 -1.27278 0.943444
Q2FVT9   6 0.631579 -1.27278 0.943444
Q2G2K3   10 1.05263 0.903563 0.161558
P72358   4 0.421053 -1.27278 0.943444
Q2G192   6 0.631579 -1.27278 0.943444
Q2FYX6   11 1.15789 0.903563 0.161558
Q2FXW0   2 0.210526 -1.27278 0.943444
Q2G202   6 0.631579 -1.27278 0.943444
Q2FYW7   4 0.421053 -1.27278 0.943444
Q2G2M0   9 0.947368 -1.27278 0.943444
Q2FXT7   5 0.526316 -1.27278 0.943444
Q2FX59   9 0.947368 -1.27278 0.943444
Q2G0X2   5 0.526316 -1.27278 0.943444
Q2FWR6   12 1.26316 0.903563 0.161558
Q2FW22   28 2.94737 3.07991 0.0107511
Q2FZH4   22 2.31579 3.07991 0.0107511
Q2FYZ1   7 0.736842 -1.27278 0.943444
Q2G2W7   18 1.89474 0.903563 0.161558
Q2G2I4   9 0.947368 -1.27278 0.943444
Q2FZP5   10 1.05263 0.903563 0.161558
Q2FWQ7   8 0.842105 -1.27278 0.943444
Q2G1W9   11 1.15789 0.903563 0.161558
Q2FWF7   11 1.15789 0.903563 0.161558
Q2FYM9   14 1.47368 0.903563 0.161558
Q2FXV0   10 1.05263 0.903563 0.161558
Q2FWW2   10 1.05263 0.903563 0.161558
Q2FVS2   4 0.421053 -1.27278 0.943444
Q2G007   15 1.57895 0.903563 0.161558
Q2FYA7   16 1.68421 0.903563 0.161558
Q2G0K0   8 0.842105 -1.27278 0.943444
Q2FXS9   12 1.26316 0.903563 0.161558
Q2G249   14 1.47368 0.903563 0.161558
Q2G008   9 0.947368 -1.27278 0.943444
Q2FZD5   5 0.526316 -1.27278 0.943444
Q2FZG0   4 0.421053 -1.27278 0.943444
Q2FX28   7 0.736842 -1.27278 0.943444
Q2FXI4   11 1.15789 0.903563 0.161558
Q2G176   5 0.526316 -1.27278 0.943444
Q2G116   8 0.842105 -1.27278 0.943444
Q2FXF2   4 0.421053 -1.27278 0.943444
Q2G260   7 0.736842 -1.27278 0.943444
Q2G213   3 0.315789 -1.27278 0.943444
Q2G173   5 0.526316 -1.27278 0.943444
Q2FV71   14 1.47368 0.903563 0.161558
Q2FWY8   4 0.421053 -1.27278 0.943444
Q2FWN3   7 0.736842 -1.27278 0.943444
Q2FYD4   8 0.842105 -1.27278 0.943444
Q2FVQ2   10 1.05263 0.903563 0.161558
Q2FVK0   9 0.947368 -1.27278 0.943444
Q2G285   9 0.947368 -1.27278 0.943444
Q2FZH6   14 1.47368 0.903563 0.161558
Q2FZX1   4 0.421053 -1.27278 0.943444
Q2FZ83   1 0.105263 -1.27278 0.943444
Q2G0S9   8 0.842105 -1.27278 0.943444
Q2FZH7   7 0.736842 -1.27278 0.943444
Q2FZT3   8 0.842105 -1.27278 0.943444
Q2FX57   12 1.2 0.903563 0.161558
Q2G0B9   12 1.2 0.903563 0.161558
Q2FY28   11 1.1 0.903563 0.161558
Q2G0R5   13 1.3 0.903563 0.161558
Q2FZG8   12 1.2 0.903563 0.161558
Q2G1X1   11 1.1 0.903563 0.161558
Q2FX93   4 0.4 -1.27278 0.943444
Q2FYU5   6 0.6 -1.27278 0.943444
Q2FWR9   5 0.5 -1.27278 0.943444
Q2FWS0   17 1.7 0.903563 0.161558
Q2G0P4   0 0 -1.27278 0.943444
Q2FX50   6 0.6 -1.27278 0.943444
Q2FZV0   8 0.8 -1.27278 0.943444
Q2G0S5   10 1 0.903563 0.161558
Q2FY25   6 0.6 -1.27278 0.943444
Q2FXG6   6 0.6 -1.27278 0.943444
Q2FZJ7   11 1.1 0.903563 0.161558
Q2G0U7   10 1 0.903563 0.161558
Q2FZV2   5 0.5 -1.27278 0.943444
Q2FWT8   12 1.2 0.903563 0.161558
Q2G0D1   14 1.4 0.903563 0.161558
Q2FVW5   8 0.8 -1.27278 0.943444
Q2FY97   13 1.3 0.903563 0.161558
Q2FXF3   9 0.9 -1.27278 0.943444
Q2G063   5 0.5 -1.27278 0.943444
Q2G0U5   6 0.6 -1.27278 0.943444
Q2G2B1   12 1.2 0.903563 0.161558
Q2FVE3   3 0.3 -1.27278 0.943444
Q2FZW1   17 1.7 0.903563 0.161558
Q2FYK2   12 1.2 0.903563 0.161558
Q2FXW2   10 1 0.903563 0.161558
Q9F0R1   14 1.4 0.903563 0.161558
Q2FZG3   6 0.6 -1.27278 0.943444
Q2G2K0   14 1.4 0.903563 0.161558
Q2FVN4   9 0.9 -1.27278 0.943444
Q2FYV0   12 1.2 0.903563 0.161558
Q2G0A5   2 0.2 -1.27278 0.943444
Q2FZ03   12 1.2 0.903563 0.161558
Q2G1I8   13 1.3 0.903563 0.161558
Q2FYX8   12 1.2 0.903563 0.161558
Q2FV18   5 0.5 -1.27278 0.943444
Q2FYI7   10 1 0.903563 0.161558
Q2G0K1   13 1.3 0.903563 0.161558
Q2G2U9   15 1.5 0.903563 0.161558
Q2FW31   27 2.7 3.07991 0.0107511
Q2FVB5   9 0.9 -1.27278 0.943444
Q2FVI8   6 0.6 -1.27278 0.943444
Q2FZT0   12 1.2 0.903563 0.161558
P48860   9 0.9 -1.27278 0.943444
Q2FYC1   22 2.2 3.07991 0.0107511
Q2G286   12 1.2 0.903563 0.161558
Q2FXD3   11 1.1 0.903563 0.161558
Q2G027   3 0.3 -1.27278 0.943444
Q2G0T4   7 0.7 -1.27278 0.943444
Q2FZJ5   28 2.8 3.07991 0.0107511
Q2FW10   6 0.6 -1.27278 0.943444
Q2FY91   10 1 0.903563 0.161558
Q2FVP0   9 0.9 -1.27278 0.943444
P60070   24 2.4 3.07991 0.0107511
Q2FWU1   7 0.7 -1.27278 0.943444
Q2FYA3   4 0.4 -1.27278 0.943444
Q2G0V8   7 0.7 -1.27278 0.943444
Q2G0Z2   8 0.8 -1.27278 0.943444
Q2FZ47   1 0.1 -1.27278 0.943444
Q2G0V9   5 0.5 -1.27278 0.943444
Q2FZE2   13 1.3 0.903563 0.161558
Q2FWB0   10 1 0.903563 0.161558
Q2G1J1   6 0.6 -1.27278 0.943444
Q2FYQ1   7 0.7 -1.27278 0.943444
Q2FZ45   21 2.1 3.07991 0.0107511
Q2FYW5   10 1 0.903563 0.161558
Q2G1A0   5 0.5 -1.27278 0.943444
Q2FZB9   7 0.7 -1.27278 0.943444
Q2FZX2   11 1.1 0.903563 0.161558
Q2FZY4   13 1.3 0.903563 0.161558
Q2FW56   4 0.4 -1.27278 0.943444
P0A0G6   23 2.3 3.07991 0.0107511
Q2FW80   4 0.4 -1.27278 0.943444
Q2G2S4   13 1.3 0.903563 0.161558
Q2G2H0   8 0.8 -1.27278 0.943444
Q2G2E1   6 0.6 -1.27278 0.943444
Q2G0I5   17 1.7 0.903563 0.161558
Q2FWW6   14 1.4 0.903563 0.161558
Q2G112   13 1.3 0.903563 0.161558
Q2G214   3 0.3 -1.27278 0.943444
Q2FYG2   10 1 0.903563 0.161558
Q2G0J5   6 0.6 -1.27278 0.943444
Q2FX27   10 1 0.903563 0.161558
Q2FWV5   9 0.9 -1.27278 0.943444
Q2FX40   17 1.7 0.903563 0.161558
Q2FZM5   2 0.2 -1.27278 0.943444
Q2FXH8   6 0.6 -1.27278 0.943444
Q2FWS5   7 0.7 -1.27278 0.943444
Q2FW13   13 1.2381 0.903563 0.161558
Q2FY93   13 1.2381 0.903563 0.161558
Q2FZM8   15 1.42857 0.903563 0.161558
Q2FZV4   12 1.14286 0.903563 0.161558
Q2FVD4   13 1.2381 0.903563 0.161558
Q2G0J3   5 0.47619 -1.27278 0.943444
Q2FX61   15 1.42857 0.903563 0.161558
Q2FVD6   9 0.857143 -1.27278 0.943444
Q2FYY7   14 1.33333 0.903563 0.161558
Q2G0W0   13 1.2381 0.903563 0.161558
Q2FXF7   12 1.14286 0.903563 0.161558
Q2G191   6 0.571429 -1.27278 0.943444
Q2FYT5   7 0.666667 -1.27278 0.943444
Q2G1P0   7 0.666667 -1.27278 0.943444
Q2FVF8   11 1.04762 0.903563 0.161558
Q2G0Y1   6 0.571429 -1.27278 0.943444
Q2FZD2   34 3.2381 5.25625 0.000662855
Q2FZ59   10 0.952381 -1.27278 0.943444
Q2G2G1   3 0.285714 -1.27278 0.943444
Q2G0F9   13 1.2381 0.903563 0.161558
Q2G1J2   13 1.2381 0.903563 0.161558
Q2G0Q6   13 1.2381 0.903563 0.161558
Q2FYX0   15 1.42857 0.903563 0.161558
Q2FZU8   7 0.666667 -1.27278 0.943444
Q2G267   8 0.761905 -1.27278 0.943444
Q2G174   11 1.04762 0.903563 0.161558
Q2FWC3   14 1.33333 0.903563 0.161558
Q2FVN6   9 0.857143 -1.27278 0.943444
Q2G2D1   14 1.33333 0.903563 0.161558
Q2FZK9   13 1.2381 0.903563 0.161558
Q2G2C9   19 1.80952 0.903563 0.161558
Q2G2V8   7 0.666667 -1.27278 0.943444
Q2FVL6   9 0.857143 -1.27278 0.943444
Q2FY45   6 0.571429 -1.27278 0.943444
Q2G2R7   16 1.52381 0.903563 0.161558
Q2FWD5   14 1.33333 0.903563 0.161558
Q2FWT3   7 0.666667 -1.27278 0.943444
Q2FY92   16 1.52381 0.903563 0.161558
Q2FZM2   11 1.04762 0.903563 0.161558
Q2G2F0   12 1.14286 0.903563 0.161558
Q2FW30   11 1.04762 0.903563 0.161558
Q2FZV9   18 1.71429 0.903563 0.161558
Q2FVA6   16 1.52381 0.903563 0.161558
Q2G229   16 1.52381 0.903563 0.161558
Q2FZZ3   22 2.09524 3.07991 0.0107511
Q2G2F4   9 0.857143 -1.27278 0.943444
Q2FVA7   13 1.2381 0.903563 0.161558
Q2G0R3   13 1.2381 0.903563 0.161558
Q2G1R1   16 1.52381 0.903563 0.161558
Q2FZ79   9 0.857143 -1.27278 0.943444
Q2FZ12   3 0.285714 -1.27278 0.943444
Q2FX39   8 0.761905 -1.27278 0.943444
Q2G186   9 0.857143 -1.27278 0.943444
Q2FXE5   4 0.380952 -1.27278 0.943444
Q2G0A1   10 0.952381 -1.27278 0.943444
Q2G0E7   6 0.571429 -1.27278 0.943444
Q2G2V7   9 0.857143 -1.27278 0.943444
Q2FYA6   17 1.61905 0.903563 0.161558
Q2G276   17 1.61905 0.903563 0.161558
Q2G070   11 1.04762 0.903563 0.161558
Q2FVZ1   11 1.04762 0.903563 0.161558
Q2FW84   8 0.761905 -1.27278 0.943444
Q2FVY9   13 1.2381 0.903563 0.161558
Q2FVD9   8 0.761905 -1.27278 0.943444
Q2G1T2   11 1.04762 0.903563 0.161558
Q2G0I3   7 0.666667 -1.27278 0.943444
Q2G0E8   47 4.47619 7.4326 4.06742e-05
Q2FW08   13 1.2381 0.903563 0.161558
Q2FVD8   9 0.857143 -1.27278 0.943444
Q2FXF5   37 3.52381 5.25625 0.000662855
Q2FXW1   28 2.66667 3.07991 0.0107511
Q2FW79   17 1.61905 0.903563 0.161558
Q2G2G0   9 0.857143 -1.27278 0.943444
P48940   8 0.761905 -1.27278 0.943444
Q2FYL6   12 1.14286 0.903563 0.161558
Q2FZV8   14 1.33333 0.903563 0.161558
Q2FYM5   12 1.14286 0.903563 0.161558
Q2G2B6   31 2.95238 3.07991 0.0107511
Q2G1L2   8 0.761905 -1.27278 0.943444
Q2G1V5   4 0.380952 -1.27278 0.943444
Q2FXT0   13 1.2381 0.903563 0.161558
Q2FY02   22 2.09524 3.07991 0.0107511
Q2FWQ4   5 0.47619 -1.27278 0.943444
Q2FYG4   7 0.666667 -1.27278 0.943444
Q2FW11   15 1.42857 0.903563 0.161558
Q2G257   16 1.45455 0.903563 0.161558
Q2FWJ6   17 1.54545 0.903563 0.161558
Q2FXS8   12 1.09091 0.903563 0.161558
Q2FX12   36 3.27273 5.25625 0.000662855
Q2FYF1   8 0.727273 -1.27278 0.943444
Q2G2E8   12 1.09091 0.903563 0.161558
Q2FXE6   5 0.454545 -1.27278 0.943444
Q2G2C0   6 0.545455 -1.27278 0.943444
Q2G1V6   7 0.636364 -1.27278 0.943444
Q2FWZ4   19 1.72727 0.903563 0.161558
Q2G2V0   6 0.545455 -1.27278 0.943444
Q9ZAH6   13 1.18182 0.903563 0.161558
Q2FVU2   18 1.63636 0.903563 0.161558
Q2FWI8   20 1.81818 0.903563 0.161558
P0A0H0   5 0.454545 -1.27278 0.943444
Q2G0C1   24 2.18182 3.07991 0.0107511
Q2FXH3   23 2.09091 3.07991 0.0107511
Q2FXI6   39 3.54545 5.25625 0.000662855
Q2G1X5   12 1.09091 0.903563 0.161558
Q2FV08   12 1.09091 0.903563 0.161558
Q2FWT7   12 1.09091 0.903563 0.161558
Q2G210   15 1.36364 0.903563 0.161558
Q2FW66   10 0.909091 -1.27278 0.943444
Q2FWD0   13 1.18182 0.903563 0.161558
Q2FUQ1   21 1.90909 0.903563 0.161558
Q2FVI6   6 0.545455 -1.27278 0.943444
Q2FWM7   5 0.454545 -1.27278 0.943444
Q2FVN2   13 1.18182 0.903563 0.161558
Q2FWR2   13 1.18182 0.903563 0.161558
Q2FYH4   9 0.818182 -1.27278 0.943444
Q2FYM8   3 0.272727 -1.27278 0.943444
Q9RFJ6   11 1 0.903563 0.161558
Q2FZ42   5 0.454545 -1.27278 0.943444
Q2FVX9   17 1.54545 0.903563 0.161558
Q2G066   40 3.63636 5.25625 0.000662855
Q2FVM3   11 1 0.903563 0.161558
Q2FWT1   11 1 0.903563 0.161558
Q2FZB8   7 0.636364 -1.27278 0.943444
Q2FUQ8   6 0.545455 -1.27278 0.943444
Q2G2I7   14 1.27273 0.903563 0.161558
Q2FVF7   10 0.909091 -1.27278 0.943444
Q2FV52   8 0.727273 -1.27278 0.943444
Q2FWE3   36 3.27273 5.25625 0.000662855
Q2G144   31 2.81818 3.07991 0.0107511
Q2FXZ1   12 1.09091 0.903563 0.161558
Q2FX34   11 1 0.903563 0.161558
Q2FWV4   12 1.09091 0.903563 0.161558
Q2FZ11   11 1 0.903563 0.161558
Q2G141   12 1.09091 0.903563 0.161558
Q2FWF5   13 1.18182 0.903563 0.161558
Q2FV34   10 0.909091 -1.27278 0.943444
Q2FWQ0   17 1.54545 0.903563 0.161558
Q2FV88   20 1.81818 0.903563 0.161558
Q2G2P0   11 1 0.903563 0.161558
Q2FYW8   20 1.81818 0.903563 0.161558
Q2G1W1   17 1.54545 0.903563 0.161558
Q2FVC2   16 1.45455 0.903563 0.161558
Q2G0D3   7 0.636364 -1.27278 0.943444
Q2FV89   33 3 5.25625 0.000662855
Q2G1U2   23 2.09091 3.07991 0.0107511
Q2FX32   5 0.454545 -1.27278 0.943444
Q2FXS7   10 0.909091 -1.27278 0.943444
Q2FVX1   7 0.636364 -1.27278 0.943444
Q2FVE0   7 0.636364 -1.27278 0.943444
Q2G270   12 1.09091 0.903563 0.161558
Q9EYW6   15 1.36364 0.903563 0.161558
Q2FVB8   9 0.818182 -1.27278 0.943444
Q2FZT9   9 0.818182 -1.27278 0.943444
Q2G298   26 2.36364 3.07991 0.0107511
Q2FX49   7 0.636364 -1.27278 0.943444
Q2G0Z0   19 1.72727 0.903563 0.161558
Q2FW39   17 1.54545 0.903563 0.161558
Q2G252   43 3.90909 5.25625 0.000662855
Q2G0A3   18 1.63636 0.903563 0.161558
Q2FYJ7   28 2.54545 3.07991 0.0107511
Q2FWT2   8 0.727273 -1.27278 0.943444
Q2FWQ5   10 0.909091 -1.27278 0.943444
Q2G2J7   10 0.909091 -1.27278 0.943444
Q2FY75   9 0.818182 -1.27278 0.943444
Q2G106   12 1.09091 0.903563 0.161558
Q2FVY3   15 1.36364 0.903563 0.161558
Q2FVP9   22 2 3.07991 0.0107511
Q2FW42   9 0.818182 -1.27278 0.943444
Q2FUV9   18 1.63636 0.903563 0.161558
Q2FVR7   16 1.45455 0.903563 0.161558
Q2FZN1   10 0.909091 -1.27278 0.943444
Q2G2Q7   22 1.91304 0.903563 0.161558
Q2G150   19 1.65217 0.903563 0.161558
Q2G081   13 1.13043 0.903563 0.161558
Q2FV45   26 2.26087 3.07991 0.0107511
Q2FX02   18 1.56522 0.903563 0.161558
P0A0Q4   13 1.13043 0.903563 0.161558
Q2G0L9   23 2 3.07991 0.0107511
Q2FY04   16 1.3913 0.903563 0.161558
Q2FV48   5 0.434783 -1.27278 0.943444
Q2FW64   14 1.21739 0.903563 0.161558
Q2FX63   13 1.13043 0.903563 0.161558
Q2G1T3   18 1.56522 0.903563 0.161558
Q2G0K9   19 1.65217 0.903563 0.161558
Q2FZ00   13 1.13043 0.903563 0.161558
Q2FVL9   11 0.956522 -1.27278 0.943444
Q2FW33   20 1.73913 0.903563 0.161558
Q2FWT9   12 1.04348 0.903563 0.161558
Q2FZF7   28 2.43478 3.07991 0.0107511
Q2FWL1   23 2 3.07991 0.0107511
Q2FYS7   17 1.47826 0.903563 0.161558
Q2FZX3   12 1.04348 0.903563 0.161558
Q2FXR0   5 0.434783 -1.27278 0.943444
Q2G2I9   13 1.13043 0.903563 0.161558
Q2FWN1   2 0.173913 -1.27278 0.943444
Q2G297   10 0.869565 -1.27278 0.943444
Q2FVA0   9 0.782609 -1.27278 0.943444
Q2FXX0   11 0.956522 -1.27278 0.943444
Q2G2P4   30 2.6087 3.07991 0.0107511
Q2G0P8   21 1.82609 0.903563 0.161558
Q2FVN3   12 1.04348 0.903563 0.161558
Q2FXK7   21 1.82609 0.903563 0.161558
Q2FZF8   9 0.782609 -1.27278 0.943444
Q2FWR0   16 1.3913 0.903563 0.161558
Q2FXL2   8 0.695652 -1.27278 0.943444
Q2FWA9   12 1.04348 0.903563 0.161558
Q2G282   15 1.30435 0.903563 0.161558
Q9RQQ0   6 0.521739 -1.27278 0.943444
Q2FXD7   18 1.56522 0.903563 0.161558
Q2FUY4   11 0.956522 -1.27278 0.943444
Q2G2W4   7 0.608696 -1.27278 0.943444
Q2FZF5   42 3.65217 5.25625 0.000662855
Q2FY42   12 1.04348 0.903563 0.161558
Q2FUS3   11 0.956522 -1.27278 0.943444
Q2G2E7   10 0.869565 -1.27278 0.943444
Q2G0S6   22 1.91304 0.903563 0.161558
Q2G0C2   8 0.695652 -1.27278 0.943444
Q2FWF8   8 0.695652 -1.27278 0.943444
Q2G000   39 3.3913 5.25625 0.000662855
Q2FWX2   14 1.21739 0.903563 0.161558
Q2FZS2   16 1.3913 0.903563 0.161558
Q2FW16   12 1.04348 0.903563 0.161558
Q2FZI2   9 0.782609 -1.27278 0.943444
Q2G1Q5   8 0.695652 -1.27278 0.943444
Q2G1A5   38 3.30435 5.25625 0.000662855
Q2G0P7   8 0.695652 -1.27278 0.943444
Q2FWV3   13 1.13043 0.903563 0.161558
Q2FW51   13 1.13043 0.903563 0.161558
Q2FVI4   19 1.65217 0.903563 0.161558
Q2FVN7   19 1.65217 0.903563 0.161558
Q2FWP9   12 1.04348 0.903563 0.161558
Q2FXT2   14 1.21739 0.903563 0.161558
P0A0F4   16 1.3913 0.903563 0.161558
Q2G126   17 1.47826 0.903563 0.161558
Q2FW82   9 0.782609 -1.27278 0.943444
Q2FY44   18 1.56522 0.903563 0.161558
Q2G0N9   18 1.56522 0.903563 0.161558
Q2G0Z9   2 0.173913 -1.27278 0.943444
Q2FV81   15 1.30435 0.903563 0.161558
Q2FYC4   9 0.782609 -1.27278 0.943444
Q2G178   24 2.08696 3.07991 0.0107511
Q2G079   44 3.82609 5.25625 0.000662855
Q2G2B7   18 1.56522 0.903563 0.161558
Q2FVF5   19 1.65217 0.903563 0.161558
Q2G2W2   14 1.21739 0.903563 0.161558
Q2G1I2   14 1.21739 0.903563 0.161558
Q2G245   2 0.173913 -1.27278 0.943444
Q2G1H7   10 0.833333 -1.27278 0.943444
Q2FWF1   15 1.25 0.903563 0.161558
Q2FZZ9   20 1.66667 0.903563 0.161558
Q2G1W3   16 1.33333 0.903563 0.161558
Q2G204   15 1.25 0.903563 0.161558
Q2G1H1   44 3.66667 5.25625 0.000662855
Q2FXK3   21 1.75 0.903563 0.161558
Q2G2H8   14 1.16667 0.903563 0.161558
Q2FZP9   17 1.41667 0.903563 0.161558
Q2FWI2   16 1.33333 0.903563 0.161558
Q2FYZ6   7 0.583333 -1.27278 0.943444
Q2FXS1   8 0.666667 -1.27278 0.943444
Q2G200   18 1.5 0.903563 0.161558
Q2G2L5   6 0.5 -1.27278 0.943444
Q2FY73   19 1.58333 0.903563 0.161558
Q2G177   8 0.666667 -1.27278 0.943444
Q2G2F9   15 1.25 0.903563 0.161558
Q2FV27   27 2.25 3.07991 0.0107511
Q2FZ56   15 1.25 0.903563 0.161558
Q2FVF3   10 0.833333 -1.27278 0.943444
Q2G0B6   56 4.66667 7.4326 4.06742e-05
Q2G2S5   19 1.58333 0.903563 0.161558
Q2FW68   17 1.41667 0.903563 0.161558
Q2FWX7   9 0.75 -1.27278 0.943444
Q2FWB6   13 1.08333 0.903563 0.161558
Q2FXA9   18 1.5 0.903563 0.161558
Q2FXP3   15 1.25 0.903563 0.161558
Q2FUX5   16 1.33333 0.903563 0.161558
Q2FZZ4   34 2.83333 3.07991 0.0107511
Q2FX98   14 1.16667 0.903563 0.161558
Q2FV23   14 1.16667 0.903563 0.161558
Q2FUR1   8 0.666667 -1.27278 0.943444
Q2FY49   15 1.25 0.903563 0.161558
Q2G017   19 1.58333 0.903563 0.161558
Q2G2K9   16 1.33333 0.903563 0.161558
Q2G2N9   20 1.66667 0.903563 0.161558
Q2G0E9   8 0.666667 -1.27278 0.943444
Q2FY19   19 1.58333 0.903563 0.161558
Q2G1E3   9 0.75 -1.27278 0.943444
Q2FW17   12 1 0.903563 0.161558
Q2FWK9   34 2.83333 3.07991 0.0107511
Q2G2Q6   25 2.08333 3.07991 0.0107511
Q2G2Q5   22 1.83333 0.903563 0.161558
Q2G1U9   24 2 3.07991 0.0107511
Q2G299   9 0.75 -1.27278 0.943444
Q2FX75   12 1 0.903563 0.161558
Q2G058   21 1.75 0.903563 0.161558
Q2G0E3   13 1.08333 0.903563 0.161558
Q2FYK0   12 1 0.903563 0.161558
Q2G2K6   12 1 0.903563 0.161558
Q2FYN0   14 1.16667 0.903563 0.161558
Q2FVK7   11 0.916667 -1.27278 0.943444
Q2FX15   22 1.83333 0.903563 0.161558
Q2FVN9   4 0.333333 -1.27278 0.943444
Q2FWX0   11 0.916667 -1.27278 0.943444
Q2G143   21 1.75 0.903563 0.161558
Q2G0C7   16 1.33333 0.903563 0.161558
Q2G0K6   44 3.66667 5.25625 0.000662855
Q2FZZ1   7 0.583333 -1.27278 0.943444
Q2FV13   13 1.08333 0.903563 0.161558
Q2G128   13 1.08333 0.903563 0.161558
Q2FXU2   28 2.33333 3.07991 0.0107511
Q2G2R4   74 6.16667 11.7853 1.53059e-07
Q2FXM1   52 4.33333 7.4326 4.06742e-05
Q8KQR1   14 1.16667 0.903563 0.161558
Q2G2Q9   23 1.91667 0.903563 0.161558
Q2FVG9   8 0.666667 -1.27278 0.943444
Q2FV56   7 0.583333 -1.27278 0.943444
Q2FWG7   9 0.72 -1.27278 0.943444
Q2G0T1   33 2.64 3.07991 0.0107511
Q2FXB9   9 0.72 -1.27278 0.943444
Q2FZP3   11 0.88 -1.27278 0.943444
Q2FZQ2   7 0.56 -1.27278 0.943444
Q2FXS4   16 1.28 0.903563 0.161558
Q2FZ21   12 0.96 -1.27278 0.943444
Q2G2X2   44 3.52 5.25625 0.000662855
Q2FZF6   55 4.4 7.4326 4.06742e-05
Q2FYA0   15 1.2 0.903563 0.161558
Q2G2A9   7 0.56 -1.27278 0.943444
Q2FYB9   17 1.36 0.903563 0.161558
Q2FYI4   53 4.24 7.4326 4.06742e-05
Q2FYL4   26 2.08 3.07991 0.0107511
Q2G1T0   11 0.88 -1.27278 0.943444
Q2FXW7   14 1.12 0.903563 0.161558
Q2FZA1   19 1.52 0.903563 0.161558
Q2FY76   11 0.88 -1.27278 0.943444
Q2FZ97   16 1.28 0.903563 0.161558
Q2G1I4   7 0.56 -1.27278 0.943444
Q2FYQ6   7 0.56 -1.27278 0.943444
Q2FXL6   45 3.6 5.25625 0.000662855
Q2G2G6   4 0.32 -1.27278 0.943444
Q2FVH1   7 0.56 -1.27278 0.943444
Q2FYA8   25 2 3.07991 0.0107511
Q2G2M5   38 3.04 5.25625 0.000662855
Q2FV99   15 1.2 0.903563 0.161558
Q2G105   14 1.12 0.903563 0.161558
Q2FW23   27 2.16 3.07991 0.0107511
Q2G012   9 0.72 -1.27278 0.943444
Q2G2V5   17 1.36 0.903563 0.161558
Q2FW07   41 3.28 5.25625 0.000662855
Q2G0F2   29 2.32 3.07991 0.0107511
Q2FZC9   7 0.56 -1.27278 0.943444
Q2FXE9   7 0.56 -1.27278 0.943444
Q2FV47   18 1.44 0.903563 0.161558
Q2G2Q8   25 2 3.07991 0.0107511
Q2FYE7   11 0.88 -1.27278 0.943444
Q2FUT3   12 0.96 -1.27278 0.943444
Q2G068   24 1.92 0.903563 0.161558
Q2G2D3   14 1.12 0.903563 0.161558
Q2FYK4   33 2.64 3.07991 0.0107511
Q2FX36   22 1.76 0.903563 0.161558
Q2G0A4   5 0.4 -1.27278 0.943444
Q2G080   9 0.72 -1.27278 0.943444
Q2FUT1   13 1.04 0.903563 0.161558
Q2FYH3   20 1.6 0.903563 0.161558
Q2FXA7   59 4.72 7.4326 4.06742e-05
Q2G2Y6   10 0.8 -1.27278 0.943444
Q2FY55   36 2.88 3.07991 0.0107511
Q2FY61   20 1.6 0.903563 0.161558
Q2G0E2   25 2 3.07991 0.0107511
Q2FVY1   47 3.76 5.25625 0.000662855
Q2FUV1   15 1.2 0.903563 0.161558
Q2FUS9   13 1.04 0.903563 0.161558
Q2G1A1   17 1.36 0.903563 0.161558
P60639   7 0.56 -1.27278 0.943444
Q2FZE9   10 0.8 -1.27278 0.943444
Q2G1I9   12 0.96 -1.27278 0.943444
Q2FWN0   16 1.28 0.903563 0.161558
Q2FZE3   20 1.6 0.903563 0.161558
Q93Q23   7 0.56 -1.27278 0.943444
Q2FWE9   30 2.4 3.07991 0.0107511
Q2FUS1   9 0.72 -1.27278 0.943444
Q2FVM5   21 1.68 0.903563 0.161558
Q2G2N7   13 1.04 0.903563 0.161558
Q2FWG0   11 0.88 -1.27278 0.943444
Q2FXV7   7 0.56 -1.27278 0.943444
Q2FW69   7 0.56 -1.27278 0.943444
P0A0F8   13 1.04 0.903563 0.161558
Q2G055   21 1.68 0.903563 0.161558
Q2FV37   8 0.64 -1.27278 0.943444
Q2G225   6 0.48 -1.27278 0.943444
Q2FXG2   44 3.52 5.25625 0.000662855
Q2FY87   14 1.12 0.903563 0.161558
Q2FWR7   25 2 3.07991 0.0107511
Q2G1U6   14 1.12 0.903563 0.161558
Q2G006   13 1.04 0.903563 0.161558
Q2G2I6   7 0.538462 -1.27278 0.943444
Q2FWS1   15 1.15385 0.903563 0.161558
Q2FYF5   19 1.46154 0.903563 0.161558
Q2G0F1   11 0.846154 -1.27278 0.943444
Q2G0J2   12 0.923077 -1.27278 0.943444
Q2FXE3   15 1.15385 0.903563 0.161558
Q2FYV8   13 1 0.903563 0.161558
Q2G1X6   44 3.38462 5.25625 0.000662855
Q2FUP5   13 1 0.903563 0.161558
Q2G1A4   11 0.846154 -1.27278 0.943444
Q2G0H9   15 1.15385 0.903563 0.161558
Q2G0M0   51 3.92308 5.25625 0.000662855
Q2FYK6   33 2.53846 3.07991 0.0107511
Q2G023   22 1.69231 0.903563 0.161558
Q2G0G2   22 1.69231 0.903563 0.161558
Q2FXC0   18 1.38462 0.903563 0.161558
Q2FXF1   27 2.07692 3.07991 0.0107511
Q2FW00   10 0.769231 -1.27278 0.943444
Q2G1E7   7 0.538462 -1.27278 0.943444
Q2FWE7   14 1.07692 0.903563 0.161558
Q2FY32   51 3.92308 5.25625 0.000662855
Q2FUU0   41 3.15385 5.25625 0.000662855
Q2FVU5   19 1.46154 0.903563 0.161558
Q2G062   19 1.46154 0.903563 0.161558
Q2FV26   13 1 0.903563 0.161558
Q2FW97   19 1.46154 0.903563 0.161558
Q2FZY8   7 0.538462 -1.27278 0.943444
Q2G277   9 0.692308 -1.27278 0.943444
Q2G0V1   7 0.538462 -1.27278 0.943444
Q2FWJ3   23 1.76923 0.903563 0.161558
Q2G2J2   14 1.07692 0.903563 0.161558
Q2FVB0   7 0.538462 -1.27278 0.943444
Q2G278   17 1.30769 0.903563 0.161558
Q2G107   15 1.15385 0.903563 0.161558
P0A0M9   24 1.84615 0.903563 0.161558
Q2G067   5 0.384615 -1.27278 0.943444
Q2FV55   17 1.30769 0.903563 0.161558
Q2G1L3   15 1.15385 0.903563 0.161558
Q2G2R0   77 5.92308 9.60895 2.49513e-06
Q2G2T3   16 1.23077 0.903563 0.161558
Q2FWA8   7 0.538462 -1.27278 0.943444
Q2G056   37 2.84615 3.07991 0.0107511
Q2FWR1   13 1 0.903563 0.161558
Q2FXP9   21 1.61538 0.903563 0.161558
Q2FZI4   8 0.615385 -1.27278 0.943444
Q2G2L7   16 1.23077 0.903563 0.161558
Q2FVG1   6 0.461538 -1.27278 0.943444
Q2G1I7   19 1.46154 0.903563 0.161558
Q2FVB6   10 0.769231 -1.27278 0.943444
Q2G001   14 1.07692 0.903563 0.161558
Q2FUX3   20 1.53846 0.903563 0.161558
Q2G1Q9   61 4.69231 7.4326 4.06742e-05
Q2G2S9   19 1.46154 0.903563 0.161558
Q2FXZ8   12 0.923077 -1.27278 0.943444
Q2FZI7   50 3.84615 5.25625 0.000662855
Q2FUS6   45 3.46154 5.25625 0.000662855
Q2FUZ6   25 1.92308 0.903563 0.161558
Q2FYQ9   14 1.07692 0.903563 0.161558
Q2FYS8   17 1.30769 0.903563 0.161558
Q2FYS6   11 0.846154 -1.27278 0.943444
Q2FZG6   15 1.15385 0.903563 0.161558
Q2G1L9   7 0.538462 -1.27278 0.943444
Q2FXT3   12 0.923077 -1.27278 0.943444
Q2FZN9   24 1.84615 0.903563 0.161558
Q2FW20   22 1.69231 0.903563 0.161558
Q2G0H3   14 1.07692 0.903563 0.161558
Q2FV98   25 1.92308 0.903563 0.161558
Q2FXR7   9 0.692308 -1.27278 0.943444
Q2G1T4   20 1.53846 0.903563 0.161558
Q2FW38   28 2.15385 3.07991 0.0107511
Q2G2P6   12 0.923077 -1.27278 0.943444
Q2FVL7   23 1.76923 0.903563 0.161558
Q2FVY2   23 1.76923 0.903563 0.161558
Q2FYZ0   27 2.07692 3.07991 0.0107511
Q2FYW2   10 0.769231 -1.27278 0.943444
P60643   11 0.846154 -1.27278 0.943444
Q2G265   15 1.15385 0.903563 0.161558
Q2FV42   11 0.846154 -1.27278 0.943444
Q2FXN0   9 0.692308 -1.27278 0.943444
Q2G2D9   11 0.846154 -1.27278 0.943444
Q2FV75   19 1.46154 0.903563 0.161558
Q2FYE0   10 0.769231 -1.27278 0.943444
Q2FX03   6 0.461538 -1.27278 0.943444
Q2FX89   49 3.76923 5.25625 0.000662855
Q2FX43   20 1.53846 0.903563 0.161558
Q2FV69   12 0.888889 -1.27278 0.943444
P72360   8 0.592593 -1.27278 0.943444
Q2FVQ1   23 1.7037 0.903563 0.161558
Q2FYG7   18 1.33333 0.903563 0.161558
Q2G1J8   9 0.666667 -1.27278 0.943444
Q2FW77   9 0.666667 -1.27278 0.943444
Q2FWI4   17 1.25926 0.903563 0.161558
Q2FX62   15 1.11111 0.903563 0.161558
Q2G0U6   25 1.85185 0.903563 0.161558
Q2G0P2   12 0.888889 -1.27278 0.943444
Q2G0B8   28 2.07407 3.07991 0.0107511
Q2FVL3   8 0.592593 -1.27278 0.943444
Q2G1K8   17 1.25926 0.903563 0.161558
Q2G2R9   12 0.888889 -1.27278 0.943444
Q2G2I3   6 0.444444 -1.27278 0.943444
Q2FY56   7 0.518519 -1.27278 0.943444
Q2G0B1   14 1.03704 0.903563 0.161558
Q2G1T1   29 2.14815 3.07991 0.0107511
Q2FVX5   9 0.666667 -1.27278 0.943444
Q2G0H8   10 0.740741 -1.27278 0.943444
Q2FVT3   23 1.7037 0.903563 0.161558
Q2FWF6   13 0.962963 -1.27278 0.943444
Q2FWZ6   23 1.7037 0.903563 0.161558
Q2FZ77   40 2.96296 3.07991 0.0107511
Q2G0H0   14 1.03704 0.903563 0.161558
Q2G2G7   22 1.62963 0.903563 0.161558
Q2G117   11 0.814815 -1.27278 0.943444
Q2FXG9   69 5.11111 9.60895 2.49513e-06
Q2FWE4   29 2.14815 3.07991 0.0107511
Q2FUS0   24 1.77778 0.903563 0.161558
Q2FWR3   12 0.888889 -1.27278 0.943444
Q2FYA9   15 1.11111 0.903563 0.161558
Q2G0Y5   50 3.7037 5.25625 0.000662855
Q2FZZ8   26 1.92593 0.903563 0.161558
Q2G1Z6   10 0.740741 -1.27278 0.943444
Q2FX53   13 0.962963 -1.27278 0.943444
Q2FZC4   34 2.51852 3.07991 0.0107511
Q2FUS5   10 0.740741 -1.27278 0.943444
Q2G1R0   9 0.666667 -1.27278 0.943444
Q2G0D5   9 0.666667 -1.27278 0.943444
Q2FY18   10 0.740741 -1.27278 0.943444
Q2FYH8   8 0.592593 -1.27278 0.943444
Q2G1F2   46 3.40741 5.25625 0.000662855
Q2G0Q5   19 1.40741 0.903563 0.161558
Q2FVR2   17 1.25926 0.903563 0.161558
Q2FZE7   9 0.666667 -1.27278 0.943444
Q2G0I0   14 1.03704 0.903563 0.161558
Q2G0R1   44 3.25926 5.25625 0.000662855
Q2G0L7   52 3.85185 5.25625 0.000662855
Q2FWI1   14 1.03704 0.903563 0.161558
Q2G0F7   9 0.666667 -1.27278 0.943444
Q2FXY3   40 2.96296 3.07991 0.0107511
P0A084   28 2.07407 3.07991 0.0107511
Q2G0G5   53 3.92593 5.25625 0.000662855
Q2FZE5   6 0.444444 -1.27278 0.943444
Q2G0A2   12 0.888889 -1.27278 0.943444
Q2FVE8   7 0.518519 -1.27278 0.943444
Q2G2M8   19 1.40741 0.903563 0.161558
Q2FYH7   11 0.814815 -1.27278 0.943444
Q2FVR8   16 1.18519 0.903563 0.161558
Q2FZU9   20 1.48148 0.903563 0.161558
Q2FYX7   13 0.962963 -1.27278 0.943444
Q2G280   41 3.03704 5.25625 0.000662855
Q2FVG5   23 1.7037 0.903563 0.161558
Q2FWX1   27 2 3.07991 0.0107511
Q2FVB3   7 0.518519 -1.27278 0.943444
Q2G2A1   30 2.22222 3.07991 0.0107511
Q2G1W7   17 1.25926 0.903563 0.161558
Q2FW36   11 0.814815 -1.27278 0.943444
P31337   25 1.85185 0.903563 0.161558
Q2FXB8   11 0.814815 -1.27278 0.943444
Q2G2F3   24 1.77778 0.903563 0.161558
Q2FYM7   4 0.296296 -1.27278 0.943444
Q2FYB2   21 1.55556 0.903563 0.161558
Q2G2E2   15 1.07143 0.903563 0.161558
Q2G2G9   13 0.928571 -1.27278 0.943444
Q2FVC5   18 1.28571 0.903563 0.161558
Q2G0T3   39 2.78571 3.07991 0.0107511
Q2G074   8 0.571429 -1.27278 0.943444
Q2G016   28 2 3.07991 0.0107511
Q2G0G4   25 1.78571 0.903563 0.161558
Q2G2K1   21 1.5 0.903563 0.161558
Q2FXE1   16 1.14286 0.903563 0.161558
Q2FWD2   57 4.07143 7.4326 4.06742e-05
Q2G1Q0   20 1.42857 0.903563 0.161558
Q2G073   7 0.5 -1.27278 0.943444
Q2G1T7   14 1 0.903563 0.161558
Q2FVI3   21 1.5 0.903563 0.161558
Q2FZ93   13 0.928571 -1.27278 0.943444
Q2FVQ7   28 2 3.07991 0.0107511
Q2G2B9   10 0.714286 -1.27278 0.943444
Q2FZN5   8 0.571429 -1.27278 0.943444
Q2FY72   16 1.14286 0.903563 0.161558
Q2G0A0   30 2.14286 3.07991 0.0107511
Q2FZQ8   8 0.571429 -1.27278 0.943444
Q2FXP1   44 3.14286 5.25625 0.000662855
P0A0B7   26 1.85714 0.903563 0.161558
Q2FYW0   73 5.21429 9.60895 2.49513e-06
Q2G230   48 3.42857 5.25625 0.000662855
Q2G0H5   19 1.35714 0.903563 0.161558
Q2G0B7   70 5 9.60895 2.49513e-06
Q2G131   6 0.428571 -1.27278 0.943444
Q2G0Y4   17 1.21429 0.903563 0.161558
Q2G2L0   14 1 0.903563 0.161558
Q2G101   40 2.85714 3.07991 0.0107511
Q2G036   55 3.92857 5.25625 0.000662855
Q2FXN3   10 0.714286 -1.27278 0.943444
Q2FWY2   61 4.35714 7.4326 4.06742e-05
Q2FXK6   14 1 0.903563 0.161558
Q2G2Y3   21 1.5 0.903563 0.161558
Q2G1P8   20 1.42857 0.903563 0.161558
Q2G0N7   60 4.28571 7.4326 4.06742e-05
Q2FW43   14 1 0.903563 0.161558
Q2G2N4   16 1.14286 0.903563 0.161558
Q2FW59   20 1.42857 0.903563 0.161558
Q2G1V0   10 0.714286 -1.27278 0.943444
Q2G010   14 1 0.903563 0.161558
Q2FWJ4   5 0.357143 -1.27278 0.943444
Q2FUR3   26 1.85714 0.903563 0.161558
Q2FXE4   16 1.14286 0.903563 0.161558
Q2FY36   39 2.78571 3.07991 0.0107511
Q2G1Q7   20 1.42857 0.903563 0.161558
Q2FX09   60 4.28571 7.4326 4.06742e-05
Q2G0Z1   23 1.64286 0.903563 0.161558
Q2FWJ1   23 1.64286 0.903563 0.161558
Q2FUT4   25 1.78571 0.903563 0.161558
Q2FYI1   36 2.57143 3.07991 0.0107511
Q2FXQ8   49 3.5 5.25625 0.000662855
Q2FUZ0   30 2.14286 3.07991 0.0107511
P0A086   26 1.85714 0.903563 0.161558
Q2FZM0   11 0.785714 -1.27278 0.943444
Q2FXL3   36 2.57143 3.07991 0.0107511
Q2G2K7   8 0.571429 -1.27278 0.943444
Q2FVL1   8 0.571429 -1.27278 0.943444
Q2FW21   23 1.64286 0.903563 0.161558
Q2G201   18 1.28571 0.903563 0.161558
Q2FVV6   14 1 0.903563 0.161558
Q2FV03   29 2.07143 3.07991 0.0107511
Q2G2T2   7 0.5 -1.27278 0.943444
Q2FZ44   15 1.07143 0.903563 0.161558
Q2G1N7   20 1.42857 0.903563 0.161558
Q2G172   9 0.642857 -1.27278 0.943444
Q2G208   16 1.14286 0.903563 0.161558
Q2FZR7   7 0.5 -1.27278 0.943444
Q2G2K2   12 0.857143 -1.27278 0.943444
Q2FVA4   18 1.28571 0.903563 0.161558
Q2G0F5   9 0.642857 -1.27278 0.943444
Q2G0X0   20 1.42857 0.903563 0.161558
Q2FXU0   44 3.14286 5.25625 0.000662855
Q2FXX9   48 3.42857 5.25625 0.000662855
Q2G2K8   20 1.42857 0.903563 0.161558
Q2G0X1   20 1.37931 0.903563 0.161558
Q2FXI8   17 1.17241 0.903563 0.161558
Q2G0L1   25 1.72414 0.903563 0.161558
Q2FX07   22 1.51724 0.903563 0.161558
Q2G139   18 1.24138 0.903563 0.161558
Q2FUV5   23 1.58621 0.903563 0.161558
Q2FVD0   19 1.31034 0.903563 0.161558
Q2FX10   8 0.551724 -1.27278 0.943444
Q2G1W5   28 1.93103 0.903563 0.161558
Q2G1Y7   29 2 3.07991 0.0107511
Q2G190   19 1.31034 0.903563 0.161558
Q2FV59   10 0.689655 -1.27278 0.943444
Q2FZS3   21 1.44828 0.903563 0.161558
Q2FX90   45 3.10345 5.25625 0.000662855
Q2FW85   10 0.689655 -1.27278 0.943444
Q2FZ65   26 1.7931 0.903563 0.161558
Q2FXJ7   43 2.96552 3.07991 0.0107511
Q2FVW2   13 0.896552 -1.27278 0.943444
Q2G0H4   16 1.10345 0.903563 0.161558
Q2FVV4   7 0.482759 -1.27278 0.943444
Q2FUR9   9 0.62069 -1.27278 0.943444
Q2FW06   11 0.758621 -1.27278 0.943444
Q2FY84   16 1.10345 0.903563 0.161558
Q2G132   33 2.27586 3.07991 0.0107511
Q2G0C9   23 1.58621 0.903563 0.161558
Q2G2N1   6 0.413793 -1.27278 0.943444
Q2FVF2   10 0.689655 -1.27278 0.943444
Q2FZ30   18 1.24138 0.903563 0.161558
Q2FXX8   56 3.86207 5.25625 0.000662855
Q2FZX6   16 1.10345 0.903563 0.161558
Q2G1Z2   9 0.62069 -1.27278 0.943444
Q2G0G7   19 1.31034 0.903563 0.161558
Q2FV53   19 1.31034 0.903563 0.161558
Q2FV28   50 3.44828 5.25625 0.000662855
Q2G097   22 1.51724 0.903563 0.161558
Q2FZC5   32 2.2069 3.07991 0.0107511
Q2FY77   20 1.37931 0.903563 0.161558
Q2FVA9   58 4 7.4326 4.06742e-05
Q2G2W5   9 0.62069 -1.27278 0.943444
Q2FX97   66 4.55172 7.4326 4.06742e-05
Q2G1F3   22 1.51724 0.903563 0.161558
Q2FYU1   12 0.827586 -1.27278 0.943444
Q2FUP6   14 0.965517 -1.27278 0.943444
Q2G2U7   11 0.758621 -1.27278 0.943444
Q2FY09   33 2.27586 3.07991 0.0107511
Q2G1J6   25 1.72414 0.903563 0.161558
Q2G059   24 1.65517 0.903563 0.161558
Q2FVK5   2 0.137931 -1.27278 0.943444
Q2G0H7   15 1.03448 0.903563 0.161558
Q2FWN2   6 0.413793 -1.27278 0.943444
Q2FYV7   30 2.06897 3.07991 0.0107511
Q2G236   35 2.41379 3.07991 0.0107511
Q2FZR6   7 0.482759 -1.27278 0.943444
Q2G1P9   21 1.44828 0.903563 0.161558
Q2G0R9   46 3.17241 5.25625 0.000662855
Q2FUZ9   38 2.62069 3.07991 0.0107511
Q2FVP2   21 1.44828 0.903563 0.161558
Q2FXC8   21 1.44828 0.903563 0.161558
Q2FVC4   20 1.37931 0.903563 0.161558
Q2FZ29   23 1.58621 0.903563 0.161558
Q2FYR8   57 3.8 5.25625 0.000662855
Q2FY23   48 3.2 5.25625 0.000662855
Q2G0D4   19 1.26667 0.903563 0.161558
Q2FZ38   30 2 3.07991 0.0107511
Q2FXH1   11 0.733333 -1.27278 0.943444
Q2FXZ9   16 1.06667 0.903563 0.161558
Q2G1V3   9 0.6 -1.27278 0.943444
Q2FVZ0   10 0.666667 -1.27278 0.943444
Q2FV95   8 0.533333 -1.27278 0.943444
Q2G196   62 4.13333 7.4326 4.06742e-05
Q2FZ61   38 2.53333 3.07991 0.0107511
Q2FW27   55 3.66667 5.25625 0.000662855
Q2FWH2   17 1.13333 0.903563 0.161558
Q2FZQ9   7 0.466667 -1.27278 0.943444
Q2FWQ9   60 4 7.4326 4.06742e-05
Q2G1N5   9 0.6 -1.27278 0.943444
Q2FZP8   11 0.733333 -1.27278 0.943444
Q2FXC2   25 1.66667 0.903563 0.161558
Q2G0X9   16 1.06667 0.903563 0.161558
Q2FX08   10 0.666667 -1.27278 0.943444
Q2FUV2   58 3.86667 5.25625 0.000662855
Q2FZT8   19 1.26667 0.903563 0.161558
Q2G2N2   5 0.333333 -1.27278 0.943444
Q2G0M1   43 2.86667 3.07991 0.0107511
Q2FVX8   62 4.13333 7.4326 4.06742e-05
Q2G220   52 3.46667 5.25625 0.000662855
Q2FW37   27 1.8 0.903563 0.161558
Q2G203   26 1.73333 0.903563 0.161558
Q2FY89   15 1 0.903563 0.161558
Q2G1K7   55 3.66667 5.25625 0.000662855
Q2G013   8 0.533333 -1.27278 0.943444
Q2FV91   12 0.8 -1.27278 0.943444
Q2FW92   29 1.93333 0.903563 0.161558
Q2G1U5   19 1.26667 0.903563 0.161558
Q2G2A6   15 1 0.903563 0.161558
Q2G0G9   14 0.933333 -1.27278 0.943444
P0A088   14 0.933333 -1.27278 0.943444
Q2G0B4   8 0.533333 -1.27278 0.943444
Q2G0X7   17 1.13333 0.903563 0.161558
Q2G0S0   21 1.4 0.903563 0.161558
Q2FW12   20 1.33333 0.903563 0.161558
Q2G0J7   60 4 7.4326 4.06742e-05
Q2FW76   8 0.533333 -1.27278 0.943444
Q2G1Z7   46 3.06667 5.25625 0.000662855
Q2G2S1   51 3.4 5.25625 0.000662855
Q2G1B1   31 2.06667 3.07991 0.0107511
Q2FVP3   9 0.6 -1.27278 0.943444
Q2G1V1   22 1.46667 0.903563 0.161558
Q2G1H8   42 2.8 3.07991 0.0107511
Q2G149   44 2.93333 3.07991 0.0107511
Q2FXC7   20 1.33333 0.903563 0.161558
Q2G019   18 1.2 0.903563 0.161558
Q2FWL6   50 3.33333 5.25625 0.000662855
Q2G199   11 0.733333 -1.27278 0.943444
Q2FY41   9 0.6 -1.27278 0.943444
Q2FX33   43 2.86667 3.07991 0.0107511
Q2G181   19 1.26667 0.903563 0.161558
Q2FVT1   8 0.533333 -1.27278 0.943444
Q2G0Z5   20 1.33333 0.903563 0.161558
Q2FZC7   19 1.26667 0.903563 0.161558
Q2G1U0   71 4.73333 7.4326 4.06742e-05
Q2FW18   18 1.2 0.903563 0.161558
Q2G0H1   16 1.06667 0.903563 0.161558
Q2FX22   11 0.733333 -1.27278 0.943444
Q2G157   52 3.46667 5.25625 0.000662855
Q2G2J5   18 1.2 0.903563 0.161558
Q2FZH9   6 0.4 -1.27278 0.943444
Q2FZA6   9 0.6 -1.27278 0.943444
Q2G1N6   9 0.6 -1.27278 0.943444
Q2FVR4   43 2.86667 3.07991 0.0107511
Q2FY13   60 4 7.4326 4.06742e-05
Q2G025   59 3.93333 5.25625 0.000662855
Q2FV36   10 0.666667 -1.27278 0.943444
Q2G0W9   20 1.33333 0.903563 0.161558
Q2G0L0   52 3.46667 5.25625 0.000662855
Q2FUR2   21 1.4 0.903563 0.161558
Q2FVJ9   28 1.86667 0.903563 0.161558
Q2G1S8   23 1.48387 0.903563 0.161558
Q2FVJ5   57 3.67742 5.25625 0.000662855
Q2FZ39   43 2.77419 3.07991 0.0107511
Q2FWP6   15 0.967742 -1.27278 0.943444
Q2FVB4   63 4.06452 7.4326 4.06742e-05
Q2G0V7   61 3.93548 5.25625 0.000662855
Q2FUV4   25 1.6129 0.903563 0.161558
Q2FYG5   50 3.22581 5.25625 0.000662855
Q2FW71   10 0.645161 -1.27278 0.943444
Q2FZB1   19 1.22581 0.903563 0.161558
Q2G0Y9   46 2.96774 3.07991 0.0107511
Q2G0X4   24 1.54839 0.903563 0.161558
Q2FZL2   22 1.41935 0.903563 0.161558
Q2FVS1   19 1.22581 0.903563 0.161558
Q2G099   71 4.58065 7.4326 4.06742e-05
Q2FZN0   61 3.93548 5.25625 0.000662855
Q2FZ50   15 0.967742 -1.27278 0.943444
Q2G0X8   18 1.16129 0.903563 0.161558
Q2G167   42 2.70968 3.07991 0.0107511
Q2G086   47 3.03226 5.25625 0.000662855
Q2G0D0   24 1.54839 0.903563 0.161558
Q2FWG3   48 3.09677 5.25625 0.000662855
Q2G228   40 2.58065 3.07991 0.0107511
Q2FWW8   16 1.03226 0.903563 0.161558
Q2FYL0   21 1.35484 0.903563 0.161558
Q2FXX2   55 3.54839 5.25625 0.000662855
Q2G0C4   11 0.709677 -1.27278 0.943444
Q2FZA2   51 3.29032 5.25625 0.000662855
Q2FWL0   38 2.45161 3.07991 0.0107511
Q2FUY9   63 4.06452 7.4326 4.06742e-05
Q2G0T8   29 1.87097 0.903563 0.161558
Q2FWK0   32 2.06452 3.07991 0.0107511
Q2G0D9   24 1.54839 0.903563 0.161558
Q2FZF3   22 1.41935 0.903563 0.161558
Q2FZ17   31 2 3.07991 0.0107511
Q2G0T6   26 1.67742 0.903563 0.161558
Q2G140   10 0.645161 -1.27278 0.943444
Q2G2F2   7 0.451613 -1.27278 0.943444
Q2FXG0   20 1.29032 0.903563 0.161558
Q2FWR4   40 2.58065 3.07991 0.0107511
Q2G195   16 1.03226 0.903563 0.161558
Q2FVY4   42 2.70968 3.07991 0.0107511
Q2G1I6   59 3.80645 5.25625 0.000662855
Q2FVD5   75 4.83871 7.4326 4.06742e-05
Q2FZM1   27 1.74194 0.903563 0.161558
Q2FVG0   53 3.41935 5.25625 0.000662855
Q2FZM7   40 2.58065 3.07991 0.0107511
Q2FZB2   19 1.22581 0.903563 0.161558
Q2G287   24 1.54839 0.903563 0.161558
Q2FWG4   9 0.580645 -1.27278 0.943444
Q2G2B3   9 0.580645 -1.27278 0.943444
Q2FY48   15 0.967742 -1.27278 0.943444
Q9ZNI1   20 1.29032 0.903563 0.161558
Q2FV94   43 2.77419 3.07991 0.0107511
Q2G2X5   9 0.580645 -1.27278 0.943444
Q2FVX6   63 4.06452 7.4326 4.06742e-05
Q2G060   14 0.903226 -1.27278 0.943444
Q2FVG2   11 0.709677 -1.27278 0.943444
Q2G1Q1   21 1.35484 0.903563 0.161558
Q2G1F1   20 1.29032 0.903563 0.161558
Q2FXC5   23 1.48387 0.903563 0.161558
Q2G2B0   7 0.451613 -1.27278 0.943444
Q2FXR6   10 0.645161 -1.27278 0.943444
Q2FXE0   27 1.74194 0.903563 0.161558
Q2FUY3   54 3.48387 5.25625 0.000662855
Q2G1S6   18 1.16129 0.903563 0.161558
Q2FVE9   7 0.451613 -1.27278 0.943444
Q2FVU7   62 4 7.4326 4.06742e-05
Q2FVM7   64 4.12903 7.4326 4.06742e-05
Q2FVU6   13 0.83871 -1.27278 0.943444
Q2FVA1   55 3.54839 5.25625 0.000662855
Q2FWB8   42 2.70968 3.07991 0.0107511
Q2FYR5   60 3.87097 5.25625 0.000662855
Q2G261   22 1.41935 0.903563 0.161558
Q2G264   23 1.48387 0.903563 0.161558
Q2G0U4   12 0.774194 -1.27278 0.943444
Q2G226   14 0.903226 -1.27278 0.943444
Q2FZT7   17 1.09677 0.903563 0.161558
Q2FXJ4   15 0.967742 -1.27278 0.943444
Q2G047   53 3.41935 5.25625 0.000662855
Q2FWD9   49 3.16129 5.25625 0.000662855
Q2FZH2   16 1.03226 0.903563 0.161558
Q2G044   14 0.903226 -1.27278 0.943444
Q2FVZ8   11 0.709677 -1.27278 0.943444
Q2G1C5   8 0.516129 -1.27278 0.943444
Q2G1Z1   13 0.83871 -1.27278 0.943444
Q2G135   58 3.74194 5.25625 0.000662855
Q2FVE5   51 3.29032 5.25625 0.000662855
Q2FZ70   45 2.90323 3.07991 0.0107511
Q2G2A0   49 3.16129 5.25625 0.000662855
Q2G224   54 3.375 5.25625 0.000662855
P0A0K3   52 3.25 5.25625 0.000662855
Q2G1A8   60 3.75 5.25625 0.000662855
Q2G1P5   10 0.625 -1.27278 0.943444
Q2FV93   10 0.625 -1.27278 0.943444
Q2FXC4   21 1.3125 0.903563 0.161558
Q2FY74   18 1.125 0.903563 0.161558
Q2G1M1   73 4.5625 7.4326 4.06742e-05
Q9EZ11   56 3.5 5.25625 0.000662855
Q2FZB3   20 1.25 0.903563 0.161558
Q2G1V2   39 2.4375 3.07991 0.0107511
Q2FVM8   12 0.75 -1.27278 0.943444
Q2FVR1   51 3.1875 5.25625 0.000662855
Q2FXC3   18 1.125 0.903563 0.161558
Q2FUV6   22 1.375 0.903563 0.161558
Q2G1D7   48 3 5.25625 0.000662855
Q2FXR2   50 3.125 5.25625 0.000662855
Q2FW83   11 0.6875 -1.27278 0.943444
Q2G2X7   21 1.3125 0.903563 0.161558
Q2FVM4   8 0.5 -1.27278 0.943444
P0A0J3   25 1.5625 0.903563 0.161558
Q2G2L8   14 0.875 -1.27278 0.943444
Q2FZ27   21 1.3125 0.903563 0.161558
Q2FZ53   67 4.1875 7.4326 4.06742e-05
Q2G154   52 3.25 5.25625 0.000662855
Q2FZS4   11 0.6875 -1.27278 0.943444
Q2FYQ5   6 0.375 -1.27278 0.943444
Q2FZL6   54 3.375 5.25625 0.000662855
Q2FWB9   57 3.5625 5.25625 0.000662855
Q2FUQ4   56 3.5 5.25625 0.000662855
Q2G293   29 1.8125 0.903563 0.161558
Q2FZS5   30 1.875 0.903563 0.161558
Q2FYP9   9 0.5625 -1.27278 0.943444
Q2G0K7   48 3 5.25625 0.000662855
Q2FVV2   49 3.0625 5.25625 0.000662855
Q2FVN0   31 1.9375 0.903563 0.161558
Q2FX00   51 3.1875 5.25625 0.000662855
Q2G1I0   11 0.6875 -1.27278 0.943444
Q2FXI2   57 3.5625 5.25625 0.000662855
Q2G2X1   23 1.4375 0.903563 0.161558
Q2FYG6   16 1 0.903563 0.161558
Q2FXH0   42 2.625 3.07991 0.0107511
Q2FXU7   58 3.625 5.25625 0.000662855
Q2G170   53 3.3125 5.25625 0.000662855
Q2FVQ9   54 3.375 5.25625 0.000662855
Q2FWV2   21 1.3125 0.903563 0.161558
Q2FVI5   11 0.6875 -1.27278 0.943444
Q2FUW0   22 1.375 0.903563 0.161558
Q2FXB7   65 4.0625 7.4326 4.06742e-05
Q2G0J8   64 4 7.4326 4.06742e-05
Q2FXB5   72 4.5 7.4326 4.06742e-05
Q2FYE9   8 0.5 -1.27278 0.943444
Q2FVE2   41 2.5625 3.07991 0.0107511
Q2G2V6   60 3.75 5.25625 0.000662855
O08387   12 0.75 -1.27278 0.943444
Q2FZ14   61 3.8125 5.25625 0.000662855
Q2FXW3   62 3.875 5.25625 0.000662855
Q2FYQ8   55 3.4375 5.25625 0.000662855
Q2G2D6   56 3.5 5.25625 0.000662855
Q2G2T7   46 2.875 3.07991 0.0107511
Q2FYP8   14 0.875 -1.27278 0.943444
Q2FZ25   44 2.75 3.07991 0.0107511
Q2FY65   23 1.4375 0.903563 0.161558
Q2G2T1   15 0.9375 -1.27278 0.943444
Q2G1N0   11 0.6875 -1.27278 0.943444
Q2G110   12 0.75 -1.27278 0.943444
Q2G1E1   50 3.125 5.25625 0.000662855
Q2G2F1   50 3.125 5.25625 0.000662855
Q2FXE8   53 3.3125 5.25625 0.000662855
Q2FZ06   47 2.9375 3.07991 0.0107511
Q2FVH2   8 0.5 -1.27278 0.943444
Q2FYV6   22 1.375 0.903563 0.161558
Q2FZJ3   23 1.39394 0.903563 0.161558
Q2G095   25 1.51515 0.903563 0.161558
Q2G2Y0   22 1.33333 0.903563 0.161558
Q2G2W3   62 3.75758 5.25625 0.000662855
Q2FY07   22 1.33333 0.903563 0.161558
Q2FXW8   20 1.21212 0.903563 0.161558
Q2FUR6   67 4.06061 7.4326 4.06742e-05
Q2FVW6   11 0.666667 -1.27278 0.943444
Q2G1X0   17 1.0303 0.903563 0.161558
Q2G1F6   8 0.484848 -1.27278 0.943444
Q2FVK8   45 2.72727 3.07991 0.0107511
Q2G158   53 3.21212 5.25625 0.000662855
Q2G118   17 1.0303 0.903563 0.161558
Q2G077   11 0.666667 -1.27278 0.943444
Q2G0E0   55 3.33333 5.25625 0.000662855
Q2G263   23 1.39394 0.903563 0.161558
Q2FUU1   79 4.78788 7.4326 4.06742e-05
Q2G1X7   50 3.0303 5.25625 0.000662855
Q2G1C0   43 2.60606 3.07991 0.0107511
Q2FVB9   8 0.484848 -1.27278 0.943444
Q2G273   53 3.21212 5.25625 0.000662855
Q53726   44 2.66667 3.07991 0.0107511
Q2G2W9   18 1.09091 0.903563 0.161558
Q2FZ22   60 3.63636 5.25625 0.000662855
Q2G2U1   25 1.51515 0.903563 0.161558
Q2FXW6   52 3.15152 5.25625 0.000662855
Q2G0P9   11 0.666667 -1.27278 0.943444
Q2FYE3   22 1.33333 0.903563 0.161558
Q2FXU3   31 1.87879 0.903563 0.161558
Q2G052   32 1.93939 0.903563 0.161558
Q2FZM6   49 2.9697 3.07991 0.0107511
Q2FX25   18 1.09091 0.903563 0.161558
Q2FX05   28 1.69697 0.903563 0.161558
Q2G1P2   11 0.666667 -1.27278 0.943444
Q2G2C4   48 2.90909 3.07991 0.0107511
Q2G165   8 0.484848 -1.27278 0.943444
Q2FXK8   6 0.363636 -1.27278 0.943444
Q2FWP1   40 2.42424 3.07991 0.0107511
Q2FVU1   11 0.666667 -1.27278 0.943444
Q2FZ78   22 1.33333 0.903563 0.161558
Q2G0P0   36 2.18182 3.07991 0.0107511
Q2FXX3   9 0.545455 -1.27278 0.943444
Q2FVX2   26 1.57576 0.903563 0.161558
Q2G0Q7   55 3.33333 5.25625 0.000662855
Q2FXS6   14 0.848485 -1.27278 0.943444
Q2FUZ1   58 3.51515 5.25625 0.000662855
Q2FZ87   46 2.78788 3.07991 0.0107511
Q2FXF4   18 1.09091 0.903563 0.161558
Q2G1G4   44 2.66667 3.07991 0.0107511
Q2FWE6   52 3.15152 5.25625 0.000662855
Q2G2U2   22 1.33333 0.903563 0.161558
Q2FY17   57 3.45455 5.25625 0.000662855
Q2FVU3   56 3.39394 5.25625 0.000662855
Q2FVK1   21 1.27273 0.903563 0.161558
Q2G0K5   67 4.06061 7.4326 4.06742e-05
Q2G2X8   22 1.33333 0.903563 0.161558
Q2FYZ7   53 3.21212 5.25625 0.000662855
Q2FWG1   56 3.39394 5.25625 0.000662855
Q2G1Q6   33 2 3.07991 0.0107511
Q2G2X9   23 1.39394 0.903563 0.161558
Q2FWN9   19 1.15152 0.903563 0.161558
Q2FYZ2   50 3.0303 5.25625 0.000662855
Q2FZJ1   44 2.66667 3.07991 0.0107511
Q2G002   44 2.66667 3.07991 0.0107511
Q2FVL4   57 3.45455 5.25625 0.000662855
Q2G2M7   22 1.33333 0.903563 0.161558
Q2FWH6   68 4.12121 7.4326 4.06742e-05
Q2FXQ3   15 0.909091 -1.27278 0.943444
Q2G129   7 0.424242 -1.27278 0.943444
Q7BHL7   41 2.48485 3.07991 0.0107511
Q2FZ71   48 2.90909 3.07991 0.0107511
Q2FZ88   39 2.29412 3.07991 0.0107511
Q2FV22   60 3.52941 5.25625 0.000662855
Q2FYM3   26 1.52941 0.903563 0.161558
Q2FY06   40 2.35294 3.07991 0.0107511
Q2FXB0   19 1.11765 0.903563 0.161558
Q2FX87   58 3.41176 5.25625 0.000662855
Q2FZ33   70 4.11765 7.4326 4.06742e-05
Q2G0J1   21 1.23529 0.903563 0.161558
Q2FUT7   39 2.29412 3.07991 0.0107511
Q2FZH1   59 3.47059 5.25625 0.000662855
Q2FVX3   38 2.23529 3.07991 0.0107511
Q2FWC6   26 1.52941 0.903563 0.161558
Q2FXN6   59 3.47059 5.25625 0.000662855
Q2FY79   57 3.35294 5.25625 0.000662855
Q2FZ23   22 1.29412 0.903563 0.161558
Q2FVF1   53 3.11765 5.25625 0.000662855
Q2FWM5   16 0.941176 -1.27278 0.943444
Q2G061   25 1.47059 0.903563 0.161558
Q2FWL7   15 0.882353 -1.27278 0.943444
Q2FVK3   20 1.17647 0.903563 0.161558
Q2FX19   19 1.11765 0.903563 0.161558
Q2G2U6   61 3.58824 5.25625 0.000662855
Q2G1S5   21 1.23529 0.903563 0.161558
Q2FVS9   17 1 0.903563 0.161558
Q2G1M7   54 3.17647 5.25625 0.000662855
Q2FW50   22 1.29412 0.903563 0.161558
Q2G2L1   52 3.05882 5.25625 0.000662855
Q2FWB1   64 3.76471 5.25625 0.000662855
Q2FXA8   36 2.11765 3.07991 0.0107511
Q2FV20   33 1.94118 0.903563 0.161558
Q2FUY1   23 1.35294 0.903563 0.161558
Q2FYJ1   44 2.58824 3.07991 0.0107511
Q2G043   20 1.17647 0.903563 0.161558
Q2FZ43   51 3 5.25625 0.000662855
Q9KJN4   56 3.29412 5.25625 0.000662855
Q2G194   23 1.35294 0.903563 0.161558
Q2G0F0   56 3.29412 5.25625 0.000662855
Q2G2G2   62 3.64706 5.25625 0.000662855
Q2G0I8   31 1.82353 0.903563 0.161558
Q2FXG5   52 3.05882 5.25625 0.000662855
Q2G2S6   20 1.17647 0.903563 0.161558
Q53700   41 2.41176 3.07991 0.0107511
Q2G0D8   59 3.47059 5.25625 0.000662855
P60430   13 0.764706 -1.27278 0.943444
Q2FV41   67 3.94118 5.25625 0.000662855
Q2FXZ5   55 3.23529 5.25625 0.000662855
Q2FZL0   11 0.647059 -1.27278 0.943444
Q2FY99   22 1.29412 0.903563 0.161558
Q2FX95   19 1.11765 0.903563 0.161558
Q2FYR6   48 2.82353 3.07991 0.0107511
Q2FUW2   15 0.882353 -1.27278 0.943444
Q2FVL2   32 1.88235 0.903563 0.161558
Q2G2L4   10 0.588235 -1.27278 0.943444
Q2FXB1   18 1.05882 0.903563 0.161558
Q2FZY7   45 2.64706 3.07991 0.0107511
Q2FVN1   10 0.588235 -1.27278 0.943444
Q2G1S1   45 2.64706 3.07991 0.0107511
Q2FXK4   49 2.88235 3.07991 0.0107511
Q2FXM6   48 2.82353 3.07991 0.0107511
Q2FZJ6   48 2.82353 3.07991 0.0107511
Q2FVT4   30 1.76471 0.903563 0.161558
Q2FYW1   29 1.70588 0.903563 0.161558
Q2FYZ3   57 3.35294 5.25625 0.000662855
Q2FXX5   22 1.29412 0.903563 0.161558
Q2FWM4   37 2.17647 3.07991 0.0107511
Q2G2L3   63 3.70588 5.25625 0.000662855
Q2FYR3   47 2.76471 3.07991 0.0107511
Q2G0I9   29 1.70588 0.903563 0.161558
Q2G0M2   53 3.11765 5.25625 0.000662855
Q2G272   25 1.47059 0.903563 0.161558
Q2FXL4   57 3.35294 5.25625 0.000662855
Q2G0U9   22 1.29412 0.903563 0.161558
Q2FVE4   20 1.17647 0.903563 0.161558
Q2FVC6   47 2.76471 3.07991 0.0107511
Q2FV19   25 1.47059 0.903563 0.161558
Q2G0S8   29 1.70588 0.903563 0.161558
Q2G2G3   10 0.588235 -1.27278 0.943444
Q2G2X0   68 3.88571 5.25625 0.000662855
Q2G0F3   56 3.2 5.25625 0.000662855
Q2G037   26 1.48571 0.903563 0.161558
Q2G1G6   63 3.6 5.25625 0.000662855
Q2FWP0   23 1.31429 0.903563 0.161558
Q2FY29   46 2.62857 3.07991 0.0107511
Q2FXQ4   13 0.742857 -1.27278 0.943444
Q2G0S7   36 2.05714 3.07991 0.0107511
Q2FZX7   45 2.57143 3.07991 0.0107511
Q2G0E6   8 0.457143 -1.27278 0.943444
Q2FY37   32 1.82857 0.903563 0.161558
Q2FYQ0   57 3.25714 5.25625 0.000662855
Q2FUV3   43 2.45714 3.07991 0.0107511
Q2FYV2   31 1.77143 0.903563 0.161558
Q2FVS4   19 1.08571 0.903563 0.161558
Q2G2M3   66 3.77143 5.25625 0.000662855
Q2FVM6   22 1.25714 0.903563 0.161558
Q2G292   69 3.94286 5.25625 0.000662855
Q2FXH7   21 1.2 0.903563 0.161558
Q2FYQ7   56 3.2 5.25625 0.000662855
Q2FWG2   55 3.14286 5.25625 0.000662855
Q2G159   47 2.68571 3.07991 0.0107511
Q2FX96   29 1.65714 0.903563 0.161558
Q2FV83   31 1.77143 0.903563 0.161558
Q2G2D8   44 2.51429 3.07991 0.0107511
Q2FYJ4   10 0.571429 -1.27278 0.943444
Q2G1E8   8 0.457143 -1.27278 0.943444
Q2FVK2   19 1.08571 0.903563 0.161558
Q2FZP1   10 0.571429 -1.27278 0.943444
Q2FXI0   26 1.48571 0.903563 0.161558
Q2G134   12 0.685714 -1.27278 0.943444
Q2FZZ6   20 1.14286 0.903563 0.161558
Q2G1Z3   49 2.8 3.07991 0.0107511
Q2G030   48 2.74286 3.07991 0.0107511
Q2FV21   47 2.68571 3.07991 0.0107511
Q9RQP6   8 0.457143 -1.27278 0.943444
Q2FZ62   48 2.74286 3.07991 0.0107511
Q2FZQ7   39 2.22857 3.07991 0.0107511
Q2G0F4   57 3.25714 5.25625 0.000662855
Q2FWE0   24 1.37143 0.903563 0.161558
Q2FVS0   12 0.685714 -1.27278 0.943444
Q2FUT6   29 1.65714 0.903563 0.161558
Q2FUQ5   21 1.2 0.903563 0.161558
Q2FZJ9   21 1.2 0.903563 0.161558
Q2FY81   23 1.31429 0.903563 0.161558
Q2G0K8   65 3.71429 5.25625 0.000662855
Q2G262   11 0.628571 -1.27278 0.943444
Q2G0E1   56 3.2 5.25625 0.000662855
Q2FWD3   59 3.37143 5.25625 0.000662855
Q2FXA4   40 2.28571 3.07991 0.0107511
Q2FVF0   49 2.8 3.07991 0.0107511
Q2FWW9   58 3.31429 5.25625 0.000662855
Q2FZ54   47 2.68571 3.07991 0.0107511
P0A0J0   13 0.742857 -1.27278 0.943444
Q2G1G1   30 1.71429 0.903563 0.161558
Q2FWA1   40 2.28571 3.07991 0.0107511
Q2FXN1   33 1.88571 0.903563 0.161558
Q2G2T4   57 3.25714 5.25625 0.000662855
Q2FZW9   63 3.6 5.25625 0.000662855
Q2FV90   62 3.54286 5.25625 0.000662855
Q2FWB3   21 1.2 0.903563 0.161558
Q2G0Q0   54 3.08571 5.25625 0.000662855
Q2FY10   35 2 3.07991 0.0107511
Q2FXM0   48 2.74286 3.07991 0.0107511
Q2G1S2   47 2.68571 3.07991 0.0107511
Q2FXY5   39 2.16667 3.07991 0.0107511
Q2FXV3   49 2.72222 3.07991 0.0107511
Q2FXG3   44 2.44444 3.07991 0.0107511
Q2FVA8   23 1.27778 0.903563 0.161558
Q2G2C2   14 0.777778 -1.27278 0.943444
Q2FYU2   35 1.94444 0.903563 0.161558
Q2FYK5   27 1.5 0.903563 0.161558
Q2FW35   54 3 5.25625 0.000662855
Q2FY52   51 2.83333 3.07991 0.0107511
Q9RQP9   46 2.55556 3.07991 0.0107511
Q2G039   44 2.44444 3.07991 0.0107511
Q2G1E4   52 2.88889 3.07991 0.0107511
Q2G0B0   57 3.16667 5.25625 0.000662855
Q2FXI7   23 1.27778 0.903563 0.161558
Q2FWN7   47 2.61111 3.07991 0.0107511
Q2FV66   24 1.33333 0.903563 0.161558
Q2FYJ5   9 0.5 -1.27278 0.943444
Q2FYC9   17 0.944444 -1.27278 0.943444
Q2FZC6   58 3.22222 5.25625 0.000662855
Q2FXW4   54 3 5.25625 0.000662855
Q2FXI1   21 1.16667 0.903563 0.161558
Q2FZF9   54 3 5.25625 0.000662855
Q2G171   9 0.5 -1.27278 0.943444
Q2G2P8   68 3.77778 5.25625 0.000662855
Q2G2V9   21 1.16667 0.903563 0.161558
Q2FV31   30 1.66667 0.903563 0.161558
Q9KJN3   21 1.16667 0.903563 0.161558
Q2FZV5   8 0.444444 -1.27278 0.943444
Q2FWC4   49 2.72222 3.07991 0.0107511
Q2FYT0   7 0.388889 -1.27278 0.943444
Q2G145   27 1.5 0.903563 0.161558
Q2G0J0   45 2.5 3.07991 0.0107511
Q2FZQ3   70 3.88889 5.25625 0.000662855
Q2FYE5   25 1.38889 0.903563 0.161558
Q2FWN5   11 0.611111 -1.27278 0.943444
Q2FY24   30 1.66667 0.903563 0.161558
Q2FVW7   20 1.11111 0.903563 0.161558
Q2FZ91   38 2.11111 3.07991 0.0107511
Q2FWL2   41 2.27778 3.07991 0.0107511
Q2FZQ6   22 1.22222 0.903563 0.161558
P02976   7 0.388889 -1.27278 0.943444
Q2G0R7   8 0.444444 -1.27278 0.943444
Q2FUU2   54 3 5.25625 0.000662855
Q2FZG1   37 2.05556 3.07991 0.0107511
Q2G0Z4   10 0.555556 -1.27278 0.943444
Q2FZ81   26 1.44444 0.903563 0.161558
Q2G2J8   49 2.72222 3.07991 0.0107511
Q2FZD7   35 1.94444 0.903563 0.161558
Q2G288   18 1 0.903563 0.161558
Q2FW52   53 2.94444 3.07991 0.0107511
Q2FVX4   36 2 3.07991 0.0107511
Q2FVN5   10 0.555556 -1.27278 0.943444
Q2FY88   42 2.33333 3.07991 0.0107511
Q2FWC9   29 1.61111 0.903563 0.161558
Q2FZS7   32 1.77778 0.903563 0.161558
Q2FZ63   45 2.5 3.07991 0.0107511
Q2G1L8   57 3.16667 5.25625 0.000662855
Q2FV17   49 2.72222 3.07991 0.0107511
Q2FVT8   73 4.05556 7.4326 4.06742e-05
Q2G0W8   35 1.94444 0.903563 0.161558
Q2FV07   24 1.33333 0.903563 0.161558
Q2G0Q1   48 2.66667 3.07991 0.0107511
Q2FY69   57 3.16667 5.25625 0.000662855
Q2FZ75   44 2.44444 3.07991 0.0107511
Q2G0E5   46 2.55556 3.07991 0.0107511
Q2G233   34 1.88889 0.903563 0.161558
Q2FWE1   60 3.33333 5.25625 0.000662855
Q2FVZ2   20 1.11111 0.903563 0.161558
Q2FYE2   24 1.33333 0.903563 0.161558
Q2G1K6   42 2.27027 3.07991 0.0107511
Q2FVT0   59 3.18919 5.25625 0.000662855
Q2G0Q9   35 1.89189 0.903563 0.161558
Q2FZ89   59 3.18919 5.25625 0.000662855
Q2FVR0   17 0.918919 -1.27278 0.943444
Q2FZD9   18 0.972973 -1.27278 0.943444
Q2FX85   12 0.648649 -1.27278 0.943444
Q2G1B0   23 1.24324 0.903563 0.161558
Q2G2E4   9 0.486486 -1.27278 0.943444
Q2FYK7   47 2.54054 3.07991 0.0107511
Q2FZ13   55 2.97297 3.07991 0.0107511
Q2FZE6   41 2.21622 3.07991 0.0107511
Q2FVI2   53 2.86486 3.07991 0.0107511
Q2FZE0   53 2.86486 3.07991 0.0107511
Q2FV38   58 3.13514 5.25625 0.000662855
Q2FXE2   46 2.48649 3.07991 0.0107511
Q2G1Q2   48 2.59459 3.07991 0.0107511
Q2FYY8   53 2.86486 3.07991 0.0107511
Q2FYN6   43 2.32432 3.07991 0.0107511
Q2FV39   52 2.81081 3.07991 0.0107511
Q2G130   26 1.40541 0.903563 0.161558
Q2FUR8   23 1.24324 0.903563 0.161558
Q2FXZ3   15 0.810811 -1.27278 0.943444
Q2FYM4   7 0.378378 -1.27278 0.943444
Q2FWY1   35 1.89189 0.903563 0.161558
Q2G1V4   52 2.81081 3.07991 0.0107511
P0A011   48 2.59459 3.07991 0.0107511
Q2FXZ0   28 1.51351 0.903563 0.161558
Q2G0V4   44 2.37838 3.07991 0.0107511
Q2FW34   62 3.35135 5.25625 0.000662855
Q2FWC7   40 2.16216 3.07991 0.0107511
Q2G0F6   41 2.21622 3.07991 0.0107511
Q2G0T0   61 3.2973 5.25625 0.000662855
Q2FXM8   49 2.64865 3.07991 0.0107511
Q2G0Q8   42 2.27027 3.07991 0.0107511
Q2FZ08   21 1.13514 0.903563 0.161558
Q2G160   49 2.64865 3.07991 0.0107511
Q2FY78   26 1.40541 0.903563 0.161558
Q2G2H7   14 0.756757 -1.27278 0.943444
Q2FW53   20 1.08108 0.903563 0.161558
Q2FVX0   57 3.08108 5.25625 0.000662855
Q2G2U5   48 2.59459 3.07991 0.0107511
Q2FZR0   61 3.2973 5.25625 0.000662855
Q2G1Z9   39 2.10811 3.07991 0.0107511
Q2G1G0   47 2.54054 3.07991 0.0107511
Q2FW57   48 2.59459 3.07991 0.0107511
Q9RQP7   42 2.27027 3.07991 0.0107511
Q2FXP0   25 1.35135 0.903563 0.161558
Q2FVV1   10 0.540541 -1.27278 0.943444
Q2FYU8   8 0.432432 -1.27278 0.943444
Q2FZ04   59 3.18919 5.25625 0.000662855
Q2FVQ0   49 2.64865 3.07991 0.0107511
Q2G151   61 3.2973 5.25625 0.000662855
Q2FXF9   40 2.16216 3.07991 0.0107511
Q2G242   32 1.72973 0.903563 0.161558
Q2FZQ0   59 3.18919 5.25625 0.000662855
Q2G1Q8   29 1.56757 0.903563 0.161558
Q2FYG1   44 2.31579 3.07991 0.0107511
Q2G1N3   47 2.47368 3.07991 0.0107511
Q2FV44   70 3.68421 5.25625 0.000662855
Q2FXV4   58 3.05263 5.25625 0.000662855
Q2G0I1   12 0.631579 -1.27278 0.943444
Q2FZY0   26 1.36842 0.903563 0.161558
Q2G295   55 2.89474 3.07991 0.0107511
Q2FWH3   35 1.84211 0.903563 0.161558
Q2G072   50 2.63158 3.07991 0.0107511
Q2G217   54 2.84211 3.07991 0.0107511
Q2FYP6   40 2.10526 3.07991 0.0107511
Q9EZ12   54 2.84211 3.07991 0.0107511
Q2FZ48   49 2.57895 3.07991 0.0107511
Q2FY16   56 2.94737 3.07991 0.0107511
Q2FZU3   42 2.21053 3.07991 0.0107511
Q2FVV7   31 1.63158 0.903563 0.161558
Q2FWU0   22 1.15789 0.903563 0.161558
P0A0Q0   58 3.05263 5.25625 0.000662855
Q2FVS3   49 2.57895 3.07991 0.0107511
Q2G0I6   29 1.52632 0.903563 0.161558
Q2FYP3   18 0.947368 -1.27278 0.943444
Q2FWM0   51 2.68421 3.07991 0.0107511
Q2FZ36   58 3.05263 5.25625 0.000662855
Q2G0Y8   16 0.842105 -1.27278 0.943444
Q2FXF6   9 0.473684 -1.27278 0.943444
Q2FXM7   54 2.84211 3.07991 0.0107511
Q2G1A6   56 2.94737 3.07991 0.0107511
Q2G138   9 0.473684 -1.27278 0.943444
Q2FZR4   54 2.84211 3.07991 0.0107511
Q2G162   10 0.526316 -1.27278 0.943444
Q2FYH2   12 0.631579 -1.27278 0.943444
Q2FX56   30 1.57895 0.903563 0.161558
Q2FY68   39 2.05263 3.07991 0.0107511
Q2G1K1   21 1.10526 0.903563 0.161558
Q2G1A3   55 2.89474 3.07991 0.0107511
Q2FZX4   43 2.26316 3.07991 0.0107511
Q2G1M5   26 1.36842 0.903563 0.161558
Q2FVA3   61 3.21053 5.25625 0.000662855
Q2G2G4   31 1.63158 0.903563 0.161558
Q2G0U3   32 1.68421 0.903563 0.161558
Q2FXQ6   14 0.736842 -1.27278 0.943444
Q2G0S2   49 2.57895 3.07991 0.0107511
Q2G168   23 1.21053 0.903563 0.161558
Q2FZB0   53 2.78947 3.07991 0.0107511
Q2G119   51 2.68421 3.07991 0.0107511
Q2FVJ7   56 2.94737 3.07991 0.0107511
Q2FY30   53 2.78947 3.07991 0.0107511
Q2FXR3   51 2.68421 3.07991 0.0107511
Q2G1Z0   43 2.26316 3.07991 0.0107511
Q2G0A9   57 3 5.25625 0.000662855
O33599   23 1.21053 0.903563 0.161558
Q2FZ55   49 2.57895 3.07991 0.0107511
Q2FYS0   29 1.52632 0.903563 0.161558
Q2G248   59 3.10526 5.25625 0.000662855
Q2G049   22 1.15789 0.903563 0.161558
Q2FVA5   27 1.42105 0.903563 0.161558
Q2FUX8   52 2.73684 3.07991 0.0107511
Q2G123   37 1.94737 0.903563 0.161558
Q2FVH0   35 1.84211 0.903563 0.161558
Q2FV01   9 0.473684 -1.27278 0.943444
Q2G2L2   50 2.63158 3.07991 0.0107511
Q2FYW3   51 2.68421 3.07991 0.0107511
Q2FZZ0   37 1.94737 0.903563 0.161558
Q2FVV8   44 2.31579 3.07991 0.0107511
Q2G2W0   18 0.923077 -1.27278 0.943444
Q2G041   40 2.05128 3.07991 0.0107511
P0A0B9   62 3.17949 5.25625 0.000662855
Q2FYI6   53 2.71795 3.07991 0.0107511
Q2G2S2   26 1.33333 0.903563 0.161558
Q2FVQ8   25 1.28205 0.903563 0.161558
Q2FVT2   62 3.17949 5.25625 0.000662855
Q2G1Z5   17 0.871795 -1.27278 0.943444
Q2G2A4   20 1.02564 0.903563 0.161558
P60393   60 3.07692 5.25625 0.000662855
Q2G0P6   25 1.28205 0.903563 0.161558
Q2FW04   18 0.923077 -1.27278 0.943444
Q2FYY9   40 2.05128 3.07991 0.0107511
Q2FWP2   20 1.02564 0.903563 0.161558
Q2FVW4   49 2.51282 3.07991 0.0107511
Q2FY63   53 2.71795 3.07991 0.0107511
Q2FZ68   55 2.82051 3.07991 0.0107511
Q2G1E2   11 0.564103 -1.27278 0.943444
Q2G2T8   52 2.66667 3.07991 0.0107511
Q2FY71   51 2.61538 3.07991 0.0107511
Q2FVI1   11 0.564103 -1.27278 0.943444
Q2G0W2   13 0.666667 -1.27278 0.943444
Q2G238   52 2.66667 3.07991 0.0107511
Q2FZR1   53 2.71795 3.07991 0.0107511
Q2FXN2   11 0.564103 -1.27278 0.943444
Q2FXH6   10 0.512821 -1.27278 0.943444
Q2FXM3   36 1.84615 0.903563 0.161558
Q2FZW3   53 2.71795 3.07991 0.0107511
Q2FWM9   47 2.41026 3.07991 0.0107511
Q2FUW9   8 0.410256 -1.27278 0.943444
Q2FW91   52 2.66667 3.07991 0.0107511
Q2G137   26 1.33333 0.903563 0.161558
Q2FVM0   52 2.66667 3.07991 0.0107511
Q2G057   50 2.5641 3.07991 0.0107511
Q2FXP5   53 2.71795 3.07991 0.0107511
Q2G1H2   7 0.358974 -1.27278 0.943444
Q2FX99   8 0.410256 -1.27278 0.943444
Q2G0J4   12 0.615385 -1.27278 0.943444
Q2FX74   23 1.17949 0.903563 0.161558
Q2G1J9   20 1.02564 0.903563 0.161558
Q2G1F7   8 0.410256 -1.27278 0.943444
Q2G2R8   33 1.69231 0.903563 0.161558
Q2FW32   21 1.07692 0.903563 0.161558
Q2FXZ4   59 3.02564 5.25625 0.000662855
Q2FUT0   48 2.46154 3.07991 0.0107511
Q2G084   46 2.35897 3.07991 0.0107511
Q2G148   51 2.61538 3.07991 0.0107511
Q2FYR0   54 2.76923 3.07991 0.0107511
Q2FW86   55 2.82051 3.07991 0.0107511
Q2FW01   34 1.74359 0.903563 0.161558
Q2FUX9   11 0.564103 -1.27278 0.943444
Q2G212   15 0.769231 -1.27278 0.943444
Q2FZ84   24 1.23077 0.903563 0.161558
Q2G0Y0   58 2.97436 3.07991 0.0107511
Q2FYU4   50 2.5641 3.07991 0.0107511
Q2G223   23 1.17949 0.903563 0.161558
Q2G136   49 2.51282 3.07991 0.0107511
Q2G0G6   53 2.71795 3.07991 0.0107511
Q2FWY6   32 1.64103 0.903563 0.161558
Q2FWZ2   51 2.61538 3.07991 0.0107511
Q2G240   54 2.76923 3.07991 0.0107511
O05154   51 2.61538 3.07991 0.0107511
Q2FXP4   12 0.615385 -1.27278 0.943444
Q2FVH5   61 3.12821 5.25625 0.000662855
Q2FYP0   47 2.35 3.07991 0.0107511
Q2FUW5   47 2.35 3.07991 0.0107511
Q2FX66   22 1.1 0.903563 0.161558
Q2G1P4   9 0.45 -1.27278 0.943444
Q2FYI9   22 1.1 0.903563 0.161558
Q2G0I7   34 1.7 0.903563 0.161558
Q2FXQ9   54 2.7 3.07991 0.0107511
Q2FXL0   52 2.6 3.07991 0.0107511
Q2FYR7   49 2.45 3.07991 0.0107511
Q2G1W4   20 1 0.903563 0.161558
Q2G2C8   27 1.35 0.903563 0.161558
Q2G163   56 2.8 3.07991 0.0107511
Q2FWL9   11 0.55 -1.27278 0.943444
Q2FZH3   18 0.9 -1.27278 0.943444
Q2FZR5   52 2.6 3.07991 0.0107511
Q2G1W6   19 0.95 -1.27278 0.943444
Q2FWA5   11 0.55 -1.27278 0.943444
Q2FX17   19 0.95 -1.27278 0.943444
Q2FXY1   47 2.35 3.07991 0.0107511
Q2G2W1   11 0.55 -1.27278 0.943444
Q2FV06   9 0.45 -1.27278 0.943444
Q2FYW6   49 2.45 3.07991 0.0107511
Q2G281   53 2.65 3.07991 0.0107511
Q2G227   43 2.15 3.07991 0.0107511
Q2FWZ5   22 1.1 0.903563 0.161558
Q2FZX0   55 2.75 3.07991 0.0107511
Q2FV51   12 0.6 -1.27278 0.943444
Q2G082   11 0.55 -1.27278 0.943444
Q2FWX4   23 1.15 0.903563 0.161558
Q2FZT1   58 2.9 3.07991 0.0107511
Q2FYF3   34 1.7 0.903563 0.161558
Q2FXW9   25 1.25 0.903563 0.161558
O34090   35 1.75 0.903563 0.161558
Q2FVE1   9 0.45 -1.27278 0.943444
Q2FZL5   45 2.25 3.07991 0.0107511
Q2G258   32 1.6 0.903563 0.161558
Q2FZW5   14 0.7 -1.27278 0.943444
Q2FW63   9 0.45 -1.27278 0.943444
Q2FXB4   24 1.2 0.903563 0.161558
Q2G1T5   15 0.75 -1.27278 0.943444
Q2G1J5   54 2.7 3.07991 0.0107511
Q2G0V0   37 1.85 0.903563 0.161558
Q2G0M7   56 2.8 3.07991 0.0107511
Q2G1I5   35 1.75 0.903563 0.161558
Q2G146   58 2.9 3.07991 0.0107511
Q2G1P6   51 2.55 3.07991 0.0107511
Q2G1W8   25 1.21951 0.903563 0.161558
Q2G035   50 2.43902 3.07991 0.0107511
Q2G1I3   19 0.926829 -1.27278 0.943444
Q2FWM2   57 2.78049 3.07991 0.0107511
Q2FYJ3   46 2.2439 3.07991 0.0107511
Q2G0L8   53 2.58537 3.07991 0.0107511
Q2G164   57 2.78049 3.07991 0.0107511
Q2FVT7   46 2.2439 3.07991 0.0107511
Q2G1R3   51 2.4878 3.07991 0.0107511
Q2G1T6   43 2.09756 3.07991 0.0107511
Q2FZN7   26 1.26829 0.903563 0.161558
Q2FY83   17 0.829268 -1.27278 0.943444
Q2FZX9   50 2.43902 3.07991 0.0107511
Q2FYL5   55 2.68293 3.07991 0.0107511
Q2G218   60 2.92683 3.07991 0.0107511
Q2G0M5   51 2.4878 3.07991 0.0107511
Q2FW78   8 0.390244 -1.27278 0.943444
P52078   40 1.95122 0.903563 0.161558
Q7X2S2   55 2.68293 3.07991 0.0107511
Q2FZG4   50 2.43902 3.07991 0.0107511
Q2G0M4   25 1.21951 0.903563 0.161558
Q2FVA2   54 2.63415 3.07991 0.0107511
Q2G115   41 2 3.07991 0.0107511
Q2G0M8   52 2.53659 3.07991 0.0107511
Q2G1U4   30 1.46341 0.903563 0.161558
Q2G1D0   43 2.09756 3.07991 0.0107511
Q2G2S0   16 0.780488 -1.27278 0.943444
Q2G2N5   11 0.536585 -1.27278 0.943444
Q2G222   21 1.02439 0.903563 0.161558
Q2G1C8   17 0.829268 -1.27278 0.943444
Q2FV40   42 2.04878 3.07991 0.0107511
Q2FXT1   42 2.04878 3.07991 0.0107511
Q2FZZ2   68 3.31707 5.25625 0.000662855
Q2FY01   49 2.39024 3.07991 0.0107511
Q2FVJ8   53 2.58537 3.07991 0.0107511
Q2FXK2   55 2.68293 3.07991 0.0107511
Q2FUS7   30 1.46341 0.903563 0.161558
Q2FVP1   11 0.536585 -1.27278 0.943444
Q2FYN7   22 1.07317 0.903563 0.161558
P69848   48 2.34146 3.07991 0.0107511
Q2FWN8   56 2.73171 3.07991 0.0107511
Q2FV62   49 2.39024 3.07991 0.0107511
Q2FWW7   50 2.43902 3.07991 0.0107511
Q2G1Y5   56 2.73171 3.07991 0.0107511
Q2FXA3   51 2.4878 3.07991 0.0107511
Q2FYV3   48 2.34146 3.07991 0.0107511
Q2G1H4   45 2.19512 3.07991 0.0107511
Q2G038   55 2.68293 3.07991 0.0107511
Q2G161   11 0.536585 -1.27278 0.943444
Q2FYV1   58 2.82927 3.07991 0.0107511
Q2FZ09   42 2.04878 3.07991 0.0107511
Q2FW90   31 1.5122 0.903563 0.161558
Q2G290   48 2.34146 3.07991 0.0107511
P60611   60 2.92683 3.07991 0.0107511
Q2FV58   51 2.4878 3.07991 0.0107511
Q2G0C6   36 1.7561 0.903563 0.161558
Q2G050   38 1.85366 0.903563 0.161558
Q2G0V2   45 2.19512 3.07991 0.0107511
Q2FVQ4   16 0.780488 -1.27278 0.943444
Q2G094   25 1.19048 0.903563 0.161558
Q2FY59   54 2.57143 3.07991 0.0107511
Q2FVX7   63 3 5.25625 0.000662855
Q2FVP4   19 0.904762 -1.27278 0.943444
Q2G185   23 1.09524 0.903563 0.161558
Q2FXP8   8 0.380952 -1.27278 0.943444
Q2G275   37 1.7619 0.903563 0.161558
Q2G1D9   30 1.42857 0.903563 0.161558
Q2FXI3   42 2 3.07991 0.0107511
Q2FYM2   20 0.952381 -1.27278 0.943444
P14738   17 0.809524 -1.27278 0.943444
Q2G2Q2   48 2.28571 3.07991 0.0107511
Q2G0M9   45 2.14286 3.07991 0.0107511
Q2FY67   43 2.04762 3.07991 0.0107511
Q2FWX8   20 0.952381 -1.27278 0.943444
Q2FUT9   60 2.85714 3.07991 0.0107511
Q2FZS0   47 2.2381 3.07991 0.0107511
Q2G2A8   35 1.66667 0.903563 0.161558
Q2FUY2   14 0.666667 -1.27278 0.943444
Q2FZL8   27 1.28571 0.903563 0.161558
Q2FW93   16 0.761905 -1.27278 0.943444
Q2G1L7   41 1.95238 0.903563 0.161558
Q2FW41   26 1.2381 0.903563 0.161558
Q2FZY6   36 1.71429 0.903563 0.161558
Q2G042   6 0.285714 -1.27278 0.943444
Q2FWK2   41 1.95238 0.903563 0.161558
Q2FYF4   52 2.47619 3.07991 0.0107511
Q2FZP2   22 1.04762 0.903563 0.161558
Q2G1G7   51 2.42857 3.07991 0.0107511
Q2G1H5   34 1.61905 0.903563 0.161558
Q2G2S7   41 1.95238 0.903563 0.161558
Q2FY53   49 2.33333 3.07991 0.0107511
Q2G1N2   60 2.85714 3.07991 0.0107511
Q2G2V2   41 1.95238 0.903563 0.161558
Q2G1H6   63 3 5.25625 0.000662855
Q2FZA9   49 2.33333 3.07991 0.0107511
Q2FXI5   52 2.47619 3.07991 0.0107511
Q2G206   13 0.619048 -1.27278 0.943444
Q2FWN6   58 2.7619 3.07991 0.0107511
Q2FUQ2   38 1.80952 0.903563 0.161558
Q2G1K3   47 2.2381 3.07991 0.0107511
Q2FZ76   24 1.14286 0.903563 0.161558
Q2FY54   19 0.904762 -1.27278 0.943444
Q2G289   59 2.80952 3.07991 0.0107511
Q2FY14   38 1.80952 0.903563 0.161558
Q2FV77   20 0.952381 -1.27278 0.943444
Q2G064   43 2.04762 3.07991 0.0107511
Q2G033   44 2.09524 3.07991 0.0107511
Q2G198   31 1.47619 0.903563 0.161558
Q2G0K4   17 0.809524 -1.27278 0.943444
Q2G0V3   54 2.57143 3.07991 0.0107511
Q2FWE2   35 1.62791 0.903563 0.161558
Q2G089   45 2.09302 3.07991 0.0107511
Q2FZL3   31 1.44186 0.903563 0.161558
Q2G087   54 2.51163 3.07991 0.0107511
Q2G0A7   10 0.465116 -1.27278 0.943444
Q2FVF9   49 2.27907 3.07991 0.0107511
Q2G071   45 2.09302 3.07991 0.0107511
Q2FUZ2   19 0.883721 -1.27278 0.943444
Q2FY27   54 2.51163 3.07991 0.0107511
Q2FXX4   18 0.837209 -1.27278 0.943444
Q2G1E6   55 2.55814 3.07991 0.0107511
Q2G1G5   15 0.697674 -1.27278 0.943444
Q2G2Q3   22 1.02326 0.903563 0.161558
Q2FZF0   19 0.883721 -1.27278 0.943444
Q2G2D2   21 0.976744 -1.27278 0.943444
Q2FXT4   44 2.04651 3.07991 0.0107511
Q2FZI8   41 1.90698 0.903563 0.161558
Q2FUS8   21 0.976744 -1.27278 0.943444
Q2FVR9   53 2.46512 3.07991 0.0107511
Q2FXP2   46 2.13953 3.07991 0.0107511
Q2FX94   17 0.790698 -1.27278 0.943444
Q2G2A5   46 2.13953 3.07991 0.0107511
Q2FZP7   53 2.46512 3.07991 0.0107511
Q2G1R7   35 1.62791 0.903563 0.161558
Q2G015   15 0.697674 -1.27278 0.943444
Q2FZF4   38 1.76744 0.903563 0.161558
Q2G1E5   57 2.65116 3.07991 0.0107511
Q2FWH9   13 0.604651 -1.27278 0.943444
Q2G069   29 1.34884 0.903563 0.161558
Q2FZK3   29 1.34884 0.903563 0.161558
Q2FZU5   50 2.32558 3.07991 0.0107511
Q2FYT4   45 2.09302 3.07991 0.0107511
Q2FWK4   40 1.86047 0.903563 0.161558
Q2FY40   34 1.5814 0.903563 0.161558
Q2FWY4   11 0.511628 -1.27278 0.943444
Q2G156   12 0.55814 -1.27278 0.943444
Q2G045   26 1.2093 0.903563 0.161558
Q2FZS6   46 2.13953 3.07991 0.0107511
Q2FYC7   24 1.11628 0.903563 0.161558
Q2FW73   42 1.95349 0.903563 0.161558
Q2G1H3   39 1.81395 0.903563 0.161558
Q2FXJ6   22 1.02326 0.903563 0.161558
Q2FUS2   10 0.454545 -1.27278 0.943444
Q2G120   60 2.72727 3.07991 0.0107511
Q2G2T9   28 1.27273 0.903563 0.161558
Q2G1N9   11 0.5 -1.27278 0.943444
Q2FXL9   34 1.54545 0.903563 0.161558
Q2G0W4   47 2.13636 3.07991 0.0107511
Q2G0R6   34 1.54545 0.903563 0.161558
Q2G1C4   52 2.36364 3.07991 0.0107511
Q2FWY9   36 1.63636 0.903563 0.161558
Q2G1K4   57 2.59091 3.07991 0.0107511
Q2FYK3   20 0.909091 -1.27278 0.943444
Q2G1N4   54 2.45455 3.07991 0.0107511
Q2G065   53 2.40909 3.07991 0.0107511
Q2FX88   27 1.22727 0.903563 0.161558
Q2FVW9   49 2.22727 3.07991 0.0107511
Q2G1E0   18 0.818182 -1.27278 0.943444
Q2G2P2   47 2.13636 3.07991 0.0107511
Q2G0V5   7 0.318182 -1.27278 0.943444
Q2FWA2   61 2.77273 3.07991 0.0107511
Q2FZU1   49 2.22727 3.07991 0.0107511
Q2FX77   30 1.36364 0.903563 0.161558
Q2FW75   59 2.68182 3.07991 0.0107511
Q2FUT5   42 1.90909 0.903563 0.161558
Q2G234   29 1.31818 0.903563 0.161558
Q2FZU6   39 1.77273 0.903563 0.161558
Q2G1Y2   11 0.5 -1.27278 0.943444
Q2FXN7   21 0.954545 -1.27278 0.943444
Q2G2J3   10 0.454545 -1.27278 0.943444
Q2G0G1   57 2.59091 3.07991 0.0107511
Q2FW62   50 2.27273 3.07991 0.0107511
Q2FUP7   49 2.22727 3.07991 0.0107511
Q2G1J3   56 2.54545 3.07991 0.0107511
Q2FZ15   33 1.5 0.903563 0.161558
Q2G1D3   32 1.45455 0.903563 0.161558
Q2G0K2   41 1.86364 0.903563 0.161558
Q2FWC1   42 1.90909 0.903563 0.161558
Q2FXM5   54 2.45455 3.07991 0.0107511
Q2FY46   47 2.13636 3.07991 0.0107511
Q2G1K0   52 2.36364 3.07991 0.0107511
Q2FXT6   47 2.13636 3.07991 0.0107511
Q2FZM4   50 2.27273 3.07991 0.0107511
Q2FXG1   41 1.86364 0.903563 0.161558
Q2FXL1   31 1.40909 0.903563 0.161558
Q2FWX5   31 1.40909 0.903563 0.161558
# cudaSaTabsearch LTYPE = T LORDER = F LSOLN = F
# QUERY ID = PF10941 
# DBFILE = ./tableaux.ascii.DB                                                             
Q2G1I1   50 2.22222 3.07991  0.0107511
Q2G1K2   50 2.22222 3.07991  0.0107511
Q2FUU5   55 2.44444 3.07991  0.0107511
Q2FXB6   44 1.95556 0.903563  0.161558
Q2FZU2   18 0.8 -1.27278  0.943444
Q2FZK0   9 0.4 -1.27278  0.943444
Q2FY33   19 0.844444 -1.27278  0.943444
Q2G098   30 1.33333 0.903563  0.161558
Q2FZ46   47 2.08889 3.07991  0.0107511
Q2FZQ5   20 0.888889 -1.27278  0.943444
Q2FXU8   45 2 3.07991  0.0107511
Q9EZ08   48 2.13333 3.07991  0.0107511
Q2G1B9   50 2.22222 3.07991  0.0107511
Q2FZ73   49 2.17778 3.07991  0.0107511
Q2FY35   55 2.44444 3.07991  0.0107511
Q2FZ16   30 1.33333 0.903563  0.161558
Q2FYR2   30 1.33333 0.903563  0.161558
Q2FWY3   22 0.977778 -1.27278  0.943444
Q2G2F5   56 2.48889 3.07991  0.0107511
Q2G032   52 2.31111 3.07991  0.0107511
Q2FZ10   48 2.13333 3.07991  0.0107511
Q2G255   54 2.4 3.07991  0.0107511
Q2G0X6   49 2.17778 3.07991  0.0107511
Q2FYH0   54 2.4 3.07991  0.0107511
Q2FXJ9   46 2.04444 3.07991  0.0107511
Q2FZT4   23 1.02222 0.903563  0.161558
Q2FVE6   26 1.15556 0.903563  0.161558
Q2FYD3   17 0.755556 -1.27278  0.943444
Q2FXT5   31 1.37778 0.903563  0.161558
Q2FY60   51 2.26667 3.07991  0.0107511
Q2G2D7   55 2.44444 3.07991  0.0107511
Q2FX16   43 1.91111 0.903563  0.161558
Q2FZ34   32 1.42222 0.903563  0.161558
Q2G1S4   46 2.04444 3.07991  0.0107511
Q2G147   28 1.24444 0.903563  0.161558
Q2G1J7   50 2.22222 3.07991  0.0107511
Q2G2A7   54 2.4 3.07991  0.0107511
Q2G2M6   38 1.68889 0.903563  0.161558
Q2FV30   51 2.26667 3.07991  0.0107511
Q2FVL5   30 1.33333 0.903563  0.161558
Q2FXY0   45 2 3.07991  0.0107511
Q2FZL1   50 2.22222 3.07991  0.0107511
Q2FW45   50 2.22222 3.07991  0.0107511
Q2FZU0   55 2.3913 3.07991  0.0107511
Q2FWZ0   23 1 0.903563  0.161558
Q2G2H5   37 1.6087 0.903563  0.161558
Q2FYG9   22 0.956522 -1.27278  0.943444
Q2G2X6   28 1.21739 0.903563  0.161558
Q2G155   47 2.04348 3.07991  0.0107511
Q2FXY9   49 2.13043 3.07991  0.0107511
Q2FZ37   47 2.04348 3.07991  0.0107511
Q2FVI7   55 2.3913 3.07991  0.0107511
Q2FYS1   51 2.21739 3.07991  0.0107511
Q2FXL5   34 1.47826 0.903563  0.161558
Q2G1J4   44 1.91304 0.903563  0.161558
Q2FWZ3   50 2.17391 3.07991  0.0107511
Q2G2P7   23 1 0.903563  0.161558
Q2FVH3   49 2.13043 3.07991  0.0107511
Q2FZ31   43 1.86957 0.903563  0.161558
Q2G283   43 1.86957 0.903563  0.161558
Q2FZ66   43 1.86957 0.903563  0.161558
Q2FWY7   9 0.391304 -1.27278  0.943444
Q2G1F9   19 0.826087 -1.27278  0.943444
Q2FZJ4   43 1.86957 0.903563  0.161558
Q2FZQ1   14 0.608696 -1.27278  0.943444
Q2FY80   18 0.782609 -1.27278  0.943444
Q2G2D4   26 1.13043 0.903563  0.161558
Q2FYP1   50 2.17391 3.07991  0.0107511
Q2FYF9   15 0.652174 -1.27278  0.943444
Q2G0B3   45 1.95652 0.903563  0.161558
Q2FUT8   46 2 3.07991  0.0107511
Q2FYR1   28 1.21739 0.903563  0.161558
Q2FYL3   43 1.86957 0.903563  0.161558
Q2FVG4   12 0.521739 -1.27278  0.943444
Q2FVP8   34 1.47826 0.903563  0.161558
Q2FZ28   38 1.61702 0.903563  0.161558
Q2G1F0   43 1.82979 0.903563  0.161558
P95689   29 1.23404 0.903563  0.161558
Q2FYH6   25 1.06383 0.903563  0.161558
Q2FXD1   23 0.978723 -1.27278  0.943444
Q2G0X5   30 1.2766 0.903563  0.161558
Q2FXN8   13 0.553191 -1.27278  0.943444
Q2G0N0   45 1.91489 0.903563  0.161558
Q2G268   44 1.87234 0.903563  0.161558
Q2FV61   44 1.87234 0.903563  0.161558
Q2FXL7   51 2.17021 3.07991  0.0107511
Q2FUR5   19 0.808511 -1.27278  0.943444
Q2FXV6   38 1.61702 0.903563  0.161558
Q2G2C5   54 2.29787 3.07991  0.0107511
Q2FVJ6   42 1.78723 0.903563  0.161558
Q2G1Y4   39 1.65957 0.903563  0.161558
Q2FVI0   9 0.382979 -1.27278  0.943444
Q2FXJ8   15 0.638298 -1.27278  0.943444
Q2FZU7   50 2.12766 3.07991  0.0107511
Q2G2X4   47 2 3.07991  0.0107511
Q2FZA8   20 0.851064 -1.27278  0.943444
Q2FW96   44 1.87234 0.903563  0.161558
Q2FYV4   43 1.82979 0.903563  0.161558
O07325   35 1.48936 0.903563  0.161558
Q2G1C1   47 2 3.07991  0.0107511
Q2FZR9   44 1.87234 0.903563  0.161558
Q2FVW3   34 1.44681 0.903563  0.161558
Q2G124   40 1.70213 0.903563  0.161558
P0C0V7   45 1.91489 0.903563  0.161558
Q2FX52   25 1.04167 0.903563  0.161558
Q2G2C7   51 2.125 3.07991  0.0107511
Q2G2D5   47 1.95833 0.903563  0.161558
Q2FXQ7   49 2.04167 3.07991  0.0107511
Q2FZW0   37 1.54167 0.903563  0.161558
Q2FVG3   42 1.75 0.903563  0.161558
Q2FXR4   45 1.875 0.903563  0.161558
Q2FZ67   48 2 3.07991  0.0107511
Q2G243   44 1.83333 0.903563  0.161558
Q2FV76   34 1.41667 0.903563  0.161558
Q2FVZ4   31 1.29167 0.903563  0.161558
Q2FWC5   38 1.58333 0.903563  0.161558
Q2FZY3   34 1.41667 0.903563  0.161558
Q2FWH5   50 2.08333 3.07991  0.0107511
Q2G241   39 1.625 0.903563  0.161558
Q2FV35   32 1.33333 0.903563  0.161558
Q2G0T5   33 1.375 0.903563  0.161558
Q2G1A9   47 1.95833 0.903563  0.161558
Q2FYU7   21 0.875 -1.27278  0.943444
Q2G2E0   8 0.333333 -1.27278  0.943444
Q2FVT6   38 1.58333 0.903563  0.161558
Q2G0D7   18 0.75 -1.27278  0.943444
Q2G1M6   45 1.875 0.903563  0.161558
Q2G0A6   38 1.58333 0.903563  0.161558
Q2FUY6   48 2 3.07991  0.0107511
Q2FYJ2   50 2.08333 3.07991  0.0107511
Q2G2E5   49 2 3.07991  0.0107511
Q2G2P5   29 1.18367 0.903563  0.161558
Q2G1R6   36 1.46939 0.903563  0.161558
Q2FYF0   59 2.40816 3.07991  0.0107511
Q2FVH8   40 1.63265 0.903563  0.161558
Q2FUU3   57 2.32653 3.07991  0.0107511
Q2FVG8   43 1.7551 0.903563  0.161558
Q9ZAH5   47 1.91837 0.903563  0.161558
Q2G2U0   42 1.71429 0.903563  0.161558
Q2FYR4   41 1.67347 0.903563  0.161558
Q2G256   25 1.02041 0.903563  0.161558
Q2FVY0   57 2.32653 3.07991  0.0107511
Q2G0Q2   37 1.5102 0.903563  0.161558
Q2G0R2   36 1.46939 0.903563  0.161558
Q2G0Q3   28 1.14286 0.903563  0.161558
Q2FWZ9   54 2.20408 3.07991  0.0107511
Q53705   20 0.816327 -1.27278  0.943444
Q2G2U3   26 1.06122 0.903563  0.161558
Q2FYY6   25 1.02041 0.903563  0.161558
Q2FWL3   47 1.91837 0.903563  0.161558
Q2FY50   29 1.18367 0.903563  0.161558
Q2FXN4   36 1.46939 0.903563  0.161558
Q2G179   20 0.816327 -1.27278  0.943444
Q2G1L6   54 2.20408 3.07991  0.0107511
Q2FXU4   32 1.30612 0.903563  0.161558
Q2G1E9   31 1.26531 0.903563  0.161558
Q2G232   39 1.59184 0.903563  0.161558
Q2FXH9   40 1.63265 0.903563  0.161558
Q2G0X3   14 0.571429 -1.27278  0.943444
Q2FXD0   50 2.04082 3.07991  0.0107511
Q2G0G3   21 0.857143 -1.27278  0.943444
Q2FWW3   43 1.7551 0.903563  0.161558
Q2FYG0   46 1.84 0.903563  0.161558
Q2FZS9   58 2.32 3.07991  0.0107511
Q2FYS2   23 0.92 -1.27278  0.943444
Q2G2U4   18 0.72 -1.27278  0.943444
Q2FWJ9   55 2.2 3.07991  0.0107511
Q2FWF0   50 2 3.07991  0.0107511
Q2FXR9   50 2 3.07991  0.0107511
Q2FZV7   40 1.6 0.903563  0.161558
Q2G1W0   43 1.72 0.903563  0.161558
Q2G2I0   39 1.56 0.903563  0.161558
Q2G153   45 1.8 0.903563  0.161558
Q2FWD7   43 1.72 0.903563  0.161558
Q2FY15   49 1.96 0.903563  0.161558
Q2FV54   59 2.36 3.07991  0.0107511
Q2FZ74   38 1.52 0.903563  0.161558
Q2FYV5   42 1.68 0.903563  0.161558
Q2G2I1   23 0.92 -1.27278  0.943444
Q2FXZ6   51 2.04 3.07991  0.0107511
Q2G0U0   15 0.6 -1.27278  0.943444
Q2G0Y6   38 1.52 0.903563  0.161558
Q2FXJ0   42 1.68 0.903563  0.161558
Q2FY43   39 1.52941 0.903563  0.161558
Q2FWM1   19 0.745098 -1.27278  0.943444
Q2FVJ1   40 1.56863 0.903563  0.161558
Q2G0K3   52 2.03922 3.07991  0.0107511
Q2FY66   43 1.68627 0.903563  0.161558
Q2FW99   26 1.01961 0.903563  0.161558
Q2FV10   51 2 3.07991  0.0107511
Q2FXJ5   35 1.37255 0.903563  0.161558
Q2FX69   14 0.54902 -1.27278  0.943444
Q2G0B2   42 1.64706 0.903563  0.161558
Q2FX14   35 1.37255 0.903563  0.161558
Q2FYD8   28 1.09804 0.903563  0.161558
Q2FWE5   38 1.4902 0.903563  0.161558
Q2G2A3   29 1.13725 0.903563  0.161558
Q2FZH8   60 2.35294 3.07991  0.0107511
Q2FX51   45 1.76471 0.903563  0.161558
Q2FWE8   46 1.80392 0.903563  0.161558
Q2G088   31 1.21569 0.903563  0.161558
Q2G028   42 1.61538 0.903563  0.161558
Q2G1S3   42 1.61538 0.903563  0.161558
Q2FYN4   43 1.65385 0.903563  0.161558
Q2FX86   35 1.34615 0.903563  0.161558
Q2G2S8   26 1 0.903563  0.161558
Q2FUW8   39 1.5 0.903563  0.161558
Q2FWD4   35 1.34615 0.903563  0.161558
Q2FVH6   23 0.884615 -1.27278  0.943444
Q2G029   42 1.61538 0.903563  0.161558
Q2G1R5   41 1.57692 0.903563  0.161558
Q2FX65   6 0.230769 -1.27278  0.943444
Q2FZV6   40 1.53846 0.903563  0.161558
Q2G1P1   36 1.38462 0.903563  0.161558
Q2FVU4   17 0.653846 -1.27278  0.943444
Q2FVT5   44 1.69231 0.903563  0.161558
Q2G2H4   20 0.769231 -1.27278  0.943444
Q2FZ58   41 1.57692 0.903563  0.161558
Q2FVJ2   42 1.61538 0.903563  0.161558
Q2FXW5   48 1.84615 0.903563  0.161558
Q2FWK1   32 1.23077 0.903563  0.161558
Q2G031   45 1.73077 0.903563  0.161558
Q2G0U1   45 1.73077 0.903563  0.161558
Q2FW46   21 0.807692 -1.27278  0.943444
Q2FZY5   55 2.11538 3.07991  0.0107511
Q2FZI5   42 1.58491 0.903563  0.161558
Q2FYR9   25 0.943396 -1.27278  0.943444
Q2FZ92   50 1.88679 0.903563  0.161558
Q2G1D5   46 1.73585 0.903563  0.161558
Q2FXM2   27 1.01887 0.903563  0.161558
Q2FVM2   27 1.01887 0.903563  0.161558
Q2FZN2   20 0.754717 -1.27278  0.943444
Q2G1U8   40 1.50943 0.903563  0.161558
Q2FVS7   24 0.90566 -1.27278  0.943444
Q2FWB5   41 1.54717 0.903563  0.161558
Q2FXX1   50 1.88679 0.903563  0.161558
Q2G2J9   49 1.84906 0.903563  0.161558
Q2G0Y7   46 1.73585 0.903563  0.161558
Q2FW81   40 1.50943 0.903563  0.161558
Q2FWK3   47 1.77358 0.903563  0.161558
Q2FY34   49 1.84906 0.903563  0.161558
Q2FXF8   27 1.01887 0.903563  0.161558
Q2FXI9   38 1.43396 0.903563  0.161558
Q05615   38 1.40741 0.903563  0.161558
Q2FUW4   39 1.44444 0.903563  0.161558
Q2FVF4   48 1.77778 0.903563  0.161558
Q2FWI3   23 0.851852 -1.27278  0.943444
Q2FWG8   32 1.18519 0.903563  0.161558
Q2G0R0   33 1.22222 0.903563  0.161558
Q2G0I4   36 1.33333 0.903563  0.161558
Q2FV67   48 1.77778 0.903563  0.161558
Q2G091   37 1.37037 0.903563  0.161558
Q2G1U1   22 0.814815 -1.27278  0.943444
Q2FUX7   41 1.51852 0.903563  0.161558
Q2FY51   36 1.33333 0.903563  0.161558
Q2FYP2   39 1.44444 0.903563  0.161558
Q2G0F8   36 1.33333 0.903563  0.161558
Q2FXH5   35 1.2963 0.903563  0.161558
Q2G193   20 0.740741 -1.27278  0.943444
Q2FWD6   44 1.62963 0.903563  0.161558
Q2FZ98   41 1.49091 0.903563  0.161558
Q2FYQ2   15 0.545455 -1.27278  0.943444
Q2FWL5   35 1.27273 0.903563  0.161558
Q2FV16   35 1.27273 0.903563  0.161558
Q2FWX9   51 1.85455 0.903563  0.161558
Q2G1J0   47 1.70909 0.903563  0.161558
Q2G235   36 1.30909 0.903563  0.161558
Q2FXK1   47 1.70909 0.903563  0.161558
Q2FWF4   39 1.41818 0.903563  0.161558
Q2FZC8   53 1.92727 0.903563  0.161558
Q2FZQ4   43 1.56364 0.903563  0.161558
O52582   39 1.41818 0.903563  0.161558
Q2FZI6   38 1.38182 0.903563  0.161558
Q2FUW7   43 1.56364 0.903563  0.161558
Q2G2M9   39 1.41818 0.903563  0.161558
Q2FZD0   25 0.909091 -1.27278  0.943444
Q2FWK7   45 1.63636 0.903563  0.161558
Q2FWU4   16 0.581818 -1.27278  0.943444
Q2FUX4   28 1.01818 0.903563  0.161558
Q2G2V3   39 1.41818 0.903563  0.161558
O05204   36 1.30909 0.903563  0.161558
Q2FYC2   45 1.60714 0.903563  0.161558
Q2FZP6   40 1.42857 0.903563  0.161558
Q2G0L2   46 1.64286 0.903563  0.161558
Q2FZV1   13 0.464286 -1.27278  0.943444
Q2FVQ5   27 0.964286 -1.27278  0.943444
Q2FZW6   51 1.82143 0.903563  0.161558
Q2FZI3   34 1.21429 0.903563  0.161558
Q2G219   20 0.714286 -1.27278  0.943444
Q2FZR2   27 0.964286 -1.27278  0.943444
Q2FXZ2   30 1.07143 0.903563  0.161558
Q2FYC6   41 1.46429 0.903563  0.161558
Q2FYZ5   38 1.33333 0.903563  0.161558
Q2FWN4   24 0.842105 -1.27278  0.943444
Q2G221   20 0.701754 -1.27278  0.943444
Q2FZX5   40 1.40351 0.903563  0.161558
Q2FUW3   47 1.64912 0.903563  0.161558
Q2G2H3   41 1.4386 0.903563  0.161558
Q2FY08   31 1.08772 0.903563  0.161558
Q2FXU5   28 0.982456 -1.27278  0.943444
Q2G1F8   47 1.64912 0.903563  0.161558
Q2FYW4   30 1.05263 0.903563  0.161558
Q2G142   31 1.08772 0.903563  0.161558
Q2G1U3   21 0.736842 -1.27278  0.943444
Q2FZ18   46 1.61404 0.903563  0.161558
Q2FV24   44 1.54386 0.903563  0.161558
Q2G1C2   42 1.47368 0.903563  0.161558
Q2FYZ4   33 1.15789 0.903563  0.161558
Q2FWT4   37 1.29825 0.903563  0.161558
Q2FUX1   34 1.19298 0.903563  0.161558
Q2FZG9   37 1.27586 0.903563  0.161558
Q2FVC1   38 1.31034 0.903563  0.161558
Q2FYT3   39 1.34483 0.903563  0.161558
Q2FY82   34 1.17241 0.903563  0.161558
Q2FV02   32 1.10345 0.903563  0.161558
Q2FXJ2   23 0.793103 -1.27278  0.943444
Q2FZ02   43 1.48276 0.903563  0.161558
Q2G0L3   46 1.58621 0.903563  0.161558
Q2FZH5   44 1.51724 0.903563  0.161558
Q2FWH4   52 1.7931 0.903563  0.161558
Q2FW49   54 1.86207 0.903563  0.161558
Q93T05   28 0.965517 -1.27278  0.943444
Q2FX73   22 0.758621 -1.27278  0.943444
Q2G239   32 1.08475 0.903563  0.161558
Q2G121   39 1.32203 0.903563  0.161558
Q2FY11   32 1.08475 0.903563  0.161558
Q2FV11   33 1.11864 0.903563  0.161558
Q2FZ05   48 1.62712 0.903563  0.161558
Q2G253   37 1.25424 0.903563  0.161558
Q2FW98   27 0.915254 -1.27278  0.943444
Q2G205   35 1.18644 0.903563  0.161558
Q2FVE7   27 0.915254 -1.27278  0.943444
Q2FYD0   20 0.677966 -1.27278  0.943444
Q2FZ19   41 1.38983 0.903563  0.161558
Q2G1C7   41 1.38983 0.903563  0.161558
Q2FV60   33 1.11864 0.903563  0.161558
Q2FY64   42 1.42373 0.903563  0.161558
Q2FZI9   38 1.28814 0.903563  0.161558
Q2FV57   37 1.23333 0.903563  0.161558
Q2FXA5   45 1.5 0.903563  0.161558
Q2G2U8   12 0.4 -1.27278  0.943444
Q2FZP0   36 1.2 0.903563  0.161558
Q2FZL7   47 1.56667 0.903563  0.161558
Q2FZR3   35 1.16667 0.903563  0.161558
Q2FWA0   39 1.3 0.903563  0.161558
Q2G090   40 1.33333 0.903563  0.161558
Q2G1H0   45 1.47541 0.903563  0.161558
Q2FZP4   42 1.37705 0.903563  0.161558
Q2FUX0   30 0.983607 -1.27278  0.943444
Q2FV86   49 1.60656 0.903563  0.161558
Q2FV14   32 1.04918 0.903563  0.161558
Q2FUT2   41 1.34426 0.903563  0.161558
Q2FZ64   19 0.622951 -1.27278  0.943444
Q2FUW1   17 0.548387 -1.27278  0.943444
Q2FWI0   46 1.48387 0.903563  0.161558
Q2G2K5   38 1.22581 0.903563  0.161558
Q2FWK6   45 1.45161 0.903563  0.161558
Q2G0T9   42 1.35484 0.903563  0.161558
Q2G078   34 1.09677 0.903563  0.161558
Q2G1P3   36 1.16129 0.903563  0.161558
Q2G274   34 1.07937 0.903563  0.161558
Q2FZD4   34 1.07937 0.903563  0.161558
Q2FYS5   30 0.952381 -1.27278  0.943444
Q2G1K5   46 1.46032 0.903563  0.161558
Q2G1L5   32 1.01587 0.903563  0.161558
Q2G1M9   22 0.698413 -1.27278  0.943444
Q2FX67   31 0.984127 -1.27278  0.943444
Q2FZ32   33 1.04762 0.903563  0.161558
Q2FWH7   33 1.04762 0.903563  0.161558
Q2FXT8   22 0.6875 -1.27278  0.943444
Q2FUQ3   31 0.96875 -1.27278  0.943444
Q2G1Y6   28 0.875 -1.27278  0.943444
Q2FX68   21 0.65625 -1.27278  0.943444
Q2FWD1   49 1.53125 0.903563  0.161558
Q2FUZ8   38 1.1875 0.903563  0.161558
Q2G1F5   25 0.78125 -1.27278  0.943444
Q2G2T6   25 0.78125 -1.27278  0.943444
Q2FYD2   20 0.625 -1.27278  0.943444
Q2FYA1   32 1 0.903563  0.161558
Q2FY21   27 0.84375 -1.27278  0.943444
Q2FZD3   25 0.78125 -1.27278  0.943444
Q2G1Z4   25 0.78125 -1.27278  0.943444
Q2G0S3   38 1.16923 0.903563  0.161558
Q2FVQ3   35 1.07692 0.903563  0.161558
Q2G2J4   30 0.923077 -1.27278  0.943444
Q2G2B8   31 0.953846 -1.27278  0.943444
Q2G0L5   12 0.369231 -1.27278  0.943444
Q2FW72   24 0.738462 -1.27278  0.943444
Q2FYT8   43 1.32308 0.903563  0.161558
Q2FXM9   42 1.29231 0.903563  0.161558
Q2G1Y0   27 0.830769 -1.27278  0.943444
Q2G2D0   36 1.10769 0.903563  0.161558
Q2G2M2   27 0.830769 -1.27278  0.943444
Q2G1B7   33 1.01538 0.903563  0.161558
Q2G1B8   39 1.2 0.903563  0.161558
Q2G0M6   37 1.13846 0.903563  0.161558
Q2G1D8   27 0.818182 -1.27278  0.943444
Q2FV70   20 0.606061 -1.27278  0.943444
Q2FV72   44 1.33333 0.903563  0.161558
Q2FVB2   32 0.969697 -1.27278  0.943444
Q2G122   35 1.06061 0.903563  0.161558
Q2G1W2   26 0.776119 -1.27278  0.943444
Q2FWW1   17 0.507463 -1.27278  0.943444
Q2G1F4   31 0.925373 -1.27278  0.943444
Q2G093   41 1.22388 0.903563  0.161558
Q2FXY7   42 1.25373 0.903563  0.161558
Q2G1C6   41 1.22388 0.903563  0.161558
Q2FZ20   28 0.835821 -1.27278  0.943444
O50581   43 1.26471 0.903563  0.161558
Q2G1N1   29 0.852941 -1.27278  0.943444
Q2G188   24 0.695652 -1.27278  0.943444
Q2G296   36 1.04348 0.903563  0.161558
Q2G2E9   29 0.84058 -1.27278  0.943444
Q2G294   48 1.3913 0.903563  0.161558
Q2FWJ5   29 0.84058 -1.27278  0.943444
Q2FW03   34 0.971429 -1.27278  0.943444
Q2G0N1   41 1.17143 0.903563  0.161558
Q2FZJ0   38 1.08571 0.903563  0.161558
Q2FYZ9   31 0.885714 -1.27278  0.943444
Q2FV74   32 0.914286 -1.27278  0.943444
Q2FXP7   24 0.685714 -1.27278  0.943444
Q2FXU1   20 0.571429 -1.27278  0.943444
Q2G1M8   31 0.885714 -1.27278  0.943444
Q2FXY4   36 1.02857 0.903563  0.161558
Q2FZ94   20 0.56338 -1.27278  0.943444
Q2FYI0   27 0.75 -1.27278  0.943444
Q2FXT9   34 0.944444 -1.27278  0.943444
Q2G0D2   29 0.794521 -1.27278  0.943444
Q2FYB7   20 0.547945 -1.27278  0.943444
Q2FVN8   36 0.986301 -1.27278  0.943444
Q2FZ49   24 0.657534 -1.27278  0.943444
Q2FUW6   37 1.0137 0.903563  0.161558
Q2G1P7   30 0.821918 -1.27278  0.943444
Q2FW70   23 0.621622 -1.27278  0.943444
Q2G0W1   33 0.891892 -1.27278  0.943444
Q2G024   15 0.405405 -1.27278  0.943444
Q2G1G8   21 0.567568 -1.27278  0.943444
Q2G1R9   33 0.891892 -1.27278  0.943444
O06446   39 1.05405 0.903563  0.161558
Q2G1C9   44 1.18919 0.903563  0.161558
Q2FXV8   32 0.853333 -1.27278  0.943444
Q2G0P5   48 1.28 0.903563  0.161558
Q2FV64   32 0.842105 -1.27278  0.943444
Q2FV87   23 0.597403 -1.27278  0.943444
Q2G1K9   45 1.15385 0.903563  0.161558
Q2G266   35 0.897436 -1.27278  0.943444
Q59801   23 0.582278 -1.27278  0.943444
Q2FXH2   23 0.582278 -1.27278  0.943444
Q53727   39 0.975 -1.27278  0.943444
Q2G2Q0   17 0.425 -1.27278  0.943444
Q2FZD8   20 0.493827 -1.27278  0.943444
Q2FYS4   17 0.419753 -1.27278  0.943444
Q2G1G2   36 0.888889 -1.27278  0.943444
Q2FXV9   19 0.463415 -1.27278  0.943444
Q2G0L4   17 0.414634 -1.27278  0.943444
Q2FXR8   42 1.02439 0.903563  0.161558
Q2FYJ0   35 0.853659 -1.27278  0.943444
Q2FZS8   34 0.819277 -1.27278  0.943444
Q2FXN9   30 0.705882 -1.27278  0.943444
Q2FYM1   37 0.870588 -1.27278  0.943444
Q2FVZ5   17 0.4 -1.27278  0.943444
Q2FVL8   29 0.674419 -1.27278  0.943444
Q2FZ40   21 0.488372 -1.27278  0.943444
Q2FYH5   39 0.896552 -1.27278  0.943444
Q2FXB3   18 0.404494 -1.27278  0.943444
Q2FYS9   32 0.703297 -1.27278  0.943444
Q2G1Q4   30 0.659341 -1.27278  0.943444
Q2FVC3   32 0.703297 -1.27278  0.943444
Q2G046   26 0.565217 -1.27278  0.943444
Q2FWU3   16 0.347826 -1.27278  0.943444
Q2FZ72   28 0.608696 -1.27278  0.943444
Q2FZ82   28 0.608696 -1.27278  0.943444
Q9F1K0   24 0.505263 -1.27278  0.943444
Q2FVV9   27 0.545455 -1.27278  0.943444
Q2FZT6   35 0.7 -1.27278  0.943444
Q2FWU5   17 0.34 -1.27278  0.943444
Q2FYC8   16 0.316832 -1.27278  0.943444
Q2FZK7   21 0.407767 -1.27278  0.943444
Q2G2C1   27 0.524272 -1.27278  0.943444
Q2FZT5   30 0.566038 -1.27278  0.943444
Q2G0R8   33 0.616822 -1.27278  0.943444
Q2FW95   19 0.35514 -1.27278  0.943444
Q2G0N5   16 0.288288 -1.27278  0.943444
P47768   19 0.336283 -1.27278  0.943444
Q2FXH4   18 0.315789 -1.27278  0.943444
Q2FVM1   27 0.473684 -1.27278  0.943444
```
