## Supplementary Data 3 for "Mining folded proteomes in the era of accurate structure prediction": PF10946.output

```
# cudaSaTabsearch LTYPE = T LORDER = F LSOLN = F
# QUERY ID = PF10946 
# DBFILE = ./tableaux.ascii.DB                                                             
Q2G0V6   0 0 -1.27278 0.943444
Q2G075   0 0 -1.27278 0.943444
Q2G083   0 0 -1.27278 0.943444
Q2FZN3   0 0 -1.27278 0.943444
Q2FY90   0 0 -1.27278 0.943444
Q2FX91   0 0 -1.27278 0.943444
Q2FX54   0 0 -1.27278 0.943444
Q2FYQ4   0 0 -1.27278 0.943444
Q2G284   0 0 -1.27278 0.943444
Q2G0S4   0 0 -1.27278 0.943444
Q2FWM3   0 0 -1.27278 0.943444
Q2FX81   0 0 -1.27278 0.943444
Q2FXC6   0 0 -1.27278 0.943444
Q2FWJ7   0 0 -1.27278 0.943444
Q2FYJ9   0 0 -1.27278 0.943444
Q2G2E6   0 0 -1.27278 0.943444
Q2FWV0   0 0 -1.27278 0.943444
Q2FZC3   0 0 -1.27278 0.943444
Q2FVH9   0 0 -1.27278 0.943444
Q2FXQ5   0 0 -1.27278 0.943444
Q2FZU4   0 0 -1.27278 0.943444
Q2FYF8   0 0 -1.27278 0.943444
Q2FUR4   0 0 -1.27278 0.943444
Q2FYI2   0 0 -1.27278 0.943444
Q2FYY2   0 0 -1.27278 0.943444
Q2FW58   0 0 -1.27278 0.943444
P0C7Z3   0 0 -1.27278 0.943444
Q2G0T2   0 0 -1.27278 0.943444
Q2G1G9   0 0 -1.27278 0.943444
Q2FVJ0   0 0 -1.27278 0.943444
Q2FZ80   0 0 -1.27278 0.943444
Q2G1R4   0 0 -1.27278 0.943444
Q2FW02   0 0 -1.27278 0.943444
Q2G1X3   0 0 -1.27278 0.943444
Q2FWW4   0 0 -1.27278 0.943444
Q2FZE1   0 0 -1.27278 0.943444
Q2FY31   0 0 -1.27278 0.943444
Q2G018   0 0 -1.27278 0.943444
Q2FZI0   0 0 -1.27278 0.943444
Q2FUZ7   0 0 -1.27278 0.943444
Q2G250   0 0 -1.27278 0.943444
Q2FWU8   0 0 -1.27278 0.943444
Q2FYX5   0 0 -1.27278 0.943444
Q2FZY2   0 0 -1.27278 0.943444
Q2FZX8   0 0 -1.27278 0.943444
Q2FUY8   0 0 -1.27278 0.943444
Q2FV73   0 0 -1.27278 0.943444
Q2G0C5   0 0 -1.27278 0.943444
Q2FZ52   0 0 -1.27278 0.943444
Q2FVK6   0 0 -1.27278 0.943444
Q2G0Z3   0 0 -1.27278 0.943444
Q2FZJ8   0 0 -1.27278 0.943444
Q2FY57   0 0 -1.27278 0.943444
Q2G0W3   0 0 -1.27278 0.943444
Q2G0I2   0 0 -1.27278 0.943444
Q2FYX1   0 0 -1.27278 0.943444
Q2G0H2   0 0 -1.27278 0.943444
Q2FWJ8   0 0 -1.27278 0.943444
Q2FWZ7   0 0 -1.27278 0.943444
Q2FV04   0 0 -1.27278 0.943444
Q2G0H6   0 0 -1.27278 0.943444
Q2G291   0 0 -1.27278 0.943444
Q2G1A7   0 0 -1.27278 0.943444
Q2FVS8   0 0 -1.27278 0.943444
Q2FZ26   0 0 -1.27278 0.943444
Q2FXJ3   0 0 -1.27278 0.943444
Q2G231   0 0 -1.27278 0.943444
Q2G2N0   0 0 -1.27278 0.943444
Q2G2I2   0 0 -1.27278 0.943444
Q2FYU3   0 0 -1.27278 0.943444
Q2FWY5   0 0 -1.27278 0.943444
Q2G2E3   0 0 -1.27278 0.943444
Q2FV09   0 0 -1.27278 0.943444
Q2FX72   0 0 -1.27278 0.943444
Q2FWA3   0 0 -1.27278 0.943444
Q2FWF2   0 0 -1.27278 0.943444
Q2G0E4   0 0 -1.27278 0.943444
Q2G251   0 0 -1.27278 0.943444
P0C818   0 0 -1.27278 0.943444
Q2FXQ2   0 0 -1.27278 0.943444
Q2FXD4   0 0 -1.27278 0.943444
Q2G014   0 0 -1.27278 0.943444
Q2FWI9   0 0 -1.27278 0.943444
Q2FX79   0 0 -1.27278 0.943444
Q2FVP7   0 0 -1.27278 0.943444
Q2FZN4   0 0 -1.27278 0.943444
Q2FWU6   0 0 -1.27278 0.943444
Q2G2Y1   0 0 -1.27278 0.943444
Q2FYF6   0 0 -1.27278 0.943444
Q2FXK0   0 0 -1.27278 0.943444
Q2FVI9   0 0 -1.27278 0.943444
Q2G246   0 0 -1.27278 0.943444
Q2G053   0 0 -1.27278 0.943444
Q2FWK8   0 0 -1.27278 0.943444
Q2FXL8   0 0 -1.27278 0.943444
Q2G0Q4   0 0 -1.27278 0.943444
Q2FVB7   0 0 -1.27278 0.943444
Q2FYD6   0 0 -1.27278 0.943444
Q2FXK9   0 0 -1.27278 0.943444
Q2FV78   0 0 -1.27278 0.943444
Q2FXG4   0 0 -1.27278 0.943444
Q2G0C8   0 0 -1.27278 0.943444
Q2FWU9   0 0 -1.27278 0.943444
Q2FUX2   0 0 -1.27278 0.943444
Q2FYI8   0 0 -1.27278 0.943444
Q2FXA1   0 0 -1.27278 0.943444
Q2FV49   0 0 -1.27278 0.943444
Q2G1S0   0 0 -1.27278 0.943444
Q2G0G0   0 0 -1.27278 0.943444
P0C805   0 0 -1.27278 0.943444
Q2FWV9   0 0 -1.27278 0.943444
Q2G152   0 0 -1.27278 0.943444
Q2FX48   0 0 -1.27278 0.943444
Q2FXS5   0 0 -1.27278 0.943444
Q2FWL4   0 0 -1.27278 0.943444
P0C7Y1   0 0 -1.27278 0.943444
Q2FXA2   0 0 -1.27278 0.943444
Q2FY96   0 0 -1.27278 0.943444
Q2FVJ3   0 0 -1.27278 0.943444
Q2FZ24   0 0 -1.27278 0.943444
Q2G1X4   0 0 -1.27278 0.943444
Q2FYM6   0 0 -1.27278 0.943444
Q2FWX6   0 0 -1.27278 0.943444
Q2G1D2   0 0 -1.27278 0.943444
Q2FWC0   0 0 -1.27278 0.943444
Q2FZG7   0 0 -1.27278 0.943444
Q2G2P1   0 0 -1.27278 0.943444
Q2G1M4   0 0 -1.27278 0.943444
Q2FX29   0 0 -1.27278 0.943444
Q2FUZ3   0 0 -1.27278 0.943444
Q2FVZ9   0 0 -1.27278 0.943444
Q2G2N3   0 0 -1.27278 0.943444
Q2G237   0 0 -1.27278 0.943444
Q2FXN5   0 0 -1.27278 0.943444
Q2FYP7   0 0 -1.27278 0.943444
Q2FWC8   0 0 -1.27278 0.943444
Q2G209   0 0 -1.27278 0.943444
Q2FXX7   0 0 -1.27278 0.943444
Q2FV05   0 0 -1.27278 0.943444
Q2FWM8   0 0 -1.27278 0.943444
Q2FV00   0 0 -1.27278 0.943444
Q2FZF2   0 0 -1.27278 0.943444
Q2FV80   0 0 -1.27278 0.943444
Q2FZZ7   0 0 -1.27278 0.943444
Q2FWH8   0 0 -1.27278 0.943444
Q2FVS5   0 0 -1.27278 0.943444
Q2FWY0   0 0 -1.27278 0.943444
Q2FZM3   0 0 -1.27278 0.943444
Q2FZW8   0 0 -1.27278 0.943444
Q2FVY7   0 0 -1.27278 0.943444
Q2FXJ1   0 0 -1.27278 0.943444
Q2G0T7   0 0 -1.27278 0.943444
Q2FW40   0 0 -1.27278 0.943444
Q2FYU9   0 0 -1.27278 0.943444
Q2FUR0   0 0 -1.27278 0.943444
Q2G215   0 0 -1.27278 0.943444
Q2G169   0 0 -1.27278 0.943444
Q2G034   0 0 -1.27278 0.943444
Q2FUV8   0 0 -1.27278 0.943444
Q2FW44   2 0.222222 -1.27278 0.943444
Q2FYJ8   0 0 -1.27278 0.943444
Q2FVR6   2 0.222222 -1.27278 0.943444
Q2G183   1 0.111111 -1.27278 0.943444
Q2G0S1   1 0.111111 -1.27278 0.943444
Q2FX83   0 0 -1.27278 0.943444
Q2FYF7   2 0.222222 -1.27278 0.943444
Q2G166   2 0.222222 -1.27278 0.943444
Q2FX20   1 0.111111 -1.27278 0.943444
Q2G020   2 0.222222 -1.27278 0.943444
Q2FVC0   0 0 -1.27278 0.943444
Q2FVD1   0 0 -1.27278 0.943444
Q2FWH1   1 0.111111 -1.27278 0.943444
Q2FYX2   0 0 -1.27278 0.943444
Q2FZB5   2 0.222222 -1.27278 0.943444
Q2G0G8   1 0.111111 -1.27278 0.943444
P0A0I4   0 0 -1.27278 0.943444
Q2G2C6   1 0.111111 -1.27278 0.943444
Q2FVB1   2 0.222222 -1.27278 0.943444
Q2FYN1   2 0.222222 -1.27278 0.943444
Q2FV79   1 0.111111 -1.27278 0.943444
Q2FVU9   1 0.111111 -1.27278 0.943444
Q2G0W5   1 0.111111 -1.27278 0.943444
Q2FW60   0 0 -1.27278 0.943444
Q2G269   1 0.111111 -1.27278 0.943444
Q2FZS1   2 0.222222 -1.27278 0.943444
Q2G1Y3   2 0.222222 -1.27278 0.943444
Q2FWA4   2 0.222222 -1.27278 0.943444
Q2G0C0   1 0.111111 -1.27278 0.943444
Q2G2J6   0 0 -1.27278 0.943444
Q2G1R2   2 0.222222 -1.27278 0.943444
Q2FXY8   2 0.222222 -1.27278 0.943444
Q2FYL2   1 0.111111 -1.27278 0.943444
Q2FYS3   0 0 -1.27278 0.943444
Q2FXS0   2 0.222222 -1.27278 0.943444
Q2FWA7   0 0 -1.27278 0.943444
Q2FWV8   0 0 -1.27278 0.943444
Q2G279   2 0.222222 -1.27278 0.943444
Q2FYB5   0 0 -1.27278 0.943444
Q2G175   0 0 -1.27278 0.943444
Q2FZ07   1 0.111111 -1.27278 0.943444
Q2FVG7   1 0.111111 -1.27278 0.943444
Q2G2P3   2 0.222222 -1.27278 0.943444
Q2FZA3   2 0.222222 -1.27278 0.943444
Q2FYE1   2 0.222222 -1.27278 0.943444
Q2G2F8   0 0 -1.27278 0.943444
Q2FWS8   0 0 -1.27278 0.943444
Q2FXD8   2 0.222222 -1.27278 0.943444
Q2FX46   1 0.111111 -1.27278 0.943444
Q2FYB4   1 0.111111 -1.27278 0.943444
Q2FYC0   2 0.222222 -1.27278 0.943444
Q2FUY5   2 0.222222 -1.27278 0.943444
Q2FYF2   0 0 -1.27278 0.943444
Q2G0R4   0 0 -1.27278 0.943444
Q2G1L1   1 0.111111 -1.27278 0.943444
Q2FYB0   0 0 -1.27278 0.943444
Q2FWW5   1 0.111111 -1.27278 0.943444
Q2FX04   2 0.222222 -1.27278 0.943444
Q2FV33   1 0.111111 -1.27278 0.943444
Q2FUX6   2 0.222222 -1.27278 0.943444
Q2FVP5   0 0 -1.27278 0.943444
Q2G0W7   1 0.111111 -1.27278 0.943444
Q2FXV1   0 0 -1.27278 0.943444
Q2G096   1 0.111111 -1.27278 0.943444
Q2FV68   2 0.222222 -1.27278 0.943444
Q2FVY6   0 0 -1.27278 0.943444
Q2FYY0   1 0.111111 -1.27278 0.943444
Q2G005   1 0.111111 -1.27278 0.943444
Q2G2B4   1 0.111111 -1.27278 0.943444
Q2FVZ7   1 0.111111 -1.27278 0.943444
Q2FW55   1 0.111111 -1.27278 0.943444
Q2FV92   2 0.222222 -1.27278 0.943444
Q2FYV9   2 0.222222 -1.27278 0.943444
Q2FW74   2 0.222222 -1.27278 0.943444
Q2FVK9   1 0.111111 -1.27278 0.943444
Q2FZA4   1 0.111111 -1.27278 0.943444
Q2FV25   0 0 -1.27278 0.943444
Q2FYG8   1 0.111111 -1.27278 0.943444
Q2G216   0 0 -1.27278 0.943444
Q2FZ69   2 0.222222 -1.27278 0.943444
Q2FV97   1 0.111111 -1.27278 0.943444
Q2FZ95   0 0 -1.27278 0.943444
Q2FZN8   1 0.111111 -1.27278 0.943444
Q2FZG2   0 0 -1.27278 0.943444
Q2G259   1 0.111111 -1.27278 0.943444
Q2FYB6   2 0.222222 -1.27278 0.943444
Q2FZD1   2 0.222222 -1.27278 0.943444
Q2FYT6   2 0.222222 -1.27278 0.943444
Q2G0Y2   2 0.222222 -1.27278 0.943444
Q2FWZ1   2 0.222222 -1.27278 0.943444
Q2FVC8   1 0.111111 -1.27278 0.943444
Q2G2H1   1 0.111111 -1.27278 0.943444
Q2FY47   0 0 -1.27278 0.943444
Q2FX78   2 0.222222 -1.27278 0.943444
Q2FX47   0 0 -1.27278 0.943444
Q2FZA7   0 0 -1.27278 0.943444
Q2FV32   1 0.111111 -1.27278 0.943444
Q2FYE6   0 0 -1.27278 0.943444
Q2FZ41   0 0 -1.27278 0.943444
Q2FYG3   0 0 -1.27278 0.943444
Q2FX01   2 0.222222 -1.27278 0.943444
Q2FXU6   1 0.111111 -1.27278 0.943444
Q2FYL7   0 0 -1.27278 0.943444
Q2FWQ3   1 0.111111 -1.27278 0.943444
Q2FZY9   0 0 -1.27278 0.943444
Q2FV50   2 0.222222 -1.27278 0.943444
Q2FUY7   0 0 -1.27278 0.943444
Q2FXP6   1 0.111111 -1.27278 0.943444
Q2G1S9   1 0.111111 -1.27278 0.943444
Q2FX18   1 0.111111 -1.27278 0.943444
Q2FYU0   0 0 -1.27278 0.943444
Q2FXZ7   5 0.526316 -1.27278 0.943444
Q2G051   3 0.315789 -1.27278 0.943444
Q2FWS3   4 0.421053 -1.27278 0.943444
Q2FW14   5 0.526316 -1.27278 0.943444
Q2FYD7   3 0.315789 -1.27278 0.943444
Q9RQP8   3 0.315789 -1.27278 0.943444
Q2FZK2   3 0.315789 -1.27278 0.943444
Q2FWI7   2 0.210526 -1.27278 0.943444
Q2G182   1 0.105263 -1.27278 0.943444
Q2FYT7   2 0.210526 -1.27278 0.943444
Q2FV46   4 0.421053 -1.27278 0.943444
Q2FY58   1 0.105263 -1.27278 0.943444
Q2FX06   1 0.105263 -1.27278 0.943444
Q2FZH0   4 0.421053 -1.27278 0.943444
Q2FUZ4   6 0.631579 -1.27278 0.943444
Q2G102   3 0.315789 -1.27278 0.943444
Q2G1R8   2 0.210526 -1.27278 0.943444
Q2G2J1   4 0.421053 -1.27278 0.943444
Q2FX71   4 0.421053 -1.27278 0.943444
Q2FUZ5   2 0.210526 -1.27278 0.943444
Q2FYP5   2 0.210526 -1.27278 0.943444
Q2G048   0 0 -1.27278 0.943444
Q2FUQ0   5 0.526316 -1.27278 0.943444
Q2FWS7   3 0.315789 -1.27278 0.943444
Q2FV65   2 0.210526 -1.27278 0.943444
Q2G125   1 0.105263 -1.27278 0.943444
Q2FYT2   6 0.631579 -1.27278 0.943444
Q2FVH7   2 0.210526 -1.27278 0.943444
Q2G127   3 0.315789 -1.27278 0.943444
Q2FYI5   1 0.105263 -1.27278 0.943444
Q2FYX4   6 0.631579 -1.27278 0.943444
Q2G0M3   6 0.631579 -1.27278 0.943444
Q2FW87   3 0.315789 -1.27278 0.943444
Q2G211   0 0 -1.27278 0.943444
Q2FXR5   4 0.421053 -1.27278 0.943444
Q2FWR5   4 0.421053 -1.27278 0.943444
Q2FYD5   4 0.421053 -1.27278 0.943444
Q2FY94   1 0.105263 -1.27278 0.943444
Q2G2W8   3 0.315789 -1.27278 0.943444
Q2FZL9   5 0.526316 -1.27278 0.943444
Q2FYT9   4 0.421053 -1.27278 0.943444
Q2FX44   2 0.210526 -1.27278 0.943444
Q2FXB2   0 0 -1.27278 0.943444
Q2FVF6   2 0.210526 -1.27278 0.943444
Q2G2F6   1 0.105263 -1.27278 0.943444
Q2G2C3   3 0.315789 -1.27278 0.943444
Q2FYA5   4 0.421053 -1.27278 0.943444
Q2FYB1   4 0.421053 -1.27278 0.943444
Q2G011   3 0.315789 -1.27278 0.943444
Q2FV29   0 0 -1.27278 0.943444
Q2FVW1   2 0.210526 -1.27278 0.943444
Q2FYA4   2 0.210526 -1.27278 0.943444
Q2FY26   4 0.421053 -1.27278 0.943444
Q2FXC1   3 0.315789 -1.27278 0.943444
Q2G2T0   4 0.421053 -1.27278 0.943444
Q2FY62   1 0.105263 -1.27278 0.943444
Q2G2K4   4 0.421053 -1.27278 0.943444
Q2FW65   3 0.315789 -1.27278 0.943444
Q2FY05   6 0.631579 -1.27278 0.943444
Q2FV96   4 0.421053 -1.27278 0.943444
Q2G1S7   2 0.210526 -1.27278 0.943444
Q2FWS9   3 0.315789 -1.27278 0.943444
Q2G180   2 0.210526 -1.27278 0.943444
Q2G0L6   3 0.315789 -1.27278 0.943444
Q2G189   1 0.105263 -1.27278 0.943444
Q2FYD9   0 0 -1.27278 0.943444
Q2FWM6   0 0 -1.27278 0.943444
Q2FXA6   1 0.105263 -1.27278 0.943444
Q2G0U8   4 0.421053 -1.27278 0.943444
Q2FXD9   2 0.210526 -1.27278 0.943444
Q2FWF9   0 0 -1.27278 0.943444
Q2FXS3   4 0.421053 -1.27278 0.943444
Q2FXX6   3 0.315789 -1.27278 0.943444
Q2FWU2   3 0.315789 -1.27278 0.943444
Q2FXD5   4 0.421053 -1.27278 0.943444
Q2FZK8   6 0.631579 -1.27278 0.943444
Q2FV15   2 0.210526 -1.27278 0.943444
Q2FZZ5   6 0.631579 -1.27278 0.943444
Q2FW48   4 0.421053 -1.27278 0.943444
Q2FYB3   4 0.421053 -1.27278 0.943444
Q2FWT5   4 0.421053 -1.27278 0.943444
Q2FVH4   0 0 -1.27278 0.943444
Q2FWP4   5 0.526316 -1.27278 0.943444
Q2FYX9   4 0.421053 -1.27278 0.943444
Q2G1U7   2 0.210526 -1.27278 0.943444
Q2FXY6   1 0.105263 -1.27278 0.943444
Q2FYT1   2 0.210526 -1.27278 0.943444
Q2G244   3 0.315789 -1.27278 0.943444
Q2FX30   0 0 -1.27278 0.943444
Q2FVZ3   3 0.315789 -1.27278 0.943444
Q2FWP5   6 0.631579 -1.27278 0.943444
Q2FX41   4 0.421053 -1.27278 0.943444
Q2G2R5   3 0.315789 -1.27278 0.943444
Q2G2S3   4 0.4 -1.27278 0.943444
Q2G004   3 0.3 -1.27278 0.943444
Q2FWV1   6 0.6 -1.27278 0.943444
Q2G003   6 0.6 -1.27278 0.943444
Q2FZV3   2 0.2 -1.27278 0.943444
Q2G026   2 0.2 -1.27278 0.943444
Q2FXG7   0 0 -1.27278 0.943444
Q2FYL8   1 0.1 -1.27278 0.943444
Q2FZB6   1 0.1 -1.27278 0.943444
Q2FZE4   6 0.6 -1.27278 0.943444
Q2FX11   4 0.4 -1.27278 0.943444
Q2G0Y3   7 0.7 -1.27278 0.943444
Q2FZW7   0 0 -1.27278 0.943444
Q2FX21   9 0.9 -1.27278 0.943444
Q2G092   10 1 0.903563 0.161558
Q2FZB7   2 0.2 -1.27278 0.943444
Q2G0J9   9 0.9 -1.27278 0.943444
Q2G1X2   1 0.1 -1.27278 0.943444
Q2FZD6   10 1 0.903563 0.161558
Q2FW67   4 0.4 -1.27278 0.943444
Q2G111   5 0.5 -1.27278 0.943444
Q2G2Y4   4 0.4 -1.27278 0.943444
Q2FY38   4 0.4 -1.27278 0.943444
Q2FWJ0   7 0.7 -1.27278 0.943444
Q2G2T5   4 0.4 -1.27278 0.943444
Q2FVG6   4 0.4 -1.27278 0.943444
Q2G1V8   4 0.4 -1.27278 0.943444
Q2G1L0   3 0.3 -1.27278 0.943444
Q2FXD6   8 0.8 -1.27278 0.943444
P0C948   4 0.4 -1.27278 0.943444
Q2G1M2   3 0.3 -1.27278 0.943444
Q2FVW8   2 0.2 -1.27278 0.943444
Q2FX24   3 0.3 -1.27278 0.943444
Q2FWS4   7 0.7 -1.27278 0.943444
Q2FYQ3   4 0.4 -1.27278 0.943444
Q2G254   7 0.7 -1.27278 0.943444
Q2FWB4   3 0.3 -1.27278 0.943444
Q2FUP8   2 0.2 -1.27278 0.943444
Q2FZC2   3 0.3 -1.27278 0.943444
Q2FYE4   6 0.6 -1.27278 0.943444
Q2FWS2   2 0.2 -1.27278 0.943444
Q2FY03   5 0.5 -1.27278 0.943444
Q2FVS6   6 0.6 -1.27278 0.943444
Q2FXV2   2 0.2 -1.27278 0.943444
Q2G2L6   5 0.5 -1.27278 0.943444
Q2G2I5   4 0.4 -1.27278 0.943444
Q2FYA2   5 0.5 -1.27278 0.943444
Q2FWV7   3 0.3 -1.27278 0.943444
Q2FXE7   7 0.7 -1.27278 0.943444
Q2G0J6   1 0.1 -1.27278 0.943444
Q2FUU4   9 0.9 -1.27278 0.943444
Q2FVJ4   3 0.3 -1.27278 0.943444
Q2FZM9   1 0.1 -1.27278 0.943444
Q2FZ51   5 0.5 -1.27278 0.943444
Q2FY22   9 0.9 -1.27278 0.943444
Q2G2Q1   4 0.4 -1.27278 0.943444
Q2G109   4 0.4 -1.27278 0.943444
Q2G1D6   6 0.6 -1.27278 0.943444
Q2FVC9   1 0.1 -1.27278 0.943444
Q2G2R6   9 0.9 -1.27278 0.943444
Q2FZ85   5 0.5 -1.27278 0.943444
Q2FVK4   7 0.7 -1.27278 0.943444
Q2G1V9   2 0.2 -1.27278 0.943444
Q2G2H6   3 0.3 -1.27278 0.943444
Q2FWS6   7 0.7 -1.27278 0.943444
Q2FZW4   6 0.6 -1.27278 0.943444
Q2G1M3   4 0.4 -1.27278 0.943444
Q2G1M0   12 1.2 0.903563 0.161558
Q2G1Y9   10 1 0.903563 0.161558
Q2FX45   5 0.5 -1.27278 0.943444
Q2FWP8   5 0.5 -1.27278 0.943444
Q2FYP4   6 0.6 -1.27278 0.943444
Q2FYL1   6 0.6 -1.27278 0.943444
Q2G1L4   6 0.6 -1.27278 0.943444
Q2FUQ7   5 0.5 -1.27278 0.943444
Q2G247   0 0 -1.27278 0.943444
Q2FVV0   6 0.6 -1.27278 0.943444
Q2FYU6   9 0.9 -1.27278 0.943444
Q2G2N6   6 0.6 -1.27278 0.943444
Q2FXC9   3 0.3 -1.27278 0.943444
Q2FX42   4 0.4 -1.27278 0.943444
Q2FX26   8 0.8 -1.27278 0.943444
Q2FWF3   1 0.1 -1.27278 0.943444
Q2FZY1   3 0.3 -1.27278 0.943444
Q2FW15   10 0.952381 -1.27278 0.943444
P0A0G2   12 1.14286 0.903563 0.161558
Q2G2G5   5 0.47619 -1.27278 0.943444
Q2FY39   4 0.380952 -1.27278 0.943444
Q2G0B5   2 0.190476 -1.27278 0.943444
Q2FZI1   13 1.2381 0.903563 0.161558
Q2FUQ6   7 0.666667 -1.27278 0.943444
Q2FVR5   8 0.761905 -1.27278 0.943444
Q2G2W6   6 0.571429 -1.27278 0.943444
Q2FZR8   4 0.380952 -1.27278 0.943444
Q2FVY8   13 1.2381 0.903563 0.161558
Q2FZ60   9 0.857143 -1.27278 0.943444
Q2FV82   6 0.571429 -1.27278 0.943444
Q2FX23   7 0.666667 -1.27278 0.943444
Q2G1G3   5 0.47619 -1.27278 0.943444
P68805   4 0.380952 -1.27278 0.943444
Q2FVL0   15 1.42857 0.903563 0.161558
Q2G2J0   8 0.761905 -1.27278 0.943444
Q2FZF1   10 0.952381 -1.27278 0.943444
Q2FXU9   9 0.857143 -1.27278 0.943444
Q2G1A2   19 1.80952 0.903563 0.161558
Q2G1C3   9 0.857143 -1.27278 0.943444
Q2G1D4   4 0.380952 -1.27278 0.943444
Q2G0A8   4 0.380952 -1.27278 0.943444
Q2FVC7   2 0.190476 -1.27278 0.943444
Q2G133   7 0.666667 -1.27278 0.943444
Q2FY86   10 0.952381 -1.27278 0.943444
Q2FX92   11 1.04762 0.903563 0.161558
Q2FW47   1 0.0952381 -1.27278 0.943444
Q2G1T9   4 0.380952 -1.27278 0.943444
Q2FVU8   4 0.380952 -1.27278 0.943444
Q2FVD7   10 0.952381 -1.27278 0.943444
Q2FX55   4 0.380952 -1.27278 0.943444
Q2FVD3   8 0.761905 -1.27278 0.943444
Q2G2B5   1 0.0952381 -1.27278 0.943444
Q2FWV6   3 0.285714 -1.27278 0.943444
Q2FW29   9 0.857143 -1.27278 0.943444
Q2G0W6   1 0.0952381 -1.27278 0.943444
Q2FVD2   5 0.47619 -1.27278 0.943444
Q2FWR8   5 0.47619 -1.27278 0.943444
Q2FXA0   6 0.571429 -1.27278 0.943444
Q2FZB4   8 0.761905 -1.27278 0.943444
Q2FX37   5 0.47619 -1.27278 0.943444
Q2FX13   2 0.190476 -1.27278 0.943444
Q2FWD8   7 0.666667 -1.27278 0.943444
Q2G108   7 0.666667 -1.27278 0.943444
Q2G2V4   8 0.761905 -1.27278 0.943444
Q2FZW2   11 1.04762 0.903563 0.161558
Q2FYY4   6 0.571429 -1.27278 0.943444
Q2FYB8   4 0.380952 -1.27278 0.943444
Q2FWC2   7 0.666667 -1.27278 0.943444
Q2FYE8   7 0.666667 -1.27278 0.943444
Q2FXK5   7 0.666667 -1.27278 0.943444
Q2FWT0   9 0.857143 -1.27278 0.943444
Q2FW19   7 0.666667 -1.27278 0.943444
Q2G100   6 0.571429 -1.27278 0.943444
Q2FYY3   5 0.47619 -1.27278 0.943444
Q2FZ01   5 0.47619 -1.27278 0.943444
Q2FYY1   5 0.47619 -1.27278 0.943444
Q2G103   10 0.952381 -1.27278 0.943444
Q2FV12   6 0.571429 -1.27278 0.943444
Q2FWQ1   10 0.952381 -1.27278 0.943444
Q2FYY5   5 0.47619 -1.27278 0.943444
Q2G207   7 0.666667 -1.27278 0.943444
Q2G1Y8   18 1.71429 0.903563 0.161558
Q2FWZ8   6 0.571429 -1.27278 0.943444
Q2G0Z8   5 0.47619 -1.27278 0.943444
Q2G2F7   4 0.380952 -1.27278 0.943444
Q2FYH9   2 0.190476 -1.27278 0.943444
Q2FWB7   8 0.761905 -1.27278 0.943444
Q2FYN2   9 0.818182 -1.27278 0.943444
Q2FVQ6   10 0.909091 -1.27278 0.943444
Q2FWX3   5 0.454545 -1.27278 0.943444
Q2G187   4 0.363636 -1.27278 0.943444
Q2FW05   9 0.818182 -1.27278 0.943444
Q2FYC3   9 0.818182 -1.27278 0.943444
Q2FZJ2   13 1.18182 0.903563 0.161558
Q2G0D6   7 0.636364 -1.27278 0.943444
Q2FWP7   7 0.636364 -1.27278 0.943444
Q2FX31   16 1.45455 0.903563 0.161558
Q2FVZ6   3 0.272727 -1.27278 0.943444
Q2G2A2   15 1.36364 0.903563 0.161558
Q2FWQ8   10 0.909091 -1.27278 0.943444
Q2FVM9   7 0.636364 -1.27278 0.943444
Q2FYD1   21 1.90909 0.903563 0.161558
Q2FYN3   8 0.727273 -1.27278 0.943444
Q2FYI3   8 0.727273 -1.27278 0.943444
Q2G022   16 1.45455 0.903563 0.161558
Q2G1Q3   9 0.818182 -1.27278 0.943444
Q2FX58   5 0.454545 -1.27278 0.943444
Q2G2V1   16 1.45455 0.903563 0.161558
Q2FVV5   7 0.636364 -1.27278 0.943444
Q2FZC0   18 1.63636 0.903563 0.161558
Q2FV63   15 1.36364 0.903563 0.161558
Q2FWG9   4 0.363636 -1.27278 0.943444
Q2FZA5   5 0.454545 -1.27278 0.943444
Q2FX60   21 1.90909 0.903563 0.161558
Q2G2I8   15 1.36364 0.903563 0.161558
Q2G2Y5   16 1.45455 0.903563 0.161558
Q2G2Y2   7 0.636364 -1.27278 0.943444
Q2FWA6   11 1 0.903563 0.161558
Q2FWL8   18 1.63636 0.903563 0.161558
Q2FY95   15 1.36364 0.903563 0.161558
Q2FYC5   10 0.909091 -1.27278 0.943444
Q2FV43   7 0.636364 -1.27278 0.943444
Q2FVU0   13 1.18182 0.903563 0.161558
Q2FZG5   5 0.454545 -1.27278 0.943444
Q2G2H9   7 0.636364 -1.27278 0.943444
Q2G1D1   12 1.09091 0.903563 0.161558
Q2FWU7   15 1.36364 0.903563 0.161558
P60647   6 0.545455 -1.27278 0.943444
Q2FUR7   10 0.909091 -1.27278 0.943444
Q2FWQ2   14 1.27273 0.903563 0.161558
Q2G2M4   9 0.818182 -1.27278 0.943444
Q2G104   9 0.818182 -1.27278 0.943444
Q2FX76   3 0.272727 -1.27278 0.943444
Q2G2Q4   12 1.09091 0.903563 0.161558
Q2FXQ1   5 0.454545 -1.27278 0.943444
Q2FX80   5 0.454545 -1.27278 0.943444
Q2FZN6   9 0.818182 -1.27278 0.943444
Q2G009   10 0.909091 -1.27278 0.943444
Q2G021   8 0.727273 -1.27278 0.943444
Q2FWH0   16 1.45455 0.903563 0.161558
Q2FXQ0   21 1.90909 0.903563 0.161558
Q2FX64   7 0.636364 -1.27278 0.943444
Q2FY98   5 0.454545 -1.27278 0.943444
Q2FWK5   17 1.54545 0.903563 0.161558
Q2FYK1   4 0.363636 -1.27278 0.943444
Q2FXF0   6 0.545455 -1.27278 0.943444
Q2FY70   15 1.36364 0.903563 0.161558
Q2G114   15 1.36364 0.903563 0.161558
Q2FX38   6 0.545455 -1.27278 0.943444
Q2FUP9   8 0.727273 -1.27278 0.943444
Q2FVV3   8 0.727273 -1.27278 0.943444
Q2G113   17 1.54545 0.903563 0.161558
Q2FWB2   15 1.36364 0.903563 0.161558
Q2FWT6   6 0.545455 -1.27278 0.943444
Q2FW28   14 1.27273 0.903563 0.161558
Q2FUQ9   8 0.727273 -1.27278 0.943444
Q2FY00   6 0.545455 -1.27278 0.943444
Q2G040   4 0.363636 -1.27278 0.943444
Q2FX35   14 1.27273 0.903563 0.161558
Q2FYW9   12 1.04348 0.903563 0.161558
Q2G2N8   7 0.608696 -1.27278 0.943444
Q2G1V7   17 1.47826 0.903563 0.161558
Q2G0C3   9 0.782609 -1.27278 0.943444
Q2FVW0   10 0.869565 -1.27278 0.943444
Q2FUS4   20 1.73913 0.903563 0.161558
Q2FVP6   4 0.347826 -1.27278 0.943444
Q2FZK1   8 0.695652 -1.27278 0.943444
Q2FXY2   22 1.91304 0.903563 0.161558
Q2FYX3   18 1.56522 0.903563 0.161558
Q2FZ86   19 1.65217 0.903563 0.161558
Q2FUV7   7 0.608696 -1.27278 0.943444
Q2FX70   13 1.13043 0.903563 0.161558
Q2G1Y1   11 0.956522 -1.27278 0.943444
Q2FVT9   8 0.695652 -1.27278 0.943444
Q2G2K3   12 1.04348 0.903563 0.161558
P72358   8 0.695652 -1.27278 0.943444
Q2G192   8 0.695652 -1.27278 0.943444
Q2FYX6   22 1.91304 0.903563 0.161558
Q2FXW0   6 0.521739 -1.27278 0.943444
Q2G202   10 0.869565 -1.27278 0.943444
Q2FYW7   8 0.695652 -1.27278 0.943444
Q2G2M0   10 0.869565 -1.27278 0.943444
Q2FXT7   12 1.04348 0.903563 0.161558
Q2FX59   19 1.65217 0.903563 0.161558
Q2G0X2   10 0.869565 -1.27278 0.943444
Q2FWR6   19 1.65217 0.903563 0.161558
Q2FW22   18 1.56522 0.903563 0.161558
Q2FZH4   25 2.17391 3.07991 0.0107511
Q2FYZ1   12 1.04348 0.903563 0.161558
Q2G2W7   21 1.82609 0.903563 0.161558
Q2G2I4   19 1.65217 0.903563 0.161558
Q2FZP5   18 1.56522 0.903563 0.161558
Q2FWQ7   20 1.73913 0.903563 0.161558
Q2G1W9   15 1.30435 0.903563 0.161558
Q2FWF7   16 1.3913 0.903563 0.161558
Q2FYM9   19 1.65217 0.903563 0.161558
Q2FXV0   15 1.30435 0.903563 0.161558
Q2FWW2   18 1.56522 0.903563 0.161558
Q2FVS2   11 0.956522 -1.27278 0.943444
Q2G007   18 1.56522 0.903563 0.161558
Q2FYA7   23 2 3.07991 0.0107511
Q2G0K0   17 1.47826 0.903563 0.161558
Q2FXS9   23 2 3.07991 0.0107511
Q2G249   22 1.91304 0.903563 0.161558
Q2G008   26 2.26087 3.07991 0.0107511
Q2FZD5   11 0.956522 -1.27278 0.943444
Q2FZG0   7 0.608696 -1.27278 0.943444
Q2FX28   13 1.13043 0.903563 0.161558
Q2FXI4   17 1.47826 0.903563 0.161558
Q2G176   8 0.695652 -1.27278 0.943444
Q2G116   13 1.13043 0.903563 0.161558
Q2FXF2   9 0.782609 -1.27278 0.943444
Q2G260   18 1.56522 0.903563 0.161558
Q2G213   6 0.521739 -1.27278 0.943444
Q2G173   8 0.695652 -1.27278 0.943444
Q2FV71   17 1.47826 0.903563 0.161558
Q2FWY8   8 0.695652 -1.27278 0.943444
Q2FWN3   14 1.21739 0.903563 0.161558
Q2FYD4   19 1.65217 0.903563 0.161558
Q2FVQ2   23 2 3.07991 0.0107511
Q2FVK0   15 1.30435 0.903563 0.161558
Q2G285   13 1.13043 0.903563 0.161558
Q2FZH6   23 2 3.07991 0.0107511
Q2FZX1   11 0.956522 -1.27278 0.943444
Q2FZ83   3 0.26087 -1.27278 0.943444
Q2G0S9   19 1.65217 0.903563 0.161558
Q2FZH7   10 0.869565 -1.27278 0.943444
Q2FZT3   11 0.956522 -1.27278 0.943444
Q2FX57   21 1.75 0.903563 0.161558
Q2G0B9   17 1.41667 0.903563 0.161558
Q2FY28   17 1.41667 0.903563 0.161558
Q2G0R5   37 3.08333 5.25625 0.000662855
Q2FZG8   17 1.41667 0.903563 0.161558
Q2G1X1   26 2.16667 3.07991 0.0107511
Q2FX93   10 0.833333 -1.27278 0.943444
Q2FYU5   11 0.916667 -1.27278 0.943444
Q2FWR9   11 0.916667 -1.27278 0.943444
Q2FWS0   27 2.25 3.07991 0.0107511
Q2G0P4   9 0.75 -1.27278 0.943444
Q2FX50   14 1.16667 0.903563 0.161558
Q2FZV0   22 1.83333 0.903563 0.161558
Q2G0S5   31 2.58333 3.07991 0.0107511
Q2FY25   9 0.75 -1.27278 0.943444
Q2FXG6   12 1 0.903563 0.161558
Q2FZJ7   23 1.91667 0.903563 0.161558
Q2G0U7   25 2.08333 3.07991 0.0107511
Q2FZV2   14 1.16667 0.903563 0.161558
Q2FWT8   20 1.66667 0.903563 0.161558
Q2G0D1   24 2 3.07991 0.0107511
Q2FVW5   9 0.75 -1.27278 0.943444
Q2FY97   23 1.91667 0.903563 0.161558
Q2FXF3   21 1.75 0.903563 0.161558
Q2G063   8 0.666667 -1.27278 0.943444
Q2G0U5   11 0.916667 -1.27278 0.943444
Q2G2B1   24 2 3.07991 0.0107511
Q2FVE3   8 0.666667 -1.27278 0.943444
Q2FZW1   20 1.66667 0.903563 0.161558
Q2FYK2   26 2.16667 3.07991 0.0107511
Q2FXW2   19 1.58333 0.903563 0.161558
Q9F0R1   19 1.58333 0.903563 0.161558
Q2FZG3   11 0.916667 -1.27278 0.943444
Q2G2K0   22 1.83333 0.903563 0.161558
Q2FVN4   18 1.5 0.903563 0.161558
Q2FYV0   18 1.5 0.903563 0.161558
Q2G0A5   11 0.916667 -1.27278 0.943444
Q2FZ03   18 1.5 0.903563 0.161558
Q2G1I8   16 1.33333 0.903563 0.161558
Q2FYX8   22 1.83333 0.903563 0.161558
Q2FV18   8 0.666667 -1.27278 0.943444
Q2FYI7   21 1.75 0.903563 0.161558
Q2G0K1   19 1.58333 0.903563 0.161558
Q2G2U9   22 1.83333 0.903563 0.161558
Q2FW31   16 1.33333 0.903563 0.161558
Q2FVB5   16 1.33333 0.903563 0.161558
Q2FVI8   8 0.666667 -1.27278 0.943444
Q2FZT0   18 1.5 0.903563 0.161558
P48860   16 1.33333 0.903563 0.161558
Q2FYC1   18 1.5 0.903563 0.161558
Q2G286   24 2 3.07991 0.0107511
Q2FXD3   20 1.66667 0.903563 0.161558
Q2G027   6 0.5 -1.27278 0.943444
Q2G0T4   9 0.75 -1.27278 0.943444
Q2FZJ5   12 1 0.903563 0.161558
Q2FW10   7 0.583333 -1.27278 0.943444
Q2FY91   14 1.16667 0.903563 0.161558
Q2FVP0   15 1.25 0.903563 0.161558
P60070   19 1.58333 0.903563 0.161558
Q2FWU1   16 1.33333 0.903563 0.161558
Q2FYA3   9 0.75 -1.27278 0.943444
Q2G0V8   15 1.25 0.903563 0.161558
Q2G0Z2   12 1 0.903563 0.161558
Q2FZ47   9 0.75 -1.27278 0.943444
Q2G0V9   5 0.416667 -1.27278 0.943444
Q2FZE2   22 1.83333 0.903563 0.161558
Q2FWB0   20 1.66667 0.903563 0.161558
Q2G1J1   12 1 0.903563 0.161558
Q2FYQ1   5 0.416667 -1.27278 0.943444
Q2FZ45   27 2.25 3.07991 0.0107511
Q2FYW5   19 1.58333 0.903563 0.161558
Q2G1A0   11 0.916667 -1.27278 0.943444
Q2FZB9   13 1.08333 0.903563 0.161558
Q2FZX2   21 1.75 0.903563 0.161558
Q2FZY4   16 1.33333 0.903563 0.161558
Q2FW56   7 0.583333 -1.27278 0.943444
P0A0G6   19 1.58333 0.903563 0.161558
Q2FW80   12 1 0.903563 0.161558
Q2G2S4   17 1.41667 0.903563 0.161558
Q2G2H0   16 1.33333 0.903563 0.161558
Q2G2E1   7 0.583333 -1.27278 0.943444
Q2G0I5   21 1.75 0.903563 0.161558
Q2FWW6   17 1.41667 0.903563 0.161558
Q2G112   15 1.25 0.903563 0.161558
Q2G214   12 1 0.903563 0.161558
Q2FYG2   20 1.66667 0.903563 0.161558
Q2G0J5   7 0.583333 -1.27278 0.943444
Q2FX27   15 1.25 0.903563 0.161558
Q2FWV5   23 1.91667 0.903563 0.161558
Q2FX40   23 1.91667 0.903563 0.161558
Q2FZM5   7 0.583333 -1.27278 0.943444
Q2FXH8   10 0.833333 -1.27278 0.943444
Q2FWS5   16 1.33333 0.903563 0.161558
Q2FW13   25 2 3.07991 0.0107511
Q2FY93   20 1.6 0.903563 0.161558
Q2FZM8   37 2.96 3.07991 0.0107511
Q2FZV4   32 2.56 3.07991 0.0107511
Q2FVD4   20 1.6 0.903563 0.161558
Q2G0J3   10 0.8 -1.27278 0.943444
Q2FX61   25 2 3.07991 0.0107511
Q2FVD6   16 1.28 0.903563 0.161558
Q2FYY7   23 1.84 0.903563 0.161558
Q2G0W0   27 2.16 3.07991 0.0107511
Q2FXF7   18 1.44 0.903563 0.161558
Q2G191   10 0.8 -1.27278 0.943444
Q2FYT5   14 1.12 0.903563 0.161558
Q2G1P0   14 1.12 0.903563 0.161558
Q2FVF8   22 1.76 0.903563 0.161558
Q2G0Y1   8 0.64 -1.27278 0.943444
Q2FZD2   31 2.48 3.07991 0.0107511
Q2FZ59   24 1.92 0.903563 0.161558
Q2G2G1   10 0.8 -1.27278 0.943444
Q2G0F9   31 2.48 3.07991 0.0107511
Q2G1J2   21 1.68 0.903563 0.161558
Q2G0Q6   24 1.92 0.903563 0.161558
Q2FYX0   32 2.56 3.07991 0.0107511
Q2FZU8   13 1.04 0.903563 0.161558
Q2G267   13 1.04 0.903563 0.161558
Q2G174   24 1.92 0.903563 0.161558
Q2FWC3   26 2.08 3.07991 0.0107511
Q2FVN6   25 2 3.07991 0.0107511
Q2G2D1   19 1.52 0.903563 0.161558
Q2FZK9   22 1.76 0.903563 0.161558
Q2G2C9   28 2.24 3.07991 0.0107511
Q2G2V8   19 1.52 0.903563 0.161558
Q2FVL6   32 2.56 3.07991 0.0107511
Q2FY45   12 0.96 -1.27278 0.943444
Q2G2R7   27 2.16 3.07991 0.0107511
Q2FWD5   21 1.68 0.903563 0.161558
Q2FWT3   8 0.64 -1.27278 0.943444
Q2FY92   28 2.24 3.07991 0.0107511
Q2FZM2   15 1.2 0.903563 0.161558
Q2G2F0   27 2.16 3.07991 0.0107511
Q2FW30   14 1.12 0.903563 0.161558
Q2FZV9   25 2 3.07991 0.0107511
Q2FVA6   19 1.52 0.903563 0.161558
Q2G229   24 1.92 0.903563 0.161558
Q2FZZ3   26 2.08 3.07991 0.0107511
Q2G2F4   9 0.72 -1.27278 0.943444
Q2FVA7   20 1.6 0.903563 0.161558
Q2G0R3   20 1.6 0.903563 0.161558
Q2G1R1   29 2.32 3.07991 0.0107511
Q2FZ79   21 1.68 0.903563 0.161558
Q2FZ12   11 0.88 -1.27278 0.943444
Q2FX39   14 1.12 0.903563 0.161558
Q2G186   20 1.6 0.903563 0.161558
Q2FXE5   11 0.88 -1.27278 0.943444
Q2G0A1   16 1.28 0.903563 0.161558
Q2G0E7   13 1.04 0.903563 0.161558
Q2G2V7   13 1.04 0.903563 0.161558
Q2FYA6   24 1.92 0.903563 0.161558
Q2G276   32 2.56 3.07991 0.0107511
Q2G070   22 1.76 0.903563 0.161558
Q2FVZ1   19 1.52 0.903563 0.161558
Q2FW84   11 0.88 -1.27278 0.943444
Q2FVY9   20 1.6 0.903563 0.161558
Q2FVD9   19 1.52 0.903563 0.161558
Q2G1T2   24 1.92 0.903563 0.161558
Q2G0I3   16 1.28 0.903563 0.161558
Q2G0E8   16 1.28 0.903563 0.161558
Q2FW08   22 1.76 0.903563 0.161558
Q2FVD8   19 1.52 0.903563 0.161558
Q2FXF5   22 1.76 0.903563 0.161558
Q2FXW1   24 1.92 0.903563 0.161558
Q2FW79   21 1.68 0.903563 0.161558
Q2G2G0   26 2.08 3.07991 0.0107511
P48940   16 1.28 0.903563 0.161558
Q2FYL6   11 0.88 -1.27278 0.943444
Q2FZV8   29 2.32 3.07991 0.0107511
Q2FYM5   15 1.2 0.903563 0.161558
Q2G2B6   19 1.52 0.903563 0.161558
Q2G1L2   10 0.8 -1.27278 0.943444
Q2G1V5   8 0.64 -1.27278 0.943444
Q2FXT0   20 1.6 0.903563 0.161558
Q2FY02   28 2.24 3.07991 0.0107511
Q2FWQ4   14 1.12 0.903563 0.161558
Q2FYG4   15 1.2 0.903563 0.161558
Q2FW11   15 1.2 0.903563 0.161558
Q2G257   24 1.84615 0.903563 0.161558
Q2FWJ6   19 1.46154 0.903563 0.161558
Q2FXS8   25 1.92308 0.903563 0.161558
Q2FX12   19 1.46154 0.903563 0.161558
Q2FYF1   13 1 0.903563 0.161558
Q2G2E8   13 1 0.903563 0.161558
Q2FXE6   11 0.846154 -1.27278 0.943444
Q2G2C0   9 0.692308 -1.27278 0.943444
Q2G1V6   14 1.07692 0.903563 0.161558
Q2FWZ4   27 2.07692 3.07991 0.0107511
Q2G2V0   13 1 0.903563 0.161558
Q9ZAH6   23 1.76923 0.903563 0.161558
Q2FVU2   53 4.07692 7.4326 4.06742e-05
Q2FWI8   24 1.84615 0.903563 0.161558
P0A0H0   17 1.30769 0.903563 0.161558
Q2G0C1   37 2.84615 3.07991 0.0107511
Q2FXH3   20 1.53846 0.903563 0.161558
Q2FXI6   41 3.15385 5.25625 0.000662855
Q2G1X5   21 1.61538 0.903563 0.161558
Q2FV08   23 1.76923 0.903563 0.161558
Q2FWT7   23 1.76923 0.903563 0.161558
Q2G210   17 1.30769 0.903563 0.161558
Q2FW66   17 1.30769 0.903563 0.161558
Q2FWD0   23 1.76923 0.903563 0.161558
Q2FUQ1   21 1.61538 0.903563 0.161558
Q2FVI6   10 0.769231 -1.27278 0.943444
Q2FWM7   11 0.846154 -1.27278 0.943444
Q2FVN2   27 2.07692 3.07991 0.0107511
Q2FWR2   21 1.61538 0.903563 0.161558
Q2FYH4   15 1.15385 0.903563 0.161558
Q2FYM8   7 0.538462 -1.27278 0.943444
Q9RFJ6   20 1.53846 0.903563 0.161558
Q2FZ42   15 1.15385 0.903563 0.161558
Q2FVX9   23 1.76923 0.903563 0.161558
Q2G066   34 2.61538 3.07991 0.0107511
Q2FVM3   17 1.30769 0.903563 0.161558
Q2FWT1   19 1.46154 0.903563 0.161558
Q2FZB8   14 1.07692 0.903563 0.161558
Q2FUQ8   10 0.769231 -1.27278 0.943444
Q2G2I7   29 2.23077 3.07991 0.0107511
Q2FVF7   13 1 0.903563 0.161558
Q2FV52   25 1.92308 0.903563 0.161558
Q2FWE3   23 1.76923 0.903563 0.161558
Q2G144   12 0.923077 -1.27278 0.943444
Q2FXZ1   24 1.84615 0.903563 0.161558
Q2FX34   22 1.69231 0.903563 0.161558
Q2FWV4   30 2.30769 3.07991 0.0107511
Q2FZ11   19 1.46154 0.903563 0.161558
Q2G141   18 1.38462 0.903563 0.161558
Q2FWF5   31 2.38462 3.07991 0.0107511
Q2FV34   20 1.53846 0.903563 0.161558
Q2FWQ0   27 2.07692 3.07991 0.0107511
Q2FV88   37 2.84615 3.07991 0.0107511
Q2G2P0   18 1.38462 0.903563 0.161558
Q2FYW8   30 2.30769 3.07991 0.0107511
Q2G1W1   29 2.23077 3.07991 0.0107511
Q2FVC2   32 2.46154 3.07991 0.0107511
Q2G0D3   10 0.769231 -1.27278 0.943444
Q2FV89   31 2.38462 3.07991 0.0107511
Q2G1U2   27 2.07692 3.07991 0.0107511
Q2FX32   14 1.07692 0.903563 0.161558
Q2FXS7   17 1.30769 0.903563 0.161558
Q2FVX1   12 0.923077 -1.27278 0.943444
Q2FVE0   15 1.15385 0.903563 0.161558
Q2G270   27 2.07692 3.07991 0.0107511
Q9EYW6   35 2.69231 3.07991 0.0107511
Q2FVB8   17 1.30769 0.903563 0.161558
Q2FZT9   16 1.23077 0.903563 0.161558
Q2G298   35 2.69231 3.07991 0.0107511
Q2FX49   14 1.07692 0.903563 0.161558
Q2G0Z0   21 1.61538 0.903563 0.161558
Q2FW39   30 2.30769 3.07991 0.0107511
Q2G252   23 1.76923 0.903563 0.161558
Q2G0A3   27 2.07692 3.07991 0.0107511
Q2FYJ7   26 2 3.07991 0.0107511
Q2FWT2   19 1.46154 0.903563 0.161558
Q2FWQ5   21 1.61538 0.903563 0.161558
Q2G2J7   15 1.15385 0.903563 0.161558
Q2FY75   13 1 0.903563 0.161558
Q2G106   24 1.84615 0.903563 0.161558
Q2FVY3   29 2.23077 3.07991 0.0107511
Q2FVP9   23 1.76923 0.903563 0.161558
Q2FW42   21 1.61538 0.903563 0.161558
Q2FUV9   23 1.76923 0.903563 0.161558
Q2FVR7   29 2.23077 3.07991 0.0107511
Q2FZN1   23 1.76923 0.903563 0.161558
Q2G2Q7   38 2.81481 3.07991 0.0107511
Q2G150   31 2.2963 3.07991 0.0107511
Q2G081   30 2.22222 3.07991 0.0107511
Q2FV45   31 2.2963 3.07991 0.0107511
Q2FX02   40 2.96296 3.07991 0.0107511
P0A0Q4   21 1.55556 0.903563 0.161558
Q2G0L9   28 2.07407 3.07991 0.0107511
Q2FY04   27 2 3.07991 0.0107511
Q2FV48   12 0.888889 -1.27278 0.943444
Q2FW64   22 1.62963 0.903563 0.161558
Q2FX63   22 1.62963 0.903563 0.161558
Q2G1T3   28 2.07407 3.07991 0.0107511
Q2G0K9   36 2.66667 3.07991 0.0107511
Q2FZ00   28 2.07407 3.07991 0.0107511
Q2FVL9   33 2.44444 3.07991 0.0107511
Q2FW33   30 2.22222 3.07991 0.0107511
Q2FWT9   21 1.55556 0.903563 0.161558
Q2FZF7   32 2.37037 3.07991 0.0107511
Q2FWL1   44 3.25926 5.25625 0.000662855
Q2FYS7   29 2.14815 3.07991 0.0107511
Q2FZX3   27 2 3.07991 0.0107511
Q2FXR0   13 0.962963 -1.27278 0.943444
Q2G2I9   41 3.03704 5.25625 0.000662855
Q2FWN1   8 0.592593 -1.27278 0.943444
Q2G297   16 1.18519 0.903563 0.161558
Q2FVA0   13 0.962963 -1.27278 0.943444
Q2FXX0   27 2 3.07991 0.0107511
Q2G2P4   23 1.7037 0.903563 0.161558
Q2G0P8   24 1.77778 0.903563 0.161558
Q2FVN3   24 1.77778 0.903563 0.161558
Q2FXK7   37 2.74074 3.07991 0.0107511
Q2FZF8   19 1.40741 0.903563 0.161558
Q2FWR0   24 1.77778 0.903563 0.161558
Q2FXL2   13 0.962963 -1.27278 0.943444
Q2FWA9   14 1.03704 0.903563 0.161558
Q2G282   34 2.51852 3.07991 0.0107511
Q9RQQ0   16 1.18519 0.903563 0.161558
Q2FXD7   31 2.2963 3.07991 0.0107511
Q2FUY4   22 1.62963 0.903563 0.161558
Q2G2W4   14 1.03704 0.903563 0.161558
Q2FZF5   20 1.48148 0.903563 0.161558
Q2FY42   22 1.62963 0.903563 0.161558
Q2FUS3   14 1.03704 0.903563 0.161558
Q2G2E7   14 1.03704 0.903563 0.161558
Q2G0S6   31 2.2963 3.07991 0.0107511
Q2G0C2   15 1.11111 0.903563 0.161558
Q2FWF8   20 1.48148 0.903563 0.161558
Q2G000   36 2.66667 3.07991 0.0107511
Q2FWX2   39 2.88889 3.07991 0.0107511
Q2FZS2   43 3.18519 5.25625 0.000662855
Q2FW16   24 1.77778 0.903563 0.161558
Q2FZI2   16 1.18519 0.903563 0.161558
Q2G1Q5   13 0.962963 -1.27278 0.943444
Q2G1A5   41 3.03704 5.25625 0.000662855
Q2G0P7   16 1.18519 0.903563 0.161558
Q2FWV3   23 1.7037 0.903563 0.161558
Q2FW51   38 2.81481 3.07991 0.0107511
Q2FVI4   46 3.40741 5.25625 0.000662855
Q2FVN7   31 2.2963 3.07991 0.0107511
Q2FWP9   28 2.07407 3.07991 0.0107511
Q2FXT2   23 1.7037 0.903563 0.161558
P0A0F4   21 1.55556 0.903563 0.161558
Q2G126   41 3.03704 5.25625 0.000662855
Q2FW82   11 0.814815 -1.27278 0.943444
Q2FY44   25 1.85185 0.903563 0.161558
Q2G0N9   33 2.44444 3.07991 0.0107511
Q2G0Z9   7 0.518519 -1.27278 0.943444
Q2FV81   31 2.2963 3.07991 0.0107511
Q2FYC4   16 1.18519 0.903563 0.161558
Q2G178   34 2.51852 3.07991 0.0107511
Q2G079   16 1.18519 0.903563 0.161558
Q2G2B7   33 2.44444 3.07991 0.0107511
Q2FVF5   32 2.37037 3.07991 0.0107511
Q2G2W2   21 1.55556 0.903563 0.161558
Q2G1I2   29 2.14815 3.07991 0.0107511
Q2G245   7 0.518519 -1.27278 0.943444
Q2G1H7   19 1.35714 0.903563 0.161558
Q2FWF1   28 2 3.07991 0.0107511
Q2FZZ9   30 2.14286 3.07991 0.0107511
Q2G1W3   29 2.07143 3.07991 0.0107511
Q2G204   35 2.5 3.07991 0.0107511
Q2G1H1   22 1.57143 0.903563 0.161558
Q2FXK3   26 1.85714 0.903563 0.161558
Q2G2H8   19 1.35714 0.903563 0.161558
Q2FZP9   43 3.07143 5.25625 0.000662855
Q2FWI2   32 2.28571 3.07991 0.0107511
Q2FYZ6   17 1.21429 0.903563 0.161558
Q2FXS1   14 1 0.903563 0.161558
Q2G200   30 2.14286 3.07991 0.0107511
Q2G2L5   12 0.857143 -1.27278 0.943444
Q2FY73   34 2.42857 3.07991 0.0107511
Q2G177   15 1.07143 0.903563 0.161558
Q2G2F9   16 1.14286 0.903563 0.161558
Q2FV27   23 1.64286 0.903563 0.161558
Q2FZ56   28 2 3.07991 0.0107511
Q2FVF3   15 1.07143 0.903563 0.161558
Q2G0B6   24 1.71429 0.903563 0.161558
Q2G2S5   24 1.71429 0.903563 0.161558
Q2FW68   17 1.21429 0.903563 0.161558
Q2FWX7   13 0.928571 -1.27278 0.943444
Q2FWB6   36 2.57143 3.07991 0.0107511
Q2FXA9   45 3.21429 5.25625 0.000662855
Q2FXP3   23 1.64286 0.903563 0.161558
Q2FUX5   38 2.71429 3.07991 0.0107511
Q2FZZ4   18 1.28571 0.903563 0.161558
Q2FX98   24 1.71429 0.903563 0.161558
Q2FV23   33 2.35714 3.07991 0.0107511
Q2FUR1   13 0.928571 -1.27278 0.943444
Q2FY49   27 1.92857 0.903563 0.161558
Q2G017   30 2.14286 3.07991 0.0107511
Q2G2K9   25 1.78571 0.903563 0.161558
Q2G2N9   34 2.42857 3.07991 0.0107511
Q2G0E9   13 0.928571 -1.27278 0.943444
Q2FY19   37 2.64286 3.07991 0.0107511
Q2G1E3   8 0.571429 -1.27278 0.943444
Q2FW17   23 1.64286 0.903563 0.161558
Q2FWK9   36 2.57143 3.07991 0.0107511
Q2G2Q6   37 2.64286 3.07991 0.0107511
Q2G2Q5   34 2.42857 3.07991 0.0107511
Q2G1U9   43 3.07143 5.25625 0.000662855
Q2G299   15 1.07143 0.903563 0.161558
Q2FX75   30 2.14286 3.07991 0.0107511
Q2G058   31 2.21429 3.07991 0.0107511
Q2G0E3   19 1.35714 0.903563 0.161558
Q2FYK0   21 1.5 0.903563 0.161558
Q2G2K6   24 1.71429 0.903563 0.161558
Q2FYN0   32 2.28571 3.07991 0.0107511
Q2FVK7   15 1.07143 0.903563 0.161558
Q2FX15   32 2.28571 3.07991 0.0107511
Q2FVN9   11 0.785714 -1.27278 0.943444
Q2FWX0   17 1.21429 0.903563 0.161558
Q2G143   36 2.57143 3.07991 0.0107511
Q2G0C7   43 3.07143 5.25625 0.000662855
Q2G0K6   29 2.07143 3.07991 0.0107511
Q2FZZ1   13 0.928571 -1.27278 0.943444
Q2FV13   45 3.21429 5.25625 0.000662855
Q2G128   17 1.21429 0.903563 0.161558
Q2FXU2   31 2.21429 3.07991 0.0107511
Q2G2R4   20 1.42857 0.903563 0.161558
Q2FXM1   23 1.64286 0.903563 0.161558
Q8KQR1   30 2.14286 3.07991 0.0107511
Q2G2Q9   35 2.5 3.07991 0.0107511
Q2FVG9   11 0.785714 -1.27278 0.943444
Q2FV56   11 0.785714 -1.27278 0.943444
Q2FWG7   12 0.827586 -1.27278 0.943444
Q2G0T1   24 1.65517 0.903563 0.161558
Q2FXB9   13 0.896552 -1.27278 0.943444
Q2FZP3   16 1.10345 0.903563 0.161558
Q2FZQ2   14 0.965517 -1.27278 0.943444
Q2FXS4   44 3.03448 5.25625 0.000662855
Q2FZ21   28 1.93103 0.903563 0.161558
Q2G2X2   22 1.51724 0.903563 0.161558
Q2FZF6   37 2.55172 3.07991 0.0107511
Q2FYA0   34 2.34483 3.07991 0.0107511
Q2G2A9   13 0.896552 -1.27278 0.943444
Q2FYB9   30 2.06897 3.07991 0.0107511
Q2FYI4   25 1.72414 0.903563 0.161558
Q2FYL4   46 3.17241 5.25625 0.000662855
Q2G1T0   16 1.10345 0.903563 0.161558
Q2FXW7   24 1.65517 0.903563 0.161558
Q2FZA1   44 3.03448 5.25625 0.000662855
Q2FY76   16 1.10345 0.903563 0.161558
Q2FZ97   51 3.51724 5.25625 0.000662855
Q2G1I4   12 0.827586 -1.27278 0.943444
Q2FYQ6   11 0.758621 -1.27278 0.943444
Q2FXL6   26 1.7931 0.903563 0.161558
Q2G2G6   8 0.551724 -1.27278 0.943444
Q2FVH1   19 1.31034 0.903563 0.161558
Q2FYA8   32 2.2069 3.07991 0.0107511
Q2G2M5   32 2.2069 3.07991 0.0107511
Q2FV99   32 2.2069 3.07991 0.0107511
Q2G105   40 2.75862 3.07991 0.0107511
Q2FW23   29 2 3.07991 0.0107511
Q2G012   22 1.51724 0.903563 0.161558
Q2G2V5   26 1.7931 0.903563 0.161558
Q2FW07   29 2 3.07991 0.0107511
Q2G0F2   47 3.24138 5.25625 0.000662855
Q2FZC9   14 0.965517 -1.27278 0.943444
Q2FXE9   13 0.896552 -1.27278 0.943444
Q2FV47   34 2.34483 3.07991 0.0107511
Q2G2Q8   35 2.41379 3.07991 0.0107511
Q2FYE7   25 1.72414 0.903563 0.161558
Q2FUT3   18 1.24138 0.903563 0.161558
Q2G068   42 2.89655 3.07991 0.0107511
Q2G2D3   27 1.86207 0.903563 0.161558
Q2FYK4   32 2.2069 3.07991 0.0107511
Q2FX36   35 2.41379 3.07991 0.0107511
Q2G0A4   14 0.965517 -1.27278 0.943444
Q2G080   14 0.965517 -1.27278 0.943444
Q2FUT1   23 1.58621 0.903563 0.161558
Q2FYH3   30 2.06897 3.07991 0.0107511
Q2FXA7   27 1.86207 0.903563 0.161558
Q2G2Y6   32 2.2069 3.07991 0.0107511
Q2FY55   36 2.48276 3.07991 0.0107511
Q2FY61   24 1.65517 0.903563 0.161558
Q2G0E2   43 2.96552 3.07991 0.0107511
Q2FVY1   27 1.86207 0.903563 0.161558
Q2FUV1   29 2 3.07991 0.0107511
Q2FUS9   36 2.48276 3.07991 0.0107511
Q2G1A1   38 2.62069 3.07991 0.0107511
P60639   12 0.827586 -1.27278 0.943444
Q2FZE9   34 2.34483 3.07991 0.0107511
Q2G1I9   13 0.896552 -1.27278 0.943444
Q2FWN0   27 1.86207 0.903563 0.161558
Q2FZE3   37 2.55172 3.07991 0.0107511
Q93Q23   12 0.827586 -1.27278 0.943444
Q2FWE9   25 1.72414 0.903563 0.161558
Q2FUS1   15 1.03448 0.903563 0.161558
Q2FVM5   38 2.62069 3.07991 0.0107511
Q2G2N7   14 0.965517 -1.27278 0.943444
Q2FWG0   16 1.10345 0.903563 0.161558
Q2FXV7   11 0.758621 -1.27278 0.943444
Q2FW69   17 1.17241 0.903563 0.161558
P0A0F8   22 1.51724 0.903563 0.161558
Q2G055   27 1.86207 0.903563 0.161558
Q2FV37   16 1.10345 0.903563 0.161558
Q2G225   12 0.827586 -1.27278 0.943444
Q2FXG2   23 1.58621 0.903563 0.161558
Q2FY87   28 1.93103 0.903563 0.161558
Q2FWR7   41 2.82759 3.07991 0.0107511
Q2G1U6   28 1.93103 0.903563 0.161558
Q2G006   38 2.62069 3.07991 0.0107511
Q2G2I6   11 0.733333 -1.27278 0.943444
Q2FWS1   31 2.06667 3.07991 0.0107511
Q2FYF5   29 1.93333 0.903563 0.161558
Q2G0F1   15 1 0.903563 0.161558
Q2G0J2   19 1.26667 0.903563 0.161558
Q2FXE3   25 1.66667 0.903563 0.161558
Q2FYV8   40 2.66667 3.07991 0.0107511
Q2G1X6   25 1.66667 0.903563 0.161558
Q2FUP5   30 2 3.07991 0.0107511
Q2G1A4   16 1.06667 0.903563 0.161558
Q2G0H9   32 2.13333 3.07991 0.0107511
Q2G0M0   27 1.8 0.903563 0.161558
Q2FYK6   37 2.46667 3.07991 0.0107511
Q2G023   38 2.53333 3.07991 0.0107511
Q2G0G2   40 2.66667 3.07991 0.0107511
Q2FXC0   51 3.4 5.25625 0.000662855
Q2FXF1   55 3.66667 5.25625 0.000662855
Q2FW00   15 1 0.903563 0.161558
Q2G1E7   16 1.06667 0.903563 0.161558
Q2FWE7   25 1.66667 0.903563 0.161558
Q2FY32   34 2.26667 3.07991 0.0107511
Q2FUU0   39 2.6 3.07991 0.0107511
Q2FVU5   29 1.93333 0.903563 0.161558
Q2G062   19 1.26667 0.903563 0.161558
Q2FV26   18 1.2 0.903563 0.161558
Q2FW97   30 2 3.07991 0.0107511
Q2FZY8   13 0.866667 -1.27278 0.943444
Q2G277   15 1 0.903563 0.161558
Q2G0V1   14 0.933333 -1.27278 0.943444
Q2FWJ3   43 2.86667 3.07991 0.0107511
Q2G2J2   32 2.13333 3.07991 0.0107511
Q2FVB0   14 0.933333 -1.27278 0.943444
Q2G278   34 2.26667 3.07991 0.0107511
Q2G107   35 2.33333 3.07991 0.0107511
P0A0M9   41 2.73333 3.07991 0.0107511
Q2G067   10 0.666667 -1.27278 0.943444
Q2FV55   36 2.4 3.07991 0.0107511
Q2G1L3   23 1.53333 0.903563 0.161558
Q2G2R0   21 1.4 0.903563 0.161558
Q2G2T3   22 1.46667 0.903563 0.161558
Q2FWA8   14 0.933333 -1.27278 0.943444
Q2G056   29 1.93333 0.903563 0.161558
Q2FWR1   30 2 3.07991 0.0107511
Q2FXP9   23 1.53333 0.903563 0.161558
Q2FZI4   20 1.33333 0.903563 0.161558
Q2G2L7   32 2.13333 3.07991 0.0107511
Q2FVG1   14 0.933333 -1.27278 0.943444
Q2G1I7   44 2.93333 3.07991 0.0107511
Q2FVB6   14 0.933333 -1.27278 0.943444
Q2G001   25 1.66667 0.903563 0.161558
Q2FUX3   41 2.73333 3.07991 0.0107511
Q2G1Q9   24 1.6 0.903563 0.161558
Q2G2S9   36 2.4 3.07991 0.0107511
Q2FXZ8   13 0.866667 -1.27278 0.943444
Q2FZI7   29 1.93333 0.903563 0.161558
Q2FUS6   41 2.73333 3.07991 0.0107511
Q2FUZ6   33 2.2 3.07991 0.0107511
Q2FYQ9   24 1.6 0.903563 0.161558
Q2FYS8   29 1.93333 0.903563 0.161558
Q2FYS6   15 1 0.903563 0.161558
Q2FZG6   33 2.2 3.07991 0.0107511
Q2G1L9   10 0.666667 -1.27278 0.943444
Q2FXT3   27 1.8 0.903563 0.161558
Q2FZN9   46 3.06667 5.25625 0.000662855
Q2FW20   36 2.4 3.07991 0.0107511
Q2G0H3   23 1.53333 0.903563 0.161558
Q2FV98   43 2.86667 3.07991 0.0107511
Q2FXR7   26 1.73333 0.903563 0.161558
Q2G1T4   51 3.4 5.25625 0.000662855
Q2FW38   25 1.66667 0.903563 0.161558
Q2G2P6   16 1.06667 0.903563 0.161558
Q2FVL7   30 2 3.07991 0.0107511
Q2FVY2   39 2.6 3.07991 0.0107511
Q2FYZ0   37 2.46667 3.07991 0.0107511
Q2FYW2   13 0.866667 -1.27278 0.943444
P60643   12 0.8 -1.27278 0.943444
Q2G265   33 2.2 3.07991 0.0107511
Q2FV42   16 1.06667 0.903563 0.161558
Q2FXN0   14 0.933333 -1.27278 0.943444
Q2G2D9   14 0.933333 -1.27278 0.943444
Q2FV75   26 1.73333 0.903563 0.161558
Q2FYE0   18 1.2 0.903563 0.161558
Q2FX03   9 0.6 -1.27278 0.943444
Q2FX89   27 1.8 0.903563 0.161558
Q2FX43   33 2.2 3.07991 0.0107511
Q2FV69   22 1.41935 0.903563 0.161558
P72360   13 0.83871 -1.27278 0.943444
Q2FVQ1   55 3.54839 5.25625 0.000662855
Q2FYG7   42 2.70968 3.07991 0.0107511
Q2G1J8   11 0.709677 -1.27278 0.943444
Q2FW77   18 1.16129 0.903563 0.161558
Q2FWI4   38 2.45161 3.07991 0.0107511
Q2FX62   34 2.19355 3.07991 0.0107511
Q2G0U6   42 2.70968 3.07991 0.0107511
Q2G0P2   28 1.80645 0.903563 0.161558
Q2G0B8   46 2.96774 3.07991 0.0107511
Q2FVL3   12 0.774194 -1.27278 0.943444
Q2G1K8   38 2.45161 3.07991 0.0107511
Q2G2R9   26 1.67742 0.903563 0.161558
Q2G2I3   14 0.903226 -1.27278 0.943444
Q2FY56   8 0.516129 -1.27278 0.943444
Q2G0B1   27 1.74194 0.903563 0.161558
Q2G1T1   31 2 3.07991 0.0107511
Q2FVX5   16 1.03226 0.903563 0.161558
Q2G0H8   19 1.22581 0.903563 0.161558
Q2FVT3   27 1.74194 0.903563 0.161558
Q2FWF6   28 1.80645 0.903563 0.161558
Q2FWZ6   39 2.51613 3.07991 0.0107511
Q2FZ77   36 2.32258 3.07991 0.0107511
Q2G0H0   22 1.41935 0.903563 0.161558
Q2G2G7   42 2.70968 3.07991 0.0107511
Q2G117   24 1.54839 0.903563 0.161558
Q2FXG9   41 2.64516 3.07991 0.0107511
Q2FWE4   34 2.19355 3.07991 0.0107511
Q2FUS0   40 2.58065 3.07991 0.0107511
Q2FWR3   23 1.48387 0.903563 0.161558
Q2FYA9   35 2.25806 3.07991 0.0107511
Q2G0Y5   40 2.58065 3.07991 0.0107511
Q2FZZ8   60 3.87097 5.25625 0.000662855
Q2G1Z6   20 1.29032 0.903563 0.161558
Q2FX53   16 1.03226 0.903563 0.161558
Q2FZC4   37 2.3871 3.07991 0.0107511
Q2FUS5   18 1.16129 0.903563 0.161558
Q2G1R0   14 0.903226 -1.27278 0.943444
Q2G0D5   16 1.03226 0.903563 0.161558
Q2FY18   16 1.03226 0.903563 0.161558
Q2FYH8   12 0.774194 -1.27278 0.943444
Q2G1F2   24 1.54839 0.903563 0.161558
Q2G0Q5   39 2.51613 3.07991 0.0107511
Q2FVR2   23 1.48387 0.903563 0.161558
Q2FZE7   26 1.67742 0.903563 0.161558
Q2G0I0   23 1.48387 0.903563 0.161558
Q2G0R1   29 1.87097 0.903563 0.161558
Q2G0L7   26 1.67742 0.903563 0.161558
Q2FWI1   26 1.67742 0.903563 0.161558
Q2G0F7   13 0.83871 -1.27278 0.943444
Q2FXY3   29 1.87097 0.903563 0.161558
P0A084   39 2.51613 3.07991 0.0107511
Q2G0G5   24 1.54839 0.903563 0.161558
Q2FZE5   16 1.03226 0.903563 0.161558
Q2G0A2   15 0.967742 -1.27278 0.943444
Q2FVE8   14 0.903226 -1.27278 0.943444
Q2G2M8   42 2.70968 3.07991 0.0107511
Q2FYH7   18 1.16129 0.903563 0.161558
Q2FVR8   36 2.32258 3.07991 0.0107511
Q2FZU9   51 3.29032 5.25625 0.000662855
Q2FYX7   24 1.54839 0.903563 0.161558
Q2G280   43 2.77419 3.07991 0.0107511
Q2FVG5   30 1.93548 0.903563 0.161558
Q2FWX1   39 2.51613 3.07991 0.0107511
Q2FVB3   15 0.967742 -1.27278 0.943444
Q2G2A1   38 2.45161 3.07991 0.0107511
Q2G1W7   32 2.06452 3.07991 0.0107511
Q2FW36   17 1.09677 0.903563 0.161558
P31337   32 2.06452 3.07991 0.0107511
Q2FXB8   15 0.967742 -1.27278 0.943444
Q2G2F3   46 2.96774 3.07991 0.0107511
Q2FYM7   10 0.645161 -1.27278 0.943444
Q2FYB2   38 2.45161 3.07991 0.0107511
Q2G2E2   28 1.75 0.903563 0.161558
Q2G2G9   19 1.1875 0.903563 0.161558
Q2FVC5   54 3.375 5.25625 0.000662855
Q2G0T3   28 1.75 0.903563 0.161558
Q2G074   19 1.1875 0.903563 0.161558
Q2G016   37 2.3125 3.07991 0.0107511
Q2G0G4   55 3.4375 5.25625 0.000662855
Q2G2K1   36 2.25 3.07991 0.0107511
Q2FXE1   17 1.0625 0.903563 0.161558
Q2FWD2   28 1.75 0.903563 0.161558
Q2G1Q0   58 3.625 5.25625 0.000662855
Q2G073   14 0.875 -1.27278 0.943444
Q2G1T7   31 1.9375 0.903563 0.161558
Q2FVI3   34 2.125 3.07991 0.0107511
Q2FZ93   22 1.375 0.903563 0.161558
Q2FVQ7   37 2.3125 3.07991 0.0107511
Q2G2B9   19 1.1875 0.903563 0.161558
Q2FZN5   15 0.9375 -1.27278 0.943444
Q2FY72   38 2.375 3.07991 0.0107511
Q2G0A0   39 2.4375 3.07991 0.0107511
Q2FZQ8   13 0.8125 -1.27278 0.943444
Q2FXP1   30 1.875 0.903563 0.161558
P0A0B7   48 3 5.25625 0.000662855
Q2FYW0   25 1.5625 0.903563 0.161558
Q2G230   27 1.6875 0.903563 0.161558
Q2G0H5   28 1.75 0.903563 0.161558
Q2G0B7   26 1.625 0.903563 0.161558
Q2G131   12 0.75 -1.27278 0.943444
Q2G0Y4   31 1.9375 0.903563 0.161558
Q2G2L0   31 1.9375 0.903563 0.161558
Q2G101   31 1.9375 0.903563 0.161558
Q2G036   30 1.875 0.903563 0.161558
Q2FXN3   17 1.0625 0.903563 0.161558
Q2FWY2   28 1.75 0.903563 0.161558
Q2FXK6   36 2.25 3.07991 0.0107511
Q2G2Y3   38 2.375 3.07991 0.0107511
Q2G1P8   50 3.125 5.25625 0.000662855
Q2G0N7   37 2.3125 3.07991 0.0107511
Q2FW43   30 1.875 0.903563 0.161558
Q2G2N4   29 1.8125 0.903563 0.161558
Q2FW59   42 2.625 3.07991 0.0107511
Q2G1V0   15 0.9375 -1.27278 0.943444
Q2G010   36 2.25 3.07991 0.0107511
Q2FWJ4   13 0.8125 -1.27278 0.943444
Q2FUR3   27 1.6875 0.903563 0.161558
Q2FXE4   29 1.8125 0.903563 0.161558
Q2FY36   29 1.8125 0.903563 0.161558
Q2G1Q7   46 2.875 3.07991 0.0107511
Q2FX09   24 1.5 0.903563 0.161558
Q2G0Z1   58 3.625 5.25625 0.000662855
Q2FWJ1   45 2.8125 3.07991 0.0107511
Q2FUT4   41 2.5625 3.07991 0.0107511
Q2FYI1   46 2.875 3.07991 0.0107511
Q2FXQ8   36 2.25 3.07991 0.0107511
Q2FUZ0   39 2.4375 3.07991 0.0107511
P0A086   44 2.75 3.07991 0.0107511
Q2FZM0   15 0.9375 -1.27278 0.943444
Q2FXL3   42 2.625 3.07991 0.0107511
Q2G2K7   14 0.875 -1.27278 0.943444
Q2FVL1   15 0.9375 -1.27278 0.943444
Q2FW21   25 1.5625 0.903563 0.161558
Q2G201   46 2.875 3.07991 0.0107511
Q2FVV6   24 1.5 0.903563 0.161558
Q2FV03   37 2.3125 3.07991 0.0107511
Q2G2T2   10 0.625 -1.27278 0.943444
Q2FZ44   31 1.9375 0.903563 0.161558
Q2G1N7   34 2.125 3.07991 0.0107511
Q2G172   14 0.875 -1.27278 0.943444
Q2G208   21 1.3125 0.903563 0.161558
Q2FZR7   11 0.6875 -1.27278 0.943444
Q2G2K2   26 1.625 0.903563 0.161558
Q2FVA4   31 1.9375 0.903563 0.161558
Q2G0F5   15 0.9375 -1.27278 0.943444
Q2G0X0   46 2.875 3.07991 0.0107511
Q2FXU0   26 1.625 0.903563 0.161558
Q2FXX9   29 1.8125 0.903563 0.161558
Q2G2K8   27 1.6875 0.903563 0.161558
Q2G0X1   62 3.75758 5.25625 0.000662855
Q2FXI8   31 1.87879 0.903563 0.161558
Q2G0L1   47 2.84848 3.07991 0.0107511
Q2FX07   26 1.57576 0.903563 0.161558
Q2G139   39 2.36364 3.07991 0.0107511
Q2FUV5   37 2.24242 3.07991 0.0107511
Q2FVD0   48 2.90909 3.07991 0.0107511
Q2FX10   17 1.0303 0.903563 0.161558
Q2G1W5   35 2.12121 3.07991 0.0107511
Q2G1Y7   43 2.60606 3.07991 0.0107511
Q2G190   40 2.42424 3.07991 0.0107511
Q2FV59   11 0.666667 -1.27278 0.943444
Q2FZS3   39 2.36364 3.07991 0.0107511
Q2FX90   31 1.87879 0.903563 0.161558
Q2FW85   13 0.787879 -1.27278 0.943444
Q2FZ65   45 2.72727 3.07991 0.0107511
Q2FXJ7   36 2.18182 3.07991 0.0107511
Q2FVW2   26 1.57576 0.903563 0.161558
Q2G0H4   36 2.18182 3.07991 0.0107511
Q2FVV4   14 0.848485 -1.27278 0.943444
Q2FUR9   11 0.666667 -1.27278 0.943444
Q2FW06   36 2.18182 3.07991 0.0107511
Q2FY84   27 1.63636 0.903563 0.161558
Q2G132   39 2.36364 3.07991 0.0107511
Q2G0C9   48 2.90909 3.07991 0.0107511
Q2G2N1   8 0.484848 -1.27278 0.943444
Q2FVF2   16 0.969697 -1.27278 0.943444
Q2FZ30   26 1.57576 0.903563 0.161558
Q2FXX8   49 2.9697 3.07991 0.0107511
Q2FZX6   20 1.21212 0.903563 0.161558
Q2G1Z2   15 0.909091 -1.27278 0.943444
Q2G0G7   38 2.30303 3.07991 0.0107511
Q2FV53   56 3.39394 5.25625 0.000662855
Q2FV28   30 1.81818 0.903563 0.161558
Q2G097   45 2.72727 3.07991 0.0107511
Q2FZC5   37 2.24242 3.07991 0.0107511
Q2FY77   36 2.18182 3.07991 0.0107511
Q2FVA9   40 2.42424 3.07991 0.0107511
Q2G2W5   21 1.27273 0.903563 0.161558
Q2FX97   25 1.51515 0.903563 0.161558
Q2G1F3   52 3.15152 5.25625 0.000662855
Q2FYU1   27 1.63636 0.903563 0.161558
Q2FUP6   28 1.69697 0.903563 0.161558
Q2G2U7   18 1.09091 0.903563 0.161558
Q2FY09   35 2.12121 3.07991 0.0107511
Q2G1J6   28 1.69697 0.903563 0.161558
Q2G059   38 2.30303 3.07991 0.0107511
Q2FVK5   9 0.545455 -1.27278 0.943444
Q2G0H7   28 1.69697 0.903563 0.161558
Q2FWN2   14 0.848485 -1.27278 0.943444
Q2FYV7   36 2.18182 3.07991 0.0107511
Q2G236   34 2.06061 3.07991 0.0107511
Q2FZR6   12 0.727273 -1.27278 0.943444
Q2G1P9   48 2.90909 3.07991 0.0107511
Q2G0R9   40 2.42424 3.07991 0.0107511
Q2FUZ9   29 1.75758 0.903563 0.161558
Q2FVP2   41 2.48485 3.07991 0.0107511
Q2FXC8   44 2.66667 3.07991 0.0107511
Q2FVC4   49 2.9697 3.07991 0.0107511
Q2FZ29   34 2.06061 3.07991 0.0107511
Q2FYR8   33 1.94118 0.903563 0.161558
Q2FY23   47 2.76471 3.07991 0.0107511
Q2G0D4   44 2.58824 3.07991 0.0107511
Q2FZ38   30 1.76471 0.903563 0.161558
Q2FXH1   15 0.882353 -1.27278 0.943444
Q2FXZ9   26 1.52941 0.903563 0.161558
Q2G1V3   14 0.823529 -1.27278 0.943444
Q2FVZ0   14 0.823529 -1.27278 0.943444
Q2FV95   16 0.941176 -1.27278 0.943444
Q2G196   36 2.11765 3.07991 0.0107511
Q2FZ61   44 2.58824 3.07991 0.0107511
Q2FW27   30 1.76471 0.903563 0.161558
Q2FWH2   19 1.11765 0.903563 0.161558
Q2FZQ9   17 1 0.903563 0.161558
Q2FWQ9   36 2.11765 3.07991 0.0107511
Q2G1N5   15 0.882353 -1.27278 0.943444
Q2FZP8   12 0.705882 -1.27278 0.943444
Q2FXC2   58 3.41176 5.25625 0.000662855
Q2G0X9   40 2.35294 3.07991 0.0107511
Q2FX08   14 0.823529 -1.27278 0.943444
Q2FUV2   35 2.05882 3.07991 0.0107511
Q2FZT8   36 2.11765 3.07991 0.0107511
Q2G2N2   10 0.588235 -1.27278 0.943444
Q2G0M1   26 1.52941 0.903563 0.161558
Q2FVX8   33 1.94118 0.903563 0.161558
Q2G220   31 1.82353 0.903563 0.161558
Q2FW37   38 2.23529 3.07991 0.0107511
Q2G203   31 1.82353 0.903563 0.161558
Q2FY89   29 1.70588 0.903563 0.161558
Q2G1K7   41 2.41176 3.07991 0.0107511
Q2G013   13 0.764706 -1.27278 0.943444
Q2FV91   15 0.882353 -1.27278 0.943444
Q2FW92   48 2.82353 3.07991 0.0107511
Q2G1U5   47 2.76471 3.07991 0.0107511
Q2G2A6   42 2.47059 3.07991 0.0107511
Q2G0G9   31 1.82353 0.903563 0.161558
P0A088   26 1.52941 0.903563 0.161558
Q2G0B4   17 1 0.903563 0.161558
Q2G0X7   35 2.05882 3.07991 0.0107511
Q2G0S0   27 1.58824 0.903563 0.161558
Q2FW12   33 1.94118 0.903563 0.161558
Q2G0J7   29 1.70588 0.903563 0.161558
Q2FW76   13 0.764706 -1.27278 0.943444
Q2G1Z7   27 1.58824 0.903563 0.161558
Q2G2S1   36 2.11765 3.07991 0.0107511
Q2G1B1   59 3.47059 5.25625 0.000662855
Q2FVP3   17 1 0.903563 0.161558
Q2G1V1   44 2.58824 3.07991 0.0107511
Q2G1H8   44 2.58824 3.07991 0.0107511
Q2G149   49 2.88235 3.07991 0.0107511
Q2FXC7   41 2.41176 3.07991 0.0107511
Q2G019   42 2.47059 3.07991 0.0107511
Q2FWL6   34 2 3.07991 0.0107511
Q2G199   14 0.823529 -1.27278 0.943444
Q2FY41   20 1.17647 0.903563 0.161558
Q2FX33   36 2.11765 3.07991 0.0107511
Q2G181   51 3 5.25625 0.000662855
Q2FVT1   16 0.941176 -1.27278 0.943444
Q2G0Z5   35 2.05882 3.07991 0.0107511
Q2FZC7   37 2.17647 3.07991 0.0107511
Q2G1U0   35 2.05882 3.07991 0.0107511
Q2FW18   36 2.11765 3.07991 0.0107511
Q2G0H1   34 2 3.07991 0.0107511
Q2FX22   26 1.52941 0.903563 0.161558
Q2G157   30 1.76471 0.903563 0.161558
Q2G2J5   34 2 3.07991 0.0107511
Q2FZH9   15 0.882353 -1.27278 0.943444
Q2FZA6   15 0.882353 -1.27278 0.943444
Q2G1N6   13 0.764706 -1.27278 0.943444
Q2FVR4   25 1.47059 0.903563 0.161558
Q2FY13   42 2.47059 3.07991 0.0107511
Q2G025   30 1.76471 0.903563 0.161558
Q2FV36   18 1.05882 0.903563 0.161558
Q2G0W9   62 3.64706 5.25625 0.000662855
Q2G0L0   30 1.76471 0.903563 0.161558
Q2FUR2   45 2.64706 3.07991 0.0107511
Q2FVJ9   39 2.29412 3.07991 0.0107511
Q2G1S8   38 2.17143 3.07991 0.0107511
Q2FVJ5   35 2 3.07991 0.0107511
Q2FZ39   32 1.82857 0.903563 0.161558
Q2FWP6   28 1.6 0.903563 0.161558
Q2FVB4   40 2.28571 3.07991 0.0107511
Q2G0V7   38 2.17143 3.07991 0.0107511
Q2FUV4   36 2.05714 3.07991 0.0107511
Q2FYG5   34 1.94286 0.903563 0.161558
Q2FW71   13 0.742857 -1.27278 0.943444
Q2FZB1   36 2.05714 3.07991 0.0107511
Q2G0Y9   36 2.05714 3.07991 0.0107511
Q2G0X4   32 1.82857 0.903563 0.161558
Q2FZL2   45 2.57143 3.07991 0.0107511
Q2FVS1   49 2.8 3.07991 0.0107511
Q2G099   29 1.65714 0.903563 0.161558
Q2FZN0   35 2 3.07991 0.0107511
Q2FZ50   21 1.2 0.903563 0.161558
Q2G0X8   37 2.11429 3.07991 0.0107511
Q2G167   36 2.05714 3.07991 0.0107511
Q2G086   28 1.6 0.903563 0.161558
Q2G0D0   55 3.14286 5.25625 0.000662855
Q2FWG3   30 1.71429 0.903563 0.161558
Q2G228   58 3.31429 5.25625 0.000662855
Q2FWW8   27 1.54286 0.903563 0.161558
Q2FYL0   45 2.57143 3.07991 0.0107511
Q2FXX2   39 2.22857 3.07991 0.0107511
Q2G0C4   15 0.857143 -1.27278 0.943444
Q2FZA2   31 1.77143 0.903563 0.161558
Q2FWL0   38 2.17143 3.07991 0.0107511
Q2FUY9   40 2.28571 3.07991 0.0107511
Q2G0T8   53 3.02857 5.25625 0.000662855
Q2FWK0   31 1.77143 0.903563 0.161558
Q2G0D9   36 2.05714 3.07991 0.0107511
Q2FZF3   40 2.28571 3.07991 0.0107511
Q2FZ17   59 3.37143 5.25625 0.000662855
Q2G0T6   43 2.45714 3.07991 0.0107511
Q2G140   16 0.914286 -1.27278 0.943444
Q2G2F2   11 0.628571 -1.27278 0.943444
Q2FXG0   39 2.22857 3.07991 0.0107511
Q2FWR4   39 2.22857 3.07991 0.0107511
Q2G195   25 1.42857 0.903563 0.161558
Q2FVY4   41 2.34286 3.07991 0.0107511
Q2G1I6   33 1.88571 0.903563 0.161558
Q2FVD5   25 1.42857 0.903563 0.161558
Q2FZM1   44 2.51429 3.07991 0.0107511
Q2FVG0   46 2.62857 3.07991 0.0107511
Q2FZM7   40 2.28571 3.07991 0.0107511
Q2FZB2   37 2.11429 3.07991 0.0107511
Q2G287   27 1.54286 0.903563 0.161558
Q2FWG4   15 0.857143 -1.27278 0.943444
Q2G2B3   14 0.8 -1.27278 0.943444
Q2FY48   17 0.971429 -1.27278 0.943444
Q9ZNI1   40 2.28571 3.07991 0.0107511
Q2FV94   44 2.51429 3.07991 0.0107511
Q2G2X5   14 0.8 -1.27278 0.943444
Q2FVX6   30 1.71429 0.903563 0.161558
Q2G060   21 1.2 0.903563 0.161558
Q2FVG2   15 0.857143 -1.27278 0.943444
Q2G1Q1   46 2.62857 3.07991 0.0107511
Q2G1F1   36 2.05714 3.07991 0.0107511
Q2FXC5   51 2.91429 3.07991 0.0107511
Q2G2B0   14 0.8 -1.27278 0.943444
Q2FXR6   14 0.8 -1.27278 0.943444
Q2FXE0   32 1.82857 0.903563 0.161558
Q2FUY3   31 1.77143 0.903563 0.161558
Q2G1S6   35 2 3.07991 0.0107511
Q2FVE9   14 0.8 -1.27278 0.943444
Q2FVU7   37 2.11429 3.07991 0.0107511
Q2FVM7   28 1.6 0.903563 0.161558
Q2FVU6   20 1.14286 0.903563 0.161558
Q2FVA1   42 2.4 3.07991 0.0107511
Q2FWB8   45 2.57143 3.07991 0.0107511
Q2FYR5   25 1.42857 0.903563 0.161558
Q2G261   39 2.22857 3.07991 0.0107511
Q2G264   52 2.97143 3.07991 0.0107511
Q2G0U4   24 1.37143 0.903563 0.161558
Q2G226   13 0.742857 -1.27278 0.943444
Q2FZT7   41 2.34286 3.07991 0.0107511
Q2FXJ4   22 1.25714 0.903563 0.161558
Q2G047   27 1.54286 0.903563 0.161558
Q2FWD9   26 1.48571 0.903563 0.161558
Q2FZH2   32 1.82857 0.903563 0.161558
Q2G044   28 1.6 0.903563 0.161558
Q2FVZ8   17 0.971429 -1.27278 0.943444
Q2G1C5   19 1.08571 0.903563 0.161558
Q2G1Z1   21 1.2 0.903563 0.161558
Q2G135   30 1.71429 0.903563 0.161558
Q2FVE5   36 2.05714 3.07991 0.0107511
Q2FZ70   43 2.45714 3.07991 0.0107511
Q2G2A0   46 2.62857 3.07991 0.0107511
Q2G224   33 1.83333 0.903563 0.161558
P0A0K3   43 2.38889 3.07991 0.0107511
Q2G1A8   34 1.88889 0.903563 0.161558
Q2G1P5   15 0.833333 -1.27278 0.943444
Q2FV93   14 0.777778 -1.27278 0.943444
Q2FXC4   47 2.61111 3.07991 0.0107511
Q2FY74   22 1.22222 0.903563 0.161558
Q2G1M1   26 1.44444 0.903563 0.161558
Q9EZ11   32 1.77778 0.903563 0.161558
Q2FZB3   42 2.33333 3.07991 0.0107511
Q2G1V2   30 1.66667 0.903563 0.161558
Q2FVM8   23 1.27778 0.903563 0.161558
Q2FVR1   47 2.61111 3.07991 0.0107511
Q2FXC3   49 2.72222 3.07991 0.0107511
Q2FUV6   43 2.38889 3.07991 0.0107511
Q2G1D7   36 2 3.07991 0.0107511
Q2FXR2   29 1.61111 0.903563 0.161558
Q2FW83   14 0.777778 -1.27278 0.943444
Q2G2X7   34 1.88889 0.903563 0.161558
Q2FVM4   15 0.833333 -1.27278 0.943444
P0A0J3   32 1.77778 0.903563 0.161558
Q2G2L8   33 1.83333 0.903563 0.161558
Q2FZ27   50 2.77778 3.07991 0.0107511
Q2FZ53   27 1.5 0.903563 0.161558
Q2G154   37 2.05556 3.07991 0.0107511
Q2FZS4   15 0.833333 -1.27278 0.943444
Q2FYQ5   12 0.666667 -1.27278 0.943444
Q2FZL6   40 2.22222 3.07991 0.0107511
Q2FWB9   30 1.66667 0.903563 0.161558
Q2FUQ4   54 3 5.25625 0.000662855
Q2G293   53 2.94444 3.07991 0.0107511
Q2FZS5   46 2.55556 3.07991 0.0107511
Q2FYP9   16 0.888889 -1.27278 0.943444
Q2G0K7   36 2 3.07991 0.0107511
Q2FVV2   22 1.22222 0.903563 0.161558
Q2FVN0   38 2.11111 3.07991 0.0107511
Q2FX00   37 2.05556 3.07991 0.0107511
Q2G1I0   19 1.05556 0.903563 0.161558
Q2FXI2   32 1.77778 0.903563 0.161558
Q2G2X1   19 1.05556 0.903563 0.161558
Q2FYG6   19 1.05556 0.903563 0.161558
Q2FXH0   45 2.5 3.07991 0.0107511
Q2FXU7   34 1.88889 0.903563 0.161558
Q2G170   35 1.94444 0.903563 0.161558
Q2FVQ9   42 2.33333 3.07991 0.0107511
Q2FWV2   33 1.83333 0.903563 0.161558
Q2FVI5   17 0.944444 -1.27278 0.943444
Q2FUW0   41 2.27778 3.07991 0.0107511
Q2FXB7   42 2.33333 3.07991 0.0107511
Q2G0J8   46 2.55556 3.07991 0.0107511
Q2FXB5   28 1.55556 0.903563 0.161558
Q2FYE9   16 0.888889 -1.27278 0.943444
Q2FVE2   18 1 0.903563 0.161558
Q2G2V6   39 2.16667 3.07991 0.0107511
O08387   20 1.11111 0.903563 0.161558
Q2FZ14   31 1.72222 0.903563 0.161558
Q2FXW3   40 2.22222 3.07991 0.0107511
Q2FYQ8   29 1.61111 0.903563 0.161558
Q2G2D6   37 2.05556 3.07991 0.0107511
Q2G2T7   33 1.83333 0.903563 0.161558
Q2FYP8   19 1.05556 0.903563 0.161558
Q2FZ25   35 1.94444 0.903563 0.161558
Q2FY65   58 3.22222 5.25625 0.000662855
Q2G2T1   21 1.16667 0.903563 0.161558
Q2G1N0   15 0.833333 -1.27278 0.943444
Q2G110   15 0.833333 -1.27278 0.943444
Q2G1E1   26 1.44444 0.903563 0.161558
Q2G2F1   49 2.72222 3.07991 0.0107511
Q2FXE8   32 1.77778 0.903563 0.161558
Q2FZ06   45 2.5 3.07991 0.0107511
Q2FVH2   17 0.944444 -1.27278 0.943444
Q2FYV6   54 3 5.25625 0.000662855
Q2FZJ3   45 2.43243 3.07991 0.0107511
Q2G095   46 2.48649 3.07991 0.0107511
Q2G2Y0   40 2.16216 3.07991 0.0107511
Q2G2W3   35 1.89189 0.903563 0.161558
Q2FY07   45 2.43243 3.07991 0.0107511
Q2FXW8   41 2.21622 3.07991 0.0107511
Q2FUR6   42 2.27027 3.07991 0.0107511
Q2FVW6   15 0.810811 -1.27278 0.943444
Q2G1X0   32 1.72973 0.903563 0.161558
Q2G1F6   13 0.702703 -1.27278 0.943444
Q2FVK8   32 1.72973 0.903563 0.161558
Q2G158   31 1.67568 0.903563 0.161558
Q2G118   28 1.51351 0.903563 0.161558
Q2G077   15 0.810811 -1.27278 0.943444
Q2G0E0   40 2.16216 3.07991 0.0107511
Q2G263   53 2.86486 3.07991 0.0107511
Q2FUU1   34 1.83784 0.903563 0.161558
Q2G1X7   35 1.89189 0.903563 0.161558
Q2G1C0   36 1.94595 0.903563 0.161558
Q2FVB9   12 0.648649 -1.27278 0.943444
Q2G273   31 1.67568 0.903563 0.161558
Q53726   34 1.83784 0.903563 0.161558
Q2G2W9   41 2.21622 3.07991 0.0107511
Q2FZ22   34 1.83784 0.903563 0.161558
Q2G2U1   37 2 3.07991 0.0107511
Q2FXW6   36 1.94595 0.903563 0.161558
Q2G0P9   15 0.810811 -1.27278 0.943444
Q2FYE3   46 2.48649 3.07991 0.0107511
Q2FXU3   38 2.05405 3.07991 0.0107511
Q2G052   44 2.37838 3.07991 0.0107511
Q2FZM6   35 1.89189 0.903563 0.161558
Q2FX25   30 1.62162 0.903563 0.161558
Q2FX05   39 2.10811 3.07991 0.0107511
Q2G1P2   21 1.13514 0.903563 0.161558
Q2G2C4   47 2.54054 3.07991 0.0107511
Q2G165   17 0.918919 -1.27278 0.943444
Q2FXK8   7 0.378378 -1.27278 0.943444
Q2FWP1   44 2.37838 3.07991 0.0107511
Q2FVU1   18 0.972973 -1.27278 0.943444
Q2FZ78   43 2.32432 3.07991 0.0107511
Q2G0P0   53 2.86486 3.07991 0.0107511
Q2FXX3   14 0.756757 -1.27278 0.943444
Q2FVX2   50 2.7027 3.07991 0.0107511
Q2G0Q7   35 1.89189 0.903563 0.161558
Q2FXS6   34 1.83784 0.903563 0.161558
Q2FUZ1   44 2.37838 3.07991 0.0107511
Q2FZ87   32 1.72973 0.903563 0.161558
Q2FXF4   30 1.62162 0.903563 0.161558
Q2G1G4   26 1.40541 0.903563 0.161558
Q2FWE6   36 1.94595 0.903563 0.161558
Q2G2U2   45 2.43243 3.07991 0.0107511
Q2FY17   33 1.78378 0.903563 0.161558
Q2FVU3   30 1.62162 0.903563 0.161558
Q2FVK1   28 1.51351 0.903563 0.161558
Q2G0K5   32 1.72973 0.903563 0.161558
Q2G2X8   32 1.72973 0.903563 0.161558
Q2FYZ7   30 1.62162 0.903563 0.161558
Q2FWG1   47 2.54054 3.07991 0.0107511
Q2G1Q6   33 1.78378 0.903563 0.161558
Q2G2X9   45 2.43243 3.07991 0.0107511
Q2FWN9   29 1.56757 0.903563 0.161558
Q2FYZ2   32 1.72973 0.903563 0.161558
Q2FZJ1   40 2.16216 3.07991 0.0107511
Q2G002   28 1.51351 0.903563 0.161558
Q2FVL4   41 2.21622 3.07991 0.0107511
Q2G2M7   43 2.32432 3.07991 0.0107511
Q2FWH6   35 1.89189 0.903563 0.161558
Q2FXQ3   39 2.10811 3.07991 0.0107511
Q2G129   10 0.540541 -1.27278 0.943444
Q7BHL7   50 2.7027 3.07991 0.0107511
Q2FZ71   29 1.56757 0.903563 0.161558
Q2FZ88   37 1.94737 0.903563 0.161558
Q2FV22   35 1.84211 0.903563 0.161558
Q2FYM3   45 2.36842 3.07991 0.0107511
Q2FY06   35 1.84211 0.903563 0.161558
Q2FXB0   25 1.31579 0.903563 0.161558
Q2FX87   45 2.36842 3.07991 0.0107511
Q2FZ33   45 2.36842 3.07991 0.0107511
Q2G0J1   36 1.89474 0.903563 0.161558
Q2FUT7   47 2.47368 3.07991 0.0107511
Q2FZH1   36 1.89474 0.903563 0.161558
Q2FVX3   42 2.21053 3.07991 0.0107511
Q2FWC6   39 2.05263 3.07991 0.0107511
Q2FXN6   43 2.26316 3.07991 0.0107511
Q2FY79   45 2.36842 3.07991 0.0107511
Q2FZ23   37 1.94737 0.903563 0.161558
Q2FVF1   41 2.15789 3.07991 0.0107511
Q2FWM5   28 1.47368 0.903563 0.161558
Q2G061   40 2.10526 3.07991 0.0107511
Q2FWL7   20 1.05263 0.903563 0.161558
Q2FVK3   28 1.47368 0.903563 0.161558
Q2FX19   26 1.36842 0.903563 0.161558
Q2G2U6   43 2.26316 3.07991 0.0107511
Q2G1S5   34 1.78947 0.903563 0.161558
Q2FVS9   36 1.89474 0.903563 0.161558
Q2G1M7   38 2 3.07991 0.0107511
Q2FW50   46 2.42105 3.07991 0.0107511
Q2G2L1   41 2.15789 3.07991 0.0107511
Q2FWB1   39 2.05263 3.07991 0.0107511
Q2FXA8   44 2.31579 3.07991 0.0107511
Q2FV20   36 1.89474 0.903563 0.161558
Q2FUY1   41 2.15789 3.07991 0.0107511
Q2FYJ1   29 1.52632 0.903563 0.161558
Q2G043   39 2.05263 3.07991 0.0107511
Q2FZ43   34 1.78947 0.903563 0.161558
Q9KJN4   37 1.94737 0.903563 0.161558
Q2G194   20 1.05263 0.903563 0.161558
Q2G0F0   39 2.05263 3.07991 0.0107511
Q2G2G2   34 1.78947 0.903563 0.161558
Q2G0I8   43 2.26316 3.07991 0.0107511
Q2FXG5   34 1.78947 0.903563 0.161558
Q2G2S6   27 1.42105 0.903563 0.161558
Q53700   35 1.84211 0.903563 0.161558
Q2G0D8   42 2.21053 3.07991 0.0107511
P60430   21 1.10526 0.903563 0.161558
Q2FV41   31 1.63158 0.903563 0.161558
Q2FXZ5   29 1.52632 0.903563 0.161558
Q2FZL0   15 0.789474 -1.27278 0.943444
Q2FY99   29 1.52632 0.903563 0.161558
Q2FX95   38 2 3.07991 0.0107511
Q2FYR6   30 1.57895 0.903563 0.161558
Q2FUW2   22 1.15789 0.903563 0.161558
Q2FVL2   46 2.42105 3.07991 0.0107511
Q2G2L4   13 0.684211 -1.27278 0.943444
Q2FXB1   26 1.36842 0.903563 0.161558
Q2FZY7   43 2.26316 3.07991 0.0107511
Q2FVN1   14 0.736842 -1.27278 0.943444
Q2G1S1   34 1.78947 0.903563 0.161558
Q2FXK4   35 1.84211 0.903563 0.161558
Q2FXM6   36 1.89474 0.903563 0.161558
Q2FZJ6   33 1.73684 0.903563 0.161558
Q2FVT4   34 1.78947 0.903563 0.161558
Q2FYW1   25 1.31579 0.903563 0.161558
Q2FYZ3   34 1.78947 0.903563 0.161558
Q2FXX5   49 2.57895 3.07991 0.0107511
Q2FWM4   32 1.68421 0.903563 0.161558
Q2G2L3   40 2.10526 3.07991 0.0107511
Q2FYR3   35 1.84211 0.903563 0.161558
Q2G0I9   62 3.26316 5.25625 0.000662855
Q2G0M2   34 1.78947 0.903563 0.161558
Q2G272   26 1.36842 0.903563 0.161558
Q2FXL4   35 1.84211 0.903563 0.161558
Q2G0U9   35 1.84211 0.903563 0.161558
Q2FVE4   42 2.21053 3.07991 0.0107511
Q2FVC6   45 2.36842 3.07991 0.0107511
Q2FV19   44 2.31579 3.07991 0.0107511
Q2G0S8   45 2.36842 3.07991 0.0107511
Q2G2G3   14 0.736842 -1.27278 0.943444
Q2G2X0   34 1.74359 0.903563 0.161558
Q2G0F3   36 1.84615 0.903563 0.161558
Q2G037   43 2.20513 3.07991 0.0107511
Q2G1G6   32 1.64103 0.903563 0.161558
Q2FWP0   28 1.4359 0.903563 0.161558
Q2FY29   52 2.66667 3.07991 0.0107511
Q2FXQ4   22 1.12821 0.903563 0.161558
Q2G0S7   39 2 3.07991 0.0107511
Q2FZX7   33 1.69231 0.903563 0.161558
Q2G0E6   16 0.820513 -1.27278 0.943444
Q2FY37   50 2.5641 3.07991 0.0107511
Q2FYQ0   38 1.94872 0.903563 0.161558
Q2FUV3   34 1.74359 0.903563 0.161558
Q2FYV2   50 2.5641 3.07991 0.0107511
Q2FVS4   22 1.12821 0.903563 0.161558
Q2G2M3   39 2 3.07991 0.0107511
Q2FVM6   40 2.05128 3.07991 0.0107511
Q2G292   30 1.53846 0.903563 0.161558
Q2FXH7   37 1.89744 0.903563 0.161558
Q2FYQ7   39 2 3.07991 0.0107511
Q2FWG2   44 2.25641 3.07991 0.0107511
Q2G159   45 2.30769 3.07991 0.0107511
Q2FX96   39 2 3.07991 0.0107511
Q2FV83   37 1.89744 0.903563 0.161558
Q2G2D8   31 1.58974 0.903563 0.161558
Q2FYJ4   16 0.820513 -1.27278 0.943444
Q2G1E8   10 0.512821 -1.27278 0.943444
Q2FVK2   27 1.38462 0.903563 0.161558
Q2FZP1   19 0.974359 -1.27278 0.943444
Q2FXI0   44 2.25641 3.07991 0.0107511
Q2G134   14 0.717949 -1.27278 0.943444
Q2FZZ6   55 2.82051 3.07991 0.0107511
Q2G1Z3   40 2.05128 3.07991 0.0107511
Q2G030   35 1.79487 0.903563 0.161558
Q2FV21   37 1.89744 0.903563 0.161558
Q9RQP6   15 0.769231 -1.27278 0.943444
Q2FZ62   32 1.64103 0.903563 0.161558
Q2FZQ7   41 2.10256 3.07991 0.0107511
Q2G0F4   32 1.64103 0.903563 0.161558
Q2FWE0   44 2.25641 3.07991 0.0107511
Q2FVS0   21 1.07692 0.903563 0.161558
Q2FUT6   46 2.35897 3.07991 0.0107511
Q2FUQ5   24 1.23077 0.903563 0.161558
Q2FZJ9   50 2.5641 3.07991 0.0107511
Q2FY81   46 2.35897 3.07991 0.0107511
Q2G0K8   36 1.84615 0.903563 0.161558
Q2G262   10 0.512821 -1.27278 0.943444
Q2G0E1   41 2.10256 3.07991 0.0107511
Q2FWD3   41 2.10256 3.07991 0.0107511
Q2FXA4   30 1.53846 0.903563 0.161558
Q2FVF0   41 2.10256 3.07991 0.0107511
Q2FWW9   47 2.41026 3.07991 0.0107511
Q2FZ54   39 2 3.07991 0.0107511
P0A0J0   18 0.923077 -1.27278 0.943444
Q2G1G1   39 2 3.07991 0.0107511
Q2FWA1   41 2.10256 3.07991 0.0107511
Q2FXN1   40 2.05128 3.07991 0.0107511
Q2G2T4   41 2.10256 3.07991 0.0107511
Q2FZW9   33 1.69231 0.903563 0.161558
Q2FV90   40 2.05128 3.07991 0.0107511
Q2FWB3   40 2.05128 3.07991 0.0107511
Q2G0Q0   34 1.74359 0.903563 0.161558
Q2FY10   33 1.69231 0.903563 0.161558
Q2FXM0   37 1.89744 0.903563 0.161558
Q2G1S2   31 1.58974 0.903563 0.161558
Q2FXY5   30 1.5 0.903563 0.161558
Q2FXV3   36 1.8 0.903563 0.161558
Q2FXG3   38 1.9 0.903563 0.161558
Q2FVA8   36 1.8 0.903563 0.161558
Q2G2C2   21 1.05 0.903563 0.161558
Q2FYU2   45 2.25 3.07991 0.0107511
Q2FYK5   42 2.1 3.07991 0.0107511
Q2FW35   44 2.2 3.07991 0.0107511
Q2FY52   34 1.7 0.903563 0.161558
Q9RQP9   44 2.2 3.07991 0.0107511
Q2G039   35 1.75 0.903563 0.161558
Q2G1E4   38 1.9 0.903563 0.161558
Q2G0B0   40 2 3.07991 0.0107511
Q2FXI7   45 2.25 3.07991 0.0107511
Q2FWN7   32 1.6 0.903563 0.161558
Q2FV66   33 1.65 0.903563 0.161558
Q2FYJ5   11 0.55 -1.27278 0.943444
Q2FYC9   31 1.55 0.903563 0.161558
Q2FZC6   42 2.1 3.07991 0.0107511
Q2FXW4   36 1.8 0.903563 0.161558
Q2FXI1   50 2.5 3.07991 0.0107511
Q2FZF9   40 2 3.07991 0.0107511
Q2G171   15 0.75 -1.27278 0.943444
Q2G2P8   37 1.85 0.903563 0.161558
Q2G2V9   50 2.5 3.07991 0.0107511
Q2FV31   48 2.4 3.07991 0.0107511
Q9KJN3   33 1.65 0.903563 0.161558
Q2FZV5   14 0.7 -1.27278 0.943444
Q2FWC4   43 2.15 3.07991 0.0107511
Q2FYT0   12 0.6 -1.27278 0.943444
Q2G145   36 1.8 0.903563 0.161558
Q2G0J0   49 2.45 3.07991 0.0107511
Q2FZQ3   24 1.2 0.903563 0.161558
Q2FYE5   45 2.25 3.07991 0.0107511
Q2FWN5   17 0.85 -1.27278 0.943444
Q2FY24   31 1.55 0.903563 0.161558
Q2FVW7   42 2.1 3.07991 0.0107511
Q2FZ91   40 2 3.07991 0.0107511
Q2FWL2   45 2.25 3.07991 0.0107511
Q2FZQ6   40 2 3.07991 0.0107511
P02976   16 0.8 -1.27278 0.943444
Q2G0R7   16 0.8 -1.27278 0.943444
Q2FUU2   42 2.1 3.07991 0.0107511
Q2FZG1   49 2.45 3.07991 0.0107511
Q2G0Z4   15 0.75 -1.27278 0.943444
Q2FZ81   43 2.15 3.07991 0.0107511
Q2G2J8   38 1.9 0.903563 0.161558
Q2FZD7   40 2 3.07991 0.0107511
Q2G288   29 1.45 0.903563 0.161558
Q2FW52   39 1.95 0.903563 0.161558
Q2FVX4   47 2.35 3.07991 0.0107511
Q2FVN5   16 0.8 -1.27278 0.943444
Q2FY88   38 1.9 0.903563 0.161558
Q2FWC9   50 2.5 3.07991 0.0107511
Q2FZS7   34 1.7 0.903563 0.161558
Q2FZ63   40 2 3.07991 0.0107511
Q2G1L8   44 2.2 3.07991 0.0107511
Q2FV17   44 2.2 3.07991 0.0107511
Q2FVT8   28 1.4 0.903563 0.161558
Q2G0W8   41 2.05 3.07991 0.0107511
Q2FV07   40 2 3.07991 0.0107511
Q2G0Q1   34 1.7 0.903563 0.161558
Q2FY69   33 1.65 0.903563 0.161558
Q2FZ75   37 1.85 0.903563 0.161558
Q2G0E5   40 2 3.07991 0.0107511
Q2G233   41 2.05 3.07991 0.0107511
Q2FWE1   41 2.05 3.07991 0.0107511
Q2FVZ2   43 2.15 3.07991 0.0107511
Q2FYE2   43 2.15 3.07991 0.0107511
Q2G1K6   34 1.65854 0.903563 0.161558
Q2FVT0   43 2.09756 3.07991 0.0107511
Q2G0Q9   54 2.63415 3.07991 0.0107511
Q2FZ89   36 1.7561 0.903563 0.161558
Q2FVR0   43 2.09756 3.07991 0.0107511
Q2FZD9   26 1.26829 0.903563 0.161558
Q2FX85   21 1.02439 0.903563 0.161558
Q2G1B0   42 2.04878 3.07991 0.0107511
Q2G2E4   16 0.780488 -1.27278 0.943444
Q2FYK7   50 2.43902 3.07991 0.0107511
Q2FZ13   42 2.04878 3.07991 0.0107511
Q2FZE6   35 1.70732 0.903563 0.161558
Q2FVI2   37 1.80488 0.903563 0.161558
Q2FZE0   40 1.95122 0.903563 0.161558
Q2FV38   35 1.70732 0.903563 0.161558
Q2FXE2   37 1.80488 0.903563 0.161558
Q2G1Q2   35 1.70732 0.903563 0.161558
Q2FYY8   40 1.95122 0.903563 0.161558
Q2FYN6   46 2.2439 3.07991 0.0107511
Q2FV39   38 1.85366 0.903563 0.161558
Q2G130   56 2.73171 3.07991 0.0107511
Q2FUR8   48 2.34146 3.07991 0.0107511
Q2FXZ3   27 1.31707 0.903563 0.161558
Q2FYM4   18 0.878049 -1.27278 0.943444
Q2FWY1   40 1.95122 0.903563 0.161558
Q2G1V4   44 2.14634 3.07991 0.0107511
P0A011   33 1.60976 0.903563 0.161558
Q2FXZ0   54 2.63415 3.07991 0.0107511
Q2G0V4   39 1.90244 0.903563 0.161558
Q2FW34   43 2.09756 3.07991 0.0107511
Q2FWC7   37 1.80488 0.903563 0.161558
Q2G0F6   40 1.95122 0.903563 0.161558
Q2G0T0   49 2.39024 3.07991 0.0107511
Q2FXM8   34 1.65854 0.903563 0.161558
Q2G0Q8   46 2.2439 3.07991 0.0107511
Q2FZ08   34 1.65854 0.903563 0.161558
Q2G160   31 1.5122 0.903563 0.161558
Q2FY78   41 2 3.07991 0.0107511
Q2G2H7   24 1.17073 0.903563 0.161558
Q2FW53   36 1.7561 0.903563 0.161558
Q2FVX0   37 1.80488 0.903563 0.161558
Q2G2U5   41 2 3.07991 0.0107511
Q2FZR0   42 2.04878 3.07991 0.0107511
Q2G1Z9   37 1.80488 0.903563 0.161558
Q2G1G0   33 1.60976 0.903563 0.161558
Q2FW57   33 1.60976 0.903563 0.161558
Q9RQP7   36 1.7561 0.903563 0.161558
Q2FXP0   46 2.2439 3.07991 0.0107511
Q2FVV1   15 0.731707 -1.27278 0.943444
Q2FYU8   13 0.634146 -1.27278 0.943444
Q2FZ04   32 1.56098 0.903563 0.161558
Q2FVQ0   44 2.14634 3.07991 0.0107511
Q2G151   34 1.65854 0.903563 0.161558
Q2FXF9   34 1.65854 0.903563 0.161558
Q2G242   31 1.5122 0.903563 0.161558
Q2FZQ0   35 1.70732 0.903563 0.161558
Q2G1Q8   33 1.60976 0.903563 0.161558
Q2FYG1   40 1.90476 0.903563 0.161558
Q2G1N3   43 2.04762 3.07991 0.0107511
Q2FV44   39 1.85714 0.903563 0.161558
Q2FXV4   46 2.19048 3.07991 0.0107511
Q2G0I1   23 1.09524 0.903563 0.161558
Q2FZY0   33 1.57143 0.903563 0.161558
Q2G295   41 1.95238 0.903563 0.161558
Q2FWH3   52 2.47619 3.07991 0.0107511
Q2G072   41 1.95238 0.903563 0.161558
Q2G217   47 2.2381 3.07991 0.0107511
Q2FYP6   44 2.09524 3.07991 0.0107511
Q9EZ12   31 1.47619 0.903563 0.161558
Q2FZ48   41 1.95238 0.903563 0.161558
Q2FY16   36 1.71429 0.903563 0.161558
Q2FZU3   35 1.66667 0.903563 0.161558
Q2FVV7   45 2.14286 3.07991 0.0107511
Q2FWU0   26 1.2381 0.903563 0.161558
P0A0Q0   34 1.61905 0.903563 0.161558
Q2FVS3   46 2.19048 3.07991 0.0107511
Q2G0I6   46 2.19048 3.07991 0.0107511
Q2FYP3   32 1.52381 0.903563 0.161558
Q2FWM0   34 1.61905 0.903563 0.161558
Q2FZ36   36 1.71429 0.903563 0.161558
Q2G0Y8   24 1.14286 0.903563 0.161558
Q2FXF6   17 0.809524 -1.27278 0.943444
Q2FXM7   40 1.90476 0.903563 0.161558
Q2G1A6   39 1.85714 0.903563 0.161558
Q2G138   14 0.666667 -1.27278 0.943444
Q2FZR4   41 1.95238 0.903563 0.161558
Q2G162   19 0.904762 -1.27278 0.943444
Q2FYH2   19 0.904762 -1.27278 0.943444
Q2FX56   35 1.66667 0.903563 0.161558
Q2FY68   34 1.61905 0.903563 0.161558
Q2G1K1   35 1.66667 0.903563 0.161558
Q2G1A3   42 2 3.07991 0.0107511
Q2FZX4   37 1.7619 0.903563 0.161558
Q2G1M5   49 2.33333 3.07991 0.0107511
Q2FVA3   31 1.47619 0.903563 0.161558
Q2G2G4   52 2.47619 3.07991 0.0107511
Q2G0U3   30 1.42857 0.903563 0.161558
Q2FXQ6   30 1.42857 0.903563 0.161558
Q2G0S2   34 1.61905 0.903563 0.161558
Q2G168   40 1.90476 0.903563 0.161558
Q2FZB0   38 1.80952 0.903563 0.161558
Q2G119   50 2.38095 3.07991 0.0107511
Q2FVJ7   36 1.71429 0.903563 0.161558
Q2FY30   44 2.09524 3.07991 0.0107511
Q2FXR3   41 1.95238 0.903563 0.161558
Q2G1Z0   40 1.90476 0.903563 0.161558
Q2G0A9   43 2.04762 3.07991 0.0107511
O33599   41 1.95238 0.903563 0.161558
Q2FZ55   45 2.14286 3.07991 0.0107511
Q2FYS0   45 2.14286 3.07991 0.0107511
Q2G248   33 1.57143 0.903563 0.161558
Q2G049   34 1.61905 0.903563 0.161558
Q2FVA5   42 2 3.07991 0.0107511
Q2FUX8   37 1.7619 0.903563 0.161558
Q2G123   47 2.2381 3.07991 0.0107511
Q2FVH0   42 2 3.07991 0.0107511
Q2FV01   14 0.666667 -1.27278 0.943444
Q2G2L2   36 1.71429 0.903563 0.161558
Q2FYW3   38 1.80952 0.903563 0.161558
Q2FZZ0   45 2.14286 3.07991 0.0107511
Q2FVV8   45 2.14286 3.07991 0.0107511
Q2G2W0   32 1.48837 0.903563 0.161558
Q2G041   33 1.53488 0.903563 0.161558
P0A0B9   50 2.32558 3.07991 0.0107511
Q2FYI6   38 1.76744 0.903563 0.161558
Q2G2S2   44 2.04651 3.07991 0.0107511
Q2FVQ8   34 1.5814 0.903563 0.161558
Q2FVT2   37 1.72093 0.903563 0.161558
Q2G1Z5   37 1.72093 0.903563 0.161558
Q2G2A4   33 1.53488 0.903563 0.161558
P60393   34 1.5814 0.903563 0.161558
Q2G0P6   58 2.69767 3.07991 0.0107511
Q2FW04   23 1.06977 0.903563 0.161558
Q2FYY9   38 1.76744 0.903563 0.161558
Q2FWP2   34 1.5814 0.903563 0.161558
Q2FVW4   35 1.62791 0.903563 0.161558
Q2FY63   30 1.39535 0.903563 0.161558
Q2FZ68   35 1.62791 0.903563 0.161558
Q2G1E2   17 0.790698 -1.27278 0.943444
Q2G2T8   34 1.5814 0.903563 0.161558
Q2FY71   38 1.76744 0.903563 0.161558
Q2FVI1   16 0.744186 -1.27278 0.943444
Q2G0W2   17 0.790698 -1.27278 0.943444
Q2G238   44 2.04651 3.07991 0.0107511
Q2FZR1   42 1.95349 0.903563 0.161558
Q2FXN2   17 0.790698 -1.27278 0.943444
Q2FXH6   11 0.511628 -1.27278 0.943444
Q2FXM3   39 1.81395 0.903563 0.161558
Q2FZW3   24 1.11628 0.903563 0.161558
Q2FWM9   40 1.86047 0.903563 0.161558
Q2FUW9   14 0.651163 -1.27278 0.943444
Q2FW91   28 1.30233 0.903563 0.161558
Q2G137   44 2.04651 3.07991 0.0107511
Q2FVM0   36 1.67442 0.903563 0.161558
Q2G057   32 1.48837 0.903563 0.161558
Q2FXP5   37 1.72093 0.903563 0.161558
Q2G1H2   16 0.744186 -1.27278 0.943444
Q2FX99   13 0.604651 -1.27278 0.943444
Q2G0J4   20 0.930233 -1.27278 0.943444
Q2FX74   39 1.81395 0.903563 0.161558
Q2G1J9   23 1.06977 0.903563 0.161558
Q2G1F7   10 0.465116 -1.27278 0.943444
Q2G2R8   48 2.23256 3.07991 0.0107511
Q2FW32   45 2.09302 3.07991 0.0107511
Q2FXZ4   43 2 3.07991 0.0107511
Q2FUT0   41 1.90698 0.903563 0.161558
Q2G084   46 2.13953 3.07991 0.0107511
Q2G148   42 1.95349 0.903563 0.161558
Q2FYR0   42 1.95349 0.903563 0.161558
Q2FW86   41 1.90698 0.903563 0.161558
Q2FW01   46 2.13953 3.07991 0.0107511
Q2FUX9   20 0.930233 -1.27278 0.943444
Q2G212   27 1.25581 0.903563 0.161558
Q2FZ84   40 1.86047 0.903563 0.161558
Q2G0Y0   39 1.81395 0.903563 0.161558
Q2FYU4   38 1.76744 0.903563 0.161558
Q2G223   37 1.72093 0.903563 0.161558
Q2G136   41 1.90698 0.903563 0.161558
Q2G0G6   37 1.72093 0.903563 0.161558
Q2FWY6   46 2.13953 3.07991 0.0107511
Q2FWZ2   39 1.81395 0.903563 0.161558
Q2G240   38 1.76744 0.903563 0.161558
O05154   35 1.62791 0.903563 0.161558
Q2FXP4   25 1.16279 0.903563 0.161558
Q2FVH5   38 1.76744 0.903563 0.161558
Q2FYP0   37 1.68182 0.903563 0.161558
Q2FUW5   34 1.54545 0.903563 0.161558
Q2FX66   30 1.36364 0.903563 0.161558
Q2G1P4   13 0.590909 -1.27278 0.943444
Q2FYI9   55 2.5 3.07991 0.0107511
Q2G0I7   47 2.13636 3.07991 0.0107511
Q2FXQ9   37 1.68182 0.903563 0.161558
Q2FXL0   40 1.81818 0.903563 0.161558
Q2FYR7   46 2.09091 3.07991 0.0107511
Q2G1W4   38 1.72727 0.903563 0.161558
Q2G2C8   36 1.63636 0.903563 0.161558
Q2G163   41 1.86364 0.903563 0.161558
Q2FWL9   17 0.772727 -1.27278 0.943444
Q2FZH3   39 1.77273 0.903563 0.161558
Q2FZR5   52 2.36364 3.07991 0.0107511
Q2G1W6   50 2.27273 3.07991 0.0107511
Q2FWA5   20 0.909091 -1.27278 0.943444
Q2FX17   32 1.45455 0.903563 0.161558
Q2FXY1   45 2.04545 3.07991 0.0107511
Q2G2W1   19 0.863636 -1.27278 0.943444
Q2FV06   14 0.636364 -1.27278 0.943444
Q2FYW6   41 1.86364 0.903563 0.161558
Q2G281   28 1.27273 0.903563 0.161558
Q2G227   44 2 3.07991 0.0107511
Q2FWZ5   41 1.86364 0.903563 0.161558
Q2FZX0   42 1.90909 0.903563 0.161558
Q2FV51   23 1.04545 0.903563 0.161558
Q2G082   22 1 0.903563 0.161558
Q2FWX4   20 0.909091 -1.27278 0.943444
Q2FZT1   42 1.90909 0.903563 0.161558
Q2FYF3   36 1.63636 0.903563 0.161558
Q2FXW9   34 1.54545 0.903563 0.161558
O34090   41 1.86364 0.903563 0.161558
Q2FVE1   21 0.954545 -1.27278 0.943444
Q2FZL5   50 2.27273 3.07991 0.0107511
Q2G258   40 1.81818 0.903563 0.161558
Q2FZW5   20 0.909091 -1.27278 0.943444
Q2FW63   14 0.636364 -1.27278 0.943444
Q2FXB4   34 1.54545 0.903563 0.161558
Q2G1T5   26 1.18182 0.903563 0.161558
Q2G1J5   37 1.68182 0.903563 0.161558
Q2G0V0   37 1.68182 0.903563 0.161558
Q2G0M7   47 2.13636 3.07991 0.0107511
Q2G1I5   52 2.36364 3.07991 0.0107511
Q2G146   39 1.77273 0.903563 0.161558
Q2G1P6   40 1.81818 0.903563 0.161558
Q2G1W8   35 1.55556 0.903563 0.161558
Q2G035   40 1.77778 0.903563 0.161558
Q2G1I3   39 1.73333 0.903563 0.161558
Q2FWM2   40 1.77778 0.903563 0.161558
Q2FYJ3   51 2.26667 3.07991 0.0107511
Q2G0L8   45 2 3.07991 0.0107511
Q2G164   38 1.68889 0.903563 0.161558
Q2FVT7   42 1.86667 0.903563 0.161558
Q2G1R3   33 1.46667 0.903563 0.161558
Q2G1T6   50 2.22222 3.07991 0.0107511
Q2FZN7   45 2 3.07991 0.0107511
Q2FY83   30 1.33333 0.903563 0.161558
Q2FZX9   44 1.95556 0.903563 0.161558
Q2FYL5   33 1.46667 0.903563 0.161558
Q2G218   48 2.13333 3.07991 0.0107511
Q2G0M5   35 1.55556 0.903563 0.161558
Q2FW78   13 0.577778 -1.27278 0.943444
P52078   45 2 3.07991 0.0107511
Q7X2S2   38 1.68889 0.903563 0.161558
Q2FZG4   35 1.55556 0.903563 0.161558
Q2G0M4   42 1.86667 0.903563 0.161558
Q2FVA2   38 1.68889 0.903563 0.161558
Q2G115   40 1.77778 0.903563 0.161558
Q2G0M8   38 1.68889 0.903563 0.161558
Q2G1U4   39 1.73333 0.903563 0.161558
Q2G1D0   40 1.77778 0.903563 0.161558
Q2G2S0   25 1.11111 0.903563 0.161558
Q2G2N5   19 0.844444 -1.27278 0.943444
Q2G222   49 2.17778 3.07991 0.0107511
Q2G1C8   31 1.37778 0.903563 0.161558
Q2FV40   32 1.42222 0.903563 0.161558
Q2FXT1   31 1.37778 0.903563 0.161558
Q2FZZ2   44 1.95556 0.903563 0.161558
Q2FY01   41 1.82222 0.903563 0.161558
Q2FVJ8   45 2 3.07991 0.0107511
Q2FXK2   47 2.08889 3.07991 0.0107511
Q2FUS7   42 1.86667 0.903563 0.161558
Q2FVP1   16 0.711111 -1.27278 0.943444
Q2FYN7   26 1.15556 0.903563 0.161558
P69848   40 1.77778 0.903563 0.161558
Q2FWN8   41 1.82222 0.903563 0.161558
Q2FV62   34 1.51111 0.903563 0.161558
Q2FWW7   55 2.44444 3.07991 0.0107511
Q2G1Y5   51 2.26667 3.07991 0.0107511
Q2FXA3   35 1.55556 0.903563 0.161558
Q2FYV3   45 2 3.07991 0.0107511
Q2G1H4   43 1.91111 0.903563 0.161558
Q2G038   43 1.91111 0.903563 0.161558
Q2G161   14 0.622222 -1.27278 0.943444
Q2FYV1   45 2 3.07991 0.0107511
Q2FZ09   41 1.82222 0.903563 0.161558
Q2FW90   31 1.37778 0.903563 0.161558
Q2G290   39 1.73333 0.903563 0.161558
P60611   38 1.68889 0.903563 0.161558
Q2FV58   37 1.64444 0.903563 0.161558
Q2G0C6   36 1.6 0.903563 0.161558
Q2G050   33 1.46667 0.903563 0.161558
Q2G0V2   41 1.82222 0.903563 0.161558
Q2FVQ4   23 1.02222 0.903563 0.161558
Q2G094   34 1.47826 0.903563 0.161558
Q2FY59   45 1.95652 0.903563 0.161558
Q2FVX7   46 2 3.07991 0.0107511
Q2FVP4   30 1.30435 0.903563 0.161558
Q2G185   34 1.47826 0.903563 0.161558
Q2FXP8   13 0.565217 -1.27278 0.943444
Q2G275   40 1.73913 0.903563 0.161558
Q2G1D9   37 1.6087 0.903563 0.161558
Q2FXI3   43 1.86957 0.903563 0.161558
Q2FYM2   40 1.73913 0.903563 0.161558
P14738   25 1.08696 0.903563 0.161558
Q2G2Q2   37 1.6087 0.903563 0.161558
Q2G0M9   38 1.65217 0.903563 0.161558
Q2FY67   46 2 3.07991 0.0107511
Q2FWX8   31 1.34783 0.903563 0.161558
Q2FUT9   46 2 3.07991 0.0107511
Q2FZS0   49 2.13043 3.07991 0.0107511
Q2G2A8   35 1.52174 0.903563 0.161558
Q2FUY2   21 0.913043 -1.27278 0.943444
Q2FZL8   43 1.86957 0.903563 0.161558
Q2FW93   25 1.08696 0.903563 0.161558
Q2G1L7   43 1.86957 0.903563 0.161558
Q2FW41   47 2.04348 3.07991 0.0107511
Q2FZY6   43 1.86957 0.903563 0.161558
Q2G042   11 0.478261 -1.27278 0.943444
Q2FWK2   49 2.13043 3.07991 0.0107511
Q2FYF4   41 1.78261 0.903563 0.161558
Q2FZP2   39 1.69565 0.903563 0.161558
Q2G1G7   33 1.43478 0.903563 0.161558
Q2G1H5   39 1.69565 0.903563 0.161558
Q2G2S7   37 1.6087 0.903563 0.161558
Q2FY53   40 1.73913 0.903563 0.161558
Q2G1N2   36 1.56522 0.903563 0.161558
Q2G2V2   42 1.82609 0.903563 0.161558
Q2G1H6   43 1.86957 0.903563 0.161558
Q2FZA9   37 1.6087 0.903563 0.161558
Q2FXI5   39 1.69565 0.903563 0.161558
Q2G206   18 0.782609 -1.27278 0.943444
Q2FWN6   38 1.65217 0.903563 0.161558
Q2FUQ2   39 1.69565 0.903563 0.161558
Q2G1K3   33 1.43478 0.903563 0.161558
Q2FZ76   31 1.34783 0.903563 0.161558
Q2FY54   41 1.78261 0.903563 0.161558
Q2G289   36 1.56522 0.903563 0.161558
Q2FY14   40 1.73913 0.903563 0.161558
Q2FV77   45 1.95652 0.903563 0.161558
Q2G064   40 1.73913 0.903563 0.161558
Q2G033   39 1.69565 0.903563 0.161558
Q2G198   49 2.13043 3.07991 0.0107511
Q2G0K4   19 0.826087 -1.27278 0.943444
Q2G0V3   46 2 3.07991 0.0107511
Q2FWE2   47 2 3.07991 0.0107511
Q2G089   52 2.21277 3.07991 0.0107511
Q2FZL3   49 2.08511 3.07991 0.0107511
Q2G087   49 2.08511 3.07991 0.0107511
Q2G0A7   16 0.680851 -1.27278 0.943444
Q2FVF9   46 1.95745 0.903563 0.161558
Q2G071   36 1.53191 0.903563 0.161558
Q2FUZ2   42 1.78723 0.903563 0.161558
Q2FY27   39 1.65957 0.903563 0.161558
Q2FXX4   44 1.87234 0.903563 0.161558
Q2G1E6   33 1.40426 0.903563 0.161558
Q2G1G5   27 1.14894 0.903563 0.161558
Q2G2Q3   39 1.65957 0.903563 0.161558
Q2FZF0   37 1.57447 0.903563 0.161558
Q2G2D2   34 1.44681 0.903563 0.161558
Q2FXT4   40 1.70213 0.903563 0.161558
Q2FZI8   47 2 3.07991 0.0107511
Q2FUS8   31 1.31915 0.903563 0.161558
Q2FVR9   45 1.91489 0.903563 0.161558
Q2FXP2   34 1.44681 0.903563 0.161558
Q2FX94   29 1.23404 0.903563 0.161558
Q2G2A5   48 2.04255 3.07991 0.0107511
Q2FZP7   34 1.44681 0.903563 0.161558
Q2G1R7   33 1.40426 0.903563 0.161558
Q2G015   23 0.978723 -1.27278 0.943444
Q2FZF4   43 1.82979 0.903563 0.161558
Q2G1E5   34 1.44681 0.903563 0.161558
Q2FWH9   20 0.851064 -1.27278 0.943444
Q2G069   46 1.95745 0.903563 0.161558
Q2FZK3   45 1.91489 0.903563 0.161558
Q2FZU5   45 1.91489 0.903563 0.161558
Q2FYT4   38 1.61702 0.903563 0.161558
Q2FWK4   46 1.95745 0.903563 0.161558
Q2FY40   48 2.04255 3.07991 0.0107511
Q2FWY4   14 0.595745 -1.27278 0.943444
Q2G156   20 0.851064 -1.27278 0.943444
Q2G045   40 1.70213 0.903563 0.161558
Q2FZS6   32 1.3617 0.903563 0.161558
Q2FYC7   39 1.65957 0.903563 0.161558
Q2FW73   40 1.70213 0.903563 0.161558
Q2G1H3   52 2.21277 3.07991 0.0107511
Q2FXJ6   35 1.48936 0.903563 0.161558
Q2FUS2   13 0.541667 -1.27278 0.943444
Q2G120   44 1.83333 0.903563 0.161558
Q2G2T9   38 1.58333 0.903563 0.161558
Q2G1N9   19 0.791667 -1.27278 0.943444
Q2FXL9   45 1.875 0.903563 0.161558
Q2G0W4   34 1.41667 0.903563 0.161558
Q2G0R6   34 1.41667 0.903563 0.161558
Q2G1C4   45 1.875 0.903563 0.161558
Q2FWY9   52 2.16667 3.07991 0.0107511
Q2G1K4   36 1.5 0.903563 0.161558
Q2FYK3   45 1.875 0.903563 0.161558
Q2G1N4   40 1.66667 0.903563 0.161558
Q2G065   44 1.83333 0.903563 0.161558
Q2FX88   47 1.95833 0.903563 0.161558
Q2FVW9   37 1.54167 0.903563 0.161558
Q2G1E0   24 1 0.903563 0.161558
Q2G2P2   47 1.95833 0.903563 0.161558
Q2G0V5   15 0.625 -1.27278 0.943444
Q2FWA2   47 1.95833 0.903563 0.161558
Q2FZU1   50 2.08333 3.07991 0.0107511
Q2FX77   31 1.29167 0.903563 0.161558
Q2FW75   33 1.375 0.903563 0.161558
Q2FUT5   42 1.75 0.903563 0.161558
Q2G234   48 2 3.07991 0.0107511
Q2FZU6   47 1.95833 0.903563 0.161558
Q2G1Y2   20 0.833333 -1.27278 0.943444
Q2FXN7   25 1.04167 0.903563 0.161558
Q2G2J3   13 0.541667 -1.27278 0.943444
Q2G0G1   46 1.91667 0.903563 0.161558
Q2FW62   37 1.54167 0.903563 0.161558
Q2FUP7   40 1.66667 0.903563 0.161558
Q2G1J3   39 1.625 0.903563 0.161558
Q2FZ15   49 2.04167 3.07991 0.0107511
Q2G1D3   36 1.5 0.903563 0.161558
Q2G0K2   42 1.75 0.903563 0.161558
Q2FWC1   42 1.75 0.903563 0.161558
Q2FXM5   42 1.75 0.903563 0.161558
Q2FY46   25 1.04167 0.903563 0.161558
Q2G1K0   42 1.75 0.903563 0.161558
Q2FXT6   41 1.70833 0.903563 0.161558
Q2FZM4   39 1.625 0.903563 0.161558
Q2FXG1   41 1.70833 0.903563 0.161558
Q2FXL1   55 2.29167 3.07991 0.0107511
Q2FWX5   45 1.875 0.903563 0.161558
# cudaSaTabsearch LTYPE = T LORDER = F LSOLN = F
# QUERY ID = PF10946 
# DBFILE = ./tableaux.ascii.DB                                                             
Q2G1I1   28 1.14286 0.903563  0.161558
Q2G1K2   38 1.55102 0.903563  0.161558
Q2FUU5   37 1.5102 0.903563  0.161558
Q2FXB6   55 2.2449 3.07991  0.0107511
Q2FZU2   31 1.26531 0.903563  0.161558
Q2FZK0   16 0.653061 -1.27278  0.943444
Q2FY33   56 2.28571 3.07991  0.0107511
Q2G098   56 2.28571 3.07991  0.0107511
Q2FZ46   35 1.42857 0.903563  0.161558
Q2FZQ5   32 1.30612 0.903563  0.161558
Q2FXU8   31 1.26531 0.903563  0.161558
Q9EZ08   38 1.55102 0.903563  0.161558
Q2G1B9   42 1.71429 0.903563  0.161558
Q2FZ73   46 1.87755 0.903563  0.161558
Q2FY35   44 1.79592 0.903563  0.161558
Q2FZ16   45 1.83673 0.903563  0.161558
Q2FYR2   40 1.63265 0.903563  0.161558
Q2FWY3   23 0.938776 -1.27278  0.943444
Q2G2F5   46 1.87755 0.903563  0.161558
Q2G032   36 1.46939 0.903563  0.161558
Q2FZ10   44 1.79592 0.903563  0.161558
Q2G255   36 1.46939 0.903563  0.161558
Q2G0X6   39 1.59184 0.903563  0.161558
Q2FYH0   41 1.67347 0.903563  0.161558
Q2FXJ9   27 1.10204 0.903563  0.161558
Q2FZT4   44 1.79592 0.903563  0.161558
Q2FVE6   40 1.63265 0.903563  0.161558
Q2FYD3   28 1.14286 0.903563  0.161558
Q2FXT5   36 1.46939 0.903563  0.161558
Q2FY60   32 1.30612 0.903563  0.161558
Q2G2D7   37 1.5102 0.903563  0.161558
Q2FX16   42 1.71429 0.903563  0.161558
Q2FZ34   46 1.87755 0.903563  0.161558
Q2G1S4   36 1.46939 0.903563  0.161558
Q2G147   41 1.67347 0.903563  0.161558
Q2G1J7   41 1.67347 0.903563  0.161558
Q2G2A7   42 1.71429 0.903563  0.161558
Q2G2M6   33 1.34694 0.903563  0.161558
Q2FV30   38 1.55102 0.903563  0.161558
Q2FVL5   42 1.71429 0.903563  0.161558
Q2FXY0   40 1.63265 0.903563  0.161558
Q2FZL1   37 1.5102 0.903563  0.161558
Q2FW45   37 1.5102 0.903563  0.161558
Q2FZU0   36 1.44 0.903563  0.161558
Q2FWZ0   41 1.64 0.903563  0.161558
Q2G2H5   35 1.4 0.903563  0.161558
Q2FYG9   38 1.52 0.903563  0.161558
Q2G2X6   32 1.28 0.903563  0.161558
Q2G155   38 1.52 0.903563  0.161558
Q2FXY9   39 1.56 0.903563  0.161558
Q2FZ37   37 1.48 0.903563  0.161558
Q2FVI7   43 1.72 0.903563  0.161558
Q2FYS1   33 1.32 0.903563  0.161558
Q2FXL5   43 1.72 0.903563  0.161558
Q2G1J4   38 1.52 0.903563  0.161558
Q2FWZ3   31 1.24 0.903563  0.161558
Q2G2P7   35 1.4 0.903563  0.161558
Q2FVH3   44 1.76 0.903563  0.161558
Q2FZ31   43 1.72 0.903563  0.161558
Q2G283   42 1.68 0.903563  0.161558
Q2FZ66   46 1.84 0.903563  0.161558
Q2FWY7   14 0.56 -1.27278  0.943444
Q2G1F9   39 1.56 0.903563  0.161558
Q2FZJ4   57 2.28 3.07991  0.0107511
Q2FZQ1   23 0.92 -1.27278  0.943444
Q2FY80   25 1 0.903563  0.161558
Q2G2D4   27 1.08 0.903563  0.161558
Q2FYP1   45 1.8 0.903563  0.161558
Q2FYF9   23 0.92 -1.27278  0.943444
Q2G0B3   31 1.24 0.903563  0.161558
Q2FUT8   30 1.2 0.903563  0.161558
Q2FYR1   51 2.04 3.07991  0.0107511
Q2FYL3   34 1.36 0.903563  0.161558
Q2FVG4   19 0.76 -1.27278  0.943444
Q2FVP8   33 1.32 0.903563  0.161558
Q2FZ28   34 1.33333 0.903563  0.161558
Q2G1F0   39 1.52941 0.903563  0.161558
P95689   43 1.68627 0.903563  0.161558
Q2FYH6   42 1.64706 0.903563  0.161558
Q2FXD1   40 1.56863 0.903563  0.161558
Q2G0X5   37 1.45098 0.903563  0.161558
Q2FXN8   16 0.627451 -1.27278  0.943444
Q2G0N0   36 1.41176 0.903563  0.161558
Q2G268   33 1.29412 0.903563  0.161558
Q2FV61   35 1.37255 0.903563  0.161558
Q2FXL7   35 1.37255 0.903563  0.161558
Q2FUR5   36 1.41176 0.903563  0.161558
Q2FXV6   38 1.4902 0.903563  0.161558
Q2G2C5   47 1.84314 0.903563  0.161558
Q2FVJ6   41 1.60784 0.903563  0.161558
Q2G1Y4   42 1.64706 0.903563  0.161558
Q2FVI0   17 0.666667 -1.27278  0.943444
Q2FXJ8   23 0.901961 -1.27278  0.943444
Q2FZU7   41 1.60784 0.903563  0.161558
Q2G2X4   35 1.37255 0.903563  0.161558
Q2FZA8   31 1.21569 0.903563  0.161558
Q2FW96   43 1.68627 0.903563  0.161558
Q2FYV4   42 1.64706 0.903563  0.161558
O07325   42 1.64706 0.903563  0.161558
Q2G1C1   34 1.33333 0.903563  0.161558
Q2FZR9   50 1.96078 0.903563  0.161558
Q2FVW3   47 1.84314 0.903563  0.161558
Q2G124   41 1.60784 0.903563  0.161558
P0C0V7   35 1.37255 0.903563  0.161558
Q2FX52   46 1.76923 0.903563  0.161558
Q2G2C7   41 1.57692 0.903563  0.161558
Q2G2D5   37 1.42308 0.903563  0.161558
Q2FXQ7   31 1.19231 0.903563  0.161558
Q2FZW0   48 1.84615 0.903563  0.161558
Q2FVG3   42 1.61538 0.903563  0.161558
Q2FXR4   40 1.53846 0.903563  0.161558
Q2FZ67   43 1.65385 0.903563  0.161558
Q2G243   41 1.57692 0.903563  0.161558
Q2FV76   43 1.65385 0.903563  0.161558
Q2FVZ4   43 1.65385 0.903563  0.161558
Q2FWC5   48 1.84615 0.903563  0.161558
Q2FZY3   35 1.34615 0.903563  0.161558
Q2FWH5   35 1.34615 0.903563  0.161558
Q2G241   35 1.34615 0.903563  0.161558
Q2FV35   31 1.19231 0.903563  0.161558
Q2G0T5   31 1.19231 0.903563  0.161558
Q2G1A9   40 1.53846 0.903563  0.161558
Q2FYU7   39 1.5 0.903563  0.161558
Q2G2E0   17 0.653846 -1.27278  0.943444
Q2FVT6   49 1.88462 0.903563  0.161558
Q2G0D7   34 1.30769 0.903563  0.161558
Q2G1M6   36 1.38462 0.903563  0.161558
Q2G0A6   23 0.884615 -1.27278  0.943444
Q2FUY6   39 1.5 0.903563  0.161558
Q2FYJ2   32 1.23077 0.903563  0.161558
Q2G2E5   36 1.35849 0.903563  0.161558
Q2G2P5   39 1.4717 0.903563  0.161558
Q2G1R6   38 1.43396 0.903563  0.161558
Q2FYF0   31 1.16981 0.903563  0.161558
Q2FVH8   21 0.792453 -1.27278  0.943444
Q2FUU3   34 1.28302 0.903563  0.161558
Q2FVG8   40 1.50943 0.903563  0.161558
Q9ZAH5   46 1.73585 0.903563  0.161558
Q2G2U0   42 1.58491 0.903563  0.161558
Q2FYR4   42 1.58491 0.903563  0.161558
Q2G256   36 1.35849 0.903563  0.161558
Q2FVY0   32 1.20755 0.903563  0.161558
Q2G0Q2   44 1.66038 0.903563  0.161558
Q2G0R2   38 1.43396 0.903563  0.161558
Q2G0Q3   38 1.43396 0.903563  0.161558
Q2FWZ9   37 1.39623 0.903563  0.161558
Q53705   33 1.24528 0.903563  0.161558
Q2G2U3   43 1.62264 0.903563  0.161558
Q2FYY6   37 1.39623 0.903563  0.161558
Q2FWL3   41 1.54717 0.903563  0.161558
Q2FY50   36 1.35849 0.903563  0.161558
Q2FXN4   44 1.66038 0.903563  0.161558
Q2G179   43 1.62264 0.903563  0.161558
Q2G1L6   36 1.35849 0.903563  0.161558
Q2FXU4   41 1.54717 0.903563  0.161558
Q2G1E9   50 1.88679 0.903563  0.161558
Q2G232   35 1.32075 0.903563  0.161558
Q2FXH9   42 1.58491 0.903563  0.161558
Q2G0X3   29 1.09434 0.903563  0.161558
Q2FXD0   37 1.39623 0.903563  0.161558
Q2G0G3   36 1.35849 0.903563  0.161558
Q2FWW3   38 1.43396 0.903563  0.161558
Q2FYG0   37 1.37037 0.903563  0.161558
Q2FZS9   26 0.962963 -1.27278  0.943444
Q2FYS2   38 1.40741 0.903563  0.161558
Q2G2U4   27 1 0.903563  0.161558
Q2FWJ9   42 1.55556 0.903563  0.161558
Q2FWF0   42 1.55556 0.903563  0.161558
Q2FXR9   44 1.62963 0.903563  0.161558
Q2FZV7   40 1.48148 0.903563  0.161558
Q2G1W0   50 1.85185 0.903563  0.161558
Q2G2I0   37 1.37037 0.903563  0.161558
Q2G153   39 1.44444 0.903563  0.161558
Q2FWD7   43 1.59259 0.903563  0.161558
Q2FY15   32 1.18519 0.903563  0.161558
Q2FV54   26 0.962963 -1.27278  0.943444
Q2FZ74   43 1.59259 0.903563  0.161558
Q2FYV5   39 1.44444 0.903563  0.161558
Q2G2I1   28 1.03704 0.903563  0.161558
Q2FXZ6   35 1.2963 0.903563  0.161558
Q2G0U0   31 1.14815 0.903563  0.161558
Q2G0Y6   36 1.33333 0.903563  0.161558
Q2FXJ0   39 1.44444 0.903563  0.161558
Q2FY43   38 1.38182 0.903563  0.161558
Q2FWM1   27 0.981818 -1.27278  0.943444
Q2FVJ1   36 1.30909 0.903563  0.161558
Q2G0K3   39 1.41818 0.903563  0.161558
Q2FY66   42 1.52727 0.903563  0.161558
Q2FW99   19 0.690909 -1.27278  0.943444
Q2FV10   33 1.2 0.903563  0.161558
Q2FXJ5   36 1.30909 0.903563  0.161558
Q2FX69   20 0.727273 -1.27278  0.943444
Q2G0B2   33 1.2 0.903563  0.161558
Q2FX14   53 1.92727 0.903563  0.161558
Q2FYD8   38 1.38182 0.903563  0.161558
Q2FWE5   42 1.52727 0.903563  0.161558
Q2G2A3   34 1.23636 0.903563  0.161558
Q2FZH8   37 1.34545 0.903563  0.161558
Q2FX51   43 1.56364 0.903563  0.161558
Q2FWE8   32 1.16364 0.903563  0.161558
Q2G088   32 1.16364 0.903563  0.161558
Q2G028   44 1.57143 0.903563  0.161558
Q2G1S3   40 1.42857 0.903563  0.161558
Q2FYN4   39 1.39286 0.903563  0.161558
Q2FX86   43 1.53571 0.903563  0.161558
Q2G2S8   33 1.17857 0.903563  0.161558
Q2FUW8   38 1.35714 0.903563  0.161558
Q2FWD4   36 1.28571 0.903563  0.161558
Q2FVH6   42 1.5 0.903563  0.161558
Q2G029   41 1.46429 0.903563  0.161558
Q2G1R5   43 1.53571 0.903563  0.161558
Q2FX65   11 0.392857 -1.27278  0.943444
Q2FZV6   43 1.53571 0.903563  0.161558
Q2G1P1   49 1.75 0.903563  0.161558
Q2FVU4   32 1.14286 0.903563  0.161558
Q2FVT5   42 1.5 0.903563  0.161558
Q2G2H4   40 1.42857 0.903563  0.161558
Q2FZ58   34 1.21429 0.903563  0.161558
Q2FVJ2   36 1.28571 0.903563  0.161558
Q2FXW5   35 1.25 0.903563  0.161558
Q2FWK1   40 1.42857 0.903563  0.161558
Q2G031   33 1.17857 0.903563  0.161558
Q2G0U1   32 1.14286 0.903563  0.161558
Q2FW46   41 1.46429 0.903563  0.161558
Q2FZY5   46 1.64286 0.903563  0.161558
Q2FZI5   40 1.40351 0.903563  0.161558
Q2FYR9   56 1.96491 0.903563  0.161558
Q2FZ92   39 1.36842 0.903563  0.161558
Q2G1D5   38 1.33333 0.903563  0.161558
Q2FXM2   36 1.26316 0.903563  0.161558
Q2FVM2   41 1.4386 0.903563  0.161558
Q2FZN2   39 1.36842 0.903563  0.161558
Q2G1U8   35 1.22807 0.903563  0.161558
Q2FVS7   44 1.54386 0.903563  0.161558
Q2FWB5   33 1.15789 0.903563  0.161558
Q2FXX1   41 1.4386 0.903563  0.161558
Q2G2J9   36 1.26316 0.903563  0.161558
Q2G0Y7   39 1.36842 0.903563  0.161558
Q2FW81   38 1.33333 0.903563  0.161558
Q2FWK3   31 1.08772 0.903563  0.161558
Q2FY34   49 1.7193 0.903563  0.161558
Q2FXF8   34 1.19298 0.903563  0.161558
Q2FXI9   42 1.47368 0.903563  0.161558
Q05615   34 1.17241 0.903563  0.161558
Q2FUW4   32 1.10345 0.903563  0.161558
Q2FVF4   37 1.27586 0.903563  0.161558
Q2FWI3   45 1.55172 0.903563  0.161558
Q2FWG8   53 1.82759 0.903563  0.161558
Q2G0R0   29 1 0.903563  0.161558
Q2G0I4   33 1.13793 0.903563  0.161558
Q2FV67   34 1.17241 0.903563  0.161558
Q2G091   31 1.06897 0.903563  0.161558
Q2G1U1   33 1.13793 0.903563  0.161558
Q2FUX7   36 1.24138 0.903563  0.161558
Q2FY51   34 1.17241 0.903563  0.161558
Q2FYP2   40 1.37931 0.903563  0.161558
Q2G0F8   34 1.17241 0.903563  0.161558
Q2FXH5   39 1.34483 0.903563  0.161558
Q2G193   42 1.44828 0.903563  0.161558
Q2FWD6   36 1.24138 0.903563  0.161558
Q2FZ98   39 1.32203 0.903563  0.161558
Q2FYQ2   22 0.745763 -1.27278  0.943444
Q2FWL5   34 1.15254 0.903563  0.161558
Q2FV16   39 1.32203 0.903563  0.161558
Q2FWX9   28 0.949153 -1.27278  0.943444
Q2G1J0   32 1.08475 0.903563  0.161558
Q2G235   34 1.15254 0.903563  0.161558
Q2FXK1   44 1.49153 0.903563  0.161558
Q2FWF4   37 1.25424 0.903563  0.161558
Q2FZC8   43 1.45763 0.903563  0.161558
Q2FZQ4   39 1.32203 0.903563  0.161558
O52582   32 1.08475 0.903563  0.161558
Q2FZI6   39 1.32203 0.903563  0.161558
Q2FUW7   42 1.42373 0.903563  0.161558
Q2G2M9   32 1.08475 0.903563  0.161558
Q2FZD0   34 1.15254 0.903563  0.161558
Q2FWK7   39 1.32203 0.903563  0.161558
Q2FWU4   26 0.881356 -1.27278  0.943444
Q2FUX4   35 1.18644 0.903563  0.161558
Q2G2V3   37 1.25424 0.903563  0.161558
O05204   39 1.32203 0.903563  0.161558
Q2FYC2   32 1.06667 0.903563  0.161558
Q2FZP6   40 1.33333 0.903563  0.161558
Q2G0L2   35 1.16667 0.903563  0.161558
Q2FZV1   15 0.5 -1.27278  0.943444
Q2FVQ5   38 1.26667 0.903563  0.161558
Q2FZW6   42 1.4 0.903563  0.161558
Q2FZI3   37 1.23333 0.903563  0.161558
Q2G219   34 1.13333 0.903563  0.161558
Q2FZR2   37 1.23333 0.903563  0.161558
Q2FXZ2   36 1.2 0.903563  0.161558
Q2FYC6   36 1.2 0.903563  0.161558
Q2FYZ5   41 1.34426 0.903563  0.161558
Q2FWN4   36 1.18033 0.903563  0.161558
Q2G221   27 0.885246 -1.27278  0.943444
Q2FZX5   36 1.18033 0.903563  0.161558
Q2FUW3   37 1.21311 0.903563  0.161558
Q2G2H3   38 1.2459 0.903563  0.161558
Q2FY08   45 1.47541 0.903563  0.161558
Q2FXU5   37 1.21311 0.903563  0.161558
Q2G1F8   41 1.34426 0.903563  0.161558
Q2FYW4   42 1.37705 0.903563  0.161558
Q2G142   27 0.885246 -1.27278  0.943444
Q2G1U3   30 0.983607 -1.27278  0.943444
Q2FZ18   45 1.47541 0.903563  0.161558
Q2FV24   36 1.18033 0.903563  0.161558
Q2G1C2   29 0.95082 -1.27278  0.943444
Q2FYZ4   38 1.2459 0.903563  0.161558
Q2FWT4   36 1.18033 0.903563  0.161558
Q2FUX1   33 1.08197 0.903563  0.161558
Q2FZG9   49 1.58065 0.903563  0.161558
Q2FVC1   39 1.25806 0.903563  0.161558
Q2FYT3   54 1.74194 0.903563  0.161558
Q2FY82   36 1.16129 0.903563  0.161558
Q2FV02   45 1.45161 0.903563  0.161558
Q2FXJ2   38 1.22581 0.903563  0.161558
Q2FZ02   34 1.09677 0.903563  0.161558
Q2G0L3   38 1.22581 0.903563  0.161558
Q2FZH5   33 1.06452 0.903563  0.161558
Q2FWH4   37 1.19355 0.903563  0.161558
Q2FW49   35 1.12903 0.903563  0.161558
Q93T05   37 1.19355 0.903563  0.161558
Q2FX73   30 0.967742 -1.27278  0.943444
Q2G239   34 1.07937 0.903563  0.161558
Q2G121   34 1.07937 0.903563  0.161558
Q2FY11   38 1.20635 0.903563  0.161558
Q2FV11   37 1.1746 0.903563  0.161558
Q2FZ05   40 1.26984 0.903563  0.161558
Q2G253   42 1.33333 0.903563  0.161558
Q2FW98   29 0.920635 -1.27278  0.943444
Q2G205   43 1.36508 0.903563  0.161558
Q2FVE7   50 1.5873 0.903563  0.161558
Q2FYD0   34 1.07937 0.903563  0.161558
Q2FZ19   34 1.07937 0.903563  0.161558
Q2G1C7   34 1.07937 0.903563  0.161558
Q2FV60   44 1.39683 0.903563  0.161558
Q2FY64   38 1.20635 0.903563  0.161558
Q2FZI9   42 1.33333 0.903563  0.161558
Q2FV57   57 1.78125 0.903563  0.161558
Q2FXA5   37 1.15625 0.903563  0.161558
Q2G2U8   22 0.6875 -1.27278  0.943444
Q2FZP0   41 1.28125 0.903563  0.161558
Q2FZL7   37 1.15625 0.903563  0.161558
Q2FZR3   36 1.125 0.903563  0.161558
Q2FWA0   42 1.3125 0.903563  0.161558
Q2G090   32 1 0.903563  0.161558
Q2G1H0   33 1.01538 0.903563  0.161558
Q2FZP4   44 1.35385 0.903563  0.161558
Q2FUX0   31 0.953846 -1.27278  0.943444
Q2FV86   30 0.923077 -1.27278  0.943444
Q2FV14   39 1.2 0.903563  0.161558
Q2FUT2   40 1.23077 0.903563  0.161558
Q2FZ64   24 0.738462 -1.27278  0.943444
Q2FUW1   29 0.878788 -1.27278  0.943444
Q2FWI0   39 1.18182 0.903563  0.161558
Q2G2K5   40 1.21212 0.903563  0.161558
Q2FWK6   31 0.939394 -1.27278  0.943444
Q2G0T9   37 1.12121 0.903563  0.161558
Q2G078   40 1.21212 0.903563  0.161558
Q2G1P3   39 1.18182 0.903563  0.161558
Q2G274   39 1.16418 0.903563  0.161558
Q2FZD4   40 1.19403 0.903563  0.161558
Q2FYS5   33 0.985075 -1.27278  0.943444
Q2G1K5   40 1.19403 0.903563  0.161558
Q2G1L5   35 1.04478 0.903563  0.161558
Q2G1M9   40 1.19403 0.903563  0.161558
Q2FX67   31 0.925373 -1.27278  0.943444
Q2FZ32   32 0.955224 -1.27278  0.943444
Q2FWH7   25 0.746269 -1.27278  0.943444
Q2FXT8   36 1.05882 0.903563  0.161558
Q2FUQ3   46 1.35294 0.903563  0.161558
Q2G1Y6   41 1.20588 0.903563  0.161558
Q2FX68   38 1.11765 0.903563  0.161558
Q2FWD1   41 1.20588 0.903563  0.161558
Q2FUZ8   32 0.941176 -1.27278  0.943444
Q2G1F5   37 1.08824 0.903563  0.161558
Q2G2T6   33 0.970588 -1.27278  0.943444
Q2FYD2   35 1.02941 0.903563  0.161558
Q2FYA1   35 1.02941 0.903563  0.161558
Q2FY21   33 0.970588 -1.27278  0.943444
Q2FZD3   25 0.735294 -1.27278  0.943444
Q2G1Z4   31 0.911765 -1.27278  0.943444
Q2G0S3   37 1.07246 0.903563  0.161558
Q2FVQ3   29 0.84058 -1.27278  0.943444
Q2G2J4   35 1.01449 0.903563  0.161558
Q2G2B8   33 0.956522 -1.27278  0.943444
Q2G0L5   26 0.753623 -1.27278  0.943444
Q2FW72   43 1.24638 0.903563  0.161558
Q2FYT8   40 1.15942 0.903563  0.161558
Q2FXM9   36 1.04348 0.903563  0.161558
Q2G1Y0   35 1.01449 0.903563  0.161558
Q2G2D0   34 0.985507 -1.27278  0.943444
Q2G2M2   45 1.30435 0.903563  0.161558
Q2G1B7   40 1.15942 0.903563  0.161558
Q2G1B8   36 1.04348 0.903563  0.161558
Q2G0M6   41 1.18841 0.903563  0.161558
Q2G1D8   44 1.25714 0.903563  0.161558
Q2FV70   35 1 0.903563  0.161558
Q2FV72   33 0.942857 -1.27278  0.943444
Q2FVB2   37 1.05714 0.903563  0.161558
Q2G122   34 0.971429 -1.27278  0.943444
Q2G1W2   38 1.07042 0.903563  0.161558
Q2FWW1   30 0.84507 -1.27278  0.943444
Q2G1F4   41 1.15493 0.903563  0.161558
Q2G093   45 1.26761 0.903563  0.161558
Q2FXY7   35 0.985915 -1.27278  0.943444
Q2G1C6   42 1.1831 0.903563  0.161558
Q2FZ20   34 0.957746 -1.27278  0.943444
O50581   28 0.777778 -1.27278  0.943444
Q2G1N1   49 1.36111 0.903563  0.161558
Q2G188   35 0.958904 -1.27278  0.943444
Q2G296   38 1.0411 0.903563  0.161558
Q2G2E9   41 1.12329 0.903563  0.161558
Q2G294   34 0.931507 -1.27278  0.943444
Q2FWJ5   34 0.931507 -1.27278  0.943444
Q2FW03   30 0.810811 -1.27278  0.943444
Q2G0N1   36 0.972973 -1.27278  0.943444
Q2FZJ0   38 1.02703 0.903563  0.161558
Q2FYZ9   32 0.864865 -1.27278  0.943444
Q2FV74   31 0.837838 -1.27278  0.943444
Q2FXP7   34 0.918919 -1.27278  0.943444
Q2FXU1   30 0.810811 -1.27278  0.943444
Q2G1M8   47 1.27027 0.903563  0.161558
Q2FXY4   41 1.10811 0.903563  0.161558
Q2FZ94   28 0.746667 -1.27278  0.943444
Q2FYI0   36 0.947368 -1.27278  0.943444
Q2FXT9   37 0.973684 -1.27278  0.943444
Q2G0D2   32 0.831169 -1.27278  0.943444
Q2FYB7   30 0.779221 -1.27278  0.943444
Q2FVN8   38 0.987013 -1.27278  0.943444
Q2FZ49   31 0.805195 -1.27278  0.943444
Q2FUW6   33 0.857143 -1.27278  0.943444
Q2G1P7   32 0.831169 -1.27278  0.943444
Q2FW70   49 1.25641 0.903563  0.161558
Q2G0W1   34 0.871795 -1.27278  0.943444
Q2G024   31 0.794872 -1.27278  0.943444
Q2G1G8   42 1.07692 0.903563  0.161558
Q2G1R9   33 0.846154 -1.27278  0.943444
O06446   30 0.769231 -1.27278  0.943444
Q2G1C9   34 0.871795 -1.27278  0.943444
Q2FXV8   36 0.911392 -1.27278  0.943444
Q2G0P5   30 0.759494 -1.27278  0.943444
Q2FV64   31 0.775 -1.27278  0.943444
Q2FV87   36 0.888889 -1.27278  0.943444
Q2G1K9   33 0.804878 -1.27278  0.943444
Q2G266   33 0.804878 -1.27278  0.943444
Q59801   34 0.819277 -1.27278  0.943444
Q2FXH2   34 0.819277 -1.27278  0.943444
Q53727   29 0.690476 -1.27278  0.943444
Q2G2Q0   29 0.690476 -1.27278  0.943444
Q2FZD8   34 0.8 -1.27278  0.943444
Q2FYS4   30 0.705882 -1.27278  0.943444
Q2G1G2   48 1.12941 0.903563  0.161558
Q2FXV9   28 0.651163 -1.27278  0.943444
Q2G0L4   18 0.418605 -1.27278  0.943444
Q2FXR8   31 0.72093 -1.27278  0.943444
Q2FYJ0   35 0.813953 -1.27278  0.943444
Q2FZS8   28 0.643678 -1.27278  0.943444
Q2FXN9   28 0.629213 -1.27278  0.943444
Q2FYM1   36 0.808989 -1.27278  0.943444
Q2FVZ5   37 0.831461 -1.27278  0.943444
Q2FVL8   31 0.688889 -1.27278  0.943444
Q2FZ40   36 0.8 -1.27278  0.943444
Q2FYH5   30 0.659341 -1.27278  0.943444
Q2FXB3   31 0.666667 -1.27278  0.943444
Q2FYS9   36 0.757895 -1.27278  0.943444
Q2G1Q4   39 0.821053 -1.27278  0.943444
Q2FVC3   27 0.568421 -1.27278  0.943444
Q2G046   26 0.541667 -1.27278  0.943444
Q2FWU3   25 0.520833 -1.27278  0.943444
Q2FZ72   35 0.729167 -1.27278  0.943444
Q2FZ82   29 0.604167 -1.27278  0.943444
Q9F1K0   32 0.646465 -1.27278  0.943444
Q2FVV9   29 0.563107 -1.27278  0.943444
Q2FZT6   23 0.442308 -1.27278  0.943444
Q2FWU5   23 0.442308 -1.27278  0.943444
Q2FYC8   28 0.533333 -1.27278  0.943444
Q2FZK7   24 0.448598 -1.27278  0.943444
Q2G2C1   27 0.504673 -1.27278  0.943444
Q2FZT5   31 0.563636 -1.27278  0.943444
Q2G0R8   31 0.558559 -1.27278  0.943444
Q2FW95   26 0.468468 -1.27278  0.943444
Q2G0N5   25 0.434783 -1.27278  0.943444
P47768   29 0.495726 -1.27278  0.943444
Q2FXH4   27 0.457627 -1.27278  0.943444
Q2FVM1   35 0.59322 -1.27278  0.943444
```
