## Supplementary Data 3 for "Mining folded proteomes in the era of accurate structure prediction": PF10963.output

```
# cudaSaTabsearch LTYPE = T LORDER = F LSOLN = F
# QUERY ID = PF10963 
# DBFILE = ./tableaux.ascii.DB                                                             
Q2G0V6   0 0 -1.27278 0.943444
Q2G075   0 0 -1.27278 0.943444
Q2G083   0 0 -1.27278 0.943444
Q2FZN3   0 0 -1.27278 0.943444
Q2FY90   0 0 -1.27278 0.943444
Q2FX91   0 0 -1.27278 0.943444
Q2FX54   0 0 -1.27278 0.943444
Q2FYQ4   0 0 -1.27278 0.943444
Q2G284   0 0 -1.27278 0.943444
Q2G0S4   0 0 -1.27278 0.943444
Q2FWM3   0 0 -1.27278 0.943444
Q2FX81   0 0 -1.27278 0.943444
Q2FXC6   0 0 -1.27278 0.943444
Q2FWJ7   0 0 -1.27278 0.943444
Q2FYJ9   0 0 -1.27278 0.943444
Q2G2E6   0 0 -1.27278 0.943444
Q2FWV0   0 0 -1.27278 0.943444
Q2FZC3   0 0 -1.27278 0.943444
Q2FVH9   0 0 -1.27278 0.943444
Q2FXQ5   0 0 -1.27278 0.943444
Q2FZU4   0 0 -1.27278 0.943444
Q2FYF8   0 0 -1.27278 0.943444
Q2FUR4   0 0 -1.27278 0.943444
Q2FYI2   0 0 -1.27278 0.943444
Q2FYY2   0 0 -1.27278 0.943444
Q2FW58   0 0 -1.27278 0.943444
P0C7Z3   0 0 -1.27278 0.943444
Q2G0T2   0 0 -1.27278 0.943444
Q2G1G9   0 0 -1.27278 0.943444
Q2FVJ0   0 0 -1.27278 0.943444
Q2FZ80   0 0 -1.27278 0.943444
Q2G1R4   0 0 -1.27278 0.943444
Q2FW02   0 0 -1.27278 0.943444
Q2G1X3   0 0 -1.27278 0.943444
Q2FWW4   0 0 -1.27278 0.943444
Q2FZE1   0 0 -1.27278 0.943444
Q2FY31   0 0 -1.27278 0.943444
Q2G018   0 0 -1.27278 0.943444
Q2FZI0   0 0 -1.27278 0.943444
Q2FUZ7   0 0 -1.27278 0.943444
Q2G250   0 0 -1.27278 0.943444
Q2FWU8   0 0 -1.27278 0.943444
Q2FYX5   0 0 -1.27278 0.943444
Q2FZY2   0 0 -1.27278 0.943444
Q2FZX8   0 0 -1.27278 0.943444
Q2FUY8   0 0 -1.27278 0.943444
Q2FV73   0 0 -1.27278 0.943444
Q2G0C5   0 0 -1.27278 0.943444
Q2FZ52   0 0 -1.27278 0.943444
Q2FVK6   0 0 -1.27278 0.943444
Q2G0Z3   0 0 -1.27278 0.943444
Q2FZJ8   0 0 -1.27278 0.943444
Q2FY57   0 0 -1.27278 0.943444
Q2G0W3   0 0 -1.27278 0.943444
Q2G0I2   0 0 -1.27278 0.943444
Q2FYX1   0 0 -1.27278 0.943444
Q2G0H2   0 0 -1.27278 0.943444
Q2FWJ8   0 0 -1.27278 0.943444
Q2FWZ7   0 0 -1.27278 0.943444
Q2FV04   0 0 -1.27278 0.943444
Q2G0H6   0 0 -1.27278 0.943444
Q2G291   0 0 -1.27278 0.943444
Q2G1A7   0 0 -1.27278 0.943444
Q2FVS8   0 0 -1.27278 0.943444
Q2FZ26   0 0 -1.27278 0.943444
Q2FXJ3   0 0 -1.27278 0.943444
Q2G231   0 0 -1.27278 0.943444
Q2G2N0   0 0 -1.27278 0.943444
Q2G2I2   0 0 -1.27278 0.943444
Q2FYU3   0 0 -1.27278 0.943444
Q2FWY5   0 0 -1.27278 0.943444
Q2G2E3   0 0 -1.27278 0.943444
Q2FV09   0 0 -1.27278 0.943444
Q2FX72   0 0 -1.27278 0.943444
Q2FWA3   0 0 -1.27278 0.943444
Q2FWF2   0 0 -1.27278 0.943444
Q2G0E4   0 0 -1.27278 0.943444
Q2G251   0 0 -1.27278 0.943444
P0C818   0 0 -1.27278 0.943444
Q2FXQ2   0 0 -1.27278 0.943444
Q2FXD4   0 0 -1.27278 0.943444
Q2G014   0 0 -1.27278 0.943444
Q2FWI9   0 0 -1.27278 0.943444
Q2FX79   0 0 -1.27278 0.943444
Q2FVP7   0 0 -1.27278 0.943444
Q2FZN4   0 0 -1.27278 0.943444
Q2FWU6   0 0 -1.27278 0.943444
Q2G2Y1   0 0 -1.27278 0.943444
Q2FYF6   0 0 -1.27278 0.943444
Q2FXK0   0 0 -1.27278 0.943444
Q2FVI9   0 0 -1.27278 0.943444
Q2G246   0 0 -1.27278 0.943444
Q2G053   0 0 -1.27278 0.943444
Q2FWK8   0 0 -1.27278 0.943444
Q2FXL8   0 0 -1.27278 0.943444
Q2G0Q4   0 0 -1.27278 0.943444
Q2FVB7   0 0 -1.27278 0.943444
Q2FYD6   0 0 -1.27278 0.943444
Q2FXK9   0 0 -1.27278 0.943444
Q2FV78   0 0 -1.27278 0.943444
Q2FXG4   0 0 -1.27278 0.943444
Q2G0C8   0 0 -1.27278 0.943444
Q2FWU9   0 0 -1.27278 0.943444
Q2FUX2   0 0 -1.27278 0.943444
Q2FYI8   0 0 -1.27278 0.943444
Q2FXA1   0 0 -1.27278 0.943444
Q2FV49   0 0 -1.27278 0.943444
Q2G1S0   0 0 -1.27278 0.943444
Q2G0G0   0 0 -1.27278 0.943444
P0C805   0 0 -1.27278 0.943444
Q2FWV9   0 0 -1.27278 0.943444
Q2G152   0 0 -1.27278 0.943444
Q2FX48   0 0 -1.27278 0.943444
Q2FXS5   0 0 -1.27278 0.943444
Q2FWL4   0 0 -1.27278 0.943444
P0C7Y1   0 0 -1.27278 0.943444
Q2FXA2   0 0 -1.27278 0.943444
Q2FY96   0 0 -1.27278 0.943444
Q2FVJ3   0 0 -1.27278 0.943444
Q2FZ24   0 0 -1.27278 0.943444
Q2G1X4   0 0 -1.27278 0.943444
Q2FYM6   0 0 -1.27278 0.943444
Q2FWX6   0 0 -1.27278 0.943444
Q2G1D2   0 0 -1.27278 0.943444
Q2FWC0   0 0 -1.27278 0.943444
Q2FZG7   0 0 -1.27278 0.943444
Q2G2P1   0 0 -1.27278 0.943444
Q2G1M4   0 0 -1.27278 0.943444
Q2FX29   0 0 -1.27278 0.943444
Q2FUZ3   0 0 -1.27278 0.943444
Q2FVZ9   0 0 -1.27278 0.943444
Q2G2N3   0 0 -1.27278 0.943444
Q2G237   0 0 -1.27278 0.943444
Q2FXN5   0 0 -1.27278 0.943444
Q2FYP7   0 0 -1.27278 0.943444
Q2FWC8   0 0 -1.27278 0.943444
Q2G209   0 0 -1.27278 0.943444
Q2FXX7   0 0 -1.27278 0.943444
Q2FV05   0 0 -1.27278 0.943444
Q2FWM8   0 0 -1.27278 0.943444
Q2FV00   0 0 -1.27278 0.943444
Q2FZF2   0 0 -1.27278 0.943444
Q2FV80   0 0 -1.27278 0.943444
Q2FZZ7   0 0 -1.27278 0.943444
Q2FWH8   0 0 -1.27278 0.943444
Q2FVS5   0 0 -1.27278 0.943444
Q2FWY0   0 0 -1.27278 0.943444
Q2FZM3   0 0 -1.27278 0.943444
Q2FZW8   0 0 -1.27278 0.943444
Q2FVY7   0 0 -1.27278 0.943444
Q2FXJ1   0 0 -1.27278 0.943444
Q2G0T7   0 0 -1.27278 0.943444
Q2FW40   0 0 -1.27278 0.943444
Q2FYU9   0 0 -1.27278 0.943444
Q2FUR0   0 0 -1.27278 0.943444
Q2G215   0 0 -1.27278 0.943444
Q2G169   0 0 -1.27278 0.943444
Q2G034   0 0 -1.27278 0.943444
Q2FUV8   0 0 -1.27278 0.943444
Q2FW44   2 0.5 -1.27278 0.943444
Q2FYJ8   0 0 -1.27278 0.943444
Q2FVR6   0 0 -1.27278 0.943444
Q2G183   0 0 -1.27278 0.943444
Q2G0S1   2 0.5 -1.27278 0.943444
Q2FX83   0 0 -1.27278 0.943444
Q2FYF7   0 0 -1.27278 0.943444
Q2G166   2 0.5 -1.27278 0.943444
Q2FX20   0 0 -1.27278 0.943444
Q2G020   2 0.5 -1.27278 0.943444
Q2FVC0   0 0 -1.27278 0.943444
Q2FVD1   0 0 -1.27278 0.943444
Q2FWH1   0 0 -1.27278 0.943444
Q2FYX2   1 0.25 -1.27278 0.943444
Q2FZB5   0 0 -1.27278 0.943444
Q2G0G8   1 0.25 -1.27278 0.943444
P0A0I4   0 0 -1.27278 0.943444
Q2G2C6   0 0 -1.27278 0.943444
Q2FVB1   2 0.5 -1.27278 0.943444
Q2FYN1   0 0 -1.27278 0.943444
Q2FV79   1 0.25 -1.27278 0.943444
Q2FVU9   1 0.25 -1.27278 0.943444
Q2G0W5   1 0.25 -1.27278 0.943444
Q2FW60   1 0.25 -1.27278 0.943444
Q2G269   1 0.25 -1.27278 0.943444
Q2FZS1   2 0.5 -1.27278 0.943444
Q2G1Y3   2 0.5 -1.27278 0.943444
Q2FWA4   2 0.5 -1.27278 0.943444
Q2G0C0   0 0 -1.27278 0.943444
Q2G2J6   0 0 -1.27278 0.943444
Q2G1R2   2 0.5 -1.27278 0.943444
Q2FXY8   2 0.5 -1.27278 0.943444
Q2FYL2   2 0.5 -1.27278 0.943444
Q2FYS3   0 0 -1.27278 0.943444
Q2FXS0   1 0.25 -1.27278 0.943444
Q2FWA7   0 0 -1.27278 0.943444
Q2FWV8   0 0 -1.27278 0.943444
Q2G279   2 0.5 -1.27278 0.943444
Q2FYB5   0 0 -1.27278 0.943444
Q2G175   1 0.25 -1.27278 0.943444
Q2FZ07   2 0.5 -1.27278 0.943444
Q2FVG7   0 0 -1.27278 0.943444
Q2G2P3   2 0.5 -1.27278 0.943444
Q2FZA3   2 0.5 -1.27278 0.943444
Q2FYE1   0 0 -1.27278 0.943444
Q2G2F8   0 0 -1.27278 0.943444
Q2FWS8   0 0 -1.27278 0.943444
Q2FXD8   2 0.5 -1.27278 0.943444
Q2FX46   1 0.25 -1.27278 0.943444
Q2FYB4   1 0.25 -1.27278 0.943444
Q2FYC0   1 0.25 -1.27278 0.943444
Q2FUY5   0 0 -1.27278 0.943444
Q2FYF2   0 0 -1.27278 0.943444
Q2G0R4   0 0 -1.27278 0.943444
Q2G1L1   0 0 -1.27278 0.943444
Q2FYB0   0 0 -1.27278 0.943444
Q2FWW5   1 0.25 -1.27278 0.943444
Q2FX04   2 0.5 -1.27278 0.943444
Q2FV33   1 0.25 -1.27278 0.943444
Q2FUX6   2 0.5 -1.27278 0.943444
Q2FVP5   0 0 -1.27278 0.943444
Q2G0W7   1 0.25 -1.27278 0.943444
Q2FXV1   1 0.25 -1.27278 0.943444
Q2G096   1 0.25 -1.27278 0.943444
Q2FV68   0 0 -1.27278 0.943444
Q2FVY6   2 0.5 -1.27278 0.943444
Q2FYY0   0 0 -1.27278 0.943444
Q2G005   1 0.25 -1.27278 0.943444
Q2G2B4   0 0 -1.27278 0.943444
Q2FVZ7   1 0.25 -1.27278 0.943444
Q2FW55   1 0.25 -1.27278 0.943444
Q2FV92   0 0 -1.27278 0.943444
Q2FYV9   2 0.5 -1.27278 0.943444
Q2FW74   0 0 -1.27278 0.943444
Q2FVK9   1 0.25 -1.27278 0.943444
Q2FZA4   1 0.25 -1.27278 0.943444
Q2FV25   0 0 -1.27278 0.943444
Q2FYG8   1 0.25 -1.27278 0.943444
Q2G216   0 0 -1.27278 0.943444
Q2FZ69   0 0 -1.27278 0.943444
Q2FV97   1 0.25 -1.27278 0.943444
Q2FZ95   0 0 -1.27278 0.943444
Q2FZN8   0 0 -1.27278 0.943444
Q2FZG2   0 0 -1.27278 0.943444
Q2G259   1 0.25 -1.27278 0.943444
Q2FYB6   0 0 -1.27278 0.943444
Q2FZD1   0 0 -1.27278 0.943444
Q2FYT6   1 0.25 -1.27278 0.943444
Q2G0Y2   2 0.5 -1.27278 0.943444
Q2FWZ1   2 0.5 -1.27278 0.943444
Q2FVC8   1 0.25 -1.27278 0.943444
Q2G2H1   1 0.25 -1.27278 0.943444
Q2FY47   0 0 -1.27278 0.943444
Q2FX78   0 0 -1.27278 0.943444
Q2FX47   0 0 -1.27278 0.943444
Q2FZA7   1 0.25 -1.27278 0.943444
Q2FV32   1 0.25 -1.27278 0.943444
Q2FYE6   0 0 -1.27278 0.943444
Q2FZ41   0 0 -1.27278 0.943444
Q2FYG3   0 0 -1.27278 0.943444
Q2FX01   2 0.5 -1.27278 0.943444
Q2FXU6   0 0 -1.27278 0.943444
Q2FYL7   1 0.25 -1.27278 0.943444
Q2FWQ3   1 0.25 -1.27278 0.943444
Q2FZY9   1 0.25 -1.27278 0.943444
Q2FV50   0 0 -1.27278 0.943444
Q2FUY7   0 0 -1.27278 0.943444
Q2FXP6   1 0.25 -1.27278 0.943444
Q2G1S9   1 0.25 -1.27278 0.943444
Q2FX18   1 0.25 -1.27278 0.943444
Q2FYU0   0 0 -1.27278 0.943444
Q2FXZ7   3 0.666667 -1.27278 0.943444
Q2G051   4 0.888889 -1.27278 0.943444
Q2FWS3   2 0.444444 -1.27278 0.943444
Q2FW14   3 0.666667 -1.27278 0.943444
Q2FYD7   2 0.444444 -1.27278 0.943444
Q9RQP8   1 0.222222 -1.27278 0.943444
Q2FZK2   2 0.444444 -1.27278 0.943444
Q2FWI7   2 0.444444 -1.27278 0.943444
Q2G182   1 0.222222 -1.27278 0.943444
Q2FYT7   2 0.444444 -1.27278 0.943444
Q2FV46   2 0.444444 -1.27278 0.943444
Q2FY58   1 0.222222 -1.27278 0.943444
Q2FX06   1 0.222222 -1.27278 0.943444
Q2FZH0   4 0.888889 -1.27278 0.943444
Q2FUZ4   2 0.444444 -1.27278 0.943444
Q2G102   2 0.444444 -1.27278 0.943444
Q2G1R8   1 0.222222 -1.27278 0.943444
Q2G2J1   4 0.888889 -1.27278 0.943444
Q2FX71   4 0.888889 -1.27278 0.943444
Q2FUZ5   2 0.444444 -1.27278 0.943444
Q2FYP5   0 0 -1.27278 0.943444
Q2G048   0 0 -1.27278 0.943444
Q2FUQ0   2 0.444444 -1.27278 0.943444
Q2FWS7   2 0.444444 -1.27278 0.943444
Q2FV65   0 0 -1.27278 0.943444
Q2G125   1 0.222222 -1.27278 0.943444
Q2FYT2   4 0.888889 -1.27278 0.943444
Q2FVH7   0 0 -1.27278 0.943444
Q2G127   0 0 -1.27278 0.943444
Q2FYI5   0 0 -1.27278 0.943444
Q2FYX4   2 0.444444 -1.27278 0.943444
Q2G0M3   4 0.888889 -1.27278 0.943444
Q2FW87   2 0.444444 -1.27278 0.943444
Q2G211   0 0 -1.27278 0.943444
Q2FXR5   2 0.444444 -1.27278 0.943444
Q2FWR5   2 0.444444 -1.27278 0.943444
Q2FYD5   4 0.888889 -1.27278 0.943444
Q2FY94   2 0.444444 -1.27278 0.943444
Q2G2W8   1 0.222222 -1.27278 0.943444
Q2FZL9   2 0.444444 -1.27278 0.943444
Q2FYT9   3 0.666667 -1.27278 0.943444
Q2FX44   5 1.11111 0.903563 0.161558
Q2FXB2   0 0 -1.27278 0.943444
Q2FVF6   1 0.222222 -1.27278 0.943444
Q2G2F6   1 0.222222 -1.27278 0.943444
Q2G2C3   2 0.444444 -1.27278 0.943444
Q2FYA5   3 0.666667 -1.27278 0.943444
Q2FYB1   2 0.444444 -1.27278 0.943444
Q2G011   2 0.444444 -1.27278 0.943444
Q2FV29   0 0 -1.27278 0.943444
Q2FVW1   3 0.666667 -1.27278 0.943444
Q2FYA4   5 1.11111 0.903563 0.161558
Q2FY26   5 1.11111 0.903563 0.161558
Q2FXC1   0 0 -1.27278 0.943444
Q2G2T0   3 0.666667 -1.27278 0.943444
Q2FY62   0 0 -1.27278 0.943444
Q2G2K4   1 0.222222 -1.27278 0.943444
Q2FW65   2 0.444444 -1.27278 0.943444
Q2FY05   2 0.444444 -1.27278 0.943444
Q2FV96   3 0.666667 -1.27278 0.943444
Q2G1S7   0 0 -1.27278 0.943444
Q2FWS9   2 0.444444 -1.27278 0.943444
Q2G180   3 0.666667 -1.27278 0.943444
Q2G0L6   2 0.444444 -1.27278 0.943444
Q2G189   1 0.222222 -1.27278 0.943444
Q2FYD9   0 0 -1.27278 0.943444
Q2FWM6   0 0 -1.27278 0.943444
Q2FXA6   1 0.222222 -1.27278 0.943444
Q2G0U8   1 0.222222 -1.27278 0.943444
Q2FXD9   0 0 -1.27278 0.943444
Q2FWF9   0 0 -1.27278 0.943444
Q2FXS3   4 0.888889 -1.27278 0.943444
Q2FXX6   2 0.444444 -1.27278 0.943444
Q2FWU2   4 0.888889 -1.27278 0.943444
Q2FXD5   5 1.11111 0.903563 0.161558
Q2FZK8   2 0.444444 -1.27278 0.943444
Q2FV15   2 0.444444 -1.27278 0.943444
Q2FZZ5   3 0.666667 -1.27278 0.943444
Q2FW48   2 0.444444 -1.27278 0.943444
Q2FYB3   3 0.666667 -1.27278 0.943444
Q2FWT5   2 0.444444 -1.27278 0.943444
Q2FVH4   0 0 -1.27278 0.943444
Q2FWP4   1 0.222222 -1.27278 0.943444
Q2FYX9   3 0.666667 -1.27278 0.943444
Q2G1U7   0 0 -1.27278 0.943444
Q2FXY6   3 0.666667 -1.27278 0.943444
Q2FYT1   0 0 -1.27278 0.943444
Q2G244   4 0.888889 -1.27278 0.943444
Q2FX30   0 0 -1.27278 0.943444
Q2FVZ3   3 0.666667 -1.27278 0.943444
Q2FWP5   5 1.11111 0.903563 0.161558
Q2FX41   2 0.444444 -1.27278 0.943444
Q2G2R5   3 0.666667 -1.27278 0.943444
Q2G2S3   4 0.8 -1.27278 0.943444
Q2G004   3 0.6 -1.27278 0.943444
Q2FWV1   2 0.4 -1.27278 0.943444
Q2G003   6 1.2 0.903563 0.161558
Q2FZV3   1 0.2 -1.27278 0.943444
Q2G026   2 0.4 -1.27278 0.943444
Q2FXG7   1 0.2 -1.27278 0.943444
Q2FYL8   1 0.2 -1.27278 0.943444
Q2FZB6   0 0 -1.27278 0.943444
Q2FZE4   6 1.2 0.903563 0.161558
Q2FX11   3 0.6 -1.27278 0.943444
Q2G0Y3   4 0.8 -1.27278 0.943444
Q2FZW7   0 0 -1.27278 0.943444
Q2FX21   5 1 0.903563 0.161558
Q2G092   5 1 0.903563 0.161558
Q2FZB7   1 0.2 -1.27278 0.943444
Q2G0J9   5 1 0.903563 0.161558
Q2G1X2   3 0.6 -1.27278 0.943444
Q2FZD6   7 1.4 0.903563 0.161558
Q2FW67   2 0.4 -1.27278 0.943444
Q2G111   5 1 0.903563 0.161558
Q2G2Y4   2 0.4 -1.27278 0.943444
Q2FY38   0 0 -1.27278 0.943444
Q2FWJ0   3 0.6 -1.27278 0.943444
Q2G2T5   3 0.6 -1.27278 0.943444
Q2FVG6   3 0.6 -1.27278 0.943444
Q2G1V8   2 0.4 -1.27278 0.943444
Q2G1L0   1 0.2 -1.27278 0.943444
Q2FXD6   4 0.8 -1.27278 0.943444
P0C948   2 0.4 -1.27278 0.943444
Q2G1M2   3 0.6 -1.27278 0.943444
Q2FVW8   1 0.2 -1.27278 0.943444
Q2FX24   4 0.8 -1.27278 0.943444
Q2FWS4   5 1 0.903563 0.161558
Q2FYQ3   2 0.4 -1.27278 0.943444
Q2G254   2 0.4 -1.27278 0.943444
Q2FWB4   2 0.4 -1.27278 0.943444
Q2FUP8   3 0.6 -1.27278 0.943444
Q2FZC2   1 0.2 -1.27278 0.943444
Q2FYE4   5 1 0.903563 0.161558
Q2FWS2   0 0 -1.27278 0.943444
Q2FY03   4 0.8 -1.27278 0.943444
Q2FVS6   2 0.4 -1.27278 0.943444
Q2FXV2   1 0.2 -1.27278 0.943444
Q2G2L6   3 0.6 -1.27278 0.943444
Q2G2I5   1 0.2 -1.27278 0.943444
Q2FYA2   2 0.4 -1.27278 0.943444
Q2FWV7   3 0.6 -1.27278 0.943444
Q2FXE7   3 0.6 -1.27278 0.943444
Q2G0J6   1 0.2 -1.27278 0.943444
Q2FUU4   5 1 0.903563 0.161558
Q2FVJ4   5 1 0.903563 0.161558
Q2FZM9   3 0.6 -1.27278 0.943444
Q2FZ51   5 1 0.903563 0.161558
Q2FY22   2 0.4 -1.27278 0.943444
Q2G2Q1   7 1.4 0.903563 0.161558
Q2G109   2 0.4 -1.27278 0.943444
Q2G1D6   4 0.8 -1.27278 0.943444
Q2FVC9   0 0 -1.27278 0.943444
Q2G2R6   5 1 0.903563 0.161558
Q2FZ85   3 0.6 -1.27278 0.943444
Q2FVK4   2 0.4 -1.27278 0.943444
Q2G1V9   2 0.4 -1.27278 0.943444
Q2G2H6   2 0.4 -1.27278 0.943444
Q2FWS6   5 1 0.903563 0.161558
Q2FZW4   3 0.6 -1.27278 0.943444
Q2G1M3   4 0.8 -1.27278 0.943444
Q2G1M0   5 1 0.903563 0.161558
Q2G1Y9   6 1.2 0.903563 0.161558
Q2FX45   3 0.6 -1.27278 0.943444
Q2FWP8   2 0.4 -1.27278 0.943444
Q2FYP4   3 0.6 -1.27278 0.943444
Q2FYL1   6 1.2 0.903563 0.161558
Q2G1L4   6 1.2 0.903563 0.161558
Q2FUQ7   4 0.8 -1.27278 0.943444
Q2G247   0 0 -1.27278 0.943444
Q2FVV0   6 1.2 0.903563 0.161558
Q2FYU6   2 0.4 -1.27278 0.943444
Q2G2N6   6 1.2 0.903563 0.161558
Q2FXC9   5 1 0.903563 0.161558
Q2FX42   2 0.4 -1.27278 0.943444
Q2FX26   7 1.4 0.903563 0.161558
Q2FWF3   1 0.2 -1.27278 0.943444
Q2FZY1   5 1 0.903563 0.161558
Q2FW15   2 0.363636 -1.27278 0.943444
P0A0G2   10 1.81818 0.903563 0.161558
Q2G2G5   4 0.727273 -1.27278 0.943444
Q2FY39   5 0.909091 -1.27278 0.943444
Q2G0B5   0 0 -1.27278 0.943444
Q2FZI1   5 0.909091 -1.27278 0.943444
Q2FUQ6   5 0.909091 -1.27278 0.943444
Q2FVR5   4 0.727273 -1.27278 0.943444
Q2G2W6   4 0.727273 -1.27278 0.943444
Q2FZR8   3 0.545455 -1.27278 0.943444
Q2FVY8   5 0.909091 -1.27278 0.943444
Q2FZ60   4 0.727273 -1.27278 0.943444
Q2FV82   4 0.727273 -1.27278 0.943444
Q2FX23   6 1.09091 0.903563 0.161558
Q2G1G3   5 0.909091 -1.27278 0.943444
P68805   0 0 -1.27278 0.943444
Q2FVL0   2 0.363636 -1.27278 0.943444
Q2G2J0   4 0.727273 -1.27278 0.943444
Q2FZF1   2 0.363636 -1.27278 0.943444
Q2FXU9   5 0.909091 -1.27278 0.943444
Q2G1A2   2 0.363636 -1.27278 0.943444
Q2G1C3   6 1.09091 0.903563 0.161558
Q2G1D4   4 0.727273 -1.27278 0.943444
Q2G0A8   2 0.363636 -1.27278 0.943444
Q2FVC7   2 0.363636 -1.27278 0.943444
Q2G133   4 0.727273 -1.27278 0.943444
Q2FY86   5 0.909091 -1.27278 0.943444
Q2FX92   5 0.909091 -1.27278 0.943444
Q2FW47   1 0.181818 -1.27278 0.943444
Q2G1T9   5 0.909091 -1.27278 0.943444
Q2FVU8   4 0.727273 -1.27278 0.943444
Q2FVD7   5 0.909091 -1.27278 0.943444
Q2FX55   3 0.545455 -1.27278 0.943444
Q2FVD3   6 1.09091 0.903563 0.161558
Q2G2B5   3 0.545455 -1.27278 0.943444
Q2FWV6   3 0.545455 -1.27278 0.943444
Q2FW29   2 0.363636 -1.27278 0.943444
Q2G0W6   0 0 -1.27278 0.943444
Q2FVD2   7 1.27273 0.903563 0.161558
Q2FWR8   3 0.545455 -1.27278 0.943444
Q2FXA0   5 0.909091 -1.27278 0.943444
Q2FZB4   5 0.909091 -1.27278 0.943444
Q2FX37   2 0.363636 -1.27278 0.943444
Q2FX13   3 0.545455 -1.27278 0.943444
Q2FWD8   2 0.363636 -1.27278 0.943444
Q2G108   9 1.63636 0.903563 0.161558
Q2G2V4   6 1.09091 0.903563 0.161558
Q2FZW2   6 1.09091 0.903563 0.161558
Q2FYY4   5 0.909091 -1.27278 0.943444
Q2FYB8   2 0.363636 -1.27278 0.943444
Q2FWC2   5 0.909091 -1.27278 0.943444
Q2FYE8   10 1.81818 0.903563 0.161558
Q2FXK5   6 1.09091 0.903563 0.161558
Q2FWT0   5 0.909091 -1.27278 0.943444
Q2FW19   3 0.545455 -1.27278 0.943444
Q2G100   5 0.909091 -1.27278 0.943444
Q2FYY3   7 1.27273 0.903563 0.161558
Q2FZ01   2 0.363636 -1.27278 0.943444
Q2FYY1   7 1.27273 0.903563 0.161558
Q2G103   8 1.45455 0.903563 0.161558
Q2FV12   4 0.727273 -1.27278 0.943444
Q2FWQ1   9 1.63636 0.903563 0.161558
Q2FYY5   7 1.27273 0.903563 0.161558
Q2G207   4 0.727273 -1.27278 0.943444
Q2G1Y8   2 0.363636 -1.27278 0.943444
Q2FWZ8   3 0.545455 -1.27278 0.943444
Q2G0Z8   2 0.363636 -1.27278 0.943444
Q2G2F7   4 0.727273 -1.27278 0.943444
Q2FYH9   3 0.545455 -1.27278 0.943444
Q2FWB7   5 0.909091 -1.27278 0.943444
Q2FYN2   2 0.333333 -1.27278 0.943444
Q2FVQ6   5 0.833333 -1.27278 0.943444
Q2FWX3   2 0.333333 -1.27278 0.943444
Q2G187   0 0 -1.27278 0.943444
Q2FW05   6 1 0.903563 0.161558
Q2FYC3   6 1 0.903563 0.161558
Q2FZJ2   5 0.833333 -1.27278 0.943444
Q2G0D6   5 0.833333 -1.27278 0.943444
Q2FWP7   6 1 0.903563 0.161558
Q2FX31   6 1 0.903563 0.161558
Q2FVZ6   3 0.5 -1.27278 0.943444
Q2G2A2   8 1.33333 0.903563 0.161558
Q2FWQ8   2 0.333333 -1.27278 0.943444
Q2FVM9   6 1 0.903563 0.161558
Q2FYD1   5 0.833333 -1.27278 0.943444
Q2FYN3   4 0.666667 -1.27278 0.943444
Q2FYI3   7 1.16667 0.903563 0.161558
Q2G022   5 0.833333 -1.27278 0.943444
Q2G1Q3   6 1 0.903563 0.161558
Q2FX58   4 0.666667 -1.27278 0.943444
Q2G2V1   6 1 0.903563 0.161558
Q2FVV5   5 0.833333 -1.27278 0.943444
Q2FZC0   8 1.33333 0.903563 0.161558
Q2FV63   6 1 0.903563 0.161558
Q2FWG9   4 0.666667 -1.27278 0.943444
Q2FZA5   7 1.16667 0.903563 0.161558
Q2FX60   8 1.33333 0.903563 0.161558
Q2G2I8   6 1 0.903563 0.161558
Q2G2Y5   6 1 0.903563 0.161558
Q2G2Y2   5 0.833333 -1.27278 0.943444
Q2FWA6   4 0.666667 -1.27278 0.943444
Q2FWL8   5 0.833333 -1.27278 0.943444
Q2FY95   8 1.33333 0.903563 0.161558
Q2FYC5   7 1.16667 0.903563 0.161558
Q2FV43   4 0.666667 -1.27278 0.943444
Q2FVU0   7 1.16667 0.903563 0.161558
Q2FZG5   3 0.5 -1.27278 0.943444
Q2G2H9   2 0.333333 -1.27278 0.943444
Q2G1D1   2 0.333333 -1.27278 0.943444
Q2FWU7   5 0.833333 -1.27278 0.943444
P60647   4 0.666667 -1.27278 0.943444
Q2FUR7   2 0.333333 -1.27278 0.943444
Q2FWQ2   5 0.833333 -1.27278 0.943444
Q2G2M4   8 1.33333 0.903563 0.161558
Q2G104   5 0.833333 -1.27278 0.943444
Q2FX76   1 0.166667 -1.27278 0.943444
Q2G2Q4   8 1.33333 0.903563 0.161558
Q2FXQ1   4 0.666667 -1.27278 0.943444
Q2FX80   7 1.16667 0.903563 0.161558
Q2FZN6   2 0.333333 -1.27278 0.943444
Q2G009   2 0.333333 -1.27278 0.943444
Q2G021   9 1.5 0.903563 0.161558
Q2FWH0   7 1.16667 0.903563 0.161558
Q2FXQ0   9 1.5 0.903563 0.161558
Q2FX64   4 0.666667 -1.27278 0.943444
Q2FY98   4 0.666667 -1.27278 0.943444
Q2FWK5   7 1.16667 0.903563 0.161558
Q2FYK1   3 0.5 -1.27278 0.943444
Q2FXF0   4 0.666667 -1.27278 0.943444
Q2FY70   9 1.5 0.903563 0.161558
Q2G114   9 1.5 0.903563 0.161558
Q2FX38   4 0.666667 -1.27278 0.943444
Q2FUP9   2 0.333333 -1.27278 0.943444
Q2FVV3   6 1 0.903563 0.161558
Q2G113   9 1.5 0.903563 0.161558
Q2FWB2   2 0.333333 -1.27278 0.943444
Q2FWT6   5 0.833333 -1.27278 0.943444
Q2FW28   4 0.666667 -1.27278 0.943444
Q2FUQ9   2 0.333333 -1.27278 0.943444
Q2FY00   0 0 -1.27278 0.943444
Q2G040   1 0.166667 -1.27278 0.943444
Q2FX35   5 0.833333 -1.27278 0.943444
Q2FYW9   4 0.615385 -1.27278 0.943444
Q2G2N8   6 0.923077 -1.27278 0.943444
Q2G1V7   12 1.84615 0.903563 0.161558
Q2G0C3   5 0.769231 -1.27278 0.943444
Q2FVW0   2 0.307692 -1.27278 0.943444
Q2FUS4   10 1.53846 0.903563 0.161558
Q2FVP6   5 0.769231 -1.27278 0.943444
Q2FZK1   4 0.615385 -1.27278 0.943444
Q2FXY2   8 1.23077 0.903563 0.161558
Q2FYX3   11 1.69231 0.903563 0.161558
Q2FZ86   5 0.769231 -1.27278 0.943444
Q2FUV7   5 0.769231 -1.27278 0.943444
Q2FX70   3 0.461538 -1.27278 0.943444
Q2G1Y1   6 0.923077 -1.27278 0.943444
Q2FVT9   7 1.07692 0.903563 0.161558
Q2G2K3   16 2.46154 3.07991 0.0107511
P72358   4 0.615385 -1.27278 0.943444
Q2G192   6 0.923077 -1.27278 0.943444
Q2FYX6   6 0.923077 -1.27278 0.943444
Q2FXW0   6 0.923077 -1.27278 0.943444
Q2G202   8 1.23077 0.903563 0.161558
Q2FYW7   2 0.307692 -1.27278 0.943444
Q2G2M0   2 0.307692 -1.27278 0.943444
Q2FXT7   2 0.307692 -1.27278 0.943444
Q2FX59   6 0.923077 -1.27278 0.943444
Q2G0X2   4 0.615385 -1.27278 0.943444
Q2FWR6   5 0.769231 -1.27278 0.943444
Q2FW22   9 1.38462 0.903563 0.161558
Q2FZH4   7 1.07692 0.903563 0.161558
Q2FYZ1   6 0.923077 -1.27278 0.943444
Q2G2W7   10 1.53846 0.903563 0.161558
Q2G2I4   15 2.30769 3.07991 0.0107511
Q2FZP5   6 0.923077 -1.27278 0.943444
Q2FWQ7   6 0.923077 -1.27278 0.943444
Q2G1W9   5 0.769231 -1.27278 0.943444
Q2FWF7   6 0.923077 -1.27278 0.943444
Q2FYM9   6 0.923077 -1.27278 0.943444
Q2FXV0   9 1.38462 0.903563 0.161558
Q2FWW2   10 1.53846 0.903563 0.161558
Q2FVS2   4 0.615385 -1.27278 0.943444
Q2G007   10 1.53846 0.903563 0.161558
Q2FYA7   8 1.23077 0.903563 0.161558
Q2G0K0   8 1.23077 0.903563 0.161558
Q2FXS9   9 1.38462 0.903563 0.161558
Q2G249   6 0.923077 -1.27278 0.943444
Q2G008   2 0.307692 -1.27278 0.943444
Q2FZD5   4 0.615385 -1.27278 0.943444
Q2FZG0   3 0.461538 -1.27278 0.943444
Q2FX28   6 0.923077 -1.27278 0.943444
Q2FXI4   6 0.923077 -1.27278 0.943444
Q2G176   5 0.769231 -1.27278 0.943444
Q2G116   4 0.615385 -1.27278 0.943444
Q2FXF2   5 0.769231 -1.27278 0.943444
Q2G260   8 1.23077 0.903563 0.161558
Q2G213   4 0.615385 -1.27278 0.943444
Q2G173   5 0.769231 -1.27278 0.943444
Q2FV71   6 0.923077 -1.27278 0.943444
Q2FWY8   7 1.07692 0.903563 0.161558
Q2FWN3   2 0.307692 -1.27278 0.943444
Q2FYD4   6 0.923077 -1.27278 0.943444
Q2FVQ2   9 1.38462 0.903563 0.161558
Q2FVK0   11 1.69231 0.903563 0.161558
Q2G285   8 1.23077 0.903563 0.161558
Q2FZH6   8 1.23077 0.903563 0.161558
Q2FZX1   6 0.923077 -1.27278 0.943444
Q2FZ83   1 0.153846 -1.27278 0.943444
Q2G0S9   8 1.23077 0.903563 0.161558
Q2FZH7   5 0.769231 -1.27278 0.943444
Q2FZT3   8 1.23077 0.903563 0.161558
Q2FX57   6 0.857143 -1.27278 0.943444
Q2G0B9   9 1.28571 0.903563 0.161558
Q2FY28   12 1.71429 0.903563 0.161558
Q2G0R5   12 1.71429 0.903563 0.161558
Q2FZG8   10 1.42857 0.903563 0.161558
Q2G1X1   2 0.285714 -1.27278 0.943444
Q2FX93   6 0.857143 -1.27278 0.943444
Q2FYU5   4 0.571429 -1.27278 0.943444
Q2FWR9   10 1.42857 0.903563 0.161558
Q2FWS0   8 1.14286 0.903563 0.161558
Q2G0P4   4 0.571429 -1.27278 0.943444
Q2FX50   7 1 0.903563 0.161558
Q2FZV0   5 0.714286 -1.27278 0.943444
Q2G0S5   5 0.714286 -1.27278 0.943444
Q2FY25   5 0.714286 -1.27278 0.943444
Q2FXG6   7 1 0.903563 0.161558
Q2FZJ7   2 0.285714 -1.27278 0.943444
Q2G0U7   7 1 0.903563 0.161558
Q2FZV2   10 1.42857 0.903563 0.161558
Q2FWT8   6 0.857143 -1.27278 0.943444
Q2G0D1   9 1.28571 0.903563 0.161558
Q2FVW5   7 1 0.903563 0.161558
Q2FY97   11 1.57143 0.903563 0.161558
Q2FXF3   7 1 0.903563 0.161558
Q2G063   6 0.857143 -1.27278 0.943444
Q2G0U5   7 1 0.903563 0.161558
Q2G2B1   14 2 3.07991 0.0107511
Q2FVE3   7 1 0.903563 0.161558
Q2FZW1   6 0.857143 -1.27278 0.943444
Q2FYK2   7 1 0.903563 0.161558
Q2FXW2   5 0.714286 -1.27278 0.943444
Q9F0R1   12 1.71429 0.903563 0.161558
Q2FZG3   7 1 0.903563 0.161558
Q2G2K0   9 1.28571 0.903563 0.161558
Q2FVN4   3 0.428571 -1.27278 0.943444
Q2FYV0   4 0.571429 -1.27278 0.943444
Q2G0A5   7 1 0.903563 0.161558
Q2FZ03   12 1.71429 0.903563 0.161558
Q2G1I8   6 0.857143 -1.27278 0.943444
Q2FYX8   7 1 0.903563 0.161558
Q2FV18   6 0.857143 -1.27278 0.943444
Q2FYI7   6 0.857143 -1.27278 0.943444
Q2G0K1   5 0.714286 -1.27278 0.943444
Q2G2U9   12 1.71429 0.903563 0.161558
Q2FW31   5 0.714286 -1.27278 0.943444
Q2FVB5   12 1.71429 0.903563 0.161558
Q2FVI8   6 0.857143 -1.27278 0.943444
Q2FZT0   7 1 0.903563 0.161558
P48860   11 1.57143 0.903563 0.161558
Q2FYC1   6 0.857143 -1.27278 0.943444
Q2G286   7 1 0.903563 0.161558
Q2FXD3   7 1 0.903563 0.161558
Q2G027   5 0.714286 -1.27278 0.943444
Q2G0T4   4 0.571429 -1.27278 0.943444
Q2FZJ5   4 0.571429 -1.27278 0.943444
Q2FW10   6 0.857143 -1.27278 0.943444
Q2FY91   8 1.14286 0.903563 0.161558
Q2FVP0   9 1.28571 0.903563 0.161558
P60070   6 0.857143 -1.27278 0.943444
Q2FWU1   14 2 3.07991 0.0107511
Q2FYA3   7 1 0.903563 0.161558
Q2G0V8   8 1.14286 0.903563 0.161558
Q2G0Z2   7 1 0.903563 0.161558
Q2FZ47   7 1 0.903563 0.161558
Q2G0V9   5 0.714286 -1.27278 0.943444
Q2FZE2   6 0.857143 -1.27278 0.943444
Q2FWB0   10 1.42857 0.903563 0.161558
Q2G1J1   5 0.714286 -1.27278 0.943444
Q2FYQ1   5 0.714286 -1.27278 0.943444
Q2FZ45   8 1.14286 0.903563 0.161558
Q2FYW5   9 1.28571 0.903563 0.161558
Q2G1A0   7 1 0.903563 0.161558
Q2FZB9   6 0.857143 -1.27278 0.943444
Q2FZX2   9 1.28571 0.903563 0.161558
Q2FZY4   8 1.14286 0.903563 0.161558
Q2FW56   5 0.714286 -1.27278 0.943444
P0A0G6   6 0.857143 -1.27278 0.943444
Q2FW80   6 0.857143 -1.27278 0.943444
Q2G2S4   4 0.571429 -1.27278 0.943444
Q2G2H0   4 0.571429 -1.27278 0.943444
Q2G2E1   3 0.428571 -1.27278 0.943444
Q2G0I5   9 1.28571 0.903563 0.161558
Q2FWW6   9 1.28571 0.903563 0.161558
Q2G112   6 0.857143 -1.27278 0.943444
Q2G214   7 1 0.903563 0.161558
Q2FYG2   8 1.14286 0.903563 0.161558
Q2G0J5   3 0.428571 -1.27278 0.943444
Q2FX27   3 0.428571 -1.27278 0.943444
Q2FWV5   7 1 0.903563 0.161558
Q2FX40   8 1.14286 0.903563 0.161558
Q2FZM5   5 0.714286 -1.27278 0.943444
Q2FXH8   5 0.714286 -1.27278 0.943444
Q2FWS5   6 0.857143 -1.27278 0.943444
Q2FW13   7 0.933333 -1.27278 0.943444
Q2FY93   11 1.46667 0.903563 0.161558
Q2FZM8   6 0.8 -1.27278 0.943444
Q2FZV4   8 1.06667 0.903563 0.161558
Q2FVD4   12 1.6 0.903563 0.161558
Q2G0J3   6 0.8 -1.27278 0.943444
Q2FX61   6 0.8 -1.27278 0.943444
Q2FVD6   7 0.933333 -1.27278 0.943444
Q2FYY7   11 1.46667 0.903563 0.161558
Q2G0W0   8 1.06667 0.903563 0.161558
Q2FXF7   11 1.46667 0.903563 0.161558
Q2G191   6 0.8 -1.27278 0.943444
Q2FYT5   5 0.666667 -1.27278 0.943444
Q2G1P0   5 0.666667 -1.27278 0.943444
Q2FVF8   8 1.06667 0.903563 0.161558
Q2G0Y1   6 0.8 -1.27278 0.943444
Q2FZD2   11 1.46667 0.903563 0.161558
Q2FZ59   8 1.06667 0.903563 0.161558
Q2G2G1   5 0.666667 -1.27278 0.943444
Q2G0F9   2 0.266667 -1.27278 0.943444
Q2G1J2   6 0.8 -1.27278 0.943444
Q2G0Q6   9 1.2 0.903563 0.161558
Q2FYX0   6 0.8 -1.27278 0.943444
Q2FZU8   2 0.266667 -1.27278 0.943444
Q2G267   10 1.33333 0.903563 0.161558
Q2G174   8 1.06667 0.903563 0.161558
Q2FWC3   9 1.2 0.903563 0.161558
Q2FVN6   5 0.666667 -1.27278 0.943444
Q2G2D1   8 1.06667 0.903563 0.161558
Q2FZK9   13 1.73333 0.903563 0.161558
Q2G2C9   9 1.2 0.903563 0.161558
Q2G2V8   2 0.266667 -1.27278 0.943444
Q2FVL6   7 0.933333 -1.27278 0.943444
Q2FY45   6 0.8 -1.27278 0.943444
Q2G2R7   5 0.666667 -1.27278 0.943444
Q2FWD5   15 2 3.07991 0.0107511
Q2FWT3   6 0.8 -1.27278 0.943444
Q2FY92   10 1.33333 0.903563 0.161558
Q2FZM2   11 1.46667 0.903563 0.161558
Q2G2F0   6 0.8 -1.27278 0.943444
Q2FW30   8 1.06667 0.903563 0.161558
Q2FZV9   10 1.33333 0.903563 0.161558
Q2FVA6   6 0.8 -1.27278 0.943444
Q2G229   6 0.8 -1.27278 0.943444
Q2FZZ3   9 1.2 0.903563 0.161558
Q2G2F4   4 0.533333 -1.27278 0.943444
Q2FVA7   11 1.46667 0.903563 0.161558
Q2G0R3   9 1.2 0.903563 0.161558
Q2G1R1   10 1.33333 0.903563 0.161558
Q2FZ79   8 1.06667 0.903563 0.161558
Q2FZ12   6 0.8 -1.27278 0.943444
Q2FX39   8 1.06667 0.903563 0.161558
Q2G186   7 0.933333 -1.27278 0.943444
Q2FXE5   6 0.8 -1.27278 0.943444
Q2G0A1   5 0.666667 -1.27278 0.943444
Q2G0E7   5 0.666667 -1.27278 0.943444
Q2G2V7   7 0.933333 -1.27278 0.943444
Q2FYA6   8 1.06667 0.903563 0.161558
Q2G276   9 1.2 0.903563 0.161558
Q2G070   7 0.933333 -1.27278 0.943444
Q2FVZ1   12 1.6 0.903563 0.161558
Q2FW84   8 1.06667 0.903563 0.161558
Q2FVY9   11 1.46667 0.903563 0.161558
Q2FVD9   7 0.933333 -1.27278 0.943444
Q2G1T2   8 1.06667 0.903563 0.161558
Q2G0I3   8 1.06667 0.903563 0.161558
Q2G0E8   4 0.533333 -1.27278 0.943444
Q2FW08   8 1.06667 0.903563 0.161558
Q2FVD8   7 0.933333 -1.27278 0.943444
Q2FXF5   5 0.666667 -1.27278 0.943444
Q2FXW1   10 1.33333 0.903563 0.161558
Q2FW79   5 0.666667 -1.27278 0.943444
Q2G2G0   2 0.266667 -1.27278 0.943444
P48940   10 1.33333 0.903563 0.161558
Q2FYL6   7 0.933333 -1.27278 0.943444
Q2FZV8   9 1.2 0.903563 0.161558
Q2FYM5   6 0.8 -1.27278 0.943444
Q2G2B6   6 0.8 -1.27278 0.943444
Q2G1L2   4 0.533333 -1.27278 0.943444
Q2G1V5   5 0.666667 -1.27278 0.943444
Q2FXT0   2 0.266667 -1.27278 0.943444
Q2FY02   10 1.33333 0.903563 0.161558
Q2FWQ4   6 0.8 -1.27278 0.943444
Q2FYG4   7 0.933333 -1.27278 0.943444
Q2FW11   10 1.33333 0.903563 0.161558
Q2G257   11 1.375 0.903563 0.161558
Q2FWJ6   8 1 0.903563 0.161558
Q2FXS8   2 0.25 -1.27278 0.943444
Q2FX12   3 0.375 -1.27278 0.943444
Q2FYF1   9 1.125 0.903563 0.161558
Q2G2E8   8 1 0.903563 0.161558
Q2FXE6   7 0.875 -1.27278 0.943444
Q2G2C0   8 1 0.903563 0.161558
Q2G1V6   7 0.875 -1.27278 0.943444
Q2FWZ4   13 1.625 0.903563 0.161558
Q2G2V0   8 1 0.903563 0.161558
Q9ZAH6   12 1.5 0.903563 0.161558
Q2FVU2   8 1 0.903563 0.161558
Q2FWI8   9 1.125 0.903563 0.161558
P0A0H0   2 0.25 -1.27278 0.943444
Q2G0C1   12 1.5 0.903563 0.161558
Q2FXH3   8 1 0.903563 0.161558
Q2FXI6   8 1 0.903563 0.161558
Q2G1X5   8 1 0.903563 0.161558
Q2FV08   13 1.625 0.903563 0.161558
Q2FWT7   3 0.375 -1.27278 0.943444
Q2G210   10 1.25 0.903563 0.161558
Q2FW66   7 0.875 -1.27278 0.943444
Q2FWD0   12 1.5 0.903563 0.161558
Q2FUQ1   8 1 0.903563 0.161558
Q2FVI6   7 0.875 -1.27278 0.943444
Q2FWM7   4 0.5 -1.27278 0.943444
Q2FVN2   3 0.375 -1.27278 0.943444
Q2FWR2   8 1 0.903563 0.161558
Q2FYH4   6 0.75 -1.27278 0.943444
Q2FYM8   4 0.5 -1.27278 0.943444
Q9RFJ6   11 1.375 0.903563 0.161558
Q2FZ42   2 0.25 -1.27278 0.943444
Q2FVX9   13 1.625 0.903563 0.161558
Q2G066   10 1.25 0.903563 0.161558
Q2FVM3   10 1.25 0.903563 0.161558
Q2FWT1   6 0.75 -1.27278 0.943444
Q2FZB8   5 0.625 -1.27278 0.943444
Q2FUQ8   6 0.75 -1.27278 0.943444
Q2G2I7   3 0.375 -1.27278 0.943444
Q2FVF7   8 1 0.903563 0.161558
Q2FV52   11 1.375 0.903563 0.161558
Q2FWE3   5 0.625 -1.27278 0.943444
Q2G144   4 0.5 -1.27278 0.943444
Q2FXZ1   9 1.125 0.903563 0.161558
Q2FX34   7 0.875 -1.27278 0.943444
Q2FWV4   2 0.25 -1.27278 0.943444
Q2FZ11   10 1.25 0.903563 0.161558
Q2G141   12 1.5 0.903563 0.161558
Q2FWF5   12 1.5 0.903563 0.161558
Q2FV34   6 0.75 -1.27278 0.943444
Q2FWQ0   9 1.125 0.903563 0.161558
Q2FV88   7 0.875 -1.27278 0.943444
Q2G2P0   6 0.75 -1.27278 0.943444
Q2FYW8   8 1 0.903563 0.161558
Q2G1W1   9 1.125 0.903563 0.161558
Q2FVC2   8 1 0.903563 0.161558
Q2G0D3   6 0.75 -1.27278 0.943444
Q2FV89   9 1.125 0.903563 0.161558
Q2G1U2   7 0.875 -1.27278 0.943444
Q2FX32   5 0.625 -1.27278 0.943444
Q2FXS7   9 1.125 0.903563 0.161558
Q2FVX1   6 0.75 -1.27278 0.943444
Q2FVE0   7 0.875 -1.27278 0.943444
Q2G270   6 0.75 -1.27278 0.943444
Q9EYW6   6 0.75 -1.27278 0.943444
Q2FVB8   6 0.75 -1.27278 0.943444
Q2FZT9   6 0.75 -1.27278 0.943444
Q2G298   9 1.125 0.903563 0.161558
Q2FX49   10 1.25 0.903563 0.161558
Q2G0Z0   9 1.125 0.903563 0.161558
Q2FW39   9 1.125 0.903563 0.161558
Q2G252   7 0.875 -1.27278 0.943444
Q2G0A3   6 0.75 -1.27278 0.943444
Q2FYJ7   6 0.75 -1.27278 0.943444
Q2FWT2   8 1 0.903563 0.161558
Q2FWQ5   7 0.875 -1.27278 0.943444
Q2G2J7   7 0.875 -1.27278 0.943444
Q2FY75   5 0.625 -1.27278 0.943444
Q2G106   6 0.75 -1.27278 0.943444
Q2FVY3   7 0.875 -1.27278 0.943444
Q2FVP9   11 1.375 0.903563 0.161558
Q2FW42   7 0.875 -1.27278 0.943444
Q2FUV9   9 1.125 0.903563 0.161558
Q2FVR7   7 0.875 -1.27278 0.943444
Q2FZN1   6 0.75 -1.27278 0.943444
Q2G2Q7   10 1.17647 0.903563 0.161558
Q2G150   10 1.17647 0.903563 0.161558
Q2G081   8 0.941176 -1.27278 0.943444
Q2FV45   8 0.941176 -1.27278 0.943444
Q2FX02   10 1.17647 0.903563 0.161558
P0A0Q4   12 1.41176 0.903563 0.161558
Q2G0L9   9 1.05882 0.903563 0.161558
Q2FY04   10 1.17647 0.903563 0.161558
Q2FV48   6 0.705882 -1.27278 0.943444
Q2FW64   8 0.941176 -1.27278 0.943444
Q2FX63   13 1.52941 0.903563 0.161558
Q2G1T3   8 0.941176 -1.27278 0.943444
Q2G0K9   6 0.705882 -1.27278 0.943444
Q2FZ00   8 0.941176 -1.27278 0.943444
Q2FVL9   2 0.235294 -1.27278 0.943444
Q2FW33   11 1.29412 0.903563 0.161558
Q2FWT9   8 0.941176 -1.27278 0.943444
Q2FZF7   7 0.823529 -1.27278 0.943444
Q2FWL1   12 1.41176 0.903563 0.161558
Q2FYS7   7 0.823529 -1.27278 0.943444
Q2FZX3   6 0.705882 -1.27278 0.943444
Q2FXR0   7 0.823529 -1.27278 0.943444
Q2G2I9   6 0.705882 -1.27278 0.943444
Q2FWN1   4 0.470588 -1.27278 0.943444
Q2G297   7 0.823529 -1.27278 0.943444
Q2FVA0   6 0.705882 -1.27278 0.943444
Q2FXX0   5 0.588235 -1.27278 0.943444
Q2G2P4   7 0.823529 -1.27278 0.943444
Q2G0P8   14 1.64706 0.903563 0.161558
Q2FVN3   11 1.29412 0.903563 0.161558
Q2FXK7   10 1.17647 0.903563 0.161558
Q2FZF8   8 0.941176 -1.27278 0.943444
Q2FWR0   8 0.941176 -1.27278 0.943444
Q2FXL2   7 0.823529 -1.27278 0.943444
Q2FWA9   10 1.17647 0.903563 0.161558
Q2G282   14 1.64706 0.903563 0.161558
Q9RQQ0   6 0.705882 -1.27278 0.943444
Q2FXD7   14 1.64706 0.903563 0.161558
Q2FUY4   9 1.05882 0.903563 0.161558
Q2G2W4   6 0.705882 -1.27278 0.943444
Q2FZF5   7 0.823529 -1.27278 0.943444
Q2FY42   5 0.588235 -1.27278 0.943444
Q2FUS3   7 0.823529 -1.27278 0.943444
Q2G2E7   6 0.705882 -1.27278 0.943444
Q2G0S6   5 0.588235 -1.27278 0.943444
Q2G0C2   9 1.05882 0.903563 0.161558
Q2FWF8   10 1.17647 0.903563 0.161558
Q2G000   7 0.823529 -1.27278 0.943444
Q2FWX2   5 0.588235 -1.27278 0.943444
Q2FZS2   10 1.17647 0.903563 0.161558
Q2FW16   5 0.588235 -1.27278 0.943444
Q2FZI2   7 0.823529 -1.27278 0.943444
Q2G1Q5   8 0.941176 -1.27278 0.943444
Q2G1A5   9 1.05882 0.903563 0.161558
Q2G0P7   8 0.941176 -1.27278 0.943444
Q2FWV3   4 0.470588 -1.27278 0.943444
Q2FW51   10 1.17647 0.903563 0.161558
Q2FVI4   8 0.941176 -1.27278 0.943444
Q2FVN7   7 0.823529 -1.27278 0.943444
Q2FWP9   2 0.235294 -1.27278 0.943444
Q2FXT2   8 0.941176 -1.27278 0.943444
P0A0F4   10 1.17647 0.903563 0.161558
Q2G126   10 1.17647 0.903563 0.161558
Q2FW82   5 0.588235 -1.27278 0.943444
Q2FY44   8 0.941176 -1.27278 0.943444
Q2G0N9   10 1.17647 0.903563 0.161558
Q2G0Z9   5 0.588235 -1.27278 0.943444
Q2FV81   9 1.05882 0.903563 0.161558
Q2FYC4   7 0.823529 -1.27278 0.943444
Q2G178   9 1.05882 0.903563 0.161558
Q2G079   5 0.588235 -1.27278 0.943444
Q2G2B7   11 1.29412 0.903563 0.161558
Q2FVF5   6 0.705882 -1.27278 0.943444
Q2G2W2   9 1.05882 0.903563 0.161558
Q2G1I2   10 1.17647 0.903563 0.161558
Q2G245   4 0.470588 -1.27278 0.943444
Q2G1H7   10 1.11111 0.903563 0.161558
Q2FWF1   7 0.777778 -1.27278 0.943444
Q2FZZ9   11 1.22222 0.903563 0.161558
Q2G1W3   7 0.777778 -1.27278 0.943444
Q2G204   13 1.44444 0.903563 0.161558
Q2G1H1   7 0.777778 -1.27278 0.943444
Q2FXK3   10 1.11111 0.903563 0.161558
Q2G2H8   10 1.11111 0.903563 0.161558
Q2FZP9   8 0.888889 -1.27278 0.943444
Q2FWI2   9 1 0.903563 0.161558
Q2FYZ6   7 0.777778 -1.27278 0.943444
Q2FXS1   7 0.777778 -1.27278 0.943444
Q2G200   8 0.888889 -1.27278 0.943444
Q2G2L5   5 0.555556 -1.27278 0.943444
Q2FY73   10 1.11111 0.903563 0.161558
Q2G177   6 0.666667 -1.27278 0.943444
Q2G2F9   13 1.44444 0.903563 0.161558
Q2FV27   5 0.555556 -1.27278 0.943444
Q2FZ56   8 0.888889 -1.27278 0.943444
Q2FVF3   6 0.666667 -1.27278 0.943444
Q2G0B6   6 0.666667 -1.27278 0.943444
Q2G2S5   9 1 0.903563 0.161558
Q2FW68   5 0.555556 -1.27278 0.943444
Q2FWX7   6 0.666667 -1.27278 0.943444
Q2FWB6   13 1.44444 0.903563 0.161558
Q2FXA9   9 1 0.903563 0.161558
Q2FXP3   13 1.44444 0.903563 0.161558
Q2FUX5   14 1.55556 0.903563 0.161558
Q2FZZ4   6 0.666667 -1.27278 0.943444
Q2FX98   15 1.66667 0.903563 0.161558
Q2FV23   7 0.777778 -1.27278 0.943444
Q2FUR1   5 0.555556 -1.27278 0.943444
Q2FY49   12 1.33333 0.903563 0.161558
Q2G017   5 0.555556 -1.27278 0.943444
Q2G2K9   17 1.88889 0.903563 0.161558
Q2G2N9   10 1.11111 0.903563 0.161558
Q2G0E9   6 0.666667 -1.27278 0.943444
Q2FY19   11 1.22222 0.903563 0.161558
Q2G1E3   7 0.777778 -1.27278 0.943444
Q2FW17   2 0.222222 -1.27278 0.943444
Q2FWK9   8 0.888889 -1.27278 0.943444
Q2G2Q6   9 1 0.903563 0.161558
Q2G2Q5   11 1.22222 0.903563 0.161558
Q2G1U9   12 1.33333 0.903563 0.161558
Q2G299   8 0.888889 -1.27278 0.943444
Q2FX75   2 0.222222 -1.27278 0.943444
Q2G058   7 0.777778 -1.27278 0.943444
Q2G0E3   5 0.555556 -1.27278 0.943444
Q2FYK0   9 1 0.903563 0.161558
Q2G2K6   4 0.444444 -1.27278 0.943444
Q2FYN0   5 0.555556 -1.27278 0.943444
Q2FVK7   11 1.22222 0.903563 0.161558
Q2FX15   8 0.888889 -1.27278 0.943444
Q2FVN9   7 0.777778 -1.27278 0.943444
Q2FWX0   7 0.777778 -1.27278 0.943444
Q2G143   13 1.44444 0.903563 0.161558
Q2G0C7   5 0.555556 -1.27278 0.943444
Q2G0K6   7 0.777778 -1.27278 0.943444
Q2FZZ1   8 0.888889 -1.27278 0.943444
Q2FV13   6 0.666667 -1.27278 0.943444
Q2G128   7 0.777778 -1.27278 0.943444
Q2FXU2   5 0.555556 -1.27278 0.943444
Q2G2R4   6 0.666667 -1.27278 0.943444
Q2FXM1   6 0.666667 -1.27278 0.943444
Q8KQR1   2 0.222222 -1.27278 0.943444
Q2G2Q9   9 1 0.903563 0.161558
Q2FVG9   7 0.777778 -1.27278 0.943444
Q2FV56   5 0.555556 -1.27278 0.943444
Q2FWG7   6 0.631579 -1.27278 0.943444
Q2G0T1   6 0.631579 -1.27278 0.943444
Q2FXB9   7 0.736842 -1.27278 0.943444
Q2FZP3   10 1.05263 0.903563 0.161558
Q2FZQ2   8 0.842105 -1.27278 0.943444
Q2FXS4   13 1.36842 0.903563 0.161558
Q2FZ21   10 1.05263 0.903563 0.161558
Q2G2X2   5 0.526316 -1.27278 0.943444
Q2FZF6   9 0.947368 -1.27278 0.943444
Q2FYA0   7 0.736842 -1.27278 0.943444
Q2G2A9   7 0.736842 -1.27278 0.943444
Q2FYB9   10 1.05263 0.903563 0.161558
Q2FYI4   9 0.947368 -1.27278 0.943444
Q2FYL4   12 1.26316 0.903563 0.161558
Q2G1T0   8 0.842105 -1.27278 0.943444
Q2FXW7   6 0.631579 -1.27278 0.943444
Q2FZA1   14 1.47368 0.903563 0.161558
Q2FY76   10 1.05263 0.903563 0.161558
Q2FZ97   8 0.842105 -1.27278 0.943444
Q2G1I4   7 0.736842 -1.27278 0.943444
Q2FYQ6   7 0.736842 -1.27278 0.943444
Q2FXL6   8 0.842105 -1.27278 0.943444
Q2G2G6   4 0.421053 -1.27278 0.943444
Q2FVH1   8 0.842105 -1.27278 0.943444
Q2FYA8   12 1.26316 0.903563 0.161558
Q2G2M5   12 1.26316 0.903563 0.161558
Q2FV99   8 0.842105 -1.27278 0.943444
Q2G105   5 0.526316 -1.27278 0.943444
Q2FW23   7 0.736842 -1.27278 0.943444
Q2G012   2 0.210526 -1.27278 0.943444
Q2G2V5   6 0.631579 -1.27278 0.943444
Q2FW07   9 0.947368 -1.27278 0.943444
Q2G0F2   8 0.842105 -1.27278 0.943444
Q2FZC9   6 0.631579 -1.27278 0.943444
Q2FXE9   7 0.736842 -1.27278 0.943444
Q2FV47   6 0.631579 -1.27278 0.943444
Q2G2Q8   9 0.947368 -1.27278 0.943444
Q2FYE7   11 1.15789 0.903563 0.161558
Q2FUT3   10 1.05263 0.903563 0.161558
Q2G068   14 1.47368 0.903563 0.161558
Q2G2D3   7 0.736842 -1.27278 0.943444
Q2FYK4   10 1.05263 0.903563 0.161558
Q2FX36   9 0.947368 -1.27278 0.943444
Q2G0A4   4 0.421053 -1.27278 0.943444
Q2G080   8 0.842105 -1.27278 0.943444
Q2FUT1   9 0.947368 -1.27278 0.943444
Q2FYH3   13 1.36842 0.903563 0.161558
Q2FXA7   9 0.947368 -1.27278 0.943444
Q2G2Y6   2 0.210526 -1.27278 0.943444
Q2FY55   12 1.26316 0.903563 0.161558
Q2FY61   8 0.842105 -1.27278 0.943444
Q2G0E2   12 1.26316 0.903563 0.161558
Q2FVY1   9 0.947368 -1.27278 0.943444
Q2FUV1   12 1.26316 0.903563 0.161558
Q2FUS9   4 0.421053 -1.27278 0.943444
Q2G1A1   8 0.842105 -1.27278 0.943444
P60639   6 0.631579 -1.27278 0.943444
Q2FZE9   2 0.210526 -1.27278 0.943444
Q2G1I9   10 1.05263 0.903563 0.161558
Q2FWN0   18 1.89474 0.903563 0.161558
Q2FZE3   10 1.05263 0.903563 0.161558
Q93Q23   6 0.631579 -1.27278 0.943444
Q2FWE9   8 0.842105 -1.27278 0.943444
Q2FUS1   7 0.736842 -1.27278 0.943444
Q2FVM5   11 1.15789 0.903563 0.161558
Q2G2N7   7 0.736842 -1.27278 0.943444
Q2FWG0   5 0.526316 -1.27278 0.943444
Q2FXV7   4 0.421053 -1.27278 0.943444
Q2FW69   7 0.736842 -1.27278 0.943444
P0A0F8   4 0.421053 -1.27278 0.943444
Q2G055   8 0.842105 -1.27278 0.943444
Q2FV37   6 0.631579 -1.27278 0.943444
Q2G225   6 0.631579 -1.27278 0.943444
Q2FXG2   7 0.736842 -1.27278 0.943444
Q2FY87   10 1.05263 0.903563 0.161558
Q2FWR7   9 0.947368 -1.27278 0.943444
Q2G1U6   11 1.15789 0.903563 0.161558
Q2G006   10 1.05263 0.903563 0.161558
Q2G2I6   8 0.8 -1.27278 0.943444
Q2FWS1   2 0.2 -1.27278 0.943444
Q2FYF5   12 1.2 0.903563 0.161558
Q2G0F1   12 1.2 0.903563 0.161558
Q2G0J2   9 0.9 -1.27278 0.943444
Q2FXE3   7 0.7 -1.27278 0.943444
Q2FYV8   9 0.9 -1.27278 0.943444
Q2G1X6   8 0.8 -1.27278 0.943444
Q2FUP5   11 1.1 0.903563 0.161558
Q2G1A4   8 0.8 -1.27278 0.943444
Q2G0H9   12 1.2 0.903563 0.161558
Q2G0M0   10 1 0.903563 0.161558
Q2FYK6   9 0.9 -1.27278 0.943444
Q2G023   10 1 0.903563 0.161558
Q2G0G2   10 1 0.903563 0.161558
Q2FXC0   7 0.7 -1.27278 0.943444
Q2FXF1   10 1 0.903563 0.161558
Q2FW00   7 0.7 -1.27278 0.943444
Q2G1E7   7 0.7 -1.27278 0.943444
Q2FWE7   10 1 0.903563 0.161558
Q2FY32   9 0.9 -1.27278 0.943444
Q2FUU0   5 0.5 -1.27278 0.943444
Q2FVU5   15 1.5 0.903563 0.161558
Q2G062   11 1.1 0.903563 0.161558
Q2FV26   12 1.2 0.903563 0.161558
Q2FW97   15 1.5 0.903563 0.161558
Q2FZY8   9 0.9 -1.27278 0.943444
Q2G277   8 0.8 -1.27278 0.943444
Q2G0V1   8 0.8 -1.27278 0.943444
Q2FWJ3   11 1.1 0.903563 0.161558
Q2G2J2   9 0.9 -1.27278 0.943444
Q2FVB0   6 0.6 -1.27278 0.943444
Q2G278   11 1.1 0.903563 0.161558
Q2G107   6 0.6 -1.27278 0.943444
P0A0M9   12 1.2 0.903563 0.161558
Q2G067   5 0.5 -1.27278 0.943444
Q2FV55   9 0.9 -1.27278 0.943444
Q2G1L3   10 1 0.903563 0.161558
Q2G2R0   7 0.7 -1.27278 0.943444
Q2G2T3   6 0.6 -1.27278 0.943444
Q2FWA8   5 0.5 -1.27278 0.943444
Q2G056   8 0.8 -1.27278 0.943444
Q2FWR1   12 1.2 0.903563 0.161558
Q2FXP9   7 0.7 -1.27278 0.943444
Q2FZI4   9 0.9 -1.27278 0.943444
Q2G2L7   12 1.2 0.903563 0.161558
Q2FVG1   7 0.7 -1.27278 0.943444
Q2G1I7   11 1.1 0.903563 0.161558
Q2FVB6   8 0.8 -1.27278 0.943444
Q2G001   20 2 3.07991 0.0107511
Q2FUX3   7 0.7 -1.27278 0.943444
Q2G1Q9   8 0.8 -1.27278 0.943444
Q2G2S9   11 1.1 0.903563 0.161558
Q2FXZ8   7 0.7 -1.27278 0.943444
Q2FZI7   8 0.8 -1.27278 0.943444
Q2FUS6   10 1 0.903563 0.161558
Q2FUZ6   7 0.7 -1.27278 0.943444
Q2FYQ9   8 0.8 -1.27278 0.943444
Q2FYS8   10 1 0.903563 0.161558
Q2FYS6   7 0.7 -1.27278 0.943444
Q2FZG6   11 1.1 0.903563 0.161558
Q2G1L9   5 0.5 -1.27278 0.943444
Q2FXT3   11 1.1 0.903563 0.161558
Q2FZN9   14 1.4 0.903563 0.161558
Q2FW20   10 1 0.903563 0.161558
Q2G0H3   9 0.9 -1.27278 0.943444
Q2FV98   11 1.1 0.903563 0.161558
Q2FXR7   14 1.4 0.903563 0.161558
Q2G1T4   13 1.3 0.903563 0.161558
Q2FW38   9 0.9 -1.27278 0.943444
Q2G2P6   9 0.9 -1.27278 0.943444
Q2FVL7   12 1.2 0.903563 0.161558
Q2FVY2   9 0.9 -1.27278 0.943444
Q2FYZ0   6 0.6 -1.27278 0.943444
Q2FYW2   6 0.6 -1.27278 0.943444
P60643   6 0.6 -1.27278 0.943444
Q2G265   7 0.7 -1.27278 0.943444
Q2FV42   7 0.7 -1.27278 0.943444
Q2FXN0   10 1 0.903563 0.161558
Q2G2D9   8 0.8 -1.27278 0.943444
Q2FV75   9 0.9 -1.27278 0.943444
Q2FYE0   12 1.2 0.903563 0.161558
Q2FX03   7 0.7 -1.27278 0.943444
Q2FX89   7 0.7 -1.27278 0.943444
Q2FX43   6 0.6 -1.27278 0.943444
Q2FV69   15 1.42857 0.903563 0.161558
P72360   6 0.571429 -1.27278 0.943444
Q2FVQ1   13 1.2381 0.903563 0.161558
Q2FYG7   18 1.71429 0.903563 0.161558
Q2G1J8   7 0.666667 -1.27278 0.943444
Q2FW77   8 0.761905 -1.27278 0.943444
Q2FWI4   9 0.857143 -1.27278 0.943444
Q2FX62   8 0.761905 -1.27278 0.943444
Q2G0U6   13 1.2381 0.903563 0.161558
Q2G0P2   12 1.14286 0.903563 0.161558
Q2G0B8   11 1.04762 0.903563 0.161558
Q2FVL3   8 0.761905 -1.27278 0.943444
Q2G1K8   12 1.14286 0.903563 0.161558
Q2G2R9   12 1.14286 0.903563 0.161558
Q2G2I3   6 0.571429 -1.27278 0.943444
Q2FY56   7 0.666667 -1.27278 0.943444
Q2G0B1   12 1.14286 0.903563 0.161558
Q2G1T1   11 1.04762 0.903563 0.161558
Q2FVX5   7 0.666667 -1.27278 0.943444
Q2G0H8   8 0.761905 -1.27278 0.943444
Q2FVT3   5 0.47619 -1.27278 0.943444
Q2FWF6   7 0.666667 -1.27278 0.943444
Q2FWZ6   14 1.33333 0.903563 0.161558
Q2FZ77   9 0.857143 -1.27278 0.943444
Q2G0H0   9 0.857143 -1.27278 0.943444
Q2G2G7   13 1.2381 0.903563 0.161558
Q2G117   8 0.761905 -1.27278 0.943444
Q2FXG9   7 0.666667 -1.27278 0.943444
Q2FWE4   9 0.857143 -1.27278 0.943444
Q2FUS0   11 1.04762 0.903563 0.161558
Q2FWR3   12 1.14286 0.903563 0.161558
Q2FYA9   6 0.571429 -1.27278 0.943444
Q2G0Y5   11 1.04762 0.903563 0.161558
Q2FZZ8   11 1.04762 0.903563 0.161558
Q2G1Z6   11 1.04762 0.903563 0.161558
Q2FX53   9 0.857143 -1.27278 0.943444
Q2FZC4   6 0.571429 -1.27278 0.943444
Q2FUS5   11 1.04762 0.903563 0.161558
Q2G1R0   7 0.666667 -1.27278 0.943444
Q2G0D5   8 0.761905 -1.27278 0.943444
Q2FY18   8 0.761905 -1.27278 0.943444
Q2FYH8   8 0.761905 -1.27278 0.943444
Q2G1F2   10 0.952381 -1.27278 0.943444
Q2G0Q5   9 0.857143 -1.27278 0.943444
Q2FVR2   8 0.761905 -1.27278 0.943444
Q2FZE7   2 0.190476 -1.27278 0.943444
Q2G0I0   9 0.857143 -1.27278 0.943444
Q2G0R1   10 0.952381 -1.27278 0.943444
Q2G0L7   9 0.857143 -1.27278 0.943444
Q2FWI1   13 1.2381 0.903563 0.161558
Q2G0F7   7 0.666667 -1.27278 0.943444
Q2FXY3   9 0.857143 -1.27278 0.943444
P0A084   15 1.42857 0.903563 0.161558
Q2G0G5   9 0.857143 -1.27278 0.943444
Q2FZE5   7 0.666667 -1.27278 0.943444
Q2G0A2   8 0.761905 -1.27278 0.943444
Q2FVE8   6 0.571429 -1.27278 0.943444
Q2G2M8   6 0.571429 -1.27278 0.943444
Q2FYH7   10 0.952381 -1.27278 0.943444
Q2FVR8   10 0.952381 -1.27278 0.943444
Q2FZU9   13 1.2381 0.903563 0.161558
Q2FYX7   10 0.952381 -1.27278 0.943444
Q2G280   11 1.04762 0.903563 0.161558
Q2FVG5   11 1.04762 0.903563 0.161558
Q2FWX1   15 1.42857 0.903563 0.161558
Q2FVB3   7 0.666667 -1.27278 0.943444
Q2G2A1   10 0.952381 -1.27278 0.943444
Q2G1W7   6 0.571429 -1.27278 0.943444
Q2FW36   8 0.761905 -1.27278 0.943444
P31337   10 0.952381 -1.27278 0.943444
Q2FXB8   8 0.761905 -1.27278 0.943444
Q2G2F3   9 0.857143 -1.27278 0.943444
Q2FYM7   2 0.190476 -1.27278 0.943444
Q2FYB2   6 0.571429 -1.27278 0.943444
Q2G2E2   10 0.909091 -1.27278 0.943444
Q2G2G9   8 0.727273 -1.27278 0.943444
Q2FVC5   6 0.545455 -1.27278 0.943444
Q2G0T3   8 0.727273 -1.27278 0.943444
Q2G074   7 0.636364 -1.27278 0.943444
Q2G016   12 1.09091 0.903563 0.161558
Q2G0G4   11 1 0.903563 0.161558
Q2G2K1   9 0.818182 -1.27278 0.943444
Q2FXE1   9 0.818182 -1.27278 0.943444
Q2FWD2   7 0.636364 -1.27278 0.943444
Q2G1Q0   7 0.636364 -1.27278 0.943444
Q2G073   8 0.727273 -1.27278 0.943444
Q2G1T7   12 1.09091 0.903563 0.161558
Q2FVI3   10 0.909091 -1.27278 0.943444
Q2FZ93   13 1.18182 0.903563 0.161558
Q2FVQ7   8 0.727273 -1.27278 0.943444
Q2G2B9   8 0.727273 -1.27278 0.943444
Q2FZN5   8 0.727273 -1.27278 0.943444
Q2FY72   8 0.727273 -1.27278 0.943444
Q2G0A0   11 1 0.903563 0.161558
Q2FZQ8   8 0.727273 -1.27278 0.943444
Q2FXP1   8 0.727273 -1.27278 0.943444
P0A0B7   9 0.818182 -1.27278 0.943444
Q2FYW0   8 0.727273 -1.27278 0.943444
Q2G230   10 0.909091 -1.27278 0.943444
Q2G0H5   10 0.909091 -1.27278 0.943444
Q2G0B7   8 0.727273 -1.27278 0.943444
Q2G131   5 0.454545 -1.27278 0.943444
Q2G0Y4   8 0.727273 -1.27278 0.943444
Q2G2L0   13 1.18182 0.903563 0.161558
Q2G101   9 0.818182 -1.27278 0.943444
Q2G036   9 0.818182 -1.27278 0.943444
Q2FXN3   6 0.545455 -1.27278 0.943444
Q2FWY2   9 0.818182 -1.27278 0.943444
Q2FXK6   12 1.09091 0.903563 0.161558
Q2G2Y3   7 0.636364 -1.27278 0.943444
Q2G1P8   7 0.636364 -1.27278 0.943444
Q2G0N7   8 0.727273 -1.27278 0.943444
Q2FW43   10 0.909091 -1.27278 0.943444
Q2G2N4   14 1.27273 0.903563 0.161558
Q2FW59   16 1.45455 0.903563 0.161558
Q2G1V0   7 0.636364 -1.27278 0.943444
Q2G010   10 0.909091 -1.27278 0.943444
Q2FWJ4   5 0.454545 -1.27278 0.943444
Q2FUR3   10 0.909091 -1.27278 0.943444
Q2FXE4   8 0.727273 -1.27278 0.943444
Q2FY36   8 0.727273 -1.27278 0.943444
Q2G1Q7   10 0.909091 -1.27278 0.943444
Q2FX09   7 0.636364 -1.27278 0.943444
Q2G0Z1   16 1.45455 0.903563 0.161558
Q2FWJ1   13 1.18182 0.903563 0.161558
Q2FUT4   10 0.909091 -1.27278 0.943444
Q2FYI1   12 1.09091 0.903563 0.161558
Q2FXQ8   7 0.636364 -1.27278 0.943444
Q2FUZ0   10 0.909091 -1.27278 0.943444
P0A086   16 1.45455 0.903563 0.161558
Q2FZM0   7 0.636364 -1.27278 0.943444
Q2FXL3   9 0.818182 -1.27278 0.943444
Q2G2K7   9 0.818182 -1.27278 0.943444
Q2FVL1   8 0.727273 -1.27278 0.943444
Q2FW21   6 0.545455 -1.27278 0.943444
Q2G201   11 1 0.903563 0.161558
Q2FVV6   10 0.909091 -1.27278 0.943444
Q2FV03   8 0.727273 -1.27278 0.943444
Q2G2T2   6 0.545455 -1.27278 0.943444
Q2FZ44   9 0.818182 -1.27278 0.943444
Q2G1N7   12 1.09091 0.903563 0.161558
Q2G172   6 0.545455 -1.27278 0.943444
Q2G208   10 0.909091 -1.27278 0.943444
Q2FZR7   7 0.636364 -1.27278 0.943444
Q2G2K2   2 0.181818 -1.27278 0.943444
Q2FVA4   15 1.36364 0.903563 0.161558
Q2G0F5   8 0.727273 -1.27278 0.943444
Q2G0X0   6 0.545455 -1.27278 0.943444
Q2FXU0   6 0.545455 -1.27278 0.943444
Q2FXX9   10 0.909091 -1.27278 0.943444
Q2G2K8   9 0.818182 -1.27278 0.943444
Q2G0X1   9 0.782609 -1.27278 0.943444
Q2FXI8   8 0.695652 -1.27278 0.943444
Q2G0L1   10 0.869565 -1.27278 0.943444
Q2FX07   4 0.347826 -1.27278 0.943444
Q2G139   12 1.04348 0.903563 0.161558
Q2FUV5   17 1.47826 0.903563 0.161558
Q2FVD0   6 0.521739 -1.27278 0.943444
Q2FX10   13 1.13043 0.903563 0.161558
Q2G1W5   8 0.695652 -1.27278 0.943444
Q2G1Y7   10 0.869565 -1.27278 0.943444
Q2G190   9 0.782609 -1.27278 0.943444
Q2FV59   8 0.695652 -1.27278 0.943444
Q2FZS3   5 0.434783 -1.27278 0.943444
Q2FX90   7 0.608696 -1.27278 0.943444
Q2FW85   7 0.608696 -1.27278 0.943444
Q2FZ65   13 1.13043 0.903563 0.161558
Q2FXJ7   11 0.956522 -1.27278 0.943444
Q2FVW2   11 0.956522 -1.27278 0.943444
Q2G0H4   10 0.869565 -1.27278 0.943444
Q2FVV4   8 0.695652 -1.27278 0.943444
Q2FUR9   7 0.608696 -1.27278 0.943444
Q2FW06   9 0.782609 -1.27278 0.943444
Q2FY84   10 0.869565 -1.27278 0.943444
Q2G132   12 1.04348 0.903563 0.161558
Q2G0C9   13 1.13043 0.903563 0.161558
Q2G2N1   6 0.521739 -1.27278 0.943444
Q2FVF2   8 0.695652 -1.27278 0.943444
Q2FZ30   12 1.04348 0.903563 0.161558
Q2FXX8   9 0.782609 -1.27278 0.943444
Q2FZX6   11 0.956522 -1.27278 0.943444
Q2G1Z2   8 0.695652 -1.27278 0.943444
Q2G0G7   10 0.869565 -1.27278 0.943444
Q2FV53   14 1.21739 0.903563 0.161558
Q2FV28   7 0.608696 -1.27278 0.943444
Q2G097   11 0.956522 -1.27278 0.943444
Q2FZC5   11 0.956522 -1.27278 0.943444
Q2FY77   11 0.956522 -1.27278 0.943444
Q2FVA9   7 0.608696 -1.27278 0.943444
Q2G2W5   2 0.173913 -1.27278 0.943444
Q2FX97   9 0.782609 -1.27278 0.943444
Q2G1F3   9 0.782609 -1.27278 0.943444
Q2FYU1   10 0.869565 -1.27278 0.943444
Q2FUP6   12 1.04348 0.903563 0.161558
Q2G2U7   9 0.782609 -1.27278 0.943444
Q2FY09   12 1.04348 0.903563 0.161558
Q2G1J6   12 1.04348 0.903563 0.161558
Q2G059   9 0.782609 -1.27278 0.943444
Q2FVK5   4 0.347826 -1.27278 0.943444
Q2G0H7   9 0.782609 -1.27278 0.943444
Q2FWN2   7 0.608696 -1.27278 0.943444
Q2FYV7   10 0.869565 -1.27278 0.943444
Q2G236   9 0.782609 -1.27278 0.943444
Q2FZR6   8 0.695652 -1.27278 0.943444
Q2G1P9   6 0.521739 -1.27278 0.943444
Q2G0R9   10 0.869565 -1.27278 0.943444
Q2FUZ9   8 0.695652 -1.27278 0.943444
Q2FVP2   10 0.869565 -1.27278 0.943444
Q2FXC8   9 0.782609 -1.27278 0.943444
Q2FVC4   7 0.608696 -1.27278 0.943444
Q2FZ29   10 0.869565 -1.27278 0.943444
Q2FYR8   6 0.5 -1.27278 0.943444
Q2FY23   8 0.666667 -1.27278 0.943444
Q2G0D4   10 0.833333 -1.27278 0.943444
Q2FZ38   12 1 0.903563 0.161558
Q2FXH1   8 0.666667 -1.27278 0.943444
Q2FXZ9   14 1.16667 0.903563 0.161558
Q2G1V3   6 0.5 -1.27278 0.943444
Q2FVZ0   8 0.666667 -1.27278 0.943444
Q2FV95   10 0.833333 -1.27278 0.943444
Q2G196   10 0.833333 -1.27278 0.943444
Q2FZ61   10 0.833333 -1.27278 0.943444
Q2FW27   11 0.916667 -1.27278 0.943444
Q2FWH2   12 1 0.903563 0.161558
Q2FZQ9   6 0.5 -1.27278 0.943444
Q2FWQ9   12 1 0.903563 0.161558
Q2G1N5   8 0.666667 -1.27278 0.943444
Q2FZP8   6 0.5 -1.27278 0.943444
Q2FXC2   14 1.16667 0.903563 0.161558
Q2G0X9   10 0.833333 -1.27278 0.943444
Q2FX08   8 0.666667 -1.27278 0.943444
Q2FUV2   12 1 0.903563 0.161558
Q2FZT8   9 0.75 -1.27278 0.943444
Q2G2N2   6 0.5 -1.27278 0.943444
Q2G0M1   12 1 0.903563 0.161558
Q2FVX8   13 1.08333 0.903563 0.161558
Q2G220   8 0.666667 -1.27278 0.943444
Q2FW37   13 1.08333 0.903563 0.161558
Q2G203   14 1.16667 0.903563 0.161558
Q2FY89   8 0.666667 -1.27278 0.943444
Q2G1K7   11 0.916667 -1.27278 0.943444
Q2G013   5 0.416667 -1.27278 0.943444
Q2FV91   7 0.583333 -1.27278 0.943444
Q2FW92   14 1.16667 0.903563 0.161558
Q2G1U5   12 1 0.903563 0.161558
Q2G2A6   10 0.833333 -1.27278 0.943444
Q2G0G9   9 0.75 -1.27278 0.943444
P0A088   6 0.5 -1.27278 0.943444
Q2G0B4   8 0.666667 -1.27278 0.943444
Q2G0X7   9 0.75 -1.27278 0.943444
Q2G0S0   5 0.416667 -1.27278 0.943444
Q2FW12   9 0.75 -1.27278 0.943444
Q2G0J7   8 0.666667 -1.27278 0.943444
Q2FW76   8 0.666667 -1.27278 0.943444
Q2G1Z7   8 0.666667 -1.27278 0.943444
Q2G2S1   11 0.916667 -1.27278 0.943444
Q2G1B1   11 0.916667 -1.27278 0.943444
Q2FVP3   11 0.916667 -1.27278 0.943444
Q2G1V1   11 0.916667 -1.27278 0.943444
Q2G1H8   11 0.916667 -1.27278 0.943444
Q2G149   14 1.16667 0.903563 0.161558
Q2FXC7   9 0.75 -1.27278 0.943444
Q2G019   11 0.916667 -1.27278 0.943444
Q2FWL6   10 0.833333 -1.27278 0.943444
Q2G199   7 0.583333 -1.27278 0.943444
Q2FY41   2 0.166667 -1.27278 0.943444
Q2FX33   12 1 0.903563 0.161558
Q2G181   11 0.916667 -1.27278 0.943444
Q2FVT1   8 0.666667 -1.27278 0.943444
Q2G0Z5   14 1.16667 0.903563 0.161558
Q2FZC7   12 1 0.903563 0.161558
Q2G1U0   9 0.75 -1.27278 0.943444
Q2FW18   11 0.916667 -1.27278 0.943444
Q2G0H1   10 0.833333 -1.27278 0.943444
Q2FX22   8 0.666667 -1.27278 0.943444
Q2G157   10 0.833333 -1.27278 0.943444
Q2G2J5   14 1.16667 0.903563 0.161558
Q2FZH9   5 0.416667 -1.27278 0.943444
Q2FZA6   6 0.5 -1.27278 0.943444
Q2G1N6   8 0.666667 -1.27278 0.943444
Q2FVR4   8 0.666667 -1.27278 0.943444
Q2FY13   13 1.08333 0.903563 0.161558
Q2G025   8 0.666667 -1.27278 0.943444
Q2FV36   8 0.666667 -1.27278 0.943444
Q2G0W9   7 0.583333 -1.27278 0.943444
Q2G0L0   12 1 0.903563 0.161558
Q2FUR2   12 1 0.903563 0.161558
Q2FVJ9   13 1.08333 0.903563 0.161558
Q2G1S8   11 0.88 -1.27278 0.943444
Q2FVJ5   12 0.96 -1.27278 0.943444
Q2FZ39   10 0.8 -1.27278 0.943444
Q2FWP6   8 0.64 -1.27278 0.943444
Q2FVB4   14 1.12 0.903563 0.161558
Q2G0V7   7 0.56 -1.27278 0.943444
Q2FUV4   11 0.88 -1.27278 0.943444
Q2FYG5   9 0.72 -1.27278 0.943444
Q2FW71   7 0.56 -1.27278 0.943444
Q2FZB1   9 0.72 -1.27278 0.943444
Q2G0Y9   9 0.72 -1.27278 0.943444
Q2G0X4   9 0.72 -1.27278 0.943444
Q2FZL2   7 0.56 -1.27278 0.943444
Q2FVS1   10 0.8 -1.27278 0.943444
Q2G099   7 0.56 -1.27278 0.943444
Q2FZN0   9 0.72 -1.27278 0.943444
Q2FZ50   10 0.8 -1.27278 0.943444
Q2G0X8   8 0.64 -1.27278 0.943444
Q2G167   9 0.72 -1.27278 0.943444
Q2G086   8 0.64 -1.27278 0.943444
Q2G0D0   15 1.2 0.903563 0.161558
Q2FWG3   12 0.96 -1.27278 0.943444
Q2G228   10 0.8 -1.27278 0.943444
Q2FWW8   13 1.04 0.903563 0.161558
Q2FYL0   8 0.64 -1.27278 0.943444
Q2FXX2   11 0.88 -1.27278 0.943444
Q2G0C4   7 0.56 -1.27278 0.943444
Q2FZA2   9 0.72 -1.27278 0.943444
Q2FWL0   9 0.72 -1.27278 0.943444
Q2FUY9   12 0.96 -1.27278 0.943444
Q2G0T8   11 0.88 -1.27278 0.943444
Q2FWK0   12 0.96 -1.27278 0.943444
Q2G0D9   10 0.8 -1.27278 0.943444
Q2FZF3   6 0.48 -1.27278 0.943444
Q2FZ17   13 1.04 0.903563 0.161558
Q2G0T6   12 0.96 -1.27278 0.943444
Q2G140   7 0.56 -1.27278 0.943444
Q2G2F2   6 0.48 -1.27278 0.943444
Q2FXG0   10 0.8 -1.27278 0.943444
Q2FWR4   12 0.96 -1.27278 0.943444
Q2G195   11 0.88 -1.27278 0.943444
Q2FVY4   12 0.96 -1.27278 0.943444
Q2G1I6   9 0.72 -1.27278 0.943444
Q2FVD5   7 0.56 -1.27278 0.943444
Q2FZM1   15 1.2 0.903563 0.161558
Q2FVG0   10 0.8 -1.27278 0.943444
Q2FZM7   10 0.8 -1.27278 0.943444
Q2FZB2   9 0.72 -1.27278 0.943444
Q2G287   12 0.96 -1.27278 0.943444
Q2FWG4   11 0.88 -1.27278 0.943444
Q2G2B3   7 0.56 -1.27278 0.943444
Q2FY48   15 1.2 0.903563 0.161558
Q9ZNI1   10 0.8 -1.27278 0.943444
Q2FV94   11 0.88 -1.27278 0.943444
Q2G2X5   8 0.64 -1.27278 0.943444
Q2FVX6   7 0.56 -1.27278 0.943444
Q2G060   13 1.04 0.903563 0.161558
Q2FVG2   10 0.8 -1.27278 0.943444
Q2G1Q1   8 0.64 -1.27278 0.943444
Q2G1F1   6 0.48 -1.27278 0.943444
Q2FXC5   9 0.72 -1.27278 0.943444
Q2G2B0   7 0.56 -1.27278 0.943444
Q2FXR6   9 0.72 -1.27278 0.943444
Q2FXE0   11 0.88 -1.27278 0.943444
Q2FUY3   10 0.8 -1.27278 0.943444
Q2G1S6   7 0.56 -1.27278 0.943444
Q2FVE9   7 0.56 -1.27278 0.943444
Q2FVU7   10 0.8 -1.27278 0.943444
Q2FVM7   10 0.8 -1.27278 0.943444
Q2FVU6   7 0.56 -1.27278 0.943444
Q2FVA1   11 0.88 -1.27278 0.943444
Q2FWB8   10 0.8 -1.27278 0.943444
Q2FYR5   8 0.64 -1.27278 0.943444
Q2G261   12 0.96 -1.27278 0.943444
Q2G264   14 1.12 0.903563 0.161558
Q2G0U4   8 0.64 -1.27278 0.943444
Q2G226   8 0.64 -1.27278 0.943444
Q2FZT7   7 0.56 -1.27278 0.943444
Q2FXJ4   13 1.04 0.903563 0.161558
Q2G047   7 0.56 -1.27278 0.943444
Q2FWD9   6 0.48 -1.27278 0.943444
Q2FZH2   10 0.8 -1.27278 0.943444
Q2G044   9 0.72 -1.27278 0.943444
Q2FVZ8   7 0.56 -1.27278 0.943444
Q2G1C5   7 0.56 -1.27278 0.943444
Q2G1Z1   11 0.88 -1.27278 0.943444
Q2G135   6 0.48 -1.27278 0.943444
Q2FVE5   9 0.72 -1.27278 0.943444
Q2FZ70   12 0.96 -1.27278 0.943444
Q2G2A0   9 0.72 -1.27278 0.943444
Q2G224   9 0.692308 -1.27278 0.943444
P0A0K3   10 0.769231 -1.27278 0.943444
Q2G1A8   9 0.692308 -1.27278 0.943444
Q2G1P5   7 0.538462 -1.27278 0.943444
Q2FV93   7 0.538462 -1.27278 0.943444
Q2FXC4   9 0.692308 -1.27278 0.943444
Q2FY74   15 1.15385 0.903563 0.161558
Q2G1M1   8 0.615385 -1.27278 0.943444
Q9EZ11   9 0.692308 -1.27278 0.943444
Q2FZB3   10 0.769231 -1.27278 0.943444
Q2G1V2   6 0.461538 -1.27278 0.943444
Q2FVM8   11 0.846154 -1.27278 0.943444
Q2FVR1   9 0.692308 -1.27278 0.943444
Q2FXC3   9 0.692308 -1.27278 0.943444
Q2FUV6   8 0.615385 -1.27278 0.943444
Q2G1D7   10 0.769231 -1.27278 0.943444
Q2FXR2   7 0.538462 -1.27278 0.943444
Q2FW83   8 0.615385 -1.27278 0.943444
Q2G2X7   7 0.538462 -1.27278 0.943444
Q2FVM4   5 0.384615 -1.27278 0.943444
P0A0J3   11 0.846154 -1.27278 0.943444
Q2G2L8   12 0.923077 -1.27278 0.943444
Q2FZ27   14 1.07692 0.903563 0.161558
Q2FZ53   8 0.615385 -1.27278 0.943444
Q2G154   9 0.692308 -1.27278 0.943444
Q2FZS4   6 0.461538 -1.27278 0.943444
Q2FYQ5   8 0.615385 -1.27278 0.943444
Q2FZL6   12 0.923077 -1.27278 0.943444
Q2FWB9   10 0.769231 -1.27278 0.943444
Q2FUQ4   10 0.769231 -1.27278 0.943444
Q2G293   11 0.846154 -1.27278 0.943444
Q2FZS5   14 1.07692 0.903563 0.161558
Q2FYP9   7 0.538462 -1.27278 0.943444
Q2G0K7   12 0.923077 -1.27278 0.943444
Q2FVV2   8 0.615385 -1.27278 0.943444
Q2FVN0   13 1 0.903563 0.161558
Q2FX00   10 0.769231 -1.27278 0.943444
Q2G1I0   10 0.769231 -1.27278 0.943444
Q2FXI2   10 0.769231 -1.27278 0.943444
Q2G2X1   9 0.692308 -1.27278 0.943444
Q2FYG6   13 1 0.903563 0.161558
Q2FXH0   9 0.692308 -1.27278 0.943444
Q2FXU7   9 0.692308 -1.27278 0.943444
Q2G170   17 1.30769 0.903563 0.161558
Q2FVQ9   12 0.923077 -1.27278 0.943444
Q2FWV2   10 0.769231 -1.27278 0.943444
Q2FVI5   7 0.538462 -1.27278 0.943444
Q2FUW0   14 1.07692 0.903563 0.161558
Q2FXB7   13 1 0.903563 0.161558
Q2G0J8   14 1.07692 0.903563 0.161558
Q2FXB5   10 0.769231 -1.27278 0.943444
Q2FYE9   5 0.384615 -1.27278 0.943444
Q2FVE2   5 0.384615 -1.27278 0.943444
Q2G2V6   9 0.692308 -1.27278 0.943444
O08387   9 0.692308 -1.27278 0.943444
Q2FZ14   8 0.615385 -1.27278 0.943444
Q2FXW3   8 0.615385 -1.27278 0.943444
Q2FYQ8   10 0.769231 -1.27278 0.943444
Q2G2D6   9 0.692308 -1.27278 0.943444
Q2G2T7   12 0.923077 -1.27278 0.943444
Q2FYP8   8 0.615385 -1.27278 0.943444
Q2FZ25   9 0.692308 -1.27278 0.943444
Q2FY65   12 0.923077 -1.27278 0.943444
Q2G2T1   10 0.769231 -1.27278 0.943444
Q2G1N0   7 0.538462 -1.27278 0.943444
Q2G110   6 0.461538 -1.27278 0.943444
Q2G1E1   9 0.692308 -1.27278 0.943444
Q2G2F1   12 0.923077 -1.27278 0.943444
Q2FXE8   11 0.846154 -1.27278 0.943444
Q2FZ06   6 0.461538 -1.27278 0.943444
Q2FVH2   8 0.615385 -1.27278 0.943444
Q2FYV6   15 1.15385 0.903563 0.161558
Q2FZJ3   11 0.814815 -1.27278 0.943444
Q2G095   11 0.814815 -1.27278 0.943444
Q2G2Y0   12 0.888889 -1.27278 0.943444
Q2G2W3   7 0.518519 -1.27278 0.943444
Q2FY07   16 1.18519 0.903563 0.161558
Q2FXW8   13 0.962963 -1.27278 0.943444
Q2FUR6   12 0.888889 -1.27278 0.943444
Q2FVW6   9 0.666667 -1.27278 0.943444
Q2G1X0   6 0.444444 -1.27278 0.943444
Q2G1F6   7 0.518519 -1.27278 0.943444
Q2FVK8   8 0.592593 -1.27278 0.943444
Q2G158   9 0.666667 -1.27278 0.943444
Q2G118   10 0.740741 -1.27278 0.943444
Q2G077   7 0.518519 -1.27278 0.943444
Q2G0E0   11 0.814815 -1.27278 0.943444
Q2G263   13 0.962963 -1.27278 0.943444
Q2FUU1   9 0.666667 -1.27278 0.943444
Q2G1X7   12 0.888889 -1.27278 0.943444
Q2G1C0   12 0.888889 -1.27278 0.943444
Q2FVB9   8 0.592593 -1.27278 0.943444
Q2G273   7 0.518519 -1.27278 0.943444
Q53726   8 0.592593 -1.27278 0.943444
Q2G2W9   11 0.814815 -1.27278 0.943444
Q2FZ22   11 0.814815 -1.27278 0.943444
Q2G2U1   9 0.666667 -1.27278 0.943444
Q2FXW6   8 0.592593 -1.27278 0.943444
Q2G0P9   8 0.592593 -1.27278 0.943444
Q2FYE3   10 0.740741 -1.27278 0.943444
Q2FXU3   13 0.962963 -1.27278 0.943444
Q2G052   12 0.888889 -1.27278 0.943444
Q2FZM6   13 0.962963 -1.27278 0.943444
Q2FX25   12 0.888889 -1.27278 0.943444
Q2FX05   10 0.740741 -1.27278 0.943444
Q2G1P2   7 0.518519 -1.27278 0.943444
Q2G2C4   13 0.962963 -1.27278 0.943444
Q2G165   8 0.592593 -1.27278 0.943444
Q2FXK8   5 0.37037 -1.27278 0.943444
Q2FWP1   6 0.444444 -1.27278 0.943444
Q2FVU1   8 0.592593 -1.27278 0.943444
Q2FZ78   10 0.740741 -1.27278 0.943444
Q2G0P0   12 0.888889 -1.27278 0.943444
Q2FXX3   8 0.592593 -1.27278 0.943444
Q2FVX2   13 0.962963 -1.27278 0.943444
Q2G0Q7   9 0.666667 -1.27278 0.943444
Q2FXS6   3 0.222222 -1.27278 0.943444
Q2FUZ1   11 0.814815 -1.27278 0.943444
Q2FZ87   13 0.962963 -1.27278 0.943444
Q2FXF4   12 0.888889 -1.27278 0.943444
Q2G1G4   8 0.592593 -1.27278 0.943444
Q2FWE6   11 0.814815 -1.27278 0.943444
Q2G2U2   8 0.592593 -1.27278 0.943444
Q2FY17   11 0.814815 -1.27278 0.943444
Q2FVU3   10 0.740741 -1.27278 0.943444
Q2FVK1   6 0.444444 -1.27278 0.943444
Q2G0K5   10 0.740741 -1.27278 0.943444
Q2G2X8   7 0.518519 -1.27278 0.943444
Q2FYZ7   12 0.888889 -1.27278 0.943444
Q2FWG1   11 0.814815 -1.27278 0.943444
Q2G1Q6   9 0.666667 -1.27278 0.943444
Q2G2X9   8 0.592593 -1.27278 0.943444
Q2FWN9   6 0.444444 -1.27278 0.943444
Q2FYZ2   9 0.666667 -1.27278 0.943444
Q2FZJ1   8 0.592593 -1.27278 0.943444
Q2G002   8 0.592593 -1.27278 0.943444
Q2FVL4   10 0.740741 -1.27278 0.943444
Q2G2M7   10 0.740741 -1.27278 0.943444
Q2FWH6   13 0.962963 -1.27278 0.943444
Q2FXQ3   15 1.11111 0.903563 0.161558
Q2G129   6 0.444444 -1.27278 0.943444
Q7BHL7   15 1.11111 0.903563 0.161558
Q2FZ71   12 0.888889 -1.27278 0.943444
Q2FZ88   10 0.714286 -1.27278 0.943444
Q2FV22   12 0.857143 -1.27278 0.943444
Q2FYM3   7 0.5 -1.27278 0.943444
Q2FY06   11 0.785714 -1.27278 0.943444
Q2FXB0   6 0.428571 -1.27278 0.943444
Q2FX87   10 0.714286 -1.27278 0.943444
Q2FZ33   10 0.714286 -1.27278 0.943444
Q2G0J1   12 0.857143 -1.27278 0.943444
Q2FUT7   14 1 0.903563 0.161558
Q2FZH1   9 0.642857 -1.27278 0.943444
Q2FVX3   14 1 0.903563 0.161558
Q2FWC6   12 0.857143 -1.27278 0.943444
Q2FXN6   12 0.857143 -1.27278 0.943444
Q2FY79   12 0.857143 -1.27278 0.943444
Q2FZ23   10 0.714286 -1.27278 0.943444
Q2FVF1   10 0.714286 -1.27278 0.943444
Q2FWM5   11 0.785714 -1.27278 0.943444
Q2G061   13 0.928571 -1.27278 0.943444
Q2FWL7   12 0.857143 -1.27278 0.943444
Q2FVK3   6 0.428571 -1.27278 0.943444
Q2FX19   12 0.857143 -1.27278 0.943444
Q2G2U6   10 0.714286 -1.27278 0.943444
Q2G1S5   8 0.571429 -1.27278 0.943444
Q2FVS9   11 0.785714 -1.27278 0.943444
Q2G1M7   11 0.785714 -1.27278 0.943444
Q2FW50   9 0.642857 -1.27278 0.943444
Q2G2L1   10 0.714286 -1.27278 0.943444
Q2FWB1   9 0.642857 -1.27278 0.943444
Q2FXA8   9 0.642857 -1.27278 0.943444
Q2FV20   12 0.857143 -1.27278 0.943444
Q2FUY1   12 0.857143 -1.27278 0.943444
Q2FYJ1   14 1 0.903563 0.161558
Q2G043   8 0.571429 -1.27278 0.943444
Q2FZ43   9 0.642857 -1.27278 0.943444
Q9KJN4   11 0.785714 -1.27278 0.943444
Q2G194   10 0.714286 -1.27278 0.943444
Q2G0F0   13 0.928571 -1.27278 0.943444
Q2G2G2   11 0.785714 -1.27278 0.943444
Q2G0I8   12 0.857143 -1.27278 0.943444
Q2FXG5   11 0.785714 -1.27278 0.943444
Q2G2S6   11 0.785714 -1.27278 0.943444
Q53700   13 0.928571 -1.27278 0.943444
Q2G0D8   12 0.857143 -1.27278 0.943444
P60430   4 0.285714 -1.27278 0.943444
Q2FV41   10 0.714286 -1.27278 0.943444
Q2FXZ5   10 0.714286 -1.27278 0.943444
Q2FZL0   8 0.571429 -1.27278 0.943444
Q2FY99   9 0.642857 -1.27278 0.943444
Q2FX95   10 0.714286 -1.27278 0.943444
Q2FYR6   12 0.857143 -1.27278 0.943444
Q2FUW2   10 0.714286 -1.27278 0.943444
Q2FVL2   14 1 0.903563 0.161558
Q2G2L4   7 0.5 -1.27278 0.943444
Q2FXB1   6 0.428571 -1.27278 0.943444
Q2FZY7   13 0.928571 -1.27278 0.943444
Q2FVN1   8 0.571429 -1.27278 0.943444
Q2G1S1   9 0.642857 -1.27278 0.943444
Q2FXK4   10 0.714286 -1.27278 0.943444
Q2FXM6   9 0.642857 -1.27278 0.943444
Q2FZJ6   10 0.714286 -1.27278 0.943444
Q2FVT4   9 0.642857 -1.27278 0.943444
Q2FYW1   8 0.571429 -1.27278 0.943444
Q2FYZ3   9 0.642857 -1.27278 0.943444
Q2FXX5   10 0.714286 -1.27278 0.943444
Q2FWM4   8 0.571429 -1.27278 0.943444
Q2G2L3   13 0.928571 -1.27278 0.943444
Q2FYR3   13 0.928571 -1.27278 0.943444
Q2G0I9   13 0.928571 -1.27278 0.943444
Q2G0M2   12 0.857143 -1.27278 0.943444
Q2G272   7 0.5 -1.27278 0.943444
Q2FXL4   10 0.714286 -1.27278 0.943444
Q2G0U9   14 1 0.903563 0.161558
Q2FVE4   8 0.571429 -1.27278 0.943444
Q2FVC6   12 0.857143 -1.27278 0.943444
Q2FV19   9 0.642857 -1.27278 0.943444
Q2G0S8   12 0.857143 -1.27278 0.943444
Q2G2G3   7 0.5 -1.27278 0.943444
Q2G2X0   13 0.896552 -1.27278 0.943444
Q2G0F3   12 0.827586 -1.27278 0.943444
Q2G037   13 0.896552 -1.27278 0.943444
Q2G1G6   9 0.62069 -1.27278 0.943444
Q2FWP0   6 0.413793 -1.27278 0.943444
Q2FY29   11 0.758621 -1.27278 0.943444
Q2FXQ4   11 0.758621 -1.27278 0.943444
Q2G0S7   13 0.896552 -1.27278 0.943444
Q2FZX7   11 0.758621 -1.27278 0.943444
Q2G0E6   7 0.482759 -1.27278 0.943444
Q2FY37   13 0.896552 -1.27278 0.943444
Q2FYQ0   11 0.758621 -1.27278 0.943444
Q2FUV3   12 0.827586 -1.27278 0.943444
Q2FYV2   15 1.03448 0.903563 0.161558
Q2FVS4   11 0.758621 -1.27278 0.943444
Q2G2M3   9 0.62069 -1.27278 0.943444
Q2FVM6   10 0.689655 -1.27278 0.943444
Q2G292   9 0.62069 -1.27278 0.943444
Q2FXH7   11 0.758621 -1.27278 0.943444
Q2FYQ7   11 0.758621 -1.27278 0.943444
Q2FWG2   11 0.758621 -1.27278 0.943444
Q2G159   10 0.689655 -1.27278 0.943444
Q2FX96   10 0.689655 -1.27278 0.943444
Q2FV83   9 0.62069 -1.27278 0.943444
Q2G2D8   8 0.551724 -1.27278 0.943444
Q2FYJ4   6 0.413793 -1.27278 0.943444
Q2G1E8   7 0.482759 -1.27278 0.943444
Q2FVK2   6 0.413793 -1.27278 0.943444
Q2FZP1   13 0.896552 -1.27278 0.943444
Q2FXI0   12 0.827586 -1.27278 0.943444
Q2G134   7 0.482759 -1.27278 0.943444
Q2FZZ6   8 0.551724 -1.27278 0.943444
Q2G1Z3   14 0.965517 -1.27278 0.943444
Q2G030   10 0.689655 -1.27278 0.943444
Q2FV21   13 0.896552 -1.27278 0.943444
Q9RQP6   6 0.413793 -1.27278 0.943444
Q2FZ62   12 0.827586 -1.27278 0.943444
Q2FZQ7   11 0.758621 -1.27278 0.943444
Q2G0F4   9 0.62069 -1.27278 0.943444
Q2FWE0   12 0.827586 -1.27278 0.943444
Q2FVS0   7 0.482759 -1.27278 0.943444
Q2FUT6   12 0.827586 -1.27278 0.943444
Q2FUQ5   13 0.896552 -1.27278 0.943444
Q2FZJ9   10 0.689655 -1.27278 0.943444
Q2FY81   10 0.689655 -1.27278 0.943444
Q2G0K8   11 0.758621 -1.27278 0.943444
Q2G262   8 0.551724 -1.27278 0.943444
Q2G0E1   12 0.827586 -1.27278 0.943444
Q2FWD3   13 0.896552 -1.27278 0.943444
Q2FXA4   6 0.413793 -1.27278 0.943444
Q2FVF0   10 0.689655 -1.27278 0.943444
Q2FWW9   11 0.758621 -1.27278 0.943444
Q2FZ54   15 1.03448 0.903563 0.161558
P0A0J0   9 0.62069 -1.27278 0.943444
Q2G1G1   12 0.827586 -1.27278 0.943444
Q2FWA1   10 0.689655 -1.27278 0.943444
Q2FXN1   10 0.689655 -1.27278 0.943444
Q2G2T4   10 0.689655 -1.27278 0.943444
Q2FZW9   8 0.551724 -1.27278 0.943444
Q2FV90   9 0.62069 -1.27278 0.943444
Q2FWB3   13 0.896552 -1.27278 0.943444
Q2G0Q0   10 0.689655 -1.27278 0.943444
Q2FY10   8 0.551724 -1.27278 0.943444
Q2FXM0   9 0.62069 -1.27278 0.943444
Q2G1S2   12 0.827586 -1.27278 0.943444
Q2FXY5   9 0.6 -1.27278 0.943444
Q2FXV3   11 0.733333 -1.27278 0.943444
Q2FXG3   9 0.6 -1.27278 0.943444
Q2FVA8   7 0.466667 -1.27278 0.943444
Q2G2C2   10 0.666667 -1.27278 0.943444
Q2FYU2   13 0.866667 -1.27278 0.943444
Q2FYK5   11 0.733333 -1.27278 0.943444
Q2FW35   11 0.733333 -1.27278 0.943444
Q2FY52   10 0.666667 -1.27278 0.943444
Q9RQP9   11 0.733333 -1.27278 0.943444
Q2G039   9 0.6 -1.27278 0.943444
Q2G1E4   12 0.8 -1.27278 0.943444
Q2G0B0   11 0.733333 -1.27278 0.943444
Q2FXI7   11 0.733333 -1.27278 0.943444
Q2FWN7   10 0.666667 -1.27278 0.943444
Q2FV66   9 0.6 -1.27278 0.943444
Q2FYJ5   7 0.466667 -1.27278 0.943444
Q2FYC9   4 0.266667 -1.27278 0.943444
Q2FZC6   12 0.8 -1.27278 0.943444
Q2FXW4   10 0.666667 -1.27278 0.943444
Q2FXI1   13 0.866667 -1.27278 0.943444
Q2FZF9   11 0.733333 -1.27278 0.943444
Q2G171   7 0.466667 -1.27278 0.943444
Q2G2P8   11 0.733333 -1.27278 0.943444
Q2G2V9   12 0.8 -1.27278 0.943444
Q2FV31   11 0.733333 -1.27278 0.943444
Q9KJN3   8 0.533333 -1.27278 0.943444
Q2FZV5   8 0.533333 -1.27278 0.943444
Q2FWC4   11 0.733333 -1.27278 0.943444
Q2FYT0   8 0.533333 -1.27278 0.943444
Q2G145   8 0.533333 -1.27278 0.943444
Q2G0J0   12 0.8 -1.27278 0.943444
Q2FZQ3   7 0.466667 -1.27278 0.943444
Q2FYE5   12 0.8 -1.27278 0.943444
Q2FWN5   13 0.866667 -1.27278 0.943444
Q2FY24   13 0.866667 -1.27278 0.943444
Q2FVW7   9 0.6 -1.27278 0.943444
Q2FZ91   11 0.733333 -1.27278 0.943444
Q2FWL2   17 1.13333 0.903563 0.161558
Q2FZQ6   15 1 0.903563 0.161558
P02976   10 0.666667 -1.27278 0.943444
Q2G0R7   8 0.533333 -1.27278 0.943444
Q2FUU2   11 0.733333 -1.27278 0.943444
Q2FZG1   14 0.933333 -1.27278 0.943444
Q2G0Z4   7 0.466667 -1.27278 0.943444
Q2FZ81   7 0.466667 -1.27278 0.943444
Q2G2J8   10 0.666667 -1.27278 0.943444
Q2FZD7   15 1 0.903563 0.161558
Q2G288   11 0.733333 -1.27278 0.943444
Q2FW52   11 0.733333 -1.27278 0.943444
Q2FVX4   10 0.666667 -1.27278 0.943444
Q2FVN5   8 0.533333 -1.27278 0.943444
Q2FY88   13 0.866667 -1.27278 0.943444
Q2FWC9   14 0.933333 -1.27278 0.943444
Q2FZS7   10 0.666667 -1.27278 0.943444
Q2FZ63   10 0.666667 -1.27278 0.943444
Q2G1L8   12 0.8 -1.27278 0.943444
Q2FV17   11 0.733333 -1.27278 0.943444
Q2FVT8   6 0.4 -1.27278 0.943444
Q2G0W8   12 0.8 -1.27278 0.943444
Q2FV07   7 0.466667 -1.27278 0.943444
Q2G0Q1   12 0.8 -1.27278 0.943444
Q2FY69   8 0.533333 -1.27278 0.943444
Q2FZ75   10 0.666667 -1.27278 0.943444
Q2G0E5   11 0.733333 -1.27278 0.943444
Q2G233   9 0.6 -1.27278 0.943444
Q2FWE1   10 0.666667 -1.27278 0.943444
Q2FVZ2   13 0.866667 -1.27278 0.943444
Q2FYE2   10 0.666667 -1.27278 0.943444
Q2G1K6   12 0.774194 -1.27278 0.943444
Q2FVT0   13 0.83871 -1.27278 0.943444
Q2G0Q9   12 0.774194 -1.27278 0.943444
Q2FZ89   11 0.709677 -1.27278 0.943444
Q2FVR0   13 0.83871 -1.27278 0.943444
Q2FZD9   11 0.709677 -1.27278 0.943444
Q2FX85   13 0.83871 -1.27278 0.943444
Q2G1B0   9 0.580645 -1.27278 0.943444
Q2G2E4   7 0.451613 -1.27278 0.943444
Q2FYK7   11 0.709677 -1.27278 0.943444
Q2FZ13   12 0.774194 -1.27278 0.943444
Q2FZE6   12 0.774194 -1.27278 0.943444
Q2FVI2   8 0.516129 -1.27278 0.943444
Q2FZE0   11 0.709677 -1.27278 0.943444
Q2FV38   10 0.645161 -1.27278 0.943444
Q2FXE2   10 0.645161 -1.27278 0.943444
Q2G1Q2   11 0.709677 -1.27278 0.943444
Q2FYY8   11 0.709677 -1.27278 0.943444
Q2FYN6   10 0.645161 -1.27278 0.943444
Q2FV39   12 0.774194 -1.27278 0.943444
Q2G130   11 0.709677 -1.27278 0.943444
Q2FUR8   13 0.83871 -1.27278 0.943444
Q2FXZ3   10 0.645161 -1.27278 0.943444
Q2FYM4   7 0.451613 -1.27278 0.943444
Q2FWY1   13 0.83871 -1.27278 0.943444
Q2G1V4   12 0.774194 -1.27278 0.943444
P0A011   11 0.709677 -1.27278 0.943444
Q2FXZ0   13 0.83871 -1.27278 0.943444
Q2G0V4   13 0.83871 -1.27278 0.943444
Q2FW34   12 0.774194 -1.27278 0.943444
Q2FWC7   11 0.709677 -1.27278 0.943444
Q2G0F6   12 0.774194 -1.27278 0.943444
Q2G0T0   11 0.709677 -1.27278 0.943444
Q2FXM8   11 0.709677 -1.27278 0.943444
Q2G0Q8   14 0.903226 -1.27278 0.943444
Q2FZ08   13 0.83871 -1.27278 0.943444
Q2G160   10 0.645161 -1.27278 0.943444
Q2FY78   14 0.903226 -1.27278 0.943444
Q2G2H7   14 0.903226 -1.27278 0.943444
Q2FW53   11 0.709677 -1.27278 0.943444
Q2FVX0   11 0.709677 -1.27278 0.943444
Q2G2U5   11 0.709677 -1.27278 0.943444
Q2FZR0   10 0.645161 -1.27278 0.943444
Q2G1Z9   8 0.516129 -1.27278 0.943444
Q2G1G0   10 0.645161 -1.27278 0.943444
Q2FW57   10 0.645161 -1.27278 0.943444
Q9RQP7   12 0.774194 -1.27278 0.943444
Q2FXP0   11 0.709677 -1.27278 0.943444
Q2FVV1   7 0.451613 -1.27278 0.943444
Q2FYU8   6 0.387097 -1.27278 0.943444
Q2FZ04   10 0.645161 -1.27278 0.943444
Q2FVQ0   12 0.774194 -1.27278 0.943444
Q2G151   12 0.774194 -1.27278 0.943444
Q2FXF9   10 0.645161 -1.27278 0.943444
Q2G242   10 0.645161 -1.27278 0.943444
Q2FZQ0   10 0.645161 -1.27278 0.943444
Q2G1Q8   14 0.903226 -1.27278 0.943444
Q2FYG1   10 0.625 -1.27278 0.943444
Q2G1N3   13 0.8125 -1.27278 0.943444
Q2FV44   13 0.8125 -1.27278 0.943444
Q2FXV4   10 0.625 -1.27278 0.943444
Q2G0I1   10 0.625 -1.27278 0.943444
Q2FZY0   11 0.6875 -1.27278 0.943444
Q2G295   8 0.5 -1.27278 0.943444
Q2FWH3   14 0.875 -1.27278 0.943444
Q2G072   12 0.75 -1.27278 0.943444
Q2G217   13 0.8125 -1.27278 0.943444
Q2FYP6   12 0.75 -1.27278 0.943444
Q9EZ12   12 0.75 -1.27278 0.943444
Q2FZ48   12 0.75 -1.27278 0.943444
Q2FY16   13 0.8125 -1.27278 0.943444
Q2FZU3   11 0.6875 -1.27278 0.943444
Q2FVV7   11 0.6875 -1.27278 0.943444
Q2FWU0   11 0.6875 -1.27278 0.943444
P0A0Q0   11 0.6875 -1.27278 0.943444
Q2FVS3   13 0.8125 -1.27278 0.943444
Q2G0I6   12 0.75 -1.27278 0.943444
Q2FYP3   10 0.625 -1.27278 0.943444
Q2FWM0   7 0.4375 -1.27278 0.943444
Q2FZ36   9 0.5625 -1.27278 0.943444
Q2G0Y8   15 0.9375 -1.27278 0.943444
Q2FXF6   9 0.5625 -1.27278 0.943444
Q2FXM7   10 0.625 -1.27278 0.943444
Q2G1A6   12 0.75 -1.27278 0.943444
Q2G138   7 0.4375 -1.27278 0.943444
Q2FZR4   10 0.625 -1.27278 0.943444
Q2G162   8 0.5 -1.27278 0.943444
Q2FYH2   12 0.75 -1.27278 0.943444
Q2FX56   10 0.625 -1.27278 0.943444
Q2FY68   11 0.6875 -1.27278 0.943444
Q2G1K1   6 0.375 -1.27278 0.943444
Q2G1A3   8 0.5 -1.27278 0.943444
Q2FZX4   9 0.5625 -1.27278 0.943444
Q2G1M5   14 0.875 -1.27278 0.943444
Q2FVA3   9 0.5625 -1.27278 0.943444
Q2G2G4   12 0.75 -1.27278 0.943444
Q2G0U3   13 0.8125 -1.27278 0.943444
Q2FXQ6   7 0.4375 -1.27278 0.943444
Q2G0S2   9 0.5625 -1.27278 0.943444
Q2G168   10 0.625 -1.27278 0.943444
Q2FZB0   9 0.5625 -1.27278 0.943444
Q2G119   12 0.75 -1.27278 0.943444
Q2FVJ7   11 0.6875 -1.27278 0.943444
Q2FY30   13 0.8125 -1.27278 0.943444
Q2FXR3   12 0.75 -1.27278 0.943444
Q2G1Z0   10 0.625 -1.27278 0.943444
Q2G0A9   12 0.75 -1.27278 0.943444
O33599   9 0.5625 -1.27278 0.943444
Q2FZ55   13 0.8125 -1.27278 0.943444
Q2FYS0   11 0.6875 -1.27278 0.943444
Q2G248   9 0.5625 -1.27278 0.943444
Q2G049   14 0.875 -1.27278 0.943444
Q2FVA5   8 0.5 -1.27278 0.943444
Q2FUX8   9 0.5625 -1.27278 0.943444
Q2G123   10 0.625 -1.27278 0.943444
Q2FVH0   16 1 0.903563 0.161558
Q2FV01   8 0.5 -1.27278 0.943444
Q2G2L2   12 0.75 -1.27278 0.943444
Q2FYW3   15 0.9375 -1.27278 0.943444
Q2FZZ0   13 0.8125 -1.27278 0.943444
Q2FVV8   17 1.0625 0.903563 0.161558
Q2G2W0   13 0.787879 -1.27278 0.943444
Q2G041   11 0.666667 -1.27278 0.943444
P0A0B9   13 0.787879 -1.27278 0.943444
Q2FYI6   10 0.606061 -1.27278 0.943444
Q2G2S2   10 0.606061 -1.27278 0.943444
Q2FVQ8   11 0.666667 -1.27278 0.943444
Q2FVT2   9 0.545455 -1.27278 0.943444
Q2G1Z5   11 0.666667 -1.27278 0.943444
Q2G2A4   10 0.606061 -1.27278 0.943444
P60393   12 0.727273 -1.27278 0.943444
Q2G0P6   14 0.848485 -1.27278 0.943444
Q2FW04   15 0.909091 -1.27278 0.943444
Q2FYY9   10 0.606061 -1.27278 0.943444
Q2FWP2   14 0.848485 -1.27278 0.943444
Q2FVW4   11 0.666667 -1.27278 0.943444
Q2FY63   10 0.606061 -1.27278 0.943444
Q2FZ68   10 0.606061 -1.27278 0.943444
Q2G1E2   11 0.666667 -1.27278 0.943444
Q2G2T8   10 0.606061 -1.27278 0.943444
Q2FY71   11 0.666667 -1.27278 0.943444
Q2FVI1   10 0.606061 -1.27278 0.943444
Q2G0W2   11 0.666667 -1.27278 0.943444
Q2G238   12 0.727273 -1.27278 0.943444
Q2FZR1   12 0.727273 -1.27278 0.943444
Q2FXN2   9 0.545455 -1.27278 0.943444
Q2FXH6   6 0.363636 -1.27278 0.943444
Q2FXM3   10 0.606061 -1.27278 0.943444
Q2FZW3   9 0.545455 -1.27278 0.943444
Q2FWM9   10 0.606061 -1.27278 0.943444
Q2FUW9   8 0.484848 -1.27278 0.943444
Q2FW91   9 0.545455 -1.27278 0.943444
Q2G137   7 0.424242 -1.27278 0.943444
Q2FVM0   10 0.606061 -1.27278 0.943444
Q2G057   9 0.545455 -1.27278 0.943444
Q2FXP5   11 0.666667 -1.27278 0.943444
Q2G1H2   8 0.484848 -1.27278 0.943444
Q2FX99   10 0.606061 -1.27278 0.943444
Q2G0J4   11 0.666667 -1.27278 0.943444
Q2FX74   9 0.545455 -1.27278 0.943444
Q2G1J9   13 0.787879 -1.27278 0.943444
Q2G1F7   6 0.363636 -1.27278 0.943444
Q2G2R8   10 0.606061 -1.27278 0.943444
Q2FW32   10 0.606061 -1.27278 0.943444
Q2FXZ4   10 0.606061 -1.27278 0.943444
Q2FUT0   11 0.666667 -1.27278 0.943444
Q2G084   13 0.787879 -1.27278 0.943444
Q2G148   12 0.727273 -1.27278 0.943444
Q2FYR0   10 0.606061 -1.27278 0.943444
Q2FW86   9 0.545455 -1.27278 0.943444
Q2FW01   13 0.787879 -1.27278 0.943444
Q2FUX9   10 0.606061 -1.27278 0.943444
Q2G212   12 0.727273 -1.27278 0.943444
Q2FZ84   10 0.606061 -1.27278 0.943444
Q2G0Y0   12 0.727273 -1.27278 0.943444
Q2FYU4   11 0.666667 -1.27278 0.943444
Q2G223   13 0.787879 -1.27278 0.943444
Q2G136   11 0.666667 -1.27278 0.943444
Q2G0G6   11 0.666667 -1.27278 0.943444
Q2FWY6   11 0.666667 -1.27278 0.943444
Q2FWZ2   11 0.666667 -1.27278 0.943444
Q2G240   12 0.727273 -1.27278 0.943444
O05154   10 0.606061 -1.27278 0.943444
Q2FXP4   12 0.727273 -1.27278 0.943444
Q2FVH5   13 0.787879 -1.27278 0.943444
Q2FYP0   10 0.588235 -1.27278 0.943444
Q2FUW5   7 0.411765 -1.27278 0.943444
Q2FX66   7 0.411765 -1.27278 0.943444
Q2G1P4   7 0.411765 -1.27278 0.943444
Q2FYI9   12 0.705882 -1.27278 0.943444
Q2G0I7   16 0.941176 -1.27278 0.943444
Q2FXQ9   14 0.823529 -1.27278 0.943444
Q2FXL0   13 0.764706 -1.27278 0.943444
Q2FYR7   10 0.588235 -1.27278 0.943444
Q2G1W4   11 0.647059 -1.27278 0.943444
Q2G2C8   11 0.647059 -1.27278 0.943444
Q2G163   13 0.764706 -1.27278 0.943444
Q2FWL9   8 0.470588 -1.27278 0.943444
Q2FZH3   12 0.705882 -1.27278 0.943444
Q2FZR5   11 0.647059 -1.27278 0.943444
Q2G1W6   10 0.588235 -1.27278 0.943444
Q2FWA5   12 0.705882 -1.27278 0.943444
Q2FX17   14 0.823529 -1.27278 0.943444
Q2FXY1   11 0.647059 -1.27278 0.943444
Q2G2W1   11 0.647059 -1.27278 0.943444
Q2FV06   8 0.470588 -1.27278 0.943444
Q2FYW6   14 0.823529 -1.27278 0.943444
Q2G281   10 0.588235 -1.27278 0.943444
Q2G227   11 0.647059 -1.27278 0.943444
Q2FWZ5   11 0.647059 -1.27278 0.943444
Q2FZX0   11 0.647059 -1.27278 0.943444
Q2FV51   11 0.647059 -1.27278 0.943444
Q2G082   12 0.705882 -1.27278 0.943444
Q2FWX4   2 0.117647 -1.27278 0.943444
Q2FZT1   12 0.705882 -1.27278 0.943444
Q2FYF3   11 0.647059 -1.27278 0.943444
Q2FXW9   10 0.588235 -1.27278 0.943444
O34090   11 0.647059 -1.27278 0.943444
Q2FVE1   12 0.705882 -1.27278 0.943444
Q2FZL5   12 0.705882 -1.27278 0.943444
Q2G258   11 0.647059 -1.27278 0.943444
Q2FZW5   8 0.470588 -1.27278 0.943444
Q2FW63   10 0.588235 -1.27278 0.943444
Q2FXB4   14 0.823529 -1.27278 0.943444
Q2G1T5   4 0.235294 -1.27278 0.943444
Q2G1J5   10 0.588235 -1.27278 0.943444
Q2G0V0   12 0.705882 -1.27278 0.943444
Q2G0M7   11 0.647059 -1.27278 0.943444
Q2G1I5   15 0.882353 -1.27278 0.943444
Q2G146   11 0.647059 -1.27278 0.943444
Q2G1P6   13 0.764706 -1.27278 0.943444
Q2G1W8   11 0.628571 -1.27278 0.943444
Q2G035   13 0.742857 -1.27278 0.943444
Q2G1I3   12 0.685714 -1.27278 0.943444
Q2FWM2   14 0.8 -1.27278 0.943444
Q2FYJ3   12 0.685714 -1.27278 0.943444
Q2G0L8   14 0.8 -1.27278 0.943444
Q2G164   10 0.571429 -1.27278 0.943444
Q2FVT7   12 0.685714 -1.27278 0.943444
Q2G1R3   11 0.628571 -1.27278 0.943444
Q2G1T6   13 0.742857 -1.27278 0.943444
Q2FZN7   15 0.857143 -1.27278 0.943444
Q2FY83   14 0.8 -1.27278 0.943444
Q2FZX9   14 0.8 -1.27278 0.943444
Q2FYL5   9 0.514286 -1.27278 0.943444
Q2G218   13 0.742857 -1.27278 0.943444
Q2G0M5   12 0.685714 -1.27278 0.943444
Q2FW78   8 0.457143 -1.27278 0.943444
P52078   16 0.914286 -1.27278 0.943444
Q7X2S2   11 0.628571 -1.27278 0.943444
Q2FZG4   13 0.742857 -1.27278 0.943444
Q2G0M4   12 0.685714 -1.27278 0.943444
Q2FVA2   12 0.685714 -1.27278 0.943444
Q2G115   10 0.571429 -1.27278 0.943444
Q2G0M8   13 0.742857 -1.27278 0.943444
Q2G1U4   10 0.571429 -1.27278 0.943444
Q2G1D0   13 0.742857 -1.27278 0.943444
Q2G2S0   11 0.628571 -1.27278 0.943444
Q2G2N5   12 0.685714 -1.27278 0.943444
Q2G222   11 0.628571 -1.27278 0.943444
Q2G1C8   11 0.628571 -1.27278 0.943444
Q2FV40   13 0.742857 -1.27278 0.943444
Q2FXT1   10 0.571429 -1.27278 0.943444
Q2FZZ2   10 0.571429 -1.27278 0.943444
Q2FY01   12 0.685714 -1.27278 0.943444
Q2FVJ8   14 0.8 -1.27278 0.943444
Q2FXK2   11 0.628571 -1.27278 0.943444
Q2FUS7   11 0.628571 -1.27278 0.943444
Q2FVP1   11 0.628571 -1.27278 0.943444
Q2FYN7   6 0.342857 -1.27278 0.943444
P69848   12 0.685714 -1.27278 0.943444
Q2FWN8   11 0.628571 -1.27278 0.943444
Q2FV62   8 0.457143 -1.27278 0.943444
Q2FWW7   15 0.857143 -1.27278 0.943444
Q2G1Y5   13 0.742857 -1.27278 0.943444
Q2FXA3   11 0.628571 -1.27278 0.943444
Q2FYV3   13 0.742857 -1.27278 0.943444
Q2G1H4   12 0.685714 -1.27278 0.943444
Q2G038   11 0.628571 -1.27278 0.943444
Q2G161   7 0.4 -1.27278 0.943444
Q2FYV1   16 0.914286 -1.27278 0.943444
Q2FZ09   13 0.742857 -1.27278 0.943444
Q2FW90   11 0.628571 -1.27278 0.943444
Q2G290   10 0.571429 -1.27278 0.943444
P60611   11 0.628571 -1.27278 0.943444
Q2FV58   13 0.742857 -1.27278 0.943444
Q2G0C6   14 0.8 -1.27278 0.943444
Q2G050   11 0.628571 -1.27278 0.943444
Q2G0V2   12 0.685714 -1.27278 0.943444
Q2FVQ4   12 0.685714 -1.27278 0.943444
Q2G094   11 0.611111 -1.27278 0.943444
Q2FY59   11 0.611111 -1.27278 0.943444
Q2FVX7   12 0.666667 -1.27278 0.943444
Q2FVP4   11 0.611111 -1.27278 0.943444
Q2G185   9 0.5 -1.27278 0.943444
Q2FXP8   7 0.388889 -1.27278 0.943444
Q2G275   10 0.555556 -1.27278 0.943444
Q2G1D9   10 0.555556 -1.27278 0.943444
Q2FXI3   11 0.611111 -1.27278 0.943444
Q2FYM2   11 0.611111 -1.27278 0.943444
P14738   5 0.277778 -1.27278 0.943444
Q2G2Q2   14 0.777778 -1.27278 0.943444
Q2G0M9   13 0.722222 -1.27278 0.943444
Q2FY67   11 0.611111 -1.27278 0.943444
Q2FWX8   2 0.111111 -1.27278 0.943444
Q2FUT9   14 0.777778 -1.27278 0.943444
Q2FZS0   11 0.611111 -1.27278 0.943444
Q2G2A8   9 0.5 -1.27278 0.943444
Q2FUY2   2 0.111111 -1.27278 0.943444
Q2FZL8   10 0.555556 -1.27278 0.943444
Q2FW93   7 0.388889 -1.27278 0.943444
Q2G1L7   15 0.833333 -1.27278 0.943444
Q2FW41   11 0.611111 -1.27278 0.943444
Q2FZY6   13 0.722222 -1.27278 0.943444
Q2G042   5 0.277778 -1.27278 0.943444
Q2FWK2   11 0.611111 -1.27278 0.943444
Q2FYF4   10 0.555556 -1.27278 0.943444
Q2FZP2   10 0.555556 -1.27278 0.943444
Q2G1G7   9 0.5 -1.27278 0.943444
Q2G1H5   11 0.611111 -1.27278 0.943444
Q2G2S7   7 0.388889 -1.27278 0.943444
Q2FY53   12 0.666667 -1.27278 0.943444
Q2G1N2   17 0.944444 -1.27278 0.943444
Q2G2V2   11 0.611111 -1.27278 0.943444
Q2G1H6   12 0.666667 -1.27278 0.943444
Q2FZA9   11 0.611111 -1.27278 0.943444
Q2FXI5   12 0.666667 -1.27278 0.943444
Q2G206   8 0.444444 -1.27278 0.943444
Q2FWN6   9 0.5 -1.27278 0.943444
Q2FUQ2   14 0.777778 -1.27278 0.943444
Q2G1K3   8 0.444444 -1.27278 0.943444
Q2FZ76   16 0.888889 -1.27278 0.943444
Q2FY54   12 0.666667 -1.27278 0.943444
Q2G289   10 0.555556 -1.27278 0.943444
Q2FY14   11 0.611111 -1.27278 0.943444
Q2FV77   17 0.944444 -1.27278 0.943444
Q2G064   13 0.722222 -1.27278 0.943444
Q2G033   13 0.722222 -1.27278 0.943444
Q2G198   12 0.666667 -1.27278 0.943444
Q2G0K4   7 0.388889 -1.27278 0.943444
Q2G0V3   14 0.777778 -1.27278 0.943444
Q2FWE2   12 0.648649 -1.27278 0.943444
Q2G089   11 0.594595 -1.27278 0.943444
Q2FZL3   10 0.540541 -1.27278 0.943444
Q2G087   16 0.864865 -1.27278 0.943444
Q2G0A7   11 0.594595 -1.27278 0.943444
Q2FVF9   11 0.594595 -1.27278 0.943444
Q2G071   11 0.594595 -1.27278 0.943444
Q2FUZ2   14 0.756757 -1.27278 0.943444
Q2FY27   12 0.648649 -1.27278 0.943444
Q2FXX4   13 0.702703 -1.27278 0.943444
Q2G1E6   10 0.540541 -1.27278 0.943444
Q2G1G5   10 0.540541 -1.27278 0.943444
Q2G2Q3   9 0.486486 -1.27278 0.943444
Q2FZF0   11 0.594595 -1.27278 0.943444
Q2G2D2   11 0.594595 -1.27278 0.943444
Q2FXT4   12 0.648649 -1.27278 0.943444
Q2FZI8   14 0.756757 -1.27278 0.943444
Q2FUS8   2 0.108108 -1.27278 0.943444
Q2FVR9   12 0.648649 -1.27278 0.943444
Q2FXP2   11 0.594595 -1.27278 0.943444
Q2FX94   12 0.648649 -1.27278 0.943444
Q2G2A5   12 0.648649 -1.27278 0.943444
Q2FZP7   11 0.594595 -1.27278 0.943444
Q2G1R7   11 0.594595 -1.27278 0.943444
Q2G015   4 0.216216 -1.27278 0.943444
Q2FZF4   13 0.702703 -1.27278 0.943444
Q2G1E5   12 0.648649 -1.27278 0.943444
Q2FWH9   13 0.702703 -1.27278 0.943444
Q2G069   11 0.594595 -1.27278 0.943444
Q2FZK3   13 0.702703 -1.27278 0.943444
Q2FZU5   12 0.648649 -1.27278 0.943444
Q2FYT4   10 0.540541 -1.27278 0.943444
Q2FWK4   13 0.702703 -1.27278 0.943444
Q2FY40   11 0.594595 -1.27278 0.943444
Q2FWY4   9 0.486486 -1.27278 0.943444
Q2G156   12 0.648649 -1.27278 0.943444
Q2G045   13 0.702703 -1.27278 0.943444
Q2FZS6   10 0.540541 -1.27278 0.943444
Q2FYC7   13 0.702703 -1.27278 0.943444
Q2FW73   13 0.702703 -1.27278 0.943444
Q2G1H3   14 0.756757 -1.27278 0.943444
Q2FXJ6   11 0.594595 -1.27278 0.943444
Q2FUS2   9 0.473684 -1.27278 0.943444
Q2G120   15 0.789474 -1.27278 0.943444
Q2G2T9   13 0.684211 -1.27278 0.943444
Q2G1N9   12 0.631579 -1.27278 0.943444
Q2FXL9   12 0.631579 -1.27278 0.943444
Q2G0W4   12 0.631579 -1.27278 0.943444
Q2G0R6   8 0.421053 -1.27278 0.943444
Q2G1C4   11 0.578947 -1.27278 0.943444
Q2FWY9   15 0.789474 -1.27278 0.943444
Q2G1K4   12 0.631579 -1.27278 0.943444
Q2FYK3   14 0.736842 -1.27278 0.943444
Q2G1N4   13 0.684211 -1.27278 0.943444
Q2G065   10 0.526316 -1.27278 0.943444
Q2FX88   13 0.684211 -1.27278 0.943444
Q2FVW9   13 0.684211 -1.27278 0.943444
Q2G1E0   10 0.526316 -1.27278 0.943444
Q2G2P2   12 0.631579 -1.27278 0.943444
Q2G0V5   7 0.368421 -1.27278 0.943444
Q2FWA2   14 0.736842 -1.27278 0.943444
Q2FZU1   11 0.578947 -1.27278 0.943444
Q2FX77   12 0.631579 -1.27278 0.943444
Q2FW75   14 0.736842 -1.27278 0.943444
Q2FUT5   11 0.578947 -1.27278 0.943444
Q2G234   13 0.684211 -1.27278 0.943444
Q2FZU6   14 0.736842 -1.27278 0.943444
Q2G1Y2   15 0.789474 -1.27278 0.943444
Q2FXN7   8 0.421053 -1.27278 0.943444
Q2G2J3   7 0.368421 -1.27278 0.943444
Q2G0G1   14 0.736842 -1.27278 0.943444
Q2FW62   14 0.736842 -1.27278 0.943444
Q2FUP7   11 0.578947 -1.27278 0.943444
Q2G1J3   12 0.631579 -1.27278 0.943444
Q2FZ15   13 0.684211 -1.27278 0.943444
Q2G1D3   9 0.473684 -1.27278 0.943444
Q2G0K2   15 0.789474 -1.27278 0.943444
Q2FWC1   11 0.578947 -1.27278 0.943444
Q2FXM5   11 0.578947 -1.27278 0.943444
Q2FY46   9 0.473684 -1.27278 0.943444
Q2G1K0   11 0.578947 -1.27278 0.943444
Q2FXT6   14 0.736842 -1.27278 0.943444
Q2FZM4   13 0.684211 -1.27278 0.943444
Q2FXG1   13 0.684211 -1.27278 0.943444
Q2FXL1   9 0.473684 -1.27278 0.943444
Q2FWX5   12 0.631579 -1.27278 0.943444
# cudaSaTabsearch LTYPE = T LORDER = F LSOLN = F
# QUERY ID = PF10963 
# DBFILE = ./tableaux.ascii.DB                                                             
Q2G1I1   9 0.461538 -1.27278  0.943444
Q2G1K2   12 0.615385 -1.27278  0.943444
Q2FUU5   9 0.461538 -1.27278  0.943444
Q2FXB6   12 0.615385 -1.27278  0.943444
Q2FZU2   12 0.615385 -1.27278  0.943444
Q2FZK0   7 0.358974 -1.27278  0.943444
Q2FY33   12 0.615385 -1.27278  0.943444
Q2G098   12 0.615385 -1.27278  0.943444
Q2FZ46   11 0.564103 -1.27278  0.943444
Q2FZQ5   14 0.717949 -1.27278  0.943444
Q2FXU8   9 0.461538 -1.27278  0.943444
Q9EZ08   12 0.615385 -1.27278  0.943444
Q2G1B9   11 0.564103 -1.27278  0.943444
Q2FZ73   12 0.615385 -1.27278  0.943444
Q2FY35   11 0.564103 -1.27278  0.943444
Q2FZ16   11 0.564103 -1.27278  0.943444
Q2FYR2   13 0.666667 -1.27278  0.943444
Q2FWY3   3 0.153846 -1.27278  0.943444
Q2G2F5   11 0.564103 -1.27278  0.943444
Q2G032   10 0.512821 -1.27278  0.943444
Q2FZ10   12 0.615385 -1.27278  0.943444
Q2G255   12 0.615385 -1.27278  0.943444
Q2G0X6   11 0.564103 -1.27278  0.943444
Q2FYH0   12 0.615385 -1.27278  0.943444
Q2FXJ9   8 0.410256 -1.27278  0.943444
Q2FZT4   10 0.512821 -1.27278  0.943444
Q2FVE6   14 0.717949 -1.27278  0.943444
Q2FYD3   7 0.358974 -1.27278  0.943444
Q2FXT5   11 0.564103 -1.27278  0.943444
Q2FY60   13 0.666667 -1.27278  0.943444
Q2G2D7   10 0.512821 -1.27278  0.943444
Q2FX16   11 0.564103 -1.27278  0.943444
Q2FZ34   15 0.769231 -1.27278  0.943444
Q2G1S4   11 0.564103 -1.27278  0.943444
Q2G147   15 0.769231 -1.27278  0.943444
Q2G1J7   11 0.564103 -1.27278  0.943444
Q2G2A7   13 0.666667 -1.27278  0.943444
Q2G2M6   11 0.564103 -1.27278  0.943444
Q2FV30   13 0.666667 -1.27278  0.943444
Q2FVL5   15 0.769231 -1.27278  0.943444
Q2FXY0   9 0.461538 -1.27278  0.943444
Q2FZL1   12 0.615385 -1.27278  0.943444
Q2FW45   12 0.615385 -1.27278  0.943444
Q2FZU0   10 0.5 -1.27278  0.943444
Q2FWZ0   12 0.6 -1.27278  0.943444
Q2G2H5   12 0.6 -1.27278  0.943444
Q2FYG9   13 0.65 -1.27278  0.943444
Q2G2X6   15 0.75 -1.27278  0.943444
Q2G155   13 0.65 -1.27278  0.943444
Q2FXY9   17 0.85 -1.27278  0.943444
Q2FZ37   12 0.6 -1.27278  0.943444
Q2FVI7   11 0.55 -1.27278  0.943444
Q2FYS1   13 0.65 -1.27278  0.943444
Q2FXL5   12 0.6 -1.27278  0.943444
Q2G1J4   10 0.5 -1.27278  0.943444
Q2FWZ3   9 0.45 -1.27278  0.943444
Q2G2P7   13 0.65 -1.27278  0.943444
Q2FVH3   15 0.75 -1.27278  0.943444
Q2FZ31   14 0.7 -1.27278  0.943444
Q2G283   12 0.6 -1.27278  0.943444
Q2FZ66   10 0.5 -1.27278  0.943444
Q2FWY7   6 0.3 -1.27278  0.943444
Q2G1F9   14 0.7 -1.27278  0.943444
Q2FZJ4   14 0.7 -1.27278  0.943444
Q2FZQ1   12 0.6 -1.27278  0.943444
Q2FY80   7 0.35 -1.27278  0.943444
Q2G2D4   12 0.6 -1.27278  0.943444
Q2FYP1   11 0.55 -1.27278  0.943444
Q2FYF9   7 0.35 -1.27278  0.943444
Q2G0B3   12 0.6 -1.27278  0.943444
Q2FUT8   9 0.45 -1.27278  0.943444
Q2FYR1   13 0.65 -1.27278  0.943444
Q2FYL3   12 0.6 -1.27278  0.943444
Q2FVG4   11 0.55 -1.27278  0.943444
Q2FVP8   9 0.45 -1.27278  0.943444
Q2FZ28   13 0.634146 -1.27278  0.943444
Q2G1F0   11 0.536585 -1.27278  0.943444
P95689   15 0.731707 -1.27278  0.943444
Q2FYH6   14 0.682927 -1.27278  0.943444
Q2FXD1   13 0.634146 -1.27278  0.943444
Q2G0X5   11 0.536585 -1.27278  0.943444
Q2FXN8   7 0.341463 -1.27278  0.943444
Q2G0N0   13 0.634146 -1.27278  0.943444
Q2G268   9 0.439024 -1.27278  0.943444
Q2FV61   12 0.585366 -1.27278  0.943444
Q2FXL7   11 0.536585 -1.27278  0.943444
Q2FUR5   12 0.585366 -1.27278  0.943444
Q2FXV6   13 0.634146 -1.27278  0.943444
Q2G2C5   14 0.682927 -1.27278  0.943444
Q2FVJ6   12 0.585366 -1.27278  0.943444
Q2G1Y4   14 0.682927 -1.27278  0.943444
Q2FVI0   12 0.585366 -1.27278  0.943444
Q2FXJ8   10 0.487805 -1.27278  0.943444
Q2FZU7   11 0.536585 -1.27278  0.943444
Q2G2X4   11 0.536585 -1.27278  0.943444
Q2FZA8   12 0.585366 -1.27278  0.943444
Q2FW96   13 0.634146 -1.27278  0.943444
Q2FYV4   10 0.487805 -1.27278  0.943444
O07325   14 0.682927 -1.27278  0.943444
Q2G1C1   10 0.487805 -1.27278  0.943444
Q2FZR9   13 0.634146 -1.27278  0.943444
Q2FVW3   13 0.634146 -1.27278  0.943444
Q2G124   12 0.585366 -1.27278  0.943444
P0C0V7   16 0.780488 -1.27278  0.943444
Q2FX52   13 0.619048 -1.27278  0.943444
Q2G2C7   12 0.571429 -1.27278  0.943444
Q2G2D5   14 0.666667 -1.27278  0.943444
Q2FXQ7   13 0.619048 -1.27278  0.943444
Q2FZW0   11 0.52381 -1.27278  0.943444
Q2FVG3   13 0.619048 -1.27278  0.943444
Q2FXR4   13 0.619048 -1.27278  0.943444
Q2FZ67   15 0.714286 -1.27278  0.943444
Q2G243   9 0.428571 -1.27278  0.943444
Q2FV76   13 0.619048 -1.27278  0.943444
Q2FVZ4   15 0.714286 -1.27278  0.943444
Q2FWC5   13 0.619048 -1.27278  0.943444
Q2FZY3   13 0.619048 -1.27278  0.943444
Q2FWH5   11 0.52381 -1.27278  0.943444
Q2G241   11 0.52381 -1.27278  0.943444
Q2FV35   11 0.52381 -1.27278  0.943444
Q2G0T5   12 0.571429 -1.27278  0.943444
Q2G1A9   10 0.47619 -1.27278  0.943444
Q2FYU7   9 0.428571 -1.27278  0.943444
Q2G2E0   10 0.47619 -1.27278  0.943444
Q2FVT6   13 0.619048 -1.27278  0.943444
Q2G0D7   9 0.428571 -1.27278  0.943444
Q2G1M6   10 0.47619 -1.27278  0.943444
Q2G0A6   9 0.428571 -1.27278  0.943444
Q2FUY6   11 0.52381 -1.27278  0.943444
Q2FYJ2   11 0.52381 -1.27278  0.943444
Q2G2E5   11 0.511628 -1.27278  0.943444
Q2G2P5   14 0.651163 -1.27278  0.943444
Q2G1R6   11 0.511628 -1.27278  0.943444
Q2FYF0   12 0.55814 -1.27278  0.943444
Q2FVH8   8 0.372093 -1.27278  0.943444
Q2FUU3   12 0.55814 -1.27278  0.943444
Q2FVG8   14 0.651163 -1.27278  0.943444
Q9ZAH5   13 0.604651 -1.27278  0.943444
Q2G2U0   11 0.511628 -1.27278  0.943444
Q2FYR4   14 0.651163 -1.27278  0.943444
Q2G256   16 0.744186 -1.27278  0.943444
Q2FVY0   10 0.465116 -1.27278  0.943444
Q2G0Q2   9 0.418605 -1.27278  0.943444
Q2G0R2   12 0.55814 -1.27278  0.943444
Q2G0Q3   11 0.511628 -1.27278  0.943444
Q2FWZ9   13 0.604651 -1.27278  0.943444
Q53705   13 0.604651 -1.27278  0.943444
Q2G2U3   17 0.790698 -1.27278  0.943444
Q2FYY6   13 0.604651 -1.27278  0.943444
Q2FWL3   10 0.465116 -1.27278  0.943444
Q2FY50   14 0.651163 -1.27278  0.943444
Q2FXN4   10 0.465116 -1.27278  0.943444
Q2G179   8 0.372093 -1.27278  0.943444
Q2G1L6   9 0.418605 -1.27278  0.943444
Q2FXU4   15 0.697674 -1.27278  0.943444
Q2G1E9   14 0.651163 -1.27278  0.943444
Q2G232   10 0.465116 -1.27278  0.943444
Q2FXH9   11 0.511628 -1.27278  0.943444
Q2G0X3   6 0.27907 -1.27278  0.943444
Q2FXD0   11 0.511628 -1.27278  0.943444
Q2G0G3   16 0.744186 -1.27278  0.943444
Q2FWW3   17 0.790698 -1.27278  0.943444
Q2FYG0   11 0.5 -1.27278  0.943444
Q2FZS9   10 0.454545 -1.27278  0.943444
Q2FYS2   12 0.545455 -1.27278  0.943444
Q2G2U4   9 0.409091 -1.27278  0.943444
Q2FWJ9   14 0.636364 -1.27278  0.943444
Q2FWF0   15 0.681818 -1.27278  0.943444
Q2FXR9   10 0.454545 -1.27278  0.943444
Q2FZV7   12 0.545455 -1.27278  0.943444
Q2G1W0   15 0.681818 -1.27278  0.943444
Q2G2I0   14 0.636364 -1.27278  0.943444
Q2G153   12 0.545455 -1.27278  0.943444
Q2FWD7   14 0.636364 -1.27278  0.943444
Q2FY15   11 0.5 -1.27278  0.943444
Q2FV54   9 0.409091 -1.27278  0.943444
Q2FZ74   12 0.545455 -1.27278  0.943444
Q2FYV5   10 0.454545 -1.27278  0.943444
Q2G2I1   11 0.5 -1.27278  0.943444
Q2FXZ6   11 0.5 -1.27278  0.943444
Q2G0U0   11 0.5 -1.27278  0.943444
Q2G0Y6   9 0.409091 -1.27278  0.943444
Q2FXJ0   12 0.545455 -1.27278  0.943444
Q2FY43   15 0.666667 -1.27278  0.943444
Q2FWM1   4 0.177778 -1.27278  0.943444
Q2FVJ1   10 0.444444 -1.27278  0.943444
Q2G0K3   11 0.488889 -1.27278  0.943444
Q2FY66   12 0.533333 -1.27278  0.943444
Q2FW99   10 0.444444 -1.27278  0.943444
Q2FV10   13 0.577778 -1.27278  0.943444
Q2FXJ5   12 0.533333 -1.27278  0.943444
Q2FX69   6 0.266667 -1.27278  0.943444
Q2G0B2   10 0.444444 -1.27278  0.943444
Q2FX14   13 0.577778 -1.27278  0.943444
Q2FYD8   10 0.444444 -1.27278  0.943444
Q2FWE5   13 0.577778 -1.27278  0.943444
Q2G2A3   11 0.488889 -1.27278  0.943444
Q2FZH8   10 0.444444 -1.27278  0.943444
Q2FX51   12 0.533333 -1.27278  0.943444
Q2FWE8   13 0.577778 -1.27278  0.943444
Q2G088   12 0.533333 -1.27278  0.943444
Q2G028   13 0.565217 -1.27278  0.943444
Q2G1S3   10 0.434783 -1.27278  0.943444
Q2FYN4   11 0.478261 -1.27278  0.943444
Q2FX86   12 0.521739 -1.27278  0.943444
Q2G2S8   10 0.434783 -1.27278  0.943444
Q2FUW8   11 0.478261 -1.27278  0.943444
Q2FWD4   9 0.391304 -1.27278  0.943444
Q2FVH6   12 0.521739 -1.27278  0.943444
Q2G029   11 0.478261 -1.27278  0.943444
Q2G1R5   13 0.565217 -1.27278  0.943444
Q2FX65   5 0.217391 -1.27278  0.943444
Q2FZV6   14 0.608696 -1.27278  0.943444
Q2G1P1   12 0.521739 -1.27278  0.943444
Q2FVU4   10 0.434783 -1.27278  0.943444
Q2FVT5   12 0.521739 -1.27278  0.943444
Q2G2H4   12 0.521739 -1.27278  0.943444
Q2FZ58   12 0.521739 -1.27278  0.943444
Q2FVJ2   11 0.478261 -1.27278  0.943444
Q2FXW5   11 0.478261 -1.27278  0.943444
Q2FWK1   12 0.521739 -1.27278  0.943444
Q2G031   11 0.478261 -1.27278  0.943444
Q2G0U1   13 0.565217 -1.27278  0.943444
Q2FW46   11 0.478261 -1.27278  0.943444
Q2FZY5   10 0.434783 -1.27278  0.943444
Q2FZI5   13 0.553191 -1.27278  0.943444
Q2FYR9   13 0.553191 -1.27278  0.943444
Q2FZ92   11 0.468085 -1.27278  0.943444
Q2G1D5   11 0.468085 -1.27278  0.943444
Q2FXM2   10 0.425532 -1.27278  0.943444
Q2FVM2   13 0.553191 -1.27278  0.943444
Q2FZN2   10 0.425532 -1.27278  0.943444
Q2G1U8   13 0.553191 -1.27278  0.943444
Q2FVS7   12 0.510638 -1.27278  0.943444
Q2FWB5   11 0.468085 -1.27278  0.943444
Q2FXX1   15 0.638298 -1.27278  0.943444
Q2G2J9   20 0.851064 -1.27278  0.943444
Q2G0Y7   12 0.510638 -1.27278  0.943444
Q2FW81   15 0.638298 -1.27278  0.943444
Q2FWK3   8 0.340426 -1.27278  0.943444
Q2FY34   12 0.510638 -1.27278  0.943444
Q2FXF8   9 0.382979 -1.27278  0.943444
Q2FXI9   10 0.425532 -1.27278  0.943444
Q05615   10 0.416667 -1.27278  0.943444
Q2FUW4   10 0.416667 -1.27278  0.943444
Q2FVF4   12 0.5 -1.27278  0.943444
Q2FWI3   11 0.458333 -1.27278  0.943444
Q2FWG8   18 0.75 -1.27278  0.943444
Q2G0R0   10 0.416667 -1.27278  0.943444
Q2G0I4   12 0.5 -1.27278  0.943444
Q2FV67   11 0.458333 -1.27278  0.943444
Q2G091   9 0.375 -1.27278  0.943444
Q2G1U1   12 0.5 -1.27278  0.943444
Q2FUX7   12 0.5 -1.27278  0.943444
Q2FY51   11 0.458333 -1.27278  0.943444
Q2FYP2   10 0.416667 -1.27278  0.943444
Q2G0F8   11 0.458333 -1.27278  0.943444
Q2FXH5   16 0.666667 -1.27278  0.943444
Q2G193   12 0.5 -1.27278  0.943444
Q2FWD6   11 0.458333 -1.27278  0.943444
Q2FZ98   12 0.489796 -1.27278  0.943444
Q2FYQ2   12 0.489796 -1.27278  0.943444
Q2FWL5   10 0.408163 -1.27278  0.943444
Q2FV16   12 0.489796 -1.27278  0.943444
Q2FWX9   11 0.44898 -1.27278  0.943444
Q2G1J0   11 0.44898 -1.27278  0.943444
Q2G235   10 0.408163 -1.27278  0.943444
Q2FXK1   11 0.44898 -1.27278  0.943444
Q2FWF4   10 0.408163 -1.27278  0.943444
Q2FZC8   12 0.489796 -1.27278  0.943444
Q2FZQ4   10 0.408163 -1.27278  0.943444
O52582   10 0.408163 -1.27278  0.943444
Q2FZI6   9 0.367347 -1.27278  0.943444
Q2FUW7   9 0.367347 -1.27278  0.943444
Q2G2M9   10 0.408163 -1.27278  0.943444
Q2FZD0   10 0.408163 -1.27278  0.943444
Q2FWK7   11 0.44898 -1.27278  0.943444
Q2FWU4   4 0.163265 -1.27278  0.943444
Q2FUX4   11 0.44898 -1.27278  0.943444
Q2G2V3   10 0.408163 -1.27278  0.943444
O05204   10 0.408163 -1.27278  0.943444
Q2FYC2   10 0.4 -1.27278  0.943444
Q2FZP6   13 0.52 -1.27278  0.943444
Q2G0L2   12 0.48 -1.27278  0.943444
Q2FZV1   13 0.52 -1.27278  0.943444
Q2FVQ5   11 0.44 -1.27278  0.943444
Q2FZW6   12 0.48 -1.27278  0.943444
Q2FZI3   11 0.44 -1.27278  0.943444
Q2G219   11 0.44 -1.27278  0.943444
Q2FZR2   9 0.36 -1.27278  0.943444
Q2FXZ2   11 0.44 -1.27278  0.943444
Q2FYC6   15 0.6 -1.27278  0.943444
Q2FYZ5   17 0.666667 -1.27278  0.943444
Q2FWN4   15 0.588235 -1.27278  0.943444
Q2G221   14 0.54902 -1.27278  0.943444
Q2FZX5   13 0.509804 -1.27278  0.943444
Q2FUW3   10 0.392157 -1.27278  0.943444
Q2G2H3   16 0.627451 -1.27278  0.943444
Q2FY08   14 0.54902 -1.27278  0.943444
Q2FXU5   12 0.470588 -1.27278  0.943444
Q2G1F8   10 0.392157 -1.27278  0.943444
Q2FYW4   16 0.627451 -1.27278  0.943444
Q2G142   10 0.392157 -1.27278  0.943444
Q2G1U3   12 0.470588 -1.27278  0.943444
Q2FZ18   10 0.392157 -1.27278  0.943444
Q2FV24   10 0.392157 -1.27278  0.943444
Q2G1C2   11 0.431373 -1.27278  0.943444
Q2FYZ4   12 0.470588 -1.27278  0.943444
Q2FWT4   12 0.470588 -1.27278  0.943444
Q2FUX1   14 0.54902 -1.27278  0.943444
Q2FZG9   9 0.346154 -1.27278  0.943444
Q2FVC1   13 0.5 -1.27278  0.943444
Q2FYT3   14 0.538462 -1.27278  0.943444
Q2FY82   12 0.461538 -1.27278  0.943444
Q2FV02   12 0.461538 -1.27278  0.943444
Q2FXJ2   11 0.423077 -1.27278  0.943444
Q2FZ02   10 0.384615 -1.27278  0.943444
Q2G0L3   11 0.423077 -1.27278  0.943444
Q2FZH5   11 0.423077 -1.27278  0.943444
Q2FWH4   10 0.384615 -1.27278  0.943444
Q2FW49   10 0.384615 -1.27278  0.943444
Q93T05   10 0.384615 -1.27278  0.943444
Q2FX73   14 0.538462 -1.27278  0.943444
Q2G239   13 0.490566 -1.27278  0.943444
Q2G121   10 0.377358 -1.27278  0.943444
Q2FY11   14 0.528302 -1.27278  0.943444
Q2FV11   10 0.377358 -1.27278  0.943444
Q2FZ05   11 0.415094 -1.27278  0.943444
Q2G253   15 0.566038 -1.27278  0.943444
Q2FW98   12 0.45283 -1.27278  0.943444
Q2G205   16 0.603774 -1.27278  0.943444
Q2FVE7   12 0.45283 -1.27278  0.943444
Q2FYD0   9 0.339623 -1.27278  0.943444
Q2FZ19   10 0.377358 -1.27278  0.943444
Q2G1C7   12 0.45283 -1.27278  0.943444
Q2FV60   13 0.490566 -1.27278  0.943444
Q2FY64   17 0.641509 -1.27278  0.943444
Q2FZI9   11 0.415094 -1.27278  0.943444
Q2FV57   13 0.481481 -1.27278  0.943444
Q2FXA5   11 0.407407 -1.27278  0.943444
Q2G2U8   11 0.407407 -1.27278  0.943444
Q2FZP0   13 0.481481 -1.27278  0.943444
Q2FZL7   10 0.37037 -1.27278  0.943444
Q2FZR3   10 0.37037 -1.27278  0.943444
Q2FWA0   9 0.333333 -1.27278  0.943444
Q2G090   14 0.518519 -1.27278  0.943444
Q2G1H0   9 0.327273 -1.27278  0.943444
Q2FZP4   10 0.363636 -1.27278  0.943444
Q2FUX0   13 0.472727 -1.27278  0.943444
Q2FV86   10 0.363636 -1.27278  0.943444
Q2FV14   11 0.4 -1.27278  0.943444
Q2FUT2   10 0.363636 -1.27278  0.943444
Q2FZ64   11 0.4 -1.27278  0.943444
Q2FUW1   8 0.285714 -1.27278  0.943444
Q2FWI0   13 0.464286 -1.27278  0.943444
Q2G2K5   12 0.428571 -1.27278  0.943444
Q2FWK6   9 0.321429 -1.27278  0.943444
Q2G0T9   11 0.392857 -1.27278  0.943444
Q2G078   15 0.535714 -1.27278  0.943444
Q2G1P3   12 0.428571 -1.27278  0.943444
Q2G274   9 0.315789 -1.27278  0.943444
Q2FZD4   10 0.350877 -1.27278  0.943444
Q2FYS5   10 0.350877 -1.27278  0.943444
Q2G1K5   14 0.491228 -1.27278  0.943444
Q2G1L5   14 0.491228 -1.27278  0.943444
Q2G1M9   13 0.45614 -1.27278  0.943444
Q2FX67   9 0.315789 -1.27278  0.943444
Q2FZ32   13 0.45614 -1.27278  0.943444
Q2FWH7   9 0.315789 -1.27278  0.943444
Q2FXT8   11 0.37931 -1.27278  0.943444
Q2FUQ3   14 0.482759 -1.27278  0.943444
Q2G1Y6   13 0.448276 -1.27278  0.943444
Q2FX68   9 0.310345 -1.27278  0.943444
Q2FWD1   11 0.37931 -1.27278  0.943444
Q2FUZ8   11 0.37931 -1.27278  0.943444
Q2G1F5   12 0.413793 -1.27278  0.943444
Q2G2T6   10 0.344828 -1.27278  0.943444
Q2FYD2   9 0.310345 -1.27278  0.943444
Q2FYA1   13 0.448276 -1.27278  0.943444
Q2FY21   14 0.482759 -1.27278  0.943444
Q2FZD3   10 0.344828 -1.27278  0.943444
Q2G1Z4   12 0.413793 -1.27278  0.943444
Q2G0S3   13 0.440678 -1.27278  0.943444
Q2FVQ3   12 0.40678 -1.27278  0.943444
Q2G2J4   10 0.338983 -1.27278  0.943444
Q2G2B8   13 0.440678 -1.27278  0.943444
Q2G0L5   5 0.169492 -1.27278  0.943444
Q2FW72   11 0.372881 -1.27278  0.943444
Q2FYT8   11 0.372881 -1.27278  0.943444
Q2FXM9   13 0.440678 -1.27278  0.943444
Q2G1Y0   11 0.372881 -1.27278  0.943444
Q2G2D0   10 0.338983 -1.27278  0.943444
Q2G2M2   10 0.338983 -1.27278  0.943444
Q2G1B7   13 0.440678 -1.27278  0.943444
Q2G1B8   12 0.40678 -1.27278  0.943444
Q2G0M6   14 0.474576 -1.27278  0.943444
Q2G1D8   12 0.4 -1.27278  0.943444
Q2FV70   11 0.366667 -1.27278  0.943444
Q2FV72   10 0.333333 -1.27278  0.943444
Q2FVB2   10 0.333333 -1.27278  0.943444
Q2G122   12 0.4 -1.27278  0.943444
Q2G1W2   12 0.393443 -1.27278  0.943444
Q2FWW1   10 0.327869 -1.27278  0.943444
Q2G1F4   12 0.393443 -1.27278  0.943444
Q2G093   11 0.360656 -1.27278  0.943444
Q2FXY7   11 0.360656 -1.27278  0.943444
Q2G1C6   11 0.360656 -1.27278  0.943444
Q2FZ20   11 0.360656 -1.27278  0.943444
O50581   14 0.451613 -1.27278  0.943444
Q2G1N1   13 0.419355 -1.27278  0.943444
Q2G188   10 0.31746 -1.27278  0.943444
Q2G296   14 0.444444 -1.27278  0.943444
Q2G2E9   12 0.380952 -1.27278  0.943444
Q2G294   11 0.349206 -1.27278  0.943444
Q2FWJ5   14 0.444444 -1.27278  0.943444
Q2FW03   11 0.34375 -1.27278  0.943444
Q2G0N1   10 0.3125 -1.27278  0.943444
Q2FZJ0   13 0.40625 -1.27278  0.943444
Q2FYZ9   9 0.28125 -1.27278  0.943444
Q2FV74   8 0.25 -1.27278  0.943444
Q2FXP7   11 0.34375 -1.27278  0.943444
Q2FXU1   11 0.34375 -1.27278  0.943444
Q2G1M8   11 0.34375 -1.27278  0.943444
Q2FXY4   10 0.3125 -1.27278  0.943444
Q2FZ94   13 0.4 -1.27278  0.943444
Q2FYI0   14 0.424242 -1.27278  0.943444
Q2FXT9   10 0.30303 -1.27278  0.943444
Q2G0D2   10 0.298507 -1.27278  0.943444
Q2FYB7   11 0.328358 -1.27278  0.943444
Q2FVN8   9 0.268657 -1.27278  0.943444
Q2FZ49   10 0.298507 -1.27278  0.943444
Q2FUW6   11 0.328358 -1.27278  0.943444
Q2G1P7   10 0.298507 -1.27278  0.943444
Q2FW70   13 0.382353 -1.27278  0.943444
Q2G0W1   11 0.323529 -1.27278  0.943444
Q2G024   9 0.264706 -1.27278  0.943444
Q2G1G8   10 0.294118 -1.27278  0.943444
Q2G1R9   11 0.323529 -1.27278  0.943444
O06446   13 0.382353 -1.27278  0.943444
Q2G1C9   11 0.323529 -1.27278  0.943444
Q2FXV8   12 0.347826 -1.27278  0.943444
Q2G0P5   13 0.376812 -1.27278  0.943444
Q2FV64   11 0.314286 -1.27278  0.943444
Q2FV87   11 0.309859 -1.27278  0.943444
Q2G1K9   12 0.333333 -1.27278  0.943444
Q2G266   11 0.305556 -1.27278  0.943444
Q59801   11 0.30137 -1.27278  0.943444
Q2FXH2   9 0.246575 -1.27278  0.943444
Q53727   11 0.297297 -1.27278  0.943444
Q2G2Q0   12 0.324324 -1.27278  0.943444
Q2FZD8   16 0.426667 -1.27278  0.943444
Q2FYS4   13 0.346667 -1.27278  0.943444
Q2G1G2   14 0.373333 -1.27278  0.943444
Q2FXV9   9 0.236842 -1.27278  0.943444
Q2G0L4   6 0.157895 -1.27278  0.943444
Q2FXR8   10 0.263158 -1.27278  0.943444
Q2FYJ0   9 0.236842 -1.27278  0.943444
Q2FZS8   12 0.311688 -1.27278  0.943444
Q2FXN9   10 0.253165 -1.27278  0.943444
Q2FYM1   10 0.253165 -1.27278  0.943444
Q2FVZ5   11 0.278481 -1.27278  0.943444
Q2FVL8   14 0.35 -1.27278  0.943444
Q2FZ40   9 0.225 -1.27278  0.943444
Q2FYH5   11 0.271605 -1.27278  0.943444
Q2FXB3   12 0.289157 -1.27278  0.943444
Q2FYS9   10 0.235294 -1.27278  0.943444
Q2G1Q4   12 0.282353 -1.27278  0.943444
Q2FVC3   12 0.282353 -1.27278  0.943444
Q2G046   8 0.186047 -1.27278  0.943444
Q2FWU3   9 0.209302 -1.27278  0.943444
Q2FZ72   11 0.255814 -1.27278  0.943444
Q2FZ82   11 0.255814 -1.27278  0.943444
Q9F1K0   11 0.247191 -1.27278  0.943444
Q2FVV9   12 0.258065 -1.27278  0.943444
Q2FZT6   10 0.212766 -1.27278  0.943444
Q2FWU5   8 0.170213 -1.27278  0.943444
Q2FYC8   8 0.168421 -1.27278  0.943444
Q2FZK7   9 0.185567 -1.27278  0.943444
Q2G2C1   10 0.206186 -1.27278  0.943444
Q2FZT5   9 0.18 -1.27278  0.943444
Q2G0R8   10 0.19802 -1.27278  0.943444
Q2FW95   8 0.158416 -1.27278  0.943444
Q2G0N5   8 0.152381 -1.27278  0.943444
P47768   8 0.149533 -1.27278  0.943444
Q2FXH4   8 0.148148 -1.27278  0.943444
Q2FVM1   10 0.185185 -1.27278  0.943444
```
