## Supplementary Data 3 for "Mining folded proteomes in the era of accurate structure prediction": PF10986.output

```
# cudaSaTabsearch LTYPE = T LORDER = F LSOLN = F
# QUERY ID = PF10986 
# DBFILE = ./tableaux.ascii.DB                                                             
Q2G0V6   0 0 -1.27278 0.943444
Q2G075   0 0 -1.27278 0.943444
Q2G083   0 0 -1.27278 0.943444
Q2FZN3   0 0 -1.27278 0.943444
Q2FY90   0 0 -1.27278 0.943444
Q2FX91   0 0 -1.27278 0.943444
Q2FX54   0 0 -1.27278 0.943444
Q2FYQ4   0 0 -1.27278 0.943444
Q2G284   0 0 -1.27278 0.943444
Q2G0S4   0 0 -1.27278 0.943444
Q2FWM3   0 0 -1.27278 0.943444
Q2FX81   0 0 -1.27278 0.943444
Q2FXC6   0 0 -1.27278 0.943444
Q2FWJ7   0 0 -1.27278 0.943444
Q2FYJ9   0 0 -1.27278 0.943444
Q2G2E6   0 0 -1.27278 0.943444
Q2FWV0   0 0 -1.27278 0.943444
Q2FZC3   0 0 -1.27278 0.943444
Q2FVH9   0 0 -1.27278 0.943444
Q2FXQ5   0 0 -1.27278 0.943444
Q2FZU4   0 0 -1.27278 0.943444
Q2FYF8   0 0 -1.27278 0.943444
Q2FUR4   0 0 -1.27278 0.943444
Q2FYI2   0 0 -1.27278 0.943444
Q2FYY2   0 0 -1.27278 0.943444
Q2FW58   0 0 -1.27278 0.943444
P0C7Z3   0 0 -1.27278 0.943444
Q2G0T2   0 0 -1.27278 0.943444
Q2G1G9   0 0 -1.27278 0.943444
Q2FVJ0   0 0 -1.27278 0.943444
Q2FZ80   0 0 -1.27278 0.943444
Q2G1R4   0 0 -1.27278 0.943444
Q2FW02   0 0 -1.27278 0.943444
Q2G1X3   0 0 -1.27278 0.943444
Q2FWW4   0 0 -1.27278 0.943444
Q2FZE1   0 0 -1.27278 0.943444
Q2FY31   0 0 -1.27278 0.943444
Q2G018   0 0 -1.27278 0.943444
Q2FZI0   0 0 -1.27278 0.943444
Q2FUZ7   0 0 -1.27278 0.943444
Q2G250   0 0 -1.27278 0.943444
Q2FWU8   0 0 -1.27278 0.943444
Q2FYX5   0 0 -1.27278 0.943444
Q2FZY2   0 0 -1.27278 0.943444
Q2FZX8   0 0 -1.27278 0.943444
Q2FUY8   0 0 -1.27278 0.943444
Q2FV73   0 0 -1.27278 0.943444
Q2G0C5   0 0 -1.27278 0.943444
Q2FZ52   0 0 -1.27278 0.943444
Q2FVK6   0 0 -1.27278 0.943444
Q2G0Z3   0 0 -1.27278 0.943444
Q2FZJ8   0 0 -1.27278 0.943444
Q2FY57   0 0 -1.27278 0.943444
Q2G0W3   0 0 -1.27278 0.943444
Q2G0I2   0 0 -1.27278 0.943444
Q2FYX1   0 0 -1.27278 0.943444
Q2G0H2   0 0 -1.27278 0.943444
Q2FWJ8   0 0 -1.27278 0.943444
Q2FWZ7   0 0 -1.27278 0.943444
Q2FV04   0 0 -1.27278 0.943444
Q2G0H6   0 0 -1.27278 0.943444
Q2G291   0 0 -1.27278 0.943444
Q2G1A7   0 0 -1.27278 0.943444
Q2FVS8   0 0 -1.27278 0.943444
Q2FZ26   0 0 -1.27278 0.943444
Q2FXJ3   0 0 -1.27278 0.943444
Q2G231   0 0 -1.27278 0.943444
Q2G2N0   0 0 -1.27278 0.943444
Q2G2I2   0 0 -1.27278 0.943444
Q2FYU3   0 0 -1.27278 0.943444
Q2FWY5   0 0 -1.27278 0.943444
Q2G2E3   0 0 -1.27278 0.943444
Q2FV09   0 0 -1.27278 0.943444
Q2FX72   0 0 -1.27278 0.943444
Q2FWA3   0 0 -1.27278 0.943444
Q2FWF2   0 0 -1.27278 0.943444
Q2G0E4   0 0 -1.27278 0.943444
Q2G251   0 0 -1.27278 0.943444
P0C818   0 0 -1.27278 0.943444
Q2FXQ2   0 0 -1.27278 0.943444
Q2FXD4   0 0 -1.27278 0.943444
Q2G014   0 0 -1.27278 0.943444
Q2FWI9   0 0 -1.27278 0.943444
Q2FX79   0 0 -1.27278 0.943444
Q2FVP7   0 0 -1.27278 0.943444
Q2FZN4   0 0 -1.27278 0.943444
Q2FWU6   0 0 -1.27278 0.943444
Q2G2Y1   0 0 -1.27278 0.943444
Q2FYF6   0 0 -1.27278 0.943444
Q2FXK0   0 0 -1.27278 0.943444
Q2FVI9   0 0 -1.27278 0.943444
Q2G246   0 0 -1.27278 0.943444
Q2G053   0 0 -1.27278 0.943444
Q2FWK8   0 0 -1.27278 0.943444
Q2FXL8   0 0 -1.27278 0.943444
Q2G0Q4   0 0 -1.27278 0.943444
Q2FVB7   0 0 -1.27278 0.943444
Q2FYD6   0 0 -1.27278 0.943444
Q2FXK9   0 0 -1.27278 0.943444
Q2FV78   0 0 -1.27278 0.943444
Q2FXG4   0 0 -1.27278 0.943444
Q2G0C8   0 0 -1.27278 0.943444
Q2FWU9   0 0 -1.27278 0.943444
Q2FUX2   0 0 -1.27278 0.943444
Q2FYI8   0 0 -1.27278 0.943444
Q2FXA1   0 0 -1.27278 0.943444
Q2FV49   0 0 -1.27278 0.943444
Q2G1S0   0 0 -1.27278 0.943444
Q2G0G0   0 0 -1.27278 0.943444
P0C805   0 0 -1.27278 0.943444
Q2FWV9   0 0 -1.27278 0.943444
Q2G152   0 0 -1.27278 0.943444
Q2FX48   0 0 -1.27278 0.943444
Q2FXS5   0 0 -1.27278 0.943444
Q2FWL4   0 0 -1.27278 0.943444
P0C7Y1   0 0 -1.27278 0.943444
Q2FXA2   0 0 -1.27278 0.943444
Q2FY96   0 0 -1.27278 0.943444
Q2FVJ3   0 0 -1.27278 0.943444
Q2FZ24   0 0 -1.27278 0.943444
Q2G1X4   0 0 -1.27278 0.943444
Q2FYM6   0 0 -1.27278 0.943444
Q2FWX6   0 0 -1.27278 0.943444
Q2G1D2   0 0 -1.27278 0.943444
Q2FWC0   0 0 -1.27278 0.943444
Q2FZG7   0 0 -1.27278 0.943444
Q2G2P1   0 0 -1.27278 0.943444
Q2G1M4   0 0 -1.27278 0.943444
Q2FX29   0 0 -1.27278 0.943444
Q2FUZ3   0 0 -1.27278 0.943444
Q2FVZ9   0 0 -1.27278 0.943444
Q2G2N3   0 0 -1.27278 0.943444
Q2G237   0 0 -1.27278 0.943444
Q2FXN5   0 0 -1.27278 0.943444
Q2FYP7   0 0 -1.27278 0.943444
Q2FWC8   0 0 -1.27278 0.943444
Q2G209   0 0 -1.27278 0.943444
Q2FXX7   0 0 -1.27278 0.943444
Q2FV05   0 0 -1.27278 0.943444
Q2FWM8   0 0 -1.27278 0.943444
Q2FV00   0 0 -1.27278 0.943444
Q2FZF2   0 0 -1.27278 0.943444
Q2FV80   0 0 -1.27278 0.943444
Q2FZZ7   0 0 -1.27278 0.943444
Q2FWH8   0 0 -1.27278 0.943444
Q2FVS5   0 0 -1.27278 0.943444
Q2FWY0   0 0 -1.27278 0.943444
Q2FZM3   0 0 -1.27278 0.943444
Q2FZW8   0 0 -1.27278 0.943444
Q2FVY7   0 0 -1.27278 0.943444
Q2FXJ1   0 0 -1.27278 0.943444
Q2G0T7   0 0 -1.27278 0.943444
Q2FW40   0 0 -1.27278 0.943444
Q2FYU9   0 0 -1.27278 0.943444
Q2FUR0   0 0 -1.27278 0.943444
Q2G215   0 0 -1.27278 0.943444
Q2G169   0 0 -1.27278 0.943444
Q2G034   0 0 -1.27278 0.943444
Q2FUV8   0 0 -1.27278 0.943444
Q2FW44   1 0.133333 -1.27278 0.943444
Q2FYJ8   0 0 -1.27278 0.943444
Q2FVR6   1 0.133333 -1.27278 0.943444
Q2G183   1 0.133333 -1.27278 0.943444
Q2G0S1   1 0.133333 -1.27278 0.943444
Q2FX83   0 0 -1.27278 0.943444
Q2FYF7   1 0.133333 -1.27278 0.943444
Q2G166   2 0.266667 -1.27278 0.943444
Q2FX20   2 0.266667 -1.27278 0.943444
Q2G020   1 0.133333 -1.27278 0.943444
Q2FVC0   0 0 -1.27278 0.943444
Q2FVD1   0 0 -1.27278 0.943444
Q2FWH1   1 0.133333 -1.27278 0.943444
Q2FYX2   2 0.266667 -1.27278 0.943444
Q2FZB5   1 0.133333 -1.27278 0.943444
Q2G0G8   2 0.266667 -1.27278 0.943444
P0A0I4   0 0 -1.27278 0.943444
Q2G2C6   2 0.266667 -1.27278 0.943444
Q2FVB1   1 0.133333 -1.27278 0.943444
Q2FYN1   0 0 -1.27278 0.943444
Q2FV79   2 0.266667 -1.27278 0.943444
Q2FVU9   0 0 -1.27278 0.943444
Q2G0W5   2 0.266667 -1.27278 0.943444
Q2FW60   2 0.266667 -1.27278 0.943444
Q2G269   2 0.266667 -1.27278 0.943444
Q2FZS1   1 0.133333 -1.27278 0.943444
Q2G1Y3   1 0.133333 -1.27278 0.943444
Q2FWA4   2 0.266667 -1.27278 0.943444
Q2G0C0   0 0 -1.27278 0.943444
Q2G2J6   0 0 -1.27278 0.943444
Q2G1R2   1 0.133333 -1.27278 0.943444
Q2FXY8   2 0.266667 -1.27278 0.943444
Q2FYL2   1 0.133333 -1.27278 0.943444
Q2FYS3   0 0 -1.27278 0.943444
Q2FXS0   2 0.266667 -1.27278 0.943444
Q2FWA7   0 0 -1.27278 0.943444
Q2FWV8   0 0 -1.27278 0.943444
Q2G279   1 0.133333 -1.27278 0.943444
Q2FYB5   0 0 -1.27278 0.943444
Q2G175   2 0.266667 -1.27278 0.943444
Q2FZ07   1 0.133333 -1.27278 0.943444
Q2FVG7   0 0 -1.27278 0.943444
Q2G2P3   1 0.133333 -1.27278 0.943444
Q2FZA3   1 0.133333 -1.27278 0.943444
Q2FYE1   2 0.266667 -1.27278 0.943444
Q2G2F8   0 0 -1.27278 0.943444
Q2FWS8   0 0 -1.27278 0.943444
Q2FXD8   1 0.133333 -1.27278 0.943444
Q2FX46   0 0 -1.27278 0.943444
Q2FYB4   0 0 -1.27278 0.943444
Q2FYC0   0 0 -1.27278 0.943444
Q2FUY5   1 0.133333 -1.27278 0.943444
Q2FYF2   0 0 -1.27278 0.943444
Q2G0R4   0 0 -1.27278 0.943444
Q2G1L1   1 0.133333 -1.27278 0.943444
Q2FYB0   0 0 -1.27278 0.943444
Q2FWW5   0 0 -1.27278 0.943444
Q2FX04   2 0.266667 -1.27278 0.943444
Q2FV33   2 0.266667 -1.27278 0.943444
Q2FUX6   1 0.133333 -1.27278 0.943444
Q2FVP5   0 0 -1.27278 0.943444
Q2G0W7   2 0.266667 -1.27278 0.943444
Q2FXV1   2 0.266667 -1.27278 0.943444
Q2G096   2 0.266667 -1.27278 0.943444
Q2FV68   0 0 -1.27278 0.943444
Q2FVY6   2 0.266667 -1.27278 0.943444
Q2FYY0   0 0 -1.27278 0.943444
Q2G005   0 0 -1.27278 0.943444
Q2G2B4   2 0.266667 -1.27278 0.943444
Q2FVZ7   0 0 -1.27278 0.943444
Q2FW55   2 0.266667 -1.27278 0.943444
Q2FV92   1 0.133333 -1.27278 0.943444
Q2FYV9   1 0.133333 -1.27278 0.943444
Q2FW74   2 0.266667 -1.27278 0.943444
Q2FVK9   0 0 -1.27278 0.943444
Q2FZA4   2 0.266667 -1.27278 0.943444
Q2FV25   0 0 -1.27278 0.943444
Q2FYG8   2 0.266667 -1.27278 0.943444
Q2G216   1 0.133333 -1.27278 0.943444
Q2FZ69   2 0.266667 -1.27278 0.943444
Q2FV97   2 0.266667 -1.27278 0.943444
Q2FZ95   0 0 -1.27278 0.943444
Q2FZN8   1 0.133333 -1.27278 0.943444
Q2FZG2   0 0 -1.27278 0.943444
Q2G259   2 0.266667 -1.27278 0.943444
Q2FYB6   1 0.133333 -1.27278 0.943444
Q2FZD1   0 0 -1.27278 0.943444
Q2FYT6   1 0.133333 -1.27278 0.943444
Q2G0Y2   1 0.133333 -1.27278 0.943444
Q2FWZ1   2 0.266667 -1.27278 0.943444
Q2FVC8   2 0.266667 -1.27278 0.943444
Q2G2H1   2 0.266667 -1.27278 0.943444
Q2FY47   2 0.266667 -1.27278 0.943444
Q2FX78   1 0.133333 -1.27278 0.943444
Q2FX47   0 0 -1.27278 0.943444
Q2FZA7   2 0.266667 -1.27278 0.943444
Q2FV32   0 0 -1.27278 0.943444
Q2FYE6   0 0 -1.27278 0.943444
Q2FZ41   0 0 -1.27278 0.943444
Q2FYG3   0 0 -1.27278 0.943444
Q2FX01   2 0.266667 -1.27278 0.943444
Q2FXU6   2 0.266667 -1.27278 0.943444
Q2FYL7   2 0.266667 -1.27278 0.943444
Q2FWQ3   2 0.266667 -1.27278 0.943444
Q2FZY9   2 0.266667 -1.27278 0.943444
Q2FV50   2 0.266667 -1.27278 0.943444
Q2FUY7   0 0 -1.27278 0.943444
Q2FXP6   2 0.266667 -1.27278 0.943444
Q2G1S9   2 0.266667 -1.27278 0.943444
Q2FX18   2 0.266667 -1.27278 0.943444
Q2FYU0   0 0 -1.27278 0.943444
Q2FXZ7   3 0.375 -1.27278 0.943444
Q2G051   3 0.375 -1.27278 0.943444
Q2FWS3   3 0.375 -1.27278 0.943444
Q2FW14   2 0.25 -1.27278 0.943444
Q2FYD7   2 0.25 -1.27278 0.943444
Q9RQP8   3 0.375 -1.27278 0.943444
Q2FZK2   2 0.25 -1.27278 0.943444
Q2FWI7   2 0.25 -1.27278 0.943444
Q2G182   0 0 -1.27278 0.943444
Q2FYT7   2 0.25 -1.27278 0.943444
Q2FV46   3 0.375 -1.27278 0.943444
Q2FY58   2 0.25 -1.27278 0.943444
Q2FX06   0 0 -1.27278 0.943444
Q2FZH0   4 0.5 -1.27278 0.943444
Q2FUZ4   6 0.75 -1.27278 0.943444
Q2G102   5 0.625 -1.27278 0.943444
Q2G1R8   4 0.5 -1.27278 0.943444
Q2G2J1   3 0.375 -1.27278 0.943444
Q2FX71   1 0.125 -1.27278 0.943444
Q2FUZ5   2 0.25 -1.27278 0.943444
Q2FYP5   0 0 -1.27278 0.943444
Q2G048   0 0 -1.27278 0.943444
Q2FUQ0   2 0.25 -1.27278 0.943444
Q2FWS7   4 0.5 -1.27278 0.943444
Q2FV65   0 0 -1.27278 0.943444
Q2G125   1 0.125 -1.27278 0.943444
Q2FYT2   4 0.5 -1.27278 0.943444
Q2FVH7   1 0.125 -1.27278 0.943444
Q2G127   3 0.375 -1.27278 0.943444
Q2FYI5   1 0.125 -1.27278 0.943444
Q2FYX4   5 0.625 -1.27278 0.943444
Q2G0M3   4 0.5 -1.27278 0.943444
Q2FW87   4 0.5 -1.27278 0.943444
Q2G211   0 0 -1.27278 0.943444
Q2FXR5   3 0.375 -1.27278 0.943444
Q2FWR5   2 0.25 -1.27278 0.943444
Q2FYD5   1 0.125 -1.27278 0.943444
Q2FY94   1 0.125 -1.27278 0.943444
Q2G2W8   2 0.25 -1.27278 0.943444
Q2FZL9   5 0.625 -1.27278 0.943444
Q2FYT9   4 0.5 -1.27278 0.943444
Q2FX44   3 0.375 -1.27278 0.943444
Q2FXB2   0 0 -1.27278 0.943444
Q2FVF6   4 0.5 -1.27278 0.943444
Q2G2F6   0 0 -1.27278 0.943444
Q2G2C3   1 0.125 -1.27278 0.943444
Q2FYA5   3 0.375 -1.27278 0.943444
Q2FYB1   3 0.375 -1.27278 0.943444
Q2G011   2 0.25 -1.27278 0.943444
Q2FV29   0 0 -1.27278 0.943444
Q2FVW1   2 0.25 -1.27278 0.943444
Q2FYA4   2 0.25 -1.27278 0.943444
Q2FY26   4 0.5 -1.27278 0.943444
Q2FXC1   3 0.375 -1.27278 0.943444
Q2G2T0   4 0.5 -1.27278 0.943444
Q2FY62   2 0.25 -1.27278 0.943444
Q2G2K4   3 0.375 -1.27278 0.943444
Q2FW65   3 0.375 -1.27278 0.943444
Q2FY05   6 0.75 -1.27278 0.943444
Q2FV96   5 0.625 -1.27278 0.943444
Q2G1S7   1 0.125 -1.27278 0.943444
Q2FWS9   2 0.25 -1.27278 0.943444
Q2G180   1 0.125 -1.27278 0.943444
Q2G0L6   2 0.25 -1.27278 0.943444
Q2G189   2 0.25 -1.27278 0.943444
Q2FYD9   0 0 -1.27278 0.943444
Q2FWM6   0 0 -1.27278 0.943444
Q2FXA6   2 0.25 -1.27278 0.943444
Q2G0U8   2 0.25 -1.27278 0.943444
Q2FXD9   0 0 -1.27278 0.943444
Q2FWF9   0 0 -1.27278 0.943444
Q2FXS3   1 0.125 -1.27278 0.943444
Q2FXX6   3 0.375 -1.27278 0.943444
Q2FWU2   4 0.5 -1.27278 0.943444
Q2FXD5   4 0.5 -1.27278 0.943444
Q2FZK8   6 0.75 -1.27278 0.943444
Q2FV15   1 0.125 -1.27278 0.943444
Q2FZZ5   4 0.5 -1.27278 0.943444
Q2FW48   2 0.25 -1.27278 0.943444
Q2FYB3   4 0.5 -1.27278 0.943444
Q2FWT5   2 0.25 -1.27278 0.943444
Q2FVH4   0 0 -1.27278 0.943444
Q2FWP4   3 0.375 -1.27278 0.943444
Q2FYX9   4 0.5 -1.27278 0.943444
Q2G1U7   0 0 -1.27278 0.943444
Q2FXY6   2 0.25 -1.27278 0.943444
Q2FYT1   2 0.25 -1.27278 0.943444
Q2G244   1 0.125 -1.27278 0.943444
Q2FX30   0 0 -1.27278 0.943444
Q2FVZ3   2 0.25 -1.27278 0.943444
Q2FWP5   3 0.375 -1.27278 0.943444
Q2FX41   3 0.375 -1.27278 0.943444
Q2G2R5   2 0.25 -1.27278 0.943444
Q2G2S3   6 0.705882 -1.27278 0.943444
Q2G004   2 0.235294 -1.27278 0.943444
Q2FWV1   4 0.470588 -1.27278 0.943444
Q2G003   6 0.705882 -1.27278 0.943444
Q2FZV3   0 0 -1.27278 0.943444
Q2G026   4 0.470588 -1.27278 0.943444
Q2FXG7   0 0 -1.27278 0.943444
Q2FYL8   0 0 -1.27278 0.943444
Q2FZB6   1 0.117647 -1.27278 0.943444
Q2FZE4   4 0.470588 -1.27278 0.943444
Q2FX11   5 0.588235 -1.27278 0.943444
Q2G0Y3   4 0.470588 -1.27278 0.943444
Q2FZW7   1 0.117647 -1.27278 0.943444
Q2FX21   8 0.941176 -1.27278 0.943444
Q2G092   9 1.05882 0.903563 0.161558
Q2FZB7   2 0.235294 -1.27278 0.943444
Q2G0J9   8 0.941176 -1.27278 0.943444
Q2G1X2   2 0.235294 -1.27278 0.943444
Q2FZD6   5 0.588235 -1.27278 0.943444
Q2FW67   2 0.235294 -1.27278 0.943444
Q2G111   6 0.705882 -1.27278 0.943444
Q2G2Y4   2 0.235294 -1.27278 0.943444
Q2FY38   0 0 -1.27278 0.943444
Q2FWJ0   3 0.352941 -1.27278 0.943444
Q2G2T5   3 0.352941 -1.27278 0.943444
Q2FVG6   4 0.470588 -1.27278 0.943444
Q2G1V8   4 0.470588 -1.27278 0.943444
Q2G1L0   3 0.352941 -1.27278 0.943444
Q2FXD6   4 0.470588 -1.27278 0.943444
P0C948   3 0.352941 -1.27278 0.943444
Q2G1M2   3 0.352941 -1.27278 0.943444
Q2FVW8   3 0.352941 -1.27278 0.943444
Q2FX24   3 0.352941 -1.27278 0.943444
Q2FWS4   6 0.705882 -1.27278 0.943444
Q2FYQ3   2 0.235294 -1.27278 0.943444
Q2G254   4 0.470588 -1.27278 0.943444
Q2FWB4   1 0.117647 -1.27278 0.943444
Q2FUP8   4 0.470588 -1.27278 0.943444
Q2FZC2   3 0.352941 -1.27278 0.943444
Q2FYE4   3 0.352941 -1.27278 0.943444
Q2FWS2   0 0 -1.27278 0.943444
Q2FY03   6 0.705882 -1.27278 0.943444
Q2FVS6   2 0.235294 -1.27278 0.943444
Q2FXV2   2 0.235294 -1.27278 0.943444
Q2G2L6   3 0.352941 -1.27278 0.943444
Q2G2I5   3 0.352941 -1.27278 0.943444
Q2FYA2   6 0.705882 -1.27278 0.943444
Q2FWV7   2 0.235294 -1.27278 0.943444
Q2FXE7   4 0.470588 -1.27278 0.943444
Q2G0J6   0 0 -1.27278 0.943444
Q2FUU4   9 1.05882 0.903563 0.161558
Q2FVJ4   3 0.352941 -1.27278 0.943444
Q2FZM9   2 0.235294 -1.27278 0.943444
Q2FZ51   4 0.470588 -1.27278 0.943444
Q2FY22   9 1.05882 0.903563 0.161558
Q2G2Q1   2 0.235294 -1.27278 0.943444
Q2G109   1 0.117647 -1.27278 0.943444
Q2G1D6   4 0.470588 -1.27278 0.943444
Q2FVC9   1 0.117647 -1.27278 0.943444
Q2G2R6   8 0.941176 -1.27278 0.943444
Q2FZ85   5 0.588235 -1.27278 0.943444
Q2FVK4   9 1.05882 0.903563 0.161558
Q2G1V9   1 0.117647 -1.27278 0.943444
Q2G2H6   1 0.117647 -1.27278 0.943444
Q2FWS6   6 0.705882 -1.27278 0.943444
Q2FZW4   4 0.470588 -1.27278 0.943444
Q2G1M3   5 0.588235 -1.27278 0.943444
Q2G1M0   10 1.17647 0.903563 0.161558
Q2G1Y9   5 0.588235 -1.27278 0.943444
Q2FX45   4 0.470588 -1.27278 0.943444
Q2FWP8   2 0.235294 -1.27278 0.943444
Q2FYP4   4 0.470588 -1.27278 0.943444
Q2FYL1   6 0.705882 -1.27278 0.943444
Q2G1L4   6 0.705882 -1.27278 0.943444
Q2FUQ7   2 0.235294 -1.27278 0.943444
Q2G247   0 0 -1.27278 0.943444
Q2FVV0   3 0.352941 -1.27278 0.943444
Q2FYU6   9 1.05882 0.903563 0.161558
Q2G2N6   3 0.352941 -1.27278 0.943444
Q2FXC9   3 0.352941 -1.27278 0.943444
Q2FX42   5 0.588235 -1.27278 0.943444
Q2FX26   7 0.823529 -1.27278 0.943444
Q2FWF3   2 0.235294 -1.27278 0.943444
Q2FZY1   3 0.352941 -1.27278 0.943444
Q2FW15   14 1.55556 0.903563 0.161558
P0A0G2   11 1.22222 0.903563 0.161558
Q2G2G5   3 0.333333 -1.27278 0.943444
Q2FY39   4 0.444444 -1.27278 0.943444
Q2G0B5   0 0 -1.27278 0.943444
Q2FZI1   14 1.55556 0.903563 0.161558
Q2FUQ6   5 0.555556 -1.27278 0.943444
Q2FVR5   5 0.555556 -1.27278 0.943444
Q2G2W6   4 0.444444 -1.27278 0.943444
Q2FZR8   3 0.333333 -1.27278 0.943444
Q2FVY8   10 1.11111 0.903563 0.161558
Q2FZ60   7 0.777778 -1.27278 0.943444
Q2FV82   8 0.888889 -1.27278 0.943444
Q2FX23   7 0.777778 -1.27278 0.943444
Q2G1G3   3 0.333333 -1.27278 0.943444
P68805   2 0.222222 -1.27278 0.943444
Q2FVL0   17 1.88889 0.903563 0.161558
Q2G2J0   6 0.666667 -1.27278 0.943444
Q2FZF1   12 1.33333 0.903563 0.161558
Q2FXU9   11 1.22222 0.903563 0.161558
Q2G1A2   17 1.88889 0.903563 0.161558
Q2G1C3   5 0.555556 -1.27278 0.943444
Q2G1D4   3 0.333333 -1.27278 0.943444
Q2G0A8   4 0.444444 -1.27278 0.943444
Q2FVC7   2 0.222222 -1.27278 0.943444
Q2G133   4 0.444444 -1.27278 0.943444
Q2FY86   9 1 0.903563 0.161558
Q2FX92   12 1.33333 0.903563 0.161558
Q2FW47   0 0 -1.27278 0.943444
Q2G1T9   4 0.444444 -1.27278 0.943444
Q2FVU8   2 0.222222 -1.27278 0.943444
Q2FVD7   12 1.33333 0.903563 0.161558
Q2FX55   2 0.222222 -1.27278 0.943444
Q2FVD3   6 0.666667 -1.27278 0.943444
Q2G2B5   1 0.111111 -1.27278 0.943444
Q2FWV6   3 0.333333 -1.27278 0.943444
Q2FW29   10 1.11111 0.903563 0.161558
Q2G0W6   1 0.111111 -1.27278 0.943444
Q2FVD2   4 0.444444 -1.27278 0.943444
Q2FWR8   6 0.666667 -1.27278 0.943444
Q2FXA0   5 0.555556 -1.27278 0.943444
Q2FZB4   7 0.777778 -1.27278 0.943444
Q2FX37   6 0.666667 -1.27278 0.943444
Q2FX13   2 0.222222 -1.27278 0.943444
Q2FWD8   7 0.777778 -1.27278 0.943444
Q2G108   6 0.666667 -1.27278 0.943444
Q2G2V4   10 1.11111 0.903563 0.161558
Q2FZW2   8 0.888889 -1.27278 0.943444
Q2FYY4   7 0.777778 -1.27278 0.943444
Q2FYB8   2 0.222222 -1.27278 0.943444
Q2FWC2   7 0.777778 -1.27278 0.943444
Q2FYE8   5 0.555556 -1.27278 0.943444
Q2FXK5   10 1.11111 0.903563 0.161558
Q2FWT0   6 0.666667 -1.27278 0.943444
Q2FW19   5 0.555556 -1.27278 0.943444
Q2G100   4 0.444444 -1.27278 0.943444
Q2FYY3   4 0.444444 -1.27278 0.943444
Q2FZ01   4 0.444444 -1.27278 0.943444
Q2FYY1   5 0.555556 -1.27278 0.943444
Q2G103   11 1.22222 0.903563 0.161558
Q2FV12   6 0.666667 -1.27278 0.943444
Q2FWQ1   9 1 0.903563 0.161558
Q2FYY5   4 0.444444 -1.27278 0.943444
Q2G207   3 0.333333 -1.27278 0.943444
Q2G1Y8   17 1.88889 0.903563 0.161558
Q2FWZ8   5 0.555556 -1.27278 0.943444
Q2G0Z8   2 0.222222 -1.27278 0.943444
Q2G2F7   2 0.222222 -1.27278 0.943444
Q2FYH9   4 0.444444 -1.27278 0.943444
Q2FWB7   5 0.555556 -1.27278 0.943444
Q2FYN2   13 1.36842 0.903563 0.161558
Q2FVQ6   5 0.526316 -1.27278 0.943444
Q2FWX3   3 0.315789 -1.27278 0.943444
Q2G187   2 0.210526 -1.27278 0.943444
Q2FW05   3 0.315789 -1.27278 0.943444
Q2FYC3   9 0.947368 -1.27278 0.943444
Q2FZJ2   10 1.05263 0.903563 0.161558
Q2G0D6   4 0.421053 -1.27278 0.943444
Q2FWP7   10 1.05263 0.903563 0.161558
Q2FX31   13 1.36842 0.903563 0.161558
Q2FVZ6   3 0.315789 -1.27278 0.943444
Q2G2A2   8 0.842105 -1.27278 0.943444
Q2FWQ8   10 1.05263 0.903563 0.161558
Q2FVM9   5 0.526316 -1.27278 0.943444
Q2FYD1   14 1.47368 0.903563 0.161558
Q2FYN3   2 0.210526 -1.27278 0.943444
Q2FYI3   6 0.631579 -1.27278 0.943444
Q2G022   21 2.21053 3.07991 0.0107511
Q2G1Q3   3 0.315789 -1.27278 0.943444
Q2FX58   3 0.315789 -1.27278 0.943444
Q2G2V1   11 1.15789 0.903563 0.161558
Q2FVV5   7 0.736842 -1.27278 0.943444
Q2FZC0   12 1.26316 0.903563 0.161558
Q2FV63   16 1.68421 0.903563 0.161558
Q2FWG9   2 0.210526 -1.27278 0.943444
Q2FZA5   5 0.526316 -1.27278 0.943444
Q2FX60   19 2 3.07991 0.0107511
Q2G2I8   17 1.78947 0.903563 0.161558
Q2G2Y5   12 1.26316 0.903563 0.161558
Q2G2Y2   6 0.631579 -1.27278 0.943444
Q2FWA6   10 1.05263 0.903563 0.161558
Q2FWL8   16 1.68421 0.903563 0.161558
Q2FY95   13 1.36842 0.903563 0.161558
Q2FYC5   10 1.05263 0.903563 0.161558
Q2FV43   4 0.421053 -1.27278 0.943444
Q2FVU0   10 1.05263 0.903563 0.161558
Q2FZG5   3 0.315789 -1.27278 0.943444
Q2G2H9   5 0.526316 -1.27278 0.943444
Q2G1D1   12 1.26316 0.903563 0.161558
Q2FWU7   12 1.26316 0.903563 0.161558
P60647   5 0.526316 -1.27278 0.943444
Q2FUR7   4 0.421053 -1.27278 0.943444
Q2FWQ2   13 1.36842 0.903563 0.161558
Q2G2M4   9 0.947368 -1.27278 0.943444
Q2G104   6 0.631579 -1.27278 0.943444
Q2FX76   3 0.315789 -1.27278 0.943444
Q2G2Q4   10 1.05263 0.903563 0.161558
Q2FXQ1   6 0.631579 -1.27278 0.943444
Q2FX80   5 0.526316 -1.27278 0.943444
Q2FZN6   12 1.26316 0.903563 0.161558
Q2G009   13 1.36842 0.903563 0.161558
Q2G021   6 0.631579 -1.27278 0.943444
Q2FWH0   13 1.36842 0.903563 0.161558
Q2FXQ0   13 1.36842 0.903563 0.161558
Q2FX64   5 0.526316 -1.27278 0.943444
Q2FY98   5 0.526316 -1.27278 0.943444
Q2FWK5   19 2 3.07991 0.0107511
Q2FYK1   6 0.631579 -1.27278 0.943444
Q2FXF0   3 0.315789 -1.27278 0.943444
Q2FY70   12 1.26316 0.903563 0.161558
Q2G114   15 1.57895 0.903563 0.161558
Q2FX38   4 0.421053 -1.27278 0.943444
Q2FUP9   3 0.315789 -1.27278 0.943444
Q2FVV3   6 0.631579 -1.27278 0.943444
Q2G113   18 1.89474 0.903563 0.161558
Q2FWB2   12 1.26316 0.903563 0.161558
Q2FWT6   7 0.736842 -1.27278 0.943444
Q2FW28   15 1.57895 0.903563 0.161558
Q2FUQ9   12 1.26316 0.903563 0.161558
Q2FY00   3 0.315789 -1.27278 0.943444
Q2G040   3 0.315789 -1.27278 0.943444
Q2FX35   11 1.15789 0.903563 0.161558
Q2FYW9   13 1.3 0.903563 0.161558
Q2G2N8   3 0.3 -1.27278 0.943444
Q2G1V7   16 1.6 0.903563 0.161558
Q2G0C3   5 0.5 -1.27278 0.943444
Q2FVW0   6 0.6 -1.27278 0.943444
Q2FUS4   16 1.6 0.903563 0.161558
Q2FVP6   3 0.3 -1.27278 0.943444
Q2FZK1   5 0.5 -1.27278 0.943444
Q2FXY2   13 1.3 0.903563 0.161558
Q2FYX3   24 2.4 3.07991 0.0107511
Q2FZ86   17 1.7 0.903563 0.161558
Q2FUV7   4 0.4 -1.27278 0.943444
Q2FX70   15 1.5 0.903563 0.161558
Q2G1Y1   6 0.6 -1.27278 0.943444
Q2FVT9   5 0.5 -1.27278 0.943444
Q2G2K3   17 1.7 0.903563 0.161558
P72358   6 0.6 -1.27278 0.943444
Q2G192   6 0.6 -1.27278 0.943444
Q2FYX6   17 1.7 0.903563 0.161558
Q2FXW0   6 0.6 -1.27278 0.943444
Q2G202   7 0.7 -1.27278 0.943444
Q2FYW7   13 1.3 0.903563 0.161558
Q2G2M0   5 0.5 -1.27278 0.943444
Q2FXT7   15 1.5 0.903563 0.161558
Q2FX59   17 1.7 0.903563 0.161558
Q2G0X2   9 0.9 -1.27278 0.943444
Q2FWR6   18 1.8 0.903563 0.161558
Q2FW22   18 1.8 0.903563 0.161558
Q2FZH4   21 2.1 3.07991 0.0107511
Q2FYZ1   15 1.5 0.903563 0.161558
Q2G2W7   13 1.3 0.903563 0.161558
Q2G2I4   16 1.6 0.903563 0.161558
Q2FZP5   15 1.5 0.903563 0.161558
Q2FWQ7   16 1.6 0.903563 0.161558
Q2G1W9   12 1.2 0.903563 0.161558
Q2FWF7   15 1.5 0.903563 0.161558
Q2FYM9   22 2.2 3.07991 0.0107511
Q2FXV0   12 1.2 0.903563 0.161558
Q2FWW2   16 1.6 0.903563 0.161558
Q2FVS2   5 0.5 -1.27278 0.943444
Q2G007   14 1.4 0.903563 0.161558
Q2FYA7   21 2.1 3.07991 0.0107511
Q2G0K0   16 1.6 0.903563 0.161558
Q2FXS9   26 2.6 3.07991 0.0107511
Q2G249   21 2.1 3.07991 0.0107511
Q2G008   28 2.8 3.07991 0.0107511
Q2FZD5   5 0.5 -1.27278 0.943444
Q2FZG0   4 0.4 -1.27278 0.943444
Q2FX28   9 0.9 -1.27278 0.943444
Q2FXI4   16 1.6 0.903563 0.161558
Q2G176   5 0.5 -1.27278 0.943444
Q2G116   14 1.4 0.903563 0.161558
Q2FXF2   6 0.6 -1.27278 0.943444
Q2G260   13 1.3 0.903563 0.161558
Q2G213   4 0.4 -1.27278 0.943444
Q2G173   7 0.7 -1.27278 0.943444
Q2FV71   19 1.9 0.903563 0.161558
Q2FWY8   6 0.6 -1.27278 0.943444
Q2FWN3   14 1.4 0.903563 0.161558
Q2FYD4   19 1.9 0.903563 0.161558
Q2FVQ2   17 1.7 0.903563 0.161558
Q2FVK0   15 1.5 0.903563 0.161558
Q2G285   15 1.5 0.903563 0.161558
Q2FZH6   19 1.9 0.903563 0.161558
Q2FZX1   7 0.7 -1.27278 0.943444
Q2FZ83   2 0.2 -1.27278 0.943444
Q2G0S9   16 1.6 0.903563 0.161558
Q2FZH7   6 0.6 -1.27278 0.943444
Q2FZT3   12 1.2 0.903563 0.161558
Q2FX57   13 1.2381 0.903563 0.161558
Q2G0B9   21 2 3.07991 0.0107511
Q2FY28   22 2.09524 3.07991 0.0107511
Q2G0R5   25 2.38095 3.07991 0.0107511
Q2FZG8   13 1.2381 0.903563 0.161558
Q2G1X1   34 3.2381 5.25625 0.000662855
Q2FX93   5 0.47619 -1.27278 0.943444
Q2FYU5   6 0.571429 -1.27278 0.943444
Q2FWR9   8 0.761905 -1.27278 0.943444
Q2FWS0   26 2.47619 3.07991 0.0107511
Q2G0P4   4 0.380952 -1.27278 0.943444
Q2FX50   12 1.14286 0.903563 0.161558
Q2FZV0   18 1.71429 0.903563 0.161558
Q2G0S5   18 1.71429 0.903563 0.161558
Q2FY25   4 0.380952 -1.27278 0.943444
Q2FXG6   9 0.857143 -1.27278 0.943444
Q2FZJ7   21 2 3.07991 0.0107511
Q2G0U7   23 2.19048 3.07991 0.0107511
Q2FZV2   11 1.04762 0.903563 0.161558
Q2FWT8   18 1.71429 0.903563 0.161558
Q2G0D1   16 1.52381 0.903563 0.161558
Q2FVW5   7 0.666667 -1.27278 0.943444
Q2FY97   15 1.42857 0.903563 0.161558
Q2FXF3   17 1.61905 0.903563 0.161558
Q2G063   7 0.666667 -1.27278 0.943444
Q2G0U5   6 0.571429 -1.27278 0.943444
Q2G2B1   21 2 3.07991 0.0107511
Q2FVE3   7 0.666667 -1.27278 0.943444
Q2FZW1   16 1.52381 0.903563 0.161558
Q2FYK2   23 2.19048 3.07991 0.0107511
Q2FXW2   18 1.71429 0.903563 0.161558
Q9F0R1   14 1.33333 0.903563 0.161558
Q2FZG3   14 1.33333 0.903563 0.161558
Q2G2K0   21 2 3.07991 0.0107511
Q2FVN4   18 1.71429 0.903563 0.161558
Q2FYV0   21 2 3.07991 0.0107511
Q2G0A5   6 0.571429 -1.27278 0.943444
Q2FZ03   22 2.09524 3.07991 0.0107511
Q2G1I8   16 1.52381 0.903563 0.161558
Q2FYX8   24 2.28571 3.07991 0.0107511
Q2FV18   6 0.571429 -1.27278 0.943444
Q2FYI7   21 2 3.07991 0.0107511
Q2G0K1   21 2 3.07991 0.0107511
Q2G2U9   17 1.61905 0.903563 0.161558
Q2FW31   16 1.52381 0.903563 0.161558
Q2FVB5   12 1.14286 0.903563 0.161558
Q2FVI8   6 0.571429 -1.27278 0.943444
Q2FZT0   16 1.52381 0.903563 0.161558
P48860   16 1.52381 0.903563 0.161558
Q2FYC1   15 1.42857 0.903563 0.161558
Q2G286   20 1.90476 0.903563 0.161558
Q2FXD3   21 2 3.07991 0.0107511
Q2G027   5 0.47619 -1.27278 0.943444
Q2G0T4   9 0.857143 -1.27278 0.943444
Q2FZJ5   12 1.14286 0.903563 0.161558
Q2FW10   8 0.761905 -1.27278 0.943444
Q2FY91   12 1.14286 0.903563 0.161558
Q2FVP0   19 1.80952 0.903563 0.161558
P60070   18 1.71429 0.903563 0.161558
Q2FWU1   14 1.33333 0.903563 0.161558
Q2FYA3   6 0.571429 -1.27278 0.943444
Q2G0V8   8 0.761905 -1.27278 0.943444
Q2G0Z2   10 0.952381 -1.27278 0.943444
Q2FZ47   6 0.571429 -1.27278 0.943444
Q2G0V9   3 0.285714 -1.27278 0.943444
Q2FZE2   24 2.28571 3.07991 0.0107511
Q2FWB0   16 1.52381 0.903563 0.161558
Q2G1J1   6 0.571429 -1.27278 0.943444
Q2FYQ1   5 0.47619 -1.27278 0.943444
Q2FZ45   18 1.71429 0.903563 0.161558
Q2FYW5   18 1.71429 0.903563 0.161558
Q2G1A0   8 0.761905 -1.27278 0.943444
Q2FZB9   9 0.857143 -1.27278 0.943444
Q2FZX2   18 1.71429 0.903563 0.161558
Q2FZY4   16 1.52381 0.903563 0.161558
Q2FW56   6 0.571429 -1.27278 0.943444
P0A0G6   17 1.61905 0.903563 0.161558
Q2FW80   5 0.47619 -1.27278 0.943444
Q2G2S4   16 1.52381 0.903563 0.161558
Q2G2H0   15 1.42857 0.903563 0.161558
Q2G2E1   5 0.47619 -1.27278 0.943444
Q2G0I5   15 1.42857 0.903563 0.161558
Q2FWW6   14 1.33333 0.903563 0.161558
Q2G112   16 1.52381 0.903563 0.161558
Q2G214   7 0.666667 -1.27278 0.943444
Q2FYG2   16 1.52381 0.903563 0.161558
Q2G0J5   5 0.47619 -1.27278 0.943444
Q2FX27   12 1.14286 0.903563 0.161558
Q2FWV5   17 1.61905 0.903563 0.161558
Q2FX40   25 2.38095 3.07991 0.0107511
Q2FZM5   6 0.571429 -1.27278 0.943444
Q2FXH8   8 0.761905 -1.27278 0.943444
Q2FWS5   8 0.761905 -1.27278 0.943444
Q2FW13   21 1.90909 0.903563 0.161558
Q2FY93   14 1.27273 0.903563 0.161558
Q2FZM8   30 2.72727 3.07991 0.0107511
Q2FZV4   29 2.63636 3.07991 0.0107511
Q2FVD4   17 1.54545 0.903563 0.161558
Q2G0J3   6 0.545455 -1.27278 0.943444
Q2FX61   25 2.27273 3.07991 0.0107511
Q2FVD6   17 1.54545 0.903563 0.161558
Q2FYY7   25 2.27273 3.07991 0.0107511
Q2G0W0   22 2 3.07991 0.0107511
Q2FXF7   15 1.36364 0.903563 0.161558
Q2G191   6 0.545455 -1.27278 0.943444
Q2FYT5   13 1.18182 0.903563 0.161558
Q2G1P0   11 1 0.903563 0.161558
Q2FVF8   20 1.81818 0.903563 0.161558
Q2G0Y1   7 0.636364 -1.27278 0.943444
Q2FZD2   22 2 3.07991 0.0107511
Q2FZ59   16 1.45455 0.903563 0.161558
Q2G2G1   6 0.545455 -1.27278 0.943444
Q2G0F9   35 3.18182 5.25625 0.000662855
Q2G1J2   18 1.63636 0.903563 0.161558
Q2G0Q6   20 1.81818 0.903563 0.161558
Q2FYX0   31 2.81818 3.07991 0.0107511
Q2FZU8   14 1.27273 0.903563 0.161558
Q2G267   9 0.818182 -1.27278 0.943444
Q2G174   21 1.90909 0.903563 0.161558
Q2FWC3   20 1.81818 0.903563 0.161558
Q2FVN6   17 1.54545 0.903563 0.161558
Q2G2D1   18 1.63636 0.903563 0.161558
Q2FZK9   17 1.54545 0.903563 0.161558
Q2G2C9   21 1.90909 0.903563 0.161558
Q2G2V8   17 1.54545 0.903563 0.161558
Q2FVL6   22 2 3.07991 0.0107511
Q2FY45   7 0.636364 -1.27278 0.943444
Q2G2R7   23 2.09091 3.07991 0.0107511
Q2FWD5   14 1.27273 0.903563 0.161558
Q2FWT3   11 1 0.903563 0.161558
Q2FY92   28 2.54545 3.07991 0.0107511
Q2FZM2   11 1 0.903563 0.161558
Q2G2F0   21 1.90909 0.903563 0.161558
Q2FW30   11 1 0.903563 0.161558
Q2FZV9   15 1.36364 0.903563 0.161558
Q2FVA6   18 1.63636 0.903563 0.161558
Q2G229   20 1.81818 0.903563 0.161558
Q2FZZ3   19 1.72727 0.903563 0.161558
Q2G2F4   5 0.454545 -1.27278 0.943444
Q2FVA7   16 1.45455 0.903563 0.161558
Q2G0R3   18 1.63636 0.903563 0.161558
Q2G1R1   21 1.90909 0.903563 0.161558
Q2FZ79   16 1.45455 0.903563 0.161558
Q2FZ12   6 0.545455 -1.27278 0.943444
Q2FX39   9 0.818182 -1.27278 0.943444
Q2G186   20 1.81818 0.903563 0.161558
Q2FXE5   5 0.454545 -1.27278 0.943444
Q2G0A1   14 1.27273 0.903563 0.161558
Q2G0E7   8 0.727273 -1.27278 0.943444
Q2G2V7   7 0.636364 -1.27278 0.943444
Q2FYA6   27 2.45455 3.07991 0.0107511
Q2G276   22 2 3.07991 0.0107511
Q2G070   22 2 3.07991 0.0107511
Q2FVZ1   15 1.36364 0.903563 0.161558
Q2FW84   11 1 0.903563 0.161558
Q2FVY9   14 1.27273 0.903563 0.161558
Q2FVD9   17 1.54545 0.903563 0.161558
Q2G1T2   20 1.81818 0.903563 0.161558
Q2G0I3   11 1 0.903563 0.161558
Q2G0E8   17 1.54545 0.903563 0.161558
Q2FW08   17 1.54545 0.903563 0.161558
Q2FVD8   17 1.54545 0.903563 0.161558
Q2FXF5   17 1.54545 0.903563 0.161558
Q2FXW1   21 1.90909 0.903563 0.161558
Q2FW79   15 1.36364 0.903563 0.161558
Q2G2G0   38 3.45455 5.25625 0.000662855
P48940   13 1.18182 0.903563 0.161558
Q2FYL6   8 0.727273 -1.27278 0.943444
Q2FZV8   29 2.63636 3.07991 0.0107511
Q2FYM5   20 1.81818 0.903563 0.161558
Q2G2B6   14 1.27273 0.903563 0.161558
Q2G1L2   8 0.727273 -1.27278 0.943444
Q2G1V5   6 0.545455 -1.27278 0.943444
Q2FXT0   23 2.09091 3.07991 0.0107511
Q2FY02   22 2 3.07991 0.0107511
Q2FWQ4   10 0.909091 -1.27278 0.943444
Q2FYG4   8 0.727273 -1.27278 0.943444
Q2FW11   16 1.45455 0.903563 0.161558
Q2G257   15 1.30435 0.903563 0.161558
Q2FWJ6   18 1.56522 0.903563 0.161558
Q2FXS8   25 2.17391 3.07991 0.0107511
Q2FX12   18 1.56522 0.903563 0.161558
Q2FYF1   10 0.869565 -1.27278 0.943444
Q2G2E8   9 0.782609 -1.27278 0.943444
Q2FXE6   7 0.608696 -1.27278 0.943444
Q2G2C0   7 0.608696 -1.27278 0.943444
Q2G1V6   6 0.521739 -1.27278 0.943444
Q2FWZ4   26 2.26087 3.07991 0.0107511
Q2G2V0   9 0.782609 -1.27278 0.943444
Q9ZAH6   28 2.43478 3.07991 0.0107511
Q2FVU2   35 3.04348 5.25625 0.000662855
Q2FWI8   29 2.52174 3.07991 0.0107511
P0A0H0   14 1.21739 0.903563 0.161558
Q2G0C1   23 2 3.07991 0.0107511
Q2FXH3   17 1.47826 0.903563 0.161558
Q2FXI6   24 2.08696 3.07991 0.0107511
Q2G1X5   20 1.73913 0.903563 0.161558
Q2FV08   13 1.13043 0.903563 0.161558
Q2FWT7   21 1.82609 0.903563 0.161558
Q2G210   17 1.47826 0.903563 0.161558
Q2FW66   19 1.65217 0.903563 0.161558
Q2FWD0   19 1.65217 0.903563 0.161558
Q2FUQ1   18 1.56522 0.903563 0.161558
Q2FVI6   7 0.608696 -1.27278 0.943444
Q2FWM7   6 0.521739 -1.27278 0.943444
Q2FVN2   36 3.13043 5.25625 0.000662855
Q2FWR2   22 1.91304 0.903563 0.161558
Q2FYH4   6 0.521739 -1.27278 0.943444
Q2FYM8   6 0.521739 -1.27278 0.943444
Q9RFJ6   14 1.21739 0.903563 0.161558
Q2FZ42   15 1.30435 0.903563 0.161558
Q2FVX9   25 2.17391 3.07991 0.0107511
Q2G066   21 1.82609 0.903563 0.161558
Q2FVM3   16 1.3913 0.903563 0.161558
Q2FWT1   20 1.73913 0.903563 0.161558
Q2FZB8   12 1.04348 0.903563 0.161558
Q2FUQ8   5 0.434783 -1.27278 0.943444
Q2G2I7   22 1.91304 0.903563 0.161558
Q2FVF7   13 1.13043 0.903563 0.161558
Q2FV52   18 1.56522 0.903563 0.161558
Q2FWE3   15 1.30435 0.903563 0.161558
Q2G144   12 1.04348 0.903563 0.161558
Q2FXZ1   20 1.73913 0.903563 0.161558
Q2FX34   22 1.91304 0.903563 0.161558
Q2FWV4   23 2 3.07991 0.0107511
Q2FZ11   13 1.13043 0.903563 0.161558
Q2G141   10 0.869565 -1.27278 0.943444
Q2FWF5   27 2.34783 3.07991 0.0107511
Q2FV34   21 1.82609 0.903563 0.161558
Q2FWQ0   20 1.73913 0.903563 0.161558
Q2FV88   24 2.08696 3.07991 0.0107511
Q2G2P0   17 1.47826 0.903563 0.161558
Q2FYW8   23 2 3.07991 0.0107511
Q2G1W1   24 2.08696 3.07991 0.0107511
Q2FVC2   27 2.34783 3.07991 0.0107511
Q2G0D3   8 0.695652 -1.27278 0.943444
Q2FV89   21 1.82609 0.903563 0.161558
Q2G1U2   25 2.17391 3.07991 0.0107511
Q2FX32   10 0.869565 -1.27278 0.943444
Q2FXS7   12 1.04348 0.903563 0.161558
Q2FVX1   7 0.608696 -1.27278 0.943444
Q2FVE0   7 0.608696 -1.27278 0.943444
Q2G270   26 2.26087 3.07991 0.0107511
Q9EYW6   28 2.43478 3.07991 0.0107511
Q2FVB8   7 0.608696 -1.27278 0.943444
Q2FZT9   7 0.608696 -1.27278 0.943444
Q2G298   31 2.69565 3.07991 0.0107511
Q2FX49   11 0.956522 -1.27278 0.943444
Q2G0Z0   17 1.47826 0.903563 0.161558
Q2FW39   26 2.26087 3.07991 0.0107511
Q2G252   18 1.56522 0.903563 0.161558
Q2G0A3   18 1.56522 0.903563 0.161558
Q2FYJ7   23 2 3.07991 0.0107511
Q2FWT2   12 1.04348 0.903563 0.161558
Q2FWQ5   13 1.13043 0.903563 0.161558
Q2G2J7   16 1.3913 0.903563 0.161558
Q2FY75   8 0.695652 -1.27278 0.943444
Q2G106   29 2.52174 3.07991 0.0107511
Q2FVY3   20 1.73913 0.903563 0.161558
Q2FVP9   18 1.56522 0.903563 0.161558
Q2FW42   17 1.47826 0.903563 0.161558
Q2FUV9   32 2.78261 3.07991 0.0107511
Q2FVR7   33 2.86957 3.07991 0.0107511
Q2FZN1   28 2.43478 3.07991 0.0107511
Q2G2Q7   25 2.08333 3.07991 0.0107511
Q2G150   22 1.83333 0.903563 0.161558
Q2G081   30 2.5 3.07991 0.0107511
Q2FV45   31 2.58333 3.07991 0.0107511
Q2FX02   29 2.41667 3.07991 0.0107511
P0A0Q4   15 1.25 0.903563 0.161558
Q2G0L9   25 2.08333 3.07991 0.0107511
Q2FY04   24 2 3.07991 0.0107511
Q2FV48   8 0.666667 -1.27278 0.943444
Q2FW64   17 1.41667 0.903563 0.161558
Q2FX63   21 1.75 0.903563 0.161558
Q2G1T3   20 1.66667 0.903563 0.161558
Q2G0K9   29 2.41667 3.07991 0.0107511
Q2FZ00   14 1.16667 0.903563 0.161558
Q2FVL9   32 2.66667 3.07991 0.0107511
Q2FW33   27 2.25 3.07991 0.0107511
Q2FWT9   18 1.5 0.903563 0.161558
Q2FZF7   23 1.91667 0.903563 0.161558
Q2FWL1   28 2.33333 3.07991 0.0107511
Q2FYS7   31 2.58333 3.07991 0.0107511
Q2FZX3   23 1.91667 0.903563 0.161558
Q2FXR0   9 0.75 -1.27278 0.943444
Q2G2I9   34 2.83333 3.07991 0.0107511
Q2FWN1   3 0.25 -1.27278 0.943444
Q2G297   10 0.833333 -1.27278 0.943444
Q2FVA0   7 0.583333 -1.27278 0.943444
Q2FXX0   22 1.83333 0.903563 0.161558
Q2G2P4   18 1.5 0.903563 0.161558
Q2G0P8   20 1.66667 0.903563 0.161558
Q2FVN3   21 1.75 0.903563 0.161558
Q2FXK7   37 3.08333 5.25625 0.000662855
Q2FZF8   16 1.33333 0.903563 0.161558
Q2FWR0   27 2.25 3.07991 0.0107511
Q2FXL2   8 0.666667 -1.27278 0.943444
Q2FWA9   11 0.916667 -1.27278 0.943444
Q2G282   26 2.16667 3.07991 0.0107511
Q9RQQ0   9 0.75 -1.27278 0.943444
Q2FXD7   23 1.91667 0.903563 0.161558
Q2FUY4   16 1.33333 0.903563 0.161558
Q2G2W4   9 0.75 -1.27278 0.943444
Q2FZF5   20 1.66667 0.903563 0.161558
Q2FY42   21 1.75 0.903563 0.161558
Q2FUS3   13 1.08333 0.903563 0.161558
Q2G2E7   9 0.75 -1.27278 0.943444
Q2G0S6   22 1.83333 0.903563 0.161558
Q2G0C2   11 0.916667 -1.27278 0.943444
Q2FWF8   15 1.25 0.903563 0.161558
Q2G000   20 1.66667 0.903563 0.161558
Q2FWX2   30 2.5 3.07991 0.0107511
Q2FZS2   29 2.41667 3.07991 0.0107511
Q2FW16   20 1.66667 0.903563 0.161558
Q2FZI2   9 0.75 -1.27278 0.943444
Q2G1Q5   14 1.16667 0.903563 0.161558
Q2G1A5   31 2.58333 3.07991 0.0107511
Q2G0P7   11 0.916667 -1.27278 0.943444
Q2FWV3   21 1.75 0.903563 0.161558
Q2FW51   31 2.58333 3.07991 0.0107511
Q2FVI4   33 2.75 3.07991 0.0107511
Q2FVN7   33 2.75 3.07991 0.0107511
Q2FWP9   34 2.83333 3.07991 0.0107511
Q2FXT2   18 1.5 0.903563 0.161558
P0A0F4   18 1.5 0.903563 0.161558
Q2G126   30 2.5 3.07991 0.0107511
Q2FW82   5 0.416667 -1.27278 0.943444
Q2FY44   24 2 3.07991 0.0107511
Q2G0N9   33 2.75 3.07991 0.0107511
Q2G0Z9   6 0.5 -1.27278 0.943444
Q2FV81   25 2.08333 3.07991 0.0107511
Q2FYC4   11 0.916667 -1.27278 0.943444
Q2G178   25 2.08333 3.07991 0.0107511
Q2G079   14 1.16667 0.903563 0.161558
Q2G2B7   23 1.91667 0.903563 0.161558
Q2FVF5   32 2.66667 3.07991 0.0107511
Q2G2W2   21 1.75 0.903563 0.161558
Q2G1I2   22 1.83333 0.903563 0.161558
Q2G245   7 0.583333 -1.27278 0.943444
Q2G1H7   13 1.04 0.903563 0.161558
Q2FWF1   29 2.32 3.07991 0.0107511
Q2FZZ9   27 2.16 3.07991 0.0107511
Q2G1W3   29 2.32 3.07991 0.0107511
Q2G204   31 2.48 3.07991 0.0107511
Q2G1H1   20 1.6 0.903563 0.161558
Q2FXK3   19 1.52 0.903563 0.161558
Q2G2H8   18 1.44 0.903563 0.161558
Q2FZP9   28 2.24 3.07991 0.0107511
Q2FWI2   29 2.32 3.07991 0.0107511
Q2FYZ6   8 0.64 -1.27278 0.943444
Q2FXS1   7 0.56 -1.27278 0.943444
Q2G200   33 2.64 3.07991 0.0107511
Q2G2L5   7 0.56 -1.27278 0.943444
Q2FY73   34 2.72 3.07991 0.0107511
Q2G177   6 0.48 -1.27278 0.943444
Q2G2F9   11 0.88 -1.27278 0.943444
Q2FV27   30 2.4 3.07991 0.0107511
Q2FZ56   30 2.4 3.07991 0.0107511
Q2FVF3   8 0.64 -1.27278 0.943444
Q2G0B6   23 1.84 0.903563 0.161558
Q2G2S5   29 2.32 3.07991 0.0107511
Q2FW68   16 1.28 0.903563 0.161558
Q2FWX7   14 1.12 0.903563 0.161558
Q2FWB6   27 2.16 3.07991 0.0107511
Q2FXA9   32 2.56 3.07991 0.0107511
Q2FXP3   22 1.76 0.903563 0.161558
Q2FUX5   24 1.92 0.903563 0.161558
Q2FZZ4   21 1.68 0.903563 0.161558
Q2FX98   22 1.76 0.903563 0.161558
Q2FV23   27 2.16 3.07991 0.0107511
Q2FUR1   11 0.88 -1.27278 0.943444
Q2FY49   23 1.84 0.903563 0.161558
Q2G017   35 2.8 3.07991 0.0107511
Q2G2K9   17 1.36 0.903563 0.161558
Q2G2N9   23 1.84 0.903563 0.161558
Q2G0E9   8 0.64 -1.27278 0.943444
Q2FY19   34 2.72 3.07991 0.0107511
Q2G1E3   12 0.96 -1.27278 0.943444
Q2FW17   19 1.52 0.903563 0.161558
Q2FWK9   26 2.08 3.07991 0.0107511
Q2G2Q6   26 2.08 3.07991 0.0107511
Q2G2Q5   30 2.4 3.07991 0.0107511
Q2G1U9   37 2.96 3.07991 0.0107511
Q2G299   14 1.12 0.903563 0.161558
Q2FX75   36 2.88 3.07991 0.0107511
Q2G058   24 1.92 0.903563 0.161558
Q2G0E3   19 1.52 0.903563 0.161558
Q2FYK0   13 1.04 0.903563 0.161558
Q2G2K6   25 2 3.07991 0.0107511
Q2FYN0   27 2.16 3.07991 0.0107511
Q2FVK7   12 0.96 -1.27278 0.943444
Q2FX15   26 2.08 3.07991 0.0107511
Q2FVN9   8 0.64 -1.27278 0.943444
Q2FWX0   8 0.64 -1.27278 0.943444
Q2G143   25 2 3.07991 0.0107511
Q2G0C7   30 2.4 3.07991 0.0107511
Q2G0K6   17 1.36 0.903563 0.161558
Q2FZZ1   6 0.48 -1.27278 0.943444
Q2FV13   41 3.28 5.25625 0.000662855
Q2G128   9 0.72 -1.27278 0.943444
Q2FXU2   33 2.64 3.07991 0.0107511
Q2G2R4   18 1.44 0.903563 0.161558
Q2FXM1   20 1.6 0.903563 0.161558
Q8KQR1   40 3.2 5.25625 0.000662855
Q2G2Q9   26 2.08 3.07991 0.0107511
Q2FVG9   8 0.64 -1.27278 0.943444
Q2FV56   7 0.56 -1.27278 0.943444
Q2FWG7   7 0.538462 -1.27278 0.943444
Q2G0T1   22 1.69231 0.903563 0.161558
Q2FXB9   7 0.538462 -1.27278 0.943444
Q2FZP3   12 0.923077 -1.27278 0.943444
Q2FZQ2   8 0.615385 -1.27278 0.943444
Q2FXS4   28 2.15385 3.07991 0.0107511
Q2FZ21   24 1.84615 0.903563 0.161558
Q2G2X2   21 1.61538 0.903563 0.161558
Q2FZF6   25 1.92308 0.903563 0.161558
Q2FYA0   28 2.15385 3.07991 0.0107511
Q2G2A9   7 0.538462 -1.27278 0.943444
Q2FYB9   26 2 3.07991 0.0107511
Q2FYI4   21 1.61538 0.903563 0.161558
Q2FYL4   26 2 3.07991 0.0107511
Q2G1T0   10 0.769231 -1.27278 0.943444
Q2FXW7   22 1.69231 0.903563 0.161558
Q2FZA1   29 2.23077 3.07991 0.0107511
Q2FY76   13 1 0.903563 0.161558
Q2FZ97   39 3 5.25625 0.000662855
Q2G1I4   8 0.615385 -1.27278 0.943444
Q2FYQ6   7 0.538462 -1.27278 0.943444
Q2FXL6   23 1.76923 0.903563 0.161558
Q2G2G6   4 0.307692 -1.27278 0.943444
Q2FVH1   7 0.538462 -1.27278 0.943444
Q2FYA8   24 1.84615 0.903563 0.161558
Q2G2M5   33 2.53846 3.07991 0.0107511
Q2FV99   36 2.76923 3.07991 0.0107511
Q2G105   27 2.07692 3.07991 0.0107511
Q2FW23   24 1.84615 0.903563 0.161558
Q2G012   20 1.53846 0.903563 0.161558
Q2G2V5   29 2.23077 3.07991 0.0107511
Q2FW07   27 2.07692 3.07991 0.0107511
Q2G0F2   38 2.92308 3.07991 0.0107511
Q2FZC9   9 0.692308 -1.27278 0.943444
Q2FXE9   7 0.538462 -1.27278 0.943444
Q2FV47   30 2.30769 3.07991 0.0107511
Q2G2Q8   28 2.15385 3.07991 0.0107511
Q2FYE7   14 1.07692 0.903563 0.161558
Q2FUT3   11 0.846154 -1.27278 0.943444
Q2G068   33 2.53846 3.07991 0.0107511
Q2G2D3   23 1.76923 0.903563 0.161558
Q2FYK4   22 1.69231 0.903563 0.161558
Q2FX36   28 2.15385 3.07991 0.0107511
Q2G0A4   7 0.538462 -1.27278 0.943444
Q2G080   7 0.538462 -1.27278 0.943444
Q2FUT1   17 1.30769 0.903563 0.161558
Q2FYH3   29 2.23077 3.07991 0.0107511
Q2FXA7   21 1.61538 0.903563 0.161558
Q2G2Y6   30 2.30769 3.07991 0.0107511
Q2FY55   21 1.61538 0.903563 0.161558
Q2FY61   26 2 3.07991 0.0107511
Q2G0E2   32 2.46154 3.07991 0.0107511
Q2FVY1   24 1.84615 0.903563 0.161558
Q2FUV1   28 2.15385 3.07991 0.0107511
Q2FUS9   42 3.23077 5.25625 0.000662855
Q2G1A1   27 2.07692 3.07991 0.0107511
P60639   8 0.615385 -1.27278 0.943444
Q2FZE9   30 2.30769 3.07991 0.0107511
Q2G1I9   10 0.769231 -1.27278 0.943444
Q2FWN0   25 1.92308 0.903563 0.161558
Q2FZE3   38 2.92308 3.07991 0.0107511
Q93Q23   9 0.692308 -1.27278 0.943444
Q2FWE9   23 1.76923 0.903563 0.161558
Q2FUS1   7 0.538462 -1.27278 0.943444
Q2FVM5   26 2 3.07991 0.0107511
Q2G2N7   12 0.923077 -1.27278 0.943444
Q2FWG0   7 0.538462 -1.27278 0.943444
Q2FXV7   6 0.461538 -1.27278 0.943444
Q2FW69   9 0.692308 -1.27278 0.943444
P0A0F8   18 1.38462 0.903563 0.161558
Q2G055   22 1.69231 0.903563 0.161558
Q2FV37   8 0.615385 -1.27278 0.943444
Q2G225   7 0.538462 -1.27278 0.943444
Q2FXG2   18 1.38462 0.903563 0.161558
Q2FY87   25 1.92308 0.903563 0.161558
Q2FWR7   30 2.30769 3.07991 0.0107511
Q2G1U6   21 1.61538 0.903563 0.161558
Q2G006   40 3.07692 5.25625 0.000662855
Q2G2I6   9 0.666667 -1.27278 0.943444
Q2FWS1   24 1.77778 0.903563 0.161558
Q2FYF5   26 1.92593 0.903563 0.161558
Q2G0F1   11 0.814815 -1.27278 0.943444
Q2G0J2   23 1.7037 0.903563 0.161558
Q2FXE3   23 1.7037 0.903563 0.161558
Q2FYV8   25 1.85185 0.903563 0.161558
Q2G1X6   22 1.62963 0.903563 0.161558
Q2FUP5   22 1.62963 0.903563 0.161558
Q2G1A4   8 0.592593 -1.27278 0.943444
Q2G0H9   32 2.37037 3.07991 0.0107511
Q2G0M0   28 2.07407 3.07991 0.0107511
Q2FYK6   27 2 3.07991 0.0107511
Q2G023   38 2.81481 3.07991 0.0107511
Q2G0G2   30 2.22222 3.07991 0.0107511
Q2FXC0   27 2 3.07991 0.0107511
Q2FXF1   34 2.51852 3.07991 0.0107511
Q2FW00   10 0.740741 -1.27278 0.943444
Q2G1E7   8 0.592593 -1.27278 0.943444
Q2FWE7   16 1.18519 0.903563 0.161558
Q2FY32   28 2.07407 3.07991 0.0107511
Q2FUU0   22 1.62963 0.903563 0.161558
Q2FVU5   30 2.22222 3.07991 0.0107511
Q2G062   21 1.55556 0.903563 0.161558
Q2FV26   13 0.962963 -1.27278 0.943444
Q2FW97   24 1.77778 0.903563 0.161558
Q2FZY8   10 0.740741 -1.27278 0.943444
Q2G277   10 0.740741 -1.27278 0.943444
Q2G0V1   7 0.518519 -1.27278 0.943444
Q2FWJ3   30 2.22222 3.07991 0.0107511
Q2G2J2   25 1.85185 0.903563 0.161558
Q2FVB0   7 0.518519 -1.27278 0.943444
Q2G278   31 2.2963 3.07991 0.0107511
Q2G107   31 2.2963 3.07991 0.0107511
P0A0M9   41 3.03704 5.25625 0.000662855
Q2G067   8 0.592593 -1.27278 0.943444
Q2FV55   30 2.22222 3.07991 0.0107511
Q2G1L3   31 2.2963 3.07991 0.0107511
Q2G2R0   24 1.77778 0.903563 0.161558
Q2G2T3   23 1.7037 0.903563 0.161558
Q2FWA8   10 0.740741 -1.27278 0.943444
Q2G056   27 2 3.07991 0.0107511
Q2FWR1   21 1.55556 0.903563 0.161558
Q2FXP9   25 1.85185 0.903563 0.161558
Q2FZI4   10 0.740741 -1.27278 0.943444
Q2G2L7   28 2.07407 3.07991 0.0107511
Q2FVG1   7 0.518519 -1.27278 0.943444
Q2G1I7   31 2.2963 3.07991 0.0107511
Q2FVB6   8 0.592593 -1.27278 0.943444
Q2G001   22 1.62963 0.903563 0.161558
Q2FUX3   36 2.66667 3.07991 0.0107511
Q2G1Q9   28 2.07407 3.07991 0.0107511
Q2G2S9   35 2.59259 3.07991 0.0107511
Q2FXZ8   19 1.40741 0.903563 0.161558
Q2FZI7   24 1.77778 0.903563 0.161558
Q2FUS6   28 2.07407 3.07991 0.0107511
Q2FUZ6   18 1.33333 0.903563 0.161558
Q2FYQ9   22 1.62963 0.903563 0.161558
Q2FYS8   31 2.2963 3.07991 0.0107511
Q2FYS6   9 0.666667 -1.27278 0.943444
Q2FZG6   26 1.92593 0.903563 0.161558
Q2G1L9   7 0.518519 -1.27278 0.943444
Q2FXT3   25 1.85185 0.903563 0.161558
Q2FZN9   31 2.2963 3.07991 0.0107511
Q2FW20   24 1.77778 0.903563 0.161558
Q2G0H3   24 1.77778 0.903563 0.161558
Q2FV98   31 2.2963 3.07991 0.0107511
Q2FXR7   17 1.25926 0.903563 0.161558
Q2G1T4   35 2.59259 3.07991 0.0107511
Q2FW38   19 1.40741 0.903563 0.161558
Q2G2P6   13 0.962963 -1.27278 0.943444
Q2FVL7   23 1.7037 0.903563 0.161558
Q2FVY2   29 2.14815 3.07991 0.0107511
Q2FYZ0   19 1.40741 0.903563 0.161558
Q2FYW2   8 0.592593 -1.27278 0.943444
P60643   9 0.666667 -1.27278 0.943444
Q2G265   23 1.7037 0.903563 0.161558
Q2FV42   9 0.666667 -1.27278 0.943444
Q2FXN0   12 0.888889 -1.27278 0.943444
Q2G2D9   10 0.740741 -1.27278 0.943444
Q2FV75   26 1.92593 0.903563 0.161558
Q2FYE0   15 1.11111 0.903563 0.161558
Q2FX03   6 0.444444 -1.27278 0.943444
Q2FX89   21 1.55556 0.903563 0.161558
Q2FX43   39 2.88889 3.07991 0.0107511
Q2FV69   14 1 0.903563 0.161558
P72360   9 0.642857 -1.27278 0.943444
Q2FVQ1   30 2.14286 3.07991 0.0107511
Q2FYG7   29 2.07143 3.07991 0.0107511
Q2G1J8   9 0.642857 -1.27278 0.943444
Q2FW77   7 0.5 -1.27278 0.943444
Q2FWI4   28 2 3.07991 0.0107511
Q2FX62   27 1.92857 0.903563 0.161558
Q2G0U6   38 2.71429 3.07991 0.0107511
Q2G0P2   23 1.64286 0.903563 0.161558
Q2G0B8   31 2.21429 3.07991 0.0107511
Q2FVL3   7 0.5 -1.27278 0.943444
Q2G1K8   30 2.14286 3.07991 0.0107511
Q2G2R9   21 1.5 0.903563 0.161558
Q2G2I3   7 0.5 -1.27278 0.943444
Q2FY56   5 0.357143 -1.27278 0.943444
Q2G0B1   20 1.42857 0.903563 0.161558
Q2G1T1   23 1.64286 0.903563 0.161558
Q2FVX5   9 0.642857 -1.27278 0.943444
Q2G0H8   16 1.14286 0.903563 0.161558
Q2FVT3   25 1.78571 0.903563 0.161558
Q2FWF6   33 2.35714 3.07991 0.0107511
Q2FWZ6   29 2.07143 3.07991 0.0107511
Q2FZ77   28 2 3.07991 0.0107511
Q2G0H0   20 1.42857 0.903563 0.161558
Q2G2G7   40 2.85714 3.07991 0.0107511
Q2G117   26 1.85714 0.903563 0.161558
Q2FXG9   27 1.92857 0.903563 0.161558
Q2FWE4   29 2.07143 3.07991 0.0107511
Q2FUS0   40 2.85714 3.07991 0.0107511
Q2FWR3   16 1.14286 0.903563 0.161558
Q2FYA9   30 2.14286 3.07991 0.0107511
Q2G0Y5   29 2.07143 3.07991 0.0107511
Q2FZZ8   41 2.92857 3.07991 0.0107511
Q2G1Z6   15 1.07143 0.903563 0.161558
Q2FX53   17 1.21429 0.903563 0.161558
Q2FZC4   40 2.85714 3.07991 0.0107511
Q2FUS5   12 0.857143 -1.27278 0.943444
Q2G1R0   7 0.5 -1.27278 0.943444
Q2G0D5   6 0.428571 -1.27278 0.943444
Q2FY18   10 0.714286 -1.27278 0.943444
Q2FYH8   9 0.642857 -1.27278 0.943444
Q2G1F2   22 1.57143 0.903563 0.161558
Q2G0Q5   33 2.35714 3.07991 0.0107511
Q2FVR2   25 1.78571 0.903563 0.161558
Q2FZE7   38 2.71429 3.07991 0.0107511
Q2G0I0   27 1.92857 0.903563 0.161558
Q2G0R1   22 1.57143 0.903563 0.161558
Q2G0L7   22 1.57143 0.903563 0.161558
Q2FWI1   18 1.28571 0.903563 0.161558
Q2G0F7   9 0.642857 -1.27278 0.943444
Q2FXY3   25 1.78571 0.903563 0.161558
P0A084   30 2.14286 3.07991 0.0107511
Q2G0G5   26 1.85714 0.903563 0.161558
Q2FZE5   10 0.714286 -1.27278 0.943444
Q2G0A2   7 0.5 -1.27278 0.943444
Q2FVE8   7 0.5 -1.27278 0.943444
Q2G2M8   32 2.28571 3.07991 0.0107511
Q2FYH7   12 0.857143 -1.27278 0.943444
Q2FVR8   35 2.5 3.07991 0.0107511
Q2FZU9   33 2.35714 3.07991 0.0107511
Q2FYX7   20 1.42857 0.903563 0.161558
Q2G280   26 1.85714 0.903563 0.161558
Q2FVG5   33 2.35714 3.07991 0.0107511
Q2FWX1   29 2.07143 3.07991 0.0107511
Q2FVB3   10 0.714286 -1.27278 0.943444
Q2G2A1   40 2.85714 3.07991 0.0107511
Q2G1W7   39 2.78571 3.07991 0.0107511
Q2FW36   12 0.857143 -1.27278 0.943444
P31337   24 1.71429 0.903563 0.161558
Q2FXB8   9 0.642857 -1.27278 0.943444
Q2G2F3   48 3.42857 5.25625 0.000662855
Q2FYM7   6 0.428571 -1.27278 0.943444
Q2FYB2   38 2.71429 3.07991 0.0107511
Q2G2E2   18 1.24138 0.903563 0.161558
Q2G2G9   14 0.965517 -1.27278 0.943444
Q2FVC5   39 2.68966 3.07991 0.0107511
Q2G0T3   23 1.58621 0.903563 0.161558
Q2G074   10 0.689655 -1.27278 0.943444
Q2G016   33 2.27586 3.07991 0.0107511
Q2G0G4   34 2.34483 3.07991 0.0107511
Q2G2K1   25 1.72414 0.903563 0.161558
Q2FXE1   16 1.10345 0.903563 0.161558
Q2FWD2   20 1.37931 0.903563 0.161558
Q2G1Q0   43 2.96552 3.07991 0.0107511
Q2G073   8 0.551724 -1.27278 0.943444
Q2G1T7   25 1.72414 0.903563 0.161558
Q2FVI3   26 1.7931 0.903563 0.161558
Q2FZ93   15 1.03448 0.903563 0.161558
Q2FVQ7   27 1.86207 0.903563 0.161558
Q2G2B9   9 0.62069 -1.27278 0.943444
Q2FZN5   11 0.758621 -1.27278 0.943444
Q2FY72   35 2.41379 3.07991 0.0107511
Q2G0A0   33 2.27586 3.07991 0.0107511
Q2FZQ8   10 0.689655 -1.27278 0.943444
Q2FXP1   23 1.58621 0.903563 0.161558
P0A0B7   32 2.2069 3.07991 0.0107511
Q2FYW0   23 1.58621 0.903563 0.161558
Q2G230   27 1.86207 0.903563 0.161558
Q2G0H5   18 1.24138 0.903563 0.161558
Q2G0B7   22 1.51724 0.903563 0.161558
Q2G131   9 0.62069 -1.27278 0.943444
Q2G0Y4   26 1.7931 0.903563 0.161558
Q2G2L0   26 1.7931 0.903563 0.161558
Q2G101   26 1.7931 0.903563 0.161558
Q2G036   27 1.86207 0.903563 0.161558
Q2FXN3   8 0.551724 -1.27278 0.943444
Q2FWY2   24 1.65517 0.903563 0.161558
Q2FXK6   31 2.13793 3.07991 0.0107511
Q2G2Y3   40 2.75862 3.07991 0.0107511
Q2G1P8   41 2.82759 3.07991 0.0107511
Q2G0N7   27 1.86207 0.903563 0.161558
Q2FW43   31 2.13793 3.07991 0.0107511
Q2G2N4   23 1.58621 0.903563 0.161558
Q2FW59   36 2.48276 3.07991 0.0107511
Q2G1V0   8 0.551724 -1.27278 0.943444
Q2G010   27 1.86207 0.903563 0.161558
Q2FWJ4   12 0.827586 -1.27278 0.943444
Q2FUR3   27 1.86207 0.903563 0.161558
Q2FXE4   21 1.44828 0.903563 0.161558
Q2FY36   23 1.58621 0.903563 0.161558
Q2G1Q7   42 2.89655 3.07991 0.0107511
Q2FX09   22 1.51724 0.903563 0.161558
Q2G0Z1   37 2.55172 3.07991 0.0107511
Q2FWJ1   49 3.37931 5.25625 0.000662855
Q2FUT4   30 2.06897 3.07991 0.0107511
Q2FYI1   34 2.34483 3.07991 0.0107511
Q2FXQ8   30 2.06897 3.07991 0.0107511
Q2FUZ0   35 2.41379 3.07991 0.0107511
P0A086   33 2.27586 3.07991 0.0107511
Q2FZM0   8 0.551724 -1.27278 0.943444
Q2FXL3   31 2.13793 3.07991 0.0107511
Q2G2K7   9 0.62069 -1.27278 0.943444
Q2FVL1   8 0.551724 -1.27278 0.943444
Q2FW21   23 1.58621 0.903563 0.161558
Q2G201   32 2.2069 3.07991 0.0107511
Q2FVV6   18 1.24138 0.903563 0.161558
Q2FV03   35 2.41379 3.07991 0.0107511
Q2G2T2   8 0.551724 -1.27278 0.943444
Q2FZ44   26 1.7931 0.903563 0.161558
Q2G1N7   23 1.58621 0.903563 0.161558
Q2G172   8 0.551724 -1.27278 0.943444
Q2G208   14 0.965517 -1.27278 0.943444
Q2FZR7   9 0.62069 -1.27278 0.943444
Q2G2K2   27 1.86207 0.903563 0.161558
Q2FVA4   24 1.65517 0.903563 0.161558
Q2G0F5   8 0.551724 -1.27278 0.943444
Q2G0X0   38 2.62069 3.07991 0.0107511
Q2FXU0   23 1.58621 0.903563 0.161558
Q2FXX9   23 1.58621 0.903563 0.161558
Q2G2K8   29 2 3.07991 0.0107511
Q2G0X1   40 2.66667 3.07991 0.0107511
Q2FXI8   26 1.73333 0.903563 0.161558
Q2G0L1   45 3 5.25625 0.000662855
Q2FX07   30 2 3.07991 0.0107511
Q2G139   31 2.06667 3.07991 0.0107511
Q2FUV5   30 2 3.07991 0.0107511
Q2FVD0   39 2.6 3.07991 0.0107511
Q2FX10   13 0.866667 -1.27278 0.943444
Q2G1W5   33 2.2 3.07991 0.0107511
Q2G1Y7   35 2.33333 3.07991 0.0107511
Q2G190   28 1.86667 0.903563 0.161558
Q2FV59   11 0.733333 -1.27278 0.943444
Q2FZS3   38 2.53333 3.07991 0.0107511
Q2FX90   25 1.66667 0.903563 0.161558
Q2FW85   8 0.533333 -1.27278 0.943444
Q2FZ65   57 3.8 5.25625 0.000662855
Q2FXJ7   29 1.93333 0.903563 0.161558
Q2FVW2   20 1.33333 0.903563 0.161558
Q2G0H4   38 2.53333 3.07991 0.0107511
Q2FVV4   8 0.533333 -1.27278 0.943444
Q2FUR9   8 0.533333 -1.27278 0.943444
Q2FW06   26 1.73333 0.903563 0.161558
Q2FY84   23 1.53333 0.903563 0.161558
Q2G132   38 2.53333 3.07991 0.0107511
Q2G0C9   46 3.06667 5.25625 0.000662855
Q2G2N1   11 0.733333 -1.27278 0.943444
Q2FVF2   8 0.533333 -1.27278 0.943444
Q2FZ30   19 1.26667 0.903563 0.161558
Q2FXX8   27 1.8 0.903563 0.161558
Q2FZX6   14 0.933333 -1.27278 0.943444
Q2G1Z2   8 0.533333 -1.27278 0.943444
Q2G0G7   31 2.06667 3.07991 0.0107511
Q2FV53   29 1.93333 0.903563 0.161558
Q2FV28   25 1.66667 0.903563 0.161558
Q2G097   36 2.4 3.07991 0.0107511
Q2FZC5   28 1.86667 0.903563 0.161558
Q2FY77   27 1.8 0.903563 0.161558
Q2FVA9   31 2.06667 3.07991 0.0107511
Q2G2W5   22 1.46667 0.903563 0.161558
Q2FX97   19 1.26667 0.903563 0.161558
Q2G1F3   36 2.4 3.07991 0.0107511
Q2FYU1   26 1.73333 0.903563 0.161558
Q2FUP6   17 1.13333 0.903563 0.161558
Q2G2U7   14 0.933333 -1.27278 0.943444
Q2FY09   30 2 3.07991 0.0107511
Q2G1J6   22 1.46667 0.903563 0.161558
Q2G059   32 2.13333 3.07991 0.0107511
Q2FVK5   6 0.4 -1.27278 0.943444
Q2G0H7   28 1.86667 0.903563 0.161558
Q2FWN2   8 0.533333 -1.27278 0.943444
Q2FYV7   33 2.2 3.07991 0.0107511
Q2G236   21 1.4 0.903563 0.161558
Q2FZR6   7 0.466667 -1.27278 0.943444
Q2G1P9   43 2.86667 3.07991 0.0107511
Q2G0R9   35 2.33333 3.07991 0.0107511
Q2FUZ9   21 1.4 0.903563 0.161558
Q2FVP2   34 2.26667 3.07991 0.0107511
Q2FXC8   39 2.6 3.07991 0.0107511
Q2FVC4   37 2.46667 3.07991 0.0107511
Q2FZ29   38 2.53333 3.07991 0.0107511
Q2FYR8   29 1.87097 0.903563 0.161558
Q2FY23   30 1.93548 0.903563 0.161558
Q2G0D4   34 2.19355 3.07991 0.0107511
Q2FZ38   28 1.80645 0.903563 0.161558
Q2FXH1   8 0.516129 -1.27278 0.943444
Q2FXZ9   17 1.09677 0.903563 0.161558
Q2G1V3   8 0.516129 -1.27278 0.943444
Q2FVZ0   7 0.451613 -1.27278 0.943444
Q2FV95   11 0.709677 -1.27278 0.943444
Q2G196   38 2.45161 3.07991 0.0107511
Q2FZ61   43 2.77419 3.07991 0.0107511
Q2FW27   32 2.06452 3.07991 0.0107511
Q2FWH2   20 1.29032 0.903563 0.161558
Q2FZQ9   9 0.580645 -1.27278 0.943444
Q2FWQ9   28 1.80645 0.903563 0.161558
Q2G1N5   9 0.580645 -1.27278 0.943444
Q2FZP8   7 0.451613 -1.27278 0.943444
Q2FXC2   45 2.90323 3.07991 0.0107511
Q2G0X9   35 2.25806 3.07991 0.0107511
Q2FX08   10 0.645161 -1.27278 0.943444
Q2FUV2   26 1.67742 0.903563 0.161558
Q2FZT8   26 1.67742 0.903563 0.161558
Q2G2N2   7 0.451613 -1.27278 0.943444
Q2G0M1   29 1.87097 0.903563 0.161558
Q2FVX8   22 1.41935 0.903563 0.161558
Q2G220   23 1.48387 0.903563 0.161558
Q2FW37   33 2.12903 3.07991 0.0107511
Q2G203   28 1.80645 0.903563 0.161558
Q2FY89   26 1.67742 0.903563 0.161558
Q2G1K7   26 1.67742 0.903563 0.161558
Q2G013   9 0.580645 -1.27278 0.943444
Q2FV91   9 0.580645 -1.27278 0.943444
Q2FW92   36 2.32258 3.07991 0.0107511
Q2G1U5   42 2.70968 3.07991 0.0107511
Q2G2A6   43 2.77419 3.07991 0.0107511
Q2G0G9   30 1.93548 0.903563 0.161558
P0A088   18 1.16129 0.903563 0.161558
Q2G0B4   7 0.451613 -1.27278 0.943444
Q2G0X7   33 2.12903 3.07991 0.0107511
Q2G0S0   33 2.12903 3.07991 0.0107511
Q2FW12   32 2.06452 3.07991 0.0107511
Q2G0J7   26 1.67742 0.903563 0.161558
Q2FW76   10 0.645161 -1.27278 0.943444
Q2G1Z7   24 1.54839 0.903563 0.161558
Q2G2S1   32 2.06452 3.07991 0.0107511
Q2G1B1   38 2.45161 3.07991 0.0107511
Q2FVP3   16 1.03226 0.903563 0.161558
Q2G1V1   31 2 3.07991 0.0107511
Q2G1H8   48 3.09677 5.25625 0.000662855
Q2G149   36 2.32258 3.07991 0.0107511
Q2FXC7   38 2.45161 3.07991 0.0107511
Q2G019   40 2.58065 3.07991 0.0107511
Q2FWL6   25 1.6129 0.903563 0.161558
Q2G199   8 0.516129 -1.27278 0.943444
Q2FY41   16 1.03226 0.903563 0.161558
Q2FX33   33 2.12903 3.07991 0.0107511
Q2G181   48 3.09677 5.25625 0.000662855
Q2FVT1   11 0.709677 -1.27278 0.943444
Q2G0Z5   26 1.67742 0.903563 0.161558
Q2FZC7   23 1.48387 0.903563 0.161558
Q2G1U0   26 1.67742 0.903563 0.161558
Q2FW18   23 1.48387 0.903563 0.161558
Q2G0H1   42 2.70968 3.07991 0.0107511
Q2FX22   24 1.54839 0.903563 0.161558
Q2G157   25 1.6129 0.903563 0.161558
Q2G2J5   23 1.48387 0.903563 0.161558
Q2FZH9   8 0.516129 -1.27278 0.943444
Q2FZA6   8 0.516129 -1.27278 0.943444
Q2G1N6   9 0.580645 -1.27278 0.943444
Q2FVR4   21 1.35484 0.903563 0.161558
Q2FY13   27 1.74194 0.903563 0.161558
Q2G025   24 1.54839 0.903563 0.161558
Q2FV36   16 1.03226 0.903563 0.161558
Q2G0W9   38 2.45161 3.07991 0.0107511
Q2G0L0   29 1.87097 0.903563 0.161558
Q2FUR2   40 2.58065 3.07991 0.0107511
Q2FVJ9   46 2.96774 3.07991 0.0107511
Q2G1S8   36 2.25 3.07991 0.0107511
Q2FVJ5   22 1.375 0.903563 0.161558
Q2FZ39   30 1.875 0.903563 0.161558
Q2FWP6   25 1.5625 0.903563 0.161558
Q2FVB4   38 2.375 3.07991 0.0107511
Q2G0V7   22 1.375 0.903563 0.161558
Q2FUV4   27 1.6875 0.903563 0.161558
Q2FYG5   28 1.75 0.903563 0.161558
Q2FW71   8 0.5 -1.27278 0.943444
Q2FZB1   34 2.125 3.07991 0.0107511
Q2G0Y9   33 2.0625 3.07991 0.0107511
Q2G0X4   36 2.25 3.07991 0.0107511
Q2FZL2   33 2.0625 3.07991 0.0107511
Q2FVS1   34 2.125 3.07991 0.0107511
Q2G099   28 1.75 0.903563 0.161558
Q2FZN0   34 2.125 3.07991 0.0107511
Q2FZ50   23 1.4375 0.903563 0.161558
Q2G0X8   32 2 3.07991 0.0107511
Q2G167   30 1.875 0.903563 0.161558
Q2G086   23 1.4375 0.903563 0.161558
Q2G0D0   42 2.625 3.07991 0.0107511
Q2FWG3   26 1.625 0.903563 0.161558
Q2G228   39 2.4375 3.07991 0.0107511
Q2FWW8   20 1.25 0.903563 0.161558
Q2FYL0   36 2.25 3.07991 0.0107511
Q2FXX2   27 1.6875 0.903563 0.161558
Q2G0C4   8 0.5 -1.27278 0.943444
Q2FZA2   21 1.3125 0.903563 0.161558
Q2FWL0   25 1.5625 0.903563 0.161558
Q2FUY9   26 1.625 0.903563 0.161558
Q2G0T8   42 2.625 3.07991 0.0107511
Q2FWK0   32 2 3.07991 0.0107511
Q2G0D9   33 2.0625 3.07991 0.0107511
Q2FZF3   33 2.0625 3.07991 0.0107511
Q2FZ17   43 2.6875 3.07991 0.0107511
Q2G0T6   32 2 3.07991 0.0107511
Q2G140   8 0.5 -1.27278 0.943444
Q2G2F2   7 0.4375 -1.27278 0.943444
Q2FXG0   35 2.1875 3.07991 0.0107511
Q2FWR4   29 1.8125 0.903563 0.161558
Q2G195   21 1.3125 0.903563 0.161558
Q2FVY4   27 1.6875 0.903563 0.161558
Q2G1I6   34 2.125 3.07991 0.0107511
Q2FVD5   22 1.375 0.903563 0.161558
Q2FZM1   34 2.125 3.07991 0.0107511
Q2FVG0   37 2.3125 3.07991 0.0107511
Q2FZM7   38 2.375 3.07991 0.0107511
Q2FZB2   30 1.875 0.903563 0.161558
Q2G287   23 1.4375 0.903563 0.161558
Q2FWG4   11 0.6875 -1.27278 0.943444
Q2G2B3   9 0.5625 -1.27278 0.943444
Q2FY48   13 0.8125 -1.27278 0.943444
Q9ZNI1   28 1.75 0.903563 0.161558
Q2FV94   47 2.9375 3.07991 0.0107511
Q2G2X5   9 0.5625 -1.27278 0.943444
Q2FVX6   33 2.0625 3.07991 0.0107511
Q2G060   16 1 0.903563 0.161558
Q2FVG2   14 0.875 -1.27278 0.943444
Q2G1Q1   38 2.375 3.07991 0.0107511
Q2G1F1   34 2.125 3.07991 0.0107511
Q2FXC5   37 2.3125 3.07991 0.0107511
Q2G2B0   8 0.5 -1.27278 0.943444
Q2FXR6   9 0.5625 -1.27278 0.943444
Q2FXE0   32 2 3.07991 0.0107511
Q2FUY3   33 2.0625 3.07991 0.0107511
Q2G1S6   30 1.875 0.903563 0.161558
Q2FVE9   10 0.625 -1.27278 0.943444
Q2FVU7   25 1.5625 0.903563 0.161558
Q2FVM7   25 1.5625 0.903563 0.161558
Q2FVU6   9 0.5625 -1.27278 0.943444
Q2FVA1   39 2.4375 3.07991 0.0107511
Q2FWB8   39 2.4375 3.07991 0.0107511
Q2FYR5   22 1.375 0.903563 0.161558
Q2G261   22 1.375 0.903563 0.161558
Q2G264   52 3.25 5.25625 0.000662855
Q2G0U4   26 1.625 0.903563 0.161558
Q2G226   8 0.5 -1.27278 0.943444
Q2FZT7   28 1.75 0.903563 0.161558
Q2FXJ4   21 1.3125 0.903563 0.161558
Q2G047   24 1.5 0.903563 0.161558
Q2FWD9   23 1.4375 0.903563 0.161558
Q2FZH2   19 1.1875 0.903563 0.161558
Q2G044   19 1.1875 0.903563 0.161558
Q2FVZ8   10 0.625 -1.27278 0.943444
Q2G1C5   9 0.5625 -1.27278 0.943444
Q2G1Z1   16 1 0.903563 0.161558
Q2G135   22 1.375 0.903563 0.161558
Q2FVE5   29 1.8125 0.903563 0.161558
Q2FZ70   30 1.875 0.903563 0.161558
Q2G2A0   38 2.375 3.07991 0.0107511
Q2G224   24 1.45455 0.903563 0.161558
P0A0K3   31 1.87879 0.903563 0.161558
Q2G1A8   28 1.69697 0.903563 0.161558
Q2G1P5   10 0.606061 -1.27278 0.943444
Q2FV93   8 0.484848 -1.27278 0.943444
Q2FXC4   35 2.12121 3.07991 0.0107511
Q2FY74   20 1.21212 0.903563 0.161558
Q2G1M1   23 1.39394 0.903563 0.161558
Q9EZ11   28 1.69697 0.903563 0.161558
Q2FZB3   42 2.54545 3.07991 0.0107511
Q2G1V2   30 1.81818 0.903563 0.161558
Q2FVM8   15 0.909091 -1.27278 0.943444
Q2FVR1   40 2.42424 3.07991 0.0107511
Q2FXC3   35 2.12121 3.07991 0.0107511
Q2FUV6   36 2.18182 3.07991 0.0107511
Q2G1D7   35 2.12121 3.07991 0.0107511
Q2FXR2   29 1.75758 0.903563 0.161558
Q2FW83   9 0.545455 -1.27278 0.943444
Q2G2X7   34 2.06061 3.07991 0.0107511
Q2FVM4   9 0.545455 -1.27278 0.943444
P0A0J3   23 1.39394 0.903563 0.161558
Q2G2L8   22 1.33333 0.903563 0.161558
Q2FZ27   30 1.81818 0.903563 0.161558
Q2FZ53   26 1.57576 0.903563 0.161558
Q2G154   30 1.81818 0.903563 0.161558
Q2FZS4   9 0.545455 -1.27278 0.943444
Q2FYQ5   7 0.424242 -1.27278 0.943444
Q2FZL6   31 1.87879 0.903563 0.161558
Q2FWB9   23 1.39394 0.903563 0.161558
Q2FUQ4   34 2.06061 3.07991 0.0107511
Q2G293   41 2.48485 3.07991 0.0107511
Q2FZS5   30 1.81818 0.903563 0.161558
Q2FYP9   8 0.484848 -1.27278 0.943444
Q2G0K7   30 1.81818 0.903563 0.161558
Q2FVV2   18 1.09091 0.903563 0.161558
Q2FVN0   26 1.57576 0.903563 0.161558
Q2FX00   31 1.87879 0.903563 0.161558
Q2G1I0   14 0.848485 -1.27278 0.943444
Q2FXI2   25 1.51515 0.903563 0.161558
Q2G2X1   15 0.909091 -1.27278 0.943444
Q2FYG6   13 0.787879 -1.27278 0.943444
Q2FXH0   28 1.69697 0.903563 0.161558
Q2FXU7   31 1.87879 0.903563 0.161558
Q2G170   30 1.81818 0.903563 0.161558
Q2FVQ9   27 1.63636 0.903563 0.161558
Q2FWV2   27 1.63636 0.903563 0.161558
Q2FVI5   8 0.484848 -1.27278 0.943444
Q2FUW0   42 2.54545 3.07991 0.0107511
Q2FXB7   41 2.48485 3.07991 0.0107511
Q2G0J8   29 1.75758 0.903563 0.161558
Q2FXB5   32 1.93939 0.903563 0.161558
Q2FYE9   9 0.545455 -1.27278 0.943444
Q2FVE2   24 1.45455 0.903563 0.161558
Q2G2V6   32 1.93939 0.903563 0.161558
O08387   20 1.21212 0.903563 0.161558
Q2FZ14   21 1.27273 0.903563 0.161558
Q2FXW3   31 1.87879 0.903563 0.161558
Q2FYQ8   29 1.75758 0.903563 0.161558
Q2G2D6   28 1.69697 0.903563 0.161558
Q2G2T7   28 1.69697 0.903563 0.161558
Q2FYP8   16 0.969697 -1.27278 0.943444
Q2FZ25   26 1.57576 0.903563 0.161558
Q2FY65   35 2.12121 3.07991 0.0107511
Q2G2T1   21 1.27273 0.903563 0.161558
Q2G1N0   7 0.424242 -1.27278 0.943444
Q2G110   13 0.787879 -1.27278 0.943444
Q2G1E1   24 1.45455 0.903563 0.161558
Q2G2F1   34 2.06061 3.07991 0.0107511
Q2FXE8   26 1.57576 0.903563 0.161558
Q2FZ06   38 2.30303 3.07991 0.0107511
Q2FVH2   9 0.545455 -1.27278 0.943444
Q2FYV6   44 2.66667 3.07991 0.0107511
Q2FZJ3   35 2.05882 3.07991 0.0107511
Q2G095   33 1.94118 0.903563 0.161558
Q2G2Y0   36 2.11765 3.07991 0.0107511
Q2G2W3   27 1.58824 0.903563 0.161558
Q2FY07   35 2.05882 3.07991 0.0107511
Q2FXW8   42 2.47059 3.07991 0.0107511
Q2FUR6   36 2.11765 3.07991 0.0107511
Q2FVW6   8 0.470588 -1.27278 0.943444
Q2G1X0   29 1.70588 0.903563 0.161558
Q2G1F6   8 0.470588 -1.27278 0.943444
Q2FVK8   34 2 3.07991 0.0107511
Q2G158   24 1.41176 0.903563 0.161558
Q2G118   25 1.47059 0.903563 0.161558
Q2G077   13 0.764706 -1.27278 0.943444
Q2G0E0   26 1.52941 0.903563 0.161558
Q2G263   41 2.41176 3.07991 0.0107511
Q2FUU1   30 1.76471 0.903563 0.161558
Q2G1X7   28 1.64706 0.903563 0.161558
Q2G1C0   31 1.82353 0.903563 0.161558
Q2FVB9   8 0.470588 -1.27278 0.943444
Q2G273   28 1.64706 0.903563 0.161558
Q53726   27 1.58824 0.903563 0.161558
Q2G2W9   31 1.82353 0.903563 0.161558
Q2FZ22   41 2.41176 3.07991 0.0107511
Q2G2U1   44 2.58824 3.07991 0.0107511
Q2FXW6   22 1.29412 0.903563 0.161558
Q2G0P9   9 0.529412 -1.27278 0.943444
Q2FYE3   31 1.82353 0.903563 0.161558
Q2FXU3   32 1.88235 0.903563 0.161558
Q2G052   37 2.17647 3.07991 0.0107511
Q2FZM6   26 1.52941 0.903563 0.161558
Q2FX25   34 2 3.07991 0.0107511
Q2FX05   40 2.35294 3.07991 0.0107511
Q2G1P2   8 0.470588 -1.27278 0.943444
Q2G2C4   30 1.76471 0.903563 0.161558
Q2G165   10 0.588235 -1.27278 0.943444
Q2FXK8   6 0.352941 -1.27278 0.943444
Q2FWP1   47 2.76471 3.07991 0.0107511
Q2FVU1   9 0.529412 -1.27278 0.943444
Q2FZ78   32 1.88235 0.903563 0.161558
Q2G0P0   32 1.88235 0.903563 0.161558
Q2FXX3   9 0.529412 -1.27278 0.943444
Q2FVX2   43 2.52941 3.07991 0.0107511
Q2G0Q7   23 1.35294 0.903563 0.161558
Q2FXS6   28 1.64706 0.903563 0.161558
Q2FUZ1   37 2.17647 3.07991 0.0107511
Q2FZ87   28 1.64706 0.903563 0.161558
Q2FXF4   26 1.52941 0.903563 0.161558
Q2G1G4   20 1.17647 0.903563 0.161558
Q2FWE6   37 2.17647 3.07991 0.0107511
Q2G2U2   30 1.76471 0.903563 0.161558
Q2FY17   35 2.05882 3.07991 0.0107511
Q2FVU3   22 1.29412 0.903563 0.161558
Q2FVK1   31 1.82353 0.903563 0.161558
Q2G0K5   25 1.47059 0.903563 0.161558
Q2G2X8   34 2 3.07991 0.0107511
Q2FYZ7   24 1.41176 0.903563 0.161558
Q2FWG1   31 1.82353 0.903563 0.161558
Q2G1Q6   33 1.94118 0.903563 0.161558
Q2G2X9   32 1.88235 0.903563 0.161558
Q2FWN9   32 1.88235 0.903563 0.161558
Q2FYZ2   25 1.47059 0.903563 0.161558
Q2FZJ1   33 1.94118 0.903563 0.161558
Q2G002   26 1.52941 0.903563 0.161558
Q2FVL4   34 2 3.07991 0.0107511
Q2G2M7   33 1.94118 0.903563 0.161558
Q2FWH6   27 1.58824 0.903563 0.161558
Q2FXQ3   33 1.94118 0.903563 0.161558
Q2G129   8 0.470588 -1.27278 0.943444
Q7BHL7   34 2 3.07991 0.0107511
Q2FZ71   28 1.64706 0.903563 0.161558
Q2FZ88   47 2.68571 3.07991 0.0107511
Q2FV22   25 1.42857 0.903563 0.161558
Q2FYM3   38 2.17143 3.07991 0.0107511
Q2FY06   34 1.94286 0.903563 0.161558
Q2FXB0   28 1.6 0.903563 0.161558
Q2FX87   32 1.82857 0.903563 0.161558
Q2FZ33   28 1.6 0.903563 0.161558
Q2G0J1   43 2.45714 3.07991 0.0107511
Q2FUT7   36 2.05714 3.07991 0.0107511
Q2FZH1   35 2 3.07991 0.0107511
Q2FVX3   36 2.05714 3.07991 0.0107511
Q2FWC6   26 1.48571 0.903563 0.161558
Q2FXN6   30 1.71429 0.903563 0.161558
Q2FY79   30 1.71429 0.903563 0.161558
Q2FZ23   36 2.05714 3.07991 0.0107511
Q2FVF1   30 1.71429 0.903563 0.161558
Q2FWM5   28 1.6 0.903563 0.161558
Q2G061   31 1.77143 0.903563 0.161558
Q2FWL7   14 0.8 -1.27278 0.943444
Q2FVK3   30 1.71429 0.903563 0.161558
Q2FX19   22 1.25714 0.903563 0.161558
Q2G2U6   31 1.77143 0.903563 0.161558
Q2G1S5   29 1.65714 0.903563 0.161558
Q2FVS9   35 2 3.07991 0.0107511
Q2G1M7   25 1.42857 0.903563 0.161558
Q2FW50   34 1.94286 0.903563 0.161558
Q2G2L1   34 1.94286 0.903563 0.161558
Q2FWB1   30 1.71429 0.903563 0.161558
Q2FXA8   37 2.11429 3.07991 0.0107511
Q2FV20   31 1.77143 0.903563 0.161558
Q2FUY1   39 2.22857 3.07991 0.0107511
Q2FYJ1   30 1.71429 0.903563 0.161558
Q2G043   29 1.65714 0.903563 0.161558
Q2FZ43   27 1.54286 0.903563 0.161558
Q9KJN4   27 1.54286 0.903563 0.161558
Q2G194   23 1.31429 0.903563 0.161558
Q2G0F0   31 1.77143 0.903563 0.161558
Q2G2G2   28 1.6 0.903563 0.161558
Q2G0I8   36 2.05714 3.07991 0.0107511
Q2FXG5   30 1.71429 0.903563 0.161558
Q2G2S6   22 1.25714 0.903563 0.161558
Q53700   27 1.54286 0.903563 0.161558
Q2G0D8   38 2.17143 3.07991 0.0107511
P60430   27 1.54286 0.903563 0.161558
Q2FV41   29 1.65714 0.903563 0.161558
Q2FXZ5   30 1.71429 0.903563 0.161558
Q2FZL0   8 0.457143 -1.27278 0.943444
Q2FY99   27 1.54286 0.903563 0.161558
Q2FX95   33 1.88571 0.903563 0.161558
Q2FYR6   30 1.71429 0.903563 0.161558
Q2FUW2   21 1.2 0.903563 0.161558
Q2FVL2   35 2 3.07991 0.0107511
Q2G2L4   6 0.342857 -1.27278 0.943444
Q2FXB1   26 1.48571 0.903563 0.161558
Q2FZY7   38 2.17143 3.07991 0.0107511
Q2FVN1   9 0.514286 -1.27278 0.943444
Q2G1S1   29 1.65714 0.903563 0.161558
Q2FXK4   27 1.54286 0.903563 0.161558
Q2FXM6   32 1.82857 0.903563 0.161558
Q2FZJ6   27 1.54286 0.903563 0.161558
Q2FVT4   35 2 3.07991 0.0107511
Q2FYW1   28 1.6 0.903563 0.161558
Q2FYZ3   33 1.88571 0.903563 0.161558
Q2FXX5   35 2 3.07991 0.0107511
Q2FWM4   24 1.37143 0.903563 0.161558
Q2G2L3   30 1.71429 0.903563 0.161558
Q2FYR3   27 1.54286 0.903563 0.161558
Q2G0I9   38 2.17143 3.07991 0.0107511
Q2G0M2   26 1.48571 0.903563 0.161558
Q2G272   42 2.4 3.07991 0.0107511
Q2FXL4   34 1.94286 0.903563 0.161558
Q2G0U9   27 1.54286 0.903563 0.161558
Q2FVE4   31 1.77143 0.903563 0.161558
Q2FVC6   33 1.88571 0.903563 0.161558
Q2FV19   40 2.28571 3.07991 0.0107511
Q2G0S8   37 2.11429 3.07991 0.0107511
Q2G2G3   10 0.571429 -1.27278 0.943444
Q2G2X0   29 1.61111 0.903563 0.161558
Q2G0F3   30 1.66667 0.903563 0.161558
Q2G037   34 1.88889 0.903563 0.161558
Q2G1G6   23 1.27778 0.903563 0.161558
Q2FWP0   31 1.72222 0.903563 0.161558
Q2FY29   38 2.11111 3.07991 0.0107511
Q2FXQ4   19 1.05556 0.903563 0.161558
Q2G0S7   36 2 3.07991 0.0107511
Q2FZX7   24 1.33333 0.903563 0.161558
Q2G0E6   10 0.555556 -1.27278 0.943444
Q2FY37   38 2.11111 3.07991 0.0107511
Q2FYQ0   36 2 3.07991 0.0107511
Q2FUV3   29 1.61111 0.903563 0.161558
Q2FYV2   33 1.83333 0.903563 0.161558
Q2FVS4   17 0.944444 -1.27278 0.943444
Q2G2M3   27 1.5 0.903563 0.161558
Q2FVM6   32 1.77778 0.903563 0.161558
Q2G292   22 1.22222 0.903563 0.161558
Q2FXH7   29 1.61111 0.903563 0.161558
Q2FYQ7   37 2.05556 3.07991 0.0107511
Q2FWG2   36 2 3.07991 0.0107511
Q2G159   35 1.94444 0.903563 0.161558
Q2FX96   40 2.22222 3.07991 0.0107511
Q2FV83   36 2 3.07991 0.0107511
Q2G2D8   30 1.66667 0.903563 0.161558
Q2FYJ4   9 0.5 -1.27278 0.943444
Q2G1E8   8 0.444444 -1.27278 0.943444
Q2FVK2   27 1.5 0.903563 0.161558
Q2FZP1   15 0.833333 -1.27278 0.943444
Q2FXI0   36 2 3.07991 0.0107511
Q2G134   9 0.5 -1.27278 0.943444
Q2FZZ6   50 2.77778 3.07991 0.0107511
Q2G1Z3   38 2.11111 3.07991 0.0107511
Q2G030   25 1.38889 0.903563 0.161558
Q2FV21   28 1.55556 0.903563 0.161558
Q9RQP6   8 0.444444 -1.27278 0.943444
Q2FZ62   26 1.44444 0.903563 0.161558
Q2FZQ7   28 1.55556 0.903563 0.161558
Q2G0F4   23 1.27778 0.903563 0.161558
Q2FWE0   39 2.16667 3.07991 0.0107511
Q2FVS0   14 0.777778 -1.27278 0.943444
Q2FUT6   48 2.66667 3.07991 0.0107511
Q2FUQ5   29 1.61111 0.903563 0.161558
Q2FZJ9   53 2.94444 3.07991 0.0107511
Q2FY81   34 1.88889 0.903563 0.161558
Q2G0K8   27 1.5 0.903563 0.161558
Q2G262   8 0.444444 -1.27278 0.943444
Q2G0E1   42 2.33333 3.07991 0.0107511
Q2FWD3   34 1.88889 0.903563 0.161558
Q2FXA4   27 1.5 0.903563 0.161558
Q2FVF0   40 2.22222 3.07991 0.0107511
Q2FWW9   35 1.94444 0.903563 0.161558
Q2FZ54   27 1.5 0.903563 0.161558
P0A0J0   12 0.666667 -1.27278 0.943444
Q2G1G1   30 1.66667 0.903563 0.161558
Q2FWA1   38 2.11111 3.07991 0.0107511
Q2FXN1   30 1.66667 0.903563 0.161558
Q2G2T4   27 1.5 0.903563 0.161558
Q2FZW9   32 1.77778 0.903563 0.161558
Q2FV90   28 1.55556 0.903563 0.161558
Q2FWB3   40 2.22222 3.07991 0.0107511
Q2G0Q0   34 1.88889 0.903563 0.161558
Q2FY10   29 1.61111 0.903563 0.161558
Q2FXM0   33 1.83333 0.903563 0.161558
Q2G1S2   24 1.33333 0.903563 0.161558
Q2FXY5   21 1.13514 0.903563 0.161558
Q2FXV3   27 1.45946 0.903563 0.161558
Q2FXG3   27 1.45946 0.903563 0.161558
Q2FVA8   32 1.72973 0.903563 0.161558
Q2G2C2   17 0.918919 -1.27278 0.943444
Q2FYU2   34 1.83784 0.903563 0.161558
Q2FYK5   33 1.78378 0.903563 0.161558
Q2FW35   34 1.83784 0.903563 0.161558
Q2FY52   30 1.62162 0.903563 0.161558
Q9RQP9   39 2.10811 3.07991 0.0107511
Q2G039   31 1.67568 0.903563 0.161558
Q2G1E4   23 1.24324 0.903563 0.161558
Q2G0B0   31 1.67568 0.903563 0.161558
Q2FXI7   28 1.51351 0.903563 0.161558
Q2FWN7   30 1.62162 0.903563 0.161558
Q2FV66   37 2 3.07991 0.0107511
Q2FYJ5   8 0.432432 -1.27278 0.943444
Q2FYC9   31 1.67568 0.903563 0.161558
Q2FZC6   30 1.62162 0.903563 0.161558
Q2FXW4   30 1.62162 0.903563 0.161558
Q2FXI1   32 1.72973 0.903563 0.161558
Q2FZF9   31 1.67568 0.903563 0.161558
Q2G171   9 0.486486 -1.27278 0.943444
Q2G2P8   31 1.67568 0.903563 0.161558
Q2G2V9   34 1.83784 0.903563 0.161558
Q2FV31   37 2 3.07991 0.0107511
Q9KJN3   28 1.51351 0.903563 0.161558
Q2FZV5   9 0.486486 -1.27278 0.943444
Q2FWC4   31 1.67568 0.903563 0.161558
Q2FYT0   9 0.486486 -1.27278 0.943444
Q2G145   26 1.40541 0.903563 0.161558
Q2G0J0   38 2.05405 3.07991 0.0107511
Q2FZQ3   23 1.24324 0.903563 0.161558
Q2FYE5   39 2.10811 3.07991 0.0107511
Q2FWN5   16 0.864865 -1.27278 0.943444
Q2FY24   26 1.40541 0.903563 0.161558
Q2FVW7   37 2 3.07991 0.0107511
Q2FZ91   36 1.94595 0.903563 0.161558
Q2FWL2   32 1.72973 0.903563 0.161558
Q2FZQ6   34 1.83784 0.903563 0.161558
P02976   10 0.540541 -1.27278 0.943444
Q2G0R7   8 0.432432 -1.27278 0.943444
Q2FUU2   35 1.89189 0.903563 0.161558
Q2FZG1   38 2.05405 3.07991 0.0107511
Q2G0Z4   8 0.432432 -1.27278 0.943444
Q2FZ81   37 2 3.07991 0.0107511
Q2G2J8   25 1.35135 0.903563 0.161558
Q2FZD7   32 1.72973 0.903563 0.161558
Q2G288   20 1.08108 0.903563 0.161558
Q2FW52   37 2 3.07991 0.0107511
Q2FVX4   34 1.83784 0.903563 0.161558
Q2FVN5   10 0.540541 -1.27278 0.943444
Q2FY88   33 1.78378 0.903563 0.161558
Q2FWC9   40 2.16216 3.07991 0.0107511
Q2FZS7   34 1.83784 0.903563 0.161558
Q2FZ63   38 2.05405 3.07991 0.0107511
Q2G1L8   36 1.94595 0.903563 0.161558
Q2FV17   36 1.94595 0.903563 0.161558
Q2FVT8   20 1.08108 0.903563 0.161558
Q2G0W8   28 1.51351 0.903563 0.161558
Q2FV07   34 1.83784 0.903563 0.161558
Q2G0Q1   28 1.51351 0.903563 0.161558
Q2FY69   28 1.51351 0.903563 0.161558
Q2FZ75   31 1.67568 0.903563 0.161558
Q2G0E5   29 1.56757 0.903563 0.161558
Q2G233   31 1.67568 0.903563 0.161558
Q2FWE1   33 1.78378 0.903563 0.161558
Q2FVZ2   38 2.05405 3.07991 0.0107511
Q2FYE2   38 2.05405 3.07991 0.0107511
Q2G1K6   26 1.36842 0.903563 0.161558
Q2FVT0   37 1.94737 0.903563 0.161558
Q2G0Q9   39 2.05263 3.07991 0.0107511
Q2FZ89   34 1.78947 0.903563 0.161558
Q2FVR0   30 1.57895 0.903563 0.161558
Q2FZD9   27 1.42105 0.903563 0.161558
Q2FX85   14 0.736842 -1.27278 0.943444
Q2G1B0   33 1.73684 0.903563 0.161558
Q2G2E4   7 0.368421 -1.27278 0.943444
Q2FYK7   35 1.84211 0.903563 0.161558
Q2FZ13   38 2 3.07991 0.0107511
Q2FZE6   33 1.73684 0.903563 0.161558
Q2FVI2   37 1.94737 0.903563 0.161558
Q2FZE0   36 1.89474 0.903563 0.161558
Q2FV38   32 1.68421 0.903563 0.161558
Q2FXE2   24 1.26316 0.903563 0.161558
Q2G1Q2   30 1.57895 0.903563 0.161558
Q2FYY8   37 1.94737 0.903563 0.161558
Q2FYN6   30 1.57895 0.903563 0.161558
Q2FV39   35 1.84211 0.903563 0.161558
Q2G130   43 2.26316 3.07991 0.0107511
Q2FUR8   45 2.36842 3.07991 0.0107511
Q2FXZ3   29 1.52632 0.903563 0.161558
Q2FYM4   9 0.473684 -1.27278 0.943444
Q2FWY1   38 2 3.07991 0.0107511
Q2G1V4   36 1.89474 0.903563 0.161558
P0A011   24 1.26316 0.903563 0.161558
Q2FXZ0   34 1.78947 0.903563 0.161558
Q2G0V4   30 1.57895 0.903563 0.161558
Q2FW34   32 1.68421 0.903563 0.161558
Q2FWC7   31 1.63158 0.903563 0.161558
Q2G0F6   38 2 3.07991 0.0107511
Q2G0T0   35 1.84211 0.903563 0.161558
Q2FXM8   35 1.84211 0.903563 0.161558
Q2G0Q8   33 1.73684 0.903563 0.161558
Q2FZ08   25 1.31579 0.903563 0.161558
Q2G160   26 1.36842 0.903563 0.161558
Q2FY78   29 1.52632 0.903563 0.161558
Q2G2H7   16 0.842105 -1.27278 0.943444
Q2FW53   37 1.94737 0.903563 0.161558
Q2FVX0   28 1.47368 0.903563 0.161558
Q2G2U5   45 2.36842 3.07991 0.0107511
Q2FZR0   43 2.26316 3.07991 0.0107511
Q2G1Z9   37 1.94737 0.903563 0.161558
Q2G1G0   32 1.68421 0.903563 0.161558
Q2FW57   28 1.47368 0.903563 0.161558
Q9RQP7   25 1.31579 0.903563 0.161558
Q2FXP0   33 1.73684 0.903563 0.161558
Q2FVV1   9 0.473684 -1.27278 0.943444
Q2FYU8   9 0.473684 -1.27278 0.943444
Q2FZ04   29 1.52632 0.903563 0.161558
Q2FVQ0   36 1.89474 0.903563 0.161558
Q2G151   25 1.31579 0.903563 0.161558
Q2FXF9   36 1.89474 0.903563 0.161558
Q2G242   23 1.21053 0.903563 0.161558
Q2FZQ0   36 1.89474 0.903563 0.161558
Q2G1Q8   34 1.78947 0.903563 0.161558
Q2FYG1   28 1.4359 0.903563 0.161558
Q2G1N3   40 2.05128 3.07991 0.0107511
Q2FV44   28 1.4359 0.903563 0.161558
Q2FXV4   35 1.79487 0.903563 0.161558
Q2G0I1   19 0.974359 -1.27278 0.943444
Q2FZY0   35 1.79487 0.903563 0.161558
Q2G295   34 1.74359 0.903563 0.161558
Q2FWH3   32 1.64103 0.903563 0.161558
Q2G072   37 1.89744 0.903563 0.161558
Q2G217   38 1.94872 0.903563 0.161558
Q2FYP6   37 1.89744 0.903563 0.161558
Q9EZ12   31 1.58974 0.903563 0.161558
Q2FZ48   30 1.53846 0.903563 0.161558
Q2FY16   27 1.38462 0.903563 0.161558
Q2FZU3   30 1.53846 0.903563 0.161558
Q2FVV7   38 1.94872 0.903563 0.161558
Q2FWU0   28 1.4359 0.903563 0.161558
P0A0Q0   26 1.33333 0.903563 0.161558
Q2FVS3   42 2.15385 3.07991 0.0107511
Q2G0I6   37 1.89744 0.903563 0.161558
Q2FYP3   23 1.17949 0.903563 0.161558
Q2FWM0   35 1.79487 0.903563 0.161558
Q2FZ36   32 1.64103 0.903563 0.161558
Q2G0Y8   16 0.820513 -1.27278 0.943444
Q2FXF6   8 0.410256 -1.27278 0.943444
Q2FXM7   28 1.4359 0.903563 0.161558
Q2G1A6   34 1.74359 0.903563 0.161558
Q2G138   10 0.512821 -1.27278 0.943444
Q2FZR4   35 1.79487 0.903563 0.161558
Q2G162   7 0.358974 -1.27278 0.943444
Q2FYH2   11 0.564103 -1.27278 0.943444
Q2FX56   33 1.69231 0.903563 0.161558
Q2FY68   34 1.74359 0.903563 0.161558
Q2G1K1   27 1.38462 0.903563 0.161558
Q2G1A3   32 1.64103 0.903563 0.161558
Q2FZX4   30 1.53846 0.903563 0.161558
Q2G1M5   37 1.89744 0.903563 0.161558
Q2FVA3   26 1.33333 0.903563 0.161558
Q2G2G4   40 2.05128 3.07991 0.0107511
Q2G0U3   33 1.69231 0.903563 0.161558
Q2FXQ6   30 1.53846 0.903563 0.161558
Q2G0S2   34 1.74359 0.903563 0.161558
Q2G168   27 1.38462 0.903563 0.161558
Q2FZB0   34 1.74359 0.903563 0.161558
Q2G119   32 1.64103 0.903563 0.161558
Q2FVJ7   29 1.48718 0.903563 0.161558
Q2FY30   36 1.84615 0.903563 0.161558
Q2FXR3   28 1.4359 0.903563 0.161558
Q2G1Z0   27 1.38462 0.903563 0.161558
Q2G0A9   28 1.4359 0.903563 0.161558
O33599   27 1.38462 0.903563 0.161558
Q2FZ55   43 2.20513 3.07991 0.0107511
Q2FYS0   37 1.89744 0.903563 0.161558
Q2G248   28 1.4359 0.903563 0.161558
Q2G049   26 1.33333 0.903563 0.161558
Q2FVA5   34 1.74359 0.903563 0.161558
Q2FUX8   28 1.4359 0.903563 0.161558
Q2G123   58 2.97436 3.07991 0.0107511
Q2FVH0   30 1.53846 0.903563 0.161558
Q2FV01   7 0.358974 -1.27278 0.943444
Q2G2L2   41 2.10256 3.07991 0.0107511
Q2FYW3   36 1.84615 0.903563 0.161558
Q2FZZ0   39 2 3.07991 0.0107511
Q2FVV8   37 1.89744 0.903563 0.161558
Q2G2W0   27 1.35 0.903563 0.161558
Q2G041   29 1.45 0.903563 0.161558
P0A0B9   39 1.95 0.903563 0.161558
Q2FYI6   34 1.7 0.903563 0.161558
Q2G2S2   29 1.45 0.903563 0.161558
Q2FVQ8   29 1.45 0.903563 0.161558
Q2FVT2   32 1.6 0.903563 0.161558
Q2G1Z5   27 1.35 0.903563 0.161558
Q2G2A4   26 1.3 0.903563 0.161558
P60393   29 1.45 0.903563 0.161558
Q2G0P6   40 2 3.07991 0.0107511
Q2FW04   20 1 0.903563 0.161558
Q2FYY9   35 1.75 0.903563 0.161558
Q2FWP2   27 1.35 0.903563 0.161558
Q2FVW4   41 2.05 3.07991 0.0107511
Q2FY63   34 1.7 0.903563 0.161558
Q2FZ68   29 1.45 0.903563 0.161558
Q2G1E2   12 0.6 -1.27278 0.943444
Q2G2T8   25 1.25 0.903563 0.161558
Q2FY71   29 1.45 0.903563 0.161558
Q2FVI1   12 0.6 -1.27278 0.943444
Q2G0W2   13 0.65 -1.27278 0.943444
Q2G238   32 1.6 0.903563 0.161558
Q2FZR1   42 2.1 3.07991 0.0107511
Q2FXN2   14 0.7 -1.27278 0.943444
Q2FXH6   8 0.4 -1.27278 0.943444
Q2FXM3   37 1.85 0.903563 0.161558
Q2FZW3   27 1.35 0.903563 0.161558
Q2FWM9   43 2.15 3.07991 0.0107511
Q2FUW9   9 0.45 -1.27278 0.943444
Q2FW91   29 1.45 0.903563 0.161558
Q2G137   35 1.75 0.903563 0.161558
Q2FVM0   32 1.6 0.903563 0.161558
Q2G057   32 1.6 0.903563 0.161558
Q2FXP5   24 1.2 0.903563 0.161558
Q2G1H2   8 0.4 -1.27278 0.943444
Q2FX99   9 0.45 -1.27278 0.943444
Q2G0J4   14 0.7 -1.27278 0.943444
Q2FX74   47 2.35 3.07991 0.0107511
Q2G1J9   17 0.85 -1.27278 0.943444
Q2G1F7   8 0.4 -1.27278 0.943444
Q2G2R8   34 1.7 0.903563 0.161558
Q2FW32   35 1.75 0.903563 0.161558
Q2FXZ4   28 1.4 0.903563 0.161558
Q2FUT0   37 1.85 0.903563 0.161558
Q2G084   45 2.25 3.07991 0.0107511
Q2G148   25 1.25 0.903563 0.161558
Q2FYR0   35 1.75 0.903563 0.161558
Q2FW86   28 1.4 0.903563 0.161558
Q2FW01   37 1.85 0.903563 0.161558
Q2FUX9   15 0.75 -1.27278 0.943444
Q2G212   16 0.8 -1.27278 0.943444
Q2FZ84   31 1.55 0.903563 0.161558
Q2G0Y0   29 1.45 0.903563 0.161558
Q2FYU4   30 1.5 0.903563 0.161558
Q2G223   37 1.85 0.903563 0.161558
Q2G136   28 1.4 0.903563 0.161558
Q2G0G6   28 1.4 0.903563 0.161558
Q2FWY6   36 1.8 0.903563 0.161558
Q2FWZ2   36 1.8 0.903563 0.161558
Q2G240   30 1.5 0.903563 0.161558
O05154   35 1.75 0.903563 0.161558
Q2FXP4   18 0.9 -1.27278 0.943444
Q2FVH5   28 1.4 0.903563 0.161558
Q2FYP0   29 1.41463 0.903563 0.161558
Q2FUW5   43 2.09756 3.07991 0.0107511
Q2FX66   27 1.31707 0.903563 0.161558
Q2G1P4   10 0.487805 -1.27278 0.943444
Q2FYI9   39 1.90244 0.903563 0.161558
Q2G0I7   34 1.65854 0.903563 0.161558
Q2FXQ9   28 1.36585 0.903563 0.161558
Q2FXL0   35 1.70732 0.903563 0.161558
Q2FYR7   34 1.65854 0.903563 0.161558
Q2G1W4   34 1.65854 0.903563 0.161558
Q2G2C8   28 1.36585 0.903563 0.161558
Q2G163   35 1.70732 0.903563 0.161558
Q2FWL9   7 0.341463 -1.27278 0.943444
Q2FZH3   25 1.21951 0.903563 0.161558
Q2FZR5   43 2.09756 3.07991 0.0107511
Q2G1W6   30 1.46341 0.903563 0.161558
Q2FWA5   15 0.731707 -1.27278 0.943444
Q2FX17   25 1.21951 0.903563 0.161558
Q2FXY1   40 1.95122 0.903563 0.161558
Q2G2W1   14 0.682927 -1.27278 0.943444
Q2FV06   9 0.439024 -1.27278 0.943444
Q2FYW6   31 1.5122 0.903563 0.161558
Q2G281   35 1.70732 0.903563 0.161558
Q2G227   36 1.7561 0.903563 0.161558
Q2FWZ5   34 1.65854 0.903563 0.161558
Q2FZX0   31 1.5122 0.903563 0.161558
Q2FV51   16 0.780488 -1.27278 0.943444
Q2G082   18 0.878049 -1.27278 0.943444
Q2FWX4   23 1.12195 0.903563 0.161558
Q2FZT1   39 1.90244 0.903563 0.161558
Q2FYF3   30 1.46341 0.903563 0.161558
Q2FXW9   31 1.5122 0.903563 0.161558
O34090   33 1.60976 0.903563 0.161558
Q2FVE1   11 0.536585 -1.27278 0.943444
Q2FZL5   30 1.46341 0.903563 0.161558
Q2G258   35 1.70732 0.903563 0.161558
Q2FZW5   19 0.926829 -1.27278 0.943444
Q2FW63   12 0.585366 -1.27278 0.943444
Q2FXB4   28 1.36585 0.903563 0.161558
Q2G1T5   28 1.36585 0.903563 0.161558
Q2G1J5   33 1.60976 0.903563 0.161558
Q2G0V0   39 1.90244 0.903563 0.161558
Q2G0M7   33 1.60976 0.903563 0.161558
Q2G1I5   41 2 3.07991 0.0107511
Q2G146   27 1.31707 0.903563 0.161558
Q2G1P6   37 1.80488 0.903563 0.161558
Q2G1W8   32 1.52381 0.903563 0.161558
Q2G035   28 1.33333 0.903563 0.161558
Q2G1I3   37 1.7619 0.903563 0.161558
Q2FWM2   31 1.47619 0.903563 0.161558
Q2FYJ3   32 1.52381 0.903563 0.161558
Q2G0L8   32 1.52381 0.903563 0.161558
Q2G164   33 1.57143 0.903563 0.161558
Q2FVT7   30 1.42857 0.903563 0.161558
Q2G1R3   27 1.28571 0.903563 0.161558
Q2G1T6   46 2.19048 3.07991 0.0107511
Q2FZN7   36 1.71429 0.903563 0.161558
Q2FY83   29 1.38095 0.903563 0.161558
Q2FZX9   31 1.47619 0.903563 0.161558
Q2FYL5   35 1.66667 0.903563 0.161558
Q2G218   37 1.7619 0.903563 0.161558
Q2G0M5   29 1.38095 0.903563 0.161558
Q2FW78   8 0.380952 -1.27278 0.943444
P52078   38 1.80952 0.903563 0.161558
Q7X2S2   32 1.52381 0.903563 0.161558
Q2FZG4   30 1.42857 0.903563 0.161558
Q2G0M4   38 1.80952 0.903563 0.161558
Q2FVA2   34 1.61905 0.903563 0.161558
Q2G115   40 1.90476 0.903563 0.161558
Q2G0M8   29 1.38095 0.903563 0.161558
Q2G1U4   30 1.42857 0.903563 0.161558
Q2G1D0   28 1.33333 0.903563 0.161558
Q2G2S0   21 1 0.903563 0.161558
Q2G2N5   15 0.714286 -1.27278 0.943444
Q2G222   29 1.38095 0.903563 0.161558
Q2G1C8   34 1.61905 0.903563 0.161558
Q2FV40   23 1.09524 0.903563 0.161558
Q2FXT1   53 2.52381 3.07991 0.0107511
Q2FZZ2   35 1.66667 0.903563 0.161558
Q2FY01   29 1.38095 0.903563 0.161558
Q2FVJ8   31 1.47619 0.903563 0.161558
Q2FXK2   33 1.57143 0.903563 0.161558
Q2FUS7   30 1.42857 0.903563 0.161558
Q2FVP1   12 0.571429 -1.27278 0.943444
Q2FYN7   28 1.33333 0.903563 0.161558
P69848   30 1.42857 0.903563 0.161558
Q2FWN8   34 1.61905 0.903563 0.161558
Q2FV62   35 1.66667 0.903563 0.161558
Q2FWW7   36 1.71429 0.903563 0.161558
Q2G1Y5   38 1.80952 0.903563 0.161558
Q2FXA3   32 1.52381 0.903563 0.161558
Q2FYV3   36 1.71429 0.903563 0.161558
Q2G1H4   42 2 3.07991 0.0107511
Q2G038   26 1.2381 0.903563 0.161558
Q2G161   10 0.47619 -1.27278 0.943444
Q2FYV1   28 1.33333 0.903563 0.161558
Q2FZ09   37 1.7619 0.903563 0.161558
Q2FW90   28 1.33333 0.903563 0.161558
Q2G290   36 1.71429 0.903563 0.161558
P60611   29 1.38095 0.903563 0.161558
Q2FV58   36 1.71429 0.903563 0.161558
Q2G0C6   31 1.47619 0.903563 0.161558
Q2G050   32 1.52381 0.903563 0.161558
Q2G0V2   38 1.80952 0.903563 0.161558
Q2FVQ4   17 0.809524 -1.27278 0.943444
Q2G094   38 1.76744 0.903563 0.161558
Q2FY59   31 1.44186 0.903563 0.161558
Q2FVX7   41 1.90698 0.903563 0.161558
Q2FVP4   27 1.25581 0.903563 0.161558
Q2G185   28 1.30233 0.903563 0.161558
Q2FXP8   8 0.372093 -1.27278 0.943444
Q2G275   32 1.48837 0.903563 0.161558
Q2G1D9   35 1.62791 0.903563 0.161558
Q2FXI3   44 2.04651 3.07991 0.0107511
Q2FYM2   32 1.48837 0.903563 0.161558
P14738   30 1.39535 0.903563 0.161558
Q2G2Q2   28 1.30233 0.903563 0.161558
Q2G0M9   32 1.48837 0.903563 0.161558
Q2FY67   41 1.90698 0.903563 0.161558
Q2FWX8   28 1.30233 0.903563 0.161558
Q2FUT9   32 1.48837 0.903563 0.161558
Q2FZS0   33 1.53488 0.903563 0.161558
Q2G2A8   37 1.72093 0.903563 0.161558
Q2FUY2   29 1.34884 0.903563 0.161558
Q2FZL8   38 1.76744 0.903563 0.161558
Q2FW93   27 1.25581 0.903563 0.161558
Q2G1L7   33 1.53488 0.903563 0.161558
Q2FW41   47 2.18605 3.07991 0.0107511
Q2FZY6   43 2 3.07991 0.0107511
Q2G042   8 0.372093 -1.27278 0.943444
Q2FWK2   42 1.95349 0.903563 0.161558
Q2FYF4   29 1.34884 0.903563 0.161558
Q2FZP2   32 1.48837 0.903563 0.161558
Q2G1G7   28 1.30233 0.903563 0.161558
Q2G1H5   36 1.67442 0.903563 0.161558
Q2G2S7   34 1.5814 0.903563 0.161558
Q2FY53   36 1.67442 0.903563 0.161558
Q2G1N2   37 1.72093 0.903563 0.161558
Q2G2V2   32 1.48837 0.903563 0.161558
Q2G1H6   32 1.48837 0.903563 0.161558
Q2FZA9   32 1.48837 0.903563 0.161558
Q2FXI5   31 1.44186 0.903563 0.161558
Q2G206   9 0.418605 -1.27278 0.943444
Q2FWN6   31 1.44186 0.903563 0.161558
Q2FUQ2   32 1.48837 0.903563 0.161558
Q2G1K3   31 1.44186 0.903563 0.161558
Q2FZ76   23 1.06977 0.903563 0.161558
Q2FY54   24 1.11628 0.903563 0.161558
Q2G289   35 1.62791 0.903563 0.161558
Q2FY14   29 1.34884 0.903563 0.161558
Q2FV77   30 1.39535 0.903563 0.161558
Q2G064   43 2 3.07991 0.0107511
Q2G033   29 1.34884 0.903563 0.161558
Q2G198   48 2.23256 3.07991 0.0107511
Q2G0K4   10 0.465116 -1.27278 0.943444
Q2G0V3   32 1.48837 0.903563 0.161558
Q2FWE2   29 1.31818 0.903563 0.161558
Q2G089   32 1.45455 0.903563 0.161558
Q2FZL3   41 1.86364 0.903563 0.161558
Q2G087   34 1.54545 0.903563 0.161558
Q2G0A7   11 0.5 -1.27278 0.943444
Q2FVF9   32 1.45455 0.903563 0.161558
Q2G071   29 1.31818 0.903563 0.161558
Q2FUZ2   33 1.5 0.903563 0.161558
Q2FY27   38 1.72727 0.903563 0.161558
Q2FXX4   31 1.40909 0.903563 0.161558
Q2G1E6   36 1.63636 0.903563 0.161558
Q2G1G5   25 1.13636 0.903563 0.161558
Q2G2Q3   33 1.5 0.903563 0.161558
Q2FZF0   33 1.5 0.903563 0.161558
Q2G2D2   29 1.31818 0.903563 0.161558
Q2FXT4   29 1.31818 0.903563 0.161558
Q2FZI8   35 1.59091 0.903563 0.161558
Q2FUS8   29 1.31818 0.903563 0.161558
Q2FVR9   36 1.63636 0.903563 0.161558
Q2FXP2   34 1.54545 0.903563 0.161558
Q2FX94   20 0.909091 -1.27278 0.943444
Q2G2A5   36 1.63636 0.903563 0.161558
Q2FZP7   33 1.5 0.903563 0.161558
Q2G1R7   33 1.5 0.903563 0.161558
Q2G015   25 1.13636 0.903563 0.161558
Q2FZF4   35 1.59091 0.903563 0.161558
Q2G1E5   31 1.40909 0.903563 0.161558
Q2FWH9   16 0.727273 -1.27278 0.943444
Q2G069   30 1.36364 0.903563 0.161558
Q2FZK3   34 1.54545 0.903563 0.161558
Q2FZU5   35 1.59091 0.903563 0.161558
Q2FYT4   35 1.59091 0.903563 0.161558
Q2FWK4   31 1.40909 0.903563 0.161558
Q2FY40   37 1.68182 0.903563 0.161558
Q2FWY4   9 0.409091 -1.27278 0.943444
Q2G156   20 0.909091 -1.27278 0.943444
Q2G045   27 1.22727 0.903563 0.161558
Q2FZS6   24 1.09091 0.903563 0.161558
Q2FYC7   34 1.54545 0.903563 0.161558
Q2FW73   32 1.45455 0.903563 0.161558
Q2G1H3   30 1.36364 0.903563 0.161558
Q2FXJ6   35 1.59091 0.903563 0.161558
Q2FUS2   9 0.4 -1.27278 0.943444
Q2G120   39 1.73333 0.903563 0.161558
Q2G2T9   47 2.08889 3.07991 0.0107511
Q2G1N9   17 0.755556 -1.27278 0.943444
Q2FXL9   41 1.82222 0.903563 0.161558
Q2G0W4   32 1.42222 0.903563 0.161558
Q2G0R6   26 1.15556 0.903563 0.161558
Q2G1C4   30 1.33333 0.903563 0.161558
Q2FWY9   55 2.44444 3.07991 0.0107511
Q2G1K4   31 1.37778 0.903563 0.161558
Q2FYK3   37 1.64444 0.903563 0.161558
Q2G1N4   35 1.55556 0.903563 0.161558
Q2G065   28 1.24444 0.903563 0.161558
Q2FX88   36 1.6 0.903563 0.161558
Q2FVW9   36 1.6 0.903563 0.161558
Q2G1E0   22 0.977778 -1.27278 0.943444
Q2G2P2   39 1.73333 0.903563 0.161558
Q2G0V5   8 0.355556 -1.27278 0.943444
Q2FWA2   30 1.33333 0.903563 0.161558
Q2FZU1   30 1.33333 0.903563 0.161558
Q2FX77   29 1.28889 0.903563 0.161558
Q2FW75   31 1.37778 0.903563 0.161558
Q2FUT5   31 1.37778 0.903563 0.161558
Q2G234   36 1.6 0.903563 0.161558
Q2FZU6   29 1.28889 0.903563 0.161558
Q2G1Y2   12 0.533333 -1.27278 0.943444
Q2FXN7   31 1.37778 0.903563 0.161558
Q2G2J3   10 0.444444 -1.27278 0.943444
Q2G0G1   29 1.28889 0.903563 0.161558
Q2FW62   32 1.42222 0.903563 0.161558
Q2FUP7   31 1.37778 0.903563 0.161558
Q2G1J3   31 1.37778 0.903563 0.161558
Q2FZ15   41 1.82222 0.903563 0.161558
Q2G1D3   44 1.95556 0.903563 0.161558
Q2G0K2   29 1.28889 0.903563 0.161558
Q2FWC1   37 1.64444 0.903563 0.161558
Q2FXM5   36 1.6 0.903563 0.161558
Q2FY46   24 1.06667 0.903563 0.161558
Q2G1K0   35 1.55556 0.903563 0.161558
Q2FXT6   34 1.51111 0.903563 0.161558
Q2FZM4   32 1.42222 0.903563 0.161558
Q2FXG1   28 1.24444 0.903563 0.161558
Q2FXL1   33 1.46667 0.903563 0.161558
Q2FWX5   58 2.57778 3.07991 0.0107511
# cudaSaTabsearch LTYPE = T LORDER = F LSOLN = F
# QUERY ID = PF10986 
# DBFILE = ./tableaux.ascii.DB                                                             
Q2G1I1   34 1.47826 0.903563  0.161558
Q2G1K2   37 1.6087 0.903563  0.161558
Q2FUU5   28 1.21739 0.903563  0.161558
Q2FXB6   29 1.26087 0.903563  0.161558
Q2FZU2   23 1 0.903563  0.161558
Q2FZK0   13 0.565217 -1.27278  0.943444
Q2FY33   38 1.65217 0.903563  0.161558
Q2G098   40 1.73913 0.903563  0.161558
Q2FZ46   26 1.13043 0.903563  0.161558
Q2FZQ5   31 1.34783 0.903563  0.161558
Q2FXU8   22 0.956522 -1.27278  0.943444
Q9EZ08   32 1.3913 0.903563  0.161558
Q2G1B9   32 1.3913 0.903563  0.161558
Q2FZ73   30 1.30435 0.903563  0.161558
Q2FY35   30 1.30435 0.903563  0.161558
Q2FZ16   36 1.56522 0.903563  0.161558
Q2FYR2   39 1.69565 0.903563  0.161558
Q2FWY3   20 0.869565 -1.27278  0.943444
Q2G2F5   36 1.56522 0.903563  0.161558
Q2G032   30 1.30435 0.903563  0.161558
Q2FZ10   36 1.56522 0.903563  0.161558
Q2G255   36 1.56522 0.903563  0.161558
Q2G0X6   37 1.6087 0.903563  0.161558
Q2FYH0   34 1.47826 0.903563  0.161558
Q2FXJ9   21 0.913043 -1.27278  0.943444
Q2FZT4   41 1.78261 0.903563  0.161558
Q2FVE6   33 1.43478 0.903563  0.161558
Q2FYD3   29 1.26087 0.903563  0.161558
Q2FXT5   33 1.43478 0.903563  0.161558
Q2FY60   29 1.26087 0.903563  0.161558
Q2G2D7   30 1.30435 0.903563  0.161558
Q2FX16   31 1.34783 0.903563  0.161558
Q2FZ34   34 1.47826 0.903563  0.161558
Q2G1S4   31 1.34783 0.903563  0.161558
Q2G147   37 1.6087 0.903563  0.161558
Q2G1J7   34 1.47826 0.903563  0.161558
Q2G2A7   31 1.34783 0.903563  0.161558
Q2G2M6   29 1.26087 0.903563  0.161558
Q2FV30   30 1.30435 0.903563  0.161558
Q2FVL5   32 1.3913 0.903563  0.161558
Q2FXY0   42 1.82609 0.903563  0.161558
Q2FZL1   30 1.30435 0.903563  0.161558
Q2FW45   30 1.30435 0.903563  0.161558
Q2FZU0   36 1.53191 0.903563  0.161558
Q2FWZ0   34 1.44681 0.903563  0.161558
Q2G2H5   23 0.978723 -1.27278  0.943444
Q2FYG9   35 1.48936 0.903563  0.161558
Q2G2X6   38 1.61702 0.903563  0.161558
Q2G155   28 1.19149 0.903563  0.161558
Q2FXY9   35 1.48936 0.903563  0.161558
Q2FZ37   44 1.87234 0.903563  0.161558
Q2FVI7   31 1.31915 0.903563  0.161558
Q2FYS1   34 1.44681 0.903563  0.161558
Q2FXL5   42 1.78723 0.903563  0.161558
Q2G1J4   33 1.40426 0.903563  0.161558
Q2FWZ3   30 1.2766 0.903563  0.161558
Q2G2P7   30 1.2766 0.903563  0.161558
Q2FVH3   41 1.74468 0.903563  0.161558
Q2FZ31   44 1.87234 0.903563  0.161558
Q2G283   34 1.44681 0.903563  0.161558
Q2FZ66   38 1.61702 0.903563  0.161558
Q2FWY7   11 0.468085 -1.27278  0.943444
Q2G1F9   33 1.40426 0.903563  0.161558
Q2FZJ4   35 1.48936 0.903563  0.161558
Q2FZQ1   18 0.765957 -1.27278  0.943444
Q2FY80   22 0.93617 -1.27278  0.943444
Q2G2D4   21 0.893617 -1.27278  0.943444
Q2FYP1   33 1.40426 0.903563  0.161558
Q2FYF9   24 1.02128 0.903563  0.161558
Q2G0B3   31 1.31915 0.903563  0.161558
Q2FUT8   30 1.2766 0.903563  0.161558
Q2FYR1   41 1.74468 0.903563  0.161558
Q2FYL3   29 1.23404 0.903563  0.161558
Q2FVG4   16 0.680851 -1.27278  0.943444
Q2FVP8   26 1.10638 0.903563  0.161558
Q2FZ28   27 1.125 0.903563  0.161558
Q2G1F0   32 1.33333 0.903563  0.161558
P95689   37 1.54167 0.903563  0.161558
Q2FYH6   42 1.75 0.903563  0.161558
Q2FXD1   29 1.20833 0.903563  0.161558
Q2G0X5   36 1.5 0.903563  0.161558
Q2FXN8   13 0.541667 -1.27278  0.943444
Q2G0N0   31 1.29167 0.903563  0.161558
Q2G268   26 1.08333 0.903563  0.161558
Q2FV61   37 1.54167 0.903563  0.161558
Q2FXL7   34 1.41667 0.903563  0.161558
Q2FUR5   29 1.20833 0.903563  0.161558
Q2FXV6   37 1.54167 0.903563  0.161558
Q2G2C5   36 1.5 0.903563  0.161558
Q2FVJ6   32 1.33333 0.903563  0.161558
Q2G1Y4   31 1.29167 0.903563  0.161558
Q2FVI0   15 0.625 -1.27278  0.943444
Q2FXJ8   18 0.75 -1.27278  0.943444
Q2FZU7   28 1.16667 0.903563  0.161558
Q2G2X4   29 1.20833 0.903563  0.161558
Q2FZA8   25 1.04167 0.903563  0.161558
Q2FW96   31 1.29167 0.903563  0.161558
Q2FYV4   32 1.33333 0.903563  0.161558
O07325   25 1.04167 0.903563  0.161558
Q2G1C1   34 1.41667 0.903563  0.161558
Q2FZR9   31 1.29167 0.903563  0.161558
Q2FVW3   33 1.375 0.903563  0.161558
Q2G124   30 1.25 0.903563  0.161558
P0C0V7   31 1.29167 0.903563  0.161558
Q2FX52   37 1.5102 0.903563  0.161558
Q2G2C7   30 1.22449 0.903563  0.161558
Q2G2D5   33 1.34694 0.903563  0.161558
Q2FXQ7   23 0.938776 -1.27278  0.943444
Q2FZW0   31 1.26531 0.903563  0.161558
Q2FVG3   39 1.59184 0.903563  0.161558
Q2FXR4   31 1.26531 0.903563  0.161558
Q2FZ67   35 1.42857 0.903563  0.161558
Q2G243   33 1.34694 0.903563  0.161558
Q2FV76   29 1.18367 0.903563  0.161558
Q2FVZ4   33 1.34694 0.903563  0.161558
Q2FWC5   35 1.42857 0.903563  0.161558
Q2FZY3   40 1.63265 0.903563  0.161558
Q2FWH5   33 1.34694 0.903563  0.161558
Q2G241   26 1.06122 0.903563  0.161558
Q2FV35   30 1.22449 0.903563  0.161558
Q2G0T5   24 0.979592 -1.27278  0.943444
Q2G1A9   29 1.18367 0.903563  0.161558
Q2FYU7   44 1.79592 0.903563  0.161558
Q2G2E0   15 0.612245 -1.27278  0.943444
Q2FVT6   31 1.26531 0.903563  0.161558
Q2G0D7   29 1.18367 0.903563  0.161558
Q2G1M6   36 1.46939 0.903563  0.161558
Q2G0A6   26 1.06122 0.903563  0.161558
Q2FUY6   31 1.26531 0.903563  0.161558
Q2FYJ2   30 1.22449 0.903563  0.161558
Q2G2E5   31 1.24 0.903563  0.161558
Q2G2P5   29 1.16 0.903563  0.161558
Q2G1R6   36 1.44 0.903563  0.161558
Q2FYF0   35 1.4 0.903563  0.161558
Q2FVH8   20 0.8 -1.27278  0.943444
Q2FUU3   30 1.2 0.903563  0.161558
Q2FVG8   31 1.24 0.903563  0.161558
Q9ZAH5   30 1.2 0.903563  0.161558
Q2G2U0   31 1.24 0.903563  0.161558
Q2FYR4   37 1.48 0.903563  0.161558
Q2G256   25 1 0.903563  0.161558
Q2FVY0   32 1.28 0.903563  0.161558
Q2G0Q2   30 1.2 0.903563  0.161558
Q2G0R2   30 1.2 0.903563  0.161558
Q2G0Q3   34 1.36 0.903563  0.161558
Q2FWZ9   33 1.32 0.903563  0.161558
Q53705   31 1.24 0.903563  0.161558
Q2G2U3   35 1.4 0.903563  0.161558
Q2FYY6   32 1.28 0.903563  0.161558
Q2FWL3   34 1.36 0.903563  0.161558
Q2FY50   37 1.48 0.903563  0.161558
Q2FXN4   33 1.32 0.903563  0.161558
Q2G179   36 1.44 0.903563  0.161558
Q2G1L6   35 1.4 0.903563  0.161558
Q2FXU4   36 1.44 0.903563  0.161558
Q2G1E9   47 1.88 0.903563  0.161558
Q2G232   30 1.2 0.903563  0.161558
Q2FXH9   29 1.16 0.903563  0.161558
Q2G0X3   27 1.08 0.903563  0.161558
Q2FXD0   32 1.28 0.903563  0.161558
Q2G0G3   30 1.2 0.903563  0.161558
Q2FWW3   33 1.32 0.903563  0.161558
Q2FYG0   26 1.01961 0.903563  0.161558
Q2FZS9   30 1.17647 0.903563  0.161558
Q2FYS2   36 1.41176 0.903563  0.161558
Q2G2U4   26 1.01961 0.903563  0.161558
Q2FWJ9   29 1.13725 0.903563  0.161558
Q2FWF0   37 1.45098 0.903563  0.161558
Q2FXR9   40 1.56863 0.903563  0.161558
Q2FZV7   34 1.33333 0.903563  0.161558
Q2G1W0   37 1.45098 0.903563  0.161558
Q2G2I0   29 1.13725 0.903563  0.161558
Q2G153   38 1.4902 0.903563  0.161558
Q2FWD7   45 1.76471 0.903563  0.161558
Q2FY15   35 1.37255 0.903563  0.161558
Q2FV54   19 0.745098 -1.27278  0.943444
Q2FZ74   27 1.05882 0.903563  0.161558
Q2FYV5   35 1.37255 0.903563  0.161558
Q2G2I1   30 1.17647 0.903563  0.161558
Q2FXZ6   31 1.21569 0.903563  0.161558
Q2G0U0   27 1.05882 0.903563  0.161558
Q2G0Y6   28 1.09804 0.903563  0.161558
Q2FXJ0   28 1.09804 0.903563  0.161558
Q2FY43   33 1.26923 0.903563  0.161558
Q2FWM1   27 1.03846 0.903563  0.161558
Q2FVJ1   34 1.30769 0.903563  0.161558
Q2G0K3   33 1.26923 0.903563  0.161558
Q2FY66   32 1.23077 0.903563  0.161558
Q2FW99   19 0.730769 -1.27278  0.943444
Q2FV10   30 1.15385 0.903563  0.161558
Q2FXJ5   31 1.19231 0.903563  0.161558
Q2FX69   22 0.846154 -1.27278  0.943444
Q2G0B2   34 1.30769 0.903563  0.161558
Q2FX14   35 1.34615 0.903563  0.161558
Q2FYD8   27 1.03846 0.903563  0.161558
Q2FWE5   32 1.23077 0.903563  0.161558
Q2G2A3   34 1.30769 0.903563  0.161558
Q2FZH8   27 1.03846 0.903563  0.161558
Q2FX51   31 1.19231 0.903563  0.161558
Q2FWE8   34 1.30769 0.903563  0.161558
Q2G088   32 1.23077 0.903563  0.161558
Q2G028   33 1.24528 0.903563  0.161558
Q2G1S3   32 1.20755 0.903563  0.161558
Q2FYN4   30 1.13208 0.903563  0.161558
Q2FX86   29 1.09434 0.903563  0.161558
Q2G2S8   26 0.981132 -1.27278  0.943444
Q2FUW8   30 1.13208 0.903563  0.161558
Q2FWD4   31 1.16981 0.903563  0.161558
Q2FVH6   34 1.28302 0.903563  0.161558
Q2G029   29 1.09434 0.903563  0.161558
Q2G1R5   29 1.09434 0.903563  0.161558
Q2FX65   8 0.301887 -1.27278  0.943444
Q2FZV6   31 1.16981 0.903563  0.161558
Q2G1P1   29 1.09434 0.903563  0.161558
Q2FVU4   29 1.09434 0.903563  0.161558
Q2FVT5   40 1.50943 0.903563  0.161558
Q2G2H4   35 1.32075 0.903563  0.161558
Q2FZ58   30 1.13208 0.903563  0.161558
Q2FVJ2   33 1.24528 0.903563  0.161558
Q2FXW5   31 1.16981 0.903563  0.161558
Q2FWK1   32 1.20755 0.903563  0.161558
Q2G031   32 1.20755 0.903563  0.161558
Q2G0U1   35 1.32075 0.903563  0.161558
Q2FW46   30 1.13208 0.903563  0.161558
Q2FZY5   27 1.01887 0.903563  0.161558
Q2FZI5   30 1.11111 0.903563  0.161558
Q2FYR9   40 1.48148 0.903563  0.161558
Q2FZ92   32 1.18519 0.903563  0.161558
Q2G1D5   26 0.962963 -1.27278  0.943444
Q2FXM2   32 1.18519 0.903563  0.161558
Q2FVM2   32 1.18519 0.903563  0.161558
Q2FZN2   31 1.14815 0.903563  0.161558
Q2G1U8   36 1.33333 0.903563  0.161558
Q2FVS7   40 1.48148 0.903563  0.161558
Q2FWB5   25 0.925926 -1.27278  0.943444
Q2FXX1   35 1.2963 0.903563  0.161558
Q2G2J9   28 1.03704 0.903563  0.161558
Q2G0Y7   27 1 0.903563  0.161558
Q2FW81   30 1.11111 0.903563  0.161558
Q2FWK3   27 1 0.903563  0.161558
Q2FY34   32 1.18519 0.903563  0.161558
Q2FXF8   28 1.03704 0.903563  0.161558
Q2FXI9   31 1.14815 0.903563  0.161558
Q05615   31 1.12727 0.903563  0.161558
Q2FUW4   32 1.16364 0.903563  0.161558
Q2FVF4   26 0.945455 -1.27278  0.943444
Q2FWI3   35 1.27273 0.903563  0.161558
Q2FWG8   37 1.34545 0.903563  0.161558
Q2G0R0   28 1.01818 0.903563  0.161558
Q2G0I4   31 1.12727 0.903563  0.161558
Q2FV67   37 1.34545 0.903563  0.161558
Q2G091   28 1.01818 0.903563  0.161558
Q2G1U1   31 1.12727 0.903563  0.161558
Q2FUX7   38 1.38182 0.903563  0.161558
Q2FY51   34 1.23636 0.903563  0.161558
Q2FYP2   38 1.38182 0.903563  0.161558
Q2G0F8   29 1.05455 0.903563  0.161558
Q2FXH5   28 1.01818 0.903563  0.161558
Q2G193   34 1.23636 0.903563  0.161558
Q2FWD6   30 1.09091 0.903563  0.161558
Q2FZ98   28 1 0.903563  0.161558
Q2FYQ2   22 0.785714 -1.27278  0.943444
Q2FWL5   35 1.25 0.903563  0.161558
Q2FV16   31 1.10714 0.903563  0.161558
Q2FWX9   28 1 0.903563  0.161558
Q2G1J0   30 1.07143 0.903563  0.161558
Q2G235   36 1.28571 0.903563  0.161558
Q2FXK1   32 1.14286 0.903563  0.161558
Q2FWF4   30 1.07143 0.903563  0.161558
Q2FZC8   31 1.10714 0.903563  0.161558
Q2FZQ4   24 0.857143 -1.27278  0.943444
O52582   28 1 0.903563  0.161558
Q2FZI6   35 1.25 0.903563  0.161558
Q2FUW7   33 1.17857 0.903563  0.161558
Q2G2M9   32 1.14286 0.903563  0.161558
Q2FZD0   33 1.17857 0.903563  0.161558
Q2FWK7   45 1.60714 0.903563  0.161558
Q2FWU4   25 0.892857 -1.27278  0.943444
Q2FUX4   38 1.35714 0.903563  0.161558
Q2G2V3   32 1.14286 0.903563  0.161558
O05204   26 0.928571 -1.27278  0.943444
Q2FYC2   29 1.01754 0.903563  0.161558
Q2FZP6   32 1.12281 0.903563  0.161558
Q2G0L2   33 1.15789 0.903563  0.161558
Q2FZV1   12 0.421053 -1.27278  0.943444
Q2FVQ5   36 1.26316 0.903563  0.161558
Q2FZW6   30 1.05263 0.903563  0.161558
Q2FZI3   33 1.15789 0.903563  0.161558
Q2G219   29 1.01754 0.903563  0.161558
Q2FZR2   35 1.22807 0.903563  0.161558
Q2FXZ2   35 1.22807 0.903563  0.161558
Q2FYC6   29 1.01754 0.903563  0.161558
Q2FYZ5   39 1.34483 0.903563  0.161558
Q2FWN4   32 1.10345 0.903563  0.161558
Q2G221   27 0.931034 -1.27278  0.943444
Q2FZX5   30 1.03448 0.903563  0.161558
Q2FUW3   34 1.17241 0.903563  0.161558
Q2G2H3   32 1.10345 0.903563  0.161558
Q2FY08   32 1.10345 0.903563  0.161558
Q2FXU5   31 1.06897 0.903563  0.161558
Q2G1F8   36 1.24138 0.903563  0.161558
Q2FYW4   43 1.48276 0.903563  0.161558
Q2G142   24 0.827586 -1.27278  0.943444
Q2G1U3   26 0.896552 -1.27278  0.943444
Q2FZ18   32 1.10345 0.903563  0.161558
Q2FV24   34 1.17241 0.903563  0.161558
Q2G1C2   27 0.931034 -1.27278  0.943444
Q2FYZ4   38 1.31034 0.903563  0.161558
Q2FWT4   29 1 0.903563  0.161558
Q2FUX1   29 1 0.903563  0.161558
Q2FZG9   42 1.42373 0.903563  0.161558
Q2FVC1   31 1.05085 0.903563  0.161558
Q2FYT3   25 0.847458 -1.27278  0.943444
Q2FY82   29 0.983051 -1.27278  0.943444
Q2FV02   31 1.05085 0.903563  0.161558
Q2FXJ2   39 1.32203 0.903563  0.161558
Q2FZ02   24 0.813559 -1.27278  0.943444
Q2G0L3   31 1.05085 0.903563  0.161558
Q2FZH5   33 1.11864 0.903563  0.161558
Q2FWH4   31 1.05085 0.903563  0.161558
Q2FW49   30 1.01695 0.903563  0.161558
Q93T05   32 1.08475 0.903563  0.161558
Q2FX73   27 0.915254 -1.27278  0.943444
Q2G239   38 1.26667 0.903563  0.161558
Q2G121   33 1.1 0.903563  0.161558
Q2FY11   34 1.13333 0.903563  0.161558
Q2FV11   27 0.9 -1.27278  0.943444
Q2FZ05   30 1 0.903563  0.161558
Q2G253   33 1.1 0.903563  0.161558
Q2FW98   27 0.9 -1.27278  0.943444
Q2G205   35 1.16667 0.903563  0.161558
Q2FVE7   32 1.06667 0.903563  0.161558
Q2FYD0   23 0.766667 -1.27278  0.943444
Q2FZ19   40 1.33333 0.903563  0.161558
Q2G1C7   32 1.06667 0.903563  0.161558
Q2FV60   35 1.16667 0.903563  0.161558
Q2FY64   30 1 0.903563  0.161558
Q2FZI9   39 1.3 0.903563  0.161558
Q2FV57   39 1.27869 0.903563  0.161558
Q2FXA5   32 1.04918 0.903563  0.161558
Q2G2U8   12 0.393443 -1.27278  0.943444
Q2FZP0   35 1.14754 0.903563  0.161558
Q2FZL7   27 0.885246 -1.27278  0.943444
Q2FZR3   27 0.885246 -1.27278  0.943444
Q2FWA0   34 1.11475 0.903563  0.161558
Q2G090   23 0.754098 -1.27278  0.943444
Q2G1H0   28 0.903226 -1.27278  0.943444
Q2FZP4   30 0.967742 -1.27278  0.943444
Q2FUX0   25 0.806452 -1.27278  0.943444
Q2FV86   27 0.870968 -1.27278  0.943444
Q2FV14   26 0.83871 -1.27278  0.943444
Q2FUT2   47 1.51613 0.903563  0.161558
Q2FZ64   25 0.806452 -1.27278  0.943444
Q2FUW1   29 0.920635 -1.27278  0.943444
Q2FWI0   31 0.984127 -1.27278  0.943444
Q2G2K5   30 0.952381 -1.27278  0.943444
Q2FWK6   29 0.920635 -1.27278  0.943444
Q2G0T9   27 0.857143 -1.27278  0.943444
Q2G078   37 1.1746 0.903563  0.161558
Q2G1P3   32 1.01587 0.903563  0.161558
Q2G274   34 1.0625 0.903563  0.161558
Q2FZD4   27 0.84375 -1.27278  0.943444
Q2FYS5   31 0.96875 -1.27278  0.943444
Q2G1K5   35 1.09375 0.903563  0.161558
Q2G1L5   32 1 0.903563  0.161558
Q2G1M9   33 1.03125 0.903563  0.161558
Q2FX67   24 0.75 -1.27278  0.943444
Q2FZ32   25 0.78125 -1.27278  0.943444
Q2FWH7   22 0.6875 -1.27278  0.943444
Q2FXT8   31 0.953846 -1.27278  0.943444
Q2FUQ3   29 0.892308 -1.27278  0.943444
Q2G1Y6   29 0.892308 -1.27278  0.943444
Q2FX68   30 0.923077 -1.27278  0.943444
Q2FWD1   34 1.04615 0.903563  0.161558
Q2FUZ8   28 0.861538 -1.27278  0.943444
Q2G1F5   27 0.830769 -1.27278  0.943444
Q2G2T6   26 0.8 -1.27278  0.943444
Q2FYD2   31 0.953846 -1.27278  0.943444
Q2FYA1   26 0.8 -1.27278  0.943444
Q2FY21   33 1.01538 0.903563  0.161558
Q2FZD3   28 0.861538 -1.27278  0.943444
Q2G1Z4   36 1.10769 0.903563  0.161558
Q2G0S3   36 1.09091 0.903563  0.161558
Q2FVQ3   29 0.878788 -1.27278  0.943444
Q2G2J4   28 0.848485 -1.27278  0.943444
Q2G2B8   27 0.818182 -1.27278  0.943444
Q2G0L5   18 0.545455 -1.27278  0.943444
Q2FW72   31 0.939394 -1.27278  0.943444
Q2FYT8   25 0.757576 -1.27278  0.943444
Q2FXM9   29 0.878788 -1.27278  0.943444
Q2G1Y0   24 0.727273 -1.27278  0.943444
Q2G2D0   23 0.69697 -1.27278  0.943444
Q2G2M2   34 1.0303 0.903563  0.161558
Q2G1B7   29 0.878788 -1.27278  0.943444
Q2G1B8   35 1.06061 0.903563  0.161558
Q2G0M6   37 1.12121 0.903563  0.161558
Q2G1D8   39 1.16418 0.903563  0.161558
Q2FV70   27 0.80597 -1.27278  0.943444
Q2FV72   28 0.835821 -1.27278  0.943444
Q2FVB2   37 1.10448 0.903563  0.161558
Q2G122   27 0.80597 -1.27278  0.943444
Q2G1W2   26 0.764706 -1.27278  0.943444
Q2FWW1   21 0.617647 -1.27278  0.943444
Q2G1F4   39 1.14706 0.903563  0.161558
Q2G093   30 0.882353 -1.27278  0.943444
Q2FXY7   34 1 0.903563  0.161558
Q2G1C6   27 0.794118 -1.27278  0.943444
Q2FZ20   28 0.823529 -1.27278  0.943444
O50581   24 0.695652 -1.27278  0.943444
Q2G1N1   31 0.898551 -1.27278  0.943444
Q2G188   35 1 0.903563  0.161558
Q2G296   27 0.771429 -1.27278  0.943444
Q2G2E9   25 0.714286 -1.27278  0.943444
Q2G294   37 1.05714 0.903563  0.161558
Q2FWJ5   29 0.828571 -1.27278  0.943444
Q2FW03   24 0.676056 -1.27278  0.943444
Q2G0N1   25 0.704225 -1.27278  0.943444
Q2FZJ0   40 1.12676 0.903563  0.161558
Q2FYZ9   29 0.816901 -1.27278  0.943444
Q2FV74   25 0.704225 -1.27278  0.943444
Q2FXP7   27 0.760563 -1.27278  0.943444
Q2FXU1   24 0.676056 -1.27278  0.943444
Q2G1M8   31 0.873239 -1.27278  0.943444
Q2FXY4   33 0.929577 -1.27278  0.943444
Q2FZ94   22 0.611111 -1.27278  0.943444
Q2FYI0   26 0.712329 -1.27278  0.943444
Q2FXT9   25 0.684932 -1.27278  0.943444
Q2G0D2   38 1.02703 0.903563  0.161558
Q2FYB7   31 0.837838 -1.27278  0.943444
Q2FVN8   32 0.864865 -1.27278  0.943444
Q2FZ49   22 0.594595 -1.27278  0.943444
Q2FUW6   36 0.972973 -1.27278  0.943444
Q2G1P7   29 0.783784 -1.27278  0.943444
Q2FW70   34 0.906667 -1.27278  0.943444
Q2G0W1   28 0.746667 -1.27278  0.943444
Q2G024   23 0.613333 -1.27278  0.943444
Q2G1G8   35 0.933333 -1.27278  0.943444
Q2G1R9   29 0.773333 -1.27278  0.943444
O06446   25 0.666667 -1.27278  0.943444
Q2G1C9   28 0.746667 -1.27278  0.943444
Q2FXV8   26 0.684211 -1.27278  0.943444
Q2G0P5   24 0.631579 -1.27278  0.943444
Q2FV64   26 0.675325 -1.27278  0.943444
Q2FV87   36 0.923077 -1.27278  0.943444
Q2G1K9   23 0.582278 -1.27278  0.943444
Q2G266   23 0.582278 -1.27278  0.943444
Q59801   35 0.875 -1.27278  0.943444
Q2FXH2   24 0.6 -1.27278  0.943444
Q53727   26 0.641975 -1.27278  0.943444
Q2G2Q0   21 0.518519 -1.27278  0.943444
Q2FZD8   28 0.682927 -1.27278  0.943444
Q2FYS4   26 0.634146 -1.27278  0.943444
Q2G1G2   32 0.780488 -1.27278  0.943444
Q2FXV9   27 0.650602 -1.27278  0.943444
Q2G0L4   18 0.433735 -1.27278  0.943444
Q2FXR8   26 0.626506 -1.27278  0.943444
Q2FYJ0   30 0.722892 -1.27278  0.943444
Q2FZS8   30 0.714286 -1.27278  0.943444
Q2FXN9   27 0.627907 -1.27278  0.943444
Q2FYM1   33 0.767442 -1.27278  0.943444
Q2FVZ5   25 0.581395 -1.27278  0.943444
Q2FVL8   27 0.62069 -1.27278  0.943444
Q2FZ40   36 0.827586 -1.27278  0.943444
Q2FYH5   27 0.613636 -1.27278  0.943444
Q2FXB3   25 0.555556 -1.27278  0.943444
Q2FYS9   29 0.630435 -1.27278  0.943444
Q2G1Q4   25 0.543478 -1.27278  0.943444
Q2FVC3   26 0.565217 -1.27278  0.943444
Q2G046   22 0.473118 -1.27278  0.943444
Q2FWU3   29 0.623656 -1.27278  0.943444
Q2FZ72   29 0.623656 -1.27278  0.943444
Q2FZ82   24 0.516129 -1.27278  0.943444
Q9F1K0   28 0.583333 -1.27278  0.943444
Q2FVV9   25 0.5 -1.27278  0.943444
Q2FZT6   21 0.415842 -1.27278  0.943444
Q2FWU5   17 0.336634 -1.27278  0.943444
Q2FYC8   26 0.509804 -1.27278  0.943444
Q2FZK7   17 0.326923 -1.27278  0.943444
Q2G2C1   25 0.480769 -1.27278  0.943444
Q2FZT5   19 0.35514 -1.27278  0.943444
Q2G0R8   24 0.444444 -1.27278  0.943444
Q2FW95   29 0.537037 -1.27278  0.943444
Q2G0N5   22 0.392857 -1.27278  0.943444
P47768   25 0.438596 -1.27278  0.943444
Q2FXH4   26 0.452174 -1.27278  0.943444
Q2FVM1   25 0.434783 -1.27278  0.943444
```
