## Supplementary Data 3 for "Mining folded proteomes in the era of accurate structure prediction": PF10987.output

```
# cudaSaTabsearch LTYPE = T LORDER = F LSOLN = F
# QUERY ID = PF10987 
# DBFILE = ./tableaux.ascii.DB                                                             
Q2G0V6   0 0 -1.27278 0.943444
Q2G075   0 0 -1.27278 0.943444
Q2G083   0 0 -1.27278 0.943444
Q2FZN3   0 0 -1.27278 0.943444
Q2FY90   0 0 -1.27278 0.943444
Q2FX91   0 0 -1.27278 0.943444
Q2FX54   0 0 -1.27278 0.943444
Q2FYQ4   0 0 -1.27278 0.943444
Q2G284   0 0 -1.27278 0.943444
Q2G0S4   0 0 -1.27278 0.943444
Q2FWM3   0 0 -1.27278 0.943444
Q2FX81   0 0 -1.27278 0.943444
Q2FXC6   0 0 -1.27278 0.943444
Q2FWJ7   0 0 -1.27278 0.943444
Q2FYJ9   0 0 -1.27278 0.943444
Q2G2E6   0 0 -1.27278 0.943444
Q2FWV0   0 0 -1.27278 0.943444
Q2FZC3   0 0 -1.27278 0.943444
Q2FVH9   0 0 -1.27278 0.943444
Q2FXQ5   0 0 -1.27278 0.943444
Q2FZU4   0 0 -1.27278 0.943444
Q2FYF8   0 0 -1.27278 0.943444
Q2FUR4   0 0 -1.27278 0.943444
Q2FYI2   0 0 -1.27278 0.943444
Q2FYY2   0 0 -1.27278 0.943444
Q2FW58   0 0 -1.27278 0.943444
P0C7Z3   0 0 -1.27278 0.943444
Q2G0T2   0 0 -1.27278 0.943444
Q2G1G9   0 0 -1.27278 0.943444
Q2FVJ0   0 0 -1.27278 0.943444
Q2FZ80   0 0 -1.27278 0.943444
Q2G1R4   0 0 -1.27278 0.943444
Q2FW02   0 0 -1.27278 0.943444
Q2G1X3   0 0 -1.27278 0.943444
Q2FWW4   0 0 -1.27278 0.943444
Q2FZE1   0 0 -1.27278 0.943444
Q2FY31   0 0 -1.27278 0.943444
Q2G018   0 0 -1.27278 0.943444
Q2FZI0   0 0 -1.27278 0.943444
Q2FUZ7   0 0 -1.27278 0.943444
Q2G250   0 0 -1.27278 0.943444
Q2FWU8   0 0 -1.27278 0.943444
Q2FYX5   0 0 -1.27278 0.943444
Q2FZY2   0 0 -1.27278 0.943444
Q2FZX8   0 0 -1.27278 0.943444
Q2FUY8   0 0 -1.27278 0.943444
Q2FV73   0 0 -1.27278 0.943444
Q2G0C5   0 0 -1.27278 0.943444
Q2FZ52   0 0 -1.27278 0.943444
Q2FVK6   0 0 -1.27278 0.943444
Q2G0Z3   0 0 -1.27278 0.943444
Q2FZJ8   0 0 -1.27278 0.943444
Q2FY57   0 0 -1.27278 0.943444
Q2G0W3   0 0 -1.27278 0.943444
Q2G0I2   0 0 -1.27278 0.943444
Q2FYX1   0 0 -1.27278 0.943444
Q2G0H2   0 0 -1.27278 0.943444
Q2FWJ8   0 0 -1.27278 0.943444
Q2FWZ7   0 0 -1.27278 0.943444
Q2FV04   0 0 -1.27278 0.943444
Q2G0H6   0 0 -1.27278 0.943444
Q2G291   0 0 -1.27278 0.943444
Q2G1A7   0 0 -1.27278 0.943444
Q2FVS8   0 0 -1.27278 0.943444
Q2FZ26   0 0 -1.27278 0.943444
Q2FXJ3   0 0 -1.27278 0.943444
Q2G231   0 0 -1.27278 0.943444
Q2G2N0   0 0 -1.27278 0.943444
Q2G2I2   0 0 -1.27278 0.943444
Q2FYU3   0 0 -1.27278 0.943444
Q2FWY5   0 0 -1.27278 0.943444
Q2G2E3   0 0 -1.27278 0.943444
Q2FV09   0 0 -1.27278 0.943444
Q2FX72   0 0 -1.27278 0.943444
Q2FWA3   0 0 -1.27278 0.943444
Q2FWF2   0 0 -1.27278 0.943444
Q2G0E4   0 0 -1.27278 0.943444
Q2G251   0 0 -1.27278 0.943444
P0C818   0 0 -1.27278 0.943444
Q2FXQ2   0 0 -1.27278 0.943444
Q2FXD4   0 0 -1.27278 0.943444
Q2G014   0 0 -1.27278 0.943444
Q2FWI9   0 0 -1.27278 0.943444
Q2FX79   0 0 -1.27278 0.943444
Q2FVP7   0 0 -1.27278 0.943444
Q2FZN4   0 0 -1.27278 0.943444
Q2FWU6   0 0 -1.27278 0.943444
Q2G2Y1   0 0 -1.27278 0.943444
Q2FYF6   0 0 -1.27278 0.943444
Q2FXK0   0 0 -1.27278 0.943444
Q2FVI9   0 0 -1.27278 0.943444
Q2G246   0 0 -1.27278 0.943444
Q2G053   0 0 -1.27278 0.943444
Q2FWK8   0 0 -1.27278 0.943444
Q2FXL8   0 0 -1.27278 0.943444
Q2G0Q4   0 0 -1.27278 0.943444
Q2FVB7   0 0 -1.27278 0.943444
Q2FYD6   0 0 -1.27278 0.943444
Q2FXK9   0 0 -1.27278 0.943444
Q2FV78   0 0 -1.27278 0.943444
Q2FXG4   0 0 -1.27278 0.943444
Q2G0C8   0 0 -1.27278 0.943444
Q2FWU9   0 0 -1.27278 0.943444
Q2FUX2   0 0 -1.27278 0.943444
Q2FYI8   0 0 -1.27278 0.943444
Q2FXA1   0 0 -1.27278 0.943444
Q2FV49   0 0 -1.27278 0.943444
Q2G1S0   0 0 -1.27278 0.943444
Q2G0G0   0 0 -1.27278 0.943444
P0C805   0 0 -1.27278 0.943444
Q2FWV9   0 0 -1.27278 0.943444
Q2G152   0 0 -1.27278 0.943444
Q2FX48   0 0 -1.27278 0.943444
Q2FXS5   0 0 -1.27278 0.943444
Q2FWL4   0 0 -1.27278 0.943444
P0C7Y1   0 0 -1.27278 0.943444
Q2FXA2   0 0 -1.27278 0.943444
Q2FY96   0 0 -1.27278 0.943444
Q2FVJ3   0 0 -1.27278 0.943444
Q2FZ24   0 0 -1.27278 0.943444
Q2G1X4   0 0 -1.27278 0.943444
Q2FYM6   0 0 -1.27278 0.943444
Q2FWX6   0 0 -1.27278 0.943444
Q2G1D2   0 0 -1.27278 0.943444
Q2FWC0   0 0 -1.27278 0.943444
Q2FZG7   0 0 -1.27278 0.943444
Q2G2P1   0 0 -1.27278 0.943444
Q2G1M4   0 0 -1.27278 0.943444
Q2FX29   0 0 -1.27278 0.943444
Q2FUZ3   0 0 -1.27278 0.943444
Q2FVZ9   0 0 -1.27278 0.943444
Q2G2N3   0 0 -1.27278 0.943444
Q2G237   0 0 -1.27278 0.943444
Q2FXN5   0 0 -1.27278 0.943444
Q2FYP7   0 0 -1.27278 0.943444
Q2FWC8   0 0 -1.27278 0.943444
Q2G209   0 0 -1.27278 0.943444
Q2FXX7   0 0 -1.27278 0.943444
Q2FV05   0 0 -1.27278 0.943444
Q2FWM8   0 0 -1.27278 0.943444
Q2FV00   0 0 -1.27278 0.943444
Q2FZF2   0 0 -1.27278 0.943444
Q2FV80   0 0 -1.27278 0.943444
Q2FZZ7   0 0 -1.27278 0.943444
Q2FWH8   0 0 -1.27278 0.943444
Q2FVS5   0 0 -1.27278 0.943444
Q2FWY0   0 0 -1.27278 0.943444
Q2FZM3   0 0 -1.27278 0.943444
Q2FZW8   0 0 -1.27278 0.943444
Q2FVY7   0 0 -1.27278 0.943444
Q2FXJ1   0 0 -1.27278 0.943444
Q2G0T7   0 0 -1.27278 0.943444
Q2FW40   0 0 -1.27278 0.943444
Q2FYU9   0 0 -1.27278 0.943444
Q2FUR0   0 0 -1.27278 0.943444
Q2G215   0 0 -1.27278 0.943444
Q2G169   0 0 -1.27278 0.943444
Q2G034   0 0 -1.27278 0.943444
Q2FUV8   0 0 -1.27278 0.943444
Q2FW44   2 0.210526 -1.27278 0.943444
Q2FYJ8   0 0 -1.27278 0.943444
Q2FVR6   2 0.210526 -1.27278 0.943444
Q2G183   1 0.105263 -1.27278 0.943444
Q2G0S1   2 0.210526 -1.27278 0.943444
Q2FX83   0 0 -1.27278 0.943444
Q2FYF7   2 0.210526 -1.27278 0.943444
Q2G166   2 0.210526 -1.27278 0.943444
Q2FX20   2 0.210526 -1.27278 0.943444
Q2G020   1 0.105263 -1.27278 0.943444
Q2FVC0   0 0 -1.27278 0.943444
Q2FVD1   0 0 -1.27278 0.943444
Q2FWH1   1 0.105263 -1.27278 0.943444
Q2FYX2   1 0.105263 -1.27278 0.943444
Q2FZB5   2 0.210526 -1.27278 0.943444
Q2G0G8   2 0.210526 -1.27278 0.943444
P0A0I4   2 0.210526 -1.27278 0.943444
Q2G2C6   1 0.105263 -1.27278 0.943444
Q2FVB1   2 0.210526 -1.27278 0.943444
Q2FYN1   2 0.210526 -1.27278 0.943444
Q2FV79   2 0.210526 -1.27278 0.943444
Q2FVU9   2 0.210526 -1.27278 0.943444
Q2G0W5   2 0.210526 -1.27278 0.943444
Q2FW60   1 0.105263 -1.27278 0.943444
Q2G269   2 0.210526 -1.27278 0.943444
Q2FZS1   1 0.105263 -1.27278 0.943444
Q2G1Y3   1 0.105263 -1.27278 0.943444
Q2FWA4   2 0.210526 -1.27278 0.943444
Q2G0C0   2 0.210526 -1.27278 0.943444
Q2G2J6   0 0 -1.27278 0.943444
Q2G1R2   1 0.105263 -1.27278 0.943444
Q2FXY8   2 0.210526 -1.27278 0.943444
Q2FYL2   2 0.210526 -1.27278 0.943444
Q2FYS3   0 0 -1.27278 0.943444
Q2FXS0   2 0.210526 -1.27278 0.943444
Q2FWA7   0 0 -1.27278 0.943444
Q2FWV8   2 0.210526 -1.27278 0.943444
Q2G279   1 0.105263 -1.27278 0.943444
Q2FYB5   0 0 -1.27278 0.943444
Q2G175   1 0.105263 -1.27278 0.943444
Q2FZ07   2 0.210526 -1.27278 0.943444
Q2FVG7   1 0.105263 -1.27278 0.943444
Q2G2P3   1 0.105263 -1.27278 0.943444
Q2FZA3   1 0.105263 -1.27278 0.943444
Q2FYE1   2 0.210526 -1.27278 0.943444
Q2G2F8   0 0 -1.27278 0.943444
Q2FWS8   0 0 -1.27278 0.943444
Q2FXD8   1 0.105263 -1.27278 0.943444
Q2FX46   2 0.210526 -1.27278 0.943444
Q2FYB4   2 0.210526 -1.27278 0.943444
Q2FYC0   2 0.210526 -1.27278 0.943444
Q2FUY5   2 0.210526 -1.27278 0.943444
Q2FYF2   0 0 -1.27278 0.943444
Q2G0R4   0 0 -1.27278 0.943444
Q2G1L1   1 0.105263 -1.27278 0.943444
Q2FYB0   2 0.210526 -1.27278 0.943444
Q2FWW5   2 0.210526 -1.27278 0.943444
Q2FX04   2 0.210526 -1.27278 0.943444
Q2FV33   2 0.210526 -1.27278 0.943444
Q2FUX6   1 0.105263 -1.27278 0.943444
Q2FVP5   0 0 -1.27278 0.943444
Q2G0W7   2 0.210526 -1.27278 0.943444
Q2FXV1   1 0.105263 -1.27278 0.943444
Q2G096   2 0.210526 -1.27278 0.943444
Q2FV68   2 0.210526 -1.27278 0.943444
Q2FVY6   2 0.210526 -1.27278 0.943444
Q2FYY0   1 0.105263 -1.27278 0.943444
Q2G005   2 0.210526 -1.27278 0.943444
Q2G2B4   1 0.105263 -1.27278 0.943444
Q2FVZ7   2 0.210526 -1.27278 0.943444
Q2FW55   2 0.210526 -1.27278 0.943444
Q2FV92   2 0.210526 -1.27278 0.943444
Q2FYV9   1 0.105263 -1.27278 0.943444
Q2FW74   1 0.105263 -1.27278 0.943444
Q2FVK9   2 0.210526 -1.27278 0.943444
Q2FZA4   2 0.210526 -1.27278 0.943444
Q2FV25   0 0 -1.27278 0.943444
Q2FYG8   2 0.210526 -1.27278 0.943444
Q2G216   2 0.210526 -1.27278 0.943444
Q2FZ69   1 0.105263 -1.27278 0.943444
Q2FV97   2 0.210526 -1.27278 0.943444
Q2FZ95   0 0 -1.27278 0.943444
Q2FZN8   1 0.105263 -1.27278 0.943444
Q2FZG2   2 0.210526 -1.27278 0.943444
Q2G259   2 0.210526 -1.27278 0.943444
Q2FYB6   2 0.210526 -1.27278 0.943444
Q2FZD1   2 0.210526 -1.27278 0.943444
Q2FYT6   2 0.210526 -1.27278 0.943444
Q2G0Y2   1 0.105263 -1.27278 0.943444
Q2FWZ1   2 0.210526 -1.27278 0.943444
Q2FVC8   2 0.210526 -1.27278 0.943444
Q2G2H1   2 0.210526 -1.27278 0.943444
Q2FY47   1 0.105263 -1.27278 0.943444
Q2FX78   2 0.210526 -1.27278 0.943444
Q2FX47   1 0.105263 -1.27278 0.943444
Q2FZA7   2 0.210526 -1.27278 0.943444
Q2FV32   2 0.210526 -1.27278 0.943444
Q2FYE6   0 0 -1.27278 0.943444
Q2FZ41   2 0.210526 -1.27278 0.943444
Q2FYG3   1 0.105263 -1.27278 0.943444
Q2FX01   2 0.210526 -1.27278 0.943444
Q2FXU6   2 0.210526 -1.27278 0.943444
Q2FYL7   2 0.210526 -1.27278 0.943444
Q2FWQ3   2 0.210526 -1.27278 0.943444
Q2FZY9   1 0.105263 -1.27278 0.943444
Q2FV50   2 0.210526 -1.27278 0.943444
Q2FUY7   2 0.210526 -1.27278 0.943444
Q2FXP6   2 0.210526 -1.27278 0.943444
Q2G1S9   2 0.210526 -1.27278 0.943444
Q2FX18   2 0.210526 -1.27278 0.943444
Q2FYU0   0 0 -1.27278 0.943444
Q2FXZ7   4 0.4 -1.27278 0.943444
Q2G051   4 0.4 -1.27278 0.943444
Q2FWS3   3 0.3 -1.27278 0.943444
Q2FW14   6 0.6 -1.27278 0.943444
Q2FYD7   4 0.4 -1.27278 0.943444
Q9RQP8   6 0.6 -1.27278 0.943444
Q2FZK2   6 0.6 -1.27278 0.943444
Q2FWI7   3 0.3 -1.27278 0.943444
Q2G182   3 0.3 -1.27278 0.943444
Q2FYT7   4 0.4 -1.27278 0.943444
Q2FV46   4 0.4 -1.27278 0.943444
Q2FY58   2 0.2 -1.27278 0.943444
Q2FX06   2 0.2 -1.27278 0.943444
Q2FZH0   4 0.4 -1.27278 0.943444
Q2FUZ4   5 0.5 -1.27278 0.943444
Q2G102   4 0.4 -1.27278 0.943444
Q2G1R8   3 0.3 -1.27278 0.943444
Q2G2J1   3 0.3 -1.27278 0.943444
Q2FX71   3 0.3 -1.27278 0.943444
Q2FUZ5   2 0.2 -1.27278 0.943444
Q2FYP5   2 0.2 -1.27278 0.943444
Q2G048   0 0 -1.27278 0.943444
Q2FUQ0   4 0.4 -1.27278 0.943444
Q2FWS7   6 0.6 -1.27278 0.943444
Q2FV65   2 0.2 -1.27278 0.943444
Q2G125   2 0.2 -1.27278 0.943444
Q2FYT2   4 0.4 -1.27278 0.943444
Q2FVH7   2 0.2 -1.27278 0.943444
Q2G127   5 0.5 -1.27278 0.943444
Q2FYI5   3 0.3 -1.27278 0.943444
Q2FYX4   6 0.6 -1.27278 0.943444
Q2G0M3   6 0.6 -1.27278 0.943444
Q2FW87   4 0.4 -1.27278 0.943444
Q2G211   0 0 -1.27278 0.943444
Q2FXR5   4 0.4 -1.27278 0.943444
Q2FWR5   4 0.4 -1.27278 0.943444
Q2FYD5   3 0.3 -1.27278 0.943444
Q2FY94   2 0.2 -1.27278 0.943444
Q2G2W8   4 0.4 -1.27278 0.943444
Q2FZL9   6 0.6 -1.27278 0.943444
Q2FYT9   5 0.5 -1.27278 0.943444
Q2FX44   3 0.3 -1.27278 0.943444
Q2FXB2   2 0.2 -1.27278 0.943444
Q2FVF6   4 0.4 -1.27278 0.943444
Q2G2F6   2 0.2 -1.27278 0.943444
Q2G2C3   5 0.5 -1.27278 0.943444
Q2FYA5   3 0.3 -1.27278 0.943444
Q2FYB1   4 0.4 -1.27278 0.943444
Q2G011   3 0.3 -1.27278 0.943444
Q2FV29   1 0.1 -1.27278 0.943444
Q2FVW1   4 0.4 -1.27278 0.943444
Q2FYA4   3 0.3 -1.27278 0.943444
Q2FY26   6 0.6 -1.27278 0.943444
Q2FXC1   4 0.4 -1.27278 0.943444
Q2G2T0   5 0.5 -1.27278 0.943444
Q2FY62   1 0.1 -1.27278 0.943444
Q2G2K4   4 0.4 -1.27278 0.943444
Q2FW65   4 0.4 -1.27278 0.943444
Q2FY05   5 0.5 -1.27278 0.943444
Q2FV96   3 0.3 -1.27278 0.943444
Q2G1S7   1 0.1 -1.27278 0.943444
Q2FWS9   2 0.2 -1.27278 0.943444
Q2G180   4 0.4 -1.27278 0.943444
Q2G0L6   4 0.4 -1.27278 0.943444
Q2G189   2 0.2 -1.27278 0.943444
Q2FYD9   2 0.2 -1.27278 0.943444
Q2FWM6   2 0.2 -1.27278 0.943444
Q2FXA6   2 0.2 -1.27278 0.943444
Q2G0U8   4 0.4 -1.27278 0.943444
Q2FXD9   2 0.2 -1.27278 0.943444
Q2FWF9   0 0 -1.27278 0.943444
Q2FXS3   3 0.3 -1.27278 0.943444
Q2FXX6   3 0.3 -1.27278 0.943444
Q2FWU2   4 0.4 -1.27278 0.943444
Q2FXD5   4 0.4 -1.27278 0.943444
Q2FZK8   5 0.5 -1.27278 0.943444
Q2FV15   1 0.1 -1.27278 0.943444
Q2FZZ5   4 0.4 -1.27278 0.943444
Q2FW48   4 0.4 -1.27278 0.943444
Q2FYB3   5 0.5 -1.27278 0.943444
Q2FWT5   3 0.3 -1.27278 0.943444
Q2FVH4   2 0.2 -1.27278 0.943444
Q2FWP4   4 0.4 -1.27278 0.943444
Q2FYX9   6 0.6 -1.27278 0.943444
Q2G1U7   2 0.2 -1.27278 0.943444
Q2FXY6   4 0.4 -1.27278 0.943444
Q2FYT1   2 0.2 -1.27278 0.943444
Q2G244   3 0.3 -1.27278 0.943444
Q2FX30   2 0.2 -1.27278 0.943444
Q2FVZ3   3 0.3 -1.27278 0.943444
Q2FWP5   6 0.6 -1.27278 0.943444
Q2FX41   3 0.3 -1.27278 0.943444
Q2G2R5   3 0.3 -1.27278 0.943444
Q2G2S3   7 0.666667 -1.27278 0.943444
Q2G004   4 0.380952 -1.27278 0.943444
Q2FWV1   7 0.666667 -1.27278 0.943444
Q2G003   7 0.666667 -1.27278 0.943444
Q2FZV3   4 0.380952 -1.27278 0.943444
Q2G026   6 0.571429 -1.27278 0.943444
Q2FXG7   2 0.190476 -1.27278 0.943444
Q2FYL8   2 0.190476 -1.27278 0.943444
Q2FZB6   1 0.0952381 -1.27278 0.943444
Q2FZE4   7 0.666667 -1.27278 0.943444
Q2FX11   7 0.666667 -1.27278 0.943444
Q2G0Y3   8 0.761905 -1.27278 0.943444
Q2FZW7   3 0.285714 -1.27278 0.943444
Q2FX21   7 0.666667 -1.27278 0.943444
Q2G092   9 0.857143 -1.27278 0.943444
Q2FZB7   4 0.380952 -1.27278 0.943444
Q2G0J9   7 0.666667 -1.27278 0.943444
Q2G1X2   4 0.380952 -1.27278 0.943444
Q2FZD6   10 0.952381 -1.27278 0.943444
Q2FW67   7 0.666667 -1.27278 0.943444
Q2G111   7 0.666667 -1.27278 0.943444
Q2G2Y4   4 0.380952 -1.27278 0.943444
Q2FY38   3 0.285714 -1.27278 0.943444
Q2FWJ0   7 0.666667 -1.27278 0.943444
Q2G2T5   4 0.380952 -1.27278 0.943444
Q2FVG6   4 0.380952 -1.27278 0.943444
Q2G1V8   7 0.666667 -1.27278 0.943444
Q2G1L0   3 0.285714 -1.27278 0.943444
Q2FXD6   7 0.666667 -1.27278 0.943444
P0C948   4 0.380952 -1.27278 0.943444
Q2G1M2   4 0.380952 -1.27278 0.943444
Q2FVW8   4 0.380952 -1.27278 0.943444
Q2FX24   5 0.47619 -1.27278 0.943444
Q2FWS4   5 0.47619 -1.27278 0.943444
Q2FYQ3   3 0.285714 -1.27278 0.943444
Q2G254   8 0.761905 -1.27278 0.943444
Q2FWB4   3 0.285714 -1.27278 0.943444
Q2FUP8   4 0.380952 -1.27278 0.943444
Q2FZC2   4 0.380952 -1.27278 0.943444
Q2FYE4   5 0.47619 -1.27278 0.943444
Q2FWS2   4 0.380952 -1.27278 0.943444
Q2FY03   7 0.666667 -1.27278 0.943444
Q2FVS6   8 0.761905 -1.27278 0.943444
Q2FXV2   2 0.190476 -1.27278 0.943444
Q2G2L6   4 0.380952 -1.27278 0.943444
Q2G2I5   3 0.285714 -1.27278 0.943444
Q2FYA2   5 0.47619 -1.27278 0.943444
Q2FWV7   4 0.380952 -1.27278 0.943444
Q2FXE7   7 0.666667 -1.27278 0.943444
Q2G0J6   5 0.47619 -1.27278 0.943444
Q2FUU4   7 0.666667 -1.27278 0.943444
Q2FVJ4   4 0.380952 -1.27278 0.943444
Q2FZM9   4 0.380952 -1.27278 0.943444
Q2FZ51   6 0.571429 -1.27278 0.943444
Q2FY22   6 0.571429 -1.27278 0.943444
Q2G2Q1   5 0.47619 -1.27278 0.943444
Q2G109   5 0.47619 -1.27278 0.943444
Q2G1D6   6 0.571429 -1.27278 0.943444
Q2FVC9   2 0.190476 -1.27278 0.943444
Q2G2R6   9 0.857143 -1.27278 0.943444
Q2FZ85   7 0.666667 -1.27278 0.943444
Q2FVK4   7 0.666667 -1.27278 0.943444
Q2G1V9   2 0.190476 -1.27278 0.943444
Q2G2H6   4 0.380952 -1.27278 0.943444
Q2FWS6   7 0.666667 -1.27278 0.943444
Q2FZW4   8 0.761905 -1.27278 0.943444
Q2G1M3   5 0.47619 -1.27278 0.943444
Q2G1M0   8 0.761905 -1.27278 0.943444
Q2G1Y9   8 0.761905 -1.27278 0.943444
Q2FX45   6 0.571429 -1.27278 0.943444
Q2FWP8   6 0.571429 -1.27278 0.943444
Q2FYP4   6 0.571429 -1.27278 0.943444
Q2FYL1   7 0.666667 -1.27278 0.943444
Q2G1L4   6 0.571429 -1.27278 0.943444
Q2FUQ7   7 0.666667 -1.27278 0.943444
Q2G247   1 0.0952381 -1.27278 0.943444
Q2FVV0   6 0.571429 -1.27278 0.943444
Q2FYU6   5 0.47619 -1.27278 0.943444
Q2G2N6   10 0.952381 -1.27278 0.943444
Q2FXC9   4 0.380952 -1.27278 0.943444
Q2FX42   6 0.571429 -1.27278 0.943444
Q2FX26   9 0.857143 -1.27278 0.943444
Q2FWF3   1 0.0952381 -1.27278 0.943444
Q2FZY1   5 0.47619 -1.27278 0.943444
Q2FW15   15 1.36364 0.903563 0.161558
P0A0G2   9 0.818182 -1.27278 0.943444
Q2G2G5   7 0.636364 -1.27278 0.943444
Q2FY39   7 0.636364 -1.27278 0.943444
Q2G0B5   4 0.363636 -1.27278 0.943444
Q2FZI1   12 1.09091 0.903563 0.161558
Q2FUQ6   8 0.727273 -1.27278 0.943444
Q2FVR5   10 0.909091 -1.27278 0.943444
Q2G2W6   9 0.818182 -1.27278 0.943444
Q2FZR8   10 0.909091 -1.27278 0.943444
Q2FVY8   9 0.818182 -1.27278 0.943444
Q2FZ60   9 0.818182 -1.27278 0.943444
Q2FV82   7 0.636364 -1.27278 0.943444
Q2FX23   7 0.636364 -1.27278 0.943444
Q2G1G3   5 0.454545 -1.27278 0.943444
P68805   8 0.727273 -1.27278 0.943444
Q2FVL0   9 0.818182 -1.27278 0.943444
Q2G2J0   6 0.545455 -1.27278 0.943444
Q2FZF1   9 0.818182 -1.27278 0.943444
Q2FXU9   8 0.727273 -1.27278 0.943444
Q2G1A2   8 0.727273 -1.27278 0.943444
Q2G1C3   6 0.545455 -1.27278 0.943444
Q2G1D4   5 0.454545 -1.27278 0.943444
Q2G0A8   6 0.545455 -1.27278 0.943444
Q2FVC7   3 0.272727 -1.27278 0.943444
Q2G133   9 0.818182 -1.27278 0.943444
Q2FY86   8 0.727273 -1.27278 0.943444
Q2FX92   11 1 0.903563 0.161558
Q2FW47   2 0.181818 -1.27278 0.943444
Q2G1T9   4 0.363636 -1.27278 0.943444
Q2FVU8   5 0.454545 -1.27278 0.943444
Q2FVD7   9 0.818182 -1.27278 0.943444
Q2FX55   5 0.454545 -1.27278 0.943444
Q2FVD3   8 0.727273 -1.27278 0.943444
Q2G2B5   4 0.363636 -1.27278 0.943444
Q2FWV6   5 0.454545 -1.27278 0.943444
Q2FW29   8 0.727273 -1.27278 0.943444
Q2G0W6   3 0.272727 -1.27278 0.943444
Q2FVD2   6 0.545455 -1.27278 0.943444
Q2FWR8   5 0.454545 -1.27278 0.943444
Q2FXA0   10 0.909091 -1.27278 0.943444
Q2FZB4   7 0.636364 -1.27278 0.943444
Q2FX37   5 0.454545 -1.27278 0.943444
Q2FX13   3 0.272727 -1.27278 0.943444
Q2FWD8   9 0.818182 -1.27278 0.943444
Q2G108   7 0.636364 -1.27278 0.943444
Q2G2V4   7 0.636364 -1.27278 0.943444
Q2FZW2   11 1 0.903563 0.161558
Q2FYY4   8 0.727273 -1.27278 0.943444
Q2FYB8   4 0.363636 -1.27278 0.943444
Q2FWC2   8 0.727273 -1.27278 0.943444
Q2FYE8   8 0.727273 -1.27278 0.943444
Q2FXK5   7 0.636364 -1.27278 0.943444
Q2FWT0   11 1 0.903563 0.161558
Q2FW19   7 0.636364 -1.27278 0.943444
Q2G100   5 0.454545 -1.27278 0.943444
Q2FYY3   8 0.727273 -1.27278 0.943444
Q2FZ01   7 0.636364 -1.27278 0.943444
Q2FYY1   6 0.545455 -1.27278 0.943444
Q2G103   9 0.818182 -1.27278 0.943444
Q2FV12   7 0.636364 -1.27278 0.943444
Q2FWQ1   12 1.09091 0.903563 0.161558
Q2FYY5   8 0.727273 -1.27278 0.943444
Q2G207   8 0.727273 -1.27278 0.943444
Q2G1Y8   10 0.909091 -1.27278 0.943444
Q2FWZ8   7 0.636364 -1.27278 0.943444
Q2G0Z8   5 0.454545 -1.27278 0.943444
Q2G2F7   8 0.727273 -1.27278 0.943444
Q2FYH9   5 0.454545 -1.27278 0.943444
Q2FWB7   8 0.727273 -1.27278 0.943444
Q2FYN2   15 1.30435 0.903563 0.161558
Q2FVQ6   10 0.869565 -1.27278 0.943444
Q2FWX3   6 0.521739 -1.27278 0.943444
Q2G187   10 0.869565 -1.27278 0.943444
Q2FW05   9 0.782609 -1.27278 0.943444
Q2FYC3   11 0.956522 -1.27278 0.943444
Q2FZJ2   10 0.869565 -1.27278 0.943444
Q2G0D6   8 0.695652 -1.27278 0.943444
Q2FWP7   8 0.695652 -1.27278 0.943444
Q2FX31   16 1.3913 0.903563 0.161558
Q2FVZ6   5 0.434783 -1.27278 0.943444
Q2G2A2   11 0.956522 -1.27278 0.943444
Q2FWQ8   9 0.782609 -1.27278 0.943444
Q2FVM9   6 0.521739 -1.27278 0.943444
Q2FYD1   16 1.3913 0.903563 0.161558
Q2FYN3   9 0.782609 -1.27278 0.943444
Q2FYI3   7 0.608696 -1.27278 0.943444
Q2G022   13 1.13043 0.903563 0.161558
Q2G1Q3   7 0.608696 -1.27278 0.943444
Q2FX58   7 0.608696 -1.27278 0.943444
Q2G2V1   10 0.869565 -1.27278 0.943444
Q2FVV5   11 0.956522 -1.27278 0.943444
Q2FZC0   11 0.956522 -1.27278 0.943444
Q2FV63   12 1.04348 0.903563 0.161558
Q2FWG9   5 0.434783 -1.27278 0.943444
Q2FZA5   8 0.695652 -1.27278 0.943444
Q2FX60   14 1.21739 0.903563 0.161558
Q2G2I8   13 1.13043 0.903563 0.161558
Q2G2Y5   12 1.04348 0.903563 0.161558
Q2G2Y2   12 1.04348 0.903563 0.161558
Q2FWA6   10 0.869565 -1.27278 0.943444
Q2FWL8   10 0.869565 -1.27278 0.943444
Q2FY95   12 1.04348 0.903563 0.161558
Q2FYC5   13 1.13043 0.903563 0.161558
Q2FV43   7 0.608696 -1.27278 0.943444
Q2FVU0   11 0.956522 -1.27278 0.943444
Q2FZG5   6 0.521739 -1.27278 0.943444
Q2G2H9   7 0.608696 -1.27278 0.943444
Q2G1D1   6 0.521739 -1.27278 0.943444
Q2FWU7   10 0.869565 -1.27278 0.943444
P60647   6 0.521739 -1.27278 0.943444
Q2FUR7   12 1.04348 0.903563 0.161558
Q2FWQ2   11 0.956522 -1.27278 0.943444
Q2G2M4   13 1.13043 0.903563 0.161558
Q2G104   9 0.782609 -1.27278 0.943444
Q2FX76   7 0.608696 -1.27278 0.943444
Q2G2Q4   14 1.21739 0.903563 0.161558
Q2FXQ1   8 0.695652 -1.27278 0.943444
Q2FX80   7 0.608696 -1.27278 0.943444
Q2FZN6   15 1.30435 0.903563 0.161558
Q2G009   14 1.21739 0.903563 0.161558
Q2G021   12 1.04348 0.903563 0.161558
Q2FWH0   15 1.30435 0.903563 0.161558
Q2FXQ0   12 1.04348 0.903563 0.161558
Q2FX64   8 0.695652 -1.27278 0.943444
Q2FY98   4 0.347826 -1.27278 0.943444
Q2FWK5   15 1.30435 0.903563 0.161558
Q2FYK1   6 0.521739 -1.27278 0.943444
Q2FXF0   9 0.782609 -1.27278 0.943444
Q2FY70   13 1.13043 0.903563 0.161558
Q2G114   14 1.21739 0.903563 0.161558
Q2FX38   9 0.782609 -1.27278 0.943444
Q2FUP9   9 0.782609 -1.27278 0.943444
Q2FVV3   10 0.869565 -1.27278 0.943444
Q2G113   14 1.21739 0.903563 0.161558
Q2FWB2   9 0.782609 -1.27278 0.943444
Q2FWT6   7 0.608696 -1.27278 0.943444
Q2FW28   13 1.13043 0.903563 0.161558
Q2FUQ9   14 1.21739 0.903563 0.161558
Q2FY00   7 0.608696 -1.27278 0.943444
Q2G040   5 0.434783 -1.27278 0.943444
Q2FX35   11 0.956522 -1.27278 0.943444
Q2FYW9   17 1.41667 0.903563 0.161558
Q2G2N8   8 0.666667 -1.27278 0.943444
Q2G1V7   13 1.08333 0.903563 0.161558
Q2G0C3   12 1 0.903563 0.161558
Q2FVW0   10 0.833333 -1.27278 0.943444
Q2FUS4   16 1.33333 0.903563 0.161558
Q2FVP6   7 0.583333 -1.27278 0.943444
Q2FZK1   7 0.583333 -1.27278 0.943444
Q2FXY2   15 1.25 0.903563 0.161558
Q2FYX3   16 1.33333 0.903563 0.161558
Q2FZ86   11 0.916667 -1.27278 0.943444
Q2FUV7   9 0.75 -1.27278 0.943444
Q2FX70   20 1.66667 0.903563 0.161558
Q2G1Y1   14 1.16667 0.903563 0.161558
Q2FVT9   10 0.833333 -1.27278 0.943444
Q2G2K3   17 1.41667 0.903563 0.161558
P72358   10 0.833333 -1.27278 0.943444
Q2G192   11 0.916667 -1.27278 0.943444
Q2FYX6   11 0.916667 -1.27278 0.943444
Q2FXW0   8 0.666667 -1.27278 0.943444
Q2G202   11 0.916667 -1.27278 0.943444
Q2FYW7   14 1.16667 0.903563 0.161558
Q2G2M0   8 0.666667 -1.27278 0.943444
Q2FXT7   17 1.41667 0.903563 0.161558
Q2FX59   20 1.66667 0.903563 0.161558
Q2G0X2   10 0.833333 -1.27278 0.943444
Q2FWR6   11 0.916667 -1.27278 0.943444
Q2FW22   14 1.16667 0.903563 0.161558
Q2FZH4   16 1.33333 0.903563 0.161558
Q2FYZ1   16 1.33333 0.903563 0.161558
Q2G2W7   15 1.25 0.903563 0.161558
Q2G2I4   15 1.25 0.903563 0.161558
Q2FZP5   13 1.08333 0.903563 0.161558
Q2FWQ7   16 1.33333 0.903563 0.161558
Q2G1W9   14 1.16667 0.903563 0.161558
Q2FWF7   17 1.41667 0.903563 0.161558
Q2FYM9   14 1.16667 0.903563 0.161558
Q2FXV0   13 1.08333 0.903563 0.161558
Q2FWW2   11 0.916667 -1.27278 0.943444
Q2FVS2   11 0.916667 -1.27278 0.943444
Q2G007   16 1.33333 0.903563 0.161558
Q2FYA7   14 1.16667 0.903563 0.161558
Q2G0K0   13 1.08333 0.903563 0.161558
Q2FXS9   16 1.33333 0.903563 0.161558
Q2G249   13 1.08333 0.903563 0.161558
Q2G008   9 0.75 -1.27278 0.943444
Q2FZD5   14 1.16667 0.903563 0.161558
Q2FZG0   7 0.583333 -1.27278 0.943444
Q2FX28   14 1.16667 0.903563 0.161558
Q2FXI4   10 0.833333 -1.27278 0.943444
Q2G176   11 0.916667 -1.27278 0.943444
Q2G116   15 1.25 0.903563 0.161558
Q2FXF2   11 0.916667 -1.27278 0.943444
Q2G260   11 0.916667 -1.27278 0.943444
Q2G213   7 0.583333 -1.27278 0.943444
Q2G173   12 1 0.903563 0.161558
Q2FV71   26 2.16667 3.07991 0.0107511
Q2FWY8   9 0.75 -1.27278 0.943444
Q2FWN3   19 1.58333 0.903563 0.161558
Q2FYD4   21 1.75 0.903563 0.161558
Q2FVQ2   16 1.33333 0.903563 0.161558
Q2FVK0   16 1.33333 0.903563 0.161558
Q2G285   11 0.916667 -1.27278 0.943444
Q2FZH6   15 1.25 0.903563 0.161558
Q2FZX1   12 1 0.903563 0.161558
Q2FZ83   2 0.166667 -1.27278 0.943444
Q2G0S9   24 2 3.07991 0.0107511
Q2FZH7   11 0.916667 -1.27278 0.943444
Q2FZT3   14 1.16667 0.903563 0.161558
Q2FX57   23 1.84 0.903563 0.161558
Q2G0B9   18 1.44 0.903563 0.161558
Q2FY28   17 1.36 0.903563 0.161558
Q2G0R5   16 1.28 0.903563 0.161558
Q2FZG8   13 1.04 0.903563 0.161558
Q2G1X1   14 1.12 0.903563 0.161558
Q2FX93   9 0.72 -1.27278 0.943444
Q2FYU5   12 0.96 -1.27278 0.943444
Q2FWR9   10 0.8 -1.27278 0.943444
Q2FWS0   17 1.36 0.903563 0.161558
Q2G0P4   9 0.72 -1.27278 0.943444
Q2FX50   16 1.28 0.903563 0.161558
Q2FZV0   19 1.52 0.903563 0.161558
Q2G0S5   20 1.6 0.903563 0.161558
Q2FY25   12 0.96 -1.27278 0.943444
Q2FXG6   14 1.12 0.903563 0.161558
Q2FZJ7   14 1.12 0.903563 0.161558
Q2G0U7   13 1.04 0.903563 0.161558
Q2FZV2   19 1.52 0.903563 0.161558
Q2FWT8   20 1.6 0.903563 0.161558
Q2G0D1   19 1.52 0.903563 0.161558
Q2FVW5   10 0.8 -1.27278 0.943444
Q2FY97   21 1.68 0.903563 0.161558
Q2FXF3   15 1.2 0.903563 0.161558
Q2G063   10 0.8 -1.27278 0.943444
Q2G0U5   17 1.36 0.903563 0.161558
Q2G2B1   20 1.6 0.903563 0.161558
Q2FVE3   12 0.96 -1.27278 0.943444
Q2FZW1   19 1.52 0.903563 0.161558
Q2FYK2   19 1.52 0.903563 0.161558
Q2FXW2   17 1.36 0.903563 0.161558
Q9F0R1   19 1.52 0.903563 0.161558
Q2FZG3   15 1.2 0.903563 0.161558
Q2G2K0   19 1.52 0.903563 0.161558
Q2FVN4   15 1.2 0.903563 0.161558
Q2FYV0   14 1.12 0.903563 0.161558
Q2G0A5   7 0.56 -1.27278 0.943444
Q2FZ03   15 1.2 0.903563 0.161558
Q2G1I8   24 1.92 0.903563 0.161558
Q2FYX8   15 1.2 0.903563 0.161558
Q2FV18   11 0.88 -1.27278 0.943444
Q2FYI7   16 1.28 0.903563 0.161558
Q2G0K1   20 1.6 0.903563 0.161558
Q2G2U9   20 1.6 0.903563 0.161558
Q2FW31   14 1.12 0.903563 0.161558
Q2FVB5   16 1.28 0.903563 0.161558
Q2FVI8   10 0.8 -1.27278 0.943444
Q2FZT0   11 0.88 -1.27278 0.943444
P48860   19 1.52 0.903563 0.161558
Q2FYC1   16 1.28 0.903563 0.161558
Q2G286   14 1.12 0.903563 0.161558
Q2FXD3   15 1.2 0.903563 0.161558
Q2G027   7 0.56 -1.27278 0.943444
Q2G0T4   11 0.88 -1.27278 0.943444
Q2FZJ5   11 0.88 -1.27278 0.943444
Q2FW10   8 0.64 -1.27278 0.943444
Q2FY91   12 0.96 -1.27278 0.943444
Q2FVP0   14 1.12 0.903563 0.161558
P60070   14 1.12 0.903563 0.161558
Q2FWU1   15 1.2 0.903563 0.161558
Q2FYA3   7 0.56 -1.27278 0.943444
Q2G0V8   13 1.04 0.903563 0.161558
Q2G0Z2   14 1.12 0.903563 0.161558
Q2FZ47   13 1.04 0.903563 0.161558
Q2G0V9   8 0.64 -1.27278 0.943444
Q2FZE2   23 1.84 0.903563 0.161558
Q2FWB0   19 1.52 0.903563 0.161558
Q2G1J1   18 1.44 0.903563 0.161558
Q2FYQ1   8 0.64 -1.27278 0.943444
Q2FZ45   20 1.6 0.903563 0.161558
Q2FYW5   19 1.52 0.903563 0.161558
Q2G1A0   11 0.88 -1.27278 0.943444
Q2FZB9   12 0.96 -1.27278 0.943444
Q2FZX2   13 1.04 0.903563 0.161558
Q2FZY4   15 1.2 0.903563 0.161558
Q2FW56   10 0.8 -1.27278 0.943444
P0A0G6   14 1.12 0.903563 0.161558
Q2FW80   9 0.72 -1.27278 0.943444
Q2G2S4   20 1.6 0.903563 0.161558
Q2G2H0   15 1.2 0.903563 0.161558
Q2G2E1   8 0.64 -1.27278 0.943444
Q2G0I5   21 1.68 0.903563 0.161558
Q2FWW6   21 1.68 0.903563 0.161558
Q2G112   16 1.28 0.903563 0.161558
Q2G214   18 1.44 0.903563 0.161558
Q2FYG2   13 1.04 0.903563 0.161558
Q2G0J5   10 0.8 -1.27278 0.943444
Q2FX27   16 1.28 0.903563 0.161558
Q2FWV5   21 1.68 0.903563 0.161558
Q2FX40   16 1.28 0.903563 0.161558
Q2FZM5   9 0.72 -1.27278 0.943444
Q2FXH8   12 0.96 -1.27278 0.943444
Q2FWS5   18 1.44 0.903563 0.161558
Q2FW13   19 1.46154 0.903563 0.161558
Q2FY93   21 1.61538 0.903563 0.161558
Q2FZM8   21 1.61538 0.903563 0.161558
Q2FZV4   19 1.46154 0.903563 0.161558
Q2FVD4   18 1.38462 0.903563 0.161558
Q2G0J3   11 0.846154 -1.27278 0.943444
Q2FX61   21 1.61538 0.903563 0.161558
Q2FVD6   15 1.15385 0.903563 0.161558
Q2FYY7   20 1.53846 0.903563 0.161558
Q2G0W0   16 1.23077 0.903563 0.161558
Q2FXF7   18 1.38462 0.903563 0.161558
Q2G191   14 1.07692 0.903563 0.161558
Q2FYT5   14 1.07692 0.903563 0.161558
Q2G1P0   16 1.23077 0.903563 0.161558
Q2FVF8   17 1.30769 0.903563 0.161558
Q2G0Y1   10 0.769231 -1.27278 0.943444
Q2FZD2   20 1.53846 0.903563 0.161558
Q2FZ59   15 1.15385 0.903563 0.161558
Q2G2G1   21 1.61538 0.903563 0.161558
Q2G0F9   15 1.15385 0.903563 0.161558
Q2G1J2   22 1.69231 0.903563 0.161558
Q2G0Q6   22 1.69231 0.903563 0.161558
Q2FYX0   20 1.53846 0.903563 0.161558
Q2FZU8   13 1 0.903563 0.161558
Q2G267   13 1 0.903563 0.161558
Q2G174   18 1.38462 0.903563 0.161558
Q2FWC3   16 1.23077 0.903563 0.161558
Q2FVN6   13 1 0.903563 0.161558
Q2G2D1   23 1.76923 0.903563 0.161558
Q2FZK9   20 1.53846 0.903563 0.161558
Q2G2C9   16 1.23077 0.903563 0.161558
Q2G2V8   11 0.846154 -1.27278 0.943444
Q2FVL6   13 1 0.903563 0.161558
Q2FY45   13 1 0.903563 0.161558
Q2G2R7   22 1.69231 0.903563 0.161558
Q2FWD5   23 1.76923 0.903563 0.161558
Q2FWT3   9 0.692308 -1.27278 0.943444
Q2FY92   19 1.46154 0.903563 0.161558
Q2FZM2   14 1.07692 0.903563 0.161558
Q2G2F0   17 1.30769 0.903563 0.161558
Q2FW30   16 1.23077 0.903563 0.161558
Q2FZV9   21 1.61538 0.903563 0.161558
Q2FVA6   14 1.07692 0.903563 0.161558
Q2G229   22 1.69231 0.903563 0.161558
Q2FZZ3   22 1.69231 0.903563 0.161558
Q2G2F4   11 0.846154 -1.27278 0.943444
Q2FVA7   20 1.53846 0.903563 0.161558
Q2G0R3   16 1.23077 0.903563 0.161558
Q2G1R1   20 1.53846 0.903563 0.161558
Q2FZ79   16 1.23077 0.903563 0.161558
Q2FZ12   11 0.846154 -1.27278 0.943444
Q2FX39   12 0.923077 -1.27278 0.943444
Q2G186   16 1.23077 0.903563 0.161558
Q2FXE5   9 0.692308 -1.27278 0.943444
Q2G0A1   16 1.23077 0.903563 0.161558
Q2G0E7   18 1.38462 0.903563 0.161558
Q2G2V7   12 0.923077 -1.27278 0.943444
Q2FYA6   19 1.46154 0.903563 0.161558
Q2G276   21 1.61538 0.903563 0.161558
Q2G070   16 1.23077 0.903563 0.161558
Q2FVZ1   17 1.30769 0.903563 0.161558
Q2FW84   12 0.923077 -1.27278 0.943444
Q2FVY9   15 1.15385 0.903563 0.161558
Q2FVD9   19 1.46154 0.903563 0.161558
Q2G1T2   16 1.23077 0.903563 0.161558
Q2G0I3   20 1.53846 0.903563 0.161558
Q2G0E8   19 1.46154 0.903563 0.161558
Q2FW08   14 1.07692 0.903563 0.161558
Q2FVD8   19 1.46154 0.903563 0.161558
Q2FXF5   21 1.61538 0.903563 0.161558
Q2FXW1   20 1.53846 0.903563 0.161558
Q2FW79   20 1.53846 0.903563 0.161558
Q2G2G0   16 1.23077 0.903563 0.161558
P48940   18 1.38462 0.903563 0.161558
Q2FYL6   14 1.07692 0.903563 0.161558
Q2FZV8   15 1.15385 0.903563 0.161558
Q2FYM5   17 1.30769 0.903563 0.161558
Q2G2B6   19 1.46154 0.903563 0.161558
Q2G1L2   10 0.769231 -1.27278 0.943444
Q2G1V5   10 0.769231 -1.27278 0.943444
Q2FXT0   17 1.30769 0.903563 0.161558
Q2FY02   23 1.76923 0.903563 0.161558
Q2FWQ4   16 1.23077 0.903563 0.161558
Q2FYG4   16 1.23077 0.903563 0.161558
Q2FW11   15 1.15385 0.903563 0.161558
Q2G257   25 1.85185 0.903563 0.161558
Q2FWJ6   21 1.55556 0.903563 0.161558
Q2FXS8   15 1.11111 0.903563 0.161558
Q2FX12   19 1.40741 0.903563 0.161558
Q2FYF1   11 0.814815 -1.27278 0.943444
Q2G2E8   18 1.33333 0.903563 0.161558
Q2FXE6   14 1.03704 0.903563 0.161558
Q2G2C0   12 0.888889 -1.27278 0.943444
Q2G1V6   12 0.888889 -1.27278 0.943444
Q2FWZ4   32 2.37037 3.07991 0.0107511
Q2G2V0   15 1.11111 0.903563 0.161558
Q9ZAH6   18 1.33333 0.903563 0.161558
Q2FVU2   21 1.55556 0.903563 0.161558
Q2FWI8   28 2.07407 3.07991 0.0107511
P0A0H0   14 1.03704 0.903563 0.161558
Q2G0C1   21 1.55556 0.903563 0.161558
Q2FXH3   18 1.33333 0.903563 0.161558
Q2FXI6   20 1.48148 0.903563 0.161558
Q2G1X5   17 1.25926 0.903563 0.161558
Q2FV08   23 1.7037 0.903563 0.161558
Q2FWT7   22 1.62963 0.903563 0.161558
Q2G210   19 1.40741 0.903563 0.161558
Q2FW66   14 1.03704 0.903563 0.161558
Q2FWD0   21 1.55556 0.903563 0.161558
Q2FUQ1   16 1.18519 0.903563 0.161558
Q2FVI6   13 0.962963 -1.27278 0.943444
Q2FWM7   15 1.11111 0.903563 0.161558
Q2FVN2   16 1.18519 0.903563 0.161558
Q2FWR2   16 1.18519 0.903563 0.161558
Q2FYH4   16 1.18519 0.903563 0.161558
Q2FYM8   8 0.592593 -1.27278 0.943444
Q9RFJ6   18 1.33333 0.903563 0.161558
Q2FZ42   17 1.25926 0.903563 0.161558
Q2FVX9   25 1.85185 0.903563 0.161558
Q2G066   18 1.33333 0.903563 0.161558
Q2FVM3   20 1.48148 0.903563 0.161558
Q2FWT1   23 1.7037 0.903563 0.161558
Q2FZB8   14 1.03704 0.903563 0.161558
Q2FUQ8   11 0.814815 -1.27278 0.943444
Q2G2I7   18 1.33333 0.903563 0.161558
Q2FVF7   12 0.888889 -1.27278 0.943444
Q2FV52   16 1.18519 0.903563 0.161558
Q2FWE3   21 1.55556 0.903563 0.161558
Q2G144   14 1.03704 0.903563 0.161558
Q2FXZ1   26 1.92593 0.903563 0.161558
Q2FX34   21 1.55556 0.903563 0.161558
Q2FWV4   27 2 3.07991 0.0107511
Q2FZ11   20 1.48148 0.903563 0.161558
Q2G141   16 1.18519 0.903563 0.161558
Q2FWF5   16 1.18519 0.903563 0.161558
Q2FV34   20 1.48148 0.903563 0.161558
Q2FWQ0   21 1.55556 0.903563 0.161558
Q2FV88   19 1.40741 0.903563 0.161558
Q2G2P0   19 1.40741 0.903563 0.161558
Q2FYW8   26 1.92593 0.903563 0.161558
Q2G1W1   24 1.77778 0.903563 0.161558
Q2FVC2   24 1.77778 0.903563 0.161558
Q2G0D3   11 0.814815 -1.27278 0.943444
Q2FV89   20 1.48148 0.903563 0.161558
Q2G1U2   14 1.03704 0.903563 0.161558
Q2FX32   15 1.11111 0.903563 0.161558
Q2FXS7   21 1.55556 0.903563 0.161558
Q2FVX1   14 1.03704 0.903563 0.161558
Q2FVE0   18 1.33333 0.903563 0.161558
Q2G270   24 1.77778 0.903563 0.161558
Q9EYW6   23 1.7037 0.903563 0.161558
Q2FVB8   20 1.48148 0.903563 0.161558
Q2FZT9   18 1.33333 0.903563 0.161558
Q2G298   27 2 3.07991 0.0107511
Q2FX49   15 1.11111 0.903563 0.161558
Q2G0Z0   21 1.55556 0.903563 0.161558
Q2FW39   20 1.48148 0.903563 0.161558
Q2G252   23 1.7037 0.903563 0.161558
Q2G0A3   17 1.25926 0.903563 0.161558
Q2FYJ7   23 1.7037 0.903563 0.161558
Q2FWT2   14 1.03704 0.903563 0.161558
Q2FWQ5   24 1.77778 0.903563 0.161558
Q2G2J7   22 1.62963 0.903563 0.161558
Q2FY75   19 1.40741 0.903563 0.161558
Q2G106   20 1.48148 0.903563 0.161558
Q2FVY3   24 1.77778 0.903563 0.161558
Q2FVP9   20 1.48148 0.903563 0.161558
Q2FW42   16 1.18519 0.903563 0.161558
Q2FUV9   17 1.25926 0.903563 0.161558
Q2FVR7   17 1.25926 0.903563 0.161558
Q2FZN1   16 1.18519 0.903563 0.161558
Q2G2Q7   26 1.85714 0.903563 0.161558
Q2G150   27 1.92857 0.903563 0.161558
Q2G081   26 1.85714 0.903563 0.161558
Q2FV45   24 1.71429 0.903563 0.161558
Q2FX02   28 2 3.07991 0.0107511
P0A0Q4   20 1.42857 0.903563 0.161558
Q2G0L9   24 1.71429 0.903563 0.161558
Q2FY04   19 1.35714 0.903563 0.161558
Q2FV48   24 1.71429 0.903563 0.161558
Q2FW64   24 1.71429 0.903563 0.161558
Q2FX63   21 1.5 0.903563 0.161558
Q2G1T3   22 1.57143 0.903563 0.161558
Q2G0K9   25 1.78571 0.903563 0.161558
Q2FZ00   22 1.57143 0.903563 0.161558
Q2FVL9   15 1.07143 0.903563 0.161558
Q2FW33   25 1.78571 0.903563 0.161558
Q2FWT9   12 0.857143 -1.27278 0.943444
Q2FZF7   16 1.14286 0.903563 0.161558
Q2FWL1   23 1.64286 0.903563 0.161558
Q2FYS7   17 1.21429 0.903563 0.161558
Q2FZX3   17 1.21429 0.903563 0.161558
Q2FXR0   18 1.28571 0.903563 0.161558
Q2G2I9   22 1.57143 0.903563 0.161558
Q2FWN1   9 0.642857 -1.27278 0.943444
Q2G297   15 1.07143 0.903563 0.161558
Q2FVA0   23 1.64286 0.903563 0.161558
Q2FXX0   22 1.57143 0.903563 0.161558
Q2G2P4   20 1.42857 0.903563 0.161558
Q2G0P8   26 1.85714 0.903563 0.161558
Q2FVN3   25 1.78571 0.903563 0.161558
Q2FXK7   21 1.5 0.903563 0.161558
Q2FZF8   13 0.928571 -1.27278 0.943444
Q2FWR0   22 1.57143 0.903563 0.161558
Q2FXL2   16 1.14286 0.903563 0.161558
Q2FWA9   15 1.07143 0.903563 0.161558
Q2G282   23 1.64286 0.903563 0.161558
Q9RQQ0   17 1.21429 0.903563 0.161558
Q2FXD7   21 1.5 0.903563 0.161558
Q2FUY4   21 1.5 0.903563 0.161558
Q2G2W4   19 1.35714 0.903563 0.161558
Q2FZF5   25 1.78571 0.903563 0.161558
Q2FY42   18 1.28571 0.903563 0.161558
Q2FUS3   19 1.35714 0.903563 0.161558
Q2G2E7   17 1.21429 0.903563 0.161558
Q2G0S6   22 1.57143 0.903563 0.161558
Q2G0C2   17 1.21429 0.903563 0.161558
Q2FWF8   20 1.42857 0.903563 0.161558
Q2G000   23 1.64286 0.903563 0.161558
Q2FWX2   25 1.78571 0.903563 0.161558
Q2FZS2   22 1.57143 0.903563 0.161558
Q2FW16   22 1.57143 0.903563 0.161558
Q2FZI2   14 1 0.903563 0.161558
Q2G1Q5   18 1.28571 0.903563 0.161558
Q2G1A5   27 1.92857 0.903563 0.161558
Q2G0P7   23 1.64286 0.903563 0.161558
Q2FWV3   17 1.21429 0.903563 0.161558
Q2FW51   21 1.5 0.903563 0.161558
Q2FVI4   26 1.85714 0.903563 0.161558
Q2FVN7   26 1.85714 0.903563 0.161558
Q2FWP9   20 1.42857 0.903563 0.161558
Q2FXT2   24 1.71429 0.903563 0.161558
P0A0F4   17 1.21429 0.903563 0.161558
Q2G126   25 1.78571 0.903563 0.161558
Q2FW82   10 0.714286 -1.27278 0.943444
Q2FY44   20 1.42857 0.903563 0.161558
Q2G0N9   25 1.78571 0.903563 0.161558
Q2G0Z9   12 0.857143 -1.27278 0.943444
Q2FV81   25 1.78571 0.903563 0.161558
Q2FYC4   18 1.28571 0.903563 0.161558
Q2G178   23 1.64286 0.903563 0.161558
Q2G079   16 1.14286 0.903563 0.161558
Q2G2B7   26 1.85714 0.903563 0.161558
Q2FVF5   20 1.42857 0.903563 0.161558
Q2G2W2   19 1.35714 0.903563 0.161558
Q2G1I2   25 1.78571 0.903563 0.161558
Q2G245   12 0.857143 -1.27278 0.943444
Q2G1H7   24 1.65517 0.903563 0.161558
Q2FWF1   27 1.86207 0.903563 0.161558
Q2FZZ9   27 1.86207 0.903563 0.161558
Q2G1W3   22 1.51724 0.903563 0.161558
Q2G204   24 1.65517 0.903563 0.161558
Q2G1H1   24 1.65517 0.903563 0.161558
Q2FXK3   23 1.58621 0.903563 0.161558
Q2G2H8   23 1.58621 0.903563 0.161558
Q2FZP9   28 1.93103 0.903563 0.161558
Q2FWI2   34 2.34483 3.07991 0.0107511
Q2FYZ6   22 1.51724 0.903563 0.161558
Q2FXS1   13 0.896552 -1.27278 0.943444
Q2G200   27 1.86207 0.903563 0.161558
Q2G2L5   14 0.965517 -1.27278 0.943444
Q2FY73   29 2 3.07991 0.0107511
Q2G177   20 1.37931 0.903563 0.161558
Q2G2F9   15 1.03448 0.903563 0.161558
Q2FV27   20 1.37931 0.903563 0.161558
Q2FZ56   22 1.51724 0.903563 0.161558
Q2FVF3   15 1.03448 0.903563 0.161558
Q2G0B6   24 1.65517 0.903563 0.161558
Q2G2S5   24 1.65517 0.903563 0.161558
Q2FW68   22 1.51724 0.903563 0.161558
Q2FWX7   21 1.44828 0.903563 0.161558
Q2FWB6   23 1.58621 0.903563 0.161558
Q2FXA9   22 1.51724 0.903563 0.161558
Q2FXP3   24 1.65517 0.903563 0.161558
Q2FUX5   25 1.72414 0.903563 0.161558
Q2FZZ4   21 1.44828 0.903563 0.161558
Q2FX98   27 1.86207 0.903563 0.161558
Q2FV23   21 1.44828 0.903563 0.161558
Q2FUR1   14 0.965517 -1.27278 0.943444
Q2FY49   29 2 3.07991 0.0107511
Q2G017   20 1.37931 0.903563 0.161558
Q2G2K9   24 1.65517 0.903563 0.161558
Q2G2N9   19 1.31034 0.903563 0.161558
Q2G0E9   17 1.17241 0.903563 0.161558
Q2FY19   27 1.86207 0.903563 0.161558
Q2G1E3   13 0.896552 -1.27278 0.943444
Q2FW17   18 1.24138 0.903563 0.161558
Q2FWK9   25 1.72414 0.903563 0.161558
Q2G2Q6   25 1.72414 0.903563 0.161558
Q2G2Q5   26 1.7931 0.903563 0.161558
Q2G1U9   25 1.72414 0.903563 0.161558
Q2G299   12 0.827586 -1.27278 0.943444
Q2FX75   11 0.758621 -1.27278 0.943444
Q2G058   25 1.72414 0.903563 0.161558
Q2G0E3   19 1.31034 0.903563 0.161558
Q2FYK0   22 1.51724 0.903563 0.161558
Q2G2K6   23 1.58621 0.903563 0.161558
Q2FYN0   18 1.24138 0.903563 0.161558
Q2FVK7   19 1.31034 0.903563 0.161558
Q2FX15   18 1.24138 0.903563 0.161558
Q2FVN9   12 0.827586 -1.27278 0.943444
Q2FWX0   19 1.31034 0.903563 0.161558
Q2G143   25 1.72414 0.903563 0.161558
Q2G0C7   22 1.51724 0.903563 0.161558
Q2G0K6   20 1.37931 0.903563 0.161558
Q2FZZ1   17 1.17241 0.903563 0.161558
Q2FV13   33 2.27586 3.07991 0.0107511
Q2G128   19 1.31034 0.903563 0.161558
Q2FXU2   26 1.7931 0.903563 0.161558
Q2G2R4   26 1.7931 0.903563 0.161558
Q2FXM1   25 1.72414 0.903563 0.161558
Q8KQR1   18 1.24138 0.903563 0.161558
Q2G2Q9   25 1.72414 0.903563 0.161558
Q2FVG9   15 1.03448 0.903563 0.161558
Q2FV56   14 0.965517 -1.27278 0.943444
Q2FWG7   19 1.26667 0.903563 0.161558
Q2G0T1   23 1.53333 0.903563 0.161558
Q2FXB9   17 1.13333 0.903563 0.161558
Q2FZP3   20 1.33333 0.903563 0.161558
Q2FZQ2   19 1.26667 0.903563 0.161558
Q2FXS4   26 1.73333 0.903563 0.161558
Q2FZ21   25 1.66667 0.903563 0.161558
Q2G2X2   21 1.4 0.903563 0.161558
Q2FZF6   25 1.66667 0.903563 0.161558
Q2FYA0   33 2.2 3.07991 0.0107511
Q2G2A9   19 1.26667 0.903563 0.161558
Q2FYB9   26 1.73333 0.903563 0.161558
Q2FYI4   26 1.73333 0.903563 0.161558
Q2FYL4   24 1.6 0.903563 0.161558
Q2G1T0   20 1.33333 0.903563 0.161558
Q2FXW7   22 1.46667 0.903563 0.161558
Q2FZA1   25 1.66667 0.903563 0.161558
Q2FY76   18 1.2 0.903563 0.161558
Q2FZ97   30 2 3.07991 0.0107511
Q2G1I4   18 1.2 0.903563 0.161558
Q2FYQ6   17 1.13333 0.903563 0.161558
Q2FXL6   23 1.53333 0.903563 0.161558
Q2G2G6   10 0.666667 -1.27278 0.943444
Q2FVH1   20 1.33333 0.903563 0.161558
Q2FYA8   29 1.93333 0.903563 0.161558
Q2G2M5   30 2 3.07991 0.0107511
Q2FV99   24 1.6 0.903563 0.161558
Q2G105   23 1.53333 0.903563 0.161558
Q2FW23   32 2.13333 3.07991 0.0107511
Q2G012   11 0.733333 -1.27278 0.943444
Q2G2V5   27 1.8 0.903563 0.161558
Q2FW07   28 1.86667 0.903563 0.161558
Q2G0F2   24 1.6 0.903563 0.161558
Q2FZC9   19 1.26667 0.903563 0.161558
Q2FXE9   20 1.33333 0.903563 0.161558
Q2FV47   22 1.46667 0.903563 0.161558
Q2G2Q8   28 1.86667 0.903563 0.161558
Q2FYE7   27 1.8 0.903563 0.161558
Q2FUT3   25 1.66667 0.903563 0.161558
Q2G068   29 1.93333 0.903563 0.161558
Q2G2D3   25 1.66667 0.903563 0.161558
Q2FYK4   25 1.66667 0.903563 0.161558
Q2FX36   22 1.46667 0.903563 0.161558
Q2G0A4   16 1.06667 0.903563 0.161558
Q2G080   22 1.46667 0.903563 0.161558
Q2FUT1   28 1.86667 0.903563 0.161558
Q2FYH3   25 1.66667 0.903563 0.161558
Q2FXA7   24 1.6 0.903563 0.161558
Q2G2Y6   22 1.46667 0.903563 0.161558
Q2FY55   25 1.66667 0.903563 0.161558
Q2FY61   24 1.6 0.903563 0.161558
Q2G0E2   24 1.6 0.903563 0.161558
Q2FVY1   31 2.06667 3.07991 0.0107511
Q2FUV1   27 1.8 0.903563 0.161558
Q2FUS9   17 1.13333 0.903563 0.161558
Q2G1A1   28 1.86667 0.903563 0.161558
P60639   25 1.66667 0.903563 0.161558
Q2FZE9   17 1.13333 0.903563 0.161558
Q2G1I9   15 1 0.903563 0.161558
Q2FWN0   29 1.93333 0.903563 0.161558
Q2FZE3   28 1.86667 0.903563 0.161558
Q93Q23   21 1.4 0.903563 0.161558
Q2FWE9   23 1.53333 0.903563 0.161558
Q2FUS1   22 1.46667 0.903563 0.161558
Q2FVM5   27 1.8 0.903563 0.161558
Q2G2N7   13 0.866667 -1.27278 0.943444
Q2FWG0   17 1.13333 0.903563 0.161558
Q2FXV7   20 1.33333 0.903563 0.161558
Q2FW69   25 1.66667 0.903563 0.161558
P0A0F8   16 1.06667 0.903563 0.161558
Q2G055   21 1.4 0.903563 0.161558
Q2FV37   16 1.06667 0.903563 0.161558
Q2G225   14 0.933333 -1.27278 0.943444
Q2FXG2   24 1.6 0.903563 0.161558
Q2FY87   22 1.46667 0.903563 0.161558
Q2FWR7   22 1.46667 0.903563 0.161558
Q2G1U6   23 1.53333 0.903563 0.161558
Q2G006   26 1.73333 0.903563 0.161558
Q2G2I6   17 1.09677 0.903563 0.161558
Q2FWS1   22 1.41935 0.903563 0.161558
Q2FYF5   29 1.87097 0.903563 0.161558
Q2G0F1   22 1.41935 0.903563 0.161558
Q2G0J2   22 1.41935 0.903563 0.161558
Q2FXE3   28 1.80645 0.903563 0.161558
Q2FYV8   34 2.19355 3.07991 0.0107511
Q2G1X6   28 1.80645 0.903563 0.161558
Q2FUP5   26 1.67742 0.903563 0.161558
Q2G1A4   20 1.29032 0.903563 0.161558
Q2G0H9   36 2.32258 3.07991 0.0107511
Q2G0M0   31 2 3.07991 0.0107511
Q2FYK6   25 1.6129 0.903563 0.161558
Q2G023   33 2.12903 3.07991 0.0107511
Q2G0G2   23 1.48387 0.903563 0.161558
Q2FXC0   23 1.48387 0.903563 0.161558
Q2FXF1   29 1.87097 0.903563 0.161558
Q2FW00   22 1.41935 0.903563 0.161558
Q2G1E7   21 1.35484 0.903563 0.161558
Q2FWE7   27 1.74194 0.903563 0.161558
Q2FY32   28 1.80645 0.903563 0.161558
Q2FUU0   28 1.80645 0.903563 0.161558
Q2FVU5   33 2.12903 3.07991 0.0107511
Q2G062   24 1.54839 0.903563 0.161558
Q2FV26   20 1.29032 0.903563 0.161558
Q2FW97   22 1.41935 0.903563 0.161558
Q2FZY8   19 1.22581 0.903563 0.161558
Q2G277   16 1.03226 0.903563 0.161558
Q2G0V1   18 1.16129 0.903563 0.161558
Q2FWJ3   29 1.87097 0.903563 0.161558
Q2G2J2   24 1.54839 0.903563 0.161558
Q2FVB0   20 1.29032 0.903563 0.161558
Q2G278   26 1.67742 0.903563 0.161558
Q2G107   21 1.35484 0.903563 0.161558
P0A0M9   31 2 3.07991 0.0107511
Q2G067   18 1.16129 0.903563 0.161558
Q2FV55   25 1.6129 0.903563 0.161558
Q2G1L3   20 1.29032 0.903563 0.161558
Q2G2R0   24 1.54839 0.903563 0.161558
Q2G2T3   19 1.22581 0.903563 0.161558
Q2FWA8   23 1.48387 0.903563 0.161558
Q2G056   30 1.93548 0.903563 0.161558
Q2FWR1   26 1.67742 0.903563 0.161558
Q2FXP9   23 1.48387 0.903563 0.161558
Q2FZI4   19 1.22581 0.903563 0.161558
Q2G2L7   30 1.93548 0.903563 0.161558
Q2FVG1   20 1.29032 0.903563 0.161558
Q2G1I7   28 1.80645 0.903563 0.161558
Q2FVB6   20 1.29032 0.903563 0.161558
Q2G001   23 1.48387 0.903563 0.161558
Q2FUX3   31 2 3.07991 0.0107511
Q2G1Q9   29 1.87097 0.903563 0.161558
Q2G2S9   38 2.45161 3.07991 0.0107511
Q2FXZ8   20 1.29032 0.903563 0.161558
Q2FZI7   35 2.25806 3.07991 0.0107511
Q2FUS6   28 1.80645 0.903563 0.161558
Q2FUZ6   26 1.67742 0.903563 0.161558
Q2FYQ9   25 1.6129 0.903563 0.161558
Q2FYS8   25 1.6129 0.903563 0.161558
Q2FYS6   19 1.22581 0.903563 0.161558
Q2FZG6   23 1.48387 0.903563 0.161558
Q2G1L9   18 1.16129 0.903563 0.161558
Q2FXT3   32 2.06452 3.07991 0.0107511
Q2FZN9   35 2.25806 3.07991 0.0107511
Q2FW20   22 1.41935 0.903563 0.161558
Q2G0H3   25 1.6129 0.903563 0.161558
Q2FV98   28 1.80645 0.903563 0.161558
Q2FXR7   22 1.41935 0.903563 0.161558
Q2G1T4   28 1.80645 0.903563 0.161558
Q2FW38   21 1.35484 0.903563 0.161558
Q2G2P6   20 1.29032 0.903563 0.161558
Q2FVL7   31 2 3.07991 0.0107511
Q2FVY2   28 1.80645 0.903563 0.161558
Q2FYZ0   25 1.6129 0.903563 0.161558
Q2FYW2   20 1.29032 0.903563 0.161558
P60643   20 1.29032 0.903563 0.161558
Q2G265   27 1.74194 0.903563 0.161558
Q2FV42   19 1.22581 0.903563 0.161558
Q2FXN0   19 1.22581 0.903563 0.161558
Q2G2D9   21 1.35484 0.903563 0.161558
Q2FV75   26 1.67742 0.903563 0.161558
Q2FYE0   26 1.67742 0.903563 0.161558
Q2FX03   15 0.967742 -1.27278 0.943444
Q2FX89   24 1.54839 0.903563 0.161558
Q2FX43   22 1.41935 0.903563 0.161558
Q2FV69   26 1.625 0.903563 0.161558
P72360   18 1.125 0.903563 0.161558
Q2FVQ1   33 2.0625 3.07991 0.0107511
Q2FYG7   29 1.8125 0.903563 0.161558
Q2G1J8   19 1.1875 0.903563 0.161558
Q2FW77   17 1.0625 0.903563 0.161558
Q2FWI4   32 2 3.07991 0.0107511
Q2FX62   27 1.6875 0.903563 0.161558
Q2G0U6   26 1.625 0.903563 0.161558
Q2G0P2   21 1.3125 0.903563 0.161558
Q2G0B8   30 1.875 0.903563 0.161558
Q2FVL3   17 1.0625 0.903563 0.161558
Q2G1K8   34 2.125 3.07991 0.0107511
Q2G2R9   26 1.625 0.903563 0.161558
Q2G2I3   18 1.125 0.903563 0.161558
Q2FY56   13 0.8125 -1.27278 0.943444
Q2G0B1   21 1.3125 0.903563 0.161558
Q2G1T1   31 1.9375 0.903563 0.161558
Q2FVX5   18 1.125 0.903563 0.161558
Q2G0H8   18 1.125 0.903563 0.161558
Q2FVT3   20 1.25 0.903563 0.161558
Q2FWF6   31 1.9375 0.903563 0.161558
Q2FWZ6   31 1.9375 0.903563 0.161558
Q2FZ77   30 1.875 0.903563 0.161558
Q2G0H0   25 1.5625 0.903563 0.161558
Q2G2G7   29 1.8125 0.903563 0.161558
Q2G117   25 1.5625 0.903563 0.161558
Q2FXG9   27 1.6875 0.903563 0.161558
Q2FWE4   32 2 3.07991 0.0107511
Q2FUS0   34 2.125 3.07991 0.0107511
Q2FWR3   26 1.625 0.903563 0.161558
Q2FYA9   26 1.625 0.903563 0.161558
Q2G0Y5   36 2.25 3.07991 0.0107511
Q2FZZ8   31 1.9375 0.903563 0.161558
Q2G1Z6   26 1.625 0.903563 0.161558
Q2FX53   20 1.25 0.903563 0.161558
Q2FZC4   26 1.625 0.903563 0.161558
Q2FUS5   22 1.375 0.903563 0.161558
Q2G1R0   20 1.25 0.903563 0.161558
Q2G0D5   18 1.125 0.903563 0.161558
Q2FY18   19 1.1875 0.903563 0.161558
Q2FYH8   23 1.4375 0.903563 0.161558
Q2G1F2   28 1.75 0.903563 0.161558
Q2G0Q5   27 1.6875 0.903563 0.161558
Q2FVR2   23 1.4375 0.903563 0.161558
Q2FZE7   19 1.1875 0.903563 0.161558
Q2G0I0   24 1.5 0.903563 0.161558
Q2G0R1   24 1.5 0.903563 0.161558
Q2G0L7   28 1.75 0.903563 0.161558
Q2FWI1   27 1.6875 0.903563 0.161558
Q2G0F7   23 1.4375 0.903563 0.161558
Q2FXY3   34 2.125 3.07991 0.0107511
P0A084   33 2.0625 3.07991 0.0107511
Q2G0G5   27 1.6875 0.903563 0.161558
Q2FZE5   19 1.1875 0.903563 0.161558
Q2G0A2   16 1 0.903563 0.161558
Q2FVE8   18 1.125 0.903563 0.161558
Q2G2M8   30 1.875 0.903563 0.161558
Q2FYH7   20 1.25 0.903563 0.161558
Q2FVR8   25 1.5625 0.903563 0.161558
Q2FZU9   27 1.6875 0.903563 0.161558
Q2FYX7   21 1.3125 0.903563 0.161558
Q2G280   34 2.125 3.07991 0.0107511
Q2FVG5   27 1.6875 0.903563 0.161558
Q2FWX1   30 1.875 0.903563 0.161558
Q2FVB3   22 1.375 0.903563 0.161558
Q2G2A1   29 1.8125 0.903563 0.161558
Q2G1W7   21 1.3125 0.903563 0.161558
Q2FW36   24 1.5 0.903563 0.161558
P31337   27 1.6875 0.903563 0.161558
Q2FXB8   25 1.5625 0.903563 0.161558
Q2G2F3   40 2.5 3.07991 0.0107511
Q2FYM7   9 0.5625 -1.27278 0.943444
Q2FYB2   23 1.4375 0.903563 0.161558
Q2G2E2   35 2.12121 3.07991 0.0107511
Q2G2G9   23 1.39394 0.903563 0.161558
Q2FVC5   28 1.69697 0.903563 0.161558
Q2G0T3   26 1.57576 0.903563 0.161558
Q2G074   23 1.39394 0.903563 0.161558
Q2G016   26 1.57576 0.903563 0.161558
Q2G0G4   31 1.87879 0.903563 0.161558
Q2G2K1   27 1.63636 0.903563 0.161558
Q2FXE1   19 1.15152 0.903563 0.161558
Q2FWD2   21 1.27273 0.903563 0.161558
Q2G1Q0   27 1.63636 0.903563 0.161558
Q2G073   16 0.969697 -1.27278 0.943444
Q2G1T7   36 2.18182 3.07991 0.0107511
Q2FVI3   29 1.75758 0.903563 0.161558
Q2FZ93   29 1.75758 0.903563 0.161558
Q2FVQ7   27 1.63636 0.903563 0.161558
Q2G2B9   18 1.09091 0.903563 0.161558
Q2FZN5   18 1.09091 0.903563 0.161558
Q2FY72   26 1.57576 0.903563 0.161558
Q2G0A0   21 1.27273 0.903563 0.161558
Q2FZQ8   20 1.21212 0.903563 0.161558
Q2FXP1   34 2.06061 3.07991 0.0107511
P0A0B7   26 1.57576 0.903563 0.161558
Q2FYW0   31 1.87879 0.903563 0.161558
Q2G230   31 1.87879 0.903563 0.161558
Q2G0H5   32 1.93939 0.903563 0.161558
Q2G0B7   27 1.63636 0.903563 0.161558
Q2G131   16 0.969697 -1.27278 0.943444
Q2G0Y4   28 1.69697 0.903563 0.161558
Q2G2L0   34 2.06061 3.07991 0.0107511
Q2G101   34 2.06061 3.07991 0.0107511
Q2G036   27 1.63636 0.903563 0.161558
Q2FXN3   21 1.27273 0.903563 0.161558
Q2FWY2   23 1.39394 0.903563 0.161558
Q2FXK6   27 1.63636 0.903563 0.161558
Q2G2Y3   25 1.51515 0.903563 0.161558
Q2G1P8   30 1.81818 0.903563 0.161558
Q2G0N7   32 1.93939 0.903563 0.161558
Q2FW43   31 1.87879 0.903563 0.161558
Q2G2N4   33 2 3.07991 0.0107511
Q2FW59   23 1.39394 0.903563 0.161558
Q2G1V0   25 1.51515 0.903563 0.161558
Q2G010   32 1.93939 0.903563 0.161558
Q2FWJ4   20 1.21212 0.903563 0.161558
Q2FUR3   27 1.63636 0.903563 0.161558
Q2FXE4   36 2.18182 3.07991 0.0107511
Q2FY36   24 1.45455 0.903563 0.161558
Q2G1Q7   34 2.06061 3.07991 0.0107511
Q2FX09   27 1.63636 0.903563 0.161558
Q2G0Z1   33 2 3.07991 0.0107511
Q2FWJ1   35 2.12121 3.07991 0.0107511
Q2FUT4   27 1.63636 0.903563 0.161558
Q2FYI1   27 1.63636 0.903563 0.161558
Q2FXQ8   26 1.57576 0.903563 0.161558
Q2FUZ0   31 1.87879 0.903563 0.161558
P0A086   39 2.36364 3.07991 0.0107511
Q2FZM0   18 1.09091 0.903563 0.161558
Q2FXL3   25 1.51515 0.903563 0.161558
Q2G2K7   16 0.969697 -1.27278 0.943444
Q2FVL1   18 1.09091 0.903563 0.161558
Q2FW21   22 1.33333 0.903563 0.161558
Q2G201   32 1.93939 0.903563 0.161558
Q2FVV6   29 1.75758 0.903563 0.161558
Q2FV03   30 1.81818 0.903563 0.161558
Q2G2T2   18 1.09091 0.903563 0.161558
Q2FZ44   26 1.57576 0.903563 0.161558
Q2G1N7   37 2.24242 3.07991 0.0107511
Q2G172   25 1.51515 0.903563 0.161558
Q2G208   28 1.69697 0.903563 0.161558
Q2FZR7   19 1.15152 0.903563 0.161558
Q2G2K2   14 0.848485 -1.27278 0.943444
Q2FVA4   28 1.69697 0.903563 0.161558
Q2G0F5   19 1.15152 0.903563 0.161558
Q2G0X0   27 1.63636 0.903563 0.161558
Q2FXU0   22 1.33333 0.903563 0.161558
Q2FXX9   29 1.75758 0.903563 0.161558
Q2G2K8   20 1.21212 0.903563 0.161558
Q2G0X1   22 1.29412 0.903563 0.161558
Q2FXI8   22 1.29412 0.903563 0.161558
Q2G0L1   36 2.11765 3.07991 0.0107511
Q2FX07   18 1.05882 0.903563 0.161558
Q2G139   26 1.52941 0.903563 0.161558
Q2FUV5   34 2 3.07991 0.0107511
Q2FVD0   24 1.41176 0.903563 0.161558
Q2FX10   27 1.58824 0.903563 0.161558
Q2G1W5   27 1.58824 0.903563 0.161558
Q2G1Y7   29 1.70588 0.903563 0.161558
Q2G190   29 1.70588 0.903563 0.161558
Q2FV59   17 1 0.903563 0.161558
Q2FZS3   18 1.05882 0.903563 0.161558
Q2FX90   30 1.76471 0.903563 0.161558
Q2FW85   17 1 0.903563 0.161558
Q2FZ65   40 2.35294 3.07991 0.0107511
Q2FXJ7   32 1.88235 0.903563 0.161558
Q2FVW2   30 1.76471 0.903563 0.161558
Q2G0H4   36 2.11765 3.07991 0.0107511
Q2FVV4   18 1.05882 0.903563 0.161558
Q2FUR9   17 1 0.903563 0.161558
Q2FW06   25 1.47059 0.903563 0.161558
Q2FY84   26 1.52941 0.903563 0.161558
Q2G132   39 2.29412 3.07991 0.0107511
Q2G0C9   30 1.76471 0.903563 0.161558
Q2G2N1   19 1.11765 0.903563 0.161558
Q2FVF2   19 1.11765 0.903563 0.161558
Q2FZ30   31 1.82353 0.903563 0.161558
Q2FXX8   34 2 3.07991 0.0107511
Q2FZX6   24 1.41176 0.903563 0.161558
Q2G1Z2   18 1.05882 0.903563 0.161558
Q2G0G7   33 1.94118 0.903563 0.161558
Q2FV53   27 1.58824 0.903563 0.161558
Q2FV28   36 2.11765 3.07991 0.0107511
Q2G097   32 1.88235 0.903563 0.161558
Q2FZC5   29 1.70588 0.903563 0.161558
Q2FY77   32 1.88235 0.903563 0.161558
Q2FVA9   27 1.58824 0.903563 0.161558
Q2G2W5   18 1.05882 0.903563 0.161558
Q2FX97   34 2 3.07991 0.0107511
Q2G1F3   27 1.58824 0.903563 0.161558
Q2FYU1   29 1.70588 0.903563 0.161558
Q2FUP6   30 1.76471 0.903563 0.161558
Q2G2U7   26 1.52941 0.903563 0.161558
Q2FY09   30 1.76471 0.903563 0.161558
Q2G1J6   33 1.94118 0.903563 0.161558
Q2G059   30 1.76471 0.903563 0.161558
Q2FVK5   17 1 0.903563 0.161558
Q2G0H7   40 2.35294 3.07991 0.0107511
Q2FWN2   18 1.05882 0.903563 0.161558
Q2FYV7   29 1.70588 0.903563 0.161558
Q2G236   33 1.94118 0.903563 0.161558
Q2FZR6   21 1.23529 0.903563 0.161558
Q2G1P9   33 1.94118 0.903563 0.161558
Q2G0R9   32 1.88235 0.903563 0.161558
Q2FUZ9   27 1.58824 0.903563 0.161558
Q2FVP2   24 1.41176 0.903563 0.161558
Q2FXC8   25 1.47059 0.903563 0.161558
Q2FVC4   28 1.64706 0.903563 0.161558
Q2FZ29   29 1.70588 0.903563 0.161558
Q2FYR8   28 1.6 0.903563 0.161558
Q2FY23   34 1.94286 0.903563 0.161558
Q2G0D4   36 2.05714 3.07991 0.0107511
Q2FZ38   32 1.82857 0.903563 0.161558
Q2FXH1   20 1.14286 0.903563 0.161558
Q2FXZ9   27 1.54286 0.903563 0.161558
Q2G1V3   19 1.08571 0.903563 0.161558
Q2FVZ0   20 1.14286 0.903563 0.161558
Q2FV95   24 1.37143 0.903563 0.161558
Q2G196   34 1.94286 0.903563 0.161558
Q2FZ61   26 1.48571 0.903563 0.161558
Q2FW27   34 1.94286 0.903563 0.161558
Q2FWH2   28 1.6 0.903563 0.161558
Q2FZQ9   20 1.14286 0.903563 0.161558
Q2FWQ9   34 1.94286 0.903563 0.161558
Q2G1N5   19 1.08571 0.903563 0.161558
Q2FZP8   20 1.14286 0.903563 0.161558
Q2FXC2   29 1.65714 0.903563 0.161558
Q2G0X9   22 1.25714 0.903563 0.161558
Q2FX08   16 0.914286 -1.27278 0.943444
Q2FUV2   35 2 3.07991 0.0107511
Q2FZT8   31 1.77143 0.903563 0.161558
Q2G2N2   20 1.14286 0.903563 0.161558
Q2G0M1   33 1.88571 0.903563 0.161558
Q2FVX8   30 1.71429 0.903563 0.161558
Q2G220   30 1.71429 0.903563 0.161558
Q2FW37   37 2.11429 3.07991 0.0107511
Q2G203   40 2.28571 3.07991 0.0107511
Q2FY89   34 1.94286 0.903563 0.161558
Q2G1K7   40 2.28571 3.07991 0.0107511
Q2G013   19 1.08571 0.903563 0.161558
Q2FV91   21 1.2 0.903563 0.161558
Q2FW92   35 2 3.07991 0.0107511
Q2G1U5   39 2.22857 3.07991 0.0107511
Q2G2A6   25 1.42857 0.903563 0.161558
Q2G0G9   41 2.34286 3.07991 0.0107511
P0A088   26 1.48571 0.903563 0.161558
Q2G0B4   20 1.14286 0.903563 0.161558
Q2G0X7   25 1.42857 0.903563 0.161558
Q2G0S0   24 1.37143 0.903563 0.161558
Q2FW12   31 1.77143 0.903563 0.161558
Q2G0J7   27 1.54286 0.903563 0.161558
Q2FW76   16 0.914286 -1.27278 0.943444
Q2G1Z7   28 1.6 0.903563 0.161558
Q2G2S1   44 2.51429 3.07991 0.0107511
Q2G1B1   38 2.17143 3.07991 0.0107511
Q2FVP3   24 1.37143 0.903563 0.161558
Q2G1V1   34 1.94286 0.903563 0.161558
Q2G1H8   28 1.6 0.903563 0.161558
Q2G149   36 2.05714 3.07991 0.0107511
Q2FXC7   26 1.48571 0.903563 0.161558
Q2G019   24 1.37143 0.903563 0.161558
Q2FWL6   31 1.77143 0.903563 0.161558
Q2G199   17 0.971429 -1.27278 0.943444
Q2FY41   15 0.857143 -1.27278 0.943444
Q2FX33   34 1.94286 0.903563 0.161558
Q2G181   30 1.71429 0.903563 0.161558
Q2FVT1   22 1.25714 0.903563 0.161558
Q2G0Z5   35 2 3.07991 0.0107511
Q2FZC7   33 1.88571 0.903563 0.161558
Q2G1U0   33 1.88571 0.903563 0.161558
Q2FW18   29 1.65714 0.903563 0.161558
Q2G0H1   33 1.88571 0.903563 0.161558
Q2FX22   30 1.71429 0.903563 0.161558
Q2G157   35 2 3.07991 0.0107511
Q2G2J5   38 2.17143 3.07991 0.0107511
Q2FZH9   22 1.25714 0.903563 0.161558
Q2FZA6   23 1.31429 0.903563 0.161558
Q2G1N6   15 0.857143 -1.27278 0.943444
Q2FVR4   32 1.82857 0.903563 0.161558
Q2FY13   32 1.82857 0.903563 0.161558
Q2G025   31 1.77143 0.903563 0.161558
Q2FV36   18 1.02857 0.903563 0.161558
Q2G0W9   29 1.65714 0.903563 0.161558
Q2G0L0   43 2.45714 3.07991 0.0107511
Q2FUR2   30 1.71429 0.903563 0.161558
Q2FVJ9   30 1.71429 0.903563 0.161558
Q2G1S8   27 1.5 0.903563 0.161558
Q2FVJ5   36 2 3.07991 0.0107511
Q2FZ39   33 1.83333 0.903563 0.161558
Q2FWP6   31 1.72222 0.903563 0.161558
Q2FVB4   37 2.05556 3.07991 0.0107511
Q2G0V7   27 1.5 0.903563 0.161558
Q2FUV4   26 1.44444 0.903563 0.161558
Q2FYG5   25 1.38889 0.903563 0.161558
Q2FW71   18 1 0.903563 0.161558
Q2FZB1   33 1.83333 0.903563 0.161558
Q2G0Y9   30 1.66667 0.903563 0.161558
Q2G0X4   22 1.22222 0.903563 0.161558
Q2FZL2   36 2 3.07991 0.0107511
Q2FVS1   29 1.61111 0.903563 0.161558
Q2G099   32 1.77778 0.903563 0.161558
Q2FZN0   37 2.05556 3.07991 0.0107511
Q2FZ50   29 1.61111 0.903563 0.161558
Q2G0X8   25 1.38889 0.903563 0.161558
Q2G167   31 1.72222 0.903563 0.161558
Q2G086   28 1.55556 0.903563 0.161558
Q2G0D0   29 1.61111 0.903563 0.161558
Q2FWG3   33 1.83333 0.903563 0.161558
Q2G228   34 1.88889 0.903563 0.161558
Q2FWW8   24 1.33333 0.903563 0.161558
Q2FYL0   22 1.22222 0.903563 0.161558
Q2FXX2   44 2.44444 3.07991 0.0107511
Q2G0C4   21 1.16667 0.903563 0.161558
Q2FZA2   31 1.72222 0.903563 0.161558
Q2FWL0   31 1.72222 0.903563 0.161558
Q2FUY9   34 1.88889 0.903563 0.161558
Q2G0T8   32 1.77778 0.903563 0.161558
Q2FWK0   28 1.55556 0.903563 0.161558
Q2G0D9   39 2.16667 3.07991 0.0107511
Q2FZF3   26 1.44444 0.903563 0.161558
Q2FZ17   44 2.44444 3.07991 0.0107511
Q2G0T6   26 1.44444 0.903563 0.161558
Q2G140   20 1.11111 0.903563 0.161558
Q2G2F2   16 0.888889 -1.27278 0.943444
Q2FXG0   29 1.61111 0.903563 0.161558
Q2FWR4   31 1.72222 0.903563 0.161558
Q2G195   26 1.44444 0.903563 0.161558
Q2FVY4   33 1.83333 0.903563 0.161558
Q2G1I6   36 2 3.07991 0.0107511
Q2FVD5   25 1.38889 0.903563 0.161558
Q2FZM1   36 2 3.07991 0.0107511
Q2FVG0   38 2.11111 3.07991 0.0107511
Q2FZM7   26 1.44444 0.903563 0.161558
Q2FZB2   24 1.33333 0.903563 0.161558
Q2G287   30 1.66667 0.903563 0.161558
Q2FWG4   23 1.27778 0.903563 0.161558
Q2G2B3   21 1.16667 0.903563 0.161558
Q2FY48   25 1.38889 0.903563 0.161558
Q9ZNI1   35 1.94444 0.903563 0.161558
Q2FV94   32 1.77778 0.903563 0.161558
Q2G2X5   20 1.11111 0.903563 0.161558
Q2FVX6   41 2.27778 3.07991 0.0107511
Q2G060   28 1.55556 0.903563 0.161558
Q2FVG2   25 1.38889 0.903563 0.161558
Q2G1Q1   29 1.61111 0.903563 0.161558
Q2G1F1   25 1.38889 0.903563 0.161558
Q2FXC5   25 1.38889 0.903563 0.161558
Q2G2B0   18 1 0.903563 0.161558
Q2FXR6   18 1 0.903563 0.161558
Q2FXE0   29 1.61111 0.903563 0.161558
Q2FUY3   30 1.66667 0.903563 0.161558
Q2G1S6   28 1.55556 0.903563 0.161558
Q2FVE9   17 0.944444 -1.27278 0.943444
Q2FVU7   28 1.55556 0.903563 0.161558
Q2FVM7   33 1.83333 0.903563 0.161558
Q2FVU6   22 1.22222 0.903563 0.161558
Q2FVA1   43 2.38889 3.07991 0.0107511
Q2FWB8   34 1.88889 0.903563 0.161558
Q2FYR5   30 1.66667 0.903563 0.161558
Q2G261   36 2 3.07991 0.0107511
Q2G264   39 2.16667 3.07991 0.0107511
Q2G0U4   34 1.88889 0.903563 0.161558
Q2G226   19 1.05556 0.903563 0.161558
Q2FZT7   27 1.5 0.903563 0.161558
Q2FXJ4   26 1.44444 0.903563 0.161558
Q2G047   31 1.72222 0.903563 0.161558
Q2FWD9   22 1.22222 0.903563 0.161558
Q2FZH2   33 1.83333 0.903563 0.161558
Q2G044   31 1.72222 0.903563 0.161558
Q2FVZ8   22 1.22222 0.903563 0.161558
Q2G1C5   19 1.05556 0.903563 0.161558
Q2G1Z1   29 1.61111 0.903563 0.161558
Q2G135   29 1.61111 0.903563 0.161558
Q2FVE5   36 2 3.07991 0.0107511
Q2FZ70   36 2 3.07991 0.0107511
Q2G2A0   34 1.88889 0.903563 0.161558
Q2G224   36 1.94595 0.903563 0.161558
P0A0K3   36 1.94595 0.903563 0.161558
Q2G1A8   35 1.89189 0.903563 0.161558
Q2G1P5   18 0.972973 -1.27278 0.943444
Q2FV93   23 1.24324 0.903563 0.161558
Q2FXC4   23 1.24324 0.903563 0.161558
Q2FY74   28 1.51351 0.903563 0.161558
Q2G1M1   28 1.51351 0.903563 0.161558
Q9EZ11   28 1.51351 0.903563 0.161558
Q2FZB3   23 1.24324 0.903563 0.161558
Q2G1V2   35 1.89189 0.903563 0.161558
Q2FVM8   27 1.45946 0.903563 0.161558
Q2FVR1   42 2.27027 3.07991 0.0107511
Q2FXC3   25 1.35135 0.903563 0.161558
Q2FUV6   31 1.67568 0.903563 0.161558
Q2G1D7   36 1.94595 0.903563 0.161558
Q2FXR2   33 1.78378 0.903563 0.161558
Q2FW83   19 1.02703 0.903563 0.161558
Q2G2X7   28 1.51351 0.903563 0.161558
Q2FVM4   18 0.972973 -1.27278 0.943444
P0A0J3   36 1.94595 0.903563 0.161558
Q2G2L8   31 1.67568 0.903563 0.161558
Q2FZ27   39 2.10811 3.07991 0.0107511
Q2FZ53   33 1.78378 0.903563 0.161558
Q2G154   39 2.10811 3.07991 0.0107511
Q2FZS4   16 0.864865 -1.27278 0.943444
Q2FYQ5   16 0.864865 -1.27278 0.943444
Q2FZL6   34 1.83784 0.903563 0.161558
Q2FWB9   33 1.78378 0.903563 0.161558
Q2FUQ4   39 2.10811 3.07991 0.0107511
Q2G293   36 1.94595 0.903563 0.161558
Q2FZS5   39 2.10811 3.07991 0.0107511
Q2FYP9   21 1.13514 0.903563 0.161558
Q2G0K7   38 2.05405 3.07991 0.0107511
Q2FVV2   28 1.51351 0.903563 0.161558
Q2FVN0   30 1.62162 0.903563 0.161558
Q2FX00   34 1.83784 0.903563 0.161558
Q2G1I0   27 1.45946 0.903563 0.161558
Q2FXI2   31 1.67568 0.903563 0.161558
Q2G2X1   22 1.18919 0.903563 0.161558
Q2FYG6   26 1.40541 0.903563 0.161558
Q2FXH0   33 1.78378 0.903563 0.161558
Q2FXU7   30 1.62162 0.903563 0.161558
Q2G170   33 1.78378 0.903563 0.161558
Q2FVQ9   31 1.67568 0.903563 0.161558
Q2FWV2   32 1.72973 0.903563 0.161558
Q2FVI5   18 0.972973 -1.27278 0.943444
Q2FUW0   40 2.16216 3.07991 0.0107511
Q2FXB7   40 2.16216 3.07991 0.0107511
Q2G0J8   37 2 3.07991 0.0107511
Q2FXB5   34 1.83784 0.903563 0.161558
Q2FYE9   25 1.35135 0.903563 0.161558
Q2FVE2   23 1.24324 0.903563 0.161558
Q2G2V6   32 1.72973 0.903563 0.161558
O08387   29 1.56757 0.903563 0.161558
Q2FZ14   34 1.83784 0.903563 0.161558
Q2FXW3   29 1.56757 0.903563 0.161558
Q2FYQ8   45 2.43243 3.07991 0.0107511
Q2G2D6   35 1.89189 0.903563 0.161558
Q2G2T7   34 1.83784 0.903563 0.161558
Q2FYP8   23 1.24324 0.903563 0.161558
Q2FZ25   29 1.56757 0.903563 0.161558
Q2FY65   34 1.83784 0.903563 0.161558
Q2G2T1   32 1.72973 0.903563 0.161558
Q2G1N0   19 1.02703 0.903563 0.161558
Q2G110   21 1.13514 0.903563 0.161558
Q2G1E1   37 2 3.07991 0.0107511
Q2G2F1   40 2.16216 3.07991 0.0107511
Q2FXE8   42 2.27027 3.07991 0.0107511
Q2FZ06   32 1.72973 0.903563 0.161558
Q2FVH2   16 0.864865 -1.27278 0.943444
Q2FYV6   32 1.72973 0.903563 0.161558
Q2FZJ3   35 1.84211 0.903563 0.161558
Q2G095   30 1.57895 0.903563 0.161558
Q2G2Y0   28 1.47368 0.903563 0.161558
Q2G2W3   32 1.68421 0.903563 0.161558
Q2FY07   40 2.10526 3.07991 0.0107511
Q2FXW8   33 1.73684 0.903563 0.161558
Q2FUR6   43 2.26316 3.07991 0.0107511
Q2FVW6   20 1.05263 0.903563 0.161558
Q2G1X0   21 1.10526 0.903563 0.161558
Q2G1F6   17 0.894737 -1.27278 0.943444
Q2FVK8   27 1.42105 0.903563 0.161558
Q2G158   32 1.68421 0.903563 0.161558
Q2G118   37 1.94737 0.903563 0.161558
Q2G077   19 1 0.903563 0.161558
Q2G0E0   34 1.78947 0.903563 0.161558
Q2G263   35 1.84211 0.903563 0.161558
Q2FUU1   38 2 3.07991 0.0107511
Q2G1X7   36 1.89474 0.903563 0.161558
Q2G1C0   37 1.94737 0.903563 0.161558
Q2FVB9   17 0.894737 -1.27278 0.943444
Q2G273   26 1.36842 0.903563 0.161558
Q53726   33 1.73684 0.903563 0.161558
Q2G2W9   27 1.42105 0.903563 0.161558
Q2FZ22   41 2.15789 3.07991 0.0107511
Q2G2U1   31 1.63158 0.903563 0.161558
Q2FXW6   33 1.73684 0.903563 0.161558
Q2G0P9   22 1.15789 0.903563 0.161558
Q2FYE3   32 1.68421 0.903563 0.161558
Q2FXU3   27 1.42105 0.903563 0.161558
Q2G052   33 1.73684 0.903563 0.161558
Q2FZM6   33 1.73684 0.903563 0.161558
Q2FX25   30 1.57895 0.903563 0.161558
Q2FX05   44 2.31579 3.07991 0.0107511
Q2G1P2   23 1.21053 0.903563 0.161558
Q2G2C4   39 2.05263 3.07991 0.0107511
Q2G165   18 0.947368 -1.27278 0.943444
Q2FXK8   10 0.526316 -1.27278 0.943444
Q2FWP1   24 1.26316 0.903563 0.161558
Q2FVU1   19 1 0.903563 0.161558
Q2FZ78   30 1.57895 0.903563 0.161558
Q2G0P0   38 2 3.07991 0.0107511
Q2FXX3   22 1.15789 0.903563 0.161558
Q2FVX2   34 1.78947 0.903563 0.161558
Q2G0Q7   35 1.84211 0.903563 0.161558
Q2FXS6   23 1.21053 0.903563 0.161558
Q2FUZ1   37 1.94737 0.903563 0.161558
Q2FZ87   33 1.73684 0.903563 0.161558
Q2FXF4   36 1.89474 0.903563 0.161558
Q2G1G4   29 1.52632 0.903563 0.161558
Q2FWE6   32 1.68421 0.903563 0.161558
Q2G2U2   31 1.63158 0.903563 0.161558
Q2FY17   37 1.94737 0.903563 0.161558
Q2FVU3   31 1.63158 0.903563 0.161558
Q2FVK1   21 1.10526 0.903563 0.161558
Q2G0K5   32 1.68421 0.903563 0.161558
Q2G2X8   23 1.21053 0.903563 0.161558
Q2FYZ7   38 2 3.07991 0.0107511
Q2FWG1   40 2.10526 3.07991 0.0107511
Q2G1Q6   29 1.52632 0.903563 0.161558
Q2G2X9   28 1.47368 0.903563 0.161558
Q2FWN9   18 0.947368 -1.27278 0.943444
Q2FYZ2   37 1.94737 0.903563 0.161558
Q2FZJ1   31 1.63158 0.903563 0.161558
Q2G002   30 1.57895 0.903563 0.161558
Q2FVL4   43 2.26316 3.07991 0.0107511
Q2G2M7   35 1.84211 0.903563 0.161558
Q2FWH6   37 1.94737 0.903563 0.161558
Q2FXQ3   30 1.57895 0.903563 0.161558
Q2G129   16 0.842105 -1.27278 0.943444
Q7BHL7   38 2 3.07991 0.0107511
Q2FZ71   36 1.89474 0.903563 0.161558
Q2FZ88   24 1.23077 0.903563 0.161558
Q2FV22   38 1.94872 0.903563 0.161558
Q2FYM3   31 1.58974 0.903563 0.161558
Q2FY06   35 1.79487 0.903563 0.161558
Q2FXB0   19 0.974359 -1.27278 0.943444
Q2FX87   40 2.05128 3.07991 0.0107511
Q2FZ33   38 1.94872 0.903563 0.161558
Q2G0J1   43 2.20513 3.07991 0.0107511
Q2FUT7   34 1.74359 0.903563 0.161558
Q2FZH1   40 2.05128 3.07991 0.0107511
Q2FVX3   31 1.58974 0.903563 0.161558
Q2FWC6   32 1.64103 0.903563 0.161558
Q2FXN6   30 1.53846 0.903563 0.161558
Q2FY79   35 1.79487 0.903563 0.161558
Q2FZ23   41 2.10256 3.07991 0.0107511
Q2FVF1   38 1.94872 0.903563 0.161558
Q2FWM5   31 1.58974 0.903563 0.161558
Q2G061   31 1.58974 0.903563 0.161558
Q2FWL7   24 1.23077 0.903563 0.161558
Q2FVK3   23 1.17949 0.903563 0.161558
Q2FX19   28 1.4359 0.903563 0.161558
Q2G2U6   32 1.64103 0.903563 0.161558
Q2G1S5   25 1.28205 0.903563 0.161558
Q2FVS9   34 1.74359 0.903563 0.161558
Q2G1M7   33 1.69231 0.903563 0.161558
Q2FW50   35 1.79487 0.903563 0.161558
Q2G2L1   35 1.79487 0.903563 0.161558
Q2FWB1   39 2 3.07991 0.0107511
Q2FXA8   34 1.74359 0.903563 0.161558
Q2FV20   35 1.79487 0.903563 0.161558
Q2FUY1   42 2.15385 3.07991 0.0107511
Q2FYJ1   33 1.69231 0.903563 0.161558
Q2G043   23 1.17949 0.903563 0.161558
Q2FZ43   34 1.74359 0.903563 0.161558
Q9KJN4   29 1.48718 0.903563 0.161558
Q2G194   28 1.4359 0.903563 0.161558
Q2G0F0   41 2.10256 3.07991 0.0107511
Q2G2G2   33 1.69231 0.903563 0.161558
Q2G0I8   34 1.74359 0.903563 0.161558
Q2FXG5   34 1.74359 0.903563 0.161558
Q2G2S6   31 1.58974 0.903563 0.161558
Q53700   34 1.74359 0.903563 0.161558
Q2G0D8   39 2 3.07991 0.0107511
P60430   20 1.02564 0.903563 0.161558
Q2FV41   32 1.64103 0.903563 0.161558
Q2FXZ5   32 1.64103 0.903563 0.161558
Q2FZL0   21 1.07692 0.903563 0.161558
Q2FY99   34 1.74359 0.903563 0.161558
Q2FX95   28 1.4359 0.903563 0.161558
Q2FYR6   39 2 3.07991 0.0107511
Q2FUW2   28 1.4359 0.903563 0.161558
Q2FVL2   35 1.79487 0.903563 0.161558
Q2G2L4   17 0.871795 -1.27278 0.943444
Q2FXB1   20 1.02564 0.903563 0.161558
Q2FZY7   43 2.20513 3.07991 0.0107511
Q2FVN1   22 1.12821 0.903563 0.161558
Q2G1S1   46 2.35897 3.07991 0.0107511
Q2FXK4   40 2.05128 3.07991 0.0107511
Q2FXM6   38 1.94872 0.903563 0.161558
Q2FZJ6   35 1.79487 0.903563 0.161558
Q2FVT4   30 1.53846 0.903563 0.161558
Q2FYW1   29 1.48718 0.903563 0.161558
Q2FYZ3   36 1.84615 0.903563 0.161558
Q2FXX5   31 1.58974 0.903563 0.161558
Q2FWM4   26 1.33333 0.903563 0.161558
Q2G2L3   38 1.94872 0.903563 0.161558
Q2FYR3   37 1.89744 0.903563 0.161558
Q2G0I9   36 1.84615 0.903563 0.161558
Q2G0M2   36 1.84615 0.903563 0.161558
Q2G272   20 1.02564 0.903563 0.161558
Q2FXL4   40 2.05128 3.07991 0.0107511
Q2G0U9   35 1.79487 0.903563 0.161558
Q2FVE4   25 1.28205 0.903563 0.161558
Q2FVC6   43 2.20513 3.07991 0.0107511
Q2FV19   32 1.64103 0.903563 0.161558
Q2G0S8   37 1.89744 0.903563 0.161558
Q2G2G3   20 1.02564 0.903563 0.161558
Q2G2X0   37 1.85 0.903563 0.161558
Q2G0F3   44 2.2 3.07991 0.0107511
Q2G037   36 1.8 0.903563 0.161558
Q2G1G6   33 1.65 0.903563 0.161558
Q2FWP0   24 1.2 0.903563 0.161558
Q2FY29   31 1.55 0.903563 0.161558
Q2FXQ4   23 1.15 0.903563 0.161558
Q2G0S7   33 1.65 0.903563 0.161558
Q2FZX7   34 1.7 0.903563 0.161558
Q2G0E6   26 1.3 0.903563 0.161558
Q2FY37   42 2.1 3.07991 0.0107511
Q2FYQ0   37 1.85 0.903563 0.161558
Q2FUV3   42 2.1 3.07991 0.0107511
Q2FYV2   39 1.95 0.903563 0.161558
Q2FVS4   28 1.4 0.903563 0.161558
Q2G2M3   34 1.7 0.903563 0.161558
Q2FVM6   29 1.45 0.903563 0.161558
Q2G292   35 1.75 0.903563 0.161558
Q2FXH7   25 1.25 0.903563 0.161558
Q2FYQ7   41 2.05 3.07991 0.0107511
Q2FWG2   43 2.15 3.07991 0.0107511
Q2G159   40 2 3.07991 0.0107511
Q2FX96   35 1.75 0.903563 0.161558
Q2FV83   39 1.95 0.903563 0.161558
Q2G2D8   25 1.25 0.903563 0.161558
Q2FYJ4   20 1 0.903563 0.161558
Q2G1E8   19 0.95 -1.27278 0.943444
Q2FVK2   20 1 0.903563 0.161558
Q2FZP1   26 1.3 0.903563 0.161558
Q2FXI0   33 1.65 0.903563 0.161558
Q2G134   19 0.95 -1.27278 0.943444
Q2FZZ6   34 1.7 0.903563 0.161558
Q2G1Z3   47 2.35 3.07991 0.0107511
Q2G030   41 2.05 3.07991 0.0107511
Q2FV21   42 2.1 3.07991 0.0107511
Q9RQP6   23 1.15 0.903563 0.161558
Q2FZ62   30 1.5 0.903563 0.161558
Q2FZQ7   39 1.95 0.903563 0.161558
Q2G0F4   32 1.6 0.903563 0.161558
Q2FWE0   38 1.9 0.903563 0.161558
Q2FVS0   23 1.15 0.903563 0.161558
Q2FUT6   38 1.9 0.903563 0.161558
Q2FUQ5   36 1.8 0.903563 0.161558
Q2FZJ9   40 2 3.07991 0.0107511
Q2FY81   33 1.65 0.903563 0.161558
Q2G0K8   31 1.55 0.903563 0.161558
Q2G262   18 0.9 -1.27278 0.943444
Q2G0E1   38 1.9 0.903563 0.161558
Q2FWD3   41 2.05 3.07991 0.0107511
Q2FXA4   36 1.8 0.903563 0.161558
Q2FVF0   42 2.1 3.07991 0.0107511
Q2FWW9   37 1.85 0.903563 0.161558
Q2FZ54   38 1.9 0.903563 0.161558
P0A0J0   22 1.1 0.903563 0.161558
Q2G1G1   41 2.05 3.07991 0.0107511
Q2FWA1   43 2.15 3.07991 0.0107511
Q2FXN1   37 1.85 0.903563 0.161558
Q2G2T4   38 1.9 0.903563 0.161558
Q2FZW9   33 1.65 0.903563 0.161558
Q2FV90   31 1.55 0.903563 0.161558
Q2FWB3   27 1.35 0.903563 0.161558
Q2G0Q0   29 1.45 0.903563 0.161558
Q2FY10   30 1.5 0.903563 0.161558
Q2FXM0   31 1.55 0.903563 0.161558
Q2G1S2   31 1.55 0.903563 0.161558
Q2FXY5   33 1.60976 0.903563 0.161558
Q2FXV3   36 1.7561 0.903563 0.161558
Q2FXG3   37 1.80488 0.903563 0.161558
Q2FVA8   28 1.36585 0.903563 0.161558
Q2G2C2   27 1.31707 0.903563 0.161558
Q2FYU2   40 1.95122 0.903563 0.161558
Q2FYK5   40 1.95122 0.903563 0.161558
Q2FW35   52 2.53659 3.07991 0.0107511
Q2FY52   37 1.80488 0.903563 0.161558
Q9RQP9   35 1.70732 0.903563 0.161558
Q2G039   28 1.36585 0.903563 0.161558
Q2G1E4   35 1.70732 0.903563 0.161558
Q2G0B0   33 1.60976 0.903563 0.161558
Q2FXI7   38 1.85366 0.903563 0.161558
Q2FWN7   38 1.85366 0.903563 0.161558
Q2FV66   29 1.41463 0.903563 0.161558
Q2FYJ5   17 0.829268 -1.27278 0.943444
Q2FYC9   15 0.731707 -1.27278 0.943444
Q2FZC6   40 1.95122 0.903563 0.161558
Q2FXW4   39 1.90244 0.903563 0.161558
Q2FXI1   48 2.34146 3.07991 0.0107511
Q2FZF9   40 1.95122 0.903563 0.161558
Q2G171   20 0.97561 -1.27278 0.943444
Q2G2P8   42 2.04878 3.07991 0.0107511
Q2G2V9   36 1.7561 0.903563 0.161558
Q2FV31   44 2.14634 3.07991 0.0107511
Q9KJN3   20 0.97561 -1.27278 0.943444
Q2FZV5   22 1.07317 0.903563 0.161558
Q2FWC4   38 1.85366 0.903563 0.161558
Q2FYT0   20 0.97561 -1.27278 0.943444
Q2G145   34 1.65854 0.903563 0.161558
Q2G0J0   36 1.7561 0.903563 0.161558
Q2FZQ3   28 1.36585 0.903563 0.161558
Q2FYE5   42 2.04878 3.07991 0.0107511
Q2FWN5   25 1.21951 0.903563 0.161558
Q2FY24   35 1.70732 0.903563 0.161558
Q2FVW7   39 1.90244 0.903563 0.161558
Q2FZ91   40 1.95122 0.903563 0.161558
Q2FWL2   41 2 3.07991 0.0107511
Q2FZQ6   27 1.31707 0.903563 0.161558
P02976   19 0.926829 -1.27278 0.943444
Q2G0R7   22 1.07317 0.903563 0.161558
Q2FUU2   37 1.80488 0.903563 0.161558
Q2FZG1   40 1.95122 0.903563 0.161558
Q2G0Z4   23 1.12195 0.903563 0.161558
Q2FZ81   29 1.41463 0.903563 0.161558
Q2G2J8   37 1.80488 0.903563 0.161558
Q2FZD7   38 1.85366 0.903563 0.161558
Q2G288   31 1.5122 0.903563 0.161558
Q2FW52   36 1.7561 0.903563 0.161558
Q2FVX4   38 1.85366 0.903563 0.161558
Q2FVN5   19 0.926829 -1.27278 0.943444
Q2FY88   41 2 3.07991 0.0107511
Q2FWC9   34 1.65854 0.903563 0.161558
Q2FZS7   39 1.90244 0.903563 0.161558
Q2FZ63   39 1.90244 0.903563 0.161558
Q2G1L8   46 2.2439 3.07991 0.0107511
Q2FV17   44 2.14634 3.07991 0.0107511
Q2FVT8   28 1.36585 0.903563 0.161558
Q2G0W8   31 1.5122 0.903563 0.161558
Q2FV07   28 1.36585 0.903563 0.161558
Q2G0Q1   41 2 3.07991 0.0107511
Q2FY69   28 1.36585 0.903563 0.161558
Q2FZ75   32 1.56098 0.903563 0.161558
Q2G0E5   37 1.80488 0.903563 0.161558
Q2G233   33 1.60976 0.903563 0.161558
Q2FWE1   38 1.85366 0.903563 0.161558
Q2FVZ2   40 1.95122 0.903563 0.161558
Q2FYE2   37 1.80488 0.903563 0.161558
Q2G1K6   38 1.80952 0.903563 0.161558
Q2FVT0   36 1.71429 0.903563 0.161558
Q2G0Q9   47 2.2381 3.07991 0.0107511
Q2FZ89   37 1.7619 0.903563 0.161558
Q2FVR0   37 1.7619 0.903563 0.161558
Q2FZD9   27 1.28571 0.903563 0.161558
Q2FX85   29 1.38095 0.903563 0.161558
Q2G1B0   25 1.19048 0.903563 0.161558
Q2G2E4   24 1.14286 0.903563 0.161558
Q2FYK7   38 1.80952 0.903563 0.161558
Q2FZ13   33 1.57143 0.903563 0.161558
Q2FZE6   32 1.52381 0.903563 0.161558
Q2FVI2   38 1.80952 0.903563 0.161558
Q2FZE0   30 1.42857 0.903563 0.161558
Q2FV38   41 1.95238 0.903563 0.161558
Q2FXE2   39 1.85714 0.903563 0.161558
Q2G1Q2   37 1.7619 0.903563 0.161558
Q2FYY8   40 1.90476 0.903563 0.161558
Q2FYN6   33 1.57143 0.903563 0.161558
Q2FV39   41 1.95238 0.903563 0.161558
Q2G130   40 1.90476 0.903563 0.161558
Q2FUR8   36 1.71429 0.903563 0.161558
Q2FXZ3   24 1.14286 0.903563 0.161558
Q2FYM4   18 0.857143 -1.27278 0.943444
Q2FWY1   38 1.80952 0.903563 0.161558
Q2G1V4   32 1.52381 0.903563 0.161558
P0A011   36 1.71429 0.903563 0.161558
Q2FXZ0   42 2 3.07991 0.0107511
Q2G0V4   35 1.66667 0.903563 0.161558
Q2FW34   47 2.2381 3.07991 0.0107511
Q2FWC7   36 1.71429 0.903563 0.161558
Q2G0F6   35 1.66667 0.903563 0.161558
Q2G0T0   40 1.90476 0.903563 0.161558
Q2FXM8   31 1.47619 0.903563 0.161558
Q2G0Q8   36 1.71429 0.903563 0.161558
Q2FZ08   34 1.61905 0.903563 0.161558
Q2G160   40 1.90476 0.903563 0.161558
Q2FY78   35 1.66667 0.903563 0.161558
Q2G2H7   37 1.7619 0.903563 0.161558
Q2FW53   21 1 0.903563 0.161558
Q2FVX0   42 2 3.07991 0.0107511
Q2G2U5   43 2.04762 3.07991 0.0107511
Q2FZR0   48 2.28571 3.07991 0.0107511
Q2G1Z9   30 1.42857 0.903563 0.161558
Q2G1G0   32 1.52381 0.903563 0.161558
Q2FW57   44 2.09524 3.07991 0.0107511
Q9RQP7   35 1.66667 0.903563 0.161558
Q2FXP0   39 1.85714 0.903563 0.161558
Q2FVV1   20 0.952381 -1.27278 0.943444
Q2FYU8   19 0.904762 -1.27278 0.943444
Q2FZ04   33 1.57143 0.903563 0.161558
Q2FVQ0   33 1.57143 0.903563 0.161558
Q2G151   40 1.90476 0.903563 0.161558
Q2FXF9   28 1.33333 0.903563 0.161558
Q2G242   31 1.47619 0.903563 0.161558
Q2FZQ0   34 1.61905 0.903563 0.161558
Q2G1Q8   38 1.80952 0.903563 0.161558
Q2FYG1   38 1.76744 0.903563 0.161558
Q2G1N3   36 1.67442 0.903563 0.161558
Q2FV44   35 1.62791 0.903563 0.161558
Q2FXV4   39 1.81395 0.903563 0.161558
Q2G0I1   29 1.34884 0.903563 0.161558
Q2FZY0   35 1.62791 0.903563 0.161558
Q2G295   41 1.90698 0.903563 0.161558
Q2FWH3   40 1.86047 0.903563 0.161558
Q2G072   51 2.37209 3.07991 0.0107511
Q2G217   42 1.95349 0.903563 0.161558
Q2FYP6   44 2.04651 3.07991 0.0107511
Q9EZ12   42 1.95349 0.903563 0.161558
Q2FZ48   44 2.04651 3.07991 0.0107511
Q2FY16   39 1.81395 0.903563 0.161558
Q2FZU3   37 1.72093 0.903563 0.161558
Q2FVV7   35 1.62791 0.903563 0.161558
Q2FWU0   21 0.976744 -1.27278 0.943444
P0A0Q0   33 1.53488 0.903563 0.161558
Q2FVS3   42 1.95349 0.903563 0.161558
Q2G0I6   42 1.95349 0.903563 0.161558
Q2FYP3   29 1.34884 0.903563 0.161558
Q2FWM0   39 1.81395 0.903563 0.161558
Q2FZ36   32 1.48837 0.903563 0.161558
Q2G0Y8   26 1.2093 0.903563 0.161558
Q2FXF6   21 0.976744 -1.27278 0.943444
Q2FXM7   41 1.90698 0.903563 0.161558
Q2G1A6   40 1.86047 0.903563 0.161558
Q2G138   19 0.883721 -1.27278 0.943444
Q2FZR4   43 2 3.07991 0.0107511
Q2G162   22 1.02326 0.903563 0.161558
Q2FYH2   26 1.2093 0.903563 0.161558
Q2FX56   30 1.39535 0.903563 0.161558
Q2FY68   46 2.13953 3.07991 0.0107511
Q2G1K1   22 1.02326 0.903563 0.161558
Q2G1A3   33 1.53488 0.903563 0.161558
Q2FZX4   45 2.09302 3.07991 0.0107511
Q2G1M5   35 1.62791 0.903563 0.161558
Q2FVA3   32 1.48837 0.903563 0.161558
Q2G2G4   37 1.72093 0.903563 0.161558
Q2G0U3   42 1.95349 0.903563 0.161558
Q2FXQ6   30 1.39535 0.903563 0.161558
Q2G0S2   32 1.48837 0.903563 0.161558
Q2G168   31 1.44186 0.903563 0.161558
Q2FZB0   31 1.44186 0.903563 0.161558
Q2G119   43 2 3.07991 0.0107511
Q2FVJ7   43 2 3.07991 0.0107511
Q2FY30   40 1.86047 0.903563 0.161558
Q2FXR3   43 2 3.07991 0.0107511
Q2G1Z0   40 1.86047 0.903563 0.161558
Q2G0A9   40 1.86047 0.903563 0.161558
O33599   30 1.39535 0.903563 0.161558
Q2FZ55   37 1.72093 0.903563 0.161558
Q2FYS0   33 1.53488 0.903563 0.161558
Q2G248   46 2.13953 3.07991 0.0107511
Q2G049   38 1.76744 0.903563 0.161558
Q2FVA5   30 1.39535 0.903563 0.161558
Q2FUX8   31 1.44186 0.903563 0.161558
Q2G123   38 1.76744 0.903563 0.161558
Q2FVH0   41 1.90698 0.903563 0.161558
Q2FV01   20 0.930233 -1.27278 0.943444
Q2G2L2   40 1.86047 0.903563 0.161558
Q2FYW3   40 1.86047 0.903563 0.161558
Q2FZZ0   33 1.53488 0.903563 0.161558
Q2FVV8   37 1.72093 0.903563 0.161558
Q2G2W0   39 1.77273 0.903563 0.161558
Q2G041   27 1.22727 0.903563 0.161558
P0A0B9   40 1.81818 0.903563 0.161558
Q2FYI6   37 1.68182 0.903563 0.161558
Q2G2S2   44 2 3.07991 0.0107511
Q2FVQ8   31 1.40909 0.903563 0.161558
Q2FVT2   33 1.5 0.903563 0.161558
Q2G1Z5   36 1.63636 0.903563 0.161558
Q2G2A4   29 1.31818 0.903563 0.161558
P60393   37 1.68182 0.903563 0.161558
Q2G0P6   40 1.81818 0.903563 0.161558
Q2FW04   28 1.27273 0.903563 0.161558
Q2FYY9   41 1.86364 0.903563 0.161558
Q2FWP2   32 1.45455 0.903563 0.161558
Q2FVW4   34 1.54545 0.903563 0.161558
Q2FY63   34 1.54545 0.903563 0.161558
Q2FZ68   33 1.5 0.903563 0.161558
Q2G1E2   28 1.27273 0.903563 0.161558
Q2G2T8   42 1.90909 0.903563 0.161558
Q2FY71   40 1.81818 0.903563 0.161558
Q2FVI1   26 1.18182 0.903563 0.161558
Q2G0W2   32 1.45455 0.903563 0.161558
Q2G238   37 1.68182 0.903563 0.161558
Q2FZR1   39 1.77273 0.903563 0.161558
Q2FXN2   27 1.22727 0.903563 0.161558
Q2FXH6   20 0.909091 -1.27278 0.943444
Q2FXM3   41 1.86364 0.903563 0.161558
Q2FZW3   37 1.68182 0.903563 0.161558
Q2FWM9   42 1.90909 0.903563 0.161558
Q2FUW9   16 0.727273 -1.27278 0.943444
Q2FW91   32 1.45455 0.903563 0.161558
Q2G137   32 1.45455 0.903563 0.161558
Q2FVM0   33 1.5 0.903563 0.161558
Q2G057   33 1.5 0.903563 0.161558
Q2FXP5   35 1.59091 0.903563 0.161558
Q2G1H2   19 0.863636 -1.27278 0.943444
Q2FX99   17 0.772727 -1.27278 0.943444
Q2G0J4   28 1.27273 0.903563 0.161558
Q2FX74   27 1.22727 0.903563 0.161558
Q2G1J9   28 1.27273 0.903563 0.161558
Q2G1F7   18 0.818182 -1.27278 0.943444
Q2G2R8   38 1.72727 0.903563 0.161558
Q2FW32   35 1.59091 0.903563 0.161558
Q2FXZ4   34 1.54545 0.903563 0.161558
Q2FUT0   31 1.40909 0.903563 0.161558
Q2G084   37 1.68182 0.903563 0.161558
Q2G148   36 1.63636 0.903563 0.161558
Q2FYR0   32 1.45455 0.903563 0.161558
Q2FW86   38 1.72727 0.903563 0.161558
Q2FW01   35 1.59091 0.903563 0.161558
Q2FUX9   28 1.27273 0.903563 0.161558
Q2G212   27 1.22727 0.903563 0.161558
Q2FZ84   28 1.27273 0.903563 0.161558
Q2G0Y0   43 1.95455 0.903563 0.161558
Q2FYU4   41 1.86364 0.903563 0.161558
Q2G223   29 1.31818 0.903563 0.161558
Q2G136   40 1.81818 0.903563 0.161558
Q2G0G6   34 1.54545 0.903563 0.161558
Q2FWY6   39 1.77273 0.903563 0.161558
Q2FWZ2   34 1.54545 0.903563 0.161558
Q2G240   38 1.72727 0.903563 0.161558
O05154   34 1.54545 0.903563 0.161558
Q2FXP4   28 1.27273 0.903563 0.161558
Q2FVH5   35 1.59091 0.903563 0.161558
Q2FYP0   41 1.82222 0.903563 0.161558
Q2FUW5   26 1.15556 0.903563 0.161558
Q2FX66   24 1.06667 0.903563 0.161558
Q2G1P4   24 1.06667 0.903563 0.161558
Q2FYI9   44 1.95556 0.903563 0.161558
Q2G0I7   35 1.55556 0.903563 0.161558
Q2FXQ9   41 1.82222 0.903563 0.161558
Q2FXL0   44 1.95556 0.903563 0.161558
Q2FYR7   43 1.91111 0.903563 0.161558
Q2G1W4   34 1.51111 0.903563 0.161558
Q2G2C8   35 1.55556 0.903563 0.161558
Q2G163   37 1.64444 0.903563 0.161558
Q2FWL9   20 0.888889 -1.27278 0.943444
Q2FZH3   42 1.86667 0.903563 0.161558
Q2FZR5   44 1.95556 0.903563 0.161558
Q2G1W6   35 1.55556 0.903563 0.161558
Q2FWA5   24 1.06667 0.903563 0.161558
Q2FX17   41 1.82222 0.903563 0.161558
Q2FXY1   35 1.55556 0.903563 0.161558
Q2G2W1   23 1.02222 0.903563 0.161558
Q2FV06   23 1.02222 0.903563 0.161558
Q2FYW6   39 1.73333 0.903563 0.161558
Q2G281   33 1.46667 0.903563 0.161558
Q2G227   37 1.64444 0.903563 0.161558
Q2FWZ5   36 1.6 0.903563 0.161558
Q2FZX0   38 1.68889 0.903563 0.161558
Q2FV51   32 1.42222 0.903563 0.161558
Q2G082   35 1.55556 0.903563 0.161558
Q2FWX4   13 0.577778 -1.27278 0.943444
Q2FZT1   36 1.6 0.903563 0.161558
Q2FYF3   38 1.68889 0.903563 0.161558
Q2FXW9   31 1.37778 0.903563 0.161558
O34090   37 1.64444 0.903563 0.161558
Q2FVE1   23 1.02222 0.903563 0.161558
Q2FZL5   42 1.86667 0.903563 0.161558
Q2G258   38 1.68889 0.903563 0.161558
Q2FZW5   33 1.46667 0.903563 0.161558
Q2FW63   26 1.15556 0.903563 0.161558
Q2FXB4   37 1.64444 0.903563 0.161558
Q2G1T5   14 0.622222 -1.27278 0.943444
Q2G1J5   34 1.51111 0.903563 0.161558
Q2G0V0   34 1.51111 0.903563 0.161558
Q2G0M7   37 1.64444 0.903563 0.161558
Q2G1I5   42 1.86667 0.903563 0.161558
Q2G146   37 1.64444 0.903563 0.161558
Q2G1P6   33 1.46667 0.903563 0.161558
Q2G1W8   35 1.52174 0.903563 0.161558
Q2G035   32 1.3913 0.903563 0.161558
Q2G1I3   38 1.65217 0.903563 0.161558
Q2FWM2   40 1.73913 0.903563 0.161558
Q2FYJ3   40 1.73913 0.903563 0.161558
Q2G0L8   40 1.73913 0.903563 0.161558
Q2G164   37 1.6087 0.903563 0.161558
Q2FVT7   32 1.3913 0.903563 0.161558
Q2G1R3   35 1.52174 0.903563 0.161558
Q2G1T6   38 1.65217 0.903563 0.161558
Q2FZN7   41 1.78261 0.903563 0.161558
Q2FY83   31 1.34783 0.903563 0.161558
Q2FZX9   38 1.65217 0.903563 0.161558
Q2FYL5   39 1.69565 0.903563 0.161558
Q2G218   41 1.78261 0.903563 0.161558
Q2G0M5   39 1.69565 0.903563 0.161558
Q2FW78   19 0.826087 -1.27278 0.943444
P52078   41 1.78261 0.903563 0.161558
Q7X2S2   36 1.56522 0.903563 0.161558
Q2FZG4   35 1.52174 0.903563 0.161558
Q2G0M4   36 1.56522 0.903563 0.161558
Q2FVA2   32 1.3913 0.903563 0.161558
Q2G115   39 1.69565 0.903563 0.161558
Q2G0M8   38 1.65217 0.903563 0.161558
Q2G1U4   32 1.3913 0.903563 0.161558
Q2G1D0   40 1.73913 0.903563 0.161558
Q2G2S0   29 1.26087 0.903563 0.161558
Q2G2N5   26 1.13043 0.903563 0.161558
Q2G222   42 1.82609 0.903563 0.161558
Q2G1C8   39 1.69565 0.903563 0.161558
Q2FV40   36 1.56522 0.903563 0.161558
Q2FXT1   28 1.21739 0.903563 0.161558
Q2FZZ2   47 2.04348 3.07991 0.0107511
Q2FY01   38 1.65217 0.903563 0.161558
Q2FVJ8   39 1.69565 0.903563 0.161558
Q2FXK2   43 1.86957 0.903563 0.161558
Q2FUS7   37 1.6087 0.903563 0.161558
Q2FVP1   33 1.43478 0.903563 0.161558
Q2FYN7   18 0.782609 -1.27278 0.943444
P69848   42 1.82609 0.903563 0.161558
Q2FWN8   35 1.52174 0.903563 0.161558
Q2FV62   45 1.95652 0.903563 0.161558
Q2FWW7   48 2.08696 3.07991 0.0107511
Q2G1Y5   44 1.91304 0.903563 0.161558
Q2FXA3   39 1.69565 0.903563 0.161558
Q2FYV3   42 1.82609 0.903563 0.161558
Q2G1H4   35 1.52174 0.903563 0.161558
Q2G038   38 1.65217 0.903563 0.161558
Q2G161   22 0.956522 -1.27278 0.943444
Q2FYV1   35 1.52174 0.903563 0.161558
Q2FZ09   39 1.69565 0.903563 0.161558
Q2FW90   37 1.6087 0.903563 0.161558
Q2G290   38 1.65217 0.903563 0.161558
P60611   29 1.26087 0.903563 0.161558
Q2FV58   37 1.6087 0.903563 0.161558
Q2G0C6   39 1.69565 0.903563 0.161558
Q2G050   36 1.56522 0.903563 0.161558
Q2G0V2   46 2 3.07991 0.0107511
Q2FVQ4   28 1.21739 0.903563 0.161558
Q2G094   30 1.2766 0.903563 0.161558
Q2FY59   37 1.57447 0.903563 0.161558
Q2FVX7   54 2.29787 3.07991 0.0107511
Q2FVP4   28 1.19149 0.903563 0.161558
Q2G185   36 1.53191 0.903563 0.161558
Q2FXP8   21 0.893617 -1.27278 0.943444
Q2G275   36 1.53191 0.903563 0.161558
Q2G1D9   41 1.74468 0.903563 0.161558
Q2FXI3   35 1.48936 0.903563 0.161558
Q2FYM2   32 1.3617 0.903563 0.161558
P14738   16 0.680851 -1.27278 0.943444
Q2G2Q2   36 1.53191 0.903563 0.161558
Q2G0M9   35 1.48936 0.903563 0.161558
Q2FY67   36 1.53191 0.903563 0.161558
Q2FWX8   15 0.638298 -1.27278 0.943444
Q2FUT9   42 1.78723 0.903563 0.161558
Q2FZS0   34 1.44681 0.903563 0.161558
Q2G2A8   38 1.61702 0.903563 0.161558
Q2FUY2   10 0.425532 -1.27278 0.943444
Q2FZL8   37 1.57447 0.903563 0.161558
Q2FW93   20 0.851064 -1.27278 0.943444
Q2G1L7   39 1.65957 0.903563 0.161558
Q2FW41   37 1.57447 0.903563 0.161558
Q2FZY6   35 1.48936 0.903563 0.161558
Q2G042   20 0.851064 -1.27278 0.943444
Q2FWK2   44 1.87234 0.903563 0.161558
Q2FYF4   37 1.57447 0.903563 0.161558
Q2FZP2   30 1.2766 0.903563 0.161558
Q2G1G7   34 1.44681 0.903563 0.161558
Q2G1H5   48 2.04255 3.07991 0.0107511
Q2G2S7   33 1.40426 0.903563 0.161558
Q2FY53   34 1.44681 0.903563 0.161558
Q2G1N2   37 1.57447 0.903563 0.161558
Q2G2V2   37 1.57447 0.903563 0.161558
Q2G1H6   39 1.65957 0.903563 0.161558
Q2FZA9   36 1.53191 0.903563 0.161558
Q2FXI5   42 1.78723 0.903563 0.161558
Q2G206   20 0.851064 -1.27278 0.943444
Q2FWN6   33 1.40426 0.903563 0.161558
Q2FUQ2   36 1.53191 0.903563 0.161558
Q2G1K3   31 1.31915 0.903563 0.161558
Q2FZ76   32 1.3617 0.903563 0.161558
Q2FY54   34 1.44681 0.903563 0.161558
Q2G289   33 1.40426 0.903563 0.161558
Q2FY14   37 1.57447 0.903563 0.161558
Q2FV77   33 1.40426 0.903563 0.161558
Q2G064   38 1.61702 0.903563 0.161558
Q2G033   39 1.65957 0.903563 0.161558
Q2G198   37 1.57447 0.903563 0.161558
Q2G0K4   26 1.10638 0.903563 0.161558
Q2G0V3   44 1.87234 0.903563 0.161558
Q2FWE2   34 1.41667 0.903563 0.161558
Q2G089   41 1.70833 0.903563 0.161558
Q2FZL3   34 1.41667 0.903563 0.161558
Q2G087   39 1.625 0.903563 0.161558
Q2G0A7   25 1.04167 0.903563 0.161558
Q2FVF9   34 1.41667 0.903563 0.161558
Q2G071   36 1.5 0.903563 0.161558
Q2FUZ2   37 1.54167 0.903563 0.161558
Q2FY27   41 1.70833 0.903563 0.161558
Q2FXX4   42 1.75 0.903563 0.161558
Q2G1E6   38 1.58333 0.903563 0.161558
Q2G1G5   31 1.29167 0.903563 0.161558
Q2G2Q3   29 1.20833 0.903563 0.161558
Q2FZF0   24 1 0.903563 0.161558
Q2G2D2   37 1.54167 0.903563 0.161558
Q2FXT4   34 1.41667 0.903563 0.161558
Q2FZI8   44 1.83333 0.903563 0.161558
Q2FUS8   15 0.625 -1.27278 0.943444
Q2FVR9   42 1.75 0.903563 0.161558
Q2FXP2   33 1.375 0.903563 0.161558
Q2FX94   38 1.58333 0.903563 0.161558
Q2G2A5   37 1.54167 0.903563 0.161558
Q2FZP7   41 1.70833 0.903563 0.161558
Q2G1R7   33 1.375 0.903563 0.161558
Q2G015   16 0.666667 -1.27278 0.943444
Q2FZF4   38 1.58333 0.903563 0.161558
Q2G1E5   36 1.5 0.903563 0.161558
Q2FWH9   29 1.20833 0.903563 0.161558
Q2G069   34 1.41667 0.903563 0.161558
Q2FZK3   41 1.70833 0.903563 0.161558
Q2FZU5   44 1.83333 0.903563 0.161558
Q2FYT4   33 1.375 0.903563 0.161558
Q2FWK4   39 1.625 0.903563 0.161558
Q2FY40   36 1.5 0.903563 0.161558
Q2FWY4   20 0.833333 -1.27278 0.943444
Q2G156   26 1.08333 0.903563 0.161558
Q2G045   36 1.5 0.903563 0.161558
Q2FZS6   34 1.41667 0.903563 0.161558
Q2FYC7   39 1.625 0.903563 0.161558
Q2FW73   43 1.79167 0.903563 0.161558
Q2G1H3   44 1.83333 0.903563 0.161558
Q2FXJ6   29 1.20833 0.903563 0.161558
Q2FUS2   19 0.77551 -1.27278 0.943444
Q2G120   41 1.67347 0.903563 0.161558
Q2G2T9   41 1.67347 0.903563 0.161558
Q2G1N9   34 1.38776 0.903563 0.161558
Q2FXL9   36 1.46939 0.903563 0.161558
Q2G0W4   45 1.83673 0.903563 0.161558
Q2G0R6   37 1.5102 0.903563 0.161558
Q2G1C4   42 1.71429 0.903563 0.161558
Q2FWY9   44 1.79592 0.903563 0.161558
Q2G1K4   36 1.46939 0.903563 0.161558
Q2FYK3   42 1.71429 0.903563 0.161558
Q2G1N4   38 1.55102 0.903563 0.161558
Q2G065   39 1.59184 0.903563 0.161558
Q2FX88   37 1.5102 0.903563 0.161558
Q2FVW9   46 1.87755 0.903563 0.161558
Q2G1E0   23 0.938776 -1.27278 0.943444
Q2G2P2   42 1.71429 0.903563 0.161558
Q2G0V5   18 0.734694 -1.27278 0.943444
Q2FWA2   40 1.63265 0.903563 0.161558
Q2FZU1   39 1.59184 0.903563 0.161558
Q2FX77   33 1.34694 0.903563 0.161558
Q2FW75   34 1.38776 0.903563 0.161558
Q2FUT5   41 1.67347 0.903563 0.161558
Q2G234   46 1.87755 0.903563 0.161558
Q2FZU6   45 1.83673 0.903563 0.161558
Q2G1Y2   24 0.979592 -1.27278 0.943444
Q2FXN7   25 1.02041 0.903563 0.161558
Q2G2J3   25 1.02041 0.903563 0.161558
Q2G0G1   41 1.67347 0.903563 0.161558
Q2FW62   39 1.59184 0.903563 0.161558
Q2FUP7   40 1.63265 0.903563 0.161558
Q2G1J3   39 1.59184 0.903563 0.161558
Q2FZ15   40 1.63265 0.903563 0.161558
Q2G1D3   35 1.42857 0.903563 0.161558
Q2G0K2   43 1.7551 0.903563 0.161558
Q2FWC1   43 1.7551 0.903563 0.161558
Q2FXM5   37 1.5102 0.903563 0.161558
Q2FY46   39 1.59184 0.903563 0.161558
Q2G1K0   39 1.59184 0.903563 0.161558
Q2FXT6   39 1.59184 0.903563 0.161558
Q2FZM4   42 1.71429 0.903563 0.161558
Q2FXG1   42 1.71429 0.903563 0.161558
Q2FXL1   41 1.67347 0.903563 0.161558
Q2FWX5   45 1.83673 0.903563 0.161558
# cudaSaTabsearch LTYPE = T LORDER = F LSOLN = F
# QUERY ID = PF10987 
# DBFILE = ./tableaux.ascii.DB                                                             
Q2G1I1   29 1.16 0.903563  0.161558
Q2G1K2   35 1.4 0.903563  0.161558
Q2FUU5   33 1.32 0.903563  0.161558
Q2FXB6   36 1.44 0.903563  0.161558
Q2FZU2   32 1.28 0.903563  0.161558
Q2FZK0   24 0.96 -1.27278  0.943444
Q2FY33   36 1.44 0.903563  0.161558
Q2G098   37 1.48 0.903563  0.161558
Q2FZ46   33 1.32 0.903563  0.161558
Q2FZQ5   31 1.24 0.903563  0.161558
Q2FXU8   35 1.4 0.903563  0.161558
Q9EZ08   39 1.56 0.903563  0.161558
Q2G1B9   40 1.6 0.903563  0.161558
Q2FZ73   41 1.64 0.903563  0.161558
Q2FY35   36 1.44 0.903563  0.161558
Q2FZ16   40 1.6 0.903563  0.161558
Q2FYR2   40 1.6 0.903563  0.161558
Q2FWY3   15 0.6 -1.27278  0.943444
Q2G2F5   39 1.56 0.903563  0.161558
Q2G032   31 1.24 0.903563  0.161558
Q2FZ10   37 1.48 0.903563  0.161558
Q2G255   34 1.36 0.903563  0.161558
Q2G0X6   35 1.4 0.903563  0.161558
Q2FYH0   40 1.6 0.903563  0.161558
Q2FXJ9   32 1.28 0.903563  0.161558
Q2FZT4   34 1.36 0.903563  0.161558
Q2FVE6   45 1.8 0.903563  0.161558
Q2FYD3   15 0.6 -1.27278  0.943444
Q2FXT5   28 1.12 0.903563  0.161558
Q2FY60   36 1.44 0.903563  0.161558
Q2G2D7   31 1.24 0.903563  0.161558
Q2FX16   39 1.56 0.903563  0.161558
Q2FZ34   39 1.56 0.903563  0.161558
Q2G1S4   40 1.6 0.903563  0.161558
Q2G147   36 1.44 0.903563  0.161558
Q2G1J7   51 2.04 3.07991  0.0107511
Q2G2A7   35 1.4 0.903563  0.161558
Q2G2M6   35 1.4 0.903563  0.161558
Q2FV30   42 1.68 0.903563  0.161558
Q2FVL5   44 1.76 0.903563  0.161558
Q2FXY0   46 1.84 0.903563  0.161558
Q2FZL1   40 1.6 0.903563  0.161558
Q2FW45   36 1.44 0.903563  0.161558
Q2FZU0   41 1.60784 0.903563  0.161558
Q2FWZ0   33 1.29412 0.903563  0.161558
Q2G2H5   31 1.21569 0.903563  0.161558
Q2FYG9   40 1.56863 0.903563  0.161558
Q2G2X6   39 1.52941 0.903563  0.161558
Q2G155   36 1.41176 0.903563  0.161558
Q2FXY9   38 1.4902 0.903563  0.161558
Q2FZ37   36 1.41176 0.903563  0.161558
Q2FVI7   44 1.72549 0.903563  0.161558
Q2FYS1   41 1.60784 0.903563  0.161558
Q2FXL5   37 1.45098 0.903563  0.161558
Q2G1J4   34 1.33333 0.903563  0.161558
Q2FWZ3   36 1.41176 0.903563  0.161558
Q2G2P7   36 1.41176 0.903563  0.161558
Q2FVH3   46 1.80392 0.903563  0.161558
Q2FZ31   33 1.29412 0.903563  0.161558
Q2G283   41 1.60784 0.903563  0.161558
Q2FZ66   41 1.60784 0.903563  0.161558
Q2FWY7   19 0.745098 -1.27278  0.943444
Q2G1F9   42 1.64706 0.903563  0.161558
Q2FZJ4   40 1.56863 0.903563  0.161558
Q2FZQ1   30 1.17647 0.903563  0.161558
Q2FY80   23 0.901961 -1.27278  0.943444
Q2G2D4   33 1.29412 0.903563  0.161558
Q2FYP1   37 1.45098 0.903563  0.161558
Q2FYF9   22 0.862745 -1.27278  0.943444
Q2G0B3   33 1.29412 0.903563  0.161558
Q2FUT8   39 1.52941 0.903563  0.161558
Q2FYR1   40 1.56863 0.903563  0.161558
Q2FYL3   37 1.45098 0.903563  0.161558
Q2FVG4   25 0.980392 -1.27278  0.943444
Q2FVP8   29 1.13725 0.903563  0.161558
Q2FZ28   35 1.34615 0.903563  0.161558
Q2G1F0   38 1.46154 0.903563  0.161558
P95689   38 1.46154 0.903563  0.161558
Q2FYH6   37 1.42308 0.903563  0.161558
Q2FXD1   33 1.26923 0.903563  0.161558
Q2G0X5   39 1.5 0.903563  0.161558
Q2FXN8   27 1.03846 0.903563  0.161558
Q2G0N0   37 1.42308 0.903563  0.161558
Q2G268   32 1.23077 0.903563  0.161558
Q2FV61   38 1.46154 0.903563  0.161558
Q2FXL7   35 1.34615 0.903563  0.161558
Q2FUR5   29 1.11538 0.903563  0.161558
Q2FXV6   36 1.38462 0.903563  0.161558
Q2G2C5   37 1.42308 0.903563  0.161558
Q2FVJ6   47 1.80769 0.903563  0.161558
Q2G1Y4   42 1.61538 0.903563  0.161558
Q2FVI0   27 1.03846 0.903563  0.161558
Q2FXJ8   25 0.961538 -1.27278  0.943444
Q2FZU7   38 1.46154 0.903563  0.161558
Q2G2X4   39 1.5 0.903563  0.161558
Q2FZA8   37 1.42308 0.903563  0.161558
Q2FW96   34 1.30769 0.903563  0.161558
Q2FYV4   40 1.53846 0.903563  0.161558
O07325   34 1.30769 0.903563  0.161558
Q2G1C1   38 1.46154 0.903563  0.161558
Q2FZR9   41 1.57692 0.903563  0.161558
Q2FVW3   43 1.65385 0.903563  0.161558
Q2G124   36 1.38462 0.903563  0.161558
P0C0V7   37 1.42308 0.903563  0.161558
Q2FX52   37 1.39623 0.903563  0.161558
Q2G2C7   33 1.24528 0.903563  0.161558
Q2G2D5   40 1.50943 0.903563  0.161558
Q2FXQ7   33 1.24528 0.903563  0.161558
Q2FZW0   33 1.24528 0.903563  0.161558
Q2FVG3   43 1.62264 0.903563  0.161558
Q2FXR4   36 1.35849 0.903563  0.161558
Q2FZ67   47 1.77358 0.903563  0.161558
Q2G243   38 1.43396 0.903563  0.161558
Q2FV76   38 1.43396 0.903563  0.161558
Q2FVZ4   38 1.43396 0.903563  0.161558
Q2FWC5   42 1.58491 0.903563  0.161558
Q2FZY3   35 1.32075 0.903563  0.161558
Q2FWH5   33 1.24528 0.903563  0.161558
Q2G241   36 1.35849 0.903563  0.161558
Q2FV35   38 1.43396 0.903563  0.161558
Q2G0T5   31 1.16981 0.903563  0.161558
Q2G1A9   38 1.43396 0.903563  0.161558
Q2FYU7   37 1.39623 0.903563  0.161558
Q2G2E0   21 0.792453 -1.27278  0.943444
Q2FVT6   44 1.66038 0.903563  0.161558
Q2G0D7   34 1.28302 0.903563  0.161558
Q2G1M6   38 1.43396 0.903563  0.161558
Q2G0A6   30 1.13208 0.903563  0.161558
Q2FUY6   34 1.28302 0.903563  0.161558
Q2FYJ2   35 1.32075 0.903563  0.161558
Q2G2E5   40 1.48148 0.903563  0.161558
Q2G2P5   34 1.25926 0.903563  0.161558
Q2G1R6   36 1.33333 0.903563  0.161558
Q2FYF0   37 1.37037 0.903563  0.161558
Q2FVH8   30 1.11111 0.903563  0.161558
Q2FUU3   41 1.51852 0.903563  0.161558
Q2FVG8   40 1.48148 0.903563  0.161558
Q9ZAH5   40 1.48148 0.903563  0.161558
Q2G2U0   47 1.74074 0.903563  0.161558
Q2FYR4   38 1.40741 0.903563  0.161558
Q2G256   35 1.2963 0.903563  0.161558
Q2FVY0   26 0.962963 -1.27278  0.943444
Q2G0Q2   33 1.22222 0.903563  0.161558
Q2G0R2   33 1.22222 0.903563  0.161558
Q2G0Q3   39 1.44444 0.903563  0.161558
Q2FWZ9   41 1.51852 0.903563  0.161558
Q53705   26 0.962963 -1.27278  0.943444
Q2G2U3   36 1.33333 0.903563  0.161558
Q2FYY6   45 1.66667 0.903563  0.161558
Q2FWL3   35 1.2963 0.903563  0.161558
Q2FY50   36 1.33333 0.903563  0.161558
Q2FXN4   52 1.92593 0.903563  0.161558
Q2G179   41 1.51852 0.903563  0.161558
Q2G1L6   33 1.22222 0.903563  0.161558
Q2FXU4   35 1.2963 0.903563  0.161558
Q2G1E9   37 1.37037 0.903563  0.161558
Q2G232   40 1.48148 0.903563  0.161558
Q2FXH9   33 1.22222 0.903563  0.161558
Q2G0X3   18 0.666667 -1.27278  0.943444
Q2FXD0   41 1.51852 0.903563  0.161558
Q2G0G3   38 1.40741 0.903563  0.161558
Q2FWW3   37 1.37037 0.903563  0.161558
Q2FYG0   39 1.41818 0.903563  0.161558
Q2FZS9   29 1.05455 0.903563  0.161558
Q2FYS2   37 1.34545 0.903563  0.161558
Q2G2U4   21 0.763636 -1.27278  0.943444
Q2FWJ9   39 1.41818 0.903563  0.161558
Q2FWF0   34 1.23636 0.903563  0.161558
Q2FXR9   41 1.49091 0.903563  0.161558
Q2FZV7   31 1.12727 0.903563  0.161558
Q2G1W0   39 1.41818 0.903563  0.161558
Q2G2I0   43 1.56364 0.903563  0.161558
Q2G153   42 1.52727 0.903563  0.161558
Q2FWD7   37 1.34545 0.903563  0.161558
Q2FY15   42 1.52727 0.903563  0.161558
Q2FV54   23 0.836364 -1.27278  0.943444
Q2FZ74   37 1.34545 0.903563  0.161558
Q2FYV5   37 1.34545 0.903563  0.161558
Q2G2I1   23 0.836364 -1.27278  0.943444
Q2FXZ6   35 1.27273 0.903563  0.161558
Q2G0U0   35 1.27273 0.903563  0.161558
Q2G0Y6   46 1.67273 0.903563  0.161558
Q2FXJ0   38 1.38182 0.903563  0.161558
Q2FY43   38 1.35714 0.903563  0.161558
Q2FWM1   19 0.678571 -1.27278  0.943444
Q2FVJ1   37 1.32143 0.903563  0.161558
Q2G0K3   34 1.21429 0.903563  0.161558
Q2FY66   36 1.28571 0.903563  0.161558
Q2FW99   31 1.10714 0.903563  0.161558
Q2FV10   43 1.53571 0.903563  0.161558
Q2FXJ5   35 1.25 0.903563  0.161558
Q2FX69   15 0.535714 -1.27278  0.943444
Q2G0B2   41 1.46429 0.903563  0.161558
Q2FX14   38 1.35714 0.903563  0.161558
Q2FYD8   36 1.28571 0.903563  0.161558
Q2FWE5   38 1.35714 0.903563  0.161558
Q2G2A3   34 1.21429 0.903563  0.161558
Q2FZH8   35 1.25 0.903563  0.161558
Q2FX51   32 1.14286 0.903563  0.161558
Q2FWE8   37 1.32143 0.903563  0.161558
Q2G088   35 1.25 0.903563  0.161558
Q2G028   42 1.47368 0.903563  0.161558
Q2G1S3   36 1.26316 0.903563  0.161558
Q2FYN4   35 1.22807 0.903563  0.161558
Q2FX86   39 1.36842 0.903563  0.161558
Q2G2S8   34 1.19298 0.903563  0.161558
Q2FUW8   36 1.26316 0.903563  0.161558
Q2FWD4   38 1.33333 0.903563  0.161558
Q2FVH6   37 1.29825 0.903563  0.161558
Q2G029   33 1.15789 0.903563  0.161558
Q2G1R5   32 1.12281 0.903563  0.161558
Q2FX65   13 0.45614 -1.27278  0.943444
Q2FZV6   44 1.54386 0.903563  0.161558
Q2G1P1   32 1.12281 0.903563  0.161558
Q2FVU4   34 1.19298 0.903563  0.161558
Q2FVT5   40 1.40351 0.903563  0.161558
Q2G2H4   31 1.08772 0.903563  0.161558
Q2FZ58   45 1.57895 0.903563  0.161558
Q2FVJ2   42 1.47368 0.903563  0.161558
Q2FXW5   34 1.19298 0.903563  0.161558
Q2FWK1   38 1.33333 0.903563  0.161558
Q2G031   35 1.22807 0.903563  0.161558
Q2G0U1   43 1.50877 0.903563  0.161558
Q2FW46   34 1.19298 0.903563  0.161558
Q2FZY5   41 1.4386 0.903563  0.161558
Q2FZI5   42 1.44828 0.903563  0.161558
Q2FYR9   48 1.65517 0.903563  0.161558
Q2FZ92   42 1.44828 0.903563  0.161558
Q2G1D5   37 1.27586 0.903563  0.161558
Q2FXM2   35 1.2069 0.903563  0.161558
Q2FVM2   40 1.37931 0.903563  0.161558
Q2FZN2   33 1.13793 0.903563  0.161558
Q2G1U8   39 1.34483 0.903563  0.161558
Q2FVS7   30 1.03448 0.903563  0.161558
Q2FWB5   38 1.31034 0.903563  0.161558
Q2FXX1   37 1.27586 0.903563  0.161558
Q2G2J9   32 1.10345 0.903563  0.161558
Q2G0Y7   40 1.37931 0.903563  0.161558
Q2FW81   46 1.58621 0.903563  0.161558
Q2FWK3   33 1.13793 0.903563  0.161558
Q2FY34   36 1.24138 0.903563  0.161558
Q2FXF8   43 1.48276 0.903563  0.161558
Q2FXI9   37 1.27586 0.903563  0.161558
Q05615   37 1.25424 0.903563  0.161558
Q2FUW4   42 1.42373 0.903563  0.161558
Q2FVF4   37 1.25424 0.903563  0.161558
Q2FWI3   33 1.11864 0.903563  0.161558
Q2FWG8   41 1.38983 0.903563  0.161558
Q2G0R0   28 0.949153 -1.27278  0.943444
Q2G0I4   43 1.45763 0.903563  0.161558
Q2FV67   39 1.32203 0.903563  0.161558
Q2G091   34 1.15254 0.903563  0.161558
Q2G1U1   31 1.05085 0.903563  0.161558
Q2FUX7   39 1.32203 0.903563  0.161558
Q2FY51   35 1.18644 0.903563  0.161558
Q2FYP2   43 1.45763 0.903563  0.161558
Q2G0F8   35 1.18644 0.903563  0.161558
Q2FXH5   36 1.22034 0.903563  0.161558
Q2G193   39 1.32203 0.903563  0.161558
Q2FWD6   41 1.38983 0.903563  0.161558
Q2FZ98   37 1.23333 0.903563  0.161558
Q2FYQ2   30 1 0.903563  0.161558
Q2FWL5   37 1.23333 0.903563  0.161558
Q2FV16   38 1.26667 0.903563  0.161558
Q2FWX9   35 1.16667 0.903563  0.161558
Q2G1J0   37 1.23333 0.903563  0.161558
Q2G235   39 1.3 0.903563  0.161558
Q2FXK1   36 1.2 0.903563  0.161558
Q2FWF4   38 1.26667 0.903563  0.161558
Q2FZC8   40 1.33333 0.903563  0.161558
Q2FZQ4   34 1.13333 0.903563  0.161558
O52582   32 1.06667 0.903563  0.161558
Q2FZI6   36 1.2 0.903563  0.161558
Q2FUW7   38 1.26667 0.903563  0.161558
Q2G2M9   32 1.06667 0.903563  0.161558
Q2FZD0   30 1 0.903563  0.161558
Q2FWK7   41 1.36667 0.903563  0.161558
Q2FWU4   17 0.566667 -1.27278  0.943444
Q2FUX4   33 1.1 0.903563  0.161558
Q2G2V3   39 1.3 0.903563  0.161558
O05204   37 1.23333 0.903563  0.161558
Q2FYC2   35 1.14754 0.903563  0.161558
Q2FZP6   39 1.27869 0.903563  0.161558
Q2G0L2   37 1.21311 0.903563  0.161558
Q2FZV1   22 0.721311 -1.27278  0.943444
Q2FVQ5   40 1.31148 0.903563  0.161558
Q2FZW6   36 1.18033 0.903563  0.161558
Q2FZI3   35 1.14754 0.903563  0.161558
Q2G219   33 1.08197 0.903563  0.161558
Q2FZR2   39 1.27869 0.903563  0.161558
Q2FXZ2   37 1.21311 0.903563  0.161558
Q2FYC6   36 1.18033 0.903563  0.161558
Q2FYZ5   48 1.54839 0.903563  0.161558
Q2FWN4   45 1.45161 0.903563  0.161558
Q2G221   26 0.83871 -1.27278  0.943444
Q2FZX5   37 1.19355 0.903563  0.161558
Q2FUW3   32 1.03226 0.903563  0.161558
Q2G2H3   30 0.967742 -1.27278  0.943444
Q2FY08   43 1.3871 0.903563  0.161558
Q2FXU5   33 1.06452 0.903563  0.161558
Q2G1F8   39 1.25806 0.903563  0.161558
Q2FYW4   38 1.22581 0.903563  0.161558
Q2G142   32 1.03226 0.903563  0.161558
Q2G1U3   32 1.03226 0.903563  0.161558
Q2FZ18   46 1.48387 0.903563  0.161558
Q2FV24   40 1.29032 0.903563  0.161558
Q2G1C2   37 1.19355 0.903563  0.161558
Q2FYZ4   39 1.25806 0.903563  0.161558
Q2FWT4   37 1.19355 0.903563  0.161558
Q2FUX1   34 1.09677 0.903563  0.161558
Q2FZG9   31 0.984127 -1.27278  0.943444
Q2FVC1   40 1.26984 0.903563  0.161558
Q2FYT3   34 1.07937 0.903563  0.161558
Q2FY82   30 0.952381 -1.27278  0.943444
Q2FV02   40 1.26984 0.903563  0.161558
Q2FXJ2   35 1.11111 0.903563  0.161558
Q2FZ02   37 1.1746 0.903563  0.161558
Q2G0L3   40 1.26984 0.903563  0.161558
Q2FZH5   41 1.30159 0.903563  0.161558
Q2FWH4   38 1.20635 0.903563  0.161558
Q2FW49   33 1.04762 0.903563  0.161558
Q93T05   39 1.2381 0.903563  0.161558
Q2FX73   37 1.1746 0.903563  0.161558
Q2G239   39 1.21875 0.903563  0.161558
Q2G121   38 1.1875 0.903563  0.161558
Q2FY11   38 1.1875 0.903563  0.161558
Q2FV11   38 1.1875 0.903563  0.161558
Q2FZ05   40 1.25 0.903563  0.161558
Q2G253   42 1.3125 0.903563  0.161558
Q2FW98   31 0.96875 -1.27278  0.943444
Q2G205   38 1.1875 0.903563  0.161558
Q2FVE7   37 1.15625 0.903563  0.161558
Q2FYD0   26 0.8125 -1.27278  0.943444
Q2FZ19   33 1.03125 0.903563  0.161558
Q2G1C7   34 1.0625 0.903563  0.161558
Q2FV60   43 1.34375 0.903563  0.161558
Q2FY64   41 1.28125 0.903563  0.161558
Q2FZI9   44 1.375 0.903563  0.161558
Q2FV57   35 1.07692 0.903563  0.161558
Q2FXA5   36 1.10769 0.903563  0.161558
Q2G2U8   27 0.830769 -1.27278  0.943444
Q2FZP0   37 1.13846 0.903563  0.161558
Q2FZL7   38 1.16923 0.903563  0.161558
Q2FZR3   37 1.13846 0.903563  0.161558
Q2FWA0   51 1.56923 0.903563  0.161558
Q2G090   37 1.13846 0.903563  0.161558
Q2G1H0   36 1.09091 0.903563  0.161558
Q2FZP4   36 1.09091 0.903563  0.161558
Q2FUX0   30 0.909091 -1.27278  0.943444
Q2FV86   35 1.06061 0.903563  0.161558
Q2FV14   36 1.09091 0.903563  0.161558
Q2FUT2   34 1.0303 0.903563  0.161558
Q2FZ64   37 1.12121 0.903563  0.161558
Q2FUW1   23 0.686567 -1.27278  0.943444
Q2FWI0   36 1.07463 0.903563  0.161558
Q2G2K5   41 1.22388 0.903563  0.161558
Q2FWK6   34 1.01493 0.903563  0.161558
Q2G0T9   38 1.13433 0.903563  0.161558
Q2G078   45 1.34328 0.903563  0.161558
Q2G1P3   37 1.10448 0.903563  0.161558
Q2G274   39 1.14706 0.903563  0.161558
Q2FZD4   33 0.970588 -1.27278  0.943444
Q2FYS5   43 1.26471 0.903563  0.161558
Q2G1K5   32 0.941176 -1.27278  0.943444
Q2G1L5   38 1.11765 0.903563  0.161558
Q2G1M9   44 1.29412 0.903563  0.161558
Q2FX67   27 0.794118 -1.27278  0.943444
Q2FZ32   33 0.970588 -1.27278  0.943444
Q2FWH7   27 0.794118 -1.27278  0.943444
Q2FXT8   36 1.04348 0.903563  0.161558
Q2FUQ3   36 1.04348 0.903563  0.161558
Q2G1Y6   35 1.01449 0.903563  0.161558
Q2FX68   23 0.666667 -1.27278  0.943444
Q2FWD1   44 1.27536 0.903563  0.161558
Q2FUZ8   37 1.07246 0.903563  0.161558
Q2G1F5   33 0.956522 -1.27278  0.943444
Q2G2T6   29 0.84058 -1.27278  0.943444
Q2FYD2   31 0.898551 -1.27278  0.943444
Q2FYA1   38 1.10145 0.903563  0.161558
Q2FY21   32 0.927536 -1.27278  0.943444
Q2FZD3   31 0.898551 -1.27278  0.943444
Q2G1Z4   31 0.898551 -1.27278  0.943444
Q2G0S3   32 0.914286 -1.27278  0.943444
Q2FVQ3   32 0.914286 -1.27278  0.943444
Q2G2J4   35 1 0.903563  0.161558
Q2G2B8   33 0.942857 -1.27278  0.943444
Q2G0L5   13 0.371429 -1.27278  0.943444
Q2FW72   37 1.05714 0.903563  0.161558
Q2FYT8   34 0.971429 -1.27278  0.943444
Q2FXM9   41 1.17143 0.903563  0.161558
Q2G1Y0   37 1.05714 0.903563  0.161558
Q2G2D0   34 0.971429 -1.27278  0.943444
Q2G2M2   31 0.885714 -1.27278  0.943444
Q2G1B7   31 0.885714 -1.27278  0.943444
Q2G1B8   34 0.971429 -1.27278  0.943444
Q2G0M6   39 1.11429 0.903563  0.161558
Q2G1D8   38 1.07042 0.903563  0.161558
Q2FV70   30 0.84507 -1.27278  0.943444
Q2FV72   46 1.29577 0.903563  0.161558
Q2FVB2   43 1.21127 0.903563  0.161558
Q2G122   42 1.1831 0.903563  0.161558
Q2G1W2   42 1.16667 0.903563  0.161558
Q2FWW1   34 0.944444 -1.27278  0.943444
Q2G1F4   45 1.25 0.903563  0.161558
Q2G093   45 1.25 0.903563  0.161558
Q2FXY7   37 1.02778 0.903563  0.161558
Q2G1C6   37 1.02778 0.903563  0.161558
Q2FZ20   35 0.972222 -1.27278  0.943444
O50581   33 0.90411 -1.27278  0.943444
Q2G1N1   38 1.0411 0.903563  0.161558
Q2G188   26 0.702703 -1.27278  0.943444
Q2G296   37 1 0.903563  0.161558
Q2G2E9   37 1 0.903563  0.161558
Q2G294   39 1.05405 0.903563  0.161558
Q2FWJ5   33 0.891892 -1.27278  0.943444
Q2FW03   36 0.96 -1.27278  0.943444
Q2G0N1   39 1.04 0.903563  0.161558
Q2FZJ0   36 0.96 -1.27278  0.943444
Q2FYZ9   33 0.88 -1.27278  0.943444
Q2FV74   28 0.746667 -1.27278  0.943444
Q2FXP7   29 0.773333 -1.27278  0.943444
Q2FXU1   28 0.746667 -1.27278  0.943444
Q2G1M8   39 1.04 0.903563  0.161558
Q2FXY4   32 0.853333 -1.27278  0.943444
Q2FZ94   31 0.815789 -1.27278  0.943444
Q2FYI0   30 0.779221 -1.27278  0.943444
Q2FXT9   33 0.857143 -1.27278  0.943444
Q2G0D2   33 0.846154 -1.27278  0.943444
Q2FYB7   31 0.794872 -1.27278  0.943444
Q2FVN8   37 0.948718 -1.27278  0.943444
Q2FZ49   31 0.794872 -1.27278  0.943444
Q2FUW6   40 1.02564 0.903563  0.161558
Q2G1P7   33 0.846154 -1.27278  0.943444
Q2FW70   42 1.06329 0.903563  0.161558
Q2G0W1   35 0.886076 -1.27278  0.943444
Q2G024   37 0.936709 -1.27278  0.943444
Q2G1G8   34 0.860759 -1.27278  0.943444
Q2G1R9   34 0.860759 -1.27278  0.943444
O06446   33 0.835443 -1.27278  0.943444
Q2G1C9   38 0.962025 -1.27278  0.943444
Q2FXV8   34 0.85 -1.27278  0.943444
Q2G0P5   30 0.75 -1.27278  0.943444
Q2FV64   29 0.716049 -1.27278  0.943444
Q2FV87   38 0.926829 -1.27278  0.943444
Q2G1K9   28 0.674699 -1.27278  0.943444
Q2G266   32 0.771084 -1.27278  0.943444
Q59801   38 0.904762 -1.27278  0.943444
Q2FXH2   29 0.690476 -1.27278  0.943444
Q53727   34 0.8 -1.27278  0.943444
Q2G2Q0   34 0.8 -1.27278  0.943444
Q2FZD8   29 0.674419 -1.27278  0.943444
Q2FYS4   30 0.697674 -1.27278  0.943444
Q2G1G2   33 0.767442 -1.27278  0.943444
Q2FXV9   33 0.758621 -1.27278  0.943444
Q2G0L4   12 0.275862 -1.27278  0.943444
Q2FXR8   33 0.758621 -1.27278  0.943444
Q2FYJ0   36 0.827586 -1.27278  0.943444
Q2FZS8   27 0.613636 -1.27278  0.943444
Q2FXN9   33 0.733333 -1.27278  0.943444
Q2FYM1   36 0.8 -1.27278  0.943444
Q2FVZ5   27 0.6 -1.27278  0.943444
Q2FVL8   31 0.681319 -1.27278  0.943444
Q2FZ40   35 0.769231 -1.27278  0.943444
Q2FYH5   32 0.695652 -1.27278  0.943444
Q2FXB3   30 0.638298 -1.27278  0.943444
Q2FYS9   34 0.708333 -1.27278  0.943444
Q2G1Q4   34 0.708333 -1.27278  0.943444
Q2FVC3   38 0.791667 -1.27278  0.943444
Q2G046   30 0.618557 -1.27278  0.943444
Q2FWU3   23 0.474227 -1.27278  0.943444
Q2FZ72   35 0.721649 -1.27278  0.943444
Q2FZ82   31 0.639175 -1.27278  0.943444
Q9F1K0   33 0.66 -1.27278  0.943444
Q2FVV9   35 0.673077 -1.27278  0.943444
Q2FZT6   27 0.514286 -1.27278  0.943444
Q2FWU5   23 0.438095 -1.27278  0.943444
Q2FYC8   22 0.415094 -1.27278  0.943444
Q2FZK7   30 0.555556 -1.27278  0.943444
Q2G2C1   29 0.537037 -1.27278  0.943444
Q2FZT5   28 0.504505 -1.27278  0.943444
Q2G0R8   30 0.535714 -1.27278  0.943444
Q2FW95   22 0.392857 -1.27278  0.943444
Q2G0N5   33 0.568966 -1.27278  0.943444
P47768   28 0.474576 -1.27278  0.943444
Q2FXH4   25 0.420168 -1.27278  0.943444
Q2FVM1   37 0.621849 -1.27278  0.943444
```
