## Supplementary Data 3 for "Mining folded proteomes in the era of accurate structure prediction": PF11005.output

```
# cudaSaTabsearch LTYPE = T LORDER = F LSOLN = F
# QUERY ID = PF11005 
# DBFILE = ./tableaux.ascii.DB                                                             
Q2G0V6   0 0 -1.27278 0.943444
Q2G075   0 0 -1.27278 0.943444
Q2G083   0 0 -1.27278 0.943444
Q2FZN3   0 0 -1.27278 0.943444
Q2FY90   0 0 -1.27278 0.943444
Q2FX91   0 0 -1.27278 0.943444
Q2FX54   0 0 -1.27278 0.943444
Q2FYQ4   0 0 -1.27278 0.943444
Q2G284   0 0 -1.27278 0.943444
Q2G0S4   0 0 -1.27278 0.943444
Q2FWM3   0 0 -1.27278 0.943444
Q2FX81   0 0 -1.27278 0.943444
Q2FXC6   0 0 -1.27278 0.943444
Q2FWJ7   0 0 -1.27278 0.943444
Q2FYJ9   0 0 -1.27278 0.943444
Q2G2E6   0 0 -1.27278 0.943444
Q2FWV0   0 0 -1.27278 0.943444
Q2FZC3   0 0 -1.27278 0.943444
Q2FVH9   0 0 -1.27278 0.943444
Q2FXQ5   0 0 -1.27278 0.943444
Q2FZU4   0 0 -1.27278 0.943444
Q2FYF8   0 0 -1.27278 0.943444
Q2FUR4   0 0 -1.27278 0.943444
Q2FYI2   0 0 -1.27278 0.943444
Q2FYY2   0 0 -1.27278 0.943444
Q2FW58   0 0 -1.27278 0.943444
P0C7Z3   0 0 -1.27278 0.943444
Q2G0T2   0 0 -1.27278 0.943444
Q2G1G9   0 0 -1.27278 0.943444
Q2FVJ0   0 0 -1.27278 0.943444
Q2FZ80   0 0 -1.27278 0.943444
Q2G1R4   0 0 -1.27278 0.943444
Q2FW02   0 0 -1.27278 0.943444
Q2G1X3   0 0 -1.27278 0.943444
Q2FWW4   0 0 -1.27278 0.943444
Q2FZE1   0 0 -1.27278 0.943444
Q2FY31   0 0 -1.27278 0.943444
Q2G018   0 0 -1.27278 0.943444
Q2FZI0   0 0 -1.27278 0.943444
Q2FUZ7   0 0 -1.27278 0.943444
Q2G250   0 0 -1.27278 0.943444
Q2FWU8   0 0 -1.27278 0.943444
Q2FYX5   0 0 -1.27278 0.943444
Q2FZY2   0 0 -1.27278 0.943444
Q2FZX8   0 0 -1.27278 0.943444
Q2FUY8   0 0 -1.27278 0.943444
Q2FV73   0 0 -1.27278 0.943444
Q2G0C5   0 0 -1.27278 0.943444
Q2FZ52   0 0 -1.27278 0.943444
Q2FVK6   0 0 -1.27278 0.943444
Q2G0Z3   0 0 -1.27278 0.943444
Q2FZJ8   0 0 -1.27278 0.943444
Q2FY57   0 0 -1.27278 0.943444
Q2G0W3   0 0 -1.27278 0.943444
Q2G0I2   0 0 -1.27278 0.943444
Q2FYX1   0 0 -1.27278 0.943444
Q2G0H2   0 0 -1.27278 0.943444
Q2FWJ8   0 0 -1.27278 0.943444
Q2FWZ7   0 0 -1.27278 0.943444
Q2FV04   0 0 -1.27278 0.943444
Q2G0H6   0 0 -1.27278 0.943444
Q2G291   0 0 -1.27278 0.943444
Q2G1A7   0 0 -1.27278 0.943444
Q2FVS8   0 0 -1.27278 0.943444
Q2FZ26   0 0 -1.27278 0.943444
Q2FXJ3   0 0 -1.27278 0.943444
Q2G231   0 0 -1.27278 0.943444
Q2G2N0   0 0 -1.27278 0.943444
Q2G2I2   0 0 -1.27278 0.943444
Q2FYU3   0 0 -1.27278 0.943444
Q2FWY5   0 0 -1.27278 0.943444
Q2G2E3   0 0 -1.27278 0.943444
Q2FV09   0 0 -1.27278 0.943444
Q2FX72   0 0 -1.27278 0.943444
Q2FWA3   0 0 -1.27278 0.943444
Q2FWF2   0 0 -1.27278 0.943444
Q2G0E4   0 0 -1.27278 0.943444
Q2G251   0 0 -1.27278 0.943444
P0C818   0 0 -1.27278 0.943444
Q2FXQ2   0 0 -1.27278 0.943444
Q2FXD4   0 0 -1.27278 0.943444
Q2G014   0 0 -1.27278 0.943444
Q2FWI9   0 0 -1.27278 0.943444
Q2FX79   0 0 -1.27278 0.943444
Q2FVP7   0 0 -1.27278 0.943444
Q2FZN4   0 0 -1.27278 0.943444
Q2FWU6   0 0 -1.27278 0.943444
Q2G2Y1   0 0 -1.27278 0.943444
Q2FYF6   0 0 -1.27278 0.943444
Q2FXK0   0 0 -1.27278 0.943444
Q2FVI9   0 0 -1.27278 0.943444
Q2G246   0 0 -1.27278 0.943444
Q2G053   0 0 -1.27278 0.943444
Q2FWK8   0 0 -1.27278 0.943444
Q2FXL8   0 0 -1.27278 0.943444
Q2G0Q4   0 0 -1.27278 0.943444
Q2FVB7   0 0 -1.27278 0.943444
Q2FYD6   0 0 -1.27278 0.943444
Q2FXK9   0 0 -1.27278 0.943444
Q2FV78   0 0 -1.27278 0.943444
Q2FXG4   0 0 -1.27278 0.943444
Q2G0C8   0 0 -1.27278 0.943444
Q2FWU9   0 0 -1.27278 0.943444
Q2FUX2   0 0 -1.27278 0.943444
Q2FYI8   0 0 -1.27278 0.943444
Q2FXA1   0 0 -1.27278 0.943444
Q2FV49   0 0 -1.27278 0.943444
Q2G1S0   0 0 -1.27278 0.943444
Q2G0G0   0 0 -1.27278 0.943444
P0C805   0 0 -1.27278 0.943444
Q2FWV9   0 0 -1.27278 0.943444
Q2G152   0 0 -1.27278 0.943444
Q2FX48   0 0 -1.27278 0.943444
Q2FXS5   0 0 -1.27278 0.943444
Q2FWL4   0 0 -1.27278 0.943444
P0C7Y1   0 0 -1.27278 0.943444
Q2FXA2   0 0 -1.27278 0.943444
Q2FY96   0 0 -1.27278 0.943444
Q2FVJ3   0 0 -1.27278 0.943444
Q2FZ24   0 0 -1.27278 0.943444
Q2G1X4   0 0 -1.27278 0.943444
Q2FYM6   0 0 -1.27278 0.943444
Q2FWX6   0 0 -1.27278 0.943444
Q2G1D2   0 0 -1.27278 0.943444
Q2FWC0   0 0 -1.27278 0.943444
Q2FZG7   0 0 -1.27278 0.943444
Q2G2P1   0 0 -1.27278 0.943444
Q2G1M4   0 0 -1.27278 0.943444
Q2FX29   0 0 -1.27278 0.943444
Q2FUZ3   0 0 -1.27278 0.943444
Q2FVZ9   0 0 -1.27278 0.943444
Q2G2N3   0 0 -1.27278 0.943444
Q2G237   0 0 -1.27278 0.943444
Q2FXN5   0 0 -1.27278 0.943444
Q2FYP7   0 0 -1.27278 0.943444
Q2FWC8   0 0 -1.27278 0.943444
Q2G209   0 0 -1.27278 0.943444
Q2FXX7   0 0 -1.27278 0.943444
Q2FV05   0 0 -1.27278 0.943444
Q2FWM8   0 0 -1.27278 0.943444
Q2FV00   0 0 -1.27278 0.943444
Q2FZF2   0 0 -1.27278 0.943444
Q2FV80   0 0 -1.27278 0.943444
Q2FZZ7   0 0 -1.27278 0.943444
Q2FWH8   0 0 -1.27278 0.943444
Q2FVS5   0 0 -1.27278 0.943444
Q2FWY0   0 0 -1.27278 0.943444
Q2FZM3   0 0 -1.27278 0.943444
Q2FZW8   0 0 -1.27278 0.943444
Q2FVY7   0 0 -1.27278 0.943444
Q2FXJ1   0 0 -1.27278 0.943444
Q2G0T7   0 0 -1.27278 0.943444
Q2FW40   0 0 -1.27278 0.943444
Q2FYU9   0 0 -1.27278 0.943444
Q2FUR0   0 0 -1.27278 0.943444
Q2G215   0 0 -1.27278 0.943444
Q2G169   0 0 -1.27278 0.943444
Q2G034   0 0 -1.27278 0.943444
Q2FUV8   0 0 -1.27278 0.943444
Q2FW44   2 0.363636 -1.27278 0.943444
Q2FYJ8   0 0 -1.27278 0.943444
Q2FVR6   0 0 -1.27278 0.943444
Q2G183   0 0 -1.27278 0.943444
Q2G0S1   0 0 -1.27278 0.943444
Q2FX83   0 0 -1.27278 0.943444
Q2FYF7   0 0 -1.27278 0.943444
Q2G166   2 0.363636 -1.27278 0.943444
Q2FX20   0 0 -1.27278 0.943444
Q2G020   0 0 -1.27278 0.943444
Q2FVC0   0 0 -1.27278 0.943444
Q2FVD1   0 0 -1.27278 0.943444
Q2FWH1   0 0 -1.27278 0.943444
Q2FYX2   0 0 -1.27278 0.943444
Q2FZB5   0 0 -1.27278 0.943444
Q2G0G8   0 0 -1.27278 0.943444
P0A0I4   0 0 -1.27278 0.943444
Q2G2C6   0 0 -1.27278 0.943444
Q2FVB1   1 0.181818 -1.27278 0.943444
Q2FYN1   0 0 -1.27278 0.943444
Q2FV79   0 0 -1.27278 0.943444
Q2FVU9   0 0 -1.27278 0.943444
Q2G0W5   0 0 -1.27278 0.943444
Q2FW60   0 0 -1.27278 0.943444
Q2G269   0 0 -1.27278 0.943444
Q2FZS1   1 0.181818 -1.27278 0.943444
Q2G1Y3   1 0.181818 -1.27278 0.943444
Q2FWA4   2 0.363636 -1.27278 0.943444
Q2G0C0   0 0 -1.27278 0.943444
Q2G2J6   0 0 -1.27278 0.943444
Q2G1R2   1 0.181818 -1.27278 0.943444
Q2FXY8   0 0 -1.27278 0.943444
Q2FYL2   1 0.181818 -1.27278 0.943444
Q2FYS3   0 0 -1.27278 0.943444
Q2FXS0   0 0 -1.27278 0.943444
Q2FWA7   0 0 -1.27278 0.943444
Q2FWV8   1 0.181818 -1.27278 0.943444
Q2G279   1 0.181818 -1.27278 0.943444
Q2FYB5   0 0 -1.27278 0.943444
Q2G175   0 0 -1.27278 0.943444
Q2FZ07   1 0.181818 -1.27278 0.943444
Q2FVG7   0 0 -1.27278 0.943444
Q2G2P3   0 0 -1.27278 0.943444
Q2FZA3   1 0.181818 -1.27278 0.943444
Q2FYE1   0 0 -1.27278 0.943444
Q2G2F8   0 0 -1.27278 0.943444
Q2FWS8   0 0 -1.27278 0.943444
Q2FXD8   0 0 -1.27278 0.943444
Q2FX46   0 0 -1.27278 0.943444
Q2FYB4   0 0 -1.27278 0.943444
Q2FYC0   0 0 -1.27278 0.943444
Q2FUY5   0 0 -1.27278 0.943444
Q2FYF2   0 0 -1.27278 0.943444
Q2G0R4   0 0 -1.27278 0.943444
Q2G1L1   0 0 -1.27278 0.943444
Q2FYB0   1 0.181818 -1.27278 0.943444
Q2FWW5   0 0 -1.27278 0.943444
Q2FX04   0 0 -1.27278 0.943444
Q2FV33   0 0 -1.27278 0.943444
Q2FUX6   1 0.181818 -1.27278 0.943444
Q2FVP5   0 0 -1.27278 0.943444
Q2G0W7   0 0 -1.27278 0.943444
Q2FXV1   0 0 -1.27278 0.943444
Q2G096   0 0 -1.27278 0.943444
Q2FV68   0 0 -1.27278 0.943444
Q2FVY6   0 0 -1.27278 0.943444
Q2FYY0   0 0 -1.27278 0.943444
Q2G005   0 0 -1.27278 0.943444
Q2G2B4   0 0 -1.27278 0.943444
Q2FVZ7   0 0 -1.27278 0.943444
Q2FW55   0 0 -1.27278 0.943444
Q2FV92   0 0 -1.27278 0.943444
Q2FYV9   1 0.181818 -1.27278 0.943444
Q2FW74   0 0 -1.27278 0.943444
Q2FVK9   0 0 -1.27278 0.943444
Q2FZA4   0 0 -1.27278 0.943444
Q2FV25   0 0 -1.27278 0.943444
Q2FYG8   0 0 -1.27278 0.943444
Q2G216   0 0 -1.27278 0.943444
Q2FZ69   0 0 -1.27278 0.943444
Q2FV97   0 0 -1.27278 0.943444
Q2FZ95   0 0 -1.27278 0.943444
Q2FZN8   0 0 -1.27278 0.943444
Q2FZG2   0 0 -1.27278 0.943444
Q2G259   0 0 -1.27278 0.943444
Q2FYB6   0 0 -1.27278 0.943444
Q2FZD1   0 0 -1.27278 0.943444
Q2FYT6   0 0 -1.27278 0.943444
Q2G0Y2   1 0.181818 -1.27278 0.943444
Q2FWZ1   2 0.363636 -1.27278 0.943444
Q2FVC8   0 0 -1.27278 0.943444
Q2G2H1   0 0 -1.27278 0.943444
Q2FY47   0 0 -1.27278 0.943444
Q2FX78   0 0 -1.27278 0.943444
Q2FX47   0 0 -1.27278 0.943444
Q2FZA7   0 0 -1.27278 0.943444
Q2FV32   0 0 -1.27278 0.943444
Q2FYE6   0 0 -1.27278 0.943444
Q2FZ41   0 0 -1.27278 0.943444
Q2FYG3   0 0 -1.27278 0.943444
Q2FX01   2 0.363636 -1.27278 0.943444
Q2FXU6   0 0 -1.27278 0.943444
Q2FYL7   0 0 -1.27278 0.943444
Q2FWQ3   0 0 -1.27278 0.943444
Q2FZY9   0 0 -1.27278 0.943444
Q2FV50   0 0 -1.27278 0.943444
Q2FUY7   1 0.181818 -1.27278 0.943444
Q2FXP6   0 0 -1.27278 0.943444
Q2G1S9   0 0 -1.27278 0.943444
Q2FX18   0 0 -1.27278 0.943444
Q2FYU0   0 0 -1.27278 0.943444
Q2FXZ7   1 0.166667 -1.27278 0.943444
Q2G051   1 0.166667 -1.27278 0.943444
Q2FWS3   0 0 -1.27278 0.943444
Q2FW14   2 0.333333 -1.27278 0.943444
Q2FYD7   3 0.5 -1.27278 0.943444
Q9RQP8   0 0 -1.27278 0.943444
Q2FZK2   1 0.166667 -1.27278 0.943444
Q2FWI7   0 0 -1.27278 0.943444
Q2G182   1 0.166667 -1.27278 0.943444
Q2FYT7   2 0.333333 -1.27278 0.943444
Q2FV46   2 0.333333 -1.27278 0.943444
Q2FY58   0 0 -1.27278 0.943444
Q2FX06   0 0 -1.27278 0.943444
Q2FZH0   2 0.333333 -1.27278 0.943444
Q2FUZ4   6 1 0.903563 0.161558
Q2G102   0 0 -1.27278 0.943444
Q2G1R8   0 0 -1.27278 0.943444
Q2G2J1   0 0 -1.27278 0.943444
Q2FX71   1 0.166667 -1.27278 0.943444
Q2FUZ5   2 0.333333 -1.27278 0.943444
Q2FYP5   0 0 -1.27278 0.943444
Q2G048   0 0 -1.27278 0.943444
Q2FUQ0   0 0 -1.27278 0.943444
Q2FWS7   5 0.833333 -1.27278 0.943444
Q2FV65   0 0 -1.27278 0.943444
Q2G125   0 0 -1.27278 0.943444
Q2FYT2   4 0.666667 -1.27278 0.943444
Q2FVH7   0 0 -1.27278 0.943444
Q2G127   0 0 -1.27278 0.943444
Q2FYI5   0 0 -1.27278 0.943444
Q2FYX4   5 0.833333 -1.27278 0.943444
Q2G0M3   6 1 0.903563 0.161558
Q2FW87   0 0 -1.27278 0.943444
Q2G211   0 0 -1.27278 0.943444
Q2FXR5   4 0.666667 -1.27278 0.943444
Q2FWR5   2 0.333333 -1.27278 0.943444
Q2FYD5   1 0.166667 -1.27278 0.943444
Q2FY94   1 0.166667 -1.27278 0.943444
Q2G2W8   2 0.333333 -1.27278 0.943444
Q2FZL9   6 1 0.903563 0.161558
Q2FYT9   1 0.166667 -1.27278 0.943444
Q2FX44   1 0.166667 -1.27278 0.943444
Q2FXB2   1 0.166667 -1.27278 0.943444
Q2FVF6   0 0 -1.27278 0.943444
Q2G2F6   0 0 -1.27278 0.943444
Q2G2C3   1 0.166667 -1.27278 0.943444
Q2FYA5   2 0.333333 -1.27278 0.943444
Q2FYB1   0 0 -1.27278 0.943444
Q2G011   0 0 -1.27278 0.943444
Q2FV29   0 0 -1.27278 0.943444
Q2FVW1   0 0 -1.27278 0.943444
Q2FYA4   0 0 -1.27278 0.943444
Q2FY26   1 0.166667 -1.27278 0.943444
Q2FXC1   1 0.166667 -1.27278 0.943444
Q2G2T0   1 0.166667 -1.27278 0.943444
Q2FY62   0 0 -1.27278 0.943444
Q2G2K4   1 0.166667 -1.27278 0.943444
Q2FW65   0 0 -1.27278 0.943444
Q2FY05   6 1 0.903563 0.161558
Q2FV96   4 0.666667 -1.27278 0.943444
Q2G1S7   0 0 -1.27278 0.943444
Q2FWS9   1 0.166667 -1.27278 0.943444
Q2G180   0 0 -1.27278 0.943444
Q2G0L6   1 0.166667 -1.27278 0.943444
Q2G189   0 0 -1.27278 0.943444
Q2FYD9   0 0 -1.27278 0.943444
Q2FWM6   1 0.166667 -1.27278 0.943444
Q2FXA6   0 0 -1.27278 0.943444
Q2G0U8   0 0 -1.27278 0.943444
Q2FXD9   0 0 -1.27278 0.943444
Q2FWF9   0 0 -1.27278 0.943444
Q2FXS3   1 0.166667 -1.27278 0.943444
Q2FXX6   0 0 -1.27278 0.943444
Q2FWU2   2 0.333333 -1.27278 0.943444
Q2FXD5   2 0.333333 -1.27278 0.943444
Q2FZK8   4 0.666667 -1.27278 0.943444
Q2FV15   1 0.166667 -1.27278 0.943444
Q2FZZ5   4 0.666667 -1.27278 0.943444
Q2FW48   1 0.166667 -1.27278 0.943444
Q2FYB3   4 0.666667 -1.27278 0.943444
Q2FWT5   1 0.166667 -1.27278 0.943444
Q2FVH4   0 0 -1.27278 0.943444
Q2FWP4   0 0 -1.27278 0.943444
Q2FYX9   2 0.333333 -1.27278 0.943444
Q2G1U7   0 0 -1.27278 0.943444
Q2FXY6   0 0 -1.27278 0.943444
Q2FYT1   0 0 -1.27278 0.943444
Q2G244   1 0.166667 -1.27278 0.943444
Q2FX30   0 0 -1.27278 0.943444
Q2FVZ3   0 0 -1.27278 0.943444
Q2FWP5   5 0.833333 -1.27278 0.943444
Q2FX41   0 0 -1.27278 0.943444
Q2G2R5   0 0 -1.27278 0.943444
Q2G2S3   2 0.307692 -1.27278 0.943444
Q2G004   0 0 -1.27278 0.943444
Q2FWV1   0 0 -1.27278 0.943444
Q2G003   2 0.307692 -1.27278 0.943444
Q2FZV3   0 0 -1.27278 0.943444
Q2G026   1 0.153846 -1.27278 0.943444
Q2FXG7   0 0 -1.27278 0.943444
Q2FYL8   0 0 -1.27278 0.943444
Q2FZB6   0 0 -1.27278 0.943444
Q2FZE4   1 0.153846 -1.27278 0.943444
Q2FX11   0 0 -1.27278 0.943444
Q2G0Y3   2 0.307692 -1.27278 0.943444
Q2FZW7   0 0 -1.27278 0.943444
Q2FX21   11 1.69231 0.903563 0.161558
Q2G092   11 1.69231 0.903563 0.161558
Q2FZB7   0 0 -1.27278 0.943444
Q2G0J9   11 1.69231 0.903563 0.161558
Q2G1X2   0 0 -1.27278 0.943444
Q2FZD6   10 1.53846 0.903563 0.161558
Q2FW67   2 0.307692 -1.27278 0.943444
Q2G111   2 0.307692 -1.27278 0.943444
Q2G2Y4   4 0.615385 -1.27278 0.943444
Q2FY38   0 0 -1.27278 0.943444
Q2FWJ0   2 0.307692 -1.27278 0.943444
Q2G2T5   1 0.153846 -1.27278 0.943444
Q2FVG6   2 0.307692 -1.27278 0.943444
Q2G1V8   0 0 -1.27278 0.943444
Q2G1L0   0 0 -1.27278 0.943444
Q2FXD6   2 0.307692 -1.27278 0.943444
P0C948   0 0 -1.27278 0.943444
Q2G1M2   1 0.153846 -1.27278 0.943444
Q2FVW8   0 0 -1.27278 0.943444
Q2FX24   0 0 -1.27278 0.943444
Q2FWS4   9 1.38462 0.903563 0.161558
Q2FYQ3   1 0.153846 -1.27278 0.943444
Q2G254   0 0 -1.27278 0.943444
Q2FWB4   0 0 -1.27278 0.943444
Q2FUP8   0 0 -1.27278 0.943444
Q2FZC2   0 0 -1.27278 0.943444
Q2FYE4   6 0.923077 -1.27278 0.943444
Q2FWS2   1 0.153846 -1.27278 0.943444
Q2FY03   1 0.153846 -1.27278 0.943444
Q2FVS6   1 0.153846 -1.27278 0.943444
Q2FXV2   0 0 -1.27278 0.943444
Q2G2L6   1 0.153846 -1.27278 0.943444
Q2G2I5   1 0.153846 -1.27278 0.943444
Q2FYA2   4 0.615385 -1.27278 0.943444
Q2FWV7   0 0 -1.27278 0.943444
Q2FXE7   0 0 -1.27278 0.943444
Q2G0J6   2 0.307692 -1.27278 0.943444
Q2FUU4   11 1.69231 0.903563 0.161558
Q2FVJ4   1 0.153846 -1.27278 0.943444
Q2FZM9   0 0 -1.27278 0.943444
Q2FZ51   2 0.307692 -1.27278 0.943444
Q2FY22   8 1.23077 0.903563 0.161558
Q2G2Q1   1 0.153846 -1.27278 0.943444
Q2G109   1 0.153846 -1.27278 0.943444
Q2G1D6   2 0.307692 -1.27278 0.943444
Q2FVC9   0 0 -1.27278 0.943444
Q2G2R6   10 1.53846 0.903563 0.161558
Q2FZ85   0 0 -1.27278 0.943444
Q2FVK4   10 1.53846 0.903563 0.161558
Q2G1V9   1 0.153846 -1.27278 0.943444
Q2G2H6   0 0 -1.27278 0.943444
Q2FWS6   7 1.07692 0.903563 0.161558
Q2FZW4   2 0.307692 -1.27278 0.943444
Q2G1M3   1 0.153846 -1.27278 0.943444
Q2G1M0   11 1.69231 0.903563 0.161558
Q2G1Y9   5 0.769231 -1.27278 0.943444
Q2FX45   5 0.769231 -1.27278 0.943444
Q2FWP8   0 0 -1.27278 0.943444
Q2FYP4   0 0 -1.27278 0.943444
Q2FYL1   2 0.307692 -1.27278 0.943444
Q2G1L4   2 0.307692 -1.27278 0.943444
Q2FUQ7   2 0.307692 -1.27278 0.943444
Q2G247   0 0 -1.27278 0.943444
Q2FVV0   2 0.307692 -1.27278 0.943444
Q2FYU6   7 1.07692 0.903563 0.161558
Q2G2N6   2 0.307692 -1.27278 0.943444
Q2FXC9   0 0 -1.27278 0.943444
Q2FX42   0 0 -1.27278 0.943444
Q2FX26   7 1.07692 0.903563 0.161558
Q2FWF3   0 0 -1.27278 0.943444
Q2FZY1   0 0 -1.27278 0.943444
Q2FW15   6 0.857143 -1.27278 0.943444
P0A0G2   10 1.42857 0.903563 0.161558
Q2G2G5   1 0.142857 -1.27278 0.943444
Q2FY39   0 0 -1.27278 0.943444
Q2G0B5   0 0 -1.27278 0.943444
Q2FZI1   15 2.14286 3.07991 0.0107511
Q2FUQ6   1 0.142857 -1.27278 0.943444
Q2FVR5   2 0.285714 -1.27278 0.943444
Q2G2W6   1 0.142857 -1.27278 0.943444
Q2FZR8   3 0.428571 -1.27278 0.943444
Q2FVY8   12 1.71429 0.903563 0.161558
Q2FZ60   9 1.28571 0.903563 0.161558
Q2FV82   2 0.285714 -1.27278 0.943444
Q2FX23   2 0.285714 -1.27278 0.943444
Q2G1G3   0 0 -1.27278 0.943444
P68805   1 0.142857 -1.27278 0.943444
Q2FVL0   15 2.14286 3.07991 0.0107511
Q2G2J0   5 0.714286 -1.27278 0.943444
Q2FZF1   8 1.14286 0.903563 0.161558
Q2FXU9   6 0.857143 -1.27278 0.943444
Q2G1A2   17 2.42857 3.07991 0.0107511
Q2G1C3   1 0.142857 -1.27278 0.943444
Q2G1D4   0 0 -1.27278 0.943444
Q2G0A8   0 0 -1.27278 0.943444
Q2FVC7   2 0.285714 -1.27278 0.943444
Q2G133   1 0.142857 -1.27278 0.943444
Q2FY86   11 1.57143 0.903563 0.161558
Q2FX92   11 1.57143 0.903563 0.161558
Q2FW47   0 0 -1.27278 0.943444
Q2G1T9   2 0.285714 -1.27278 0.943444
Q2FVU8   1 0.142857 -1.27278 0.943444
Q2FVD7   11 1.57143 0.903563 0.161558
Q2FX55   4 0.571429 -1.27278 0.943444
Q2FVD3   6 0.857143 -1.27278 0.943444
Q2G2B5   0 0 -1.27278 0.943444
Q2FWV6   0 0 -1.27278 0.943444
Q2FW29   6 0.857143 -1.27278 0.943444
Q2G0W6   0 0 -1.27278 0.943444
Q2FVD2   2 0.285714 -1.27278 0.943444
Q2FWR8   4 0.571429 -1.27278 0.943444
Q2FXA0   2 0.285714 -1.27278 0.943444
Q2FZB4   2 0.285714 -1.27278 0.943444
Q2FX37   4 0.571429 -1.27278 0.943444
Q2FX13   0 0 -1.27278 0.943444
Q2FWD8   3 0.428571 -1.27278 0.943444
Q2G108   5 0.714286 -1.27278 0.943444
Q2G2V4   3 0.428571 -1.27278 0.943444
Q2FZW2   13 1.85714 0.903563 0.161558
Q2FYY4   2 0.285714 -1.27278 0.943444
Q2FYB8   4 0.571429 -1.27278 0.943444
Q2FWC2   2 0.285714 -1.27278 0.943444
Q2FYE8   6 0.857143 -1.27278 0.943444
Q2FXK5   3 0.428571 -1.27278 0.943444
Q2FWT0   1 0.142857 -1.27278 0.943444
Q2FW19   5 0.714286 -1.27278 0.943444
Q2G100   0 0 -1.27278 0.943444
Q2FYY3   2 0.285714 -1.27278 0.943444
Q2FZ01   3 0.428571 -1.27278 0.943444
Q2FYY1   2 0.285714 -1.27278 0.943444
Q2G103   6 0.857143 -1.27278 0.943444
Q2FV12   2 0.285714 -1.27278 0.943444
Q2FWQ1   7 1 0.903563 0.161558
Q2FYY5   2 0.285714 -1.27278 0.943444
Q2G207   2 0.285714 -1.27278 0.943444
Q2G1Y8   14 2 3.07991 0.0107511
Q2FWZ8   0 0 -1.27278 0.943444
Q2G0Z8   1 0.142857 -1.27278 0.943444
Q2G2F7   3 0.428571 -1.27278 0.943444
Q2FYH9   0 0 -1.27278 0.943444
Q2FWB7   2 0.285714 -1.27278 0.943444
Q2FYN2   7 0.933333 -1.27278 0.943444
Q2FVQ6   4 0.533333 -1.27278 0.943444
Q2FWX3   3 0.4 -1.27278 0.943444
Q2G187   0 0 -1.27278 0.943444
Q2FW05   0 0 -1.27278 0.943444
Q2FYC3   2 0.266667 -1.27278 0.943444
Q2FZJ2   12 1.6 0.903563 0.161558
Q2G0D6   0 0 -1.27278 0.943444
Q2FWP7   2 0.266667 -1.27278 0.943444
Q2FX31   20 2.66667 3.07991 0.0107511
Q2FVZ6   0 0 -1.27278 0.943444
Q2G2A2   7 0.933333 -1.27278 0.943444
Q2FWQ8   5 0.666667 -1.27278 0.943444
Q2FVM9   1 0.133333 -1.27278 0.943444
Q2FYD1   11 1.46667 0.903563 0.161558
Q2FYN3   1 0.133333 -1.27278 0.943444
Q2FYI3   2 0.266667 -1.27278 0.943444
Q2G022   14 1.86667 0.903563 0.161558
Q2G1Q3   0 0 -1.27278 0.943444
Q2FX58   2 0.266667 -1.27278 0.943444
Q2G2V1   16 2.13333 3.07991 0.0107511
Q2FVV5   2 0.266667 -1.27278 0.943444
Q2FZC0   13 1.73333 0.903563 0.161558
Q2FV63   22 2.93333 3.07991 0.0107511
Q2FWG9   1 0.133333 -1.27278 0.943444
Q2FZA5   2 0.266667 -1.27278 0.943444
Q2FX60   8 1.06667 0.903563 0.161558
Q2G2I8   15 2 3.07991 0.0107511
Q2G2Y5   15 2 3.07991 0.0107511
Q2G2Y2   1 0.133333 -1.27278 0.943444
Q2FWA6   5 0.666667 -1.27278 0.943444
Q2FWL8   14 1.86667 0.903563 0.161558
Q2FY95   10 1.33333 0.903563 0.161558
Q2FYC5   8 1.06667 0.903563 0.161558
Q2FV43   2 0.266667 -1.27278 0.943444
Q2FVU0   9 1.2 0.903563 0.161558
Q2FZG5   0 0 -1.27278 0.943444
Q2G2H9   0 0 -1.27278 0.943444
Q2G1D1   11 1.46667 0.903563 0.161558
Q2FWU7   9 1.2 0.903563 0.161558
P60647   2 0.266667 -1.27278 0.943444
Q2FUR7   0 0 -1.27278 0.943444
Q2FWQ2   16 2.13333 3.07991 0.0107511
Q2G2M4   2 0.266667 -1.27278 0.943444
Q2G104   2 0.266667 -1.27278 0.943444
Q2FX76   1 0.133333 -1.27278 0.943444
Q2G2Q4   14 1.86667 0.903563 0.161558
Q2FXQ1   2 0.266667 -1.27278 0.943444
Q2FX80   2 0.266667 -1.27278 0.943444
Q2FZN6   7 0.933333 -1.27278 0.943444
Q2G009   7 0.933333 -1.27278 0.943444
Q2G021   2 0.266667 -1.27278 0.943444
Q2FWH0   17 2.26667 3.07991 0.0107511
Q2FXQ0   9 1.2 0.903563 0.161558
Q2FX64   2 0.266667 -1.27278 0.943444
Q2FY98   1 0.133333 -1.27278 0.943444
Q2FWK5   25 3.33333 5.25625 0.000662855
Q2FYK1   2 0.266667 -1.27278 0.943444
Q2FXF0   2 0.266667 -1.27278 0.943444
Q2FY70   9 1.2 0.903563 0.161558
Q2G114   8 1.06667 0.903563 0.161558
Q2FX38   3 0.4 -1.27278 0.943444
Q2FUP9   3 0.4 -1.27278 0.943444
Q2FVV3   6 0.8 -1.27278 0.943444
Q2G113   20 2.66667 3.07991 0.0107511
Q2FWB2   14 1.86667 0.903563 0.161558
Q2FWT6   2 0.266667 -1.27278 0.943444
Q2FW28   13 1.73333 0.903563 0.161558
Q2FUQ9   7 0.933333 -1.27278 0.943444
Q2FY00   2 0.266667 -1.27278 0.943444
Q2G040   0 0 -1.27278 0.943444
Q2FX35   15 2 3.07991 0.0107511
Q2FYW9   6 0.75 -1.27278 0.943444
Q2G2N8   3 0.375 -1.27278 0.943444
Q2G1V7   8 1 0.903563 0.161558
Q2G0C3   2 0.25 -1.27278 0.943444
Q2FVW0   2 0.25 -1.27278 0.943444
Q2FUS4   12 1.5 0.903563 0.161558
Q2FVP6   0 0 -1.27278 0.943444
Q2FZK1   0 0 -1.27278 0.943444
Q2FXY2   19 2.375 3.07991 0.0107511
Q2FYX3   18 2.25 3.07991 0.0107511
Q2FZ86   13 1.625 0.903563 0.161558
Q2FUV7   2 0.25 -1.27278 0.943444
Q2FX70   6 0.75 -1.27278 0.943444
Q2G1Y1   2 0.25 -1.27278 0.943444
Q2FVT9   1 0.125 -1.27278 0.943444
Q2G2K3   8 1 0.903563 0.161558
P72358   0 0 -1.27278 0.943444
Q2G192   1 0.125 -1.27278 0.943444
Q2FYX6   18 2.25 3.07991 0.0107511
Q2FXW0   2 0.25 -1.27278 0.943444
Q2G202   2 0.25 -1.27278 0.943444
Q2FYW7   4 0.5 -1.27278 0.943444
Q2G2M0   7 0.875 -1.27278 0.943444
Q2FXT7   8 1 0.903563 0.161558
Q2FX59   10 1.25 0.903563 0.161558
Q2G0X2   5 0.625 -1.27278 0.943444
Q2FWR6   24 3 5.25625 0.000662855
Q2FW22   13 1.625 0.903563 0.161558
Q2FZH4   15 1.875 0.903563 0.161558
Q2FYZ1   6 0.75 -1.27278 0.943444
Q2G2W7   13 1.625 0.903563 0.161558
Q2G2I4   15 1.875 0.903563 0.161558
Q2FZP5   25 3.125 5.25625 0.000662855
Q2FWQ7   20 2.5 3.07991 0.0107511
Q2G1W9   14 1.75 0.903563 0.161558
Q2FWF7   9 1.125 0.903563 0.161558
Q2FYM9   28 3.5 5.25625 0.000662855
Q2FXV0   10 1.25 0.903563 0.161558
Q2FWW2   14 1.75 0.903563 0.161558
Q2FVS2   1 0.125 -1.27278 0.943444
Q2G007   8 1 0.903563 0.161558
Q2FYA7   23 2.875 3.07991 0.0107511
Q2G0K0   19 2.375 3.07991 0.0107511
Q2FXS9   22 2.75 3.07991 0.0107511
Q2G249   25 3.125 5.25625 0.000662855
Q2G008   21 2.625 3.07991 0.0107511
Q2FZD5   2 0.25 -1.27278 0.943444
Q2FZG0   3 0.375 -1.27278 0.943444
Q2FX28   10 1.25 0.903563 0.161558
Q2FXI4   18 2.25 3.07991 0.0107511
Q2G176   2 0.25 -1.27278 0.943444
Q2G116   9 1.125 0.903563 0.161558
Q2FXF2   5 0.625 -1.27278 0.943444
Q2G260   11 1.375 0.903563 0.161558
Q2G213   3 0.375 -1.27278 0.943444
Q2G173   6 0.75 -1.27278 0.943444
Q2FV71   10 1.25 0.903563 0.161558
Q2FWY8   7 0.875 -1.27278 0.943444
Q2FWN3   7 0.875 -1.27278 0.943444
Q2FYD4   9 1.125 0.903563 0.161558
Q2FVQ2   18 2.25 3.07991 0.0107511
Q2FVK0   9 1.125 0.903563 0.161558
Q2G285   10 1.25 0.903563 0.161558
Q2FZH6   22 2.75 3.07991 0.0107511
Q2FZX1   1 0.125 -1.27278 0.943444
Q2FZ83   0 0 -1.27278 0.943444
Q2G0S9   11 1.375 0.903563 0.161558
Q2FZH7   4 0.5 -1.27278 0.943444
Q2FZT3   4 0.5 -1.27278 0.943444
Q2FX57   12 1.41176 0.903563 0.161558
Q2G0B9   18 2.11765 3.07991 0.0107511
Q2FY28   18 2.11765 3.07991 0.0107511
Q2G0R5   23 2.70588 3.07991 0.0107511
Q2FZG8   11 1.29412 0.903563 0.161558
Q2G1X1   23 2.70588 3.07991 0.0107511
Q2FX93   1 0.117647 -1.27278 0.943444
Q2FYU5   8 0.941176 -1.27278 0.943444
Q2FWR9   10 1.17647 0.903563 0.161558
Q2FWS0   22 2.58824 3.07991 0.0107511
Q2G0P4   2 0.235294 -1.27278 0.943444
Q2FX50   8 0.941176 -1.27278 0.943444
Q2FZV0   9 1.05882 0.903563 0.161558
Q2G0S5   14 1.64706 0.903563 0.161558
Q2FY25   2 0.235294 -1.27278 0.943444
Q2FXG6   2 0.235294 -1.27278 0.943444
Q2FZJ7   19 2.23529 3.07991 0.0107511
Q2G0U7   16 1.88235 0.903563 0.161558
Q2FZV2   8 0.941176 -1.27278 0.943444
Q2FWT8   21 2.47059 3.07991 0.0107511
Q2G0D1   13 1.52941 0.903563 0.161558
Q2FVW5   9 1.05882 0.903563 0.161558
Q2FY97   16 1.88235 0.903563 0.161558
Q2FXF3   18 2.11765 3.07991 0.0107511
Q2G063   2 0.235294 -1.27278 0.943444
Q2G0U5   3 0.352941 -1.27278 0.943444
Q2G2B1   14 1.64706 0.903563 0.161558
Q2FVE3   2 0.235294 -1.27278 0.943444
Q2FZW1   19 2.23529 3.07991 0.0107511
Q2FYK2   30 3.52941 5.25625 0.000662855
Q2FXW2   13 1.52941 0.903563 0.161558
Q9F0R1   15 1.76471 0.903563 0.161558
Q2FZG3   8 0.941176 -1.27278 0.943444
Q2G2K0   26 3.05882 5.25625 0.000662855
Q2FVN4   20 2.35294 3.07991 0.0107511
Q2FYV0   27 3.17647 5.25625 0.000662855
Q2G0A5   2 0.235294 -1.27278 0.943444
Q2FZ03   18 2.11765 3.07991 0.0107511
Q2G1I8   14 1.64706 0.903563 0.161558
Q2FYX8   19 2.23529 3.07991 0.0107511
Q2FV18   2 0.235294 -1.27278 0.943444
Q2FYI7   17 2 3.07991 0.0107511
Q2G0K1   20 2.35294 3.07991 0.0107511
Q2G2U9   14 1.64706 0.903563 0.161558
Q2FW31   14 1.64706 0.903563 0.161558
Q2FVB5   11 1.29412 0.903563 0.161558
Q2FVI8   2 0.235294 -1.27278 0.943444
Q2FZT0   22 2.58824 3.07991 0.0107511
P48860   20 2.35294 3.07991 0.0107511
Q2FYC1   13 1.52941 0.903563 0.161558
Q2G286   19 2.23529 3.07991 0.0107511
Q2FXD3   19 2.23529 3.07991 0.0107511
Q2G027   3 0.352941 -1.27278 0.943444
Q2G0T4   10 1.17647 0.903563 0.161558
Q2FZJ5   8 0.941176 -1.27278 0.943444
Q2FW10   8 0.941176 -1.27278 0.943444
Q2FY91   6 0.705882 -1.27278 0.943444
Q2FVP0   21 2.47059 3.07991 0.0107511
P60070   11 1.29412 0.903563 0.161558
Q2FWU1   9 1.05882 0.903563 0.161558
Q2FYA3   7 0.823529 -1.27278 0.943444
Q2G0V8   2 0.235294 -1.27278 0.943444
Q2G0Z2   7 0.823529 -1.27278 0.943444
Q2FZ47   4 0.470588 -1.27278 0.943444
Q2G0V9   1 0.117647 -1.27278 0.943444
Q2FZE2   26 3.05882 5.25625 0.000662855
Q2FWB0   12 1.41176 0.903563 0.161558
Q2G1J1   2 0.235294 -1.27278 0.943444
Q2FYQ1   0 0 -1.27278 0.943444
Q2FZ45   16 1.88235 0.903563 0.161558
Q2FYW5   13 1.52941 0.903563 0.161558
Q2G1A0   2 0.235294 -1.27278 0.943444
Q2FZB9   2 0.235294 -1.27278 0.943444
Q2FZX2   23 2.70588 3.07991 0.0107511
Q2FZY4   16 1.88235 0.903563 0.161558
Q2FW56   2 0.235294 -1.27278 0.943444
P0A0G6   17 2 3.07991 0.0107511
Q2FW80   2 0.235294 -1.27278 0.943444
Q2G2S4   8 0.941176 -1.27278 0.943444
Q2G2H0   8 0.941176 -1.27278 0.943444
Q2G2E1   1 0.117647 -1.27278 0.943444
Q2G0I5   20 2.35294 3.07991 0.0107511
Q2FWW6   10 1.17647 0.903563 0.161558
Q2G112   9 1.05882 0.903563 0.161558
Q2G214   9 1.05882 0.903563 0.161558
Q2FYG2   12 1.41176 0.903563 0.161558
Q2G0J5   0 0 -1.27278 0.943444
Q2FX27   10 1.17647 0.903563 0.161558
Q2FWV5   19 2.23529 3.07991 0.0107511
Q2FX40   20 2.35294 3.07991 0.0107511
Q2FZM5   2 0.235294 -1.27278 0.943444
Q2FXH8   2 0.235294 -1.27278 0.943444
Q2FWS5   2 0.235294 -1.27278 0.943444
Q2FW13   25 2.77778 3.07991 0.0107511
Q2FY93   10 1.11111 0.903563 0.161558
Q2FZM8   24 2.66667 3.07991 0.0107511
Q2FZV4   25 2.77778 3.07991 0.0107511
Q2FVD4   10 1.11111 0.903563 0.161558
Q2G0J3   2 0.222222 -1.27278 0.943444
Q2FX61   27 3 5.25625 0.000662855
Q2FVD6   19 2.11111 3.07991 0.0107511
Q2FYY7   13 1.44444 0.903563 0.161558
Q2G0W0   24 2.66667 3.07991 0.0107511
Q2FXF7   9 1 0.903563 0.161558
Q2G191   1 0.111111 -1.27278 0.943444
Q2FYT5   7 0.777778 -1.27278 0.943444
Q2G1P0   7 0.777778 -1.27278 0.943444
Q2FVF8   18 2 3.07991 0.0107511
Q2G0Y1   1 0.111111 -1.27278 0.943444
Q2FZD2   19 2.11111 3.07991 0.0107511
Q2FZ59   16 1.77778 0.903563 0.161558
Q2G2G1   2 0.222222 -1.27278 0.943444
Q2G0F9   23 2.55556 3.07991 0.0107511
Q2G1J2   25 2.77778 3.07991 0.0107511
Q2G0Q6   21 2.33333 3.07991 0.0107511
Q2FYX0   22 2.44444 3.07991 0.0107511
Q2FZU8   11 1.22222 0.903563 0.161558
Q2G267   6 0.666667 -1.27278 0.943444
Q2G174   20 2.22222 3.07991 0.0107511
Q2FWC3   26 2.88889 3.07991 0.0107511
Q2FVN6   15 1.66667 0.903563 0.161558
Q2G2D1   18 2 3.07991 0.0107511
Q2FZK9   13 1.44444 0.903563 0.161558
Q2G2C9   14 1.55556 0.903563 0.161558
Q2G2V8   17 1.88889 0.903563 0.161558
Q2FVL6   22 2.44444 3.07991 0.0107511
Q2FY45   2 0.222222 -1.27278 0.943444
Q2G2R7   16 1.77778 0.903563 0.161558
Q2FWD5   9 1 0.903563 0.161558
Q2FWT3   5 0.555556 -1.27278 0.943444
Q2FY92   18 2 3.07991 0.0107511
Q2FZM2   8 0.888889 -1.27278 0.943444
Q2G2F0   23 2.55556 3.07991 0.0107511
Q2FW30   11 1.22222 0.903563 0.161558
Q2FZV9   17 1.88889 0.903563 0.161558
Q2FVA6   18 2 3.07991 0.0107511
Q2G229   27 3 5.25625 0.000662855
Q2FZZ3   16 1.77778 0.903563 0.161558
Q2G2F4   1 0.111111 -1.27278 0.943444
Q2FVA7   14 1.55556 0.903563 0.161558
Q2G0R3   15 1.66667 0.903563 0.161558
Q2G1R1   21 2.33333 3.07991 0.0107511
Q2FZ79   13 1.44444 0.903563 0.161558
Q2FZ12   2 0.222222 -1.27278 0.943444
Q2FX39   10 1.11111 0.903563 0.161558
Q2G186   12 1.33333 0.903563 0.161558
Q2FXE5   2 0.222222 -1.27278 0.943444
Q2G0A1   12 1.33333 0.903563 0.161558
Q2G0E7   3 0.333333 -1.27278 0.943444
Q2G2V7   2 0.222222 -1.27278 0.943444
Q2FYA6   20 2.22222 3.07991 0.0107511
Q2G276   19 2.11111 3.07991 0.0107511
Q2G070   16 1.77778 0.903563 0.161558
Q2FVZ1   10 1.11111 0.903563 0.161558
Q2FW84   6 0.666667 -1.27278 0.943444
Q2FVY9   11 1.22222 0.903563 0.161558
Q2FVD9   19 2.11111 3.07991 0.0107511
Q2G1T2   13 1.44444 0.903563 0.161558
Q2G0I3   10 1.11111 0.903563 0.161558
Q2G0E8   11 1.22222 0.903563 0.161558
Q2FW08   17 1.88889 0.903563 0.161558
Q2FVD8   18 2 3.07991 0.0107511
Q2FXF5   9 1 0.903563 0.161558
Q2FXW1   16 1.77778 0.903563 0.161558
Q2FW79   19 2.11111 3.07991 0.0107511
Q2G2G0   19 2.11111 3.07991 0.0107511
P48940   11 1.22222 0.903563 0.161558
Q2FYL6   1 0.111111 -1.27278 0.943444
Q2FZV8   22 2.44444 3.07991 0.0107511
Q2FYM5   16 1.77778 0.903563 0.161558
Q2G2B6   12 1.33333 0.903563 0.161558
Q2G1L2   6 0.666667 -1.27278 0.943444
Q2G1V5   2 0.222222 -1.27278 0.943444
Q2FXT0   18 2 3.07991 0.0107511
Q2FY02   19 2.11111 3.07991 0.0107511
Q2FWQ4   2 0.222222 -1.27278 0.943444
Q2FYG4   2 0.222222 -1.27278 0.943444
Q2FW11   20 2.22222 3.07991 0.0107511
Q2G257   11 1.15789 0.903563 0.161558
Q2FWJ6   18 1.89474 0.903563 0.161558
Q2FXS8   22 2.31579 3.07991 0.0107511
Q2FX12   11 1.15789 0.903563 0.161558
Q2FYF1   9 0.947368 -1.27278 0.943444
Q2G2E8   7 0.736842 -1.27278 0.943444
Q2FXE6   2 0.210526 -1.27278 0.943444
Q2G2C0   1 0.105263 -1.27278 0.943444
Q2G1V6   2 0.210526 -1.27278 0.943444
Q2FWZ4   26 2.73684 3.07991 0.0107511
Q2G2V0   2 0.210526 -1.27278 0.943444
Q9ZAH6   25 2.63158 3.07991 0.0107511
Q2FVU2   37 3.89474 5.25625 0.000662855
Q2FWI8   15 1.57895 0.903563 0.161558
P0A0H0   7 0.736842 -1.27278 0.943444
Q2G0C1   25 2.63158 3.07991 0.0107511
Q2FXH3   10 1.05263 0.903563 0.161558
Q2FXI6   18 1.89474 0.903563 0.161558
Q2G1X5   26 2.73684 3.07991 0.0107511
Q2FV08   12 1.26316 0.903563 0.161558
Q2FWT7   11 1.15789 0.903563 0.161558
Q2G210   16 1.68421 0.903563 0.161558
Q2FW66   13 1.36842 0.903563 0.161558
Q2FWD0   13 1.36842 0.903563 0.161558
Q2FUQ1   16 1.68421 0.903563 0.161558
Q2FVI6   4 0.421053 -1.27278 0.943444
Q2FWM7   3 0.315789 -1.27278 0.943444
Q2FVN2   29 3.05263 5.25625 0.000662855
Q2FWR2   24 2.52632 3.07991 0.0107511
Q2FYH4   1 0.105263 -1.27278 0.943444
Q2FYM8   3 0.315789 -1.27278 0.943444
Q9RFJ6   14 1.47368 0.903563 0.161558
Q2FZ42   9 0.947368 -1.27278 0.943444
Q2FVX9   28 2.94737 3.07991 0.0107511
Q2G066   18 1.89474 0.903563 0.161558
Q2FVM3   9 0.947368 -1.27278 0.943444
Q2FWT1   10 1.05263 0.903563 0.161558
Q2FZB8   11 1.15789 0.903563 0.161558
Q2FUQ8   3 0.315789 -1.27278 0.943444
Q2G2I7   19 2 3.07991 0.0107511
Q2FVF7   11 1.15789 0.903563 0.161558
Q2FV52   14 1.47368 0.903563 0.161558
Q2FWE3   7 0.736842 -1.27278 0.943444
Q2G144   10 1.05263 0.903563 0.161558
Q2FXZ1   14 1.47368 0.903563 0.161558
Q2FX34   14 1.47368 0.903563 0.161558
Q2FWV4   14 1.47368 0.903563 0.161558
Q2FZ11   9 0.947368 -1.27278 0.943444
Q2G141   10 1.05263 0.903563 0.161558
Q2FWF5   24 2.52632 3.07991 0.0107511
Q2FV34   10 1.05263 0.903563 0.161558
Q2FWQ0   17 1.78947 0.903563 0.161558
Q2FV88   23 2.42105 3.07991 0.0107511
Q2G2P0   13 1.36842 0.903563 0.161558
Q2FYW8   19 2 3.07991 0.0107511
Q2G1W1   16 1.68421 0.903563 0.161558
Q2FVC2   20 2.10526 3.07991 0.0107511
Q2G0D3   0 0 -1.27278 0.943444
Q2FV89   16 1.68421 0.903563 0.161558
Q2G1U2   22 2.31579 3.07991 0.0107511
Q2FX32   12 1.26316 0.903563 0.161558
Q2FXS7   9 0.947368 -1.27278 0.943444
Q2FVX1   2 0.210526 -1.27278 0.943444
Q2FVE0   2 0.210526 -1.27278 0.943444
Q2G270   12 1.26316 0.903563 0.161558
Q9EYW6   18 1.89474 0.903563 0.161558
Q2FVB8   2 0.210526 -1.27278 0.943444
Q2FZT9   4 0.421053 -1.27278 0.943444
Q2G298   26 2.73684 3.07991 0.0107511
Q2FX49   7 0.736842 -1.27278 0.943444
Q2G0Z0   19 2 3.07991 0.0107511
Q2FW39   21 2.21053 3.07991 0.0107511
Q2G252   10 1.05263 0.903563 0.161558
Q2G0A3   14 1.47368 0.903563 0.161558
Q2FYJ7   20 2.10526 3.07991 0.0107511
Q2FWT2   9 0.947368 -1.27278 0.943444
Q2FWQ5   11 1.15789 0.903563 0.161558
Q2G2J7   10 1.05263 0.903563 0.161558
Q2FY75   2 0.210526 -1.27278 0.943444
Q2G106   18 1.89474 0.903563 0.161558
Q2FVY3   16 1.68421 0.903563 0.161558
Q2FVP9   19 2 3.07991 0.0107511
Q2FW42   16 1.68421 0.903563 0.161558
Q2FUV9   20 2.10526 3.07991 0.0107511
Q2FVR7   21 2.21053 3.07991 0.0107511
Q2FZN1   16 1.68421 0.903563 0.161558
Q2G2Q7   27 2.7 3.07991 0.0107511
Q2G150   23 2.3 3.07991 0.0107511
Q2G081   30 3 5.25625 0.000662855
Q2FV45   24 2.4 3.07991 0.0107511
Q2FX02   18 1.8 0.903563 0.161558
P0A0Q4   10 1 0.903563 0.161558
Q2G0L9   22 2.2 3.07991 0.0107511
Q2FY04   23 2.3 3.07991 0.0107511
Q2FV48   4 0.4 -1.27278 0.943444
Q2FW64   14 1.4 0.903563 0.161558
Q2FX63   13 1.3 0.903563 0.161558
Q2G1T3   24 2.4 3.07991 0.0107511
Q2G0K9   24 2.4 3.07991 0.0107511
Q2FZ00   13 1.3 0.903563 0.161558
Q2FVL9   20 2 3.07991 0.0107511
Q2FW33   18 1.8 0.903563 0.161558
Q2FWT9   27 2.7 3.07991 0.0107511
Q2FZF7   14 1.4 0.903563 0.161558
Q2FWL1   25 2.5 3.07991 0.0107511
Q2FYS7   25 2.5 3.07991 0.0107511
Q2FZX3   22 2.2 3.07991 0.0107511
Q2FXR0   2 0.2 -1.27278 0.943444
Q2G2I9   24 2.4 3.07991 0.0107511
Q2FWN1   4 0.4 -1.27278 0.943444
Q2G297   2 0.2 -1.27278 0.943444
Q2FVA0   4 0.4 -1.27278 0.943444
Q2FXX0   19 1.9 0.903563 0.161558
Q2G2P4   12 1.2 0.903563 0.161558
Q2G0P8   18 1.8 0.903563 0.161558
Q2FVN3   14 1.4 0.903563 0.161558
Q2FXK7   31 3.1 5.25625 0.000662855
Q2FZF8   22 2.2 3.07991 0.0107511
Q2FWR0   15 1.5 0.903563 0.161558
Q2FXL2   1 0.1 -1.27278 0.943444
Q2FWA9   14 1.4 0.903563 0.161558
Q2G282   21 2.1 3.07991 0.0107511
Q9RQQ0   4 0.4 -1.27278 0.943444
Q2FXD7   22 2.2 3.07991 0.0107511
Q2FUY4   13 1.3 0.903563 0.161558
Q2G2W4   3 0.3 -1.27278 0.943444
Q2FZF5   12 1.2 0.903563 0.161558
Q2FY42   17 1.7 0.903563 0.161558
Q2FUS3   7 0.7 -1.27278 0.943444
Q2G2E7   1 0.1 -1.27278 0.943444
Q2G0S6   28 2.8 3.07991 0.0107511
Q2G0C2   11 1.1 0.903563 0.161558
Q2FWF8   14 1.4 0.903563 0.161558
Q2G000   14 1.4 0.903563 0.161558
Q2FWX2   34 3.4 5.25625 0.000662855
Q2FZS2   24 2.4 3.07991 0.0107511
Q2FW16   15 1.5 0.903563 0.161558
Q2FZI2   4 0.4 -1.27278 0.943444
Q2G1Q5   10 1 0.903563 0.161558
Q2G1A5   18 1.8 0.903563 0.161558
Q2G0P7   7 0.7 -1.27278 0.943444
Q2FWV3   20 2 3.07991 0.0107511
Q2FW51   22 2.2 3.07991 0.0107511
Q2FVI4   36 3.6 5.25625 0.000662855
Q2FVN7   23 2.3 3.07991 0.0107511
Q2FWP9   24 2.4 3.07991 0.0107511
Q2FXT2   28 2.8 3.07991 0.0107511
P0A0F4   17 1.7 0.903563 0.161558
Q2G126   41 4.1 7.4326 4.06742e-05
Q2FW82   4 0.4 -1.27278 0.943444
Q2FY44   21 2.1 3.07991 0.0107511
Q2G0N9   25 2.5 3.07991 0.0107511
Q2G0Z9   1 0.1 -1.27278 0.943444
Q2FV81   17 1.7 0.903563 0.161558
Q2FYC4   11 1.1 0.903563 0.161558
Q2G178   27 2.7 3.07991 0.0107511
Q2G079   10 1 0.903563 0.161558
Q2G2B7   19 1.9 0.903563 0.161558
Q2FVF5   34 3.4 5.25625 0.000662855
Q2G2W2   15 1.5 0.903563 0.161558
Q2G1I2   27 2.7 3.07991 0.0107511
Q2G245   6 0.6 -1.27278 0.943444
Q2G1H7   10 0.952381 -1.27278 0.943444
Q2FWF1   23 2.19048 3.07991 0.0107511
Q2FZZ9   18 1.71429 0.903563 0.161558
Q2G1W3   28 2.66667 3.07991 0.0107511
Q2G204   22 2.09524 3.07991 0.0107511
Q2G1H1   11 1.04762 0.903563 0.161558
Q2FXK3   26 2.47619 3.07991 0.0107511
Q2G2H8   19 1.80952 0.903563 0.161558
Q2FZP9   23 2.19048 3.07991 0.0107511
Q2FWI2   19 1.80952 0.903563 0.161558
Q2FYZ6   3 0.285714 -1.27278 0.943444
Q2FXS1   2 0.190476 -1.27278 0.943444
Q2G200   21 2 3.07991 0.0107511
Q2G2L5   3 0.285714 -1.27278 0.943444
Q2FY73   30 2.85714 3.07991 0.0107511
Q2G177   4 0.380952 -1.27278 0.943444
Q2G2F9   6 0.571429 -1.27278 0.943444
Q2FV27   20 1.90476 0.903563 0.161558
Q2FZ56   31 2.95238 3.07991 0.0107511
Q2FVF3   1 0.0952381 -1.27278 0.943444
Q2G0B6   14 1.33333 0.903563 0.161558
Q2G2S5   19 1.80952 0.903563 0.161558
Q2FW68   15 1.42857 0.903563 0.161558
Q2FWX7   12 1.14286 0.903563 0.161558
Q2FWB6   17 1.61905 0.903563 0.161558
Q2FXA9   39 3.71429 5.25625 0.000662855
Q2FXP3   15 1.42857 0.903563 0.161558
Q2FUX5   39 3.71429 5.25625 0.000662855
Q2FZZ4   11 1.04762 0.903563 0.161558
Q2FX98   23 2.19048 3.07991 0.0107511
Q2FV23   21 2 3.07991 0.0107511
Q2FUR1   5 0.47619 -1.27278 0.943444
Q2FY49   28 2.66667 3.07991 0.0107511
Q2G017   30 2.85714 3.07991 0.0107511
Q2G2K9   14 1.33333 0.903563 0.161558
Q2G2N9   20 1.90476 0.903563 0.161558
Q2G0E9   1 0.0952381 -1.27278 0.943444
Q2FY19   20 1.90476 0.903563 0.161558
Q2G1E3   8 0.761905 -1.27278 0.943444
Q2FW17   13 1.2381 0.903563 0.161558
Q2FWK9   21 2 3.07991 0.0107511
Q2G2Q6   27 2.57143 3.07991 0.0107511
Q2G2Q5   32 3.04762 5.25625 0.000662855
Q2G1U9   42 4 7.4326 4.06742e-05
Q2G299   15 1.42857 0.903563 0.161558
Q2FX75   26 2.47619 3.07991 0.0107511
Q2G058   29 2.7619 3.07991 0.0107511
Q2G0E3   15 1.42857 0.903563 0.161558
Q2FYK0   6 0.571429 -1.27278 0.943444
Q2G2K6   20 1.90476 0.903563 0.161558
Q2FYN0   27 2.57143 3.07991 0.0107511
Q2FVK7   17 1.61905 0.903563 0.161558
Q2FX15   21 2 3.07991 0.0107511
Q2FVN9   2 0.190476 -1.27278 0.943444
Q2FWX0   4 0.380952 -1.27278 0.943444
Q2G143   26 2.47619 3.07991 0.0107511
Q2G0C7   27 2.57143 3.07991 0.0107511
Q2G0K6   13 1.2381 0.903563 0.161558
Q2FZZ1   2 0.190476 -1.27278 0.943444
Q2FV13   36 3.42857 5.25625 0.000662855
Q2G128   6 0.571429 -1.27278 0.943444
Q2FXU2   17 1.61905 0.903563 0.161558
Q2G2R4   12 1.14286 0.903563 0.161558
Q2FXM1   14 1.33333 0.903563 0.161558
Q8KQR1   30 2.85714 3.07991 0.0107511
Q2G2Q9   27 2.57143 3.07991 0.0107511
Q2FVG9   4 0.380952 -1.27278 0.943444
Q2FV56   3 0.285714 -1.27278 0.943444
Q2FWG7   3 0.272727 -1.27278 0.943444
Q2G0T1   13 1.18182 0.903563 0.161558
Q2FXB9   3 0.272727 -1.27278 0.943444
Q2FZP3   6 0.545455 -1.27278 0.943444
Q2FZQ2   4 0.363636 -1.27278 0.943444
Q2FXS4   36 3.27273 5.25625 0.000662855
Q2FZ21   27 2.45455 3.07991 0.0107511
Q2G2X2   12 1.09091 0.903563 0.161558
Q2FZF6   19 1.72727 0.903563 0.161558
Q2FYA0   27 2.45455 3.07991 0.0107511
Q2G2A9   4 0.363636 -1.27278 0.943444
Q2FYB9   17 1.54545 0.903563 0.161558
Q2FYI4   15 1.36364 0.903563 0.161558
Q2FYL4   27 2.45455 3.07991 0.0107511
Q2G1T0   2 0.181818 -1.27278 0.943444
Q2FXW7   16 1.45455 0.903563 0.161558
Q2FZA1   26 2.36364 3.07991 0.0107511
Q2FY76   11 1 0.903563 0.161558
Q2FZ97   24 2.18182 3.07991 0.0107511
Q2G1I4   4 0.363636 -1.27278 0.943444
Q2FYQ6   3 0.272727 -1.27278 0.943444
Q2FXL6   11 1 0.903563 0.161558
Q2G2G6   4 0.363636 -1.27278 0.943444
Q2FVH1   4 0.363636 -1.27278 0.943444
Q2FYA8   25 2.27273 3.07991 0.0107511
Q2G2M5   21 1.90909 0.903563 0.161558
Q2FV99   25 2.27273 3.07991 0.0107511
Q2G105   39 3.54545 5.25625 0.000662855
Q2FW23   26 2.36364 3.07991 0.0107511
Q2G012   23 2.09091 3.07991 0.0107511
Q2G2V5   18 1.63636 0.903563 0.161558
Q2FW07   14 1.27273 0.903563 0.161558
Q2G0F2   38 3.45455 5.25625 0.000662855
Q2FZC9   2 0.181818 -1.27278 0.943444
Q2FXE9   2 0.181818 -1.27278 0.943444
Q2FV47   31 2.81818 3.07991 0.0107511
Q2G2Q8   29 2.63636 3.07991 0.0107511
Q2FYE7   10 0.909091 -1.27278 0.943444
Q2FUT3   10 0.909091 -1.27278 0.943444
Q2G068   28 2.54545 3.07991 0.0107511
Q2G2D3   16 1.45455 0.903563 0.161558
Q2FYK4   19 1.72727 0.903563 0.161558
Q2FX36   25 2.27273 3.07991 0.0107511
Q2G0A4   3 0.272727 -1.27278 0.943444
Q2G080   2 0.181818 -1.27278 0.943444
Q2FUT1   13 1.18182 0.903563 0.161558
Q2FYH3   19 1.72727 0.903563 0.161558
Q2FXA7   17 1.54545 0.903563 0.161558
Q2G2Y6   17 1.54545 0.903563 0.161558
Q2FY55   18 1.63636 0.903563 0.161558
Q2FY61   23 2.09091 3.07991 0.0107511
Q2G0E2   30 2.72727 3.07991 0.0107511
Q2FVY1   17 1.54545 0.903563 0.161558
Q2FUV1   25 2.27273 3.07991 0.0107511
Q2FUS9   24 2.18182 3.07991 0.0107511
Q2G1A1   15 1.36364 0.903563 0.161558
P60639   4 0.363636 -1.27278 0.943444
Q2FZE9   25 2.27273 3.07991 0.0107511
Q2G1I9   13 1.18182 0.903563 0.161558
Q2FWN0   21 1.90909 0.903563 0.161558
Q2FZE3   25 2.27273 3.07991 0.0107511
Q93Q23   5 0.454545 -1.27278 0.943444
Q2FWE9   16 1.45455 0.903563 0.161558
Q2FUS1   2 0.181818 -1.27278 0.943444
Q2FVM5   29 2.63636 3.07991 0.0107511
Q2G2N7   7 0.636364 -1.27278 0.943444
Q2FWG0   1 0.0909091 -1.27278 0.943444
Q2FXV7   4 0.363636 -1.27278 0.943444
Q2FW69   3 0.272727 -1.27278 0.943444
P0A0F8   17 1.54545 0.903563 0.161558
Q2G055   25 2.27273 3.07991 0.0107511
Q2FV37   4 0.363636 -1.27278 0.943444
Q2G225   4 0.363636 -1.27278 0.943444
Q2FXG2   12 1.09091 0.903563 0.161558
Q2FY87   19 1.72727 0.903563 0.161558
Q2FWR7   25 2.27273 3.07991 0.0107511
Q2G1U6   15 1.36364 0.903563 0.161558
Q2G006   24 2.18182 3.07991 0.0107511
Q2G2I6   4 0.347826 -1.27278 0.943444
Q2FWS1   15 1.30435 0.903563 0.161558
Q2FYF5   19 1.65217 0.903563 0.161558
Q2G0F1   8 0.695652 -1.27278 0.943444
Q2G0J2   14 1.21739 0.903563 0.161558
Q2FXE3   17 1.47826 0.903563 0.161558
Q2FYV8   17 1.47826 0.903563 0.161558
Q2G1X6   13 1.13043 0.903563 0.161558
Q2FUP5   15 1.30435 0.903563 0.161558
Q2G1A4   3 0.26087 -1.27278 0.943444
Q2G0H9   26 2.26087 3.07991 0.0107511
Q2G0M0   13 1.13043 0.903563 0.161558
Q2FYK6   19 1.65217 0.903563 0.161558
Q2G023   34 2.95652 3.07991 0.0107511
Q2G0G2   25 2.17391 3.07991 0.0107511
Q2FXC0   41 3.56522 5.25625 0.000662855
Q2FXF1   36 3.13043 5.25625 0.000662855
Q2FW00   2 0.173913 -1.27278 0.943444
Q2G1E7   4 0.347826 -1.27278 0.943444
Q2FWE7   15 1.30435 0.903563 0.161558
Q2FY32   16 1.3913 0.903563 0.161558
Q2FUU0   21 1.82609 0.903563 0.161558
Q2FVU5   30 2.6087 3.07991 0.0107511
Q2G062   15 1.30435 0.903563 0.161558
Q2FV26   8 0.695652 -1.27278 0.943444
Q2FW97   21 1.82609 0.903563 0.161558
Q2FZY8   2 0.173913 -1.27278 0.943444
Q2G277   3 0.26087 -1.27278 0.943444
Q2G0V1   3 0.26087 -1.27278 0.943444
Q2FWJ3   32 2.78261 3.07991 0.0107511
Q2G2J2   17 1.47826 0.903563 0.161558
Q2FVB0   6 0.521739 -1.27278 0.943444
Q2G278   19 1.65217 0.903563 0.161558
Q2G107   20 1.73913 0.903563 0.161558
P0A0M9   27 2.34783 3.07991 0.0107511
Q2G067   3 0.26087 -1.27278 0.943444
Q2FV55   21 1.82609 0.903563 0.161558
Q2G1L3   24 2.08696 3.07991 0.0107511
Q2G2R0   12 1.04348 0.903563 0.161558
Q2G2T3   21 1.82609 0.903563 0.161558
Q2FWA8   4 0.347826 -1.27278 0.943444
Q2G056   22 1.91304 0.903563 0.161558
Q2FWR1   15 1.30435 0.903563 0.161558
Q2FXP9   16 1.3913 0.903563 0.161558
Q2FZI4   8 0.695652 -1.27278 0.943444
Q2G2L7   25 2.17391 3.07991 0.0107511
Q2FVG1   3 0.26087 -1.27278 0.943444
Q2G1I7   24 2.08696 3.07991 0.0107511
Q2FVB6   3 0.26087 -1.27278 0.943444
Q2G001   22 1.91304 0.903563 0.161558
Q2FUX3   31 2.69565 3.07991 0.0107511
Q2G1Q9   13 1.13043 0.903563 0.161558
Q2G2S9   41 3.56522 5.25625 0.000662855
Q2FXZ8   8 0.695652 -1.27278 0.943444
Q2FZI7   24 2.08696 3.07991 0.0107511
Q2FUS6   22 1.91304 0.903563 0.161558
Q2FUZ6   16 1.3913 0.903563 0.161558
Q2FYQ9   21 1.82609 0.903563 0.161558
Q2FYS8   22 1.91304 0.903563 0.161558
Q2FYS6   3 0.26087 -1.27278 0.943444
Q2FZG6   16 1.3913 0.903563 0.161558
Q2G1L9   3 0.26087 -1.27278 0.943444
Q2FXT3   20 1.73913 0.903563 0.161558
Q2FZN9   31 2.69565 3.07991 0.0107511
Q2FW20   33 2.86957 3.07991 0.0107511
Q2G0H3   18 1.56522 0.903563 0.161558
Q2FV98   27 2.34783 3.07991 0.0107511
Q2FXR7   6 0.521739 -1.27278 0.943444
Q2G1T4   31 2.69565 3.07991 0.0107511
Q2FW38   15 1.30435 0.903563 0.161558
Q2G2P6   8 0.695652 -1.27278 0.943444
Q2FVL7   22 1.91304 0.903563 0.161558
Q2FVY2   25 2.17391 3.07991 0.0107511
Q2FYZ0   16 1.3913 0.903563 0.161558
Q2FYW2   3 0.26087 -1.27278 0.943444
P60643   4 0.347826 -1.27278 0.943444
Q2G265   22 1.91304 0.903563 0.161558
Q2FV42   6 0.521739 -1.27278 0.943444
Q2FXN0   10 0.869565 -1.27278 0.943444
Q2G2D9   4 0.347826 -1.27278 0.943444
Q2FV75   21 1.82609 0.903563 0.161558
Q2FYE0   9 0.782609 -1.27278 0.943444
Q2FX03   4 0.347826 -1.27278 0.943444
Q2FX89   15 1.30435 0.903563 0.161558
Q2FX43   26 2.26087 3.07991 0.0107511
Q2FV69   12 1 0.903563 0.161558
P72360   3 0.25 -1.27278 0.943444
Q2FVQ1   26 2.16667 3.07991 0.0107511
Q2FYG7   25 2.08333 3.07991 0.0107511
Q2G1J8   3 0.25 -1.27278 0.943444
Q2FW77   4 0.333333 -1.27278 0.943444
Q2FWI4   21 1.75 0.903563 0.161558
Q2FX62   17 1.41667 0.903563 0.161558
Q2G0U6   23 1.91667 0.903563 0.161558
Q2G0P2   27 2.25 3.07991 0.0107511
Q2G0B8   26 2.16667 3.07991 0.0107511
Q2FVL3   4 0.333333 -1.27278 0.943444
Q2G1K8   24 2 3.07991 0.0107511
Q2G2R9   27 2.25 3.07991 0.0107511
Q2G2I3   3 0.25 -1.27278 0.943444
Q2FY56   4 0.333333 -1.27278 0.943444
Q2G0B1   14 1.16667 0.903563 0.161558
Q2G1T1   15 1.25 0.903563 0.161558
Q2FVX5   4 0.333333 -1.27278 0.943444
Q2G0H8   12 1 0.903563 0.161558
Q2FVT3   24 2 3.07991 0.0107511
Q2FWF6   28 2.33333 3.07991 0.0107511
Q2FWZ6   19 1.58333 0.903563 0.161558
Q2FZ77   21 1.75 0.903563 0.161558
Q2G0H0   17 1.41667 0.903563 0.161558
Q2G2G7   36 3 5.25625 0.000662855
Q2G117   23 1.91667 0.903563 0.161558
Q2FXG9   21 1.75 0.903563 0.161558
Q2FWE4   19 1.58333 0.903563 0.161558
Q2FUS0   34 2.83333 3.07991 0.0107511
Q2FWR3   11 0.916667 -1.27278 0.943444
Q2FYA9   17 1.41667 0.903563 0.161558
Q2G0Y5   20 1.66667 0.903563 0.161558
Q2FZZ8   28 2.33333 3.07991 0.0107511
Q2G1Z6   8 0.666667 -1.27278 0.943444
Q2FX53   14 1.16667 0.903563 0.161558
Q2FZC4   32 2.66667 3.07991 0.0107511
Q2FUS5   11 0.916667 -1.27278 0.943444
Q2G1R0   3 0.25 -1.27278 0.943444
Q2G0D5   2 0.166667 -1.27278 0.943444
Q2FY18   4 0.333333 -1.27278 0.943444
Q2FYH8   4 0.333333 -1.27278 0.943444
Q2G1F2   17 1.41667 0.903563 0.161558
Q2G0Q5   29 2.41667 3.07991 0.0107511
Q2FVR2   17 1.41667 0.903563 0.161558
Q2FZE7   22 1.83333 0.903563 0.161558
Q2G0I0   16 1.33333 0.903563 0.161558
Q2G0R1   19 1.58333 0.903563 0.161558
Q2G0L7   17 1.41667 0.903563 0.161558
Q2FWI1   22 1.83333 0.903563 0.161558
Q2G0F7   4 0.333333 -1.27278 0.943444
Q2FXY3   17 1.41667 0.903563 0.161558
P0A084   29 2.41667 3.07991 0.0107511
Q2G0G5   15 1.25 0.903563 0.161558
Q2FZE5   3 0.25 -1.27278 0.943444
Q2G0A2   3 0.25 -1.27278 0.943444
Q2FVE8   4 0.333333 -1.27278 0.943444
Q2G2M8   27 2.25 3.07991 0.0107511
Q2FYH7   10 0.833333 -1.27278 0.943444
Q2FVR8   30 2.5 3.07991 0.0107511
Q2FZU9   25 2.08333 3.07991 0.0107511
Q2FYX7   19 1.58333 0.903563 0.161558
Q2G280   25 2.08333 3.07991 0.0107511
Q2FVG5   26 2.16667 3.07991 0.0107511
Q2FWX1   20 1.66667 0.903563 0.161558
Q2FVB3   4 0.333333 -1.27278 0.943444
Q2G2A1   26 2.16667 3.07991 0.0107511
Q2G1W7   21 1.75 0.903563 0.161558
Q2FW36   10 0.833333 -1.27278 0.943444
P31337   26 2.16667 3.07991 0.0107511
Q2FXB8   4 0.333333 -1.27278 0.943444
Q2G2F3   30 2.5 3.07991 0.0107511
Q2FYM7   1 0.0833333 -1.27278 0.943444
Q2FYB2   32 2.66667 3.07991 0.0107511
Q2G2E2   25 2 3.07991 0.0107511
Q2G2G9   14 1.12 0.903563 0.161558
Q2FVC5   41 3.28 5.25625 0.000662855
Q2G0T3   12 0.96 -1.27278 0.943444
Q2G074   4 0.32 -1.27278 0.943444
Q2G016   23 1.84 0.903563 0.161558
Q2G0G4   28 2.24 3.07991 0.0107511
Q2G2K1   22 1.76 0.903563 0.161558
Q2FXE1   9 0.72 -1.27278 0.943444
Q2FWD2   15 1.2 0.903563 0.161558
Q2G1Q0   45 3.6 5.25625 0.000662855
Q2G073   3 0.24 -1.27278 0.943444
Q2G1T7   20 1.6 0.903563 0.161558
Q2FVI3   26 2.08 3.07991 0.0107511
Q2FZ93   12 0.96 -1.27278 0.943444
Q2FVQ7   22 1.76 0.903563 0.161558
Q2G2B9   4 0.32 -1.27278 0.943444
Q2FZN5   2 0.16 -1.27278 0.943444
Q2FY72   24 1.92 0.903563 0.161558
Q2G0A0   25 2 3.07991 0.0107511
Q2FZQ8   4 0.32 -1.27278 0.943444
Q2FXP1   18 1.44 0.903563 0.161558
P0A0B7   25 2 3.07991 0.0107511
Q2FYW0   16 1.28 0.903563 0.161558
Q2G230   16 1.28 0.903563 0.161558
Q2G0H5   19 1.52 0.903563 0.161558
Q2G0B7   13 1.04 0.903563 0.161558
Q2G131   1 0.08 -1.27278 0.943444
Q2G0Y4   17 1.36 0.903563 0.161558
Q2G2L0   19 1.52 0.903563 0.161558
Q2G101   21 1.68 0.903563 0.161558
Q2G036   15 1.2 0.903563 0.161558
Q2FXN3   4 0.32 -1.27278 0.943444
Q2FWY2   14 1.12 0.903563 0.161558
Q2FXK6   27 2.16 3.07991 0.0107511
Q2G2Y3   26 2.08 3.07991 0.0107511
Q2G1P8   37 2.96 3.07991 0.0107511
Q2G0N7   23 1.84 0.903563 0.161558
Q2FW43   18 1.44 0.903563 0.161558
Q2G2N4   17 1.36 0.903563 0.161558
Q2FW59   37 2.96 3.07991 0.0107511
Q2G1V0   3 0.24 -1.27278 0.943444
Q2G010   19 1.52 0.903563 0.161558
Q2FWJ4   7 0.56 -1.27278 0.943444
Q2FUR3   18 1.44 0.903563 0.161558
Q2FXE4   16 1.28 0.903563 0.161558
Q2FY36   12 0.96 -1.27278 0.943444
Q2G1Q7   26 2.08 3.07991 0.0107511
Q2FX09   14 1.12 0.903563 0.161558
Q2G0Z1   30 2.4 3.07991 0.0107511
Q2FWJ1   36 2.88 3.07991 0.0107511
Q2FUT4   27 2.16 3.07991 0.0107511
Q2FYI1   26 2.08 3.07991 0.0107511
Q2FXQ8   14 1.12 0.903563 0.161558
Q2FUZ0   27 2.16 3.07991 0.0107511
P0A086   27 2.16 3.07991 0.0107511
Q2FZM0   3 0.24 -1.27278 0.943444
Q2FXL3   22 1.76 0.903563 0.161558
Q2G2K7   3 0.24 -1.27278 0.943444
Q2FVL1   3 0.24 -1.27278 0.943444
Q2FW21   28 2.24 3.07991 0.0107511
Q2G201   30 2.4 3.07991 0.0107511
Q2FVV6   17 1.36 0.903563 0.161558
Q2FV03   17 1.36 0.903563 0.161558
Q2G2T2   4 0.32 -1.27278 0.943444
Q2FZ44   20 1.6 0.903563 0.161558
Q2G1N7   20 1.6 0.903563 0.161558
Q2G172   4 0.32 -1.27278 0.943444
Q2G208   20 1.6 0.903563 0.161558
Q2FZR7   5 0.4 -1.27278 0.943444
Q2G2K2   21 1.68 0.903563 0.161558
Q2FVA4   21 1.68 0.903563 0.161558
Q2G0F5   3 0.24 -1.27278 0.943444
Q2G0X0   40 3.2 5.25625 0.000662855
Q2FXU0   21 1.68 0.903563 0.161558
Q2FXX9   14 1.12 0.903563 0.161558
Q2G2K8   21 1.68 0.903563 0.161558
Q2G0X1   38 2.92308 3.07991 0.0107511
Q2FXI8   23 1.76923 0.903563 0.161558
Q2G0L1   40 3.07692 5.25625 0.000662855
Q2FX07   20 1.53846 0.903563 0.161558
Q2G139   22 1.69231 0.903563 0.161558
Q2FUV5   31 2.38462 3.07991 0.0107511
Q2FVD0   40 3.07692 5.25625 0.000662855
Q2FX10   11 0.846154 -1.27278 0.943444
Q2G1W5   31 2.38462 3.07991 0.0107511
Q2G1Y7   29 2.23077 3.07991 0.0107511
Q2G190   25 1.92308 0.903563 0.161558
Q2FV59   4 0.307692 -1.27278 0.943444
Q2FZS3   27 2.07692 3.07991 0.0107511
Q2FX90   14 1.07692 0.903563 0.161558
Q2FW85   4 0.307692 -1.27278 0.943444
Q2FZ65   42 3.23077 5.25625 0.000662855
Q2FXJ7   25 1.92308 0.903563 0.161558
Q2FVW2   17 1.30769 0.903563 0.161558
Q2G0H4   30 2.30769 3.07991 0.0107511
Q2FVV4   2 0.153846 -1.27278 0.943444
Q2FUR9   4 0.307692 -1.27278 0.943444
Q2FW06   19 1.46154 0.903563 0.161558
Q2FY84   18 1.38462 0.903563 0.161558
Q2G132   29 2.23077 3.07991 0.0107511
Q2G0C9   30 2.30769 3.07991 0.0107511
Q2G2N1   4 0.307692 -1.27278 0.943444
Q2FVF2   5 0.384615 -1.27278 0.943444
Q2FZ30   15 1.15385 0.903563 0.161558
Q2FXX8   25 1.92308 0.903563 0.161558
Q2FZX6   11 0.846154 -1.27278 0.943444
Q2G1Z2   4 0.307692 -1.27278 0.943444
Q2G0G7   25 1.92308 0.903563 0.161558
Q2FV53   27 2.07692 3.07991 0.0107511
Q2FV28   16 1.23077 0.903563 0.161558
Q2G097   28 2.15385 3.07991 0.0107511
Q2FZC5   18 1.38462 0.903563 0.161558
Q2FY77   25 1.92308 0.903563 0.161558
Q2FVA9   24 1.84615 0.903563 0.161558
Q2G2W5   15 1.15385 0.903563 0.161558
Q2FX97   16 1.23077 0.903563 0.161558
Q2G1F3   43 3.30769 5.25625 0.000662855
Q2FYU1   20 1.53846 0.903563 0.161558
Q2FUP6   10 0.769231 -1.27278 0.943444
Q2G2U7   9 0.692308 -1.27278 0.943444
Q2FY09   27 2.07692 3.07991 0.0107511
Q2G1J6   16 1.23077 0.903563 0.161558
Q2G059   33 2.53846 3.07991 0.0107511
Q2FVK5   4 0.307692 -1.27278 0.943444
Q2G0H7   23 1.76923 0.903563 0.161558
Q2FWN2   4 0.307692 -1.27278 0.943444
Q2FYV7   30 2.30769 3.07991 0.0107511
Q2G236   14 1.07692 0.903563 0.161558
Q2FZR6   4 0.307692 -1.27278 0.943444
Q2G1P9   43 3.30769 5.25625 0.000662855
Q2G0R9   25 1.92308 0.903563 0.161558
Q2FUZ9   18 1.38462 0.903563 0.161558
Q2FVP2   28 2.15385 3.07991 0.0107511
Q2FXC8   26 2 3.07991 0.0107511
Q2FVC4   36 2.76923 3.07991 0.0107511
Q2FZ29   33 2.53846 3.07991 0.0107511
Q2FYR8   21 1.55556 0.903563 0.161558
Q2FY23   18 1.33333 0.903563 0.161558
Q2G0D4   25 1.85185 0.903563 0.161558
Q2FZ38   25 1.85185 0.903563 0.161558
Q2FXH1   2 0.148148 -1.27278 0.943444
Q2FXZ9   18 1.33333 0.903563 0.161558
Q2G1V3   3 0.222222 -1.27278 0.943444
Q2FVZ0   2 0.148148 -1.27278 0.943444
Q2FV95   6 0.444444 -1.27278 0.943444
Q2G196   27 2 3.07991 0.0107511
Q2FZ61   37 2.74074 3.07991 0.0107511
Q2FW27   17 1.25926 0.903563 0.161558
Q2FWH2   11 0.814815 -1.27278 0.943444
Q2FZQ9   5 0.37037 -1.27278 0.943444
Q2FWQ9   20 1.48148 0.903563 0.161558
Q2G1N5   4 0.296296 -1.27278 0.943444
Q2FZP8   4 0.296296 -1.27278 0.943444
Q2FXC2   23 1.7037 0.903563 0.161558
Q2G0X9   22 1.62963 0.903563 0.161558
Q2FX08   7 0.518519 -1.27278 0.943444
Q2FUV2   21 1.55556 0.903563 0.161558
Q2FZT8   27 2 3.07991 0.0107511
Q2G2N2   4 0.296296 -1.27278 0.943444
Q2G0M1   14 1.03704 0.903563 0.161558
Q2FVX8   23 1.7037 0.903563 0.161558
Q2G220   16 1.18519 0.903563 0.161558
Q2FW37   37 2.74074 3.07991 0.0107511
Q2G203   29 2.14815 3.07991 0.0107511
Q2FY89   14 1.03704 0.903563 0.161558
Q2G1K7   22 1.62963 0.903563 0.161558
Q2G013   4 0.296296 -1.27278 0.943444
Q2FV91   2 0.148148 -1.27278 0.943444
Q2FW92   31 2.2963 3.07991 0.0107511
Q2G1U5   28 2.07407 3.07991 0.0107511
Q2G2A6   29 2.14815 3.07991 0.0107511
Q2G0G9   21 1.55556 0.903563 0.161558
P0A088   14 1.03704 0.903563 0.161558
Q2G0B4   3 0.222222 -1.27278 0.943444
Q2G0X7   24 1.77778 0.903563 0.161558
Q2G0S0   23 1.7037 0.903563 0.161558
Q2FW12   32 2.37037 3.07991 0.0107511
Q2G0J7   18 1.33333 0.903563 0.161558
Q2FW76   4 0.296296 -1.27278 0.943444
Q2G1Z7   15 1.11111 0.903563 0.161558
Q2G2S1   20 1.48148 0.903563 0.161558
Q2G1B1   46 3.40741 5.25625 0.000662855
Q2FVP3   10 0.740741 -1.27278 0.943444
Q2G1V1   31 2.2963 3.07991 0.0107511
Q2G1H8   35 2.59259 3.07991 0.0107511
Q2G149   33 2.44444 3.07991 0.0107511
Q2FXC7   36 2.66667 3.07991 0.0107511
Q2G019   33 2.44444 3.07991 0.0107511
Q2FWL6   20 1.48148 0.903563 0.161558
Q2G199   2 0.148148 -1.27278 0.943444
Q2FY41   12 0.888889 -1.27278 0.943444
Q2FX33   21 1.55556 0.903563 0.161558
Q2G181   33 2.44444 3.07991 0.0107511
Q2FVT1   4 0.296296 -1.27278 0.943444
Q2G0Z5   24 1.77778 0.903563 0.161558
Q2FZC7   23 1.7037 0.903563 0.161558
Q2G1U0   21 1.55556 0.903563 0.161558
Q2FW18   24 1.77778 0.903563 0.161558
Q2G0H1   21 1.55556 0.903563 0.161558
Q2FX22   17 1.25926 0.903563 0.161558
Q2G157   18 1.33333 0.903563 0.161558
Q2G2J5   23 1.7037 0.903563 0.161558
Q2FZH9   3 0.222222 -1.27278 0.943444
Q2FZA6   2 0.148148 -1.27278 0.943444
Q2G1N6   5 0.37037 -1.27278 0.943444
Q2FVR4   15 1.11111 0.903563 0.161558
Q2FY13   28 2.07407 3.07991 0.0107511
Q2G025   19 1.40741 0.903563 0.161558
Q2FV36   6 0.444444 -1.27278 0.943444
Q2G0W9   43 3.18519 5.25625 0.000662855
Q2G0L0   17 1.25926 0.903563 0.161558
Q2FUR2   31 2.2963 3.07991 0.0107511
Q2FVJ9   34 2.51852 3.07991 0.0107511
Q2G1S8   24 1.71429 0.903563 0.161558
Q2FVJ5   16 1.14286 0.903563 0.161558
Q2FZ39   18 1.28571 0.903563 0.161558
Q2FWP6   15 1.07143 0.903563 0.161558
Q2FVB4   40 2.85714 3.07991 0.0107511
Q2G0V7   17 1.21429 0.903563 0.161558
Q2FUV4   22 1.57143 0.903563 0.161558
Q2FYG5   21 1.5 0.903563 0.161558
Q2FW71   3 0.214286 -1.27278 0.943444
Q2FZB1   24 1.71429 0.903563 0.161558
Q2G0Y9   21 1.5 0.903563 0.161558
Q2G0X4   21 1.5 0.903563 0.161558
Q2FZL2   27 1.92857 0.903563 0.161558
Q2FVS1   19 1.35714 0.903563 0.161558
Q2G099   30 2.14286 3.07991 0.0107511
Q2FZN0   23 1.64286 0.903563 0.161558
Q2FZ50   13 0.928571 -1.27278 0.943444
Q2G0X8   21 1.5 0.903563 0.161558
Q2G167   26 1.85714 0.903563 0.161558
Q2G086   14 1 0.903563 0.161558
Q2G0D0   38 2.71429 3.07991 0.0107511
Q2FWG3   16 1.14286 0.903563 0.161558
Q2G228   28 2 3.07991 0.0107511
Q2FWW8   14 1 0.903563 0.161558
Q2FYL0   32 2.28571 3.07991 0.0107511
Q2FXX2   21 1.5 0.903563 0.161558
Q2G0C4   4 0.285714 -1.27278 0.943444
Q2FZA2   16 1.14286 0.903563 0.161558
Q2FWL0   25 1.78571 0.903563 0.161558
Q2FUY9   25 1.78571 0.903563 0.161558
Q2G0T8   47 3.35714 5.25625 0.000662855
Q2FWK0   20 1.42857 0.903563 0.161558
Q2G0D9   26 1.85714 0.903563 0.161558
Q2FZF3   32 2.28571 3.07991 0.0107511
Q2FZ17   43 3.07143 5.25625 0.000662855
Q2G0T6   19 1.35714 0.903563 0.161558
Q2G140   3 0.214286 -1.27278 0.943444
Q2G2F2   4 0.285714 -1.27278 0.943444
Q2FXG0   21 1.5 0.903563 0.161558
Q2FWR4   19 1.35714 0.903563 0.161558
Q2G195   17 1.21429 0.903563 0.161558
Q2FVY4   21 1.5 0.903563 0.161558
Q2G1I6   29 2.07143 3.07991 0.0107511
Q2FVD5   20 1.42857 0.903563 0.161558
Q2FZM1   35 2.5 3.07991 0.0107511
Q2FVG0   30 2.14286 3.07991 0.0107511
Q2FZM7   34 2.42857 3.07991 0.0107511
Q2FZB2   24 1.71429 0.903563 0.161558
Q2G287   14 1 0.903563 0.161558
Q2FWG4   7 0.5 -1.27278 0.943444
Q2G2B3   5 0.357143 -1.27278 0.943444
Q2FY48   11 0.785714 -1.27278 0.943444
Q9ZNI1   23 1.64286 0.903563 0.161558
Q2FV94   38 2.71429 3.07991 0.0107511
Q2G2X5   4 0.285714 -1.27278 0.943444
Q2FVX6   19 1.35714 0.903563 0.161558
Q2G060   12 0.857143 -1.27278 0.943444
Q2FVG2   9 0.642857 -1.27278 0.943444
Q2G1Q1   41 2.92857 3.07991 0.0107511
Q2G1F1   25 1.78571 0.903563 0.161558
Q2FXC5   24 1.71429 0.903563 0.161558
Q2G2B0   4 0.285714 -1.27278 0.943444
Q2FXR6   5 0.357143 -1.27278 0.943444
Q2FXE0   20 1.42857 0.903563 0.161558
Q2FUY3   20 1.42857 0.903563 0.161558
Q2G1S6   24 1.71429 0.903563 0.161558
Q2FVE9   3 0.214286 -1.27278 0.943444
Q2FVU7   15 1.07143 0.903563 0.161558
Q2FVM7   17 1.21429 0.903563 0.161558
Q2FVU6   2 0.142857 -1.27278 0.943444
Q2FVA1   28 2 3.07991 0.0107511
Q2FWB8   25 1.78571 0.903563 0.161558
Q2FYR5   18 1.28571 0.903563 0.161558
Q2G261   18 1.28571 0.903563 0.161558
Q2G264   45 3.21429 5.25625 0.000662855
Q2G0U4   15 1.07143 0.903563 0.161558
Q2G226   5 0.357143 -1.27278 0.943444
Q2FZT7   23 1.64286 0.903563 0.161558
Q2FXJ4   14 1 0.903563 0.161558
Q2G047   18 1.28571 0.903563 0.161558
Q2FWD9   19 1.35714 0.903563 0.161558
Q2FZH2   17 1.21429 0.903563 0.161558
Q2G044   16 1.14286 0.903563 0.161558
Q2FVZ8   3 0.214286 -1.27278 0.943444
Q2G1C5   4 0.285714 -1.27278 0.943444
Q2G1Z1   9 0.642857 -1.27278 0.943444
Q2G135   18 1.28571 0.903563 0.161558
Q2FVE5   22 1.57143 0.903563 0.161558
Q2FZ70   21 1.5 0.903563 0.161558
Q2G2A0   25 1.78571 0.903563 0.161558
Q2G224   17 1.17241 0.903563 0.161558
P0A0K3   19 1.31034 0.903563 0.161558
Q2G1A8   24 1.65517 0.903563 0.161558
Q2G1P5   4 0.275862 -1.27278 0.943444
Q2FV93   4 0.275862 -1.27278 0.943444
Q2FXC4   26 1.7931 0.903563 0.161558
Q2FY74   15 1.03448 0.903563 0.161558
Q2G1M1   22 1.51724 0.903563 0.161558
Q9EZ11   24 1.65517 0.903563 0.161558
Q2FZB3   21 1.44828 0.903563 0.161558
Q2G1V2   21 1.44828 0.903563 0.161558
Q2FVM8   14 0.965517 -1.27278 0.943444
Q2FVR1   31 2.13793 3.07991 0.0107511
Q2FXC3   28 1.93103 0.903563 0.161558
Q2FUV6   24 1.65517 0.903563 0.161558
Q2G1D7   19 1.31034 0.903563 0.161558
Q2FXR2   22 1.51724 0.903563 0.161558
Q2FW83   3 0.206897 -1.27278 0.943444
Q2G2X7   22 1.51724 0.903563 0.161558
Q2FVM4   4 0.275862 -1.27278 0.943444
P0A0J3   17 1.17241 0.903563 0.161558
Q2G2L8   21 1.44828 0.903563 0.161558
Q2FZ27   34 2.34483 3.07991 0.0107511
Q2FZ53   22 1.51724 0.903563 0.161558
Q2G154   20 1.37931 0.903563 0.161558
Q2FZS4   2 0.137931 -1.27278 0.943444
Q2FYQ5   4 0.275862 -1.27278 0.943444
Q2FZL6   18 1.24138 0.903563 0.161558
Q2FWB9   17 1.17241 0.903563 0.161558
Q2FUQ4   26 1.7931 0.903563 0.161558
Q2G293   32 2.2069 3.07991 0.0107511
Q2FZS5   34 2.34483 3.07991 0.0107511
Q2FYP9   4 0.275862 -1.27278 0.943444
Q2G0K7   16 1.10345 0.903563 0.161558
Q2FVV2   17 1.17241 0.903563 0.161558
Q2FVN0   20 1.37931 0.903563 0.161558
Q2FX00   22 1.51724 0.903563 0.161558
Q2G1I0   9 0.62069 -1.27278 0.943444
Q2FXI2   20 1.37931 0.903563 0.161558
Q2G2X1   15 1.03448 0.903563 0.161558
Q2FYG6   14 0.965517 -1.27278 0.943444
Q2FXH0   17 1.17241 0.903563 0.161558
Q2FXU7   21 1.44828 0.903563 0.161558
Q2G170   22 1.51724 0.903563 0.161558
Q2FVQ9   23 1.58621 0.903563 0.161558
Q2FWV2   30 2.06897 3.07991 0.0107511
Q2FVI5   4 0.275862 -1.27278 0.943444
Q2FUW0   23 1.58621 0.903563 0.161558
Q2FXB7   38 2.62069 3.07991 0.0107511
Q2G0J8   34 2.34483 3.07991 0.0107511
Q2FXB5   17 1.17241 0.903563 0.161558
Q2FYE9   6 0.413793 -1.27278 0.943444
Q2FVE2   14 0.965517 -1.27278 0.943444
Q2G2V6   26 1.7931 0.903563 0.161558
O08387   12 0.827586 -1.27278 0.943444
Q2FZ14   21 1.44828 0.903563 0.161558
Q2FXW3   20 1.37931 0.903563 0.161558
Q2FYQ8   28 1.93103 0.903563 0.161558
Q2G2D6   20 1.37931 0.903563 0.161558
Q2G2T7   22 1.51724 0.903563 0.161558
Q2FYP8   10 0.689655 -1.27278 0.943444
Q2FZ25   18 1.24138 0.903563 0.161558
Q2FY65   39 2.68966 3.07991 0.0107511
Q2G2T1   14 0.965517 -1.27278 0.943444
Q2G1N0   4 0.275862 -1.27278 0.943444
Q2G110   8 0.551724 -1.27278 0.943444
Q2G1E1   20 1.37931 0.903563 0.161558
Q2G2F1   39 2.68966 3.07991 0.0107511
Q2FXE8   20 1.37931 0.903563 0.161558
Q2FZ06   29 2 3.07991 0.0107511
Q2FVH2   4 0.275862 -1.27278 0.943444
Q2FYV6   25 1.72414 0.903563 0.161558
Q2FZJ3   31 2.06667 3.07991 0.0107511
Q2G095   43 2.86667 3.07991 0.0107511
Q2G2Y0   24 1.6 0.903563 0.161558
Q2G2W3   24 1.6 0.903563 0.161558
Q2FY07   24 1.6 0.903563 0.161558
Q2FXW8   32 2.13333 3.07991 0.0107511
Q2FUR6   37 2.46667 3.07991 0.0107511
Q2FVW6   2 0.133333 -1.27278 0.943444
Q2G1X0   23 1.53333 0.903563 0.161558
Q2G1F6   4 0.266667 -1.27278 0.943444
Q2FVK8   18 1.2 0.903563 0.161558
Q2G158   18 1.2 0.903563 0.161558
Q2G118   18 1.2 0.903563 0.161558
Q2G077   3 0.2 -1.27278 0.943444
Q2G0E0   23 1.53333 0.903563 0.161558
Q2G263   39 2.6 3.07991 0.0107511
Q2FUU1   22 1.46667 0.903563 0.161558
Q2G1X7   18 1.2 0.903563 0.161558
Q2G1C0   21 1.4 0.903563 0.161558
Q2FVB9   5 0.333333 -1.27278 0.943444
Q2G273   17 1.13333 0.903563 0.161558
Q53726   17 1.13333 0.903563 0.161558
Q2G2W9   24 1.6 0.903563 0.161558
Q2FZ22   26 1.73333 0.903563 0.161558
Q2G2U1   31 2.06667 3.07991 0.0107511
Q2FXW6   18 1.2 0.903563 0.161558
Q2G0P9   3 0.2 -1.27278 0.943444
Q2FYE3   26 1.73333 0.903563 0.161558
Q2FXU3   28 1.86667 0.903563 0.161558
Q2G052   38 2.53333 3.07991 0.0107511
Q2FZM6   20 1.33333 0.903563 0.161558
Q2FX25   18 1.2 0.903563 0.161558
Q2FX05   36 2.4 3.07991 0.0107511
Q2G1P2   3 0.2 -1.27278 0.943444
Q2G2C4   21 1.4 0.903563 0.161558
Q2G165   4 0.266667 -1.27278 0.943444
Q2FXK8   2 0.133333 -1.27278 0.943444
Q2FWP1   32 2.13333 3.07991 0.0107511
Q2FVU1   4 0.266667 -1.27278 0.943444
Q2FZ78   30 2 3.07991 0.0107511
Q2G0P0   44 2.93333 3.07991 0.0107511
Q2FXX3   6 0.4 -1.27278 0.943444
Q2FVX2   34 2.26667 3.07991 0.0107511
Q2G0Q7   17 1.13333 0.903563 0.161558
Q2FXS6   20 1.33333 0.903563 0.161558
Q2FUZ1   32 2.13333 3.07991 0.0107511
Q2FZ87   18 1.2 0.903563 0.161558
Q2FXF4   17 1.13333 0.903563 0.161558
Q2G1G4   18 1.2 0.903563 0.161558
Q2FWE6   25 1.66667 0.903563 0.161558
Q2G2U2   30 2 3.07991 0.0107511
Q2FY17   31 2.06667 3.07991 0.0107511
Q2FVU3   15 1 0.903563 0.161558
Q2FVK1   25 1.66667 0.903563 0.161558
Q2G0K5   18 1.2 0.903563 0.161558
Q2G2X8   26 1.73333 0.903563 0.161558
Q2FYZ7   16 1.06667 0.903563 0.161558
Q2FWG1   27 1.8 0.903563 0.161558
Q2G1Q6   27 1.8 0.903563 0.161558
Q2G2X9   23 1.53333 0.903563 0.161558
Q2FWN9   26 1.73333 0.903563 0.161558
Q2FYZ2   16 1.06667 0.903563 0.161558
Q2FZJ1   24 1.6 0.903563 0.161558
Q2G002   18 1.2 0.903563 0.161558
Q2FVL4   35 2.33333 3.07991 0.0107511
Q2G2M7   21 1.4 0.903563 0.161558
Q2FWH6   24 1.6 0.903563 0.161558
Q2FXQ3   19 1.26667 0.903563 0.161558
Q2G129   6 0.4 -1.27278 0.943444
Q7BHL7   25 1.66667 0.903563 0.161558
Q2FZ71   18 1.2 0.903563 0.161558
Q2FZ88   26 1.67742 0.903563 0.161558
Q2FV22   21 1.35484 0.903563 0.161558
Q2FYM3   38 2.45161 3.07991 0.0107511
Q2FY06   25 1.6129 0.903563 0.161558
Q2FXB0   24 1.54839 0.903563 0.161558
Q2FX87   34 2.19355 3.07991 0.0107511
Q2FZ33   22 1.41935 0.903563 0.161558
Q2G0J1   26 1.67742 0.903563 0.161558
Q2FUT7   33 2.12903 3.07991 0.0107511
Q2FZH1   41 2.64516 3.07991 0.0107511
Q2FVX3   30 1.93548 0.903563 0.161558
Q2FWC6   20 1.29032 0.903563 0.161558
Q2FXN6   25 1.6129 0.903563 0.161558
Q2FY79   21 1.35484 0.903563 0.161558
Q2FZ23   33 2.12903 3.07991 0.0107511
Q2FVF1   31 2 3.07991 0.0107511
Q2FWM5   33 2.12903 3.07991 0.0107511
Q2G061   30 1.93548 0.903563 0.161558
Q2FWL7   12 0.774194 -1.27278 0.943444
Q2FVK3   24 1.54839 0.903563 0.161558
Q2FX19   15 0.967742 -1.27278 0.943444
Q2G2U6   21 1.35484 0.903563 0.161558
Q2G1S5   26 1.67742 0.903563 0.161558
Q2FVS9   20 1.29032 0.903563 0.161558
Q2G1M7   18 1.16129 0.903563 0.161558
Q2FW50   28 1.80645 0.903563 0.161558
Q2G2L1   33 2.12903 3.07991 0.0107511
Q2FWB1   21 1.35484 0.903563 0.161558
Q2FXA8   37 2.3871 3.07991 0.0107511
Q2FV20   23 1.48387 0.903563 0.161558
Q2FUY1   33 2.12903 3.07991 0.0107511
Q2FYJ1   24 1.54839 0.903563 0.161558
Q2G043   21 1.35484 0.903563 0.161558
Q2FZ43   18 1.16129 0.903563 0.161558
Q9KJN4   24 1.54839 0.903563 0.161558
Q2G194   20 1.29032 0.903563 0.161558
Q2G0F0   21 1.35484 0.903563 0.161558
Q2G2G2   25 1.6129 0.903563 0.161558
Q2G0I8   36 2.32258 3.07991 0.0107511
Q2FXG5   21 1.35484 0.903563 0.161558
Q2G2S6   23 1.48387 0.903563 0.161558
Q53700   21 1.35484 0.903563 0.161558
Q2G0D8   34 2.19355 3.07991 0.0107511
P60430   19 1.22581 0.903563 0.161558
Q2FV41   25 1.6129 0.903563 0.161558
Q2FXZ5   22 1.41935 0.903563 0.161558
Q2FZL0   4 0.258065 -1.27278 0.943444
Q2FY99   20 1.29032 0.903563 0.161558
Q2FX95   30 1.93548 0.903563 0.161558
Q2FYR6   17 1.09677 0.903563 0.161558
Q2FUW2   13 0.83871 -1.27278 0.943444
Q2FVL2   28 1.80645 0.903563 0.161558
Q2G2L4   4 0.258065 -1.27278 0.943444
Q2FXB1   26 1.67742 0.903563 0.161558
Q2FZY7   39 2.51613 3.07991 0.0107511
Q2FVN1   5 0.322581 -1.27278 0.943444
Q2G1S1   35 2.25806 3.07991 0.0107511
Q2FXK4   18 1.16129 0.903563 0.161558
Q2FXM6   22 1.41935 0.903563 0.161558
Q2FZJ6   26 1.67742 0.903563 0.161558
Q2FVT4   29 1.87097 0.903563 0.161558
Q2FYW1   33 2.12903 3.07991 0.0107511
Q2FYZ3   21 1.35484 0.903563 0.161558
Q2FXX5   29 1.87097 0.903563 0.161558
Q2FWM4   26 1.67742 0.903563 0.161558
Q2G2L3   19 1.22581 0.903563 0.161558
Q2FYR3   18 1.16129 0.903563 0.161558
Q2G0I9   40 2.58065 3.07991 0.0107511
Q2G0M2   15 0.967742 -1.27278 0.943444
Q2G272   40 2.58065 3.07991 0.0107511
Q2FXL4   24 1.54839 0.903563 0.161558
Q2G0U9   26 1.67742 0.903563 0.161558
Q2FVE4   23 1.48387 0.903563 0.161558
Q2FVC6   32 2.06452 3.07991 0.0107511
Q2FV19   30 1.93548 0.903563 0.161558
Q2G0S8   38 2.45161 3.07991 0.0107511
Q2G2G3   6 0.387097 -1.27278 0.943444
Q2G2X0   24 1.5 0.903563 0.161558
Q2G0F3   18 1.125 0.903563 0.161558
Q2G037   24 1.5 0.903563 0.161558
Q2G1G6   19 1.1875 0.903563 0.161558
Q2FWP0   28 1.75 0.903563 0.161558
Q2FY29   28 1.75 0.903563 0.161558
Q2FXQ4   11 0.6875 -1.27278 0.943444
Q2G0S7   22 1.375 0.903563 0.161558
Q2FZX7   17 1.0625 0.903563 0.161558
Q2G0E6   6 0.375 -1.27278 0.943444
Q2FY37   42 2.625 3.07991 0.0107511
Q2FYQ0   35 2.1875 3.07991 0.0107511
Q2FUV3   18 1.125 0.903563 0.161558
Q2FYV2   28 1.75 0.903563 0.161558
Q2FVS4   24 1.5 0.903563 0.161558
Q2G2M3   23 1.4375 0.903563 0.161558
Q2FVM6   31 1.9375 0.903563 0.161558
Q2G292   19 1.1875 0.903563 0.161558
Q2FXH7   32 2 3.07991 0.0107511
Q2FYQ7   29 1.8125 0.903563 0.161558
Q2FWG2   32 2 3.07991 0.0107511
Q2G159   35 2.1875 3.07991 0.0107511
Q2FX96   30 1.875 0.903563 0.161558
Q2FV83   28 1.75 0.903563 0.161558
Q2G2D8   19 1.1875 0.903563 0.161558
Q2FYJ4   4 0.25 -1.27278 0.943444
Q2G1E8   5 0.3125 -1.27278 0.943444
Q2FVK2   25 1.5625 0.903563 0.161558
Q2FZP1   11 0.6875 -1.27278 0.943444
Q2FXI0   33 2.0625 3.07991 0.0107511
Q2G134   4 0.25 -1.27278 0.943444
Q2FZZ6   33 2.0625 3.07991 0.0107511
Q2G1Z3   36 2.25 3.07991 0.0107511
Q2G030   17 1.0625 0.903563 0.161558
Q2FV21   17 1.0625 0.903563 0.161558
Q9RQP6   4 0.25 -1.27278 0.943444
Q2FZ62   15 0.9375 -1.27278 0.943444
Q2FZQ7   17 1.0625 0.903563 0.161558
Q2G0F4   18 1.125 0.903563 0.161558
Q2FWE0   34 2.125 3.07991 0.0107511
Q2FVS0   9 0.5625 -1.27278 0.943444
Q2FUT6   46 2.875 3.07991 0.0107511
Q2FUQ5   19 1.1875 0.903563 0.161558
Q2FZJ9   30 1.875 0.903563 0.161558
Q2FY81   25 1.5625 0.903563 0.161558
Q2G0K8   22 1.375 0.903563 0.161558
Q2G262   3 0.1875 -1.27278 0.943444
Q2G0E1   38 2.375 3.07991 0.0107511
Q2FWD3   17 1.0625 0.903563 0.161558
Q2FXA4   20 1.25 0.903563 0.161558
Q2FVF0   33 2.0625 3.07991 0.0107511
Q2FWW9   35 2.1875 3.07991 0.0107511
Q2FZ54   27 1.6875 0.903563 0.161558
P0A0J0   6 0.375 -1.27278 0.943444
Q2G1G1   23 1.4375 0.903563 0.161558
Q2FWA1   34 2.125 3.07991 0.0107511
Q2FXN1   25 1.5625 0.903563 0.161558
Q2G2T4   23 1.4375 0.903563 0.161558
Q2FZW9   21 1.3125 0.903563 0.161558
Q2FV90   20 1.25 0.903563 0.161558
Q2FWB3   28 1.75 0.903563 0.161558
Q2G0Q0   25 1.5625 0.903563 0.161558
Q2FY10   22 1.375 0.903563 0.161558
Q2FXM0   30 1.875 0.903563 0.161558
Q2G1S2   17 1.0625 0.903563 0.161558
Q2FXY5   17 1.0303 0.903563 0.161558
Q2FXV3   20 1.21212 0.903563 0.161558
Q2FXG3   21 1.27273 0.903563 0.161558
Q2FVA8   33 2 3.07991 0.0107511
Q2G2C2   10 0.606061 -1.27278 0.943444
Q2FYU2   37 2.24242 3.07991 0.0107511
Q2FYK5   32 1.93939 0.903563 0.161558
Q2FW35   36 2.18182 3.07991 0.0107511
Q2FY52   19 1.15152 0.903563 0.161558
Q9RQP9   27 1.63636 0.903563 0.161558
Q2G039   21 1.27273 0.903563 0.161558
Q2G1E4   20 1.21212 0.903563 0.161558
Q2G0B0   32 1.93939 0.903563 0.161558
Q2FXI7   24 1.45455 0.903563 0.161558
Q2FWN7   23 1.39394 0.903563 0.161558
Q2FV66   23 1.39394 0.903563 0.161558
Q2FYJ5   4 0.242424 -1.27278 0.943444
Q2FYC9   24 1.45455 0.903563 0.161558
Q2FZC6   22 1.33333 0.903563 0.161558
Q2FXW4   21 1.27273 0.903563 0.161558
Q2FXI1   36 2.18182 3.07991 0.0107511
Q2FZF9   19 1.15152 0.903563 0.161558
Q2G171   5 0.30303 -1.27278 0.943444
Q2G2P8   27 1.63636 0.903563 0.161558
Q2G2V9   32 1.93939 0.903563 0.161558
Q2FV31   39 2.36364 3.07991 0.0107511
Q9KJN3   24 1.45455 0.903563 0.161558
Q2FZV5   4 0.242424 -1.27278 0.943444
Q2FWC4   29 1.75758 0.903563 0.161558
Q2FYT0   4 0.242424 -1.27278 0.943444
Q2G145   18 1.09091 0.903563 0.161558
Q2G0J0   36 2.18182 3.07991 0.0107511
Q2FZQ3   21 1.27273 0.903563 0.161558
Q2FYE5   37 2.24242 3.07991 0.0107511
Q2FWN5   10 0.606061 -1.27278 0.943444
Q2FY24   28 1.69697 0.903563 0.161558
Q2FVW7   21 1.27273 0.903563 0.161558
Q2FZ91   32 1.93939 0.903563 0.161558
Q2FWL2   25 1.51515 0.903563 0.161558
Q2FZQ6   34 2.06061 3.07991 0.0107511
P02976   13 0.787879 -1.27278 0.943444
Q2G0R7   5 0.30303 -1.27278 0.943444
Q2FUU2   19 1.15152 0.903563 0.161558
Q2FZG1   44 2.66667 3.07991 0.0107511
Q2G0Z4   5 0.30303 -1.27278 0.943444
Q2FZ81   30 1.81818 0.903563 0.161558
Q2G2J8   21 1.27273 0.903563 0.161558
Q2FZD7   27 1.63636 0.903563 0.161558
Q2G288   16 0.969697 -1.27278 0.943444
Q2FW52   31 1.87879 0.903563 0.161558
Q2FVX4   29 1.75758 0.903563 0.161558
Q2FVN5   5 0.30303 -1.27278 0.943444
Q2FY88   21 1.27273 0.903563 0.161558
Q2FWC9   32 1.93939 0.903563 0.161558
Q2FZS7   29 1.75758 0.903563 0.161558
Q2FZ63   29 1.75758 0.903563 0.161558
Q2G1L8   35 2.12121 3.07991 0.0107511
Q2FV17   21 1.27273 0.903563 0.161558
Q2FVT8   20 1.21212 0.903563 0.161558
Q2G0W8   23 1.39394 0.903563 0.161558
Q2FV07   23 1.39394 0.903563 0.161558
Q2G0Q1   18 1.09091 0.903563 0.161558
Q2FY69   18 1.09091 0.903563 0.161558
Q2FZ75   19 1.15152 0.903563 0.161558
Q2G0E5   22 1.33333 0.903563 0.161558
Q2G233   35 2.12121 3.07991 0.0107511
Q2FWE1   26 1.57576 0.903563 0.161558
Q2FVZ2   28 1.69697 0.903563 0.161558
Q2FYE2   35 2.12121 3.07991 0.0107511
Q2G1K6   16 0.941176 -1.27278 0.943444
Q2FVT0   36 2.11765 3.07991 0.0107511
Q2G0Q9   43 2.52941 3.07991 0.0107511
Q2FZ89   30 1.76471 0.903563 0.161558
Q2FVR0   24 1.41176 0.903563 0.161558
Q2FZD9   26 1.52941 0.903563 0.161558
Q2FX85   9 0.529412 -1.27278 0.943444
Q2G1B0   29 1.70588 0.903563 0.161558
Q2G2E4   4 0.235294 -1.27278 0.943444
Q2FYK7   32 1.88235 0.903563 0.161558
Q2FZ13   27 1.58824 0.903563 0.161558
Q2FZE6   25 1.47059 0.903563 0.161558
Q2FVI2   31 1.82353 0.903563 0.161558
Q2FZE0   26 1.52941 0.903563 0.161558
Q2FV38   44 2.58824 3.07991 0.0107511
Q2FXE2   20 1.17647 0.903563 0.161558
Q2G1Q2   20 1.17647 0.903563 0.161558
Q2FYY8   33 1.94118 0.903563 0.161558
Q2FYN6   28 1.64706 0.903563 0.161558
Q2FV39   22 1.29412 0.903563 0.161558
Q2G130   30 1.76471 0.903563 0.161558
Q2FUR8   32 1.88235 0.903563 0.161558
Q2FXZ3   16 0.941176 -1.27278 0.943444
Q2FYM4   5 0.294118 -1.27278 0.943444
Q2FWY1   26 1.52941 0.903563 0.161558
Q2G1V4   36 2.11765 3.07991 0.0107511
P0A011   16 0.941176 -1.27278 0.943444
Q2FXZ0   36 2.11765 3.07991 0.0107511
Q2G0V4   26 1.52941 0.903563 0.161558
Q2FW34   31 1.82353 0.903563 0.161558
Q2FWC7   26 1.52941 0.903563 0.161558
Q2G0F6   25 1.47059 0.903563 0.161558
Q2G0T0   30 1.76471 0.903563 0.161558
Q2FXM8   24 1.41176 0.903563 0.161558
Q2G0Q8   25 1.47059 0.903563 0.161558
Q2FZ08   24 1.41176 0.903563 0.161558
Q2G160   18 1.05882 0.903563 0.161558
Q2FY78   33 1.94118 0.903563 0.161558
Q2G2H7   10 0.588235 -1.27278 0.943444
Q2FW53   22 1.29412 0.903563 0.161558
Q2FVX0   24 1.41176 0.903563 0.161558
Q2G2U5   36 2.11765 3.07991 0.0107511
Q2FZR0   37 2.17647 3.07991 0.0107511
Q2G1Z9   31 1.82353 0.903563 0.161558
Q2G1G0   24 1.41176 0.903563 0.161558
Q2FW57   20 1.17647 0.903563 0.161558
Q9RQP7   17 1 0.903563 0.161558
Q2FXP0   34 2 3.07991 0.0107511
Q2FVV1   6 0.352941 -1.27278 0.943444
Q2FYU8   5 0.294118 -1.27278 0.943444
Q2FZ04   20 1.17647 0.903563 0.161558
Q2FVQ0   22 1.29412 0.903563 0.161558
Q2G151   19 1.11765 0.903563 0.161558
Q2FXF9   24 1.41176 0.903563 0.161558
Q2G242   18 1.05882 0.903563 0.161558
Q2FZQ0   17 1 0.903563 0.161558
Q2G1Q8   27 1.58824 0.903563 0.161558
Q2FYG1   24 1.37143 0.903563 0.161558
Q2G1N3   25 1.42857 0.903563 0.161558
Q2FV44   20 1.14286 0.903563 0.161558
Q2FXV4   25 1.42857 0.903563 0.161558
Q2G0I1   15 0.857143 -1.27278 0.943444
Q2FZY0   27 1.54286 0.903563 0.161558
Q2G295   28 1.6 0.903563 0.161558
Q2FWH3   33 1.88571 0.903563 0.161558
Q2G072   39 2.22857 3.07991 0.0107511
Q2G217   24 1.37143 0.903563 0.161558
Q2FYP6   32 1.82857 0.903563 0.161558
Q9EZ12   18 1.02857 0.903563 0.161558
Q2FZ48   23 1.31429 0.903563 0.161558
Q2FY16   24 1.37143 0.903563 0.161558
Q2FZU3   20 1.14286 0.903563 0.161558
Q2FVV7   44 2.51429 3.07991 0.0107511
Q2FWU0   19 1.08571 0.903563 0.161558
P0A0Q0   23 1.31429 0.903563 0.161558
Q2FVS3   36 2.05714 3.07991 0.0107511
Q2G0I6   28 1.6 0.903563 0.161558
Q2FYP3   18 1.02857 0.903563 0.161558
Q2FWM0   26 1.48571 0.903563 0.161558
Q2FZ36   20 1.14286 0.903563 0.161558
Q2G0Y8   13 0.742857 -1.27278 0.943444
Q2FXF6   4 0.228571 -1.27278 0.943444
Q2FXM7   21 1.2 0.903563 0.161558
Q2G1A6   30 1.71429 0.903563 0.161558
Q2G138   3 0.171429 -1.27278 0.943444
Q2FZR4   37 2.11429 3.07991 0.0107511
Q2G162   5 0.285714 -1.27278 0.943444
Q2FYH2   11 0.628571 -1.27278 0.943444
Q2FX56   23 1.31429 0.903563 0.161558
Q2FY68   25 1.42857 0.903563 0.161558
Q2G1K1   21 1.2 0.903563 0.161558
Q2G1A3   25 1.42857 0.903563 0.161558
Q2FZX4   22 1.25714 0.903563 0.161558
Q2G1M5   44 2.51429 3.07991 0.0107511
Q2FVA3   20 1.14286 0.903563 0.161558
Q2G2G4   42 2.4 3.07991 0.0107511
Q2G0U3   27 1.54286 0.903563 0.161558
Q2FXQ6   23 1.31429 0.903563 0.161558
Q2G0S2   26 1.48571 0.903563 0.161558
Q2G168   20 1.14286 0.903563 0.161558
Q2FZB0   28 1.6 0.903563 0.161558
Q2G119   30 1.71429 0.903563 0.161558
Q2FVJ7   21 1.2 0.903563 0.161558
Q2FY30   36 2.05714 3.07991 0.0107511
Q2FXR3   21 1.2 0.903563 0.161558
Q2G1Z0   28 1.6 0.903563 0.161558
Q2G0A9   19 1.08571 0.903563 0.161558
O33599   36 2.05714 3.07991 0.0107511
Q2FZ55   29 1.65714 0.903563 0.161558
Q2FYS0   26 1.48571 0.903563 0.161558
Q2G248   18 1.02857 0.903563 0.161558
Q2G049   22 1.25714 0.903563 0.161558
Q2FVA5   32 1.82857 0.903563 0.161558
Q2FUX8   25 1.42857 0.903563 0.161558
Q2G123   35 2 3.07991 0.0107511
Q2FVH0   31 1.77143 0.903563 0.161558
Q2FV01   4 0.228571 -1.27278 0.943444
Q2G2L2   36 2.05714 3.07991 0.0107511
Q2FYW3   32 1.82857 0.903563 0.161558
Q2FZZ0   25 1.42857 0.903563 0.161558
Q2FVV8   28 1.6 0.903563 0.161558
Q2G2W0   26 1.44444 0.903563 0.161558
Q2G041   23 1.27778 0.903563 0.161558
P0A0B9   35 1.94444 0.903563 0.161558
Q2FYI6   25 1.38889 0.903563 0.161558
Q2G2S2   26 1.44444 0.903563 0.161558
Q2FVQ8   32 1.77778 0.903563 0.161558
Q2FVT2   21 1.16667 0.903563 0.161558
Q2G1Z5   26 1.44444 0.903563 0.161558
Q2G2A4   22 1.22222 0.903563 0.161558
P60393   21 1.16667 0.903563 0.161558
Q2G0P6   48 2.66667 3.07991 0.0107511
Q2FW04   14 0.777778 -1.27278 0.943444
Q2FYY9   24 1.33333 0.903563 0.161558
Q2FWP2   21 1.16667 0.903563 0.161558
Q2FVW4   21 1.16667 0.903563 0.161558
Q2FY63   25 1.38889 0.903563 0.161558
Q2FZ68   21 1.16667 0.903563 0.161558
Q2G1E2   8 0.444444 -1.27278 0.943444
Q2G2T8   23 1.27778 0.903563 0.161558
Q2FY71   16 0.888889 -1.27278 0.943444
Q2FVI1   9 0.5 -1.27278 0.943444
Q2G0W2   9 0.5 -1.27278 0.943444
Q2G238   32 1.77778 0.903563 0.161558
Q2FZR1   37 2.05556 3.07991 0.0107511
Q2FXN2   10 0.555556 -1.27278 0.943444
Q2FXH6   5 0.277778 -1.27278 0.943444
Q2FXM3   33 1.83333 0.903563 0.161558
Q2FZW3   15 0.833333 -1.27278 0.943444
Q2FWM9   29 1.61111 0.903563 0.161558
Q2FUW9   6 0.333333 -1.27278 0.943444
Q2FW91   23 1.27778 0.903563 0.161558
Q2G137   36 2 3.07991 0.0107511
Q2FVM0   32 1.77778 0.903563 0.161558
Q2G057   23 1.27778 0.903563 0.161558
Q2FXP5   15 0.833333 -1.27278 0.943444
Q2G1H2   5 0.277778 -1.27278 0.943444
Q2FX99   8 0.444444 -1.27278 0.943444
Q2G0J4   10 0.555556 -1.27278 0.943444
Q2FX74   26 1.44444 0.903563 0.161558
Q2G1J9   14 0.777778 -1.27278 0.943444
Q2G1F7   5 0.277778 -1.27278 0.943444
Q2G2R8   31 1.72222 0.903563 0.161558
Q2FW32   33 1.83333 0.903563 0.161558
Q2FXZ4   26 1.44444 0.903563 0.161558
Q2FUT0   30 1.66667 0.903563 0.161558
Q2G084   32 1.77778 0.903563 0.161558
Q2G148   25 1.38889 0.903563 0.161558
Q2FYR0   33 1.83333 0.903563 0.161558
Q2FW86   22 1.22222 0.903563 0.161558
Q2FW01   32 1.77778 0.903563 0.161558
Q2FUX9   9 0.5 -1.27278 0.943444
Q2G212   10 0.555556 -1.27278 0.943444
Q2FZ84   33 1.83333 0.903563 0.161558
Q2G0Y0   18 1 0.903563 0.161558
Q2FYU4   19 1.05556 0.903563 0.161558
Q2G223   30 1.66667 0.903563 0.161558
Q2G136   23 1.27778 0.903563 0.161558
Q2G0G6   18 1 0.903563 0.161558
Q2FWY6   35 1.94444 0.903563 0.161558
Q2FWZ2   30 1.66667 0.903563 0.161558
Q2G240   20 1.11111 0.903563 0.161558
O05154   25 1.38889 0.903563 0.161558
Q2FXP4   14 0.777778 -1.27278 0.943444
Q2FVH5   22 1.22222 0.903563 0.161558
Q2FYP0   34 1.83784 0.903563 0.161558
Q2FUW5   30 1.62162 0.903563 0.161558
Q2FX66   22 1.18919 0.903563 0.161558
Q2G1P4   5 0.27027 -1.27278 0.943444
Q2FYI9   41 2.21622 3.07991 0.0107511
Q2G0I7   30 1.62162 0.903563 0.161558
Q2FXQ9   26 1.40541 0.903563 0.161558
Q2FXL0   34 1.83784 0.903563 0.161558
Q2FYR7   22 1.18919 0.903563 0.161558
Q2G1W4   28 1.51351 0.903563 0.161558
Q2G2C8   17 0.918919 -1.27278 0.943444
Q2G163   21 1.13514 0.903563 0.161558
Q2FWL9   4 0.216216 -1.27278 0.943444
Q2FZH3   26 1.40541 0.903563 0.161558
Q2FZR5   37 2 3.07991 0.0107511
Q2G1W6   29 1.56757 0.903563 0.161558
Q2FWA5   14 0.756757 -1.27278 0.943444
Q2FX17   19 1.02703 0.903563 0.161558
Q2FXY1   26 1.40541 0.903563 0.161558
Q2G2W1   10 0.540541 -1.27278 0.943444
Q2FV06   5 0.27027 -1.27278 0.943444
Q2FYW6   25 1.35135 0.903563 0.161558
Q2G281   25 1.35135 0.903563 0.161558
Q2G227   29 1.56757 0.903563 0.161558
Q2FWZ5   36 1.94595 0.903563 0.161558
Q2FZX0   24 1.2973 0.903563 0.161558
Q2FV51   9 0.486486 -1.27278 0.943444
Q2G082   12 0.648649 -1.27278 0.943444
Q2FWX4   16 0.864865 -1.27278 0.943444
Q2FZT1   33 1.78378 0.903563 0.161558
Q2FYF3   20 1.08108 0.903563 0.161558
Q2FXW9   21 1.13514 0.903563 0.161558
O34090   26 1.40541 0.903563 0.161558
Q2FVE1   10 0.540541 -1.27278 0.943444
Q2FZL5   22 1.18919 0.903563 0.161558
Q2G258   36 1.94595 0.903563 0.161558
Q2FZW5   14 0.756757 -1.27278 0.943444
Q2FW63   9 0.486486 -1.27278 0.943444
Q2FXB4   20 1.08108 0.903563 0.161558
Q2G1T5   23 1.24324 0.903563 0.161558
Q2G1J5   22 1.18919 0.903563 0.161558
Q2G0V0   23 1.24324 0.903563 0.161558
Q2G0M7   23 1.24324 0.903563 0.161558
Q2G1I5   34 1.83784 0.903563 0.161558
Q2G146   19 1.02703 0.903563 0.161558
Q2G1P6   29 1.56757 0.903563 0.161558
Q2G1W8   30 1.57895 0.903563 0.161558
Q2G035   23 1.21053 0.903563 0.161558
Q2G1I3   20 1.05263 0.903563 0.161558
Q2FWM2   28 1.47368 0.903563 0.161558
Q2FYJ3   24 1.26316 0.903563 0.161558
Q2G0L8   30 1.57895 0.903563 0.161558
Q2G164   27 1.42105 0.903563 0.161558
Q2FVT7   32 1.68421 0.903563 0.161558
Q2G1R3   17 0.894737 -1.27278 0.943444
Q2G1T6   33 1.73684 0.903563 0.161558
Q2FZN7   46 2.42105 3.07991 0.0107511
Q2FY83   20 1.05263 0.903563 0.161558
Q2FZX9   22 1.15789 0.903563 0.161558
Q2FYL5   22 1.15789 0.903563 0.161558
Q2G218   33 1.73684 0.903563 0.161558
Q2G0M5   21 1.10526 0.903563 0.161558
Q2FW78   4 0.210526 -1.27278 0.943444
P52078   27 1.42105 0.903563 0.161558
Q7X2S2   25 1.31579 0.903563 0.161558
Q2FZG4   22 1.15789 0.903563 0.161558
Q2G0M4   33 1.73684 0.903563 0.161558
Q2FVA2   30 1.57895 0.903563 0.161558
Q2G115   27 1.42105 0.903563 0.161558
Q2G0M8   29 1.52632 0.903563 0.161558
Q2G1U4   23 1.21053 0.903563 0.161558
Q2G1D0   21 1.10526 0.903563 0.161558
Q2G2S0   18 0.947368 -1.27278 0.943444
Q2G2N5   12 0.631579 -1.27278 0.943444
Q2G222   24 1.26316 0.903563 0.161558
Q2G1C8   21 1.10526 0.903563 0.161558
Q2FV40   14 0.736842 -1.27278 0.943444
Q2FXT1   23 1.21053 0.903563 0.161558
Q2FZZ2   31 1.63158 0.903563 0.161558
Q2FY01   24 1.26316 0.903563 0.161558
Q2FVJ8   30 1.57895 0.903563 0.161558
Q2FXK2   33 1.73684 0.903563 0.161558
Q2FUS7   28 1.47368 0.903563 0.161558
Q2FVP1   11 0.578947 -1.27278 0.943444
Q2FYN7   18 0.947368 -1.27278 0.943444
P69848   26 1.36842 0.903563 0.161558
Q2FWN8   28 1.47368 0.903563 0.161558
Q2FV62   22 1.15789 0.903563 0.161558
Q2FWW7   36 1.89474 0.903563 0.161558
Q2G1Y5   32 1.68421 0.903563 0.161558
Q2FXA3   20 1.05263 0.903563 0.161558
Q2FYV3   31 1.63158 0.903563 0.161558
Q2G1H4   36 1.89474 0.903563 0.161558
Q2G038   26 1.36842 0.903563 0.161558
Q2G161   4 0.210526 -1.27278 0.943444
Q2FYV1   31 1.63158 0.903563 0.161558
Q2FZ09   33 1.73684 0.903563 0.161558
Q2FW90   27 1.42105 0.903563 0.161558
Q2G290   28 1.47368 0.903563 0.161558
P60611   29 1.52632 0.903563 0.161558
Q2FV58   27 1.42105 0.903563 0.161558
Q2G0C6   29 1.52632 0.903563 0.161558
Q2G050   22 1.15789 0.903563 0.161558
Q2G0V2   34 1.78947 0.903563 0.161558
Q2FVQ4   13 0.684211 -1.27278 0.943444
Q2G094   27 1.38462 0.903563 0.161558
Q2FY59   27 1.38462 0.903563 0.161558
Q2FVX7   37 1.89744 0.903563 0.161558
Q2FVP4   24 1.23077 0.903563 0.161558
Q2G185   22 1.12821 0.903563 0.161558
Q2FXP8   4 0.205128 -1.27278 0.943444
Q2G275   37 1.89744 0.903563 0.161558
Q2G1D9   27 1.38462 0.903563 0.161558
Q2FXI3   26 1.33333 0.903563 0.161558
Q2FYM2   23 1.17949 0.903563 0.161558
P14738   29 1.48718 0.903563 0.161558
Q2G2Q2   21 1.07692 0.903563 0.161558
Q2G0M9   30 1.53846 0.903563 0.161558
Q2FY67   36 1.84615 0.903563 0.161558
Q2FWX8   27 1.38462 0.903563 0.161558
Q2FUT9   28 1.4359 0.903563 0.161558
Q2FZS0   27 1.38462 0.903563 0.161558
Q2G2A8   21 1.07692 0.903563 0.161558
Q2FUY2   22 1.12821 0.903563 0.161558
Q2FZL8   39 2 3.07991 0.0107511
Q2FW93   19 0.974359 -1.27278 0.943444
Q2G1L7   33 1.69231 0.903563 0.161558
Q2FW41   37 1.89744 0.903563 0.161558
Q2FZY6   36 1.84615 0.903563 0.161558
Q2G042   5 0.25641 -1.27278 0.943444
Q2FWK2   36 1.84615 0.903563 0.161558
Q2FYF4   27 1.38462 0.903563 0.161558
Q2FZP2   24 1.23077 0.903563 0.161558
Q2G1G7   19 0.974359 -1.27278 0.943444
Q2G1H5   35 1.79487 0.903563 0.161558
Q2G2S7   29 1.48718 0.903563 0.161558
Q2FY53   26 1.33333 0.903563 0.161558
Q2G1N2   30 1.53846 0.903563 0.161558
Q2G2V2   29 1.48718 0.903563 0.161558
Q2G1H6   27 1.38462 0.903563 0.161558
Q2FZA9   22 1.12821 0.903563 0.161558
Q2FXI5   29 1.48718 0.903563 0.161558
Q2G206   4 0.205128 -1.27278 0.943444
Q2FWN6   25 1.28205 0.903563 0.161558
Q2FUQ2   27 1.38462 0.903563 0.161558
Q2G1K3   24 1.23077 0.903563 0.161558
Q2FZ76   16 0.820513 -1.27278 0.943444
Q2FY54   27 1.38462 0.903563 0.161558
Q2G289   22 1.12821 0.903563 0.161558
Q2FY14   25 1.28205 0.903563 0.161558
Q2FV77   28 1.4359 0.903563 0.161558
Q2G064   26 1.33333 0.903563 0.161558
Q2G033   25 1.28205 0.903563 0.161558
Q2G198   33 1.69231 0.903563 0.161558
Q2G0K4   10 0.512821 -1.27278 0.943444
Q2G0V3   33 1.69231 0.903563 0.161558
Q2FWE2   24 1.2 0.903563 0.161558
Q2G089   42 2.1 3.07991 0.0107511
Q2FZL3   33 1.65 0.903563 0.161558
Q2G087   30 1.5 0.903563 0.161558
Q2G0A7   10 0.5 -1.27278 0.943444
Q2FVF9   28 1.4 0.903563 0.161558
Q2G071   21 1.05 0.903563 0.161558
Q2FUZ2   29 1.45 0.903563 0.161558
Q2FY27   32 1.6 0.903563 0.161558
Q2FXX4   27 1.35 0.903563 0.161558
Q2G1E6   33 1.65 0.903563 0.161558
Q2G1G5   26 1.3 0.903563 0.161558
Q2G2Q3   24 1.2 0.903563 0.161558
Q2FZF0   35 1.75 0.903563 0.161558
Q2G2D2   26 1.3 0.903563 0.161558
Q2FXT4   18 0.9 -1.27278 0.943444
Q2FZI8   35 1.75 0.903563 0.161558
Q2FUS8   25 1.25 0.903563 0.161558
Q2FVR9   21 1.05 0.903563 0.161558
Q2FXP2   33 1.65 0.903563 0.161558
Q2FX94   17 0.85 -1.27278 0.943444
Q2G2A5   28 1.4 0.903563 0.161558
Q2FZP7   25 1.25 0.903563 0.161558
Q2G1R7   23 1.15 0.903563 0.161558
Q2G015   24 1.2 0.903563 0.161558
Q2FZF4   28 1.4 0.903563 0.161558
Q2G1E5   39 1.95 0.903563 0.161558
Q2FWH9   13 0.65 -1.27278 0.943444
Q2G069   36 1.8 0.903563 0.161558
Q2FZK3   41 2.05 3.07991 0.0107511
Q2FZU5   26 1.3 0.903563 0.161558
Q2FYT4   25 1.25 0.903563 0.161558
Q2FWK4   26 1.3 0.903563 0.161558
Q2FY40   31 1.55 0.903563 0.161558
Q2FWY4   6 0.3 -1.27278 0.943444
Q2G156   12 0.6 -1.27278 0.943444
Q2G045   20 1 0.903563 0.161558
Q2FZS6   17 0.85 -1.27278 0.943444
Q2FYC7   31 1.55 0.903563 0.161558
Q2FW73   26 1.3 0.903563 0.161558
Q2G1H3   27 1.35 0.903563 0.161558
Q2FXJ6   26 1.3 0.903563 0.161558
Q2FUS2   6 0.292683 -1.27278 0.943444
Q2G120   31 1.5122 0.903563 0.161558
Q2G2T9   28 1.36585 0.903563 0.161558
Q2G1N9   13 0.634146 -1.27278 0.943444
Q2FXL9   34 1.65854 0.903563 0.161558
Q2G0W4   32 1.56098 0.903563 0.161558
Q2G0R6   25 1.21951 0.903563 0.161558
Q2G1C4   23 1.12195 0.903563 0.161558
Q2FWY9   41 2 3.07991 0.0107511
Q2G1K4   21 1.02439 0.903563 0.161558
Q2FYK3   35 1.70732 0.903563 0.161558
Q2G1N4   26 1.26829 0.903563 0.161558
Q2G065   23 1.12195 0.903563 0.161558
Q2FX88   32 1.56098 0.903563 0.161558
Q2FVW9   25 1.21951 0.903563 0.161558
Q2G1E0   24 1.17073 0.903563 0.161558
Q2G2P2   28 1.36585 0.903563 0.161558
Q2G0V5   5 0.243902 -1.27278 0.943444
Q2FWA2   31 1.5122 0.903563 0.161558
Q2FZU1   26 1.26829 0.903563 0.161558
Q2FX77   21 1.02439 0.903563 0.161558
Q2FW75   26 1.26829 0.903563 0.161558
Q2FUT5   24 1.17073 0.903563 0.161558
Q2G234   28 1.36585 0.903563 0.161558
Q2FZU6   34 1.65854 0.903563 0.161558
Q2G1Y2   11 0.536585 -1.27278 0.943444
Q2FXN7   21 1.02439 0.903563 0.161558
Q2G2J3   6 0.292683 -1.27278 0.943444
Q2G0G1   23 1.12195 0.903563 0.161558
Q2FW62   21 1.02439 0.903563 0.161558
Q2FUP7   24 1.17073 0.903563 0.161558
Q2G1J3   25 1.21951 0.903563 0.161558
Q2FZ15   43 2.09756 3.07991 0.0107511
Q2G1D3   29 1.41463 0.903563 0.161558
Q2G0K2   31 1.5122 0.903563 0.161558
Q2FWC1   29 1.41463 0.903563 0.161558
Q2FXM5   29 1.41463 0.903563 0.161558
Q2FY46   18 0.878049 -1.27278 0.943444
Q2G1K0   25 1.21951 0.903563 0.161558
Q2FXT6   22 1.07317 0.903563 0.161558
Q2FZM4   26 1.26829 0.903563 0.161558
Q2FXG1   27 1.31707 0.903563 0.161558
Q2FXL1   29 1.41463 0.903563 0.161558
Q2FWX5   46 2.2439 3.07991 0.0107511
# cudaSaTabsearch LTYPE = T LORDER = F LSOLN = F
# QUERY ID = PF11005 
# DBFILE = ./tableaux.ascii.DB                                                             
Q2G1I1   24 1.14286 0.903563  0.161558
Q2G1K2   25 1.19048 0.903563  0.161558
Q2FUU5   20 0.952381 -1.27278  0.943444
Q2FXB6   24 1.14286 0.903563  0.161558
Q2FZU2   22 1.04762 0.903563  0.161558
Q2FZK0   11 0.52381 -1.27278  0.943444
Q2FY33   27 1.28571 0.903563  0.161558
Q2G098   41 1.95238 0.903563  0.161558
Q2FZ46   21 1 0.903563  0.161558
Q2FZQ5   26 1.2381 0.903563  0.161558
Q2FXU8   18 0.857143 -1.27278  0.943444
Q9EZ08   21 1 0.903563  0.161558
Q2G1B9   24 1.14286 0.903563  0.161558
Q2FZ73   27 1.28571 0.903563  0.161558
Q2FY35   27 1.28571 0.903563  0.161558
Q2FZ16   38 1.80952 0.903563  0.161558
Q2FYR2   28 1.33333 0.903563  0.161558
Q2FWY3   15 0.714286 -1.27278  0.943444
Q2G2F5   24 1.14286 0.903563  0.161558
Q2G032   29 1.38095 0.903563  0.161558
Q2FZ10   28 1.33333 0.903563  0.161558
Q2G255   24 1.14286 0.903563  0.161558
Q2G0X6   26 1.2381 0.903563  0.161558
Q2FYH0   28 1.33333 0.903563  0.161558
Q2FXJ9   16 0.761905 -1.27278  0.943444
Q2FZT4   30 1.42857 0.903563  0.161558
Q2FVE6   25 1.19048 0.903563  0.161558
Q2FYD3   21 1 0.903563  0.161558
Q2FXT5   27 1.28571 0.903563  0.161558
Q2FY60   23 1.09524 0.903563  0.161558
Q2G2D7   22 1.04762 0.903563  0.161558
Q2FX16   25 1.19048 0.903563  0.161558
Q2FZ34   36 1.71429 0.903563  0.161558
Q2G1S4   23 1.09524 0.903563  0.161558
Q2G147   37 1.7619 0.903563  0.161558
Q2G1J7   24 1.14286 0.903563  0.161558
Q2G2A7   33 1.57143 0.903563  0.161558
Q2G2M6   21 1 0.903563  0.161558
Q2FV30   21 1 0.903563  0.161558
Q2FVL5   30 1.42857 0.903563  0.161558
Q2FXY0   31 1.47619 0.903563  0.161558
Q2FZL1   28 1.33333 0.903563  0.161558
Q2FW45   20 0.952381 -1.27278  0.943444
Q2FZU0   29 1.34884 0.903563  0.161558
Q2FWZ0   29 1.34884 0.903563  0.161558
Q2G2H5   21 0.976744 -1.27278  0.943444
Q2FYG9   27 1.25581 0.903563  0.161558
Q2G2X6   32 1.48837 0.903563  0.161558
Q2G155   21 0.976744 -1.27278  0.943444
Q2FXY9   32 1.48837 0.903563  0.161558
Q2FZ37   29 1.34884 0.903563  0.161558
Q2FVI7   28 1.30233 0.903563  0.161558
Q2FYS1   27 1.25581 0.903563  0.161558
Q2FXL5   32 1.48837 0.903563  0.161558
Q2G1J4   23 1.06977 0.903563  0.161558
Q2FWZ3   33 1.53488 0.903563  0.161558
Q2G2P7   19 0.883721 -1.27278  0.943444
Q2FVH3   27 1.25581 0.903563  0.161558
Q2FZ31   30 1.39535 0.903563  0.161558
Q2G283   29 1.34884 0.903563  0.161558
Q2FZ66   34 1.5814 0.903563  0.161558
Q2FWY7   5 0.232558 -1.27278  0.943444
Q2G1F9   28 1.30233 0.903563  0.161558
Q2FZJ4   37 1.72093 0.903563  0.161558
Q2FZQ1   16 0.744186 -1.27278  0.943444
Q2FY80   24 1.11628 0.903563  0.161558
Q2G2D4   14 0.651163 -1.27278  0.943444
Q2FYP1   32 1.48837 0.903563  0.161558
Q2FYF9   13 0.604651 -1.27278  0.943444
Q2G0B3   27 1.25581 0.903563  0.161558
Q2FUT8   22 1.02326 0.903563  0.161558
Q2FYR1   31 1.44186 0.903563  0.161558
Q2FYL3   21 0.976744 -1.27278  0.943444
Q2FVG4   10 0.465116 -1.27278  0.943444
Q2FVP8   20 0.930233 -1.27278  0.943444
Q2FZ28   22 1 0.903563  0.161558
Q2G1F0   30 1.36364 0.903563  0.161558
P95689   32 1.45455 0.903563  0.161558
Q2FYH6   37 1.68182 0.903563  0.161558
Q2FXD1   29 1.31818 0.903563  0.161558
Q2G0X5   33 1.5 0.903563  0.161558
Q2FXN8   8 0.363636 -1.27278  0.943444
Q2G0N0   21 0.954545 -1.27278  0.943444
Q2G268   21 0.954545 -1.27278  0.943444
Q2FV61   26 1.18182 0.903563  0.161558
Q2FXL7   24 1.09091 0.903563  0.161558
Q2FUR5   23 1.04545 0.903563  0.161558
Q2FXV6   22 1 0.903563  0.161558
Q2G2C5   25 1.13636 0.903563  0.161558
Q2FVJ6   27 1.22727 0.903563  0.161558
Q2G1Y4   32 1.45455 0.903563  0.161558
Q2FVI0   9 0.409091 -1.27278  0.943444
Q2FXJ8   28 1.27273 0.903563  0.161558
Q2FZU7   19 0.863636 -1.27278  0.943444
Q2G2X4   20 0.909091 -1.27278  0.943444
Q2FZA8   29 1.31818 0.903563  0.161558
Q2FW96   22 1 0.903563  0.161558
Q2FYV4   28 1.27273 0.903563  0.161558
O07325   23 1.04545 0.903563  0.161558
Q2G1C1   19 0.863636 -1.27278  0.943444
Q2FZR9   23 1.04545 0.903563  0.161558
Q2FVW3   27 1.22727 0.903563  0.161558
Q2G124   25 1.13636 0.903563  0.161558
P0C0V7   24 1.09091 0.903563  0.161558
Q2FX52   25 1.11111 0.903563  0.161558
Q2G2C7   25 1.11111 0.903563  0.161558
Q2G2D5   21 0.933333 -1.27278  0.943444
Q2FXQ7   21 0.933333 -1.27278  0.943444
Q2FZW0   25 1.11111 0.903563  0.161558
Q2FVG3   30 1.33333 0.903563  0.161558
Q2FXR4   27 1.2 0.903563  0.161558
Q2FZ67   24 1.06667 0.903563  0.161558
Q2G243   22 0.977778 -1.27278  0.943444
Q2FV76   26 1.15556 0.903563  0.161558
Q2FVZ4   33 1.46667 0.903563  0.161558
Q2FWC5   34 1.51111 0.903563  0.161558
Q2FZY3   35 1.55556 0.903563  0.161558
Q2FWH5   25 1.11111 0.903563  0.161558
Q2G241   20 0.888889 -1.27278  0.943444
Q2FV35   18 0.8 -1.27278  0.943444
Q2G0T5   18 0.8 -1.27278  0.943444
Q2G1A9   20 0.888889 -1.27278  0.943444
Q2FYU7   30 1.33333 0.903563  0.161558
Q2G2E0   10 0.444444 -1.27278  0.943444
Q2FVT6   25 1.11111 0.903563  0.161558
Q2G0D7   21 0.933333 -1.27278  0.943444
Q2G1M6   23 1.02222 0.903563  0.161558
Q2G0A6   15 0.666667 -1.27278  0.943444
Q2FUY6   23 1.02222 0.903563  0.161558
Q2FYJ2   26 1.15556 0.903563  0.161558
Q2G2E5   36 1.56522 0.903563  0.161558
Q2G2P5   31 1.34783 0.903563  0.161558
Q2G1R6   26 1.13043 0.903563  0.161558
Q2FYF0   23 1 0.903563  0.161558
Q2FVH8   11 0.478261 -1.27278  0.943444
Q2FUU3   20 0.869565 -1.27278  0.943444
Q2FVG8   35 1.52174 0.903563  0.161558
Q9ZAH5   25 1.08696 0.903563  0.161558
Q2G2U0   27 1.17391 0.903563  0.161558
Q2FYR4   28 1.21739 0.903563  0.161558
Q2G256   20 0.869565 -1.27278  0.943444
Q2FVY0   19 0.826087 -1.27278  0.943444
Q2G0Q2   27 1.17391 0.903563  0.161558
Q2G0R2   28 1.21739 0.903563  0.161558
Q2G0Q3   40 1.73913 0.903563  0.161558
Q2FWZ9   25 1.08696 0.903563  0.161558
Q53705   28 1.21739 0.903563  0.161558
Q2G2U3   41 1.78261 0.903563  0.161558
Q2FYY6   31 1.34783 0.903563  0.161558
Q2FWL3   27 1.17391 0.903563  0.161558
Q2FY50   40 1.73913 0.903563  0.161558
Q2FXN4   31 1.34783 0.903563  0.161558
Q2G179   38 1.65217 0.903563  0.161558
Q2G1L6   26 1.13043 0.903563  0.161558
Q2FXU4   45 1.95652 0.903563  0.161558
Q2G1E9   32 1.3913 0.903563  0.161558
Q2G232   29 1.26087 0.903563  0.161558
Q2FXH9   26 1.13043 0.903563  0.161558
Q2G0X3   22 0.956522 -1.27278  0.943444
Q2FXD0   29 1.26087 0.903563  0.161558
Q2G0G3   24 1.04348 0.903563  0.161558
Q2FWW3   27 1.17391 0.903563  0.161558
Q2FYG0   21 0.893617 -1.27278  0.943444
Q2FZS9   18 0.765957 -1.27278  0.943444
Q2FYS2   30 1.2766 0.903563  0.161558
Q2G2U4   25 1.06383 0.903563  0.161558
Q2FWJ9   26 1.10638 0.903563  0.161558
Q2FWF0   25 1.06383 0.903563  0.161558
Q2FXR9   29 1.23404 0.903563  0.161558
Q2FZV7   25 1.06383 0.903563  0.161558
Q2G1W0   23 0.978723 -1.27278  0.943444
Q2G2I0   23 0.978723 -1.27278  0.943444
Q2G153   24 1.02128 0.903563  0.161558
Q2FWD7   28 1.19149 0.903563  0.161558
Q2FY15   24 1.02128 0.903563  0.161558
Q2FV54   20 0.851064 -1.27278  0.943444
Q2FZ74   26 1.10638 0.903563  0.161558
Q2FYV5   25 1.06383 0.903563  0.161558
Q2G2I1   22 0.93617 -1.27278  0.943444
Q2FXZ6   25 1.06383 0.903563  0.161558
Q2G0U0   32 1.3617 0.903563  0.161558
Q2G0Y6   23 0.978723 -1.27278  0.943444
Q2FXJ0   23 0.978723 -1.27278  0.943444
Q2FY43   33 1.375 0.903563  0.161558
Q2FWM1   27 1.125 0.903563  0.161558
Q2FVJ1   33 1.375 0.903563  0.161558
Q2G0K3   23 0.958333 -1.27278  0.943444
Q2FY66   36 1.5 0.903563  0.161558
Q2FW99   16 0.666667 -1.27278  0.943444
Q2FV10   23 0.958333 -1.27278  0.943444
Q2FXJ5   21 0.875 -1.27278  0.943444
Q2FX69   20 0.833333 -1.27278  0.943444
Q2G0B2   27 1.125 0.903563  0.161558
Q2FX14   27 1.125 0.903563  0.161558
Q2FYD8   27 1.125 0.903563  0.161558
Q2FWE5   27 1.125 0.903563  0.161558
Q2G2A3   32 1.33333 0.903563  0.161558
Q2FZH8   26 1.08333 0.903563  0.161558
Q2FX51   24 1 0.903563  0.161558
Q2FWE8   26 1.08333 0.903563  0.161558
Q2G088   30 1.25 0.903563  0.161558
Q2G028   27 1.10204 0.903563  0.161558
Q2G1S3   27 1.10204 0.903563  0.161558
Q2FYN4   20 0.816327 -1.27278  0.943444
Q2FX86   30 1.22449 0.903563  0.161558
Q2G2S8   30 1.22449 0.903563  0.161558
Q2FUW8   28 1.14286 0.903563  0.161558
Q2FWD4   22 0.897959 -1.27278  0.943444
Q2FVH6   33 1.34694 0.903563  0.161558
Q2G029   25 1.02041 0.903563  0.161558
Q2G1R5   26 1.06122 0.903563  0.161558
Q2FX65   5 0.204082 -1.27278  0.943444
Q2FZV6   28 1.14286 0.903563  0.161558
Q2G1P1   29 1.18367 0.903563  0.161558
Q2FVU4   32 1.30612 0.903563  0.161558
Q2FVT5   32 1.30612 0.903563  0.161558
Q2G2H4   28 1.14286 0.903563  0.161558
Q2FZ58   28 1.14286 0.903563  0.161558
Q2FVJ2   32 1.30612 0.903563  0.161558
Q2FXW5   20 0.816327 -1.27278  0.943444
Q2FWK1   25 1.02041 0.903563  0.161558
Q2G031   22 0.897959 -1.27278  0.943444
Q2G0U1   23 0.938776 -1.27278  0.943444
Q2FW46   28 1.14286 0.903563  0.161558
Q2FZY5   29 1.18367 0.903563  0.161558
Q2FZI5   31 1.24 0.903563  0.161558
Q2FYR9   40 1.6 0.903563  0.161558
Q2FZ92   26 1.04 0.903563  0.161558
Q2G1D5   27 1.08 0.903563  0.161558
Q2FXM2   29 1.16 0.903563  0.161558
Q2FVM2   41 1.64 0.903563  0.161558
Q2FZN2   27 1.08 0.903563  0.161558
Q2G1U8   18 0.72 -1.27278  0.943444
Q2FVS7   29 1.16 0.903563  0.161558
Q2FWB5   17 0.68 -1.27278  0.943444
Q2FXX1   32 1.28 0.903563  0.161558
Q2G2J9   23 0.92 -1.27278  0.943444
Q2G0Y7   26 1.04 0.903563  0.161558
Q2FW81   25 1 0.903563  0.161558
Q2FWK3   21 0.84 -1.27278  0.943444
Q2FY34   26 1.04 0.903563  0.161558
Q2FXF8   20 0.8 -1.27278  0.943444
Q2FXI9   41 1.64 0.903563  0.161558
Q05615   23 0.901961 -1.27278  0.943444
Q2FUW4   23 0.901961 -1.27278  0.943444
Q2FVF4   18 0.705882 -1.27278  0.943444
Q2FWI3   36 1.41176 0.903563  0.161558
Q2FWG8   31 1.21569 0.903563  0.161558
Q2G0R0   19 0.745098 -1.27278  0.943444
Q2G0I4   23 0.901961 -1.27278  0.943444
Q2FV67   27 1.05882 0.903563  0.161558
Q2G091   31 1.21569 0.903563  0.161558
Q2G1U1   25 0.980392 -1.27278  0.943444
Q2FUX7   29 1.13725 0.903563  0.161558
Q2FY51   29 1.13725 0.903563  0.161558
Q2FYP2   32 1.2549 0.903563  0.161558
Q2G0F8   21 0.823529 -1.27278  0.943444
Q2FXH5   21 0.823529 -1.27278  0.943444
Q2G193   39 1.52941 0.903563  0.161558
Q2FWD6   22 0.862745 -1.27278  0.943444
Q2FZ98   25 0.961538 -1.27278  0.943444
Q2FYQ2   19 0.730769 -1.27278  0.943444
Q2FWL5   26 1 0.903563  0.161558
Q2FV16   31 1.19231 0.903563  0.161558
Q2FWX9   22 0.846154 -1.27278  0.943444
Q2G1J0   24 0.923077 -1.27278  0.943444
Q2G235   34 1.30769 0.903563  0.161558
Q2FXK1   33 1.26923 0.903563  0.161558
Q2FWF4   22 0.846154 -1.27278  0.943444
Q2FZC8   26 1 0.903563  0.161558
Q2FZQ4   20 0.769231 -1.27278  0.943444
O52582   32 1.23077 0.903563  0.161558
Q2FZI6   28 1.07692 0.903563  0.161558
Q2FUW7   28 1.07692 0.903563  0.161558
Q2G2M9   27 1.03846 0.903563  0.161558
Q2FZD0   23 0.884615 -1.27278  0.943444
Q2FWK7   26 1 0.903563  0.161558
Q2FWU4   26 1 0.903563  0.161558
Q2FUX4   29 1.11538 0.903563  0.161558
Q2G2V3   26 1 0.903563  0.161558
O05204   22 0.846154 -1.27278  0.943444
Q2FYC2   24 0.90566 -1.27278  0.943444
Q2FZP6   26 0.981132 -1.27278  0.943444
Q2G0L2   34 1.28302 0.903563  0.161558
Q2FZV1   10 0.377358 -1.27278  0.943444
Q2FVQ5   25 0.943396 -1.27278  0.943444
Q2FZW6   26 0.981132 -1.27278  0.943444
Q2FZI3   27 1.01887 0.903563  0.161558
Q2G219   34 1.28302 0.903563  0.161558
Q2FZR2   24 0.90566 -1.27278  0.943444
Q2FXZ2   25 0.943396 -1.27278  0.943444
Q2FYC6   25 0.943396 -1.27278  0.943444
Q2FYZ5   30 1.11111 0.903563  0.161558
Q2FWN4   22 0.814815 -1.27278  0.943444
Q2G221   24 0.888889 -1.27278  0.943444
Q2FZX5   22 0.814815 -1.27278  0.943444
Q2FUW3   28 1.03704 0.903563  0.161558
Q2G2H3   26 0.962963 -1.27278  0.943444
Q2FY08   39 1.44444 0.903563  0.161558
Q2FXU5   44 1.62963 0.903563  0.161558
Q2G1F8   31 1.14815 0.903563  0.161558
Q2FYW4   34 1.25926 0.903563  0.161558
Q2G142   21 0.777778 -1.27278  0.943444
Q2G1U3   22 0.814815 -1.27278  0.943444
Q2FZ18   36 1.33333 0.903563  0.161558
Q2FV24   26 0.962963 -1.27278  0.943444
Q2G1C2   20 0.740741 -1.27278  0.943444
Q2FYZ4   28 1.03704 0.903563  0.161558
Q2FWT4   27 1 0.903563  0.161558
Q2FUX1   29 1.07407 0.903563  0.161558
Q2FZG9   26 0.945455 -1.27278  0.943444
Q2FVC1   33 1.2 0.903563  0.161558
Q2FYT3   27 0.981818 -1.27278  0.943444
Q2FY82   25 0.909091 -1.27278  0.943444
Q2FV02   29 1.05455 0.903563  0.161558
Q2FXJ2   31 1.12727 0.903563  0.161558
Q2FZ02   22 0.8 -1.27278  0.943444
Q2G0L3   33 1.2 0.903563  0.161558
Q2FZH5   24 0.872727 -1.27278  0.943444
Q2FWH4   25 0.909091 -1.27278  0.943444
Q2FW49   21 0.763636 -1.27278  0.943444
Q93T05   32 1.16364 0.903563  0.161558
Q2FX73   19 0.690909 -1.27278  0.943444
Q2G239   26 0.928571 -1.27278  0.943444
Q2G121   19 0.678571 -1.27278  0.943444
Q2FY11   27 0.964286 -1.27278  0.943444
Q2FV11   34 1.21429 0.903563  0.161558
Q2FZ05   28 1 0.903563  0.161558
Q2G253   24 0.857143 -1.27278  0.943444
Q2FW98   22 0.785714 -1.27278  0.943444
Q2G205   31 1.10714 0.903563  0.161558
Q2FVE7   35 1.25 0.903563  0.161558
Q2FYD0   23 0.821429 -1.27278  0.943444
Q2FZ19   29 1.03571 0.903563  0.161558
Q2G1C7   28 1 0.903563  0.161558
Q2FV60   31 1.10714 0.903563  0.161558
Q2FY64   23 0.821429 -1.27278  0.943444
Q2FZI9   35 1.25 0.903563  0.161558
Q2FV57   30 1.05263 0.903563  0.161558
Q2FXA5   29 1.01754 0.903563  0.161558
Q2G2U8   10 0.350877 -1.27278  0.943444
Q2FZP0   28 0.982456 -1.27278  0.943444
Q2FZL7   22 0.77193 -1.27278  0.943444
Q2FZR3   34 1.19298 0.903563  0.161558
Q2FWA0   36 1.26316 0.903563  0.161558
Q2G090   21 0.736842 -1.27278  0.943444
Q2G1H0   20 0.689655 -1.27278  0.943444
Q2FZP4   20 0.689655 -1.27278  0.943444
Q2FUX0   24 0.827586 -1.27278  0.943444
Q2FV86   21 0.724138 -1.27278  0.943444
Q2FV14   22 0.758621 -1.27278  0.943444
Q2FUT2   29 1 0.903563  0.161558
Q2FZ64   25 0.862069 -1.27278  0.943444
Q2FUW1   22 0.745763 -1.27278  0.943444
Q2FWI0   29 0.983051 -1.27278  0.943444
Q2G2K5   25 0.847458 -1.27278  0.943444
Q2FWK6   22 0.745763 -1.27278  0.943444
Q2G0T9   28 0.949153 -1.27278  0.943444
Q2G078   35 1.18644 0.903563  0.161558
Q2G1P3   28 0.949153 -1.27278  0.943444
Q2G274   36 1.2 0.903563  0.161558
Q2FZD4   21 0.7 -1.27278  0.943444
Q2FYS5   34 1.13333 0.903563  0.161558
Q2G1K5   23 0.766667 -1.27278  0.943444
Q2G1L5   27 0.9 -1.27278  0.943444
Q2G1M9   26 0.866667 -1.27278  0.943444
Q2FX67   22 0.733333 -1.27278  0.943444
Q2FZ32   19 0.633333 -1.27278  0.943444
Q2FWH7   20 0.666667 -1.27278  0.943444
Q2FXT8   37 1.21311 0.903563  0.161558
Q2FUQ3   26 0.852459 -1.27278  0.943444
Q2G1Y6   24 0.786885 -1.27278  0.943444
Q2FX68   41 1.34426 0.903563  0.161558
Q2FWD1   22 0.721311 -1.27278  0.943444
Q2FUZ8   22 0.721311 -1.27278  0.943444
Q2G1F5   25 0.819672 -1.27278  0.943444
Q2G2T6   27 0.885246 -1.27278  0.943444
Q2FYD2   29 0.95082 -1.27278  0.943444
Q2FYA1   27 0.885246 -1.27278  0.943444
Q2FY21   27 0.885246 -1.27278  0.943444
Q2FZD3   19 0.622951 -1.27278  0.943444
Q2G1Z4   33 1.08197 0.903563  0.161558
Q2G0S3   19 0.612903 -1.27278  0.943444
Q2FVQ3   21 0.677419 -1.27278  0.943444
Q2G2J4   29 0.935484 -1.27278  0.943444
Q2G2B8   24 0.774194 -1.27278  0.943444
Q2G0L5   23 0.741935 -1.27278  0.943444
Q2FW72   32 1.03226 0.903563  0.161558
Q2FYT8   20 0.645161 -1.27278  0.943444
Q2FXM9   20 0.645161 -1.27278  0.943444
Q2G1Y0   27 0.870968 -1.27278  0.943444
Q2G2D0   19 0.612903 -1.27278  0.943444
Q2G2M2   32 1.03226 0.903563  0.161558
Q2G1B7   24 0.774194 -1.27278  0.943444
Q2G1B8   27 0.870968 -1.27278  0.943444
Q2G0M6   31 1 0.903563  0.161558
Q2G1D8   35 1.11111 0.903563  0.161558
Q2FV70   31 0.984127 -1.27278  0.943444
Q2FV72   22 0.698413 -1.27278  0.943444
Q2FVB2   25 0.793651 -1.27278  0.943444
Q2G122   21 0.666667 -1.27278  0.943444
Q2G1W2   24 0.75 -1.27278  0.943444
Q2FWW1   23 0.71875 -1.27278  0.943444
Q2G1F4   33 1.03125 0.903563  0.161558
Q2G093   23 0.71875 -1.27278  0.943444
Q2FXY7   25 0.78125 -1.27278  0.943444
Q2G1C6   21 0.65625 -1.27278  0.943444
Q2FZ20   27 0.84375 -1.27278  0.943444
O50581   22 0.676923 -1.27278  0.943444
Q2G1N1   29 0.892308 -1.27278  0.943444
Q2G188   37 1.12121 0.903563  0.161558
Q2G296   22 0.666667 -1.27278  0.943444
Q2G2E9   26 0.787879 -1.27278  0.943444
Q2G294   24 0.727273 -1.27278  0.943444
Q2FWJ5   23 0.69697 -1.27278  0.943444
Q2FW03   22 0.656716 -1.27278  0.943444
Q2G0N1   21 0.626866 -1.27278  0.943444
Q2FZJ0   32 0.955224 -1.27278  0.943444
Q2FYZ9   23 0.686567 -1.27278  0.943444
Q2FV74   24 0.716418 -1.27278  0.943444
Q2FXP7   28 0.835821 -1.27278  0.943444
Q2FXU1   20 0.597015 -1.27278  0.943444
Q2G1M8   27 0.80597 -1.27278  0.943444
Q2FXY4   34 1.01493 0.903563  0.161558
Q2FZ94   21 0.617647 -1.27278  0.943444
Q2FYI0   22 0.637681 -1.27278  0.943444
Q2FXT9   27 0.782609 -1.27278  0.943444
Q2G0D2   24 0.685714 -1.27278  0.943444
Q2FYB7   27 0.771429 -1.27278  0.943444
Q2FVN8   31 0.885714 -1.27278  0.943444
Q2FZ49   33 0.942857 -1.27278  0.943444
Q2FUW6   20 0.571429 -1.27278  0.943444
Q2G1P7   25 0.714286 -1.27278  0.943444
Q2FW70   34 0.957746 -1.27278  0.943444
Q2G0W1   23 0.647887 -1.27278  0.943444
Q2G024   19 0.535211 -1.27278  0.943444
Q2G1G8   28 0.788732 -1.27278  0.943444
Q2G1R9   19 0.535211 -1.27278  0.943444
O06446   25 0.704225 -1.27278  0.943444
Q2G1C9   25 0.704225 -1.27278  0.943444
Q2FXV8   19 0.527778 -1.27278  0.943444
Q2G0P5   19 0.527778 -1.27278  0.943444
Q2FV64   21 0.575342 -1.27278  0.943444
Q2FV87   29 0.783784 -1.27278  0.943444
Q2G1K9   20 0.533333 -1.27278  0.943444
Q2G266   18 0.48 -1.27278  0.943444
Q59801   29 0.763158 -1.27278  0.943444
Q2FXH2   20 0.526316 -1.27278  0.943444
Q53727   20 0.519481 -1.27278  0.943444
Q2G2Q0   16 0.415584 -1.27278  0.943444
Q2FZD8   25 0.641026 -1.27278  0.943444
Q2FYS4   21 0.538462 -1.27278  0.943444
Q2G1G2   23 0.589744 -1.27278  0.943444
Q2FXV9   30 0.759494 -1.27278  0.943444
Q2G0L4   21 0.531646 -1.27278  0.943444
Q2FXR8   20 0.506329 -1.27278  0.943444
Q2FYJ0   27 0.683544 -1.27278  0.943444
Q2FZS8   20 0.5 -1.27278  0.943444
Q2FXN9   21 0.512195 -1.27278  0.943444
Q2FYM1   27 0.658537 -1.27278  0.943444
Q2FVZ5   31 0.756098 -1.27278  0.943444
Q2FVL8   24 0.578313 -1.27278  0.943444
Q2FZ40   24 0.578313 -1.27278  0.943444
Q2FYH5   19 0.452381 -1.27278  0.943444
Q2FXB3   25 0.581395 -1.27278  0.943444
Q2FYS9   24 0.545455 -1.27278  0.943444
Q2G1Q4   22 0.5 -1.27278  0.943444
Q2FVC3   24 0.545455 -1.27278  0.943444
Q2G046   23 0.516854 -1.27278  0.943444
Q2FWU3   16 0.359551 -1.27278  0.943444
Q2FZ72   22 0.494382 -1.27278  0.943444
Q2FZ82   20 0.449438 -1.27278  0.943444
Q9F1K0   18 0.391304 -1.27278  0.943444
Q2FVV9   22 0.458333 -1.27278  0.943444
Q2FZT6   15 0.309278 -1.27278  0.943444
Q2FWU5   17 0.350515 -1.27278  0.943444
Q2FYC8   24 0.489796 -1.27278  0.943444
Q2FZK7   16 0.32 -1.27278  0.943444
Q2G2C1   18 0.36 -1.27278  0.943444
Q2FZT5   19 0.368932 -1.27278  0.943444
Q2G0R8   22 0.423077 -1.27278  0.943444
Q2FW95   24 0.461538 -1.27278  0.943444
Q2G0N5   16 0.296296 -1.27278  0.943444
P47768   18 0.327273 -1.27278  0.943444
Q2FXH4   22 0.396396 -1.27278  0.943444
Q2FVM1   23 0.414414 -1.27278  0.943444
```
