## Supplementary Data 3 for "Mining folded proteomes in the era of accurate structure prediction": PF11013.output

```
# cudaSaTabsearch LTYPE = T LORDER = F LSOLN = F
# QUERY ID = PF11013 
# DBFILE = ./tableaux.ascii.DB                                                             
Q2G0V6   0 0 -1.27278 0.943444
Q2G075   0 0 -1.27278 0.943444
Q2G083   0 0 -1.27278 0.943444
Q2FZN3   0 0 -1.27278 0.943444
Q2FY90   0 0 -1.27278 0.943444
Q2FX91   0 0 -1.27278 0.943444
Q2FX54   0 0 -1.27278 0.943444
Q2FYQ4   0 0 -1.27278 0.943444
Q2G284   0 0 -1.27278 0.943444
Q2G0S4   0 0 -1.27278 0.943444
Q2FWM3   0 0 -1.27278 0.943444
Q2FX81   0 0 -1.27278 0.943444
Q2FXC6   0 0 -1.27278 0.943444
Q2FWJ7   0 0 -1.27278 0.943444
Q2FYJ9   0 0 -1.27278 0.943444
Q2G2E6   0 0 -1.27278 0.943444
Q2FWV0   0 0 -1.27278 0.943444
Q2FZC3   0 0 -1.27278 0.943444
Q2FVH9   0 0 -1.27278 0.943444
Q2FXQ5   0 0 -1.27278 0.943444
Q2FZU4   0 0 -1.27278 0.943444
Q2FYF8   0 0 -1.27278 0.943444
Q2FUR4   0 0 -1.27278 0.943444
Q2FYI2   0 0 -1.27278 0.943444
Q2FYY2   0 0 -1.27278 0.943444
Q2FW58   0 0 -1.27278 0.943444
P0C7Z3   0 0 -1.27278 0.943444
Q2G0T2   0 0 -1.27278 0.943444
Q2G1G9   0 0 -1.27278 0.943444
Q2FVJ0   0 0 -1.27278 0.943444
Q2FZ80   0 0 -1.27278 0.943444
Q2G1R4   0 0 -1.27278 0.943444
Q2FW02   0 0 -1.27278 0.943444
Q2G1X3   0 0 -1.27278 0.943444
Q2FWW4   0 0 -1.27278 0.943444
Q2FZE1   0 0 -1.27278 0.943444
Q2FY31   0 0 -1.27278 0.943444
Q2G018   0 0 -1.27278 0.943444
Q2FZI0   0 0 -1.27278 0.943444
Q2FUZ7   0 0 -1.27278 0.943444
Q2G250   0 0 -1.27278 0.943444
Q2FWU8   0 0 -1.27278 0.943444
Q2FYX5   0 0 -1.27278 0.943444
Q2FZY2   0 0 -1.27278 0.943444
Q2FZX8   0 0 -1.27278 0.943444
Q2FUY8   0 0 -1.27278 0.943444
Q2FV73   0 0 -1.27278 0.943444
Q2G0C5   0 0 -1.27278 0.943444
Q2FZ52   0 0 -1.27278 0.943444
Q2FVK6   0 0 -1.27278 0.943444
Q2G0Z3   0 0 -1.27278 0.943444
Q2FZJ8   0 0 -1.27278 0.943444
Q2FY57   0 0 -1.27278 0.943444
Q2G0W3   0 0 -1.27278 0.943444
Q2G0I2   0 0 -1.27278 0.943444
Q2FYX1   0 0 -1.27278 0.943444
Q2G0H2   0 0 -1.27278 0.943444
Q2FWJ8   0 0 -1.27278 0.943444
Q2FWZ7   0 0 -1.27278 0.943444
Q2FV04   0 0 -1.27278 0.943444
Q2G0H6   0 0 -1.27278 0.943444
Q2G291   0 0 -1.27278 0.943444
Q2G1A7   0 0 -1.27278 0.943444
Q2FVS8   0 0 -1.27278 0.943444
Q2FZ26   0 0 -1.27278 0.943444
Q2FXJ3   0 0 -1.27278 0.943444
Q2G231   0 0 -1.27278 0.943444
Q2G2N0   0 0 -1.27278 0.943444
Q2G2I2   0 0 -1.27278 0.943444
Q2FYU3   0 0 -1.27278 0.943444
Q2FWY5   0 0 -1.27278 0.943444
Q2G2E3   0 0 -1.27278 0.943444
Q2FV09   0 0 -1.27278 0.943444
Q2FX72   0 0 -1.27278 0.943444
Q2FWA3   0 0 -1.27278 0.943444
Q2FWF2   0 0 -1.27278 0.943444
Q2G0E4   0 0 -1.27278 0.943444
Q2G251   0 0 -1.27278 0.943444
P0C818   0 0 -1.27278 0.943444
Q2FXQ2   0 0 -1.27278 0.943444
Q2FXD4   0 0 -1.27278 0.943444
Q2G014   0 0 -1.27278 0.943444
Q2FWI9   0 0 -1.27278 0.943444
Q2FX79   0 0 -1.27278 0.943444
Q2FVP7   0 0 -1.27278 0.943444
Q2FZN4   0 0 -1.27278 0.943444
Q2FWU6   0 0 -1.27278 0.943444
Q2G2Y1   0 0 -1.27278 0.943444
Q2FYF6   0 0 -1.27278 0.943444
Q2FXK0   0 0 -1.27278 0.943444
Q2FVI9   0 0 -1.27278 0.943444
Q2G246   0 0 -1.27278 0.943444
Q2G053   0 0 -1.27278 0.943444
Q2FWK8   0 0 -1.27278 0.943444
Q2FXL8   0 0 -1.27278 0.943444
Q2G0Q4   0 0 -1.27278 0.943444
Q2FVB7   0 0 -1.27278 0.943444
Q2FYD6   0 0 -1.27278 0.943444
Q2FXK9   0 0 -1.27278 0.943444
Q2FV78   0 0 -1.27278 0.943444
Q2FXG4   0 0 -1.27278 0.943444
Q2G0C8   0 0 -1.27278 0.943444
Q2FWU9   0 0 -1.27278 0.943444
Q2FUX2   0 0 -1.27278 0.943444
Q2FYI8   0 0 -1.27278 0.943444
Q2FXA1   0 0 -1.27278 0.943444
Q2FV49   0 0 -1.27278 0.943444
Q2G1S0   0 0 -1.27278 0.943444
Q2G0G0   0 0 -1.27278 0.943444
P0C805   0 0 -1.27278 0.943444
Q2FWV9   0 0 -1.27278 0.943444
Q2G152   0 0 -1.27278 0.943444
Q2FX48   0 0 -1.27278 0.943444
Q2FXS5   0 0 -1.27278 0.943444
Q2FWL4   0 0 -1.27278 0.943444
P0C7Y1   0 0 -1.27278 0.943444
Q2FXA2   0 0 -1.27278 0.943444
Q2FY96   0 0 -1.27278 0.943444
Q2FVJ3   0 0 -1.27278 0.943444
Q2FZ24   0 0 -1.27278 0.943444
Q2G1X4   0 0 -1.27278 0.943444
Q2FYM6   0 0 -1.27278 0.943444
Q2FWX6   0 0 -1.27278 0.943444
Q2G1D2   0 0 -1.27278 0.943444
Q2FWC0   0 0 -1.27278 0.943444
Q2FZG7   0 0 -1.27278 0.943444
Q2G2P1   0 0 -1.27278 0.943444
Q2G1M4   0 0 -1.27278 0.943444
Q2FX29   0 0 -1.27278 0.943444
Q2FUZ3   0 0 -1.27278 0.943444
Q2FVZ9   0 0 -1.27278 0.943444
Q2G2N3   0 0 -1.27278 0.943444
Q2G237   0 0 -1.27278 0.943444
Q2FXN5   0 0 -1.27278 0.943444
Q2FYP7   0 0 -1.27278 0.943444
Q2FWC8   0 0 -1.27278 0.943444
Q2G209   0 0 -1.27278 0.943444
Q2FXX7   0 0 -1.27278 0.943444
Q2FV05   0 0 -1.27278 0.943444
Q2FWM8   0 0 -1.27278 0.943444
Q2FV00   0 0 -1.27278 0.943444
Q2FZF2   0 0 -1.27278 0.943444
Q2FV80   0 0 -1.27278 0.943444
Q2FZZ7   0 0 -1.27278 0.943444
Q2FWH8   0 0 -1.27278 0.943444
Q2FVS5   0 0 -1.27278 0.943444
Q2FWY0   0 0 -1.27278 0.943444
Q2FZM3   0 0 -1.27278 0.943444
Q2FZW8   0 0 -1.27278 0.943444
Q2FVY7   0 0 -1.27278 0.943444
Q2FXJ1   0 0 -1.27278 0.943444
Q2G0T7   0 0 -1.27278 0.943444
Q2FW40   0 0 -1.27278 0.943444
Q2FYU9   0 0 -1.27278 0.943444
Q2FUR0   0 0 -1.27278 0.943444
Q2G215   0 0 -1.27278 0.943444
Q2G169   0 0 -1.27278 0.943444
Q2G034   0 0 -1.27278 0.943444
Q2FUV8   1 0.08 -1.27278 0.943444
Q2FW44   2 0.16 -1.27278 0.943444
Q2FYJ8   0 0 -1.27278 0.943444
Q2FVR6   2 0.16 -1.27278 0.943444
Q2G183   2 0.16 -1.27278 0.943444
Q2G0S1   2 0.16 -1.27278 0.943444
Q2FX83   0 0 -1.27278 0.943444
Q2FYF7   2 0.16 -1.27278 0.943444
Q2G166   1 0.08 -1.27278 0.943444
Q2FX20   2 0.16 -1.27278 0.943444
Q2G020   2 0.16 -1.27278 0.943444
Q2FVC0   1 0.08 -1.27278 0.943444
Q2FVD1   0 0 -1.27278 0.943444
Q2FWH1   2 0.16 -1.27278 0.943444
Q2FYX2   2 0.16 -1.27278 0.943444
Q2FZB5   2 0.16 -1.27278 0.943444
Q2G0G8   2 0.16 -1.27278 0.943444
P0A0I4   2 0.16 -1.27278 0.943444
Q2G2C6   2 0.16 -1.27278 0.943444
Q2FVB1   2 0.16 -1.27278 0.943444
Q2FYN1   2 0.16 -1.27278 0.943444
Q2FV79   2 0.16 -1.27278 0.943444
Q2FVU9   2 0.16 -1.27278 0.943444
Q2G0W5   2 0.16 -1.27278 0.943444
Q2FW60   2 0.16 -1.27278 0.943444
Q2G269   2 0.16 -1.27278 0.943444
Q2FZS1   2 0.16 -1.27278 0.943444
Q2G1Y3   2 0.16 -1.27278 0.943444
Q2FWA4   1 0.08 -1.27278 0.943444
Q2G0C0   2 0.16 -1.27278 0.943444
Q2G2J6   0 0 -1.27278 0.943444
Q2G1R2   2 0.16 -1.27278 0.943444
Q2FXY8   2 0.16 -1.27278 0.943444
Q2FYL2   2 0.16 -1.27278 0.943444
Q2FYS3   0 0 -1.27278 0.943444
Q2FXS0   2 0.16 -1.27278 0.943444
Q2FWA7   0 0 -1.27278 0.943444
Q2FWV8   2 0.16 -1.27278 0.943444
Q2G279   2 0.16 -1.27278 0.943444
Q2FYB5   1 0.08 -1.27278 0.943444
Q2G175   2 0.16 -1.27278 0.943444
Q2FZ07   2 0.16 -1.27278 0.943444
Q2FVG7   2 0.16 -1.27278 0.943444
Q2G2P3   2 0.16 -1.27278 0.943444
Q2FZA3   2 0.16 -1.27278 0.943444
Q2FYE1   2 0.16 -1.27278 0.943444
Q2G2F8   0 0 -1.27278 0.943444
Q2FWS8   0 0 -1.27278 0.943444
Q2FXD8   2 0.16 -1.27278 0.943444
Q2FX46   2 0.16 -1.27278 0.943444
Q2FYB4   2 0.16 -1.27278 0.943444
Q2FYC0   2 0.16 -1.27278 0.943444
Q2FUY5   2 0.16 -1.27278 0.943444
Q2FYF2   0 0 -1.27278 0.943444
Q2G0R4   0 0 -1.27278 0.943444
Q2G1L1   2 0.16 -1.27278 0.943444
Q2FYB0   1 0.08 -1.27278 0.943444
Q2FWW5   2 0.16 -1.27278 0.943444
Q2FX04   2 0.16 -1.27278 0.943444
Q2FV33   2 0.16 -1.27278 0.943444
Q2FUX6   2 0.16 -1.27278 0.943444
Q2FVP5   0 0 -1.27278 0.943444
Q2G0W7   2 0.16 -1.27278 0.943444
Q2FXV1   2 0.16 -1.27278 0.943444
Q2G096   2 0.16 -1.27278 0.943444
Q2FV68   1 0.08 -1.27278 0.943444
Q2FVY6   2 0.16 -1.27278 0.943444
Q2FYY0   2 0.16 -1.27278 0.943444
Q2G005   2 0.16 -1.27278 0.943444
Q2G2B4   2 0.16 -1.27278 0.943444
Q2FVZ7   2 0.16 -1.27278 0.943444
Q2FW55   2 0.16 -1.27278 0.943444
Q2FV92   2 0.16 -1.27278 0.943444
Q2FYV9   2 0.16 -1.27278 0.943444
Q2FW74   2 0.16 -1.27278 0.943444
Q2FVK9   2 0.16 -1.27278 0.943444
Q2FZA4   2 0.16 -1.27278 0.943444
Q2FV25   0 0 -1.27278 0.943444
Q2FYG8   2 0.16 -1.27278 0.943444
Q2G216   2 0.16 -1.27278 0.943444
Q2FZ69   2 0.16 -1.27278 0.943444
Q2FV97   2 0.16 -1.27278 0.943444
Q2FZ95   2 0.16 -1.27278 0.943444
Q2FZN8   2 0.16 -1.27278 0.943444
Q2FZG2   1 0.08 -1.27278 0.943444
Q2G259   2 0.16 -1.27278 0.943444
Q2FYB6   2 0.16 -1.27278 0.943444
Q2FZD1   2 0.16 -1.27278 0.943444
Q2FYT6   2 0.16 -1.27278 0.943444
Q2G0Y2   2 0.16 -1.27278 0.943444
Q2FWZ1   2 0.16 -1.27278 0.943444
Q2FVC8   2 0.16 -1.27278 0.943444
Q2G2H1   2 0.16 -1.27278 0.943444
Q2FY47   2 0.16 -1.27278 0.943444
Q2FX78   2 0.16 -1.27278 0.943444
Q2FX47   2 0.16 -1.27278 0.943444
Q2FZA7   2 0.16 -1.27278 0.943444
Q2FV32   2 0.16 -1.27278 0.943444
Q2FYE6   0 0 -1.27278 0.943444
Q2FZ41   2 0.16 -1.27278 0.943444
Q2FYG3   1 0.08 -1.27278 0.943444
Q2FX01   1 0.08 -1.27278 0.943444
Q2FXU6   2 0.16 -1.27278 0.943444
Q2FYL7   2 0.16 -1.27278 0.943444
Q2FWQ3   2 0.16 -1.27278 0.943444
Q2FZY9   2 0.16 -1.27278 0.943444
Q2FV50   2 0.16 -1.27278 0.943444
Q2FUY7   2 0.16 -1.27278 0.943444
Q2FXP6   2 0.16 -1.27278 0.943444
Q2G1S9   2 0.16 -1.27278 0.943444
Q2FX18   2 0.16 -1.27278 0.943444
Q2FYU0   0 0 -1.27278 0.943444
Q2FXZ7   4 0.307692 -1.27278 0.943444
Q2G051   4 0.307692 -1.27278 0.943444
Q2FWS3   4 0.307692 -1.27278 0.943444
Q2FW14   4 0.307692 -1.27278 0.943444
Q2FYD7   6 0.461538 -1.27278 0.943444
Q9RQP8   5 0.384615 -1.27278 0.943444
Q2FZK2   4 0.307692 -1.27278 0.943444
Q2FWI7   4 0.307692 -1.27278 0.943444
Q2G182   3 0.230769 -1.27278 0.943444
Q2FYT7   3 0.230769 -1.27278 0.943444
Q2FV46   5 0.384615 -1.27278 0.943444
Q2FY58   2 0.153846 -1.27278 0.943444
Q2FX06   1 0.0769231 -1.27278 0.943444
Q2FZH0   5 0.384615 -1.27278 0.943444
Q2FUZ4   3 0.230769 -1.27278 0.943444
Q2G102   4 0.307692 -1.27278 0.943444
Q2G1R8   4 0.307692 -1.27278 0.943444
Q2G2J1   5 0.384615 -1.27278 0.943444
Q2FX71   4 0.307692 -1.27278 0.943444
Q2FUZ5   1 0.0769231 -1.27278 0.943444
Q2FYP5   3 0.230769 -1.27278 0.943444
Q2G048   0 0 -1.27278 0.943444
Q2FUQ0   3 0.230769 -1.27278 0.943444
Q2FWS7   4 0.307692 -1.27278 0.943444
Q2FV65   2 0.153846 -1.27278 0.943444
Q2G125   2 0.153846 -1.27278 0.943444
Q2FYT2   4 0.307692 -1.27278 0.943444
Q2FVH7   2 0.153846 -1.27278 0.943444
Q2G127   4 0.307692 -1.27278 0.943444
Q2FYI5   3 0.230769 -1.27278 0.943444
Q2FYX4   3 0.230769 -1.27278 0.943444
Q2G0M3   4 0.307692 -1.27278 0.943444
Q2FW87   4 0.307692 -1.27278 0.943444
Q2G211   1 0.0769231 -1.27278 0.943444
Q2FXR5   4 0.307692 -1.27278 0.943444
Q2FWR5   4 0.307692 -1.27278 0.943444
Q2FYD5   5 0.384615 -1.27278 0.943444
Q2FY94   2 0.153846 -1.27278 0.943444
Q2G2W8   5 0.384615 -1.27278 0.943444
Q2FZL9   4 0.307692 -1.27278 0.943444
Q2FYT9   4 0.307692 -1.27278 0.943444
Q2FX44   5 0.384615 -1.27278 0.943444
Q2FXB2   2 0.153846 -1.27278 0.943444
Q2FVF6   4 0.307692 -1.27278 0.943444
Q2G2F6   2 0.153846 -1.27278 0.943444
Q2G2C3   3 0.230769 -1.27278 0.943444
Q2FYA5   5 0.384615 -1.27278 0.943444
Q2FYB1   4 0.307692 -1.27278 0.943444
Q2G011   4 0.307692 -1.27278 0.943444
Q2FV29   2 0.153846 -1.27278 0.943444
Q2FVW1   3 0.230769 -1.27278 0.943444
Q2FYA4   5 0.384615 -1.27278 0.943444
Q2FY26   4 0.307692 -1.27278 0.943444
Q2FXC1   4 0.307692 -1.27278 0.943444
Q2G2T0   4 0.307692 -1.27278 0.943444
Q2FY62   2 0.153846 -1.27278 0.943444
Q2G2K4   4 0.307692 -1.27278 0.943444
Q2FW65   4 0.307692 -1.27278 0.943444
Q2FY05   2 0.153846 -1.27278 0.943444
Q2FV96   4 0.307692 -1.27278 0.943444
Q2G1S7   2 0.153846 -1.27278 0.943444
Q2FWS9   4 0.307692 -1.27278 0.943444
Q2G180   4 0.307692 -1.27278 0.943444
Q2G0L6   4 0.307692 -1.27278 0.943444
Q2G189   2 0.153846 -1.27278 0.943444
Q2FYD9   1 0.0769231 -1.27278 0.943444
Q2FWM6   2 0.153846 -1.27278 0.943444
Q2FXA6   2 0.153846 -1.27278 0.943444
Q2G0U8   5 0.384615 -1.27278 0.943444
Q2FXD9   2 0.153846 -1.27278 0.943444
Q2FWF9   0 0 -1.27278 0.943444
Q2FXS3   5 0.384615 -1.27278 0.943444
Q2FXX6   5 0.384615 -1.27278 0.943444
Q2FWU2   5 0.384615 -1.27278 0.943444
Q2FXD5   5 0.384615 -1.27278 0.943444
Q2FZK8   3 0.230769 -1.27278 0.943444
Q2FV15   3 0.230769 -1.27278 0.943444
Q2FZZ5   4 0.307692 -1.27278 0.943444
Q2FW48   5 0.384615 -1.27278 0.943444
Q2FYB3   2 0.153846 -1.27278 0.943444
Q2FWT5   4 0.307692 -1.27278 0.943444
Q2FVH4   3 0.230769 -1.27278 0.943444
Q2FWP4   6 0.461538 -1.27278 0.943444
Q2FYX9   6 0.461538 -1.27278 0.943444
Q2G1U7   1 0.0769231 -1.27278 0.943444
Q2FXY6   3 0.230769 -1.27278 0.943444
Q2FYT1   4 0.307692 -1.27278 0.943444
Q2G244   5 0.384615 -1.27278 0.943444
Q2FX30   1 0.0769231 -1.27278 0.943444
Q2FVZ3   3 0.230769 -1.27278 0.943444
Q2FWP5   3 0.230769 -1.27278 0.943444
Q2FX41   4 0.307692 -1.27278 0.943444
Q2G2R5   3 0.230769 -1.27278 0.943444
Q2G2S3   8 0.592593 -1.27278 0.943444
Q2G004   5 0.37037 -1.27278 0.943444
Q2FWV1   5 0.37037 -1.27278 0.943444
Q2G003   8 0.592593 -1.27278 0.943444
Q2FZV3   3 0.222222 -1.27278 0.943444
Q2G026   7 0.518519 -1.27278 0.943444
Q2FXG7   3 0.222222 -1.27278 0.943444
Q2FYL8   2 0.148148 -1.27278 0.943444
Q2FZB6   2 0.148148 -1.27278 0.943444
Q2FZE4   9 0.666667 -1.27278 0.943444
Q2FX11   6 0.444444 -1.27278 0.943444
Q2G0Y3   8 0.592593 -1.27278 0.943444
Q2FZW7   3 0.222222 -1.27278 0.943444
Q2FX21   7 0.518519 -1.27278 0.943444
Q2G092   6 0.444444 -1.27278 0.943444
Q2FZB7   4 0.296296 -1.27278 0.943444
Q2G0J9   6 0.444444 -1.27278 0.943444
Q2G1X2   4 0.296296 -1.27278 0.943444
Q2FZD6   5 0.37037 -1.27278 0.943444
Q2FW67   5 0.37037 -1.27278 0.943444
Q2G111   7 0.518519 -1.27278 0.943444
Q2G2Y4   6 0.444444 -1.27278 0.943444
Q2FY38   4 0.296296 -1.27278 0.943444
Q2FWJ0   9 0.666667 -1.27278 0.943444
Q2G2T5   7 0.518519 -1.27278 0.943444
Q2FVG6   4 0.296296 -1.27278 0.943444
Q2G1V8   6 0.444444 -1.27278 0.943444
Q2G1L0   4 0.296296 -1.27278 0.943444
Q2FXD6   6 0.444444 -1.27278 0.943444
P0C948   3 0.222222 -1.27278 0.943444
Q2G1M2   7 0.518519 -1.27278 0.943444
Q2FVW8   5 0.37037 -1.27278 0.943444
Q2FX24   4 0.296296 -1.27278 0.943444
Q2FWS4   6 0.444444 -1.27278 0.943444
Q2FYQ3   4 0.296296 -1.27278 0.943444
Q2G254   7 0.518519 -1.27278 0.943444
Q2FWB4   3 0.222222 -1.27278 0.943444
Q2FUP8   5 0.37037 -1.27278 0.943444
Q2FZC2   4 0.296296 -1.27278 0.943444
Q2FYE4   7 0.518519 -1.27278 0.943444
Q2FWS2   6 0.444444 -1.27278 0.943444
Q2FY03   6 0.444444 -1.27278 0.943444
Q2FVS6   7 0.518519 -1.27278 0.943444
Q2FXV2   2 0.148148 -1.27278 0.943444
Q2G2L6   4 0.296296 -1.27278 0.943444
Q2G2I5   3 0.222222 -1.27278 0.943444
Q2FYA2   2 0.148148 -1.27278 0.943444
Q2FWV7   3 0.222222 -1.27278 0.943444
Q2FXE7   5 0.37037 -1.27278 0.943444
Q2G0J6   5 0.37037 -1.27278 0.943444
Q2FUU4   5 0.37037 -1.27278 0.943444
Q2FVJ4   5 0.37037 -1.27278 0.943444
Q2FZM9   3 0.222222 -1.27278 0.943444
Q2FZ51   9 0.666667 -1.27278 0.943444
Q2FY22   5 0.37037 -1.27278 0.943444
Q2G2Q1   7 0.518519 -1.27278 0.943444
Q2G109   6 0.444444 -1.27278 0.943444
Q2G1D6   7 0.518519 -1.27278 0.943444
Q2FVC9   4 0.296296 -1.27278 0.943444
Q2G2R6   6 0.444444 -1.27278 0.943444
Q2FZ85   6 0.444444 -1.27278 0.943444
Q2FVK4   6 0.444444 -1.27278 0.943444
Q2G1V9   4 0.296296 -1.27278 0.943444
Q2G2H6   3 0.222222 -1.27278 0.943444
Q2FWS6   6 0.444444 -1.27278 0.943444
Q2FZW4   8 0.592593 -1.27278 0.943444
Q2G1M3   4 0.296296 -1.27278 0.943444
Q2G1M0   7 0.518519 -1.27278 0.943444
Q2G1Y9   5 0.37037 -1.27278 0.943444
Q2FX45   3 0.222222 -1.27278 0.943444
Q2FWP8   5 0.37037 -1.27278 0.943444
Q2FYP4   8 0.592593 -1.27278 0.943444
Q2FYL1   7 0.518519 -1.27278 0.943444
Q2G1L4   7 0.518519 -1.27278 0.943444
Q2FUQ7   7 0.518519 -1.27278 0.943444
Q2G247   2 0.148148 -1.27278 0.943444
Q2FVV0   10 0.740741 -1.27278 0.943444
Q2FYU6   5 0.37037 -1.27278 0.943444
Q2G2N6   7 0.518519 -1.27278 0.943444
Q2FXC9   5 0.37037 -1.27278 0.943444
Q2FX42   7 0.518519 -1.27278 0.943444
Q2FX26   5 0.37037 -1.27278 0.943444
Q2FWF3   2 0.148148 -1.27278 0.943444
Q2FZY1   5 0.37037 -1.27278 0.943444
Q2FW15   10 0.714286 -1.27278 0.943444
P0A0G2   10 0.714286 -1.27278 0.943444
Q2G2G5   9 0.642857 -1.27278 0.943444
Q2FY39   8 0.571429 -1.27278 0.943444
Q2G0B5   5 0.357143 -1.27278 0.943444
Q2FZI1   9 0.642857 -1.27278 0.943444
Q2FUQ6   10 0.714286 -1.27278 0.943444
Q2FVR5   9 0.642857 -1.27278 0.943444
Q2G2W6   8 0.571429 -1.27278 0.943444
Q2FZR8   7 0.5 -1.27278 0.943444
Q2FVY8   7 0.5 -1.27278 0.943444
Q2FZ60   4 0.285714 -1.27278 0.943444
Q2FV82   8 0.571429 -1.27278 0.943444
Q2FX23   10 0.714286 -1.27278 0.943444
Q2G1G3   6 0.428571 -1.27278 0.943444
P68805   4 0.285714 -1.27278 0.943444
Q2FVL0   5 0.357143 -1.27278 0.943444
Q2G2J0   4 0.285714 -1.27278 0.943444
Q2FZF1   8 0.571429 -1.27278 0.943444
Q2FXU9   6 0.428571 -1.27278 0.943444
Q2G1A2   6 0.428571 -1.27278 0.943444
Q2G1C3   7 0.5 -1.27278 0.943444
Q2G1D4   5 0.357143 -1.27278 0.943444
Q2G0A8   5 0.357143 -1.27278 0.943444
Q2FVC7   3 0.214286 -1.27278 0.943444
Q2G133   10 0.714286 -1.27278 0.943444
Q2FY86   7 0.5 -1.27278 0.943444
Q2FX92   8 0.571429 -1.27278 0.943444
Q2FW47   2 0.142857 -1.27278 0.943444
Q2G1T9   4 0.285714 -1.27278 0.943444
Q2FVU8   5 0.357143 -1.27278 0.943444
Q2FVD7   4 0.285714 -1.27278 0.943444
Q2FX55   7 0.5 -1.27278 0.943444
Q2FVD3   6 0.428571 -1.27278 0.943444
Q2G2B5   5 0.357143 -1.27278 0.943444
Q2FWV6   5 0.357143 -1.27278 0.943444
Q2FW29   8 0.571429 -1.27278 0.943444
Q2G0W6   3 0.214286 -1.27278 0.943444
Q2FVD2   8 0.571429 -1.27278 0.943444
Q2FWR8   2 0.142857 -1.27278 0.943444
Q2FXA0   10 0.714286 -1.27278 0.943444
Q2FZB4   6 0.428571 -1.27278 0.943444
Q2FX37   2 0.142857 -1.27278 0.943444
Q2FX13   4 0.285714 -1.27278 0.943444
Q2FWD8   8 0.571429 -1.27278 0.943444
Q2G108   5 0.357143 -1.27278 0.943444
Q2G2V4   7 0.5 -1.27278 0.943444
Q2FZW2   7 0.5 -1.27278 0.943444
Q2FYY4   7 0.5 -1.27278 0.943444
Q2FYB8   6 0.428571 -1.27278 0.943444
Q2FWC2   8 0.571429 -1.27278 0.943444
Q2FYE8   5 0.357143 -1.27278 0.943444
Q2FXK5   5 0.357143 -1.27278 0.943444
Q2FWT0   8 0.571429 -1.27278 0.943444
Q2FW19   5 0.357143 -1.27278 0.943444
Q2G100   7 0.5 -1.27278 0.943444
Q2FYY3   7 0.5 -1.27278 0.943444
Q2FZ01   7 0.5 -1.27278 0.943444
Q2FYY1   8 0.571429 -1.27278 0.943444
Q2G103   8 0.571429 -1.27278 0.943444
Q2FV12   8 0.571429 -1.27278 0.943444
Q2FWQ1   9 0.642857 -1.27278 0.943444
Q2FYY5   7 0.5 -1.27278 0.943444
Q2G207   9 0.642857 -1.27278 0.943444
Q2G1Y8   5 0.357143 -1.27278 0.943444
Q2FWZ8   8 0.571429 -1.27278 0.943444
Q2G0Z8   5 0.357143 -1.27278 0.943444
Q2G2F7   9 0.642857 -1.27278 0.943444
Q2FYH9   5 0.357143 -1.27278 0.943444
Q2FWB7   10 0.714286 -1.27278 0.943444
Q2FYN2   10 0.689655 -1.27278 0.943444
Q2FVQ6   11 0.758621 -1.27278 0.943444
Q2FWX3   8 0.551724 -1.27278 0.943444
Q2G187   5 0.344828 -1.27278 0.943444
Q2FW05   8 0.551724 -1.27278 0.943444
Q2FYC3   11 0.758621 -1.27278 0.943444
Q2FZJ2   7 0.482759 -1.27278 0.943444
Q2G0D6   8 0.551724 -1.27278 0.943444
Q2FWP7   8 0.551724 -1.27278 0.943444
Q2FX31   7 0.482759 -1.27278 0.943444
Q2FVZ6   5 0.344828 -1.27278 0.943444
Q2G2A2   9 0.62069 -1.27278 0.943444
Q2FWQ8   8 0.551724 -1.27278 0.943444
Q2FVM9   9 0.62069 -1.27278 0.943444
Q2FYD1   10 0.689655 -1.27278 0.943444
Q2FYN3   10 0.689655 -1.27278 0.943444
Q2FYI3   8 0.551724 -1.27278 0.943444
Q2G022   11 0.758621 -1.27278 0.943444
Q2G1Q3   8 0.551724 -1.27278 0.943444
Q2FX58   6 0.413793 -1.27278 0.943444
Q2G2V1   9 0.62069 -1.27278 0.943444
Q2FVV5   9 0.62069 -1.27278 0.943444
Q2FZC0   9 0.62069 -1.27278 0.943444
Q2FV63   8 0.551724 -1.27278 0.943444
Q2FWG9   7 0.482759 -1.27278 0.943444
Q2FZA5   8 0.551724 -1.27278 0.943444
Q2FX60   9 0.62069 -1.27278 0.943444
Q2G2I8   8 0.551724 -1.27278 0.943444
Q2G2Y5   6 0.413793 -1.27278 0.943444
Q2G2Y2   9 0.62069 -1.27278 0.943444
Q2FWA6   9 0.62069 -1.27278 0.943444
Q2FWL8   11 0.758621 -1.27278 0.943444
Q2FY95   10 0.689655 -1.27278 0.943444
Q2FYC5   12 0.827586 -1.27278 0.943444
Q2FV43   6 0.413793 -1.27278 0.943444
Q2FVU0   8 0.551724 -1.27278 0.943444
Q2FZG5   7 0.482759 -1.27278 0.943444
Q2G2H9   8 0.551724 -1.27278 0.943444
Q2G1D1   3 0.206897 -1.27278 0.943444
Q2FWU7   8 0.551724 -1.27278 0.943444
P60647   7 0.482759 -1.27278 0.943444
Q2FUR7   11 0.758621 -1.27278 0.943444
Q2FWQ2   6 0.413793 -1.27278 0.943444
Q2G2M4   14 0.965517 -1.27278 0.943444
Q2G104   8 0.551724 -1.27278 0.943444
Q2FX76   5 0.344828 -1.27278 0.943444
Q2G2Q4   10 0.689655 -1.27278 0.943444
Q2FXQ1   8 0.551724 -1.27278 0.943444
Q2FX80   8 0.551724 -1.27278 0.943444
Q2FZN6   11 0.758621 -1.27278 0.943444
Q2G009   10 0.689655 -1.27278 0.943444
Q2G021   13 0.896552 -1.27278 0.943444
Q2FWH0   8 0.551724 -1.27278 0.943444
Q2FXQ0   9 0.62069 -1.27278 0.943444
Q2FX64   7 0.482759 -1.27278 0.943444
Q2FY98   5 0.344828 -1.27278 0.943444
Q2FWK5   9 0.62069 -1.27278 0.943444
Q2FYK1   6 0.413793 -1.27278 0.943444
Q2FXF0   12 0.827586 -1.27278 0.943444
Q2FY70   11 0.758621 -1.27278 0.943444
Q2G114   9 0.62069 -1.27278 0.943444
Q2FX38   10 0.689655 -1.27278 0.943444
Q2FUP9   12 0.827586 -1.27278 0.943444
Q2FVV3   7 0.482759 -1.27278 0.943444
Q2G113   7 0.482759 -1.27278 0.943444
Q2FWB2   4 0.275862 -1.27278 0.943444
Q2FWT6   13 0.896552 -1.27278 0.943444
Q2FW28   10 0.689655 -1.27278 0.943444
Q2FUQ9   9 0.62069 -1.27278 0.943444
Q2FY00   7 0.482759 -1.27278 0.943444
Q2G040   7 0.482759 -1.27278 0.943444
Q2FX35   7 0.482759 -1.27278 0.943444
Q2FYW9   14 0.933333 -1.27278 0.943444
Q2G2N8   13 0.866667 -1.27278 0.943444
Q2G1V7   11 0.733333 -1.27278 0.943444
Q2G0C3   9 0.6 -1.27278 0.943444
Q2FVW0   10 0.666667 -1.27278 0.943444
Q2FUS4   11 0.733333 -1.27278 0.943444
Q2FVP6   7 0.466667 -1.27278 0.943444
Q2FZK1   8 0.533333 -1.27278 0.943444
Q2FXY2   14 0.933333 -1.27278 0.943444
Q2FYX3   12 0.8 -1.27278 0.943444
Q2FZ86   10 0.666667 -1.27278 0.943444
Q2FUV7   8 0.533333 -1.27278 0.943444
Q2FX70   14 0.933333 -1.27278 0.943444
Q2G1Y1   12 0.8 -1.27278 0.943444
Q2FVT9   12 0.8 -1.27278 0.943444
Q2G2K3   9 0.6 -1.27278 0.943444
P72358   9 0.6 -1.27278 0.943444
Q2G192   11 0.733333 -1.27278 0.943444
Q2FYX6   11 0.733333 -1.27278 0.943444
Q2FXW0   6 0.4 -1.27278 0.943444
Q2G202   15 1 0.903563 0.161558
Q2FYW7   14 0.933333 -1.27278 0.943444
Q2G2M0   9 0.6 -1.27278 0.943444
Q2FXT7   17 1.13333 0.903563 0.161558
Q2FX59   16 1.06667 0.903563 0.161558
Q2G0X2   6 0.4 -1.27278 0.943444
Q2FWR6   10 0.666667 -1.27278 0.943444
Q2FW22   10 0.666667 -1.27278 0.943444
Q2FZH4   13 0.866667 -1.27278 0.943444
Q2FYZ1   14 0.933333 -1.27278 0.943444
Q2G2W7   12 0.8 -1.27278 0.943444
Q2G2I4   8 0.533333 -1.27278 0.943444
Q2FZP5   9 0.6 -1.27278 0.943444
Q2FWQ7   7 0.466667 -1.27278 0.943444
Q2G1W9   17 1.13333 0.903563 0.161558
Q2FWF7   17 1.13333 0.903563 0.161558
Q2FYM9   8 0.533333 -1.27278 0.943444
Q2FXV0   9 0.6 -1.27278 0.943444
Q2FWW2   10 0.666667 -1.27278 0.943444
Q2FVS2   10 0.666667 -1.27278 0.943444
Q2G007   11 0.733333 -1.27278 0.943444
Q2FYA7   17 1.13333 0.903563 0.161558
Q2G0K0   14 0.933333 -1.27278 0.943444
Q2FXS9   9 0.6 -1.27278 0.943444
Q2G249   11 0.733333 -1.27278 0.943444
Q2G008   9 0.6 -1.27278 0.943444
Q2FZD5   12 0.8 -1.27278 0.943444
Q2FZG0   8 0.533333 -1.27278 0.943444
Q2FX28   13 0.866667 -1.27278 0.943444
Q2FXI4   11 0.733333 -1.27278 0.943444
Q2G176   11 0.733333 -1.27278 0.943444
Q2G116   15 1 0.903563 0.161558
Q2FXF2   12 0.8 -1.27278 0.943444
Q2G260   10 0.666667 -1.27278 0.943444
Q2G213   9 0.6 -1.27278 0.943444
Q2G173   13 0.866667 -1.27278 0.943444
Q2FV71   16 1.06667 0.903563 0.161558
Q2FWY8   8 0.533333 -1.27278 0.943444
Q2FWN3   14 0.933333 -1.27278 0.943444
Q2FYD4   14 0.933333 -1.27278 0.943444
Q2FVQ2   11 0.733333 -1.27278 0.943444
Q2FVK0   13 0.866667 -1.27278 0.943444
Q2G285   11 0.733333 -1.27278 0.943444
Q2FZH6   11 0.733333 -1.27278 0.943444
Q2FZX1   11 0.733333 -1.27278 0.943444
Q2FZ83   2 0.133333 -1.27278 0.943444
Q2G0S9   13 0.866667 -1.27278 0.943444
Q2FZH7   16 1.06667 0.903563 0.161558
Q2FZT3   10 0.666667 -1.27278 0.943444
Q2FX57   18 1.16129 0.903563 0.161558
Q2G0B9   14 0.903226 -1.27278 0.943444
Q2FY28   11 0.709677 -1.27278 0.943444
Q2G0R5   15 0.967742 -1.27278 0.943444
Q2FZG8   12 0.774194 -1.27278 0.943444
Q2G1X1   9 0.580645 -1.27278 0.943444
Q2FX93   11 0.709677 -1.27278 0.943444
Q2FYU5   9 0.580645 -1.27278 0.943444
Q2FWR9   11 0.709677 -1.27278 0.943444
Q2FWS0   14 0.903226 -1.27278 0.943444
Q2G0P4   10 0.645161 -1.27278 0.943444
Q2FX50   16 1.03226 0.903563 0.161558
Q2FZV0   14 0.903226 -1.27278 0.943444
Q2G0S5   14 0.903226 -1.27278 0.943444
Q2FY25   10 0.645161 -1.27278 0.943444
Q2FXG6   13 0.83871 -1.27278 0.943444
Q2FZJ7   11 0.709677 -1.27278 0.943444
Q2G0U7   10 0.645161 -1.27278 0.943444
Q2FZV2   16 1.03226 0.903563 0.161558
Q2FWT8   8 0.516129 -1.27278 0.943444
Q2G0D1   13 0.83871 -1.27278 0.943444
Q2FVW5   9 0.580645 -1.27278 0.943444
Q2FY97   15 0.967742 -1.27278 0.943444
Q2FXF3   7 0.451613 -1.27278 0.943444
Q2G063   11 0.709677 -1.27278 0.943444
Q2G0U5   15 0.967742 -1.27278 0.943444
Q2G2B1   15 0.967742 -1.27278 0.943444
Q2FVE3   17 1.09677 0.903563 0.161558
Q2FZW1   12 0.774194 -1.27278 0.943444
Q2FYK2   8 0.516129 -1.27278 0.943444
Q2FXW2   13 0.83871 -1.27278 0.943444
Q9F0R1   16 1.03226 0.903563 0.161558
Q2FZG3   11 0.709677 -1.27278 0.943444
Q2G2K0   12 0.774194 -1.27278 0.943444
Q2FVN4   12 0.774194 -1.27278 0.943444
Q2FYV0   9 0.580645 -1.27278 0.943444
Q2G0A5   8 0.516129 -1.27278 0.943444
Q2FZ03   13 0.83871 -1.27278 0.943444
Q2G1I8   14 0.903226 -1.27278 0.943444
Q2FYX8   12 0.774194 -1.27278 0.943444
Q2FV18   15 0.967742 -1.27278 0.943444
Q2FYI7   11 0.709677 -1.27278 0.943444
Q2G0K1   14 0.903226 -1.27278 0.943444
Q2G2U9   15 0.967742 -1.27278 0.943444
Q2FW31   17 1.09677 0.903563 0.161558
Q2FVB5   13 0.83871 -1.27278 0.943444
Q2FVI8   12 0.774194 -1.27278 0.943444
Q2FZT0   11 0.709677 -1.27278 0.943444
P48860   13 0.83871 -1.27278 0.943444
Q2FYC1   18 1.16129 0.903563 0.161558
Q2G286   12 0.774194 -1.27278 0.943444
Q2FXD3   10 0.645161 -1.27278 0.943444
Q2G027   9 0.580645 -1.27278 0.943444
Q2G0T4   9 0.580645 -1.27278 0.943444
Q2FZJ5   13 0.83871 -1.27278 0.943444
Q2FW10   5 0.322581 -1.27278 0.943444
Q2FY91   13 0.83871 -1.27278 0.943444
Q2FVP0   8 0.516129 -1.27278 0.943444
P60070   11 0.709677 -1.27278 0.943444
Q2FWU1   18 1.16129 0.903563 0.161558
Q2FYA3   8 0.516129 -1.27278 0.943444
Q2G0V8   14 0.903226 -1.27278 0.943444
Q2G0Z2   14 0.903226 -1.27278 0.943444
Q2FZ47   11 0.709677 -1.27278 0.943444
Q2G0V9   9 0.580645 -1.27278 0.943444
Q2FZE2   8 0.516129 -1.27278 0.943444
Q2FWB0   13 0.83871 -1.27278 0.943444
Q2G1J1   13 0.83871 -1.27278 0.943444
Q2FYQ1   10 0.645161 -1.27278 0.943444
Q2FZ45   12 0.774194 -1.27278 0.943444
Q2FYW5   11 0.709677 -1.27278 0.943444
Q2G1A0   12 0.774194 -1.27278 0.943444
Q2FZB9   13 0.83871 -1.27278 0.943444
Q2FZX2   7 0.451613 -1.27278 0.943444
Q2FZY4   9 0.580645 -1.27278 0.943444
Q2FW56   10 0.645161 -1.27278 0.943444
P0A0G6   15 0.967742 -1.27278 0.943444
Q2FW80   11 0.709677 -1.27278 0.943444
Q2G2S4   19 1.22581 0.903563 0.161558
Q2G2H0   12 0.774194 -1.27278 0.943444
Q2G2E1   10 0.645161 -1.27278 0.943444
Q2G0I5   14 0.903226 -1.27278 0.943444
Q2FWW6   17 1.09677 0.903563 0.161558
Q2G112   13 0.83871 -1.27278 0.943444
Q2G214   10 0.645161 -1.27278 0.943444
Q2FYG2   13 0.83871 -1.27278 0.943444
Q2G0J5   9 0.580645 -1.27278 0.943444
Q2FX27   11 0.709677 -1.27278 0.943444
Q2FWV5   9 0.580645 -1.27278 0.943444
Q2FX40   13 0.83871 -1.27278 0.943444
Q2FZM5   8 0.516129 -1.27278 0.943444
Q2FXH8   14 0.903226 -1.27278 0.943444
Q2FWS5   17 1.09677 0.903563 0.161558
Q2FW13   14 0.875 -1.27278 0.943444
Q2FY93   15 0.9375 -1.27278 0.943444
Q2FZM8   14 0.875 -1.27278 0.943444
Q2FZV4   10 0.625 -1.27278 0.943444
Q2FVD4   14 0.875 -1.27278 0.943444
Q2G0J3   12 0.75 -1.27278 0.943444
Q2FX61   14 0.875 -1.27278 0.943444
Q2FVD6   14 0.875 -1.27278 0.943444
Q2FYY7   18 1.125 0.903563 0.161558
Q2G0W0   13 0.8125 -1.27278 0.943444
Q2FXF7   13 0.8125 -1.27278 0.943444
Q2G191   14 0.875 -1.27278 0.943444
Q2FYT5   10 0.625 -1.27278 0.943444
Q2G1P0   11 0.6875 -1.27278 0.943444
Q2FVF8   11 0.6875 -1.27278 0.943444
Q2G0Y1   9 0.5625 -1.27278 0.943444
Q2FZD2   18 1.125 0.903563 0.161558
Q2FZ59   8 0.5 -1.27278 0.943444
Q2G2G1   15 0.9375 -1.27278 0.943444
Q2G0F9   11 0.6875 -1.27278 0.943444
Q2G1J2   8 0.5 -1.27278 0.943444
Q2G0Q6   10 0.625 -1.27278 0.943444
Q2FYX0   18 1.125 0.903563 0.161558
Q2FZU8   17 1.0625 0.903563 0.161558
Q2G267   9 0.5625 -1.27278 0.943444
Q2G174   13 0.8125 -1.27278 0.943444
Q2FWC3   9 0.5625 -1.27278 0.943444
Q2FVN6   13 0.8125 -1.27278 0.943444
Q2G2D1   16 1 0.903563 0.161558
Q2FZK9   16 1 0.903563 0.161558
Q2G2C9   14 0.875 -1.27278 0.943444
Q2G2V8   7 0.4375 -1.27278 0.943444
Q2FVL6   9 0.5625 -1.27278 0.943444
Q2FY45   15 0.9375 -1.27278 0.943444
Q2G2R7   24 1.5 0.903563 0.161558
Q2FWD5   13 0.8125 -1.27278 0.943444
Q2FWT3   12 0.75 -1.27278 0.943444
Q2FY92   15 0.9375 -1.27278 0.943444
Q2FZM2   9 0.5625 -1.27278 0.943444
Q2G2F0   15 0.9375 -1.27278 0.943444
Q2FW30   15 0.9375 -1.27278 0.943444
Q2FZV9   17 1.0625 0.903563 0.161558
Q2FVA6   10 0.625 -1.27278 0.943444
Q2G229   10 0.625 -1.27278 0.943444
Q2FZZ3   13 0.8125 -1.27278 0.943444
Q2G2F4   10 0.625 -1.27278 0.943444
Q2FVA7   15 0.9375 -1.27278 0.943444
Q2G0R3   15 0.9375 -1.27278 0.943444
Q2G1R1   16 1 0.903563 0.161558
Q2FZ79   20 1.25 0.903563 0.161558
Q2FZ12   9 0.5625 -1.27278 0.943444
Q2FX39   12 0.75 -1.27278 0.943444
Q2G186   15 0.9375 -1.27278 0.943444
Q2FXE5   14 0.875 -1.27278 0.943444
Q2G0A1   15 0.9375 -1.27278 0.943444
Q2G0E7   15 0.9375 -1.27278 0.943444
Q2G2V7   18 1.125 0.903563 0.161558
Q2FYA6   11 0.6875 -1.27278 0.943444
Q2G276   20 1.25 0.903563 0.161558
Q2G070   10 0.625 -1.27278 0.943444
Q2FVZ1   17 1.0625 0.903563 0.161558
Q2FW84   11 0.6875 -1.27278 0.943444
Q2FVY9   16 1 0.903563 0.161558
Q2FVD9   16 1 0.903563 0.161558
Q2G1T2   10 0.625 -1.27278 0.943444
Q2G0I3   14 0.875 -1.27278 0.943444
Q2G0E8   18 1.125 0.903563 0.161558
Q2FW08   12 0.75 -1.27278 0.943444
Q2FVD8   15 0.9375 -1.27278 0.943444
Q2FXF5   19 1.1875 0.903563 0.161558
Q2FXW1   24 1.5 0.903563 0.161558
Q2FW79   19 1.1875 0.903563 0.161558
Q2G2G0   11 0.6875 -1.27278 0.943444
P48940   14 0.875 -1.27278 0.943444
Q2FYL6   18 1.125 0.903563 0.161558
Q2FZV8   14 0.875 -1.27278 0.943444
Q2FYM5   16 1 0.903563 0.161558
Q2G2B6   17 1.0625 0.903563 0.161558
Q2G1L2   7 0.4375 -1.27278 0.943444
Q2G1V5   10 0.625 -1.27278 0.943444
Q2FXT0   12 0.75 -1.27278 0.943444
Q2FY02   18 1.125 0.903563 0.161558
Q2FWQ4   15 0.9375 -1.27278 0.943444
Q2FYG4   21 1.3125 0.903563 0.161558
Q2FW11   11 0.6875 -1.27278 0.943444
Q2G257   15 0.909091 -1.27278 0.943444
Q2FWJ6   17 1.0303 0.903563 0.161558
Q2FXS8   11 0.666667 -1.27278 0.943444
Q2FX12   18 1.09091 0.903563 0.161558
Q2FYF1   11 0.666667 -1.27278 0.943444
Q2G2E8   16 0.969697 -1.27278 0.943444
Q2FXE6   10 0.606061 -1.27278 0.943444
Q2G2C0   11 0.666667 -1.27278 0.943444
Q2G1V6   16 0.969697 -1.27278 0.943444
Q2FWZ4   16 0.969697 -1.27278 0.943444
Q2G2V0   18 1.09091 0.903563 0.161558
Q9ZAH6   16 0.969697 -1.27278 0.943444
Q2FVU2   12 0.727273 -1.27278 0.943444
Q2FWI8   14 0.848485 -1.27278 0.943444
P0A0H0   13 0.787879 -1.27278 0.943444
Q2G0C1   16 0.969697 -1.27278 0.943444
Q2FXH3   18 1.09091 0.903563 0.161558
Q2FXI6   19 1.15152 0.903563 0.161558
Q2G1X5   9 0.545455 -1.27278 0.943444
Q2FV08   19 1.15152 0.903563 0.161558
Q2FWT7   18 1.09091 0.903563 0.161558
Q2G210   14 0.848485 -1.27278 0.943444
Q2FW66   11 0.666667 -1.27278 0.943444
Q2FWD0   14 0.848485 -1.27278 0.943444
Q2FUQ1   11 0.666667 -1.27278 0.943444
Q2FVI6   13 0.787879 -1.27278 0.943444
Q2FWM7   13 0.787879 -1.27278 0.943444
Q2FVN2   8 0.484848 -1.27278 0.943444
Q2FWR2   9 0.545455 -1.27278 0.943444
Q2FYH4   13 0.787879 -1.27278 0.943444
Q2FYM8   9 0.545455 -1.27278 0.943444
Q9RFJ6   14 0.848485 -1.27278 0.943444
Q2FZ42   15 0.909091 -1.27278 0.943444
Q2FVX9   15 0.909091 -1.27278 0.943444
Q2G066   18 1.09091 0.903563 0.161558
Q2FVM3   20 1.21212 0.903563 0.161558
Q2FWT1   16 0.969697 -1.27278 0.943444
Q2FZB8   7 0.424242 -1.27278 0.943444
Q2FUQ8   17 1.0303 0.903563 0.161558
Q2G2I7   13 0.787879 -1.27278 0.943444
Q2FVF7   13 0.787879 -1.27278 0.943444
Q2FV52   14 0.848485 -1.27278 0.943444
Q2FWE3   19 1.15152 0.903563 0.161558
Q2G144   13 0.787879 -1.27278 0.943444
Q2FXZ1   16 0.969697 -1.27278 0.943444
Q2FX34   18 1.09091 0.903563 0.161558
Q2FWV4   18 1.09091 0.903563 0.161558
Q2FZ11   13 0.787879 -1.27278 0.943444
Q2G141   18 1.09091 0.903563 0.161558
Q2FWF5   10 0.606061 -1.27278 0.943444
Q2FV34   14 0.848485 -1.27278 0.943444
Q2FWQ0   17 1.0303 0.903563 0.161558
Q2FV88   14 0.848485 -1.27278 0.943444
Q2G2P0   13 0.787879 -1.27278 0.943444
Q2FYW8   22 1.33333 0.903563 0.161558
Q2G1W1   15 0.909091 -1.27278 0.943444
Q2FVC2   16 0.969697 -1.27278 0.943444
Q2G0D3   14 0.848485 -1.27278 0.943444
Q2FV89   20 1.21212 0.903563 0.161558
Q2G1U2   13 0.787879 -1.27278 0.943444
Q2FX32   13 0.787879 -1.27278 0.943444
Q2FXS7   18 1.09091 0.903563 0.161558
Q2FVX1   13 0.787879 -1.27278 0.943444
Q2FVE0   16 0.969697 -1.27278 0.943444
Q2G270   16 0.969697 -1.27278 0.943444
Q9EYW6   19 1.15152 0.903563 0.161558
Q2FVB8   22 1.33333 0.903563 0.161558
Q2FZT9   22 1.33333 0.903563 0.161558
Q2G298   13 0.787879 -1.27278 0.943444
Q2FX49   16 0.969697 -1.27278 0.943444
Q2G0Z0   16 0.969697 -1.27278 0.943444
Q2FW39   13 0.787879 -1.27278 0.943444
Q2G252   16 0.969697 -1.27278 0.943444
Q2G0A3   11 0.666667 -1.27278 0.943444
Q2FYJ7   16 0.969697 -1.27278 0.943444
Q2FWT2   12 0.727273 -1.27278 0.943444
Q2FWQ5   17 1.0303 0.903563 0.161558
Q2G2J7   20 1.21212 0.903563 0.161558
Q2FY75   16 0.969697 -1.27278 0.943444
Q2G106   22 1.33333 0.903563 0.161558
Q2FVY3   15 0.909091 -1.27278 0.943444
Q2FVP9   11 0.666667 -1.27278 0.943444
Q2FW42   9 0.545455 -1.27278 0.943444
Q2FUV9   14 0.848485 -1.27278 0.943444
Q2FVR7   13 0.787879 -1.27278 0.943444
Q2FZN1   13 0.787879 -1.27278 0.943444
Q2G2Q7   13 0.764706 -1.27278 0.943444
Q2G150   15 0.882353 -1.27278 0.943444
Q2G081   9 0.529412 -1.27278 0.943444
Q2FV45   20 1.17647 0.903563 0.161558
Q2FX02   14 0.823529 -1.27278 0.943444
P0A0Q4   17 1 0.903563 0.161558
Q2G0L9   20 1.17647 0.903563 0.161558
Q2FY04   12 0.705882 -1.27278 0.943444
Q2FV48   20 1.17647 0.903563 0.161558
Q2FW64   20 1.17647 0.903563 0.161558
Q2FX63   19 1.11765 0.903563 0.161558
Q2G1T3   10 0.588235 -1.27278 0.943444
Q2G0K9   10 0.588235 -1.27278 0.943444
Q2FZ00   21 1.23529 0.903563 0.161558
Q2FVL9   11 0.647059 -1.27278 0.943444
Q2FW33   15 0.882353 -1.27278 0.943444
Q2FWT9   9 0.529412 -1.27278 0.943444
Q2FZF7   20 1.17647 0.903563 0.161558
Q2FWL1   18 1.05882 0.903563 0.161558
Q2FYS7   16 0.941176 -1.27278 0.943444
Q2FZX3   13 0.764706 -1.27278 0.943444
Q2FXR0   16 0.941176 -1.27278 0.943444
Q2G2I9   12 0.705882 -1.27278 0.943444
Q2FWN1   9 0.529412 -1.27278 0.943444
Q2G297   21 1.23529 0.903563 0.161558
Q2FVA0   22 1.29412 0.903563 0.161558
Q2FXX0   13 0.764706 -1.27278 0.943444
Q2G2P4   20 1.17647 0.903563 0.161558
Q2G0P8   18 1.05882 0.903563 0.161558
Q2FVN3   17 1 0.903563 0.161558
Q2FXK7   15 0.882353 -1.27278 0.943444
Q2FZF8   8 0.470588 -1.27278 0.943444
Q2FWR0   19 1.11765 0.903563 0.161558
Q2FXL2   16 0.941176 -1.27278 0.943444
Q2FWA9   21 1.23529 0.903563 0.161558
Q2G282   19 1.11765 0.903563 0.161558
Q9RQQ0   20 1.17647 0.903563 0.161558
Q2FXD7   17 1 0.903563 0.161558
Q2FUY4   16 0.941176 -1.27278 0.943444
Q2G2W4   19 1.11765 0.903563 0.161558
Q2FZF5   27 1.58824 0.903563 0.161558
Q2FY42   13 0.764706 -1.27278 0.943444
Q2FUS3   13 0.764706 -1.27278 0.943444
Q2G2E7   17 1 0.903563 0.161558
Q2G0S6   13 0.764706 -1.27278 0.943444
Q2G0C2   21 1.23529 0.903563 0.161558
Q2FWF8   13 0.764706 -1.27278 0.943444
Q2G000   24 1.41176 0.903563 0.161558
Q2FWX2   13 0.764706 -1.27278 0.943444
Q2FZS2   16 0.941176 -1.27278 0.943444
Q2FW16   18 1.05882 0.903563 0.161558
Q2FZI2   19 1.11765 0.903563 0.161558
Q2G1Q5   19 1.11765 0.903563 0.161558
Q2G1A5   20 1.17647 0.903563 0.161558
Q2G0P7   19 1.11765 0.903563 0.161558
Q2FWV3   11 0.647059 -1.27278 0.943444
Q2FW51   19 1.11765 0.903563 0.161558
Q2FVI4   18 1.05882 0.903563 0.161558
Q2FVN7   16 0.941176 -1.27278 0.943444
Q2FWP9   18 1.05882 0.903563 0.161558
Q2FXT2   16 0.941176 -1.27278 0.943444
P0A0F4   13 0.764706 -1.27278 0.943444
Q2G126   12 0.705882 -1.27278 0.943444
Q2FW82   19 1.11765 0.903563 0.161558
Q2FY44   12 0.705882 -1.27278 0.943444
Q2G0N9   16 0.941176 -1.27278 0.943444
Q2G0Z9   9 0.529412 -1.27278 0.943444
Q2FV81   14 0.823529 -1.27278 0.943444
Q2FYC4   12 0.705882 -1.27278 0.943444
Q2G178   12 0.705882 -1.27278 0.943444
Q2G079   17 1 0.903563 0.161558
Q2G2B7   18 1.05882 0.903563 0.161558
Q2FVF5   14 0.823529 -1.27278 0.943444
Q2G2W2   14 0.823529 -1.27278 0.943444
Q2G1I2   12 0.705882 -1.27278 0.943444
Q2G245   12 0.705882 -1.27278 0.943444
Q2G1H7   16 0.914286 -1.27278 0.943444
Q2FWF1   16 0.914286 -1.27278 0.943444
Q2FZZ9   21 1.2 0.903563 0.161558
Q2G1W3   11 0.628571 -1.27278 0.943444
Q2G204   20 1.14286 0.903563 0.161558
Q2G1H1   22 1.25714 0.903563 0.161558
Q2FXK3   10 0.571429 -1.27278 0.943444
Q2G2H8   16 0.914286 -1.27278 0.943444
Q2FZP9   17 0.971429 -1.27278 0.943444
Q2FWI2   23 1.31429 0.903563 0.161558
Q2FYZ6   22 1.25714 0.903563 0.161558
Q2FXS1   19 1.08571 0.903563 0.161558
Q2G200   18 1.02857 0.903563 0.161558
Q2G2L5   18 1.02857 0.903563 0.161558
Q2FY73   20 1.14286 0.903563 0.161558
Q2G177   20 1.14286 0.903563 0.161558
Q2G2F9   16 0.914286 -1.27278 0.943444
Q2FV27   14 0.8 -1.27278 0.943444
Q2FZ56   18 1.02857 0.903563 0.161558
Q2FVF3   19 1.08571 0.903563 0.161558
Q2G0B6   20 1.14286 0.903563 0.161558
Q2G2S5   15 0.857143 -1.27278 0.943444
Q2FW68   14 0.8 -1.27278 0.943444
Q2FWX7   17 0.971429 -1.27278 0.943444
Q2FWB6   19 1.08571 0.903563 0.161558
Q2FXA9   16 0.914286 -1.27278 0.943444
Q2FXP3   17 0.971429 -1.27278 0.943444
Q2FUX5   15 0.857143 -1.27278 0.943444
Q2FZZ4   20 1.14286 0.903563 0.161558
Q2FX98   22 1.25714 0.903563 0.161558
Q2FV23   18 1.02857 0.903563 0.161558
Q2FUR1   13 0.742857 -1.27278 0.943444
Q2FY49   18 1.02857 0.903563 0.161558
Q2G017   11 0.628571 -1.27278 0.943444
Q2G2K9   31 1.77143 0.903563 0.161558
Q2G2N9   13 0.742857 -1.27278 0.943444
Q2G0E9   20 1.14286 0.903563 0.161558
Q2FY19   23 1.31429 0.903563 0.161558
Q2G1E3   11 0.628571 -1.27278 0.943444
Q2FW17   12 0.685714 -1.27278 0.943444
Q2FWK9   19 1.08571 0.903563 0.161558
Q2G2Q6   14 0.8 -1.27278 0.943444
Q2G2Q5   17 0.971429 -1.27278 0.943444
Q2G1U9   18 1.02857 0.903563 0.161558
Q2G299   20 1.14286 0.903563 0.161558
Q2FX75   8 0.457143 -1.27278 0.943444
Q2G058   13 0.742857 -1.27278 0.943444
Q2G0E3   14 0.8 -1.27278 0.943444
Q2FYK0   23 1.31429 0.903563 0.161558
Q2G2K6   12 0.685714 -1.27278 0.943444
Q2FYN0   12 0.685714 -1.27278 0.943444
Q2FVK7   18 1.02857 0.903563 0.161558
Q2FX15   12 0.685714 -1.27278 0.943444
Q2FVN9   18 1.02857 0.903563 0.161558
Q2FWX0   22 1.25714 0.903563 0.161558
Q2G143   17 0.971429 -1.27278 0.943444
Q2G0C7   16 0.914286 -1.27278 0.943444
Q2G0K6   23 1.31429 0.903563 0.161558
Q2FZZ1   16 0.914286 -1.27278 0.943444
Q2FV13   16 0.914286 -1.27278 0.943444
Q2G128   20 1.14286 0.903563 0.161558
Q2FXU2   18 1.02857 0.903563 0.161558
Q2G2R4   23 1.31429 0.903563 0.161558
Q2FXM1   21 1.2 0.903563 0.161558
Q8KQR1   12 0.685714 -1.27278 0.943444
Q2G2Q9   17 0.971429 -1.27278 0.943444
Q2FVG9   18 1.02857 0.903563 0.161558
Q2FV56   15 0.857143 -1.27278 0.943444
Q2FWG7   20 1.11111 0.903563 0.161558
Q2G0T1   29 1.61111 0.903563 0.161558
Q2FXB9   24 1.33333 0.903563 0.161558
Q2FZP3   18 1 0.903563 0.161558
Q2FZQ2   19 1.05556 0.903563 0.161558
Q2FXS4   19 1.05556 0.903563 0.161558
Q2FZ21   16 0.888889 -1.27278 0.943444
Q2G2X2   22 1.22222 0.903563 0.161558
Q2FZF6   17 0.944444 -1.27278 0.943444
Q2FYA0   20 1.11111 0.903563 0.161558
Q2G2A9   25 1.38889 0.903563 0.161558
Q2FYB9   15 0.833333 -1.27278 0.943444
Q2FYI4   25 1.38889 0.903563 0.161558
Q2FYL4   18 1 0.903563 0.161558
Q2G1T0   19 1.05556 0.903563 0.161558
Q2FXW7   17 0.944444 -1.27278 0.943444
Q2FZA1   19 1.05556 0.903563 0.161558
Q2FY76   15 0.833333 -1.27278 0.943444
Q2FZ97   21 1.16667 0.903563 0.161558
Q2G1I4   18 1 0.903563 0.161558
Q2FYQ6   20 1.11111 0.903563 0.161558
Q2FXL6   22 1.22222 0.903563 0.161558
Q2G2G6   16 0.888889 -1.27278 0.943444
Q2FVH1   17 0.944444 -1.27278 0.943444
Q2FYA8   17 0.944444 -1.27278 0.943444
Q2G2M5   25 1.38889 0.903563 0.161558
Q2FV99   14 0.777778 -1.27278 0.943444
Q2G105   10 0.555556 -1.27278 0.943444
Q2FW23   16 0.888889 -1.27278 0.943444
Q2G012   10 0.555556 -1.27278 0.943444
Q2G2V5   19 1.05556 0.903563 0.161558
Q2FW07   25 1.38889 0.903563 0.161558
Q2G0F2   12 0.666667 -1.27278 0.943444
Q2FZC9   19 1.05556 0.903563 0.161558
Q2FXE9   26 1.44444 0.903563 0.161558
Q2FV47   15 0.833333 -1.27278 0.943444
Q2G2Q8   14 0.777778 -1.27278 0.943444
Q2FYE7   19 1.05556 0.903563 0.161558
Q2FUT3   25 1.38889 0.903563 0.161558
Q2G068   23 1.27778 0.903563 0.161558
Q2G2D3   21 1.16667 0.903563 0.161558
Q2FYK4   15 0.833333 -1.27278 0.943444
Q2FX36   20 1.11111 0.903563 0.161558
Q2G0A4   17 0.944444 -1.27278 0.943444
Q2G080   27 1.5 0.903563 0.161558
Q2FUT1   20 1.11111 0.903563 0.161558
Q2FYH3   22 1.22222 0.903563 0.161558
Q2FXA7   22 1.22222 0.903563 0.161558
Q2G2Y6   14 0.777778 -1.27278 0.943444
Q2FY55   20 1.11111 0.903563 0.161558
Q2FY61   21 1.16667 0.903563 0.161558
Q2G0E2   16 0.888889 -1.27278 0.943444
Q2FVY1   22 1.22222 0.903563 0.161558
Q2FUV1   21 1.16667 0.903563 0.161558
Q2FUS9   15 0.833333 -1.27278 0.943444
Q2G1A1   18 1 0.903563 0.161558
P60639   24 1.33333 0.903563 0.161558
Q2FZE9   16 0.888889 -1.27278 0.943444
Q2G1I9   17 0.944444 -1.27278 0.943444
Q2FWN0   18 1 0.903563 0.161558
Q2FZE3   23 1.27778 0.903563 0.161558
Q93Q23   19 1.05556 0.903563 0.161558
Q2FWE9   17 0.944444 -1.27278 0.943444
Q2FUS1   28 1.55556 0.903563 0.161558
Q2FVM5   17 0.944444 -1.27278 0.943444
Q2G2N7   17 0.944444 -1.27278 0.943444
Q2FWG0   20 1.11111 0.903563 0.161558
Q2FXV7   24 1.33333 0.903563 0.161558
Q2FW69   20 1.11111 0.903563 0.161558
P0A0F8   14 0.777778 -1.27278 0.943444
Q2G055   19 1.05556 0.903563 0.161558
Q2FV37   20 1.11111 0.903563 0.161558
Q2G225   19 1.05556 0.903563 0.161558
Q2FXG2   18 1 0.903563 0.161558
Q2FY87   15 0.833333 -1.27278 0.943444
Q2FWR7   20 1.11111 0.903563 0.161558
Q2G1U6   20 1.11111 0.903563 0.161558
Q2G006   18 1 0.903563 0.161558
Q2G2I6   24 1.2973 0.903563 0.161558
Q2FWS1   17 0.918919 -1.27278 0.943444
Q2FYF5   24 1.2973 0.903563 0.161558
Q2G0F1   18 0.972973 -1.27278 0.943444
Q2G0J2   23 1.24324 0.903563 0.161558
Q2FXE3   25 1.35135 0.903563 0.161558
Q2FYV8   22 1.18919 0.903563 0.161558
Q2G1X6   23 1.24324 0.903563 0.161558
Q2FUP5   23 1.24324 0.903563 0.161558
Q2G1A4   32 1.72973 0.903563 0.161558
Q2G0H9   27 1.45946 0.903563 0.161558
Q2G0M0   27 1.45946 0.903563 0.161558
Q2FYK6   20 1.08108 0.903563 0.161558
Q2G023   16 0.864865 -1.27278 0.943444
Q2G0G2   15 0.810811 -1.27278 0.943444
Q2FXC0   12 0.648649 -1.27278 0.943444
Q2FXF1   14 0.756757 -1.27278 0.943444
Q2FW00   27 1.45946 0.903563 0.161558
Q2G1E7   25 1.35135 0.903563 0.161558
Q2FWE7   26 1.40541 0.903563 0.161558
Q2FY32   31 1.67568 0.903563 0.161558
Q2FUU0   16 0.864865 -1.27278 0.943444
Q2FVU5   15 0.810811 -1.27278 0.943444
Q2G062   26 1.40541 0.903563 0.161558
Q2FV26   22 1.18919 0.903563 0.161558
Q2FW97   20 1.08108 0.903563 0.161558
Q2FZY8   27 1.45946 0.903563 0.161558
Q2G277   25 1.35135 0.903563 0.161558
Q2G0V1   20 1.08108 0.903563 0.161558
Q2FWJ3   16 0.864865 -1.27278 0.943444
Q2G2J2   13 0.702703 -1.27278 0.943444
Q2FVB0   26 1.40541 0.903563 0.161558
Q2G278   19 1.02703 0.903563 0.161558
Q2G107   14 0.756757 -1.27278 0.943444
P0A0M9   15 0.810811 -1.27278 0.943444
Q2G067   17 0.918919 -1.27278 0.943444
Q2FV55   14 0.756757 -1.27278 0.943444
Q2G1L3   17 0.918919 -1.27278 0.943444
Q2G2R0   23 1.24324 0.903563 0.161558
Q2G2T3   15 0.810811 -1.27278 0.943444
Q2FWA8   24 1.2973 0.903563 0.161558
Q2G056   24 1.2973 0.903563 0.161558
Q2FWR1   25 1.35135 0.903563 0.161558
Q2FXP9   20 1.08108 0.903563 0.161558
Q2FZI4   17 0.918919 -1.27278 0.943444
Q2G2L7   20 1.08108 0.903563 0.161558
Q2FVG1   23 1.24324 0.903563 0.161558
Q2G1I7   26 1.40541 0.903563 0.161558
Q2FVB6   24 1.2973 0.903563 0.161558
Q2G001   16 0.864865 -1.27278 0.943444
Q2FUX3   15 0.810811 -1.27278 0.943444
Q2G1Q9   23 1.24324 0.903563 0.161558
Q2G2S9   21 1.13514 0.903563 0.161558
Q2FXZ8   20 1.08108 0.903563 0.161558
Q2FZI7   21 1.13514 0.903563 0.161558
Q2FUS6   24 1.2973 0.903563 0.161558
Q2FUZ6   18 0.972973 -1.27278 0.943444
Q2FYQ9   14 0.756757 -1.27278 0.943444
Q2FYS8   21 1.13514 0.903563 0.161558
Q2FYS6   25 1.35135 0.903563 0.161558
Q2FZG6   24 1.2973 0.903563 0.161558
Q2G1L9   18 0.972973 -1.27278 0.943444
Q2FXT3   26 1.40541 0.903563 0.161558
Q2FZN9   19 1.02703 0.903563 0.161558
Q2FW20   13 0.702703 -1.27278 0.943444
Q2G0H3   23 1.24324 0.903563 0.161558
Q2FV98   18 0.972973 -1.27278 0.943444
Q2FXR7   25 1.35135 0.903563 0.161558
Q2G1T4   16 0.864865 -1.27278 0.943444
Q2FW38   20 1.08108 0.903563 0.161558
Q2G2P6   21 1.13514 0.903563 0.161558
Q2FVL7   22 1.18919 0.903563 0.161558
Q2FVY2   19 1.02703 0.903563 0.161558
Q2FYZ0   17 0.918919 -1.27278 0.943444
Q2FYW2   23 1.24324 0.903563 0.161558
P60643   26 1.40541 0.903563 0.161558
Q2G265   14 0.756757 -1.27278 0.943444
Q2FV42   28 1.51351 0.903563 0.161558
Q2FXN0   21 1.13514 0.903563 0.161558
Q2G2D9   26 1.40541 0.903563 0.161558
Q2FV75   19 1.02703 0.903563 0.161558
Q2FYE0   29 1.56757 0.903563 0.161558
Q2FX03   25 1.35135 0.903563 0.161558
Q2FX89   19 1.02703 0.903563 0.161558
Q2FX43   10 0.540541 -1.27278 0.943444
Q2FV69   26 1.36842 0.903563 0.161558
P72360   16 0.842105 -1.27278 0.943444
Q2FVQ1   18 0.947368 -1.27278 0.943444
Q2FYG7   20 1.05263 0.903563 0.161558
Q2G1J8   24 1.26316 0.903563 0.161558
Q2FW77   22 1.15789 0.903563 0.161558
Q2FWI4   24 1.26316 0.903563 0.161558
Q2FX62   21 1.10526 0.903563 0.161558
Q2G0U6   18 0.947368 -1.27278 0.943444
Q2G0P2   14 0.736842 -1.27278 0.943444
Q2G0B8   18 0.947368 -1.27278 0.943444
Q2FVL3   21 1.10526 0.903563 0.161558
Q2G1K8   27 1.42105 0.903563 0.161558
Q2G2R9   21 1.10526 0.903563 0.161558
Q2G2I3   21 1.10526 0.903563 0.161558
Q2FY56   22 1.15789 0.903563 0.161558
Q2G0B1   21 1.10526 0.903563 0.161558
Q2G1T1   24 1.26316 0.903563 0.161558
Q2FVX5   24 1.26316 0.903563 0.161558
Q2G0H8   18 0.947368 -1.27278 0.943444
Q2FVT3   18 0.947368 -1.27278 0.943444
Q2FWF6   21 1.10526 0.903563 0.161558
Q2FWZ6   30 1.57895 0.903563 0.161558
Q2FZ77   20 1.05263 0.903563 0.161558
Q2G0H0   20 1.05263 0.903563 0.161558
Q2G2G7   17 0.894737 -1.27278 0.943444
Q2G117   20 1.05263 0.903563 0.161558
Q2FXG9   16 0.842105 -1.27278 0.943444
Q2FWE4   27 1.42105 0.903563 0.161558
Q2FUS0   25 1.31579 0.903563 0.161558
Q2FWR3   26 1.36842 0.903563 0.161558
Q2FYA9   17 0.894737 -1.27278 0.943444
Q2G0Y5   32 1.68421 0.903563 0.161558
Q2FZZ8   21 1.10526 0.903563 0.161558
Q2G1Z6   27 1.42105 0.903563 0.161558
Q2FX53   16 0.842105 -1.27278 0.943444
Q2FZC4   14 0.736842 -1.27278 0.943444
Q2FUS5   24 1.26316 0.903563 0.161558
Q2G1R0   18 0.947368 -1.27278 0.943444
Q2G0D5   22 1.15789 0.903563 0.161558
Q2FY18   22 1.15789 0.903563 0.161558
Q2FYH8   28 1.47368 0.903563 0.161558
Q2G1F2   20 1.05263 0.903563 0.161558
Q2G0Q5   18 0.947368 -1.27278 0.943444
Q2FVR2   19 1 0.903563 0.161558
Q2FZE7   15 0.789474 -1.27278 0.943444
Q2G0I0   22 1.15789 0.903563 0.161558
Q2G0R1   19 1 0.903563 0.161558
Q2G0L7   23 1.21053 0.903563 0.161558
Q2FWI1   21 1.10526 0.903563 0.161558
Q2G0F7   29 1.52632 0.903563 0.161558
Q2FXY3   30 1.57895 0.903563 0.161558
P0A084   24 1.26316 0.903563 0.161558
Q2G0G5   26 1.36842 0.903563 0.161558
Q2FZE5   23 1.21053 0.903563 0.161558
Q2G0A2   28 1.47368 0.903563 0.161558
Q2FVE8   20 1.05263 0.903563 0.161558
Q2G2M8   24 1.26316 0.903563 0.161558
Q2FYH7   18 0.947368 -1.27278 0.943444
Q2FVR8   18 0.947368 -1.27278 0.943444
Q2FZU9   22 1.15789 0.903563 0.161558
Q2FYX7   24 1.26316 0.903563 0.161558
Q2G280   26 1.36842 0.903563 0.161558
Q2FVG5   24 1.26316 0.903563 0.161558
Q2FWX1   25 1.31579 0.903563 0.161558
Q2FVB3   25 1.31579 0.903563 0.161558
Q2G2A1   21 1.10526 0.903563 0.161558
Q2G1W7   18 0.947368 -1.27278 0.943444
Q2FW36   25 1.31579 0.903563 0.161558
P31337   39 2.05263 3.07991 0.0107511
Q2FXB8   25 1.31579 0.903563 0.161558
Q2G2F3   24 1.26316 0.903563 0.161558
Q2FYM7   11 0.578947 -1.27278 0.943444
Q2FYB2   18 0.947368 -1.27278 0.943444
Q2G2E2   29 1.48718 0.903563 0.161558
Q2G2G9   30 1.53846 0.903563 0.161558
Q2FVC5   17 0.871795 -1.27278 0.943444
Q2G0T3   29 1.48718 0.903563 0.161558
Q2G074   26 1.33333 0.903563 0.161558
Q2G016   21 1.07692 0.903563 0.161558
Q2G0G4   20 1.02564 0.903563 0.161558
Q2G2K1   16 0.820513 -1.27278 0.943444
Q2FXE1   17 0.871795 -1.27278 0.943444
Q2FWD2   21 1.07692 0.903563 0.161558
Q2G1Q0   16 0.820513 -1.27278 0.943444
Q2G073   21 1.07692 0.903563 0.161558
Q2G1T7   27 1.38462 0.903563 0.161558
Q2FVI3   23 1.17949 0.903563 0.161558
Q2FZ93   27 1.38462 0.903563 0.161558
Q2FVQ7   17 0.871795 -1.27278 0.943444
Q2G2B9   28 1.4359 0.903563 0.161558
Q2FZN5   19 0.974359 -1.27278 0.943444
Q2FY72   18 0.923077 -1.27278 0.943444
Q2G0A0   26 1.33333 0.903563 0.161558
Q2FZQ8   25 1.28205 0.903563 0.161558
Q2FXP1   37 1.89744 0.903563 0.161558
P0A0B7   20 1.02564 0.903563 0.161558
Q2FYW0   28 1.4359 0.903563 0.161558
Q2G230   30 1.53846 0.903563 0.161558
Q2G0H5   21 1.07692 0.903563 0.161558
Q2G0B7   30 1.53846 0.903563 0.161558
Q2G131   18 0.923077 -1.27278 0.943444
Q2G0Y4   29 1.48718 0.903563 0.161558
Q2G2L0   30 1.53846 0.903563 0.161558
Q2G101   28 1.4359 0.903563 0.161558
Q2G036   26 1.33333 0.903563 0.161558
Q2FXN3   28 1.4359 0.903563 0.161558
Q2FWY2   22 1.12821 0.903563 0.161558
Q2FXK6   26 1.33333 0.903563 0.161558
Q2G2Y3   22 1.12821 0.903563 0.161558
Q2G1P8   19 0.974359 -1.27278 0.943444
Q2G0N7   21 1.07692 0.903563 0.161558
Q2FW43   26 1.33333 0.903563 0.161558
Q2G2N4   34 1.74359 0.903563 0.161558
Q2FW59   16 0.820513 -1.27278 0.943444
Q2G1V0   31 1.58974 0.903563 0.161558
Q2G010   25 1.28205 0.903563 0.161558
Q2FWJ4   19 0.974359 -1.27278 0.943444
Q2FUR3   22 1.12821 0.903563 0.161558
Q2FXE4   26 1.33333 0.903563 0.161558
Q2FY36   26 1.33333 0.903563 0.161558
Q2G1Q7   18 0.923077 -1.27278 0.943444
Q2FX09   36 1.84615 0.903563 0.161558
Q2G0Z1   22 1.12821 0.903563 0.161558
Q2FWJ1   19 0.974359 -1.27278 0.943444
Q2FUT4   19 0.974359 -1.27278 0.943444
Q2FYI1   23 1.17949 0.903563 0.161558
Q2FXQ8   26 1.33333 0.903563 0.161558
Q2FUZ0   23 1.17949 0.903563 0.161558
P0A086   30 1.53846 0.903563 0.161558
Q2FZM0   23 1.17949 0.903563 0.161558
Q2FXL3   22 1.12821 0.903563 0.161558
Q2G2K7   24 1.23077 0.903563 0.161558
Q2FVL1   20 1.02564 0.903563 0.161558
Q2FW21   12 0.615385 -1.27278 0.943444
Q2G201   27 1.38462 0.903563 0.161558
Q2FVV6   29 1.48718 0.903563 0.161558
Q2FV03   21 1.07692 0.903563 0.161558
Q2G2T2   27 1.38462 0.903563 0.161558
Q2FZ44   16 0.820513 -1.27278 0.943444
Q2G1N7   29 1.48718 0.903563 0.161558
Q2G172   22 1.12821 0.903563 0.161558
Q2G208   29 1.48718 0.903563 0.161558
Q2FZR7   21 1.07692 0.903563 0.161558
Q2G2K2   8 0.410256 -1.27278 0.943444
Q2FVA4   21 1.07692 0.903563 0.161558
Q2G0F5   27 1.38462 0.903563 0.161558
Q2G0X0   17 0.871795 -1.27278 0.943444
Q2FXU0   18 0.923077 -1.27278 0.943444
Q2FXX9   29 1.48718 0.903563 0.161558
Q2G2K8   17 0.871795 -1.27278 0.943444
Q2G0X1   14 0.7 -1.27278 0.943444
Q2FXI8   15 0.75 -1.27278 0.943444
Q2G0L1   22 1.1 0.903563 0.161558
Q2FX07   15 0.75 -1.27278 0.943444
Q2G139   22 1.1 0.903563 0.161558
Q2FUV5   24 1.2 0.903563 0.161558
Q2FVD0   14 0.7 -1.27278 0.943444
Q2FX10   29 1.45 0.903563 0.161558
Q2G1W5   25 1.25 0.903563 0.161558
Q2G1Y7   20 1 0.903563 0.161558
Q2G190   24 1.2 0.903563 0.161558
Q2FV59   24 1.2 0.903563 0.161558
Q2FZS3   16 0.8 -1.27278 0.943444
Q2FX90   20 1 0.903563 0.161558
Q2FW85   22 1.1 0.903563 0.161558
Q2FZ65   24 1.2 0.903563 0.161558
Q2FXJ7   26 1.3 0.903563 0.161558
Q2FVW2   27 1.35 0.903563 0.161558
Q2G0H4   24 1.2 0.903563 0.161558
Q2FVV4   24 1.2 0.903563 0.161558
Q2FUR9   26 1.3 0.903563 0.161558
Q2FW06   18 0.9 -1.27278 0.943444
Q2FY84   22 1.1 0.903563 0.161558
Q2G132   24 1.2 0.903563 0.161558
Q2G0C9   18 0.9 -1.27278 0.943444
Q2G2N1   20 1 0.903563 0.161558
Q2FVF2   22 1.1 0.903563 0.161558
Q2FZ30   39 1.95 0.903563 0.161558
Q2FXX8   25 1.25 0.903563 0.161558
Q2FZX6   22 1.1 0.903563 0.161558
Q2G1Z2   27 1.35 0.903563 0.161558
Q2G0G7   25 1.25 0.903563 0.161558
Q2FV53   17 0.85 -1.27278 0.943444
Q2FV28   33 1.65 0.903563 0.161558
Q2G097   24 1.2 0.903563 0.161558
Q2FZC5   18 0.9 -1.27278 0.943444
Q2FY77   28 1.4 0.903563 0.161558
Q2FVA9   17 0.85 -1.27278 0.943444
Q2G2W5   12 0.6 -1.27278 0.943444
Q2FX97   31 1.55 0.903563 0.161558
Q2G1F3   18 0.9 -1.27278 0.943444
Q2FYU1   18 0.9 -1.27278 0.943444
Q2FUP6   32 1.6 0.903563 0.161558
Q2G2U7   30 1.5 0.903563 0.161558
Q2FY09   22 1.1 0.903563 0.161558
Q2G1J6   22 1.1 0.903563 0.161558
Q2G059   18 0.9 -1.27278 0.943444
Q2FVK5   19 0.95 -1.27278 0.943444
Q2G0H7   23 1.15 0.903563 0.161558
Q2FWN2   24 1.2 0.903563 0.161558
Q2FYV7   24 1.2 0.903563 0.161558
Q2G236   33 1.65 0.903563 0.161558
Q2FZR6   26 1.3 0.903563 0.161558
Q2G1P9   16 0.8 -1.27278 0.943444
Q2G0R9   25 1.25 0.903563 0.161558
Q2FUZ9   25 1.25 0.903563 0.161558
Q2FVP2   19 0.95 -1.27278 0.943444
Q2FXC8   24 1.2 0.903563 0.161558
Q2FVC4   17 0.85 -1.27278 0.943444
Q2FZ29   16 0.8 -1.27278 0.943444
Q2FYR8   21 1.02439 0.903563 0.161558
Q2FY23   25 1.21951 0.903563 0.161558
Q2G0D4   26 1.26829 0.903563 0.161558
Q2FZ38   29 1.41463 0.903563 0.161558
Q2FXH1   20 0.97561 -1.27278 0.943444
Q2FXZ9   27 1.31707 0.903563 0.161558
Q2G1V3   20 0.97561 -1.27278 0.943444
Q2FVZ0   26 1.26829 0.903563 0.161558
Q2FV95   32 1.56098 0.903563 0.161558
Q2G196   23 1.12195 0.903563 0.161558
Q2FZ61   19 0.926829 -1.27278 0.943444
Q2FW27   29 1.41463 0.903563 0.161558
Q2FWH2   34 1.65854 0.903563 0.161558
Q2FZQ9   28 1.36585 0.903563 0.161558
Q2FWQ9   28 1.36585 0.903563 0.161558
Q2G1N5   29 1.41463 0.903563 0.161558
Q2FZP8   26 1.26829 0.903563 0.161558
Q2FXC2   22 1.07317 0.903563 0.161558
Q2G0X9   17 0.829268 -1.27278 0.943444
Q2FX08   16 0.780488 -1.27278 0.943444
Q2FUV2   34 1.65854 0.903563 0.161558
Q2FZT8   19 0.926829 -1.27278 0.943444
Q2G2N2   26 1.26829 0.903563 0.161558
Q2G0M1   36 1.7561 0.903563 0.161558
Q2FVX8   24 1.17073 0.903563 0.161558
Q2G220   26 1.26829 0.903563 0.161558
Q2FW37   21 1.02439 0.903563 0.161558
Q2G203   35 1.70732 0.903563 0.161558
Q2FY89   27 1.31707 0.903563 0.161558
Q2G1K7   34 1.65854 0.903563 0.161558
Q2G013   23 1.12195 0.903563 0.161558
Q2FV91   30 1.46341 0.903563 0.161558
Q2FW92   28 1.36585 0.903563 0.161558
Q2G1U5   28 1.36585 0.903563 0.161558
Q2G2A6   24 1.17073 0.903563 0.161558
Q2G0G9   24 1.17073 0.903563 0.161558
P0A088   16 0.780488 -1.27278 0.943444
Q2G0B4   32 1.56098 0.903563 0.161558
Q2G0X7   17 0.829268 -1.27278 0.943444
Q2G0S0   23 1.12195 0.903563 0.161558
Q2FW12   17 0.829268 -1.27278 0.943444
Q2G0J7   23 1.12195 0.903563 0.161558
Q2FW76   25 1.21951 0.903563 0.161558
Q2G1Z7   26 1.26829 0.903563 0.161558
Q2G2S1   29 1.41463 0.903563 0.161558
Q2G1B1   28 1.36585 0.903563 0.161558
Q2FVP3   27 1.31707 0.903563 0.161558
Q2G1V1   19 0.926829 -1.27278 0.943444
Q2G1H8   24 1.17073 0.903563 0.161558
Q2G149   32 1.56098 0.903563 0.161558
Q2FXC7   19 0.926829 -1.27278 0.943444
Q2G019   18 0.878049 -1.27278 0.943444
Q2FWL6   33 1.60976 0.903563 0.161558
Q2G199   24 1.17073 0.903563 0.161558
Q2FY41   9 0.439024 -1.27278 0.943444
Q2FX33   33 1.60976 0.903563 0.161558
Q2G181   29 1.41463 0.903563 0.161558
Q2FVT1   30 1.46341 0.903563 0.161558
Q2G0Z5   29 1.41463 0.903563 0.161558
Q2FZC7   35 1.70732 0.903563 0.161558
Q2G1U0   25 1.21951 0.903563 0.161558
Q2FW18   18 0.878049 -1.27278 0.943444
Q2G0H1   23 1.12195 0.903563 0.161558
Q2FX22   25 1.21951 0.903563 0.161558
Q2G157   29 1.41463 0.903563 0.161558
Q2G2J5   32 1.56098 0.903563 0.161558
Q2FZH9   26 1.26829 0.903563 0.161558
Q2FZA6   31 1.5122 0.903563 0.161558
Q2G1N6   23 1.12195 0.903563 0.161558
Q2FVR4   34 1.65854 0.903563 0.161558
Q2FY13   33 1.60976 0.903563 0.161558
Q2G025   32 1.56098 0.903563 0.161558
Q2FV36   27 1.31707 0.903563 0.161558
Q2G0W9   18 0.878049 -1.27278 0.943444
Q2G0L0   32 1.56098 0.903563 0.161558
Q2FUR2   19 0.926829 -1.27278 0.943444
Q2FVJ9   25 1.21951 0.903563 0.161558
Q2G1S8   18 0.857143 -1.27278 0.943444
Q2FVJ5   33 1.57143 0.903563 0.161558
Q2FZ39   37 1.7619 0.903563 0.161558
Q2FWP6   26 1.2381 0.903563 0.161558
Q2FVB4   26 1.2381 0.903563 0.161558
Q2G0V7   25 1.19048 0.903563 0.161558
Q2FUV4   20 0.952381 -1.27278 0.943444
Q2FYG5   22 1.04762 0.903563 0.161558
Q2FW71   23 1.09524 0.903563 0.161558
Q2FZB1   17 0.809524 -1.27278 0.943444
Q2G0Y9   20 0.952381 -1.27278 0.943444
Q2G0X4   21 1 0.903563 0.161558
Q2FZL2   17 0.809524 -1.27278 0.943444
Q2FVS1   20 0.952381 -1.27278 0.943444
Q2G099   18 0.857143 -1.27278 0.943444
Q2FZN0   27 1.28571 0.903563 0.161558
Q2FZ50   37 1.7619 0.903563 0.161558
Q2G0X8   17 0.809524 -1.27278 0.943444
Q2G167   25 1.19048 0.903563 0.161558
Q2G086   25 1.19048 0.903563 0.161558
Q2G0D0   32 1.52381 0.903563 0.161558
Q2FWG3   27 1.28571 0.903563 0.161558
Q2G228   26 1.2381 0.903563 0.161558
Q2FWW8   24 1.14286 0.903563 0.161558
Q2FYL0   13 0.619048 -1.27278 0.943444
Q2FXX2   27 1.28571 0.903563 0.161558
Q2G0C4   25 1.19048 0.903563 0.161558
Q2FZA2   31 1.47619 0.903563 0.161558
Q2FWL0   25 1.19048 0.903563 0.161558
Q2FUY9   27 1.28571 0.903563 0.161558
Q2G0T8   26 1.2381 0.903563 0.161558
Q2FWK0   33 1.57143 0.903563 0.161558
Q2G0D9   23 1.09524 0.903563 0.161558
Q2FZF3   14 0.666667 -1.27278 0.943444
Q2FZ17   30 1.42857 0.903563 0.161558
Q2G0T6   20 0.952381 -1.27278 0.943444
Q2G140   25 1.19048 0.903563 0.161558
Q2G2F2   30 1.42857 0.903563 0.161558
Q2FXG0   23 1.09524 0.903563 0.161558
Q2FWR4   35 1.66667 0.903563 0.161558
Q2G195   32 1.52381 0.903563 0.161558
Q2FVY4   28 1.33333 0.903563 0.161558
Q2G1I6   22 1.04762 0.903563 0.161558
Q2FVD5   24 1.14286 0.903563 0.161558
Q2FZM1   24 1.14286 0.903563 0.161558
Q2FVG0   24 1.14286 0.903563 0.161558
Q2FZM7   22 1.04762 0.903563 0.161558
Q2FZB2   20 0.952381 -1.27278 0.943444
Q2G287   29 1.38095 0.903563 0.161558
Q2FWG4   21 1 0.903563 0.161558
Q2G2B3   24 1.14286 0.903563 0.161558
Q2FY48   31 1.47619 0.903563 0.161558
Q9ZNI1   21 1 0.903563 0.161558
Q2FV94   19 0.904762 -1.27278 0.943444
Q2G2X5   31 1.47619 0.903563 0.161558
Q2FVX6   24 1.14286 0.903563 0.161558
Q2G060   31 1.47619 0.903563 0.161558
Q2FVG2   29 1.38095 0.903563 0.161558
Q2G1Q1   18 0.857143 -1.27278 0.943444
Q2G1F1   21 1 0.903563 0.161558
Q2FXC5   15 0.714286 -1.27278 0.943444
Q2G2B0   28 1.33333 0.903563 0.161558
Q2FXR6   32 1.52381 0.903563 0.161558
Q2FXE0   25 1.19048 0.903563 0.161558
Q2FUY3   29 1.38095 0.903563 0.161558
Q2G1S6   19 0.904762 -1.27278 0.943444
Q2FVE9   25 1.19048 0.903563 0.161558
Q2FVU7   34 1.61905 0.903563 0.161558
Q2FVM7   34 1.61905 0.903563 0.161558
Q2FVU6   33 1.57143 0.903563 0.161558
Q2FVA1   26 1.2381 0.903563 0.161558
Q2FWB8   24 1.14286 0.903563 0.161558
Q2FYR5   30 1.42857 0.903563 0.161558
Q2G261   24 1.14286 0.903563 0.161558
Q2G264   23 1.09524 0.903563 0.161558
Q2G0U4   29 1.38095 0.903563 0.161558
Q2G226   30 1.42857 0.903563 0.161558
Q2FZT7   18 0.857143 -1.27278 0.943444
Q2FXJ4   37 1.7619 0.903563 0.161558
Q2G047   30 1.42857 0.903563 0.161558
Q2FWD9   16 0.761905 -1.27278 0.943444
Q2FZH2   31 1.47619 0.903563 0.161558
Q2G044   31 1.47619 0.903563 0.161558
Q2FVZ8   29 1.38095 0.903563 0.161558
Q2G1C5   28 1.33333 0.903563 0.161558
Q2G1Z1   32 1.52381 0.903563 0.161558
Q2G135   20 0.952381 -1.27278 0.943444
Q2FVE5   25 1.19048 0.903563 0.161558
Q2FZ70   25 1.19048 0.903563 0.161558
Q2G2A0   26 1.2381 0.903563 0.161558
Q2G224   33 1.53488 0.903563 0.161558
P0A0K3   21 0.976744 -1.27278 0.943444
Q2G1A8   36 1.67442 0.903563 0.161558
Q2G1P5   24 1.11628 0.903563 0.161558
Q2FV93   32 1.48837 0.903563 0.161558
Q2FXC4   19 0.883721 -1.27278 0.943444
Q2FY74   33 1.53488 0.903563 0.161558
Q2G1M1   24 1.11628 0.903563 0.161558
Q9EZ11   25 1.16279 0.903563 0.161558
Q2FZB3   17 0.790698 -1.27278 0.943444
Q2G1V2   28 1.30233 0.903563 0.161558
Q2FVM8   27 1.25581 0.903563 0.161558
Q2FVR1   24 1.11628 0.903563 0.161558
Q2FXC3   18 0.837209 -1.27278 0.943444
Q2FUV6   26 1.2093 0.903563 0.161558
Q2G1D7   37 1.72093 0.903563 0.161558
Q2FXR2   30 1.39535 0.903563 0.161558
Q2FW83   25 1.16279 0.903563 0.161558
Q2G2X7   17 0.790698 -1.27278 0.943444
Q2FVM4   21 0.976744 -1.27278 0.943444
P0A0J3   23 1.06977 0.903563 0.161558
Q2G2L8   27 1.25581 0.903563 0.161558
Q2FZ27   28 1.30233 0.903563 0.161558
Q2FZ53   28 1.30233 0.903563 0.161558
Q2G154   32 1.48837 0.903563 0.161558
Q2FZS4   20 0.930233 -1.27278 0.943444
Q2FYQ5   26 1.2093 0.903563 0.161558
Q2FZL6   27 1.25581 0.903563 0.161558
Q2FWB9   31 1.44186 0.903563 0.161558
Q2FUQ4   33 1.53488 0.903563 0.161558
Q2G293   24 1.11628 0.903563 0.161558
Q2FZS5   26 1.2093 0.903563 0.161558
Q2FYP9   29 1.34884 0.903563 0.161558
Q2G0K7   34 1.5814 0.903563 0.161558
Q2FVV2   42 1.95349 0.903563 0.161558
Q2FVN0   26 1.2093 0.903563 0.161558
Q2FX00   30 1.39535 0.903563 0.161558
Q2G1I0   28 1.30233 0.903563 0.161558
Q2FXI2   27 1.25581 0.903563 0.161558
Q2G2X1   32 1.48837 0.903563 0.161558
Q2FYG6   41 1.90698 0.903563 0.161558
Q2FXH0   38 1.76744 0.903563 0.161558
Q2FXU7   26 1.2093 0.903563 0.161558
Q2G170   26 1.2093 0.903563 0.161558
Q2FVQ9   36 1.67442 0.903563 0.161558
Q2FWV2   22 1.02326 0.903563 0.161558
Q2FVI5   29 1.34884 0.903563 0.161558
Q2FUW0   23 1.06977 0.903563 0.161558
Q2FXB7   22 1.02326 0.903563 0.161558
Q2G0J8   25 1.16279 0.903563 0.161558
Q2FXB5   25 1.16279 0.903563 0.161558
Q2FYE9   31 1.44186 0.903563 0.161558
Q2FVE2   22 1.02326 0.903563 0.161558
Q2G2V6   29 1.34884 0.903563 0.161558
O08387   34 1.5814 0.903563 0.161558
Q2FZ14   28 1.30233 0.903563 0.161558
Q2FXW3   30 1.39535 0.903563 0.161558
Q2FYQ8   27 1.25581 0.903563 0.161558
Q2G2D6   28 1.30233 0.903563 0.161558
Q2G2T7   35 1.62791 0.903563 0.161558
Q2FYP8   34 1.5814 0.903563 0.161558
Q2FZ25   26 1.2093 0.903563 0.161558
Q2FY65   31 1.44186 0.903563 0.161558
Q2G2T1   32 1.48837 0.903563 0.161558
Q2G1N0   26 1.2093 0.903563 0.161558
Q2G110   30 1.39535 0.903563 0.161558
Q2G1E1   37 1.72093 0.903563 0.161558
Q2G2F1   37 1.72093 0.903563 0.161558
Q2FXE8   33 1.53488 0.903563 0.161558
Q2FZ06   24 1.11628 0.903563 0.161558
Q2FVH2   26 1.2093 0.903563 0.161558
Q2FYV6   29 1.34884 0.903563 0.161558
Q2FZJ3   22 1 0.903563 0.161558
Q2G095   20 0.909091 -1.27278 0.943444
Q2G2Y0   18 0.818182 -1.27278 0.943444
Q2G2W3   36 1.63636 0.903563 0.161558
Q2FY07   27 1.22727 0.903563 0.161558
Q2FXW8   23 1.04545 0.903563 0.161558
Q2FUR6   29 1.31818 0.903563 0.161558
Q2FVW6   26 1.18182 0.903563 0.161558
Q2G1X0   11 0.5 -1.27278 0.943444
Q2G1F6   35 1.59091 0.903563 0.161558
Q2FVK8   28 1.27273 0.903563 0.161558
Q2G158   39 1.77273 0.903563 0.161558
Q2G118   32 1.45455 0.903563 0.161558
Q2G077   24 1.09091 0.903563 0.161558
Q2G0E0   26 1.18182 0.903563 0.161558
Q2G263   33 1.5 0.903563 0.161558
Q2FUU1   24 1.09091 0.903563 0.161558
Q2G1X7   26 1.18182 0.903563 0.161558
Q2G1C0   29 1.31818 0.903563 0.161558
Q2FVB9   24 1.09091 0.903563 0.161558
Q2G273   21 0.954545 -1.27278 0.943444
Q53726   27 1.22727 0.903563 0.161558
Q2G2W9   26 1.18182 0.903563 0.161558
Q2FZ22   32 1.45455 0.903563 0.161558
Q2G2U1   23 1.04545 0.903563 0.161558
Q2FXW6   28 1.27273 0.903563 0.161558
Q2G0P9   42 1.90909 0.903563 0.161558
Q2FYE3   23 1.04545 0.903563 0.161558
Q2FXU3   26 1.18182 0.903563 0.161558
Q2G052   24 1.09091 0.903563 0.161558
Q2FZM6   33 1.5 0.903563 0.161558
Q2FX25   23 1.04545 0.903563 0.161558
Q2FX05   19 0.863636 -1.27278 0.943444
Q2G1P2   31 1.40909 0.903563 0.161558
Q2G2C4   26 1.18182 0.903563 0.161558
Q2G165   32 1.45455 0.903563 0.161558
Q2FXK8   18 0.818182 -1.27278 0.943444
Q2FWP1   21 0.954545 -1.27278 0.943444
Q2FVU1   33 1.5 0.903563 0.161558
Q2FZ78   21 0.954545 -1.27278 0.943444
Q2G0P0   32 1.45455 0.903563 0.161558
Q2FXX3   34 1.54545 0.903563 0.161558
Q2FVX2   27 1.22727 0.903563 0.161558
Q2G0Q7   29 1.31818 0.903563 0.161558
Q2FXS6   20 0.909091 -1.27278 0.943444
Q2FUZ1   29 1.31818 0.903563 0.161558
Q2FZ87   28 1.27273 0.903563 0.161558
Q2FXF4   34 1.54545 0.903563 0.161558
Q2G1G4   40 1.81818 0.903563 0.161558
Q2FWE6   26 1.18182 0.903563 0.161558
Q2G2U2   25 1.13636 0.903563 0.161558
Q2FY17   28 1.27273 0.903563 0.161558
Q2FVU3   39 1.77273 0.903563 0.161558
Q2FVK1   9 0.409091 -1.27278 0.943444
Q2G0K5   35 1.59091 0.903563 0.161558
Q2G2X8   20 0.909091 -1.27278 0.943444
Q2FYZ7   28 1.27273 0.903563 0.161558
Q2FWG1   25 1.13636 0.903563 0.161558
Q2G1Q6   26 1.18182 0.903563 0.161558
Q2G2X9   19 0.863636 -1.27278 0.943444
Q2FWN9   10 0.454545 -1.27278 0.943444
Q2FYZ2   41 1.86364 0.903563 0.161558
Q2FZJ1   25 1.13636 0.903563 0.161558
Q2G002   27 1.22727 0.903563 0.161558
Q2FVL4   28 1.27273 0.903563 0.161558
Q2G2M7   23 1.04545 0.903563 0.161558
Q2FWH6   25 1.13636 0.903563 0.161558
Q2FXQ3   23 1.04545 0.903563 0.161558
Q2G129   31 1.40909 0.903563 0.161558
Q7BHL7   32 1.45455 0.903563 0.161558
Q2FZ71   34 1.54545 0.903563 0.161558
Q2FZ88   20 0.888889 -1.27278 0.943444
Q2FV22   29 1.28889 0.903563 0.161558
Q2FYM3   17 0.755556 -1.27278 0.943444
Q2FY06   35 1.55556 0.903563 0.161558
Q2FXB0   10 0.444444 -1.27278 0.943444
Q2FX87   30 1.33333 0.903563 0.161558
Q2FZ33   33 1.46667 0.903563 0.161558
Q2G0J1   29 1.28889 0.903563 0.161558
Q2FUT7   31 1.37778 0.903563 0.161558
Q2FZH1   34 1.51111 0.903563 0.161558
Q2FVX3   25 1.11111 0.903563 0.161558
Q2FWC6   33 1.46667 0.903563 0.161558
Q2FXN6   27 1.2 0.903563 0.161558
Q2FY79   30 1.33333 0.903563 0.161558
Q2FZ23   33 1.46667 0.903563 0.161558
Q2FVF1   28 1.24444 0.903563 0.161558
Q2FWM5   28 1.24444 0.903563 0.161558
Q2G061   31 1.37778 0.903563 0.161558
Q2FWL7   29 1.28889 0.903563 0.161558
Q2FVK3   12 0.533333 -1.27278 0.943444
Q2FX19   27 1.2 0.903563 0.161558
Q2G2U6   27 1.2 0.903563 0.161558
Q2G1S5   15 0.666667 -1.27278 0.943444
Q2FVS9   23 1.02222 0.903563 0.161558
Q2G1M7   35 1.55556 0.903563 0.161558
Q2FW50   24 1.06667 0.903563 0.161558
Q2G2L1   28 1.24444 0.903563 0.161558
Q2FWB1   33 1.46667 0.903563 0.161558
Q2FXA8   27 1.2 0.903563 0.161558
Q2FV20   33 1.46667 0.903563 0.161558
Q2FUY1   28 1.24444 0.903563 0.161558
Q2FYJ1   36 1.6 0.903563 0.161558
Q2G043   20 0.888889 -1.27278 0.943444
Q2FZ43   32 1.42222 0.903563 0.161558
Q9KJN4   29 1.28889 0.903563 0.161558
Q2G194   37 1.64444 0.903563 0.161558
Q2G0F0   37 1.64444 0.903563 0.161558
Q2G2G2   26 1.15556 0.903563 0.161558
Q2G0I8   28 1.24444 0.903563 0.161558
Q2FXG5   26 1.15556 0.903563 0.161558
Q2G2S6   35 1.55556 0.903563 0.161558
Q53700   28 1.24444 0.903563 0.161558
Q2G0D8   32 1.42222 0.903563 0.161558
P60430   13 0.577778 -1.27278 0.943444
Q2FV41   26 1.15556 0.903563 0.161558
Q2FXZ5   30 1.33333 0.903563 0.161558
Q2FZL0   30 1.33333 0.903563 0.161558
Q2FY99   35 1.55556 0.903563 0.161558
Q2FX95   23 1.02222 0.903563 0.161558
Q2FYR6   33 1.46667 0.903563 0.161558
Q2FUW2   34 1.51111 0.903563 0.161558
Q2FVL2   27 1.2 0.903563 0.161558
Q2G2L4   28 1.24444 0.903563 0.161558
Q2FXB1   9 0.4 -1.27278 0.943444
Q2FZY7   24 1.06667 0.903563 0.161558
Q2FVN1   28 1.24444 0.903563 0.161558
Q2G1S1   36 1.6 0.903563 0.161558
Q2FXK4   35 1.55556 0.903563 0.161558
Q2FXM6   26 1.15556 0.903563 0.161558
Q2FZJ6   30 1.33333 0.903563 0.161558
Q2FVT4   26 1.15556 0.903563 0.161558
Q2FYW1   20 0.888889 -1.27278 0.943444
Q2FYZ3   29 1.28889 0.903563 0.161558
Q2FXX5   20 0.888889 -1.27278 0.943444
Q2FWM4   18 0.8 -1.27278 0.943444
Q2G2L3   37 1.64444 0.903563 0.161558
Q2FYR3   37 1.64444 0.903563 0.161558
Q2G0I9   24 1.06667 0.903563 0.161558
Q2G0M2   36 1.6 0.903563 0.161558
Q2G272   14 0.622222 -1.27278 0.943444
Q2FXL4   31 1.37778 0.903563 0.161558
Q2G0U9   26 1.15556 0.903563 0.161558
Q2FVE4   19 0.844444 -1.27278 0.943444
Q2FVC6   37 1.64444 0.903563 0.161558
Q2FV19   24 1.06667 0.903563 0.161558
Q2G0S8   35 1.55556 0.903563 0.161558
Q2G2G3   29 1.28889 0.903563 0.161558
Q2G2X0   25 1.08696 0.903563 0.161558
Q2G0F3   38 1.65217 0.903563 0.161558
Q2G037   27 1.17391 0.903563 0.161558
Q2G1G6   37 1.6087 0.903563 0.161558
Q2FWP0   12 0.521739 -1.27278 0.943444
Q2FY29   22 0.956522 -1.27278 0.943444
Q2FXQ4   30 1.30435 0.903563 0.161558
Q2G0S7   25 1.08696 0.903563 0.161558
Q2FZX7   31 1.34783 0.903563 0.161558
Q2G0E6   34 1.47826 0.903563 0.161558
Q2FY37   34 1.47826 0.903563 0.161558
Q2FYQ0   28 1.21739 0.903563 0.161558
Q2FUV3   35 1.52174 0.903563 0.161558
Q2FYV2   37 1.6087 0.903563 0.161558
Q2FVS4   37 1.6087 0.903563 0.161558
Q2G2M3   33 1.43478 0.903563 0.161558
Q2FVM6   27 1.17391 0.903563 0.161558
Q2G292   38 1.65217 0.903563 0.161558
Q2FXH7   20 0.869565 -1.27278 0.943444
Q2FYQ7   29 1.26087 0.903563 0.161558
Q2FWG2   35 1.52174 0.903563 0.161558
Q2G159   31 1.34783 0.903563 0.161558
Q2FX96   29 1.26087 0.903563 0.161558
Q2FV83   31 1.34783 0.903563 0.161558
Q2G2D8   32 1.3913 0.903563 0.161558
Q2FYJ4   27 1.17391 0.903563 0.161558
Q2G1E8   29 1.26087 0.903563 0.161558
Q2FVK2   12 0.521739 -1.27278 0.943444
Q2FZP1   36 1.56522 0.903563 0.161558
Q2FXI0   27 1.17391 0.903563 0.161558
Q2G134   32 1.3913 0.903563 0.161558
Q2FZZ6   25 1.08696 0.903563 0.161558
Q2G1Z3   25 1.08696 0.903563 0.161558
Q2G030   38 1.65217 0.903563 0.161558
Q2FV21   36 1.56522 0.903563 0.161558
Q9RQP6   30 1.30435 0.903563 0.161558
Q2FZ62   25 1.08696 0.903563 0.161558
Q2FZQ7   40 1.73913 0.903563 0.161558
Q2G0F4   38 1.65217 0.903563 0.161558
Q2FWE0   30 1.30435 0.903563 0.161558
Q2FVS0   39 1.69565 0.903563 0.161558
Q2FUT6   30 1.30435 0.903563 0.161558
Q2FUQ5   31 1.34783 0.903563 0.161558
Q2FZJ9   27 1.17391 0.903563 0.161558
Q2FY81   29 1.26087 0.903563 0.161558
Q2G0K8   22 0.956522 -1.27278 0.943444
Q2G262   28 1.21739 0.903563 0.161558
Q2G0E1   25 1.08696 0.903563 0.161558
Q2FWD3   38 1.65217 0.903563 0.161558
Q2FXA4   38 1.65217 0.903563 0.161558
Q2FVF0   28 1.21739 0.903563 0.161558
Q2FWW9   25 1.08696 0.903563 0.161558
Q2FZ54   39 1.69565 0.903563 0.161558
P0A0J0   31 1.34783 0.903563 0.161558
Q2G1G1   43 1.86957 0.903563 0.161558
Q2FWA1   29 1.26087 0.903563 0.161558
Q2FXN1   31 1.34783 0.903563 0.161558
Q2G2T4   35 1.52174 0.903563 0.161558
Q2FZW9   33 1.43478 0.903563 0.161558
Q2FV90   35 1.52174 0.903563 0.161558
Q2FWB3   19 0.826087 -1.27278 0.943444
Q2G0Q0   20 0.869565 -1.27278 0.943444
Q2FY10   30 1.30435 0.903563 0.161558
Q2FXM0   25 1.08696 0.903563 0.161558
Q2G1S2   29 1.26087 0.903563 0.161558
Q2FXY5   44 1.87234 0.903563 0.161558
Q2FXV3   34 1.44681 0.903563 0.161558
Q2FXG3   39 1.65957 0.903563 0.161558
Q2FVA8   20 0.851064 -1.27278 0.943444
Q2G2C2   32 1.3617 0.903563 0.161558
Q2FYU2   33 1.40426 0.903563 0.161558
Q2FYK5   35 1.48936 0.903563 0.161558
Q2FW35   29 1.23404 0.903563 0.161558
Q2FY52   31 1.31915 0.903563 0.161558
Q9RQP9   42 1.78723 0.903563 0.161558
Q2G039   30 1.2766 0.903563 0.161558
Q2G1E4   37 1.57447 0.903563 0.161558
Q2G0B0   27 1.14894 0.903563 0.161558
Q2FXI7   28 1.19149 0.903563 0.161558
Q2FWN7   34 1.44681 0.903563 0.161558
Q2FV66   23 0.978723 -1.27278 0.943444
Q2FYJ5   24 1.02128 0.903563 0.161558
Q2FYC9   14 0.595745 -1.27278 0.943444
Q2FZC6   30 1.2766 0.903563 0.161558
Q2FXW4   34 1.44681 0.903563 0.161558
Q2FXI1   28 1.19149 0.903563 0.161558
Q2FZF9   32 1.3617 0.903563 0.161558
Q2G171   31 1.31915 0.903563 0.161558
Q2G2P8   30 1.2766 0.903563 0.161558
Q2G2V9   35 1.48936 0.903563 0.161558
Q2FV31   30 1.2766 0.903563 0.161558
Q9KJN3   16 0.680851 -1.27278 0.943444
Q2FZV5   33 1.40426 0.903563 0.161558
Q2FWC4   33 1.40426 0.903563 0.161558
Q2FYT0   26 1.10638 0.903563 0.161558
Q2G145   38 1.61702 0.903563 0.161558
Q2G0J0   48 2.04255 3.07991 0.0107511
Q2FZQ3   22 0.93617 -1.27278 0.943444
Q2FYE5   30 1.2766 0.903563 0.161558
Q2FWN5   38 1.61702 0.903563 0.161558
Q2FY24   38 1.61702 0.903563 0.161558
Q2FVW7   28 1.19149 0.903563 0.161558
Q2FZ91   37 1.57447 0.903563 0.161558
Q2FWL2   32 1.3617 0.903563 0.161558
Q2FZQ6   19 0.808511 -1.27278 0.943444
P02976   29 1.23404 0.903563 0.161558
Q2G0R7   27 1.14894 0.903563 0.161558
Q2FUU2   34 1.44681 0.903563 0.161558
Q2FZG1   32 1.3617 0.903563 0.161558
Q2G0Z4   34 1.44681 0.903563 0.161558
Q2FZ81   21 0.893617 -1.27278 0.943444
Q2G2J8   37 1.57447 0.903563 0.161558
Q2FZD7   36 1.53191 0.903563 0.161558
Q2G288   33 1.40426 0.903563 0.161558
Q2FW52   27 1.14894 0.903563 0.161558
Q2FVX4   28 1.19149 0.903563 0.161558
Q2FVN5   32 1.3617 0.903563 0.161558
Q2FY88   38 1.61702 0.903563 0.161558
Q2FWC9   24 1.02128 0.903563 0.161558
Q2FZS7   35 1.48936 0.903563 0.161558
Q2FZ63   32 1.3617 0.903563 0.161558
Q2G1L8   30 1.2766 0.903563 0.161558
Q2FV17   36 1.53191 0.903563 0.161558
Q2FVT8   22 0.93617 -1.27278 0.943444
Q2G0W8   40 1.70213 0.903563 0.161558
Q2FV07   21 0.893617 -1.27278 0.943444
Q2G0Q1   43 1.82979 0.903563 0.161558
Q2FY69   40 1.70213 0.903563 0.161558
Q2FZ75   31 1.31915 0.903563 0.161558
Q2G0E5   34 1.44681 0.903563 0.161558
Q2G233   24 1.02128 0.903563 0.161558
Q2FWE1   39 1.65957 0.903563 0.161558
Q2FVZ2   26 1.10638 0.903563 0.161558
Q2FYE2   29 1.23404 0.903563 0.161558
Q2G1K6   39 1.625 0.903563 0.161558
Q2FVT0   25 1.04167 0.903563 0.161558
Q2G0Q9   28 1.16667 0.903563 0.161558
Q2FZ89   37 1.54167 0.903563 0.161558
Q2FVR0   33 1.375 0.903563 0.161558
Q2FZD9   26 1.08333 0.903563 0.161558
Q2FX85   31 1.29167 0.903563 0.161558
Q2G1B0   20 0.833333 -1.27278 0.943444
Q2G2E4   39 1.625 0.903563 0.161558
Q2FYK7   29 1.20833 0.903563 0.161558
Q2FZ13   31 1.29167 0.903563 0.161558
Q2FZE6   31 1.29167 0.903563 0.161558
Q2FVI2   26 1.08333 0.903563 0.161558
Q2FZE0   34 1.41667 0.903563 0.161558
Q2FV38   29 1.20833 0.903563 0.161558
Q2FXE2   32 1.33333 0.903563 0.161558
Q2G1Q2   29 1.20833 0.903563 0.161558
Q2FYY8   36 1.5 0.903563 0.161558
Q2FYN6   27 1.125 0.903563 0.161558
Q2FV39   46 1.91667 0.903563 0.161558
Q2G130   30 1.25 0.903563 0.161558
Q2FUR8   31 1.29167 0.903563 0.161558
Q2FXZ3   19 0.791667 -1.27278 0.943444
Q2FYM4   36 1.5 0.903563 0.161558
Q2FWY1   36 1.5 0.903563 0.161558
Q2G1V4   27 1.125 0.903563 0.161558
P0A011   38 1.58333 0.903563 0.161558
Q2FXZ0   43 1.79167 0.903563 0.161558
Q2G0V4   27 1.125 0.903563 0.161558
Q2FW34   36 1.5 0.903563 0.161558
Q2FWC7   31 1.29167 0.903563 0.161558
Q2G0F6   35 1.45833 0.903563 0.161558
Q2G0T0   36 1.5 0.903563 0.161558
Q2FXM8   35 1.45833 0.903563 0.161558
Q2G0Q8   29 1.20833 0.903563 0.161558
Q2FZ08   38 1.58333 0.903563 0.161558
Q2G160   36 1.5 0.903563 0.161558
Q2FY78   22 0.916667 -1.27278 0.943444
Q2G2H7   30 1.25 0.903563 0.161558
Q2FW53   19 0.791667 -1.27278 0.943444
Q2FVX0   44 1.83333 0.903563 0.161558
Q2G2U5   30 1.25 0.903563 0.161558
Q2FZR0   38 1.58333 0.903563 0.161558
Q2G1Z9   17 0.708333 -1.27278 0.943444
Q2G1G0   28 1.16667 0.903563 0.161558
Q2FW57   38 1.58333 0.903563 0.161558
Q9RQP7   37 1.54167 0.903563 0.161558
Q2FXP0   41 1.70833 0.903563 0.161558
Q2FVV1   28 1.16667 0.903563 0.161558
Q2FYU8   25 1.04167 0.903563 0.161558
Q2FZ04   26 1.08333 0.903563 0.161558
Q2FVQ0   27 1.125 0.903563 0.161558
Q2G151   40 1.66667 0.903563 0.161558
Q2FXF9   29 1.20833 0.903563 0.161558
Q2G242   35 1.45833 0.903563 0.161558
Q2FZQ0   29 1.20833 0.903563 0.161558
Q2G1Q8   32 1.33333 0.903563 0.161558
Q2FYG1   43 1.7551 0.903563 0.161558
Q2G1N3   31 1.26531 0.903563 0.161558
Q2FV44   37 1.5102 0.903563 0.161558
Q2FXV4   38 1.55102 0.903563 0.161558
Q2G0I1   31 1.26531 0.903563 0.161558
Q2FZY0   34 1.38776 0.903563 0.161558
Q2G295   30 1.22449 0.903563 0.161558
Q2FWH3   39 1.59184 0.903563 0.161558
Q2G072   26 1.06122 0.903563 0.161558
Q2G217   35 1.42857 0.903563 0.161558
Q2FYP6   38 1.55102 0.903563 0.161558
Q9EZ12   38 1.55102 0.903563 0.161558
Q2FZ48   37 1.5102 0.903563 0.161558
Q2FY16   38 1.55102 0.903563 0.161558
Q2FZU3   36 1.46939 0.903563 0.161558
Q2FVV7   27 1.10204 0.903563 0.161558
Q2FWU0   13 0.530612 -1.27278 0.943444
P0A0Q0   33 1.34694 0.903563 0.161558
Q2FVS3   35 1.42857 0.903563 0.161558
Q2G0I6   40 1.63265 0.903563 0.161558
Q2FYP3   19 0.77551 -1.27278 0.943444
Q2FWM0   46 1.87755 0.903563 0.161558
Q2FZ36   31 1.26531 0.903563 0.161558
Q2G0Y8   44 1.79592 0.903563 0.161558
Q2FXF6   35 1.42857 0.903563 0.161558
Q2FXM7   41 1.67347 0.903563 0.161558
Q2G1A6   33 1.34694 0.903563 0.161558
Q2G138   32 1.30612 0.903563 0.161558
Q2FZR4   32 1.30612 0.903563 0.161558
Q2G162   37 1.5102 0.903563 0.161558
Q2FYH2   27 1.10204 0.903563 0.161558
Q2FX56   24 0.979592 -1.27278 0.943444
Q2FY68   37 1.5102 0.903563 0.161558
Q2G1K1   18 0.734694 -1.27278 0.943444
Q2G1A3   37 1.5102 0.903563 0.161558
Q2FZX4   30 1.22449 0.903563 0.161558
Q2G1M5   29 1.18367 0.903563 0.161558
Q2FVA3   28 1.14286 0.903563 0.161558
Q2G2G4   27 1.10204 0.903563 0.161558
Q2G0U3   29 1.18367 0.903563 0.161558
Q2FXQ6   31 1.26531 0.903563 0.161558
Q2G0S2   27 1.10204 0.903563 0.161558
Q2G168   32 1.30612 0.903563 0.161558
Q2FZB0   43 1.7551 0.903563 0.161558
Q2G119   38 1.55102 0.903563 0.161558
Q2FVJ7   45 1.83673 0.903563 0.161558
Q2FY30   29 1.18367 0.903563 0.161558
Q2FXR3   34 1.38776 0.903563 0.161558
Q2G1Z0   25 1.02041 0.903563 0.161558
Q2G0A9   37 1.5102 0.903563 0.161558
O33599   20 0.816327 -1.27278 0.943444
Q2FZ55   35 1.42857 0.903563 0.161558
Q2FYS0   26 1.06122 0.903563 0.161558
Q2G248   37 1.5102 0.903563 0.161558
Q2G049   36 1.46939 0.903563 0.161558
Q2FVA5   19 0.77551 -1.27278 0.943444
Q2FUX8   43 1.7551 0.903563 0.161558
Q2G123   30 1.22449 0.903563 0.161558
Q2FVH0   36 1.46939 0.903563 0.161558
Q2FV01   33 1.34694 0.903563 0.161558
Q2G2L2   24 0.979592 -1.27278 0.943444
Q2FYW3   30 1.22449 0.903563 0.161558
Q2FZZ0   33 1.34694 0.903563 0.161558
Q2FVV8   35 1.42857 0.903563 0.161558
Q2G2W0   45 1.8 0.903563 0.161558
Q2G041   23 0.92 -1.27278 0.943444
P0A0B9   30 1.2 0.903563 0.161558
Q2FYI6   34 1.36 0.903563 0.161558
Q2G2S2   33 1.32 0.903563 0.161558
Q2FVQ8   24 0.96 -1.27278 0.943444
Q2FVT2   38 1.52 0.903563 0.161558
Q2G1Z5   36 1.44 0.903563 0.161558
Q2G2A4   25 1 0.903563 0.161558
P60393   40 1.6 0.903563 0.161558
Q2G0P6   39 1.56 0.903563 0.161558
Q2FW04   37 1.48 0.903563 0.161558
Q2FYY9   37 1.48 0.903563 0.161558
Q2FWP2   44 1.76 0.903563 0.161558
Q2FVW4   33 1.32 0.903563 0.161558
Q2FY63   32 1.28 0.903563 0.161558
Q2FZ68   23 0.92 -1.27278 0.943444
Q2G1E2   33 1.32 0.903563 0.161558
Q2G2T8   34 1.36 0.903563 0.161558
Q2FY71   36 1.44 0.903563 0.161558
Q2FVI1   34 1.36 0.903563 0.161558
Q2G0W2   35 1.4 0.903563 0.161558
Q2G238   26 1.04 0.903563 0.161558
Q2FZR1   31 1.24 0.903563 0.161558
Q2FXN2   39 1.56 0.903563 0.161558
Q2FXH6   29 1.16 0.903563 0.161558
Q2FXM3   47 1.88 0.903563 0.161558
Q2FZW3   49 1.96 0.903563 0.161558
Q2FWM9   20 0.8 -1.27278 0.943444
Q2FUW9   30 1.2 0.903563 0.161558
Q2FW91   39 1.56 0.903563 0.161558
Q2G137   25 1 0.903563 0.161558
Q2FVM0   32 1.28 0.903563 0.161558
Q2G057   33 1.32 0.903563 0.161558
Q2FXP5   34 1.36 0.903563 0.161558
Q2G1H2   31 1.24 0.903563 0.161558
Q2FX99   23 0.92 -1.27278 0.943444
Q2G0J4   38 1.52 0.903563 0.161558
Q2FX74   24 0.96 -1.27278 0.943444
Q2G1J9   37 1.48 0.903563 0.161558
Q2G1F7   28 1.12 0.903563 0.161558
Q2G2R8   32 1.28 0.903563 0.161558
Q2FW32   28 1.12 0.903563 0.161558
Q2FXZ4   27 1.08 0.903563 0.161558
Q2FUT0   23 0.92 -1.27278 0.943444
Q2G084   29 1.16 0.903563 0.161558
Q2G148   41 1.64 0.903563 0.161558
Q2FYR0   24 0.96 -1.27278 0.943444
Q2FW86   29 1.16 0.903563 0.161558
Q2FW01   27 1.08 0.903563 0.161558
Q2FUX9   40 1.6 0.903563 0.161558
Q2G212   34 1.36 0.903563 0.161558
Q2FZ84   25 1 0.903563 0.161558
Q2G0Y0   46 1.84 0.903563 0.161558
Q2FYU4   36 1.44 0.903563 0.161558
Q2G223   20 0.8 -1.27278 0.943444
Q2G136   32 1.28 0.903563 0.161558
Q2G0G6   37 1.48 0.903563 0.161558
Q2FWY6   32 1.28 0.903563 0.161558
Q2FWZ2   35 1.4 0.903563 0.161558
Q2G240   32 1.28 0.903563 0.161558
O05154   36 1.44 0.903563 0.161558
Q2FXP4   37 1.48 0.903563 0.161558
Q2FVH5   33 1.32 0.903563 0.161558
Q2FYP0   29 1.13725 0.903563 0.161558
Q2FUW5   19 0.745098 -1.27278 0.943444
Q2FX66   15 0.588235 -1.27278 0.943444
Q2G1P4   30 1.17647 0.903563 0.161558
Q2FYI9   38 1.4902 0.903563 0.161558
Q2G0I7   30 1.17647 0.903563 0.161558
Q2FXQ9   41 1.60784 0.903563 0.161558
Q2FXL0   35 1.37255 0.903563 0.161558
Q2FYR7   46 1.80392 0.903563 0.161558
Q2G1W4   34 1.33333 0.903563 0.161558
Q2G2C8   38 1.4902 0.903563 0.161558
Q2G163   36 1.41176 0.903563 0.161558
Q2FWL9   31 1.21569 0.903563 0.161558
Q2FZH3   46 1.80392 0.903563 0.161558
Q2FZR5   33 1.29412 0.903563 0.161558
Q2G1W6   29 1.13725 0.903563 0.161558
Q2FWA5   39 1.52941 0.903563 0.161558
Q2FX17   37 1.45098 0.903563 0.161558
Q2FXY1   35 1.37255 0.903563 0.161558
Q2G2W1   30 1.17647 0.903563 0.161558
Q2FV06   32 1.2549 0.903563 0.161558
Q2FYW6   45 1.76471 0.903563 0.161558
Q2G281   32 1.2549 0.903563 0.161558
Q2G227   39 1.52941 0.903563 0.161558
Q2FWZ5   44 1.72549 0.903563 0.161558
Q2FZX0   33 1.29412 0.903563 0.161558
Q2FV51   35 1.37255 0.903563 0.161558
Q2G082   36 1.41176 0.903563 0.161558
Q2FWX4   10 0.392157 -1.27278 0.943444
Q2FZT1   28 1.09804 0.903563 0.161558
Q2FYF3   26 1.01961 0.903563 0.161558
Q2FXW9   19 0.745098 -1.27278 0.943444
O34090   35 1.37255 0.903563 0.161558
Q2FVE1   39 1.52941 0.903563 0.161558
Q2FZL5   33 1.29412 0.903563 0.161558
Q2G258   26 1.01961 0.903563 0.161558
Q2FZW5   43 1.68627 0.903563 0.161558
Q2FW63   32 1.2549 0.903563 0.161558
Q2FXB4   40 1.56863 0.903563 0.161558
Q2G1T5   10 0.392157 -1.27278 0.943444
Q2G1J5   34 1.33333 0.903563 0.161558
Q2G0V0   26 1.01961 0.903563 0.161558
Q2G0M7   30 1.17647 0.903563 0.161558
Q2G1I5   39 1.52941 0.903563 0.161558
Q2G146   39 1.52941 0.903563 0.161558
Q2G1P6   37 1.45098 0.903563 0.161558
Q2G1W8   31 1.19231 0.903563 0.161558
Q2G035   35 1.34615 0.903563 0.161558
Q2G1I3   42 1.61538 0.903563 0.161558
Q2FWM2   26 1 0.903563 0.161558
Q2FYJ3   42 1.61538 0.903563 0.161558
Q2G0L8   33 1.26923 0.903563 0.161558
Q2G164   37 1.42308 0.903563 0.161558
Q2FVT7   31 1.19231 0.903563 0.161558
Q2G1R3   38 1.46154 0.903563 0.161558
Q2G1T6   35 1.34615 0.903563 0.161558
Q2FZN7   41 1.57692 0.903563 0.161558
Q2FY83   38 1.46154 0.903563 0.161558
Q2FZX9   40 1.53846 0.903563 0.161558
Q2FYL5   44 1.69231 0.903563 0.161558
Q2G218   30 1.15385 0.903563 0.161558
Q2G0M5   34 1.30769 0.903563 0.161558
Q2FW78   34 1.30769 0.903563 0.161558
P52078   33 1.26923 0.903563 0.161558
Q7X2S2   29 1.11538 0.903563 0.161558
Q2FZG4   39 1.5 0.903563 0.161558
Q2G0M4   26 1 0.903563 0.161558
Q2FVA2   31 1.19231 0.903563 0.161558
Q2G115   52 2 3.07991 0.0107511
Q2G0M8   45 1.73077 0.903563 0.161558
Q2G1U4   32 1.23077 0.903563 0.161558
Q2G1D0   45 1.73077 0.903563 0.161558
Q2G2S0   45 1.73077 0.903563 0.161558
Q2G2N5   39 1.5 0.903563 0.161558
Q2G222   52 2 3.07991 0.0107511
Q2G1C8   39 1.5 0.903563 0.161558
Q2FV40   50 1.92308 0.903563 0.161558
Q2FXT1   28 1.07692 0.903563 0.161558
Q2FZZ2   37 1.42308 0.903563 0.161558
Q2FY01   41 1.57692 0.903563 0.161558
Q2FVJ8   38 1.46154 0.903563 0.161558
Q2FXK2   41 1.57692 0.903563 0.161558
Q2FUS7   32 1.23077 0.903563 0.161558
Q2FVP1   42 1.61538 0.903563 0.161558
Q2FYN7   22 0.846154 -1.27278 0.943444
P69848   34 1.30769 0.903563 0.161558
Q2FWN8   33 1.26923 0.903563 0.161558
Q2FV62   32 1.23077 0.903563 0.161558
Q2FWW7   36 1.38462 0.903563 0.161558
Q2G1Y5   32 1.23077 0.903563 0.161558
Q2FXA3   43 1.65385 0.903563 0.161558
Q2FYV3   37 1.42308 0.903563 0.161558
Q2G1H4   34 1.30769 0.903563 0.161558
Q2G038   40 1.53846 0.903563 0.161558
Q2G161   26 1 0.903563 0.161558
Q2FYV1   31 1.19231 0.903563 0.161558
Q2FZ09   29 1.11538 0.903563 0.161558
Q2FW90   44 1.69231 0.903563 0.161558
Q2G290   36 1.38462 0.903563 0.161558
P60611   27 1.03846 0.903563 0.161558
Q2FV58   44 1.69231 0.903563 0.161558
Q2G0C6   30 1.15385 0.903563 0.161558
Q2G050   34 1.30769 0.903563 0.161558
Q2G0V2   36 1.38462 0.903563 0.161558
Q2FVQ4   33 1.26923 0.903563 0.161558
Q2G094   23 0.867925 -1.27278 0.943444
Q2FY59   31 1.16981 0.903563 0.161558
Q2FVX7   35 1.32075 0.903563 0.161558
Q2FVP4   38 1.43396 0.903563 0.161558
Q2G185   28 1.0566 0.903563 0.161558
Q2FXP8   26 0.981132 -1.27278 0.943444
Q2G275   33 1.24528 0.903563 0.161558
Q2G1D9   38 1.43396 0.903563 0.161558
Q2FXI3   26 0.981132 -1.27278 0.943444
Q2FYM2   27 1.01887 0.903563 0.161558
P14738   11 0.415094 -1.27278 0.943444
Q2G2Q2   29 1.09434 0.903563 0.161558
Q2G0M9   28 1.0566 0.903563 0.161558
Q2FY67   36 1.35849 0.903563 0.161558
Q2FWX8   9 0.339623 -1.27278 0.943444
Q2FUT9   32 1.20755 0.903563 0.161558
Q2FZS0   36 1.35849 0.903563 0.161558
Q2G2A8   39 1.4717 0.903563 0.161558
Q2FUY2   8 0.301887 -1.27278 0.943444
Q2FZL8   27 1.01887 0.903563 0.161558
Q2FW93   15 0.566038 -1.27278 0.943444
Q2G1L7   33 1.24528 0.903563 0.161558
Q2FW41   31 1.16981 0.903563 0.161558
Q2FZY6   40 1.50943 0.903563 0.161558
Q2G042   30 1.13208 0.903563 0.161558
Q2FWK2   36 1.35849 0.903563 0.161558
Q2FYF4   30 1.13208 0.903563 0.161558
Q2FZP2   25 0.943396 -1.27278 0.943444
Q2G1G7   29 1.09434 0.903563 0.161558
Q2G1H5   38 1.43396 0.903563 0.161558
Q2G2S7   25 0.943396 -1.27278 0.943444
Q2FY53   36 1.35849 0.903563 0.161558
Q2G1N2   37 1.39623 0.903563 0.161558
Q2G2V2   28 1.0566 0.903563 0.161558
Q2G1H6   31 1.16981 0.903563 0.161558
Q2FZA9   34 1.28302 0.903563 0.161558
Q2FXI5   31 1.16981 0.903563 0.161558
Q2G206   34 1.28302 0.903563 0.161558
Q2FWN6   35 1.32075 0.903563 0.161558
Q2FUQ2   44 1.66038 0.903563 0.161558
Q2G1K3   27 1.01887 0.903563 0.161558
Q2FZ76   42 1.58491 0.903563 0.161558
Q2FY54   26 0.981132 -1.27278 0.943444
Q2G289   38 1.43396 0.903563 0.161558
Q2FY14   35 1.32075 0.903563 0.161558
Q2FV77   44 1.66038 0.903563 0.161558
Q2G064   33 1.24528 0.903563 0.161558
Q2G033   39 1.4717 0.903563 0.161558
Q2G198   21 0.792453 -1.27278 0.943444
Q2G0K4   42 1.58491 0.903563 0.161558
Q2G0V3   40 1.50943 0.903563 0.161558
Q2FWE2   32 1.18519 0.903563 0.161558
Q2G089   32 1.18519 0.903563 0.161558
Q2FZL3   31 1.14815 0.903563 0.161558
Q2G087   45 1.66667 0.903563 0.161558
Q2G0A7   39 1.44444 0.903563 0.161558
Q2FVF9   31 1.14815 0.903563 0.161558
Q2G071   35 1.2963 0.903563 0.161558
Q2FUZ2   43 1.59259 0.903563 0.161558
Q2FY27   39 1.44444 0.903563 0.161558
Q2FXX4   46 1.7037 0.903563 0.161558
Q2G1E6   28 1.03704 0.903563 0.161558
Q2G1G5   38 1.40741 0.903563 0.161558
Q2G2Q3   22 0.814815 -1.27278 0.943444
Q2FZF0   22 0.814815 -1.27278 0.943444
Q2G2D2   35 1.2963 0.903563 0.161558
Q2FXT4   43 1.59259 0.903563 0.161558
Q2FZI8   36 1.33333 0.903563 0.161558
Q2FUS8   9 0.333333 -1.27278 0.943444
Q2FVR9   41 1.51852 0.903563 0.161558
Q2FXP2   26 0.962963 -1.27278 0.943444
Q2FX94   40 1.48148 0.903563 0.161558
Q2G2A5   35 1.2963 0.903563 0.161558
Q2FZP7   41 1.51852 0.903563 0.161558
Q2G1R7   32 1.18519 0.903563 0.161558
Q2G015   10 0.37037 -1.27278 0.943444
Q2FZF4   43 1.59259 0.903563 0.161558
Q2G1E5   30 1.11111 0.903563 0.161558
Q2FWH9   35 1.2963 0.903563 0.161558
Q2G069   30 1.11111 0.903563 0.161558
Q2FZK3   32 1.18519 0.903563 0.161558
Q2FZU5   42 1.55556 0.903563 0.161558
Q2FYT4   29 1.07407 0.903563 0.161558
Q2FWK4   44 1.62963 0.903563 0.161558
Q2FY40   29 1.07407 0.903563 0.161558
Q2FWY4   29 1.07407 0.903563 0.161558
Q2G156   35 1.2963 0.903563 0.161558
Q2G045   34 1.25926 0.903563 0.161558
Q2FZS6   41 1.51852 0.903563 0.161558
Q2FYC7   46 1.7037 0.903563 0.161558
Q2FW73   33 1.22222 0.903563 0.161558
Q2G1H3   37 1.37037 0.903563 0.161558
Q2FXJ6   23 0.851852 -1.27278 0.943444
Q2FUS2   32 1.16364 0.903563 0.161558
Q2G120   48 1.74545 0.903563 0.161558
Q2G2T9   39 1.41818 0.903563 0.161558
Q2G1N9   52 1.89091 0.903563 0.161558
Q2FXL9   29 1.05455 0.903563 0.161558
Q2G0W4   40 1.45455 0.903563 0.161558
Q2G0R6   35 1.27273 0.903563 0.161558
Q2G1C4   36 1.30909 0.903563 0.161558
Q2FWY9   43 1.56364 0.903563 0.161558
Q2G1K4   34 1.23636 0.903563 0.161558
Q2FYK3   40 1.45455 0.903563 0.161558
Q2G1N4   43 1.56364 0.903563 0.161558
Q2G065   38 1.38182 0.903563 0.161558
Q2FX88   50 1.81818 0.903563 0.161558
Q2FVW9   39 1.41818 0.903563 0.161558
Q2G1E0   14 0.509091 -1.27278 0.943444
Q2G2P2   42 1.52727 0.903563 0.161558
Q2G0V5   33 1.2 0.903563 0.161558
Q2FWA2   36 1.30909 0.903563 0.161558
Q2FZU1   44 1.6 0.903563 0.161558
Q2FX77   31 1.12727 0.903563 0.161558
Q2FW75   32 1.16364 0.903563 0.161558
Q2FUT5   37 1.34545 0.903563 0.161558
Q2G234   27 0.981818 -1.27278 0.943444
Q2FZU6   37 1.34545 0.903563 0.161558
Q2G1Y2   31 1.12727 0.903563 0.161558
Q2FXN7   24 0.872727 -1.27278 0.943444
Q2G2J3   40 1.45455 0.903563 0.161558
Q2G0G1   31 1.12727 0.903563 0.161558
Q2FW62   32 1.16364 0.903563 0.161558
Q2FUP7   38 1.38182 0.903563 0.161558
Q2G1J3   42 1.52727 0.903563 0.161558
Q2FZ15   55 2 3.07991 0.0107511
Q2G1D3   33 1.2 0.903563 0.161558
Q2G0K2   42 1.52727 0.903563 0.161558
Q2FWC1   49 1.78182 0.903563 0.161558
Q2FXM5   44 1.6 0.903563 0.161558
Q2FY46   32 1.16364 0.903563 0.161558
Q2G1K0   46 1.67273 0.903563 0.161558
Q2FXT6   41 1.49091 0.903563 0.161558
Q2FZM4   36 1.30909 0.903563 0.161558
Q2FXG1   37 1.34545 0.903563 0.161558
Q2FXL1   40 1.45455 0.903563 0.161558
Q2FWX5   35 1.27273 0.903563 0.161558
# cudaSaTabsearch LTYPE = T LORDER = F LSOLN = F
# QUERY ID = PF11013 
# DBFILE = ./tableaux.ascii.DB                                                             
Q2G1I1   38 1.35714 0.903563  0.161558
Q2G1K2   50 1.78571 0.903563  0.161558
Q2FUU5   41 1.46429 0.903563  0.161558
Q2FXB6   36 1.28571 0.903563  0.161558
Q2FZU2   39 1.39286 0.903563  0.161558
Q2FZK0   33 1.17857 0.903563  0.161558
Q2FY33   31 1.10714 0.903563  0.161558
Q2G098   29 1.03571 0.903563  0.161558
Q2FZ46   45 1.60714 0.903563  0.161558
Q2FZQ5   37 1.32143 0.903563  0.161558
Q2FXU8   41 1.46429 0.903563  0.161558
Q9EZ08   37 1.32143 0.903563  0.161558
Q2G1B9   38 1.35714 0.903563  0.161558
Q2FZ73   35 1.25 0.903563  0.161558
Q2FY35   42 1.5 0.903563  0.161558
Q2FZ16   39 1.39286 0.903563  0.161558
Q2FYR2   39 1.39286 0.903563  0.161558
Q2FWY3   12 0.428571 -1.27278  0.943444
Q2G2F5   39 1.39286 0.903563  0.161558
Q2G032   23 0.821429 -1.27278  0.943444
Q2FZ10   38 1.35714 0.903563  0.161558
Q2G255   44 1.57143 0.903563  0.161558
Q2G0X6   39 1.39286 0.903563  0.161558
Q2FYH0   53 1.89286 0.903563  0.161558
Q2FXJ9   50 1.78571 0.903563  0.161558
Q2FZT4   27 0.964286 -1.27278  0.943444
Q2FVE6   41 1.46429 0.903563  0.161558
Q2FYD3   14 0.5 -1.27278  0.943444
Q2FXT5   24 0.857143 -1.27278  0.943444
Q2FY60   47 1.67857 0.903563  0.161558
Q2G2D7   33 1.17857 0.903563  0.161558
Q2FX16   39 1.39286 0.903563  0.161558
Q2FZ34   33 1.17857 0.903563  0.161558
Q2G1S4   46 1.64286 0.903563  0.161558
Q2G147   41 1.46429 0.903563  0.161558
Q2G1J7   48 1.71429 0.903563  0.161558
Q2G2A7   26 0.928571 -1.27278  0.943444
Q2G2M6   38 1.35714 0.903563  0.161558
Q2FV30   36 1.28571 0.903563  0.161558
Q2FVL5   39 1.39286 0.903563  0.161558
Q2FXY0   30 1.07143 0.903563  0.161558
Q2FZL1   46 1.64286 0.903563  0.161558
Q2FW45   48 1.71429 0.903563  0.161558
Q2FZU0   44 1.54386 0.903563  0.161558
Q2FWZ0   38 1.33333 0.903563  0.161558
Q2G2H5   50 1.75439 0.903563  0.161558
Q2FYG9   35 1.22807 0.903563  0.161558
Q2G2X6   31 1.08772 0.903563  0.161558
Q2G155   43 1.50877 0.903563  0.161558
Q2FXY9   47 1.64912 0.903563  0.161558
Q2FZ37   35 1.22807 0.903563  0.161558
Q2FVI7   40 1.40351 0.903563  0.161558
Q2FYS1   39 1.36842 0.903563  0.161558
Q2FXL5   48 1.68421 0.903563  0.161558
Q2G1J4   39 1.36842 0.903563  0.161558
Q2FWZ3   33 1.15789 0.903563  0.161558
Q2G2P7   45 1.57895 0.903563  0.161558
Q2FVH3   36 1.26316 0.903563  0.161558
Q2FZ31   40 1.40351 0.903563  0.161558
Q2G283   47 1.64912 0.903563  0.161558
Q2FZ66   39 1.36842 0.903563  0.161558
Q2FWY7   29 1.01754 0.903563  0.161558
Q2G1F9   42 1.47368 0.903563  0.161558
Q2FZJ4   33 1.15789 0.903563  0.161558
Q2FZQ1   35 1.22807 0.903563  0.161558
Q2FY80   19 0.666667 -1.27278  0.943444
Q2G2D4   39 1.36842 0.903563  0.161558
Q2FYP1   34 1.19298 0.903563  0.161558
Q2FYF9   17 0.596491 -1.27278  0.943444
Q2G0B3   36 1.26316 0.903563  0.161558
Q2FUT8   42 1.47368 0.903563  0.161558
Q2FYR1   38 1.33333 0.903563  0.161558
Q2FYL3   36 1.26316 0.903563  0.161558
Q2FVG4   36 1.26316 0.903563  0.161558
Q2FVP8   23 0.807018 -1.27278  0.943444
Q2FZ28   49 1.68966 0.903563  0.161558
Q2G1F0   29 1 0.903563  0.161558
P95689   34 1.17241 0.903563  0.161558
Q2FYH6   40 1.37931 0.903563  0.161558
Q2FXD1   27 0.931034 -1.27278  0.943444
Q2G0X5   29 1 0.903563  0.161558
Q2FXN8   31 1.06897 0.903563  0.161558
Q2G0N0   33 1.13793 0.903563  0.161558
Q2G268   36 1.24138 0.903563  0.161558
Q2FV61   44 1.51724 0.903563  0.161558
Q2FXL7   37 1.27586 0.903563  0.161558
Q2FUR5   44 1.51724 0.903563  0.161558
Q2FXV6   30 1.03448 0.903563  0.161558
Q2G2C5   37 1.27586 0.903563  0.161558
Q2FVJ6   41 1.41379 0.903563  0.161558
Q2G1Y4   34 1.17241 0.903563  0.161558
Q2FVI0   32 1.10345 0.903563  0.161558
Q2FXJ8   35 1.2069 0.903563  0.161558
Q2FZU7   42 1.44828 0.903563  0.161558
Q2G2X4   39 1.34483 0.903563  0.161558
Q2FZA8   39 1.34483 0.903563  0.161558
Q2FW96   46 1.58621 0.903563  0.161558
Q2FYV4   43 1.48276 0.903563  0.161558
O07325   34 1.17241 0.903563  0.161558
Q2G1C1   47 1.62069 0.903563  0.161558
Q2FZR9   38 1.31034 0.903563  0.161558
Q2FVW3   39 1.34483 0.903563  0.161558
Q2G124   40 1.37931 0.903563  0.161558
P0C0V7   43 1.48276 0.903563  0.161558
Q2FX52   34 1.15254 0.903563  0.161558
Q2G2C7   37 1.25424 0.903563  0.161558
Q2G2D5   43 1.45763 0.903563  0.161558
Q2FXQ7   44 1.49153 0.903563  0.161558
Q2FZW0   31 1.05085 0.903563  0.161558
Q2FVG3   44 1.49153 0.903563  0.161558
Q2FXR4   38 1.28814 0.903563  0.161558
Q2FZ67   44 1.49153 0.903563  0.161558
Q2G243   32 1.08475 0.903563  0.161558
Q2FV76   38 1.28814 0.903563  0.161558
Q2FVZ4   36 1.22034 0.903563  0.161558
Q2FWC5   37 1.25424 0.903563  0.161558
Q2FZY3   33 1.11864 0.903563  0.161558
Q2FWH5   41 1.38983 0.903563  0.161558
Q2G241   44 1.49153 0.903563  0.161558
Q2FV35   33 1.11864 0.903563  0.161558
Q2G0T5   44 1.49153 0.903563  0.161558
Q2G1A9   38 1.28814 0.903563  0.161558
Q2FYU7   39 1.32203 0.903563  0.161558
Q2G2E0   31 1.05085 0.903563  0.161558
Q2FVT6   41 1.38983 0.903563  0.161558
Q2G0D7   39 1.32203 0.903563  0.161558
Q2G1M6   36 1.22034 0.903563  0.161558
Q2G0A6   45 1.52542 0.903563  0.161558
Q2FUY6   40 1.35593 0.903563  0.161558
Q2FYJ2   34 1.15254 0.903563  0.161558
Q2G2E5   35 1.16667 0.903563  0.161558
Q2G2P5   35 1.16667 0.903563  0.161558
Q2G1R6   36 1.2 0.903563  0.161558
Q2FYF0   42 1.4 0.903563  0.161558
Q2FVH8   42 1.4 0.903563  0.161558
Q2FUU3   38 1.26667 0.903563  0.161558
Q2FVG8   39 1.3 0.903563  0.161558
Q9ZAH5   35 1.16667 0.903563  0.161558
Q2G2U0   36 1.2 0.903563  0.161558
Q2FYR4   41 1.36667 0.903563  0.161558
Q2G256   42 1.4 0.903563  0.161558
Q2FVY0   22 0.733333 -1.27278  0.943444
Q2G0Q2   34 1.13333 0.903563  0.161558
Q2G0R2   34 1.13333 0.903563  0.161558
Q2G0Q3   38 1.26667 0.903563  0.161558
Q2FWZ9   53 1.76667 0.903563  0.161558
Q53705   34 1.13333 0.903563  0.161558
Q2G2U3   26 0.866667 -1.27278  0.943444
Q2FYY6   39 1.3 0.903563  0.161558
Q2FWL3   46 1.53333 0.903563  0.161558
Q2FY50   35 1.16667 0.903563  0.161558
Q2FXN4   41 1.36667 0.903563  0.161558
Q2G179   45 1.5 0.903563  0.161558
Q2G1L6   24 0.8 -1.27278  0.943444
Q2FXU4   30 1 0.903563  0.161558
Q2G1E9   41 1.36667 0.903563  0.161558
Q2G232   34 1.13333 0.903563  0.161558
Q2FXH9   33 1.1 0.903563  0.161558
Q2G0X3   11 0.366667 -1.27278  0.943444
Q2FXD0   46 1.53333 0.903563  0.161558
Q2G0G3   43 1.43333 0.903563  0.161558
Q2FWW3   45 1.5 0.903563  0.161558
Q2FYG0   32 1.04918 0.903563  0.161558
Q2FZS9   42 1.37705 0.903563  0.161558
Q2FYS2   36 1.18033 0.903563  0.161558
Q2G2U4   19 0.622951 -1.27278  0.943444
Q2FWJ9   43 1.40984 0.903563  0.161558
Q2FWF0   37 1.21311 0.903563  0.161558
Q2FXR9   46 1.5082 0.903563  0.161558
Q2FZV7   32 1.04918 0.903563  0.161558
Q2G1W0   54 1.77049 0.903563  0.161558
Q2G2I0   38 1.2459 0.903563  0.161558
Q2G153   37 1.21311 0.903563  0.161558
Q2FWD7   38 1.2459 0.903563  0.161558
Q2FY15   41 1.34426 0.903563  0.161558
Q2FV54   39 1.27869 0.903563  0.161558
Q2FZ74   39 1.27869 0.903563  0.161558
Q2FYV5   42 1.37705 0.903563  0.161558
Q2G2I1   21 0.688525 -1.27278  0.943444
Q2FXZ6   40 1.31148 0.903563  0.161558
Q2G0U0   54 1.77049 0.903563  0.161558
Q2G0Y6   42 1.37705 0.903563  0.161558
Q2FXJ0   36 1.18033 0.903563  0.161558
Q2FY43   41 1.32258 0.903563  0.161558
Q2FWM1   15 0.483871 -1.27278  0.943444
Q2FVJ1   47 1.51613 0.903563  0.161558
Q2G0K3   42 1.35484 0.903563  0.161558
Q2FY66   46 1.48387 0.903563  0.161558
Q2FW99   40 1.29032 0.903563  0.161558
Q2FV10   47 1.51613 0.903563  0.161558
Q2FXJ5   41 1.32258 0.903563  0.161558
Q2FX69   10 0.322581 -1.27278  0.943444
Q2G0B2   33 1.06452 0.903563  0.161558
Q2FX14   36 1.16129 0.903563  0.161558
Q2FYD8   29 0.935484 -1.27278  0.943444
Q2FWE5   46 1.48387 0.903563  0.161558
Q2G2A3   37 1.19355 0.903563  0.161558
Q2FZH8   29 0.935484 -1.27278  0.943444
Q2FX51   38 1.22581 0.903563  0.161558
Q2FWE8   36 1.16129 0.903563  0.161558
Q2G088   41 1.32258 0.903563  0.161558
Q2G028   45 1.42857 0.903563  0.161558
Q2G1S3   51 1.61905 0.903563  0.161558
Q2FYN4   39 1.2381 0.903563  0.161558
Q2FX86   50 1.5873 0.903563  0.161558
Q2G2S8   33 1.04762 0.903563  0.161558
Q2FUW8   36 1.14286 0.903563  0.161558
Q2FWD4   40 1.26984 0.903563  0.161558
Q2FVH6   39 1.2381 0.903563  0.161558
Q2G029   41 1.30159 0.903563  0.161558
Q2G1R5   35 1.11111 0.903563  0.161558
Q2FX65   23 0.730159 -1.27278  0.943444
Q2FZV6   41 1.30159 0.903563  0.161558
Q2G1P1   38 1.20635 0.903563  0.161558
Q2FVU4   40 1.26984 0.903563  0.161558
Q2FVT5   42 1.33333 0.903563  0.161558
Q2G2H4   26 0.825397 -1.27278  0.943444
Q2FZ58   46 1.46032 0.903563  0.161558
Q2FVJ2   35 1.11111 0.903563  0.161558
Q2FXW5   34 1.07937 0.903563  0.161558
Q2FWK1   47 1.49206 0.903563  0.161558
Q2G031   42 1.33333 0.903563  0.161558
Q2G0U1   45 1.42857 0.903563  0.161558
Q2FW46   44 1.39683 0.903563  0.161558
Q2FZY5   38 1.20635 0.903563  0.161558
Q2FZI5   40 1.25 0.903563  0.161558
Q2FYR9   38 1.1875 0.903563  0.161558
Q2FZ92   39 1.21875 0.903563  0.161558
Q2G1D5   50 1.5625 0.903563  0.161558
Q2FXM2   37 1.15625 0.903563  0.161558
Q2FVM2   45 1.40625 0.903563  0.161558
Q2FZN2   46 1.4375 0.903563  0.161558
Q2G1U8   40 1.25 0.903563  0.161558
Q2FVS7   25 0.78125 -1.27278  0.943444
Q2FWB5   39 1.21875 0.903563  0.161558
Q2FXX1   51 1.59375 0.903563  0.161558
Q2G2J9   39 1.21875 0.903563  0.161558
Q2G0Y7   37 1.15625 0.903563  0.161558
Q2FW81   41 1.28125 0.903563  0.161558
Q2FWK3   37 1.15625 0.903563  0.161558
Q2FY34   42 1.3125 0.903563  0.161558
Q2FXF8   49 1.53125 0.903563  0.161558
Q2FXI9   43 1.34375 0.903563  0.161558
Q05615   31 0.953846 -1.27278  0.943444
Q2FUW4   36 1.10769 0.903563  0.161558
Q2FVF4   43 1.32308 0.903563  0.161558
Q2FWI3   40 1.23077 0.903563  0.161558
Q2FWG8   47 1.44615 0.903563  0.161558
Q2G0R0   39 1.2 0.903563  0.161558
Q2G0I4   48 1.47692 0.903563  0.161558
Q2FV67   40 1.23077 0.903563  0.161558
Q2G091   42 1.29231 0.903563  0.161558
Q2G1U1   35 1.07692 0.903563  0.161558
Q2FUX7   44 1.35385 0.903563  0.161558
Q2FY51   36 1.10769 0.903563  0.161558
Q2FYP2   41 1.26154 0.903563  0.161558
Q2G0F8   41 1.26154 0.903563  0.161558
Q2FXH5   42 1.29231 0.903563  0.161558
Q2G193   39 1.2 0.903563  0.161558
Q2FWD6   42 1.29231 0.903563  0.161558
Q2FZ98   41 1.24242 0.903563  0.161558
Q2FYQ2   39 1.18182 0.903563  0.161558
Q2FWL5   38 1.15152 0.903563  0.161558
Q2FV16   42 1.27273 0.903563  0.161558
Q2FWX9   36 1.09091 0.903563  0.161558
Q2G1J0   41 1.24242 0.903563  0.161558
Q2G235   40 1.21212 0.903563  0.161558
Q2FXK1   35 1.06061 0.903563  0.161558
Q2FWF4   36 1.09091 0.903563  0.161558
Q2FZC8   44 1.33333 0.903563  0.161558
Q2FZQ4   37 1.12121 0.903563  0.161558
O52582   35 1.06061 0.903563  0.161558
Q2FZI6   46 1.39394 0.903563  0.161558
Q2FUW7   39 1.18182 0.903563  0.161558
Q2G2M9   37 1.12121 0.903563  0.161558
Q2FZD0   35 1.06061 0.903563  0.161558
Q2FWK7   46 1.39394 0.903563  0.161558
Q2FWU4   12 0.363636 -1.27278  0.943444
Q2FUX4   35 1.06061 0.903563  0.161558
Q2G2V3   41 1.24242 0.903563  0.161558
O05204   45 1.36364 0.903563  0.161558
Q2FYC2   46 1.37313 0.903563  0.161558
Q2FZP6   40 1.19403 0.903563  0.161558
Q2G0L2   39 1.16418 0.903563  0.161558
Q2FZV1   27 0.80597 -1.27278  0.943444
Q2FVQ5   41 1.22388 0.903563  0.161558
Q2FZW6   44 1.31343 0.903563  0.161558
Q2FZI3   39 1.16418 0.903563  0.161558
Q2G219   43 1.28358 0.903563  0.161558
Q2FZR2   50 1.49254 0.903563  0.161558
Q2FXZ2   37 1.10448 0.903563  0.161558
Q2FYC6   49 1.46269 0.903563  0.161558
Q2FYZ5   51 1.5 0.903563  0.161558
Q2FWN4   47 1.38235 0.903563  0.161558
Q2G221   35 1.02941 0.903563  0.161558
Q2FZX5   42 1.23529 0.903563  0.161558
Q2FUW3   40 1.17647 0.903563  0.161558
Q2G2H3   30 0.882353 -1.27278  0.943444
Q2FY08   42 1.23529 0.903563  0.161558
Q2FXU5   38 1.11765 0.903563  0.161558
Q2G1F8   44 1.29412 0.903563  0.161558
Q2FYW4   38 1.11765 0.903563  0.161558
Q2G142   45 1.32353 0.903563  0.161558
Q2G1U3   41 1.20588 0.903563  0.161558
Q2FZ18   36 1.05882 0.903563  0.161558
Q2FV24   33 0.970588 -1.27278  0.943444
Q2G1C2   46 1.35294 0.903563  0.161558
Q2FYZ4   41 1.20588 0.903563  0.161558
Q2FWT4   47 1.38235 0.903563  0.161558
Q2FUX1   46 1.35294 0.903563  0.161558
Q2FZG9   39 1.13043 0.903563  0.161558
Q2FVC1   51 1.47826 0.903563  0.161558
Q2FYT3   32 0.927536 -1.27278  0.943444
Q2FY82   33 0.956522 -1.27278  0.943444
Q2FV02   46 1.33333 0.903563  0.161558
Q2FXJ2   35 1.01449 0.903563  0.161558
Q2FZ02   35 1.01449 0.903563  0.161558
Q2G0L3   37 1.07246 0.903563  0.161558
Q2FZH5   44 1.27536 0.903563  0.161558
Q2FWH4   47 1.36232 0.903563  0.161558
Q2FW49   44 1.27536 0.903563  0.161558
Q93T05   47 1.36232 0.903563  0.161558
Q2FX73   51 1.47826 0.903563  0.161558
Q2G239   39 1.11429 0.903563  0.161558
Q2G121   46 1.31429 0.903563  0.161558
Q2FY11   46 1.31429 0.903563  0.161558
Q2FV11   36 1.02857 0.903563  0.161558
Q2FZ05   44 1.25714 0.903563  0.161558
Q2G253   38 1.08571 0.903563  0.161558
Q2FW98   46 1.31429 0.903563  0.161558
Q2G205   48 1.37143 0.903563  0.161558
Q2FVE7   41 1.17143 0.903563  0.161558
Q2FYD0   29 0.828571 -1.27278  0.943444
Q2FZ19   41 1.17143 0.903563  0.161558
Q2G1C7   42 1.2 0.903563  0.161558
Q2FV60   50 1.42857 0.903563  0.161558
Q2FY64   46 1.31429 0.903563  0.161558
Q2FZI9   45 1.28571 0.903563  0.161558
Q2FV57   41 1.15493 0.903563  0.161558
Q2FXA5   46 1.29577 0.903563  0.161558
Q2G2U8   30 0.84507 -1.27278  0.943444
Q2FZP0   40 1.12676 0.903563  0.161558
Q2FZL7   37 1.04225 0.903563  0.161558
Q2FZR3   40 1.12676 0.903563  0.161558
Q2FWA0   41 1.15493 0.903563  0.161558
Q2G090   41 1.15493 0.903563  0.161558
Q2G1H0   44 1.22222 0.903563  0.161558
Q2FZP4   32 0.888889 -1.27278  0.943444
Q2FUX0   49 1.36111 0.903563  0.161558
Q2FV86   51 1.41667 0.903563  0.161558
Q2FV14   40 1.11111 0.903563  0.161558
Q2FUT2   41 1.13889 0.903563  0.161558
Q2FZ64   38 1.05556 0.903563  0.161558
Q2FUW1   15 0.410959 -1.27278  0.943444
Q2FWI0   45 1.23288 0.903563  0.161558
Q2G2K5   44 1.20548 0.903563  0.161558
Q2FWK6   43 1.17808 0.903563  0.161558
Q2G0T9   37 1.0137 0.903563  0.161558
Q2G078   48 1.31507 0.903563  0.161558
Q2G1P3   43 1.17808 0.903563  0.161558
Q2G274   45 1.21622 0.903563  0.161558
Q2FZD4   41 1.10811 0.903563  0.161558
Q2FYS5   39 1.05405 0.903563  0.161558
Q2G1K5   41 1.10811 0.903563  0.161558
Q2G1L5   41 1.10811 0.903563  0.161558
Q2G1M9   46 1.24324 0.903563  0.161558
Q2FX67   35 0.945946 -1.27278  0.943444
Q2FZ32   44 1.18919 0.903563  0.161558
Q2FWH7   35 0.945946 -1.27278  0.943444
Q2FXT8   41 1.09333 0.903563  0.161558
Q2FUQ3   42 1.12 0.903563  0.161558
Q2G1Y6   41 1.09333 0.903563  0.161558
Q2FX68   21 0.56 -1.27278  0.943444
Q2FWD1   42 1.12 0.903563  0.161558
Q2FUZ8   49 1.30667 0.903563  0.161558
Q2G1F5   38 1.01333 0.903563  0.161558
Q2G2T6   32 0.853333 -1.27278  0.943444
Q2FYD2   26 0.693333 -1.27278  0.943444
Q2FYA1   52 1.38667 0.903563  0.161558
Q2FY21   38 1.01333 0.903563  0.161558
Q2FZD3   36 0.96 -1.27278  0.943444
Q2G1Z4   39 1.04 0.903563  0.161558
Q2G0S3   29 0.763158 -1.27278  0.943444
Q2FVQ3   40 1.05263 0.903563  0.161558
Q2G2J4   43 1.13158 0.903563  0.161558
Q2G2B8   36 0.947368 -1.27278  0.943444
Q2G0L5   11 0.289474 -1.27278  0.943444
Q2FW72   47 1.23684 0.903563  0.161558
Q2FYT8   44 1.15789 0.903563  0.161558
Q2FXM9   50 1.31579 0.903563  0.161558
Q2G1Y0   48 1.26316 0.903563  0.161558
Q2G2D0   41 1.07895 0.903563  0.161558
Q2G2M2   42 1.10526 0.903563  0.161558
Q2G1B7   36 0.947368 -1.27278  0.943444
Q2G1B8   39 1.02632 0.903563  0.161558
Q2G0M6   46 1.21053 0.903563  0.161558
Q2G1D8   48 1.24675 0.903563  0.161558
Q2FV70   39 1.01299 0.903563  0.161558
Q2FV72   46 1.19481 0.903563  0.161558
Q2FVB2   43 1.11688 0.903563  0.161558
Q2G122   45 1.16883 0.903563  0.161558
Q2G1W2   38 0.974359 -1.27278  0.943444
Q2FWW1   25 0.641026 -1.27278  0.943444
Q2G1F4   46 1.17949 0.903563  0.161558
Q2G093   43 1.10256 0.903563  0.161558
Q2FXY7   38 0.974359 -1.27278  0.943444
Q2G1C6   41 1.05128 0.903563  0.161558
Q2FZ20   37 0.948718 -1.27278  0.943444
O50581   42 1.06329 0.903563  0.161558
Q2G1N1   50 1.26582 0.903563  0.161558
Q2G188   34 0.85 -1.27278  0.943444
Q2G296   39 0.975 -1.27278  0.943444
Q2G2E9   38 0.95 -1.27278  0.943444
Q2G294   38 0.95 -1.27278  0.943444
Q2FWJ5   49 1.225 0.903563  0.161558
Q2FW03   43 1.06173 0.903563  0.161558
Q2G0N1   39 0.962963 -1.27278  0.943444
Q2FZJ0   42 1.03704 0.903563  0.161558
Q2FYZ9   44 1.08642 0.903563  0.161558
Q2FV74   43 1.06173 0.903563  0.161558
Q2FXP7   38 0.938272 -1.27278  0.943444
Q2FXU1   40 0.987654 -1.27278  0.943444
Q2G1M8   41 1.01235 0.903563  0.161558
Q2FXY4   46 1.1358 0.903563  0.161558
Q2FZ94   41 1 0.903563  0.161558
Q2FYI0   38 0.915663 -1.27278  0.943444
Q2FXT9   51 1.22892 0.903563  0.161558
Q2G0D2   42 1 0.903563  0.161558
Q2FYB7   34 0.809524 -1.27278  0.943444
Q2FVN8   42 1 0.903563  0.161558
Q2FZ49   31 0.738095 -1.27278  0.943444
Q2FUW6   38 0.904762 -1.27278  0.943444
Q2G1P7   36 0.857143 -1.27278  0.943444
Q2FW70   50 1.17647 0.903563  0.161558
Q2G0W1   43 1.01176 0.903563  0.161558
Q2G024   41 0.964706 -1.27278  0.943444
Q2G1G8   38 0.894118 -1.27278  0.943444
Q2G1R9   40 0.941176 -1.27278  0.943444
O06446   42 0.988235 -1.27278  0.943444
Q2G1C9   41 0.964706 -1.27278  0.943444
Q2FXV8   46 1.06977 0.903563  0.161558
Q2G0P5   39 0.906977 -1.27278  0.943444
Q2FV64   40 0.91954 -1.27278  0.943444
Q2FV87   40 0.909091 -1.27278  0.943444
Q2G1K9   44 0.988764 -1.27278  0.943444
Q2G266   39 0.876404 -1.27278  0.943444
Q59801   38 0.844444 -1.27278  0.943444
Q2FXH2   42 0.933333 -1.27278  0.943444
Q53727   47 1.03297 0.903563  0.161558
Q2G2Q0   41 0.901099 -1.27278  0.943444
Q2FZD8   36 0.782609 -1.27278  0.943444
Q2FYS4   37 0.804348 -1.27278  0.943444
Q2G1G2   42 0.913043 -1.27278  0.943444
Q2FXV9   42 0.903226 -1.27278  0.943444
Q2G0L4   10 0.215054 -1.27278  0.943444
Q2FXR8   37 0.795699 -1.27278  0.943444
Q2FYJ0   39 0.83871 -1.27278  0.943444
Q2FZS8   37 0.787234 -1.27278  0.943444
Q2FXN9   46 0.958333 -1.27278  0.943444
Q2FYM1   40 0.833333 -1.27278  0.943444
Q2FVZ5   38 0.791667 -1.27278  0.943444
Q2FVL8   44 0.907216 -1.27278  0.943444
Q2FZ40   42 0.865979 -1.27278  0.943444
Q2FYH5   39 0.795918 -1.27278  0.943444
Q2FXB3   43 0.86 -1.27278  0.943444
Q2FYS9   45 0.882353 -1.27278  0.943444
Q2G1Q4   46 0.901961 -1.27278  0.943444
Q2FVC3   44 0.862745 -1.27278  0.943444
Q2G046   42 0.815534 -1.27278  0.943444
Q2FWU3   27 0.524272 -1.27278  0.943444
Q2FZ72   47 0.912621 -1.27278  0.943444
Q2FZ82   38 0.737864 -1.27278  0.943444
Q9F1K0   38 0.716981 -1.27278  0.943444
Q2FVV9   45 0.818182 -1.27278  0.943444
Q2FZT6   39 0.702703 -1.27278  0.943444
Q2FWU5   28 0.504505 -1.27278  0.943444
Q2FYC8   33 0.589286 -1.27278  0.943444
Q2FZK7   36 0.631579 -1.27278  0.943444
Q2G2C1   35 0.614035 -1.27278  0.943444
Q2FZT5   48 0.820513 -1.27278  0.943444
Q2G0R8   40 0.677966 -1.27278  0.943444
Q2FW95   23 0.389831 -1.27278  0.943444
Q2G0N5   40 0.655738 -1.27278  0.943444
P47768   38 0.612903 -1.27278  0.943444
Q2FXH4   23 0.368 -1.27278  0.943444
Q2FVM1   50 0.8 -1.27278  0.943444
```
