## Supplementary Data 3 for "Mining folded proteomes in the era of accurate structure prediction": PF11016.output

```
# cudaSaTabsearch LTYPE = T LORDER = F LSOLN = F
# QUERY ID = PF11016 
# DBFILE = ./tableaux.ascii.DB                                                             
Q2G0V6   0 0 -1.27278 0.943444
Q2G075   0 0 -1.27278 0.943444
Q2G083   0 0 -1.27278 0.943444
Q2FZN3   0 0 -1.27278 0.943444
Q2FY90   0 0 -1.27278 0.943444
Q2FX91   0 0 -1.27278 0.943444
Q2FX54   0 0 -1.27278 0.943444
Q2FYQ4   0 0 -1.27278 0.943444
Q2G284   0 0 -1.27278 0.943444
Q2G0S4   0 0 -1.27278 0.943444
Q2FWM3   0 0 -1.27278 0.943444
Q2FX81   0 0 -1.27278 0.943444
Q2FXC6   0 0 -1.27278 0.943444
Q2FWJ7   0 0 -1.27278 0.943444
Q2FYJ9   0 0 -1.27278 0.943444
Q2G2E6   0 0 -1.27278 0.943444
Q2FWV0   0 0 -1.27278 0.943444
Q2FZC3   0 0 -1.27278 0.943444
Q2FVH9   0 0 -1.27278 0.943444
Q2FXQ5   0 0 -1.27278 0.943444
Q2FZU4   0 0 -1.27278 0.943444
Q2FYF8   0 0 -1.27278 0.943444
Q2FUR4   0 0 -1.27278 0.943444
Q2FYI2   0 0 -1.27278 0.943444
Q2FYY2   0 0 -1.27278 0.943444
Q2FW58   0 0 -1.27278 0.943444
P0C7Z3   0 0 -1.27278 0.943444
Q2G0T2   0 0 -1.27278 0.943444
Q2G1G9   0 0 -1.27278 0.943444
Q2FVJ0   0 0 -1.27278 0.943444
Q2FZ80   0 0 -1.27278 0.943444
Q2G1R4   0 0 -1.27278 0.943444
Q2FW02   0 0 -1.27278 0.943444
Q2G1X3   0 0 -1.27278 0.943444
Q2FWW4   0 0 -1.27278 0.943444
Q2FZE1   0 0 -1.27278 0.943444
Q2FY31   0 0 -1.27278 0.943444
Q2G018   0 0 -1.27278 0.943444
Q2FZI0   0 0 -1.27278 0.943444
Q2FUZ7   0 0 -1.27278 0.943444
Q2G250   0 0 -1.27278 0.943444
Q2FWU8   0 0 -1.27278 0.943444
Q2FYX5   0 0 -1.27278 0.943444
Q2FZY2   0 0 -1.27278 0.943444
Q2FZX8   0 0 -1.27278 0.943444
Q2FUY8   0 0 -1.27278 0.943444
Q2FV73   0 0 -1.27278 0.943444
Q2G0C5   0 0 -1.27278 0.943444
Q2FZ52   0 0 -1.27278 0.943444
Q2FVK6   0 0 -1.27278 0.943444
Q2G0Z3   0 0 -1.27278 0.943444
Q2FZJ8   0 0 -1.27278 0.943444
Q2FY57   0 0 -1.27278 0.943444
Q2G0W3   0 0 -1.27278 0.943444
Q2G0I2   0 0 -1.27278 0.943444
Q2FYX1   0 0 -1.27278 0.943444
Q2G0H2   0 0 -1.27278 0.943444
Q2FWJ8   0 0 -1.27278 0.943444
Q2FWZ7   0 0 -1.27278 0.943444
Q2FV04   0 0 -1.27278 0.943444
Q2G0H6   0 0 -1.27278 0.943444
Q2G291   0 0 -1.27278 0.943444
Q2G1A7   0 0 -1.27278 0.943444
Q2FVS8   0 0 -1.27278 0.943444
Q2FZ26   0 0 -1.27278 0.943444
Q2FXJ3   0 0 -1.27278 0.943444
Q2G231   0 0 -1.27278 0.943444
Q2G2N0   0 0 -1.27278 0.943444
Q2G2I2   0 0 -1.27278 0.943444
Q2FYU3   0 0 -1.27278 0.943444
Q2FWY5   0 0 -1.27278 0.943444
Q2G2E3   0 0 -1.27278 0.943444
Q2FV09   0 0 -1.27278 0.943444
Q2FX72   0 0 -1.27278 0.943444
Q2FWA3   0 0 -1.27278 0.943444
Q2FWF2   0 0 -1.27278 0.943444
Q2G0E4   0 0 -1.27278 0.943444
Q2G251   0 0 -1.27278 0.943444
P0C818   0 0 -1.27278 0.943444
Q2FXQ2   0 0 -1.27278 0.943444
Q2FXD4   0 0 -1.27278 0.943444
Q2G014   0 0 -1.27278 0.943444
Q2FWI9   0 0 -1.27278 0.943444
Q2FX79   0 0 -1.27278 0.943444
Q2FVP7   0 0 -1.27278 0.943444
Q2FZN4   0 0 -1.27278 0.943444
Q2FWU6   0 0 -1.27278 0.943444
Q2G2Y1   0 0 -1.27278 0.943444
Q2FYF6   0 0 -1.27278 0.943444
Q2FXK0   0 0 -1.27278 0.943444
Q2FVI9   0 0 -1.27278 0.943444
Q2G246   0 0 -1.27278 0.943444
Q2G053   0 0 -1.27278 0.943444
Q2FWK8   0 0 -1.27278 0.943444
Q2FXL8   0 0 -1.27278 0.943444
Q2G0Q4   0 0 -1.27278 0.943444
Q2FVB7   0 0 -1.27278 0.943444
Q2FYD6   0 0 -1.27278 0.943444
Q2FXK9   0 0 -1.27278 0.943444
Q2FV78   0 0 -1.27278 0.943444
Q2FXG4   0 0 -1.27278 0.943444
Q2G0C8   0 0 -1.27278 0.943444
Q2FWU9   0 0 -1.27278 0.943444
Q2FUX2   0 0 -1.27278 0.943444
Q2FYI8   0 0 -1.27278 0.943444
Q2FXA1   0 0 -1.27278 0.943444
Q2FV49   0 0 -1.27278 0.943444
Q2G1S0   0 0 -1.27278 0.943444
Q2G0G0   0 0 -1.27278 0.943444
P0C805   0 0 -1.27278 0.943444
Q2FWV9   0 0 -1.27278 0.943444
Q2G152   0 0 -1.27278 0.943444
Q2FX48   0 0 -1.27278 0.943444
Q2FXS5   0 0 -1.27278 0.943444
Q2FWL4   0 0 -1.27278 0.943444
P0C7Y1   0 0 -1.27278 0.943444
Q2FXA2   0 0 -1.27278 0.943444
Q2FY96   0 0 -1.27278 0.943444
Q2FVJ3   0 0 -1.27278 0.943444
Q2FZ24   0 0 -1.27278 0.943444
Q2G1X4   0 0 -1.27278 0.943444
Q2FYM6   0 0 -1.27278 0.943444
Q2FWX6   0 0 -1.27278 0.943444
Q2G1D2   0 0 -1.27278 0.943444
Q2FWC0   0 0 -1.27278 0.943444
Q2FZG7   0 0 -1.27278 0.943444
Q2G2P1   0 0 -1.27278 0.943444
Q2G1M4   0 0 -1.27278 0.943444
Q2FX29   0 0 -1.27278 0.943444
Q2FUZ3   0 0 -1.27278 0.943444
Q2FVZ9   0 0 -1.27278 0.943444
Q2G2N3   0 0 -1.27278 0.943444
Q2G237   0 0 -1.27278 0.943444
Q2FXN5   0 0 -1.27278 0.943444
Q2FYP7   0 0 -1.27278 0.943444
Q2FWC8   0 0 -1.27278 0.943444
Q2G209   0 0 -1.27278 0.943444
Q2FXX7   0 0 -1.27278 0.943444
Q2FV05   0 0 -1.27278 0.943444
Q2FWM8   0 0 -1.27278 0.943444
Q2FV00   0 0 -1.27278 0.943444
Q2FZF2   0 0 -1.27278 0.943444
Q2FV80   0 0 -1.27278 0.943444
Q2FZZ7   0 0 -1.27278 0.943444
Q2FWH8   0 0 -1.27278 0.943444
Q2FVS5   0 0 -1.27278 0.943444
Q2FWY0   0 0 -1.27278 0.943444
Q2FZM3   0 0 -1.27278 0.943444
Q2FZW8   0 0 -1.27278 0.943444
Q2FVY7   0 0 -1.27278 0.943444
Q2FXJ1   0 0 -1.27278 0.943444
Q2G0T7   0 0 -1.27278 0.943444
Q2FW40   0 0 -1.27278 0.943444
Q2FYU9   0 0 -1.27278 0.943444
Q2FUR0   0 0 -1.27278 0.943444
Q2G215   0 0 -1.27278 0.943444
Q2G169   0 0 -1.27278 0.943444
Q2G034   0 0 -1.27278 0.943444
Q2FUV8   1 0.181818 -1.27278 0.943444
Q2FW44   2 0.363636 -1.27278 0.943444
Q2FYJ8   0 0 -1.27278 0.943444
Q2FVR6   2 0.363636 -1.27278 0.943444
Q2G183   1 0.181818 -1.27278 0.943444
Q2G0S1   1 0.181818 -1.27278 0.943444
Q2FX83   0 0 -1.27278 0.943444
Q2FYF7   2 0.363636 -1.27278 0.943444
Q2G166   2 0.363636 -1.27278 0.943444
Q2FX20   2 0.363636 -1.27278 0.943444
Q2G020   2 0.363636 -1.27278 0.943444
Q2FVC0   0 0 -1.27278 0.943444
Q2FVD1   0 0 -1.27278 0.943444
Q2FWH1   1 0.181818 -1.27278 0.943444
Q2FYX2   1 0.181818 -1.27278 0.943444
Q2FZB5   2 0.363636 -1.27278 0.943444
Q2G0G8   1 0.181818 -1.27278 0.943444
P0A0I4   1 0.181818 -1.27278 0.943444
Q2G2C6   2 0.363636 -1.27278 0.943444
Q2FVB1   2 0.363636 -1.27278 0.943444
Q2FYN1   2 0.363636 -1.27278 0.943444
Q2FV79   1 0.181818 -1.27278 0.943444
Q2FVU9   1 0.181818 -1.27278 0.943444
Q2G0W5   1 0.181818 -1.27278 0.943444
Q2FW60   1 0.181818 -1.27278 0.943444
Q2G269   1 0.181818 -1.27278 0.943444
Q2FZS1   2 0.363636 -1.27278 0.943444
Q2G1Y3   2 0.363636 -1.27278 0.943444
Q2FWA4   2 0.363636 -1.27278 0.943444
Q2G0C0   0 0 -1.27278 0.943444
Q2G2J6   0 0 -1.27278 0.943444
Q2G1R2   2 0.363636 -1.27278 0.943444
Q2FXY8   2 0.363636 -1.27278 0.943444
Q2FYL2   2 0.363636 -1.27278 0.943444
Q2FYS3   0 0 -1.27278 0.943444
Q2FXS0   2 0.363636 -1.27278 0.943444
Q2FWA7   0 0 -1.27278 0.943444
Q2FWV8   1 0.181818 -1.27278 0.943444
Q2G279   2 0.363636 -1.27278 0.943444
Q2FYB5   0 0 -1.27278 0.943444
Q2G175   1 0.181818 -1.27278 0.943444
Q2FZ07   1 0.181818 -1.27278 0.943444
Q2FVG7   1 0.181818 -1.27278 0.943444
Q2G2P3   2 0.363636 -1.27278 0.943444
Q2FZA3   2 0.363636 -1.27278 0.943444
Q2FYE1   2 0.363636 -1.27278 0.943444
Q2G2F8   0 0 -1.27278 0.943444
Q2FWS8   0 0 -1.27278 0.943444
Q2FXD8   2 0.363636 -1.27278 0.943444
Q2FX46   1 0.181818 -1.27278 0.943444
Q2FYB4   1 0.181818 -1.27278 0.943444
Q2FYC0   0 0 -1.27278 0.943444
Q2FUY5   1 0.181818 -1.27278 0.943444
Q2FYF2   0 0 -1.27278 0.943444
Q2G0R4   0 0 -1.27278 0.943444
Q2G1L1   1 0.181818 -1.27278 0.943444
Q2FYB0   1 0.181818 -1.27278 0.943444
Q2FWW5   1 0.181818 -1.27278 0.943444
Q2FX04   2 0.363636 -1.27278 0.943444
Q2FV33   1 0.181818 -1.27278 0.943444
Q2FUX6   2 0.363636 -1.27278 0.943444
Q2FVP5   0 0 -1.27278 0.943444
Q2G0W7   1 0.181818 -1.27278 0.943444
Q2FXV1   1 0.181818 -1.27278 0.943444
Q2G096   1 0.181818 -1.27278 0.943444
Q2FV68   0 0 -1.27278 0.943444
Q2FVY6   2 0.363636 -1.27278 0.943444
Q2FYY0   1 0.181818 -1.27278 0.943444
Q2G005   1 0.181818 -1.27278 0.943444
Q2G2B4   1 0.181818 -1.27278 0.943444
Q2FVZ7   1 0.181818 -1.27278 0.943444
Q2FW55   1 0.181818 -1.27278 0.943444
Q2FV92   2 0.363636 -1.27278 0.943444
Q2FYV9   2 0.363636 -1.27278 0.943444
Q2FW74   2 0.363636 -1.27278 0.943444
Q2FVK9   1 0.181818 -1.27278 0.943444
Q2FZA4   1 0.181818 -1.27278 0.943444
Q2FV25   0 0 -1.27278 0.943444
Q2FYG8   1 0.181818 -1.27278 0.943444
Q2G216   2 0.363636 -1.27278 0.943444
Q2FZ69   2 0.363636 -1.27278 0.943444
Q2FV97   1 0.181818 -1.27278 0.943444
Q2FZ95   0 0 -1.27278 0.943444
Q2FZN8   1 0.181818 -1.27278 0.943444
Q2FZG2   0 0 -1.27278 0.943444
Q2G259   1 0.181818 -1.27278 0.943444
Q2FYB6   1 0.181818 -1.27278 0.943444
Q2FZD1   1 0.181818 -1.27278 0.943444
Q2FYT6   1 0.181818 -1.27278 0.943444
Q2G0Y2   2 0.363636 -1.27278 0.943444
Q2FWZ1   2 0.363636 -1.27278 0.943444
Q2FVC8   1 0.181818 -1.27278 0.943444
Q2G2H1   1 0.181818 -1.27278 0.943444
Q2FY47   1 0.181818 -1.27278 0.943444
Q2FX78   2 0.363636 -1.27278 0.943444
Q2FX47   1 0.181818 -1.27278 0.943444
Q2FZA7   1 0.181818 -1.27278 0.943444
Q2FV32   1 0.181818 -1.27278 0.943444
Q2FYE6   0 0 -1.27278 0.943444
Q2FZ41   1 0.181818 -1.27278 0.943444
Q2FYG3   1 0.181818 -1.27278 0.943444
Q2FX01   2 0.363636 -1.27278 0.943444
Q2FXU6   2 0.363636 -1.27278 0.943444
Q2FYL7   1 0.181818 -1.27278 0.943444
Q2FWQ3   1 0.181818 -1.27278 0.943444
Q2FZY9   1 0.181818 -1.27278 0.943444
Q2FV50   2 0.363636 -1.27278 0.943444
Q2FUY7   0 0 -1.27278 0.943444
Q2FXP6   1 0.181818 -1.27278 0.943444
Q2G1S9   1 0.181818 -1.27278 0.943444
Q2FX18   1 0.181818 -1.27278 0.943444
Q2FYU0   0 0 -1.27278 0.943444
Q2FXZ7   4 0.666667 -1.27278 0.943444
Q2G051   3 0.5 -1.27278 0.943444
Q2FWS3   4 0.666667 -1.27278 0.943444
Q2FW14   2 0.333333 -1.27278 0.943444
Q2FYD7   5 0.833333 -1.27278 0.943444
Q9RQP8   3 0.5 -1.27278 0.943444
Q2FZK2   2 0.333333 -1.27278 0.943444
Q2FWI7   2 0.333333 -1.27278 0.943444
Q2G182   3 0.5 -1.27278 0.943444
Q2FYT7   3 0.5 -1.27278 0.943444
Q2FV46   4 0.666667 -1.27278 0.943444
Q2FY58   1 0.166667 -1.27278 0.943444
Q2FX06   1 0.166667 -1.27278 0.943444
Q2FZH0   3 0.5 -1.27278 0.943444
Q2FUZ4   2 0.333333 -1.27278 0.943444
Q2G102   3 0.5 -1.27278 0.943444
Q2G1R8   3 0.5 -1.27278 0.943444
Q2G2J1   3 0.5 -1.27278 0.943444
Q2FX71   2 0.333333 -1.27278 0.943444
Q2FUZ5   2 0.333333 -1.27278 0.943444
Q2FYP5   3 0.5 -1.27278 0.943444
Q2G048   0 0 -1.27278 0.943444
Q2FUQ0   4 0.666667 -1.27278 0.943444
Q2FWS7   4 0.666667 -1.27278 0.943444
Q2FV65   1 0.166667 -1.27278 0.943444
Q2G125   1 0.166667 -1.27278 0.943444
Q2FYT2   3 0.5 -1.27278 0.943444
Q2FVH7   1 0.166667 -1.27278 0.943444
Q2G127   4 0.666667 -1.27278 0.943444
Q2FYI5   1 0.166667 -1.27278 0.943444
Q2FYX4   2 0.333333 -1.27278 0.943444
Q2G0M3   6 1 0.903563 0.161558
Q2FW87   3 0.5 -1.27278 0.943444
Q2G211   0 0 -1.27278 0.943444
Q2FXR5   4 0.666667 -1.27278 0.943444
Q2FWR5   3 0.5 -1.27278 0.943444
Q2FYD5   2 0.333333 -1.27278 0.943444
Q2FY94   2 0.333333 -1.27278 0.943444
Q2G2W8   1 0.166667 -1.27278 0.943444
Q2FZL9   5 0.833333 -1.27278 0.943444
Q2FYT9   4 0.666667 -1.27278 0.943444
Q2FX44   2 0.333333 -1.27278 0.943444
Q2FXB2   0 0 -1.27278 0.943444
Q2FVF6   3 0.5 -1.27278 0.943444
Q2G2F6   1 0.166667 -1.27278 0.943444
Q2G2C3   2 0.333333 -1.27278 0.943444
Q2FYA5   4 0.666667 -1.27278 0.943444
Q2FYB1   3 0.5 -1.27278 0.943444
Q2G011   1 0.166667 -1.27278 0.943444
Q2FV29   0 0 -1.27278 0.943444
Q2FVW1   2 0.333333 -1.27278 0.943444
Q2FYA4   2 0.333333 -1.27278 0.943444
Q2FY26   4 0.666667 -1.27278 0.943444
Q2FXC1   3 0.5 -1.27278 0.943444
Q2G2T0   3 0.5 -1.27278 0.943444
Q2FY62   1 0.166667 -1.27278 0.943444
Q2G2K4   3 0.5 -1.27278 0.943444
Q2FW65   4 0.666667 -1.27278 0.943444
Q2FY05   2 0.333333 -1.27278 0.943444
Q2FV96   3 0.5 -1.27278 0.943444
Q2G1S7   1 0.166667 -1.27278 0.943444
Q2FWS9   4 0.666667 -1.27278 0.943444
Q2G180   2 0.333333 -1.27278 0.943444
Q2G0L6   2 0.333333 -1.27278 0.943444
Q2G189   1 0.166667 -1.27278 0.943444
Q2FYD9   0 0 -1.27278 0.943444
Q2FWM6   1 0.166667 -1.27278 0.943444
Q2FXA6   1 0.166667 -1.27278 0.943444
Q2G0U8   2 0.333333 -1.27278 0.943444
Q2FXD9   2 0.333333 -1.27278 0.943444
Q2FWF9   0 0 -1.27278 0.943444
Q2FXS3   2 0.333333 -1.27278 0.943444
Q2FXX6   2 0.333333 -1.27278 0.943444
Q2FWU2   5 0.833333 -1.27278 0.943444
Q2FXD5   6 1 0.903563 0.161558
Q2FZK8   4 0.666667 -1.27278 0.943444
Q2FV15   2 0.333333 -1.27278 0.943444
Q2FZZ5   4 0.666667 -1.27278 0.943444
Q2FW48   5 0.833333 -1.27278 0.943444
Q2FYB3   2 0.333333 -1.27278 0.943444
Q2FWT5   3 0.5 -1.27278 0.943444
Q2FVH4   0 0 -1.27278 0.943444
Q2FWP4   3 0.5 -1.27278 0.943444
Q2FYX9   4 0.666667 -1.27278 0.943444
Q2G1U7   0 0 -1.27278 0.943444
Q2FXY6   2 0.333333 -1.27278 0.943444
Q2FYT1   3 0.5 -1.27278 0.943444
Q2G244   2 0.333333 -1.27278 0.943444
Q2FX30   0 0 -1.27278 0.943444
Q2FVZ3   2 0.333333 -1.27278 0.943444
Q2FWP5   4 0.666667 -1.27278 0.943444
Q2FX41   4 0.666667 -1.27278 0.943444
Q2G2R5   2 0.333333 -1.27278 0.943444
Q2G2S3   5 0.769231 -1.27278 0.943444
Q2G004   2 0.307692 -1.27278 0.943444
Q2FWV1   4 0.615385 -1.27278 0.943444
Q2G003   5 0.769231 -1.27278 0.943444
Q2FZV3   1 0.153846 -1.27278 0.943444
Q2G026   5 0.769231 -1.27278 0.943444
Q2FXG7   1 0.153846 -1.27278 0.943444
Q2FYL8   1 0.153846 -1.27278 0.943444
Q2FZB6   1 0.153846 -1.27278 0.943444
Q2FZE4   6 0.923077 -1.27278 0.943444
Q2FX11   4 0.615385 -1.27278 0.943444
Q2G0Y3   7 1.07692 0.903563 0.161558
Q2FZW7   2 0.307692 -1.27278 0.943444
Q2FX21   4 0.615385 -1.27278 0.943444
Q2G092   4 0.615385 -1.27278 0.943444
Q2FZB7   2 0.307692 -1.27278 0.943444
Q2G0J9   4 0.615385 -1.27278 0.943444
Q2G1X2   2 0.307692 -1.27278 0.943444
Q2FZD6   6 0.923077 -1.27278 0.943444
Q2FW67   4 0.615385 -1.27278 0.943444
Q2G111   9 1.38462 0.903563 0.161558
Q2G2Y4   4 0.615385 -1.27278 0.943444
Q2FY38   3 0.461538 -1.27278 0.943444
Q2FWJ0   6 0.923077 -1.27278 0.943444
Q2G2T5   4 0.615385 -1.27278 0.943444
Q2FVG6   2 0.307692 -1.27278 0.943444
Q2G1V8   5 0.769231 -1.27278 0.943444
Q2G1L0   3 0.461538 -1.27278 0.943444
Q2FXD6   7 1.07692 0.903563 0.161558
P0C948   2 0.307692 -1.27278 0.943444
Q2G1M2   4 0.615385 -1.27278 0.943444
Q2FVW8   3 0.461538 -1.27278 0.943444
Q2FX24   3 0.461538 -1.27278 0.943444
Q2FWS4   4 0.615385 -1.27278 0.943444
Q2FYQ3   2 0.307692 -1.27278 0.943444
Q2G254   5 0.769231 -1.27278 0.943444
Q2FWB4   2 0.307692 -1.27278 0.943444
Q2FUP8   4 0.615385 -1.27278 0.943444
Q2FZC2   3 0.461538 -1.27278 0.943444
Q2FYE4   10 1.53846 0.903563 0.161558
Q2FWS2   2 0.307692 -1.27278 0.943444
Q2FY03   4 0.615385 -1.27278 0.943444
Q2FVS6   4 0.615385 -1.27278 0.943444
Q2FXV2   2 0.307692 -1.27278 0.943444
Q2G2L6   4 0.615385 -1.27278 0.943444
Q2G2I5   4 0.615385 -1.27278 0.943444
Q2FYA2   3 0.461538 -1.27278 0.943444
Q2FWV7   2 0.307692 -1.27278 0.943444
Q2FXE7   3 0.461538 -1.27278 0.943444
Q2G0J6   5 0.769231 -1.27278 0.943444
Q2FUU4   5 0.769231 -1.27278 0.943444
Q2FVJ4   3 0.461538 -1.27278 0.943444
Q2FZM9   2 0.307692 -1.27278 0.943444
Q2FZ51   4 0.615385 -1.27278 0.943444
Q2FY22   2 0.307692 -1.27278 0.943444
Q2G2Q1   4 0.615385 -1.27278 0.943444
Q2G109   4 0.615385 -1.27278 0.943444
Q2G1D6   3 0.461538 -1.27278 0.943444
Q2FVC9   1 0.153846 -1.27278 0.943444
Q2G2R6   4 0.615385 -1.27278 0.943444
Q2FZ85   6 0.923077 -1.27278 0.943444
Q2FVK4   2 0.307692 -1.27278 0.943444
Q2G1V9   4 0.615385 -1.27278 0.943444
Q2G2H6   2 0.307692 -1.27278 0.943444
Q2FWS6   4 0.615385 -1.27278 0.943444
Q2FZW4   5 0.769231 -1.27278 0.943444
Q2G1M3   3 0.461538 -1.27278 0.943444
Q2G1M0   6 0.923077 -1.27278 0.943444
Q2G1Y9   7 1.07692 0.903563 0.161558
Q2FX45   2 0.307692 -1.27278 0.943444
Q2FWP8   3 0.461538 -1.27278 0.943444
Q2FYP4   5 0.769231 -1.27278 0.943444
Q2FYL1   5 0.769231 -1.27278 0.943444
Q2G1L4   6 0.923077 -1.27278 0.943444
Q2FUQ7   4 0.615385 -1.27278 0.943444
Q2G247   1 0.153846 -1.27278 0.943444
Q2FVV0   4 0.615385 -1.27278 0.943444
Q2FYU6   2 0.307692 -1.27278 0.943444
Q2G2N6   6 0.923077 -1.27278 0.943444
Q2FXC9   3 0.461538 -1.27278 0.943444
Q2FX42   6 0.923077 -1.27278 0.943444
Q2FX26   6 0.923077 -1.27278 0.943444
Q2FWF3   1 0.153846 -1.27278 0.943444
Q2FZY1   2 0.307692 -1.27278 0.943444
Q2FW15   2 0.285714 -1.27278 0.943444
P0A0G2   10 1.42857 0.903563 0.161558
Q2G2G5   6 0.857143 -1.27278 0.943444
Q2FY39   4 0.571429 -1.27278 0.943444
Q2G0B5   5 0.714286 -1.27278 0.943444
Q2FZI1   6 0.857143 -1.27278 0.943444
Q2FUQ6   5 0.714286 -1.27278 0.943444
Q2FVR5   6 0.857143 -1.27278 0.943444
Q2G2W6   4 0.571429 -1.27278 0.943444
Q2FZR8   7 1 0.903563 0.161558
Q2FVY8   6 0.857143 -1.27278 0.943444
Q2FZ60   4 0.571429 -1.27278 0.943444
Q2FV82   5 0.714286 -1.27278 0.943444
Q2FX23   7 1 0.903563 0.161558
Q2G1G3   3 0.428571 -1.27278 0.943444
P68805   2 0.285714 -1.27278 0.943444
Q2FVL0   2 0.285714 -1.27278 0.943444
Q2G2J0   7 1 0.903563 0.161558
Q2FZF1   4 0.571429 -1.27278 0.943444
Q2FXU9   7 1 0.903563 0.161558
Q2G1A2   2 0.285714 -1.27278 0.943444
Q2G1C3   4 0.571429 -1.27278 0.943444
Q2G1D4   3 0.428571 -1.27278 0.943444
Q2G0A8   5 0.714286 -1.27278 0.943444
Q2FVC7   2 0.285714 -1.27278 0.943444
Q2G133   8 1.14286 0.903563 0.161558
Q2FY86   5 0.714286 -1.27278 0.943444
Q2FX92   7 1 0.903563 0.161558
Q2FW47   1 0.142857 -1.27278 0.943444
Q2G1T9   4 0.571429 -1.27278 0.943444
Q2FVU8   3 0.428571 -1.27278 0.943444
Q2FVD7   4 0.571429 -1.27278 0.943444
Q2FX55   4 0.571429 -1.27278 0.943444
Q2FVD3   7 1 0.903563 0.161558
Q2G2B5   2 0.285714 -1.27278 0.943444
Q2FWV6   3 0.428571 -1.27278 0.943444
Q2FW29   2 0.285714 -1.27278 0.943444
Q2G0W6   1 0.142857 -1.27278 0.943444
Q2FVD2   6 0.857143 -1.27278 0.943444
Q2FWR8   2 0.285714 -1.27278 0.943444
Q2FXA0   9 1.28571 0.903563 0.161558
Q2FZB4   5 0.714286 -1.27278 0.943444
Q2FX37   3 0.428571 -1.27278 0.943444
Q2FX13   2 0.285714 -1.27278 0.943444
Q2FWD8   2 0.285714 -1.27278 0.943444
Q2G108   6 0.857143 -1.27278 0.943444
Q2G2V4   5 0.714286 -1.27278 0.943444
Q2FZW2   8 1.14286 0.903563 0.161558
Q2FYY4   6 0.857143 -1.27278 0.943444
Q2FYB8   3 0.428571 -1.27278 0.943444
Q2FWC2   7 1 0.903563 0.161558
Q2FYE8   6 0.857143 -1.27278 0.943444
Q2FXK5   6 0.857143 -1.27278 0.943444
Q2FWT0   7 1 0.903563 0.161558
Q2FW19   6 0.857143 -1.27278 0.943444
Q2G100   5 0.714286 -1.27278 0.943444
Q2FYY3   5 0.714286 -1.27278 0.943444
Q2FZ01   6 0.857143 -1.27278 0.943444
Q2FYY1   6 0.857143 -1.27278 0.943444
Q2G103   9 1.28571 0.903563 0.161558
Q2FV12   5 0.714286 -1.27278 0.943444
Q2FWQ1   10 1.42857 0.903563 0.161558
Q2FYY5   6 0.857143 -1.27278 0.943444
Q2G207   5 0.714286 -1.27278 0.943444
Q2G1Y8   2 0.285714 -1.27278 0.943444
Q2FWZ8   5 0.714286 -1.27278 0.943444
Q2G0Z8   3 0.428571 -1.27278 0.943444
Q2G2F7   4 0.571429 -1.27278 0.943444
Q2FYH9   3 0.428571 -1.27278 0.943444
Q2FWB7   6 0.857143 -1.27278 0.943444
Q2FYN2   2 0.266667 -1.27278 0.943444
Q2FVQ6   7 0.933333 -1.27278 0.943444
Q2FWX3   7 0.933333 -1.27278 0.943444
Q2G187   5 0.666667 -1.27278 0.943444
Q2FW05   6 0.8 -1.27278 0.943444
Q2FYC3   9 1.2 0.903563 0.161558
Q2FZJ2   4 0.533333 -1.27278 0.943444
Q2G0D6   4 0.533333 -1.27278 0.943444
Q2FWP7   11 1.46667 0.903563 0.161558
Q2FX31   7 0.933333 -1.27278 0.943444
Q2FVZ6   2 0.266667 -1.27278 0.943444
Q2G2A2   8 1.06667 0.903563 0.161558
Q2FWQ8   2 0.266667 -1.27278 0.943444
Q2FVM9   7 0.933333 -1.27278 0.943444
Q2FYD1   7 0.933333 -1.27278 0.943444
Q2FYN3   6 0.8 -1.27278 0.943444
Q2FYI3   7 0.933333 -1.27278 0.943444
Q2G022   5 0.666667 -1.27278 0.943444
Q2G1Q3   7 0.933333 -1.27278 0.943444
Q2FX58   5 0.666667 -1.27278 0.943444
Q2G2V1   7 0.933333 -1.27278 0.943444
Q2FVV5   8 1.06667 0.903563 0.161558
Q2FZC0   7 0.933333 -1.27278 0.943444
Q2FV63   8 1.06667 0.903563 0.161558
Q2FWG9   4 0.533333 -1.27278 0.943444
Q2FZA5   6 0.8 -1.27278 0.943444
Q2FX60   12 1.6 0.903563 0.161558
Q2G2I8   10 1.33333 0.903563 0.161558
Q2G2Y5   5 0.666667 -1.27278 0.943444
Q2G2Y2   6 0.8 -1.27278 0.943444
Q2FWA6   7 0.933333 -1.27278 0.943444
Q2FWL8   5 0.666667 -1.27278 0.943444
Q2FY95   14 1.86667 0.903563 0.161558
Q2FYC5   8 1.06667 0.903563 0.161558
Q2FV43   4 0.533333 -1.27278 0.943444
Q2FVU0   9 1.2 0.903563 0.161558
Q2FZG5   3 0.4 -1.27278 0.943444
Q2G2H9   6 0.8 -1.27278 0.943444
Q2G1D1   2 0.266667 -1.27278 0.943444
Q2FWU7   6 0.8 -1.27278 0.943444
P60647   4 0.533333 -1.27278 0.943444
Q2FUR7   11 1.46667 0.903563 0.161558
Q2FWQ2   5 0.666667 -1.27278 0.943444
Q2G2M4   9 1.2 0.903563 0.161558
Q2G104   7 0.933333 -1.27278 0.943444
Q2FX76   4 0.533333 -1.27278 0.943444
Q2G2Q4   8 1.06667 0.903563 0.161558
Q2FXQ1   6 0.8 -1.27278 0.943444
Q2FX80   6 0.8 -1.27278 0.943444
Q2FZN6   2 0.266667 -1.27278 0.943444
Q2G009   2 0.266667 -1.27278 0.943444
Q2G021   8 1.06667 0.903563 0.161558
Q2FWH0   8 1.06667 0.903563 0.161558
Q2FXQ0   8 1.06667 0.903563 0.161558
Q2FX64   5 0.666667 -1.27278 0.943444
Q2FY98   4 0.533333 -1.27278 0.943444
Q2FWK5   8 1.06667 0.903563 0.161558
Q2FYK1   4 0.533333 -1.27278 0.943444
Q2FXF0   9 1.2 0.903563 0.161558
Q2FY70   12 1.6 0.903563 0.161558
Q2G114   11 1.46667 0.903563 0.161558
Q2FX38   6 0.8 -1.27278 0.943444
Q2FUP9   4 0.533333 -1.27278 0.943444
Q2FVV3   8 1.06667 0.903563 0.161558
Q2G113   9 1.2 0.903563 0.161558
Q2FWB2   2 0.266667 -1.27278 0.943444
Q2FWT6   7 0.933333 -1.27278 0.943444
Q2FW28   6 0.8 -1.27278 0.943444
Q2FUQ9   2 0.266667 -1.27278 0.943444
Q2FY00   9 1.2 0.903563 0.161558
Q2G040   5 0.666667 -1.27278 0.943444
Q2FX35   6 0.8 -1.27278 0.943444
Q2FYW9   5 0.625 -1.27278 0.943444
Q2G2N8   7 0.875 -1.27278 0.943444
Q2G1V7   18 2.25 3.07991 0.0107511
Q2G0C3   8 1 0.903563 0.161558
Q2FVW0   8 1 0.903563 0.161558
Q2FUS4   12 1.5 0.903563 0.161558
Q2FVP6   4 0.5 -1.27278 0.943444
Q2FZK1   6 0.75 -1.27278 0.943444
Q2FXY2   9 1.125 0.903563 0.161558
Q2FYX3   9 1.125 0.903563 0.161558
Q2FZ86   6 0.75 -1.27278 0.943444
Q2FUV7   5 0.625 -1.27278 0.943444
Q2FX70   4 0.5 -1.27278 0.943444
Q2G1Y1   10 1.25 0.903563 0.161558
Q2FVT9   7 0.875 -1.27278 0.943444
Q2G2K3   17 2.125 3.07991 0.0107511
P72358   6 0.75 -1.27278 0.943444
Q2G192   7 0.875 -1.27278 0.943444
Q2FYX6   4 0.5 -1.27278 0.943444
Q2FXW0   5 0.625 -1.27278 0.943444
Q2G202   7 0.875 -1.27278 0.943444
Q2FYW7   2 0.25 -1.27278 0.943444
Q2G2M0   3 0.375 -1.27278 0.943444
Q2FXT7   5 0.625 -1.27278 0.943444
Q2FX59   6 0.75 -1.27278 0.943444
Q2G0X2   5 0.625 -1.27278 0.943444
Q2FWR6   6 0.75 -1.27278 0.943444
Q2FW22   9 1.125 0.903563 0.161558
Q2FZH4   8 1 0.903563 0.161558
Q2FYZ1   5 0.625 -1.27278 0.943444
Q2G2W7   9 1.125 0.903563 0.161558
Q2G2I4   12 1.5 0.903563 0.161558
Q2FZP5   8 1 0.903563 0.161558
Q2FWQ7   7 0.875 -1.27278 0.943444
Q2G1W9   6 0.75 -1.27278 0.943444
Q2FWF7   5 0.625 -1.27278 0.943444
Q2FYM9   8 1 0.903563 0.161558
Q2FXV0   14 1.75 0.903563 0.161558
Q2FWW2   8 1 0.903563 0.161558
Q2FVS2   5 0.625 -1.27278 0.943444
Q2G007   17 2.125 3.07991 0.0107511
Q2FYA7   8 1 0.903563 0.161558
Q2G0K0   7 0.875 -1.27278 0.943444
Q2FXS9   7 0.875 -1.27278 0.943444
Q2G249   5 0.625 -1.27278 0.943444
Q2G008   2 0.25 -1.27278 0.943444
Q2FZD5   11 1.375 0.903563 0.161558
Q2FZG0   7 0.875 -1.27278 0.943444
Q2FX28   11 1.375 0.903563 0.161558
Q2FXI4   5 0.625 -1.27278 0.943444
Q2G176   7 0.875 -1.27278 0.943444
Q2G116   4 0.5 -1.27278 0.943444
Q2FXF2   10 1.25 0.903563 0.161558
Q2G260   6 0.75 -1.27278 0.943444
Q2G213   3 0.375 -1.27278 0.943444
Q2G173   9 1.125 0.903563 0.161558
Q2FV71   9 1.125 0.903563 0.161558
Q2FWY8   8 1 0.903563 0.161558
Q2FWN3   2 0.25 -1.27278 0.943444
Q2FYD4   6 0.75 -1.27278 0.943444
Q2FVQ2   10 1.25 0.903563 0.161558
Q2FVK0   15 1.875 0.903563 0.161558
Q2G285   9 1.125 0.903563 0.161558
Q2FZH6   12 1.5 0.903563 0.161558
Q2FZX1   10 1.25 0.903563 0.161558
Q2FZ83   1 0.125 -1.27278 0.943444
Q2G0S9   10 1.25 0.903563 0.161558
Q2FZH7   9 1.125 0.903563 0.161558
Q2FZT3   8 1 0.903563 0.161558
Q2FX57   8 0.941176 -1.27278 0.943444
Q2G0B9   8 0.941176 -1.27278 0.943444
Q2FY28   10 1.17647 0.903563 0.161558
Q2G0R5   12 1.41176 0.903563 0.161558
Q2FZG8   5 0.588235 -1.27278 0.943444
Q2G1X1   2 0.235294 -1.27278 0.943444
Q2FX93   6 0.705882 -1.27278 0.943444
Q2FYU5   8 0.941176 -1.27278 0.943444
Q2FWR9   13 1.52941 0.903563 0.161558
Q2FWS0   11 1.29412 0.903563 0.161558
Q2G0P4   6 0.705882 -1.27278 0.943444
Q2FX50   11 1.29412 0.903563 0.161558
Q2FZV0   5 0.588235 -1.27278 0.943444
Q2G0S5   5 0.588235 -1.27278 0.943444
Q2FY25   9 1.05882 0.903563 0.161558
Q2FXG6   9 1.05882 0.903563 0.161558
Q2FZJ7   2 0.235294 -1.27278 0.943444
Q2G0U7   7 0.823529 -1.27278 0.943444
Q2FZV2   12 1.41176 0.903563 0.161558
Q2FWT8   11 1.29412 0.903563 0.161558
Q2G0D1   18 2.11765 3.07991 0.0107511
Q2FVW5   9 1.05882 0.903563 0.161558
Q2FY97   15 1.76471 0.903563 0.161558
Q2FXF3   12 1.41176 0.903563 0.161558
Q2G063   8 0.941176 -1.27278 0.943444
Q2G0U5   7 0.823529 -1.27278 0.943444
Q2G2B1   18 2.11765 3.07991 0.0107511
Q2FVE3   10 1.17647 0.903563 0.161558
Q2FZW1   9 1.05882 0.903563 0.161558
Q2FYK2   8 0.941176 -1.27278 0.943444
Q2FXW2   5 0.588235 -1.27278 0.943444
Q9F0R1   16 1.88235 0.903563 0.161558
Q2FZG3   12 1.41176 0.903563 0.161558
Q2G2K0   11 1.29412 0.903563 0.161558
Q2FVN4   3 0.352941 -1.27278 0.943444
Q2FYV0   5 0.588235 -1.27278 0.943444
Q2G0A5   7 0.823529 -1.27278 0.943444
Q2FZ03   14 1.64706 0.903563 0.161558
Q2G1I8   5 0.588235 -1.27278 0.943444
Q2FYX8   9 1.05882 0.903563 0.161558
Q2FV18   6 0.705882 -1.27278 0.943444
Q2FYI7   6 0.705882 -1.27278 0.943444
Q2G0K1   7 0.823529 -1.27278 0.943444
Q2G2U9   15 1.76471 0.903563 0.161558
Q2FW31   5 0.588235 -1.27278 0.943444
Q2FVB5   18 2.11765 3.07991 0.0107511
Q2FVI8   7 0.823529 -1.27278 0.943444
Q2FZT0   7 0.823529 -1.27278 0.943444
P48860   14 1.64706 0.903563 0.161558
Q2FYC1   8 0.941176 -1.27278 0.943444
Q2G286   8 0.941176 -1.27278 0.943444
Q2FXD3   13 1.52941 0.903563 0.161558
Q2G027   5 0.588235 -1.27278 0.943444
Q2G0T4   7 0.823529 -1.27278 0.943444
Q2FZJ5   7 0.823529 -1.27278 0.943444
Q2FW10   5 0.588235 -1.27278 0.943444
Q2FY91   10 1.17647 0.903563 0.161558
Q2FVP0   9 1.05882 0.903563 0.161558
P60070   8 0.941176 -1.27278 0.943444
Q2FWU1   10 1.17647 0.903563 0.161558
Q2FYA3   6 0.705882 -1.27278 0.943444
Q2G0V8   9 1.05882 0.903563 0.161558
Q2G0Z2   9 1.05882 0.903563 0.161558
Q2FZ47   7 0.823529 -1.27278 0.943444
Q2G0V9   6 0.705882 -1.27278 0.943444
Q2FZE2   11 1.29412 0.903563 0.161558
Q2FWB0   15 1.76471 0.903563 0.161558
Q2G1J1   9 1.05882 0.903563 0.161558
Q2FYQ1   6 0.705882 -1.27278 0.943444
Q2FZ45   9 1.05882 0.903563 0.161558
Q2FYW5   15 1.76471 0.903563 0.161558
Q2G1A0   9 1.05882 0.903563 0.161558
Q2FZB9   11 1.29412 0.903563 0.161558
Q2FZX2   7 0.823529 -1.27278 0.943444
Q2FZY4   13 1.52941 0.903563 0.161558
Q2FW56   7 0.823529 -1.27278 0.943444
P0A0G6   7 0.823529 -1.27278 0.943444
Q2FW80   7 0.823529 -1.27278 0.943444
Q2G2S4   4 0.470588 -1.27278 0.943444
Q2G2H0   6 0.705882 -1.27278 0.943444
Q2G2E1   6 0.705882 -1.27278 0.943444
Q2G0I5   11 1.29412 0.903563 0.161558
Q2FWW6   14 1.64706 0.903563 0.161558
Q2G112   5 0.588235 -1.27278 0.943444
Q2G214   7 0.823529 -1.27278 0.943444
Q2FYG2   8 0.941176 -1.27278 0.943444
Q2G0J5   5 0.588235 -1.27278 0.943444
Q2FX27   10 1.17647 0.903563 0.161558
Q2FWV5   8 0.941176 -1.27278 0.943444
Q2FX40   11 1.29412 0.903563 0.161558
Q2FZM5   8 0.941176 -1.27278 0.943444
Q2FXH8   11 1.29412 0.903563 0.161558
Q2FWS5   11 1.29412 0.903563 0.161558
Q2FW13   8 0.888889 -1.27278 0.943444
Q2FY93   19 2.11111 3.07991 0.0107511
Q2FZM8   9 1 0.903563 0.161558
Q2FZV4   6 0.666667 -1.27278 0.943444
Q2FVD4   12 1.33333 0.903563 0.161558
Q2G0J3   9 1 0.903563 0.161558
Q2FX61   8 0.888889 -1.27278 0.943444
Q2FVD6   7 0.777778 -1.27278 0.943444
Q2FYY7   14 1.55556 0.903563 0.161558
Q2G0W0   15 1.66667 0.903563 0.161558
Q2FXF7   16 1.77778 0.903563 0.161558
Q2G191   10 1.11111 0.903563 0.161558
Q2FYT5   9 1 0.903563 0.161558
Q2G1P0   8 0.888889 -1.27278 0.943444
Q2FVF8   9 1 0.903563 0.161558
Q2G0Y1   7 0.777778 -1.27278 0.943444
Q2FZD2   12 1.33333 0.903563 0.161558
Q2FZ59   8 0.888889 -1.27278 0.943444
Q2G2G1   13 1.44444 0.903563 0.161558
Q2G0F9   2 0.222222 -1.27278 0.943444
Q2G1J2   11 1.22222 0.903563 0.161558
Q2G0Q6   10 1.11111 0.903563 0.161558
Q2FYX0   8 0.888889 -1.27278 0.943444
Q2FZU8   6 0.666667 -1.27278 0.943444
Q2G267   15 1.66667 0.903563 0.161558
Q2G174   10 1.11111 0.903563 0.161558
Q2FWC3   15 1.66667 0.903563 0.161558
Q2FVN6   9 1 0.903563 0.161558
Q2G2D1   12 1.33333 0.903563 0.161558
Q2FZK9   16 1.77778 0.903563 0.161558
Q2G2C9   11 1.22222 0.903563 0.161558
Q2G2V8   2 0.222222 -1.27278 0.943444
Q2FVL6   9 1 0.903563 0.161558
Q2FY45   9 1 0.903563 0.161558
Q2G2R7   5 0.555556 -1.27278 0.943444
Q2FWD5   13 1.44444 0.903563 0.161558
Q2FWT3   9 1 0.903563 0.161558
Q2FY92   17 1.88889 0.903563 0.161558
Q2FZM2   13 1.44444 0.903563 0.161558
Q2G2F0   8 0.888889 -1.27278 0.943444
Q2FW30   16 1.77778 0.903563 0.161558
Q2FZV9   13 1.44444 0.903563 0.161558
Q2FVA6   6 0.666667 -1.27278 0.943444
Q2G229   9 1 0.903563 0.161558
Q2FZZ3   12 1.33333 0.903563 0.161558
Q2G2F4   6 0.666667 -1.27278 0.943444
Q2FVA7   15 1.66667 0.903563 0.161558
Q2G0R3   10 1.11111 0.903563 0.161558
Q2G1R1   12 1.33333 0.903563 0.161558
Q2FZ79   11 1.22222 0.903563 0.161558
Q2FZ12   7 0.777778 -1.27278 0.943444
Q2FX39   14 1.55556 0.903563 0.161558
Q2G186   8 0.888889 -1.27278 0.943444
Q2FXE5   6 0.666667 -1.27278 0.943444
Q2G0A1   7 0.777778 -1.27278 0.943444
Q2G0E7   14 1.55556 0.903563 0.161558
Q2G2V7   8 0.888889 -1.27278 0.943444
Q2FYA6   10 1.11111 0.903563 0.161558
Q2G276   8 0.888889 -1.27278 0.943444
Q2G070   11 1.22222 0.903563 0.161558
Q2FVZ1   22 2.44444 3.07991 0.0107511
Q2FW84   10 1.11111 0.903563 0.161558
Q2FVY9   15 1.66667 0.903563 0.161558
Q2FVD9   6 0.666667 -1.27278 0.943444
Q2G1T2   11 1.22222 0.903563 0.161558
Q2G0I3   14 1.55556 0.903563 0.161558
Q2G0E8   10 1.11111 0.903563 0.161558
Q2FW08   8 0.888889 -1.27278 0.943444
Q2FVD8   6 0.666667 -1.27278 0.943444
Q2FXF5   10 1.11111 0.903563 0.161558
Q2FXW1   14 1.55556 0.903563 0.161558
Q2FW79   6 0.666667 -1.27278 0.943444
Q2G2G0   2 0.222222 -1.27278 0.943444
P48940   14 1.55556 0.903563 0.161558
Q2FYL6   10 1.11111 0.903563 0.161558
Q2FZV8   9 1 0.903563 0.161558
Q2FYM5   10 1.11111 0.903563 0.161558
Q2G2B6   12 1.33333 0.903563 0.161558
Q2G1L2   10 1.11111 0.903563 0.161558
Q2G1V5   9 1 0.903563 0.161558
Q2FXT0   2 0.222222 -1.27278 0.943444
Q2FY02   14 1.55556 0.903563 0.161558
Q2FWQ4   12 1.33333 0.903563 0.161558
Q2FYG4   10 1.11111 0.903563 0.161558
Q2FW11   13 1.44444 0.903563 0.161558
Q2G257   17 1.78947 0.903563 0.161558
Q2FWJ6   14 1.47368 0.903563 0.161558
Q2FXS8   2 0.210526 -1.27278 0.943444
Q2FX12   9 0.947368 -1.27278 0.943444
Q2FYF1   10 1.05263 0.903563 0.161558
Q2G2E8   12 1.26316 0.903563 0.161558
Q2FXE6   8 0.842105 -1.27278 0.943444
Q2G2C0   7 0.736842 -1.27278 0.943444
Q2G1V6   9 0.947368 -1.27278 0.943444
Q2FWZ4   9 0.947368 -1.27278 0.943444
Q2G2V0   14 1.47368 0.903563 0.161558
Q9ZAH6   12 1.26316 0.903563 0.161558
Q2FVU2   13 1.36842 0.903563 0.161558
Q2FWI8   12 1.26316 0.903563 0.161558
P0A0H0   2 0.210526 -1.27278 0.943444
Q2G0C1   13 1.36842 0.903563 0.161558
Q2FXH3   9 0.947368 -1.27278 0.943444
Q2FXI6   13 1.36842 0.903563 0.161558
Q2G1X5   9 0.947368 -1.27278 0.943444
Q2FV08   21 2.21053 3.07991 0.0107511
Q2FWT7   5 0.526316 -1.27278 0.943444
Q2G210   10 1.05263 0.903563 0.161558
Q2FW66   9 0.947368 -1.27278 0.943444
Q2FWD0   14 1.47368 0.903563 0.161558
Q2FUQ1   12 1.26316 0.903563 0.161558
Q2FVI6   10 1.05263 0.903563 0.161558
Q2FWM7   9 0.947368 -1.27278 0.943444
Q2FVN2   4 0.421053 -1.27278 0.943444
Q2FWR2   11 1.15789 0.903563 0.161558
Q2FYH4   8 0.842105 -1.27278 0.943444
Q2FYM8   10 1.05263 0.903563 0.161558
Q9RFJ6   16 1.68421 0.903563 0.161558
Q2FZ42   3 0.315789 -1.27278 0.943444
Q2FVX9   10 1.05263 0.903563 0.161558
Q2G066   10 1.05263 0.903563 0.161558
Q2FVM3   17 1.78947 0.903563 0.161558
Q2FWT1   11 1.15789 0.903563 0.161558
Q2FZB8   4 0.421053 -1.27278 0.943444
Q2FUQ8   10 1.05263 0.903563 0.161558
Q2G2I7   3 0.315789 -1.27278 0.943444
Q2FVF7   10 1.05263 0.903563 0.161558
Q2FV52   11 1.15789 0.903563 0.161558
Q2FWE3   8 0.842105 -1.27278 0.943444
Q2G144   7 0.736842 -1.27278 0.943444
Q2FXZ1   9 0.947368 -1.27278 0.943444
Q2FX34   6 0.631579 -1.27278 0.943444
Q2FWV4   2 0.210526 -1.27278 0.943444
Q2FZ11   12 1.26316 0.903563 0.161558
Q2G141   15 1.57895 0.903563 0.161558
Q2FWF5   7 0.736842 -1.27278 0.943444
Q2FV34   5 0.526316 -1.27278 0.943444
Q2FWQ0   16 1.68421 0.903563 0.161558
Q2FV88   9 0.947368 -1.27278 0.943444
Q2G2P0   9 0.947368 -1.27278 0.943444
Q2FYW8   11 1.15789 0.903563 0.161558
Q2G1W1   9 0.947368 -1.27278 0.943444
Q2FVC2   9 0.947368 -1.27278 0.943444
Q2G0D3   8 0.842105 -1.27278 0.943444
Q2FV89   13 1.36842 0.903563 0.161558
Q2G1U2   8 0.842105 -1.27278 0.943444
Q2FX32   8 0.842105 -1.27278 0.943444
Q2FXS7   13 1.36842 0.903563 0.161558
Q2FVX1   9 0.947368 -1.27278 0.943444
Q2FVE0   11 1.15789 0.903563 0.161558
Q2G270   6 0.631579 -1.27278 0.943444
Q9EYW6   6 0.631579 -1.27278 0.943444
Q2FVB8   12 1.26316 0.903563 0.161558
Q2FZT9   13 1.36842 0.903563 0.161558
Q2G298   12 1.26316 0.903563 0.161558
Q2FX49   11 1.15789 0.903563 0.161558
Q2G0Z0   12 1.26316 0.903563 0.161558
Q2FW39   15 1.57895 0.903563 0.161558
Q2G252   8 0.842105 -1.27278 0.943444
Q2G0A3   5 0.526316 -1.27278 0.943444
Q2FYJ7   12 1.26316 0.903563 0.161558
Q2FWT2   11 1.15789 0.903563 0.161558
Q2FWQ5   17 1.78947 0.903563 0.161558
Q2G2J7   8 0.842105 -1.27278 0.943444
Q2FY75   11 1.15789 0.903563 0.161558
Q2G106   11 1.15789 0.903563 0.161558
Q2FVY3   9 0.947368 -1.27278 0.943444
Q2FVP9   11 1.15789 0.903563 0.161558
Q2FW42   7 0.736842 -1.27278 0.943444
Q2FUV9   8 0.842105 -1.27278 0.943444
Q2FVR7   7 0.736842 -1.27278 0.943444
Q2FZN1   7 0.736842 -1.27278 0.943444
Q2G2Q7   15 1.5 0.903563 0.161558
Q2G150   13 1.3 0.903563 0.161558
Q2G081   8 0.8 -1.27278 0.943444
Q2FV45   12 1.2 0.903563 0.161558
Q2FX02   8 0.8 -1.27278 0.943444
P0A0Q4   17 1.7 0.903563 0.161558
Q2G0L9   10 1 0.903563 0.161558
Q2FY04   13 1.3 0.903563 0.161558
Q2FV48   14 1.4 0.903563 0.161558
Q2FW64   13 1.3 0.903563 0.161558
Q2FX63   18 1.8 0.903563 0.161558
Q2G1T3   11 1.1 0.903563 0.161558
Q2G0K9   5 0.5 -1.27278 0.943444
Q2FZ00   14 1.4 0.903563 0.161558
Q2FVL9   2 0.2 -1.27278 0.943444
Q2FW33   12 1.2 0.903563 0.161558
Q2FWT9   10 1 0.903563 0.161558
Q2FZF7   9 0.9 -1.27278 0.943444
Q2FWL1   14 1.4 0.903563 0.161558
Q2FYS7   8 0.8 -1.27278 0.943444
Q2FZX3   11 1.1 0.903563 0.161558
Q2FXR0   10 1 0.903563 0.161558
Q2G2I9   6 0.6 -1.27278 0.943444
Q2FWN1   7 0.7 -1.27278 0.943444
Q2G297   13 1.3 0.903563 0.161558
Q2FVA0   15 1.5 0.903563 0.161558
Q2FXX0   6 0.6 -1.27278 0.943444
Q2G2P4   10 1 0.903563 0.161558
Q2G0P8   22 2.2 3.07991 0.0107511
Q2FVN3   16 1.6 0.903563 0.161558
Q2FXK7   12 1.2 0.903563 0.161558
Q2FZF8   10 1 0.903563 0.161558
Q2FWR0   8 0.8 -1.27278 0.943444
Q2FXL2   10 1 0.903563 0.161558
Q2FWA9   12 1.2 0.903563 0.161558
Q2G282   15 1.5 0.903563 0.161558
Q9RQQ0   12 1.2 0.903563 0.161558
Q2FXD7   19 1.9 0.903563 0.161558
Q2FUY4   15 1.5 0.903563 0.161558
Q2G2W4   12 1.2 0.903563 0.161558
Q2FZF5   12 1.2 0.903563 0.161558
Q2FY42   4 0.4 -1.27278 0.943444
Q2FUS3   15 1.5 0.903563 0.161558
Q2G2E7   10 1 0.903563 0.161558
Q2G0S6   4 0.4 -1.27278 0.943444
Q2G0C2   13 1.3 0.903563 0.161558
Q2FWF8   13 1.3 0.903563 0.161558
Q2G000   13 1.3 0.903563 0.161558
Q2FWX2   6 0.6 -1.27278 0.943444
Q2FZS2   8 0.8 -1.27278 0.943444
Q2FW16   6 0.6 -1.27278 0.943444
Q2FZI2   10 1 0.903563 0.161558
Q2G1Q5   12 1.2 0.903563 0.161558
Q2G1A5   13 1.3 0.903563 0.161558
Q2G0P7   16 1.6 0.903563 0.161558
Q2FWV3   5 0.5 -1.27278 0.943444
Q2FW51   8 0.8 -1.27278 0.943444
Q2FVI4   14 1.4 0.903563 0.161558
Q2FVN7   10 1 0.903563 0.161558
Q2FWP9   6 0.6 -1.27278 0.943444
Q2FXT2   11 1.1 0.903563 0.161558
P0A0F4   13 1.3 0.903563 0.161558
Q2G126   17 1.7 0.903563 0.161558
Q2FW82   10 1 0.903563 0.161558
Q2FY44   11 1.1 0.903563 0.161558
Q2G0N9   16 1.6 0.903563 0.161558
Q2G0Z9   10 1 0.903563 0.161558
Q2FV81   10 1 0.903563 0.161558
Q2FYC4   11 1.1 0.903563 0.161558
Q2G178   16 1.6 0.903563 0.161558
Q2G079   8 0.8 -1.27278 0.943444
Q2G2B7   18 1.8 0.903563 0.161558
Q2FVF5   9 0.9 -1.27278 0.943444
Q2G2W2   13 1.3 0.903563 0.161558
Q2G1I2   19 1.9 0.903563 0.161558
Q2G245   7 0.7 -1.27278 0.943444
Q2G1H7   14 1.33333 0.903563 0.161558
Q2FWF1   6 0.571429 -1.27278 0.943444
Q2FZZ9   20 1.90476 0.903563 0.161558
Q2G1W3   12 1.14286 0.903563 0.161558
Q2G204   15 1.42857 0.903563 0.161558
Q2G1H1   7 0.666667 -1.27278 0.943444
Q2FXK3   9 0.857143 -1.27278 0.943444
Q2G2H8   16 1.52381 0.903563 0.161558
Q2FZP9   12 1.14286 0.903563 0.161558
Q2FWI2   13 1.2381 0.903563 0.161558
Q2FYZ6   12 1.14286 0.903563 0.161558
Q2FXS1   10 0.952381 -1.27278 0.943444
Q2G200   13 1.2381 0.903563 0.161558
Q2G2L5   10 0.952381 -1.27278 0.943444
Q2FY73   15 1.42857 0.903563 0.161558
Q2G177   11 1.04762 0.903563 0.161558
Q2G2F9   16 1.52381 0.903563 0.161558
Q2FV27   11 1.04762 0.903563 0.161558
Q2FZ56   9 0.857143 -1.27278 0.943444
Q2FVF3   12 1.14286 0.903563 0.161558
Q2G0B6   9 0.857143 -1.27278 0.943444
Q2G2S5   13 1.2381 0.903563 0.161558
Q2FW68   9 0.857143 -1.27278 0.943444
Q2FWX7   8 0.761905 -1.27278 0.943444
Q2FWB6   21 2 3.07991 0.0107511
Q2FXA9   11 1.04762 0.903563 0.161558
Q2FXP3   13 1.2381 0.903563 0.161558
Q2FUX5   21 2 3.07991 0.0107511
Q2FZZ4   8 0.761905 -1.27278 0.943444
Q2FX98   16 1.52381 0.903563 0.161558
Q2FV23   6 0.571429 -1.27278 0.943444
Q2FUR1   11 1.04762 0.903563 0.161558
Q2FY49   17 1.61905 0.903563 0.161558
Q2G017   7 0.666667 -1.27278 0.943444
Q2G2K9   22 2.09524 3.07991 0.0107511
Q2G2N9   14 1.33333 0.903563 0.161558
Q2G0E9   8 0.761905 -1.27278 0.943444
Q2FY19   18 1.71429 0.903563 0.161558
Q2G1E3   9 0.857143 -1.27278 0.943444
Q2FW17   2 0.190476 -1.27278 0.943444
Q2FWK9   11 1.04762 0.903563 0.161558
Q2G2Q6   15 1.42857 0.903563 0.161558
Q2G2Q5   18 1.71429 0.903563 0.161558
Q2G1U9   18 1.71429 0.903563 0.161558
Q2G299   12 1.14286 0.903563 0.161558
Q2FX75   2 0.190476 -1.27278 0.943444
Q2G058   14 1.33333 0.903563 0.161558
Q2G0E3   7 0.666667 -1.27278 0.943444
Q2FYK0   19 1.80952 0.903563 0.161558
Q2G2K6   5 0.47619 -1.27278 0.943444
Q2FYN0   6 0.571429 -1.27278 0.943444
Q2FVK7   14 1.33333 0.903563 0.161558
Q2FX15   10 0.952381 -1.27278 0.943444
Q2FVN9   12 1.14286 0.903563 0.161558
Q2FWX0   14 1.33333 0.903563 0.161558
Q2G143   19 1.80952 0.903563 0.161558
Q2G0C7   7 0.666667 -1.27278 0.943444
Q2G0K6   9 0.857143 -1.27278 0.943444
Q2FZZ1   16 1.52381 0.903563 0.161558
Q2FV13   10 0.952381 -1.27278 0.943444
Q2G128   9 0.857143 -1.27278 0.943444
Q2FXU2   8 0.761905 -1.27278 0.943444
Q2G2R4   10 0.952381 -1.27278 0.943444
Q2FXM1   11 1.04762 0.903563 0.161558
Q8KQR1   4 0.380952 -1.27278 0.943444
Q2G2Q9   16 1.52381 0.903563 0.161558
Q2FVG9   11 1.04762 0.903563 0.161558
Q2FV56   8 0.761905 -1.27278 0.943444
Q2FWG7   9 0.818182 -1.27278 0.943444
Q2G0T1   14 1.27273 0.903563 0.161558
Q2FXB9   11 1 0.903563 0.161558
Q2FZP3   11 1 0.903563 0.161558
Q2FZQ2   14 1.27273 0.903563 0.161558
Q2FXS4   16 1.45455 0.903563 0.161558
Q2FZ21   12 1.09091 0.903563 0.161558
Q2G2X2   10 0.909091 -1.27278 0.943444
Q2FZF6   10 0.909091 -1.27278 0.943444
Q2FYA0   10 0.909091 -1.27278 0.943444
Q2G2A9   14 1.27273 0.903563 0.161558
Q2FYB9   15 1.36364 0.903563 0.161558
Q2FYI4   14 1.27273 0.903563 0.161558
Q2FYL4   12 1.09091 0.903563 0.161558
Q2G1T0   12 1.09091 0.903563 0.161558
Q2FXW7   9 0.818182 -1.27278 0.943444
Q2FZA1   16 1.45455 0.903563 0.161558
Q2FY76   13 1.18182 0.903563 0.161558
Q2FZ97   15 1.36364 0.903563 0.161558
Q2G1I4   12 1.09091 0.903563 0.161558
Q2FYQ6   13 1.18182 0.903563 0.161558
Q2FXL6   15 1.36364 0.903563 0.161558
Q2G2G6   10 0.909091 -1.27278 0.943444
Q2FVH1   16 1.45455 0.903563 0.161558
Q2FYA8   10 0.909091 -1.27278 0.943444
Q2G2M5   18 1.63636 0.903563 0.161558
Q2FV99   9 0.818182 -1.27278 0.943444
Q2G105   7 0.636364 -1.27278 0.943444
Q2FW23   10 0.909091 -1.27278 0.943444
Q2G012   4 0.363636 -1.27278 0.943444
Q2G2V5   8 0.727273 -1.27278 0.943444
Q2FW07   19 1.72727 0.903563 0.161558
Q2G0F2   9 0.818182 -1.27278 0.943444
Q2FZC9   13 1.18182 0.903563 0.161558
Q2FXE9   11 1 0.903563 0.161558
Q2FV47   14 1.27273 0.903563 0.161558
Q2G2Q8   15 1.36364 0.903563 0.161558
Q2FYE7   17 1.54545 0.903563 0.161558
Q2FUT3   15 1.36364 0.903563 0.161558
Q2G068   21 1.90909 0.903563 0.161558
Q2G2D3   12 1.09091 0.903563 0.161558
Q2FYK4   10 0.909091 -1.27278 0.943444
Q2FX36   13 1.18182 0.903563 0.161558
Q2G0A4   11 1 0.903563 0.161558
Q2G080   11 1 0.903563 0.161558
Q2FUT1   15 1.36364 0.903563 0.161558
Q2FYH3   16 1.45455 0.903563 0.161558
Q2FXA7   11 1 0.903563 0.161558
Q2G2Y6   5 0.454545 -1.27278 0.943444
Q2FY55   13 1.18182 0.903563 0.161558
Q2FY61   13 1.18182 0.903563 0.161558
Q2G0E2   12 1.09091 0.903563 0.161558
Q2FVY1   13 1.18182 0.903563 0.161558
Q2FUV1   19 1.72727 0.903563 0.161558
Q2FUS9   5 0.454545 -1.27278 0.943444
Q2G1A1   8 0.727273 -1.27278 0.943444
P60639   13 1.18182 0.903563 0.161558
Q2FZE9   2 0.181818 -1.27278 0.943444
Q2G1I9   12 1.09091 0.903563 0.161558
Q2FWN0   17 1.54545 0.903563 0.161558
Q2FZE3   12 1.09091 0.903563 0.161558
Q93Q23   16 1.45455 0.903563 0.161558
Q2FWE9   12 1.09091 0.903563 0.161558
Q2FUS1   15 1.36364 0.903563 0.161558
Q2FVM5   19 1.72727 0.903563 0.161558
Q2G2N7   12 1.09091 0.903563 0.161558
Q2FWG0   14 1.27273 0.903563 0.161558
Q2FXV7   13 1.18182 0.903563 0.161558
Q2FW69   14 1.27273 0.903563 0.161558
P0A0F8   7 0.636364 -1.27278 0.943444
Q2G055   11 1 0.903563 0.161558
Q2FV37   11 1 0.903563 0.161558
Q2G225   11 1 0.903563 0.161558
Q2FXG2   9 0.818182 -1.27278 0.943444
Q2FY87   10 0.909091 -1.27278 0.943444
Q2FWR7   13 1.18182 0.903563 0.161558
Q2G1U6   18 1.63636 0.903563 0.161558
Q2G006   15 1.36364 0.903563 0.161558
Q2G2I6   14 1.21739 0.903563 0.161558
Q2FWS1   2 0.173913 -1.27278 0.943444
Q2FYF5   20 1.73913 0.903563 0.161558
Q2G0F1   14 1.21739 0.903563 0.161558
Q2G0J2   15 1.30435 0.903563 0.161558
Q2FXE3   17 1.47826 0.903563 0.161558
Q2FYV8   14 1.21739 0.903563 0.161558
Q2G1X6   14 1.21739 0.903563 0.161558
Q2FUP5   19 1.65217 0.903563 0.161558
Q2G1A4   10 0.869565 -1.27278 0.943444
Q2G0H9   15 1.30435 0.903563 0.161558
Q2G0M0   14 1.21739 0.903563 0.161558
Q2FYK6   12 1.04348 0.903563 0.161558
Q2G023   10 0.869565 -1.27278 0.943444
Q2G0G2   14 1.21739 0.903563 0.161558
Q2FXC0   10 0.869565 -1.27278 0.943444
Q2FXF1   9 0.782609 -1.27278 0.943444
Q2FW00   10 0.869565 -1.27278 0.943444
Q2G1E7   14 1.21739 0.903563 0.161558
Q2FWE7   16 1.3913 0.903563 0.161558
Q2FY32   15 1.30435 0.903563 0.161558
Q2FUU0   10 0.869565 -1.27278 0.943444
Q2FVU5   11 0.956522 -1.27278 0.943444
Q2G062   15 1.30435 0.903563 0.161558
Q2FV26   27 2.34783 3.07991 0.0107511
Q2FW97   17 1.47826 0.903563 0.161558
Q2FZY8   15 1.30435 0.903563 0.161558
Q2G277   11 0.956522 -1.27278 0.943444
Q2G0V1   13 1.13043 0.903563 0.161558
Q2FWJ3   18 1.56522 0.903563 0.161558
Q2G2J2   9 0.782609 -1.27278 0.943444
Q2FVB0   14 1.21739 0.903563 0.161558
Q2G278   11 0.956522 -1.27278 0.943444
Q2G107   7 0.608696 -1.27278 0.943444
P0A0M9   16 1.3913 0.903563 0.161558
Q2G067   10 0.869565 -1.27278 0.943444
Q2FV55   9 0.782609 -1.27278 0.943444
Q2G1L3   14 1.21739 0.903563 0.161558
Q2G2R0   11 0.956522 -1.27278 0.943444
Q2G2T3   8 0.695652 -1.27278 0.943444
Q2FWA8   10 0.869565 -1.27278 0.943444
Q2G056   16 1.3913 0.903563 0.161558
Q2FWR1   19 1.65217 0.903563 0.161558
Q2FXP9   9 0.782609 -1.27278 0.943444
Q2FZI4   14 1.21739 0.903563 0.161558
Q2G2L7   17 1.47826 0.903563 0.161558
Q2FVG1   15 1.30435 0.903563 0.161558
Q2G1I7   14 1.21739 0.903563 0.161558
Q2FVB6   14 1.21739 0.903563 0.161558
Q2G001   13 1.13043 0.903563 0.161558
Q2FUX3   10 0.869565 -1.27278 0.943444
Q2G1Q9   16 1.3913 0.903563 0.161558
Q2G2S9   16 1.3913 0.903563 0.161558
Q2FXZ8   10 0.869565 -1.27278 0.943444
Q2FZI7   12 1.04348 0.903563 0.161558
Q2FUS6   13 1.13043 0.903563 0.161558
Q2FUZ6   10 0.869565 -1.27278 0.943444
Q2FYQ9   17 1.47826 0.903563 0.161558
Q2FYS8   12 1.04348 0.903563 0.161558
Q2FYS6   13 1.13043 0.903563 0.161558
Q2FZG6   11 0.956522 -1.27278 0.943444
Q2G1L9   11 0.956522 -1.27278 0.943444
Q2FXT3   19 1.65217 0.903563 0.161558
Q2FZN9   11 0.956522 -1.27278 0.943444
Q2FW20   12 1.04348 0.903563 0.161558
Q2G0H3   11 0.956522 -1.27278 0.943444
Q2FV98   13 1.13043 0.903563 0.161558
Q2FXR7   17 1.47826 0.903563 0.161558
Q2G1T4   16 1.3913 0.903563 0.161558
Q2FW38   12 1.04348 0.903563 0.161558
Q2G2P6   14 1.21739 0.903563 0.161558
Q2FVL7   16 1.3913 0.903563 0.161558
Q2FVY2   9 0.782609 -1.27278 0.943444
Q2FYZ0   13 1.13043 0.903563 0.161558
Q2FYW2   10 0.869565 -1.27278 0.943444
P60643   14 1.21739 0.903563 0.161558
Q2G265   9 0.782609 -1.27278 0.943444
Q2FV42   14 1.21739 0.903563 0.161558
Q2FXN0   15 1.30435 0.903563 0.161558
Q2G2D9   14 1.21739 0.903563 0.161558
Q2FV75   12 1.04348 0.903563 0.161558
Q2FYE0   17 1.47826 0.903563 0.161558
Q2FX03   10 0.869565 -1.27278 0.943444
Q2FX89   8 0.695652 -1.27278 0.943444
Q2FX43   5 0.434783 -1.27278 0.943444
Q2FV69   24 2 3.07991 0.0107511
P72360   12 1 0.903563 0.161558
Q2FVQ1   16 1.33333 0.903563 0.161558
Q2FYG7   19 1.58333 0.903563 0.161558
Q2G1J8   13 1.08333 0.903563 0.161558
Q2FW77   12 1 0.903563 0.161558
Q2FWI4   15 1.25 0.903563 0.161558
Q2FX62   8 0.666667 -1.27278 0.943444
Q2G0U6   14 1.16667 0.903563 0.161558
Q2G0P2   9 0.75 -1.27278 0.943444
Q2G0B8   13 1.08333 0.903563 0.161558
Q2FVL3   11 0.916667 -1.27278 0.943444
Q2G1K8   18 1.5 0.903563 0.161558
Q2G2R9   18 1.5 0.903563 0.161558
Q2G2I3   10 0.833333 -1.27278 0.943444
Q2FY56   10 0.833333 -1.27278 0.943444
Q2G0B1   19 1.58333 0.903563 0.161558
Q2G1T1   15 1.25 0.903563 0.161558
Q2FVX5   14 1.16667 0.903563 0.161558
Q2G0H8   12 1 0.903563 0.161558
Q2FVT3   12 1 0.903563 0.161558
Q2FWF6   8 0.666667 -1.27278 0.943444
Q2FWZ6   16 1.33333 0.903563 0.161558
Q2FZ77   11 0.916667 -1.27278 0.943444
Q2G0H0   10 0.833333 -1.27278 0.943444
Q2G2G7   16 1.33333 0.903563 0.161558
Q2G117   13 1.08333 0.903563 0.161558
Q2FXG9   9 0.75 -1.27278 0.943444
Q2FWE4   13 1.08333 0.903563 0.161558
Q2FUS0   20 1.66667 0.903563 0.161558
Q2FWR3   19 1.58333 0.903563 0.161558
Q2FYA9   6 0.5 -1.27278 0.943444
Q2G0Y5   19 1.58333 0.903563 0.161558
Q2FZZ8   13 1.08333 0.903563 0.161558
Q2G1Z6   18 1.5 0.903563 0.161558
Q2FX53   14 1.16667 0.903563 0.161558
Q2FZC4   6 0.5 -1.27278 0.943444
Q2FUS5   17 1.41667 0.903563 0.161558
Q2G1R0   12 1 0.903563 0.161558
Q2G0D5   10 0.833333 -1.27278 0.943444
Q2FY18   13 1.08333 0.903563 0.161558
Q2FYH8   14 1.16667 0.903563 0.161558
Q2G1F2   14 1.16667 0.903563 0.161558
Q2G0Q5   14 1.16667 0.903563 0.161558
Q2FVR2   9 0.75 -1.27278 0.943444
Q2FZE7   7 0.583333 -1.27278 0.943444
Q2G0I0   16 1.33333 0.903563 0.161558
Q2G0R1   8 0.666667 -1.27278 0.943444
Q2G0L7   11 0.916667 -1.27278 0.943444
Q2FWI1   24 2 3.07991 0.0107511
Q2G0F7   14 1.16667 0.903563 0.161558
Q2FXY3   15 1.25 0.903563 0.161558
P0A084   17 1.41667 0.903563 0.161558
Q2G0G5   18 1.5 0.903563 0.161558
Q2FZE5   14 1.16667 0.903563 0.161558
Q2G0A2   11 0.916667 -1.27278 0.943444
Q2FVE8   13 1.08333 0.903563 0.161558
Q2G2M8   9 0.75 -1.27278 0.943444
Q2FYH7   18 1.5 0.903563 0.161558
Q2FVR8   13 1.08333 0.903563 0.161558
Q2FZU9   14 1.16667 0.903563 0.161558
Q2FYX7   15 1.25 0.903563 0.161558
Q2G280   16 1.33333 0.903563 0.161558
Q2FVG5   18 1.5 0.903563 0.161558
Q2FWX1   22 1.83333 0.903563 0.161558
Q2FVB3   11 0.916667 -1.27278 0.943444
Q2G2A1   17 1.41667 0.903563 0.161558
Q2G1W7   7 0.583333 -1.27278 0.943444
Q2FW36   17 1.41667 0.903563 0.161558
P31337   17 1.41667 0.903563 0.161558
Q2FXB8   13 1.08333 0.903563 0.161558
Q2G2F3   14 1.16667 0.903563 0.161558
Q2FYM7   9 0.75 -1.27278 0.943444
Q2FYB2   7 0.583333 -1.27278 0.943444
Q2G2E2   17 1.36 0.903563 0.161558
Q2G2G9   21 1.68 0.903563 0.161558
Q2FVC5   10 0.8 -1.27278 0.943444
Q2G0T3   15 1.2 0.903563 0.161558
Q2G074   15 1.2 0.903563 0.161558
Q2G016   16 1.28 0.903563 0.161558
Q2G0G4   17 1.36 0.903563 0.161558
Q2G2K1   7 0.56 -1.27278 0.943444
Q2FXE1   14 1.12 0.903563 0.161558
Q2FWD2   11 0.88 -1.27278 0.943444
Q2G1Q0   14 1.12 0.903563 0.161558
Q2G073   14 1.12 0.903563 0.161558
Q2G1T7   20 1.6 0.903563 0.161558
Q2FVI3   15 1.2 0.903563 0.161558
Q2FZ93   17 1.36 0.903563 0.161558
Q2FVQ7   12 0.96 -1.27278 0.943444
Q2G2B9   12 0.96 -1.27278 0.943444
Q2FZN5   12 0.96 -1.27278 0.943444
Q2FY72   11 0.88 -1.27278 0.943444
Q2G0A0   16 1.28 0.903563 0.161558
Q2FZQ8   12 0.96 -1.27278 0.943444
Q2FXP1   12 0.96 -1.27278 0.943444
P0A0B7   11 0.88 -1.27278 0.943444
Q2FYW0   20 1.6 0.903563 0.161558
Q2G230   17 1.36 0.903563 0.161558
Q2G0H5   14 1.12 0.903563 0.161558
Q2G0B7   15 1.2 0.903563 0.161558
Q2G131   11 0.88 -1.27278 0.943444
Q2G0Y4   12 0.96 -1.27278 0.943444
Q2G2L0   22 1.76 0.903563 0.161558
Q2G101   14 1.12 0.903563 0.161558
Q2G036   12 0.96 -1.27278 0.943444
Q2FXN3   11 0.88 -1.27278 0.943444
Q2FWY2   13 1.04 0.903563 0.161558
Q2FXK6   19 1.52 0.903563 0.161558
Q2G2Y3   11 0.88 -1.27278 0.943444
Q2G1P8   14 1.12 0.903563 0.161558
Q2G0N7   14 1.12 0.903563 0.161558
Q2FW43   16 1.28 0.903563 0.161558
Q2G2N4   19 1.52 0.903563 0.161558
Q2FW59   15 1.2 0.903563 0.161558
Q2G1V0   14 1.12 0.903563 0.161558
Q2G010   16 1.28 0.903563 0.161558
Q2FWJ4   13 1.04 0.903563 0.161558
Q2FUR3   15 1.2 0.903563 0.161558
Q2FXE4   17 1.36 0.903563 0.161558
Q2FY36   12 0.96 -1.27278 0.943444
Q2G1Q7   8 0.64 -1.27278 0.943444
Q2FX09   17 1.36 0.903563 0.161558
Q2G0Z1   18 1.44 0.903563 0.161558
Q2FWJ1   15 1.2 0.903563 0.161558
Q2FUT4   15 1.2 0.903563 0.161558
Q2FYI1   14 1.12 0.903563 0.161558
Q2FXQ8   12 0.96 -1.27278 0.943444
Q2FUZ0   14 1.12 0.903563 0.161558
P0A086   18 1.44 0.903563 0.161558
Q2FZM0   13 1.04 0.903563 0.161558
Q2FXL3   11 0.88 -1.27278 0.943444
Q2G2K7   16 1.28 0.903563 0.161558
Q2FVL1   13 1.04 0.903563 0.161558
Q2FW21   9 0.72 -1.27278 0.943444
Q2G201   16 1.28 0.903563 0.161558
Q2FVV6   15 1.2 0.903563 0.161558
Q2FV03   12 0.96 -1.27278 0.943444
Q2G2T2   13 1.04 0.903563 0.161558
Q2FZ44   8 0.64 -1.27278 0.943444
Q2G1N7   22 1.76 0.903563 0.161558
Q2G172   15 1.2 0.903563 0.161558
Q2G208   19 1.52 0.903563 0.161558
Q2FZR7   15 1.2 0.903563 0.161558
Q2G2K2   2 0.16 -1.27278 0.943444
Q2FVA4   16 1.28 0.903563 0.161558
Q2G0F5   13 1.04 0.903563 0.161558
Q2G0X0   12 0.96 -1.27278 0.943444
Q2FXU0   9 0.72 -1.27278 0.943444
Q2FXX9   14 1.12 0.903563 0.161558
Q2G2K8   10 0.8 -1.27278 0.943444
Q2G0X1   11 0.846154 -1.27278 0.943444
Q2FXI8   9 0.692308 -1.27278 0.943444
Q2G0L1   16 1.23077 0.903563 0.161558
Q2FX07   6 0.461538 -1.27278 0.943444
Q2G139   12 0.923077 -1.27278 0.943444
Q2FUV5   15 1.15385 0.903563 0.161558
Q2FVD0   10 0.769231 -1.27278 0.943444
Q2FX10   19 1.46154 0.903563 0.161558
Q2G1W5   15 1.15385 0.903563 0.161558
Q2G1Y7   12 0.923077 -1.27278 0.943444
Q2G190   12 0.923077 -1.27278 0.943444
Q2FV59   17 1.30769 0.903563 0.161558
Q2FZS3   9 0.692308 -1.27278 0.943444
Q2FX90   15 1.15385 0.903563 0.161558
Q2FW85   13 1 0.903563 0.161558
Q2FZ65   20 1.53846 0.903563 0.161558
Q2FXJ7   16 1.23077 0.903563 0.161558
Q2FVW2   16 1.23077 0.903563 0.161558
Q2G0H4   17 1.30769 0.903563 0.161558
Q2FVV4   13 1 0.903563 0.161558
Q2FUR9   10 0.769231 -1.27278 0.943444
Q2FW06   11 0.846154 -1.27278 0.943444
Q2FY84   16 1.23077 0.903563 0.161558
Q2G132   14 1.07692 0.903563 0.161558
Q2G0C9   9 0.692308 -1.27278 0.943444
Q2G2N1   10 0.769231 -1.27278 0.943444
Q2FVF2   12 0.923077 -1.27278 0.943444
Q2FZ30   24 1.84615 0.903563 0.161558
Q2FXX8   16 1.23077 0.903563 0.161558
Q2FZX6   18 1.38462 0.903563 0.161558
Q2G1Z2   17 1.30769 0.903563 0.161558
Q2G0G7   17 1.30769 0.903563 0.161558
Q2FV53   13 1 0.903563 0.161558
Q2FV28   15 1.15385 0.903563 0.161558
Q2G097   16 1.23077 0.903563 0.161558
Q2FZC5   13 1 0.903563 0.161558
Q2FY77   20 1.53846 0.903563 0.161558
Q2FVA9   12 0.923077 -1.27278 0.943444
Q2G2W5   5 0.384615 -1.27278 0.943444
Q2FX97   18 1.38462 0.903563 0.161558
Q2G1F3   14 1.07692 0.903563 0.161558
Q2FYU1   8 0.615385 -1.27278 0.943444
Q2FUP6   20 1.53846 0.903563 0.161558
Q2G2U7   18 1.38462 0.903563 0.161558
Q2FY09   15 1.15385 0.903563 0.161558
Q2G1J6   21 1.61538 0.903563 0.161558
Q2G059   12 0.923077 -1.27278 0.943444
Q2FVK5   11 0.846154 -1.27278 0.943444
Q2G0H7   14 1.07692 0.903563 0.161558
Q2FWN2   12 0.923077 -1.27278 0.943444
Q2FYV7   21 1.61538 0.903563 0.161558
Q2G236   19 1.46154 0.903563 0.161558
Q2FZR6   12 0.923077 -1.27278 0.943444
Q2G1P9   14 1.07692 0.903563 0.161558
Q2G0R9   17 1.30769 0.903563 0.161558
Q2FUZ9   12 0.923077 -1.27278 0.943444
Q2FVP2   12 0.923077 -1.27278 0.943444
Q2FXC8   12 0.923077 -1.27278 0.943444
Q2FVC4   12 0.923077 -1.27278 0.943444
Q2FZ29   11 0.846154 -1.27278 0.943444
Q2FYR8   11 0.814815 -1.27278 0.943444
Q2FY23   12 0.888889 -1.27278 0.943444
Q2G0D4   17 1.25926 0.903563 0.161558
Q2FZ38   22 1.62963 0.903563 0.161558
Q2FXH1   11 0.814815 -1.27278 0.943444
Q2FXZ9   14 1.03704 0.903563 0.161558
Q2G1V3   10 0.740741 -1.27278 0.943444
Q2FVZ0   11 0.814815 -1.27278 0.943444
Q2FV95   13 0.962963 -1.27278 0.943444
Q2G196   16 1.18519 0.903563 0.161558
Q2FZ61   11 0.814815 -1.27278 0.943444
Q2FW27   20 1.48148 0.903563 0.161558
Q2FWH2   18 1.33333 0.903563 0.161558
Q2FZQ9   14 1.03704 0.903563 0.161558
Q2FWQ9   15 1.11111 0.903563 0.161558
Q2G1N5   16 1.18519 0.903563 0.161558
Q2FZP8   12 0.888889 -1.27278 0.943444
Q2FXC2   12 0.888889 -1.27278 0.943444
Q2G0X9   7 0.518519 -1.27278 0.943444
Q2FX08   10 0.740741 -1.27278 0.943444
Q2FUV2   19 1.40741 0.903563 0.161558
Q2FZT8   9 0.666667 -1.27278 0.943444
Q2G2N2   11 0.814815 -1.27278 0.943444
Q2G0M1   17 1.25926 0.903563 0.161558
Q2FVX8   13 0.962963 -1.27278 0.943444
Q2G220   13 0.962963 -1.27278 0.943444
Q2FW37   16 1.18519 0.903563 0.161558
Q2G203   21 1.55556 0.903563 0.161558
Q2FY89   13 0.962963 -1.27278 0.943444
Q2G1K7   18 1.33333 0.903563 0.161558
Q2G013   12 0.888889 -1.27278 0.943444
Q2FV91   17 1.25926 0.903563 0.161558
Q2FW92   18 1.33333 0.903563 0.161558
Q2G1U5   18 1.33333 0.903563 0.161558
Q2G2A6   11 0.814815 -1.27278 0.943444
Q2G0G9   12 0.888889 -1.27278 0.943444
P0A088   6 0.444444 -1.27278 0.943444
Q2G0B4   13 0.962963 -1.27278 0.943444
Q2G0X7   10 0.740741 -1.27278 0.943444
Q2G0S0   11 0.814815 -1.27278 0.943444
Q2FW12   18 1.33333 0.903563 0.161558
Q2G0J7   14 1.03704 0.903563 0.161558
Q2FW76   13 0.962963 -1.27278 0.943444
Q2G1Z7   15 1.11111 0.903563 0.161558
Q2G2S1   18 1.33333 0.903563 0.161558
Q2G1B1   19 1.40741 0.903563 0.161558
Q2FVP3   18 1.33333 0.903563 0.161558
Q2G1V1   17 1.25926 0.903563 0.161558
Q2G1H8   15 1.11111 0.903563 0.161558
Q2G149   18 1.33333 0.903563 0.161558
Q2FXC7   10 0.740741 -1.27278 0.943444
Q2G019   11 0.814815 -1.27278 0.943444
Q2FWL6   19 1.40741 0.903563 0.161558
Q2G199   12 0.888889 -1.27278 0.943444
Q2FY41   2 0.148148 -1.27278 0.943444
Q2FX33   15 1.11111 0.903563 0.161558
Q2G181   15 1.11111 0.903563 0.161558
Q2FVT1   15 1.11111 0.903563 0.161558
Q2G0Z5   20 1.48148 0.903563 0.161558
Q2FZC7   19 1.40741 0.903563 0.161558
Q2G1U0   15 1.11111 0.903563 0.161558
Q2FW18   15 1.11111 0.903563 0.161558
Q2G0H1   15 1.11111 0.903563 0.161558
Q2FX22   13 0.962963 -1.27278 0.943444
Q2G157   20 1.48148 0.903563 0.161558
Q2G2J5   21 1.55556 0.903563 0.161558
Q2FZH9   12 0.888889 -1.27278 0.943444
Q2FZA6   15 1.11111 0.903563 0.161558
Q2G1N6   14 1.03704 0.903563 0.161558
Q2FVR4   15 1.11111 0.903563 0.161558
Q2FY13   20 1.48148 0.903563 0.161558
Q2G025   18 1.33333 0.903563 0.161558
Q2FV36   14 1.03704 0.903563 0.161558
Q2G0W9   14 1.03704 0.903563 0.161558
Q2G0L0   19 1.40741 0.903563 0.161558
Q2FUR2   13 0.962963 -1.27278 0.943444
Q2FVJ9   14 1.03704 0.903563 0.161558
Q2G1S8   13 0.928571 -1.27278 0.943444
Q2FVJ5   19 1.35714 0.903563 0.161558
Q2FZ39   21 1.5 0.903563 0.161558
Q2FWP6   15 1.07143 0.903563 0.161558
Q2FVB4   17 1.21429 0.903563 0.161558
Q2G0V7   17 1.21429 0.903563 0.161558
Q2FUV4   14 1 0.903563 0.161558
Q2FYG5   14 1 0.903563 0.161558
Q2FW71   15 1.07143 0.903563 0.161558
Q2FZB1   10 0.714286 -1.27278 0.943444
Q2G0Y9   10 0.714286 -1.27278 0.943444
Q2G0X4   9 0.642857 -1.27278 0.943444
Q2FZL2   10 0.714286 -1.27278 0.943444
Q2FVS1   17 1.21429 0.903563 0.161558
Q2G099   11 0.785714 -1.27278 0.943444
Q2FZN0   12 0.857143 -1.27278 0.943444
Q2FZ50   17 1.21429 0.903563 0.161558
Q2G0X8   10 0.714286 -1.27278 0.943444
Q2G167   14 1 0.903563 0.161558
Q2G086   11 0.785714 -1.27278 0.943444
Q2G0D0   17 1.21429 0.903563 0.161558
Q2FWG3   16 1.14286 0.903563 0.161558
Q2G228   17 1.21429 0.903563 0.161558
Q2FWW8   17 1.21429 0.903563 0.161558
Q2FYL0   8 0.571429 -1.27278 0.943444
Q2FXX2   18 1.28571 0.903563 0.161558
Q2G0C4   12 0.857143 -1.27278 0.943444
Q2FZA2   17 1.21429 0.903563 0.161558
Q2FWL0   17 1.21429 0.903563 0.161558
Q2FUY9   16 1.14286 0.903563 0.161558
Q2G0T8   18 1.28571 0.903563 0.161558
Q2FWK0   16 1.14286 0.903563 0.161558
Q2G0D9   17 1.21429 0.903563 0.161558
Q2FZF3   11 0.785714 -1.27278 0.943444
Q2FZ17   17 1.21429 0.903563 0.161558
Q2G0T6   14 1 0.903563 0.161558
Q2G140   12 0.857143 -1.27278 0.943444
Q2G2F2   12 0.857143 -1.27278 0.943444
Q2FXG0   13 0.928571 -1.27278 0.943444
Q2FWR4   16 1.14286 0.903563 0.161558
Q2G195   15 1.07143 0.903563 0.161558
Q2FVY4   17 1.21429 0.903563 0.161558
Q2G1I6   15 1.07143 0.903563 0.161558
Q2FVD5   9 0.642857 -1.27278 0.943444
Q2FZM1   17 1.21429 0.903563 0.161558
Q2FVG0   16 1.14286 0.903563 0.161558
Q2FZM7   14 1 0.903563 0.161558
Q2FZB2   9 0.642857 -1.27278 0.943444
Q2G287   19 1.35714 0.903563 0.161558
Q2FWG4   16 1.14286 0.903563 0.161558
Q2G2B3   15 1.07143 0.903563 0.161558
Q2FY48   16 1.14286 0.903563 0.161558
Q9ZNI1   18 1.28571 0.903563 0.161558
Q2FV94   16 1.14286 0.903563 0.161558
Q2G2X5   13 0.928571 -1.27278 0.943444
Q2FVX6   12 0.857143 -1.27278 0.943444
Q2G060   14 1 0.903563 0.161558
Q2FVG2   15 1.07143 0.903563 0.161558
Q2G1Q1   15 1.07143 0.903563 0.161558
Q2G1F1   12 0.857143 -1.27278 0.943444
Q2FXC5   11 0.785714 -1.27278 0.943444
Q2G2B0   13 0.928571 -1.27278 0.943444
Q2FXR6   13 0.928571 -1.27278 0.943444
Q2FXE0   20 1.42857 0.903563 0.161558
Q2FUY3   20 1.42857 0.903563 0.161558
Q2G1S6   9 0.642857 -1.27278 0.943444
Q2FVE9   12 0.857143 -1.27278 0.943444
Q2FVU7   16 1.14286 0.903563 0.161558
Q2FVM7   18 1.28571 0.903563 0.161558
Q2FVU6   14 1 0.903563 0.161558
Q2FVA1   19 1.35714 0.903563 0.161558
Q2FWB8   18 1.28571 0.903563 0.161558
Q2FYR5   11 0.785714 -1.27278 0.943444
Q2G261   24 1.71429 0.903563 0.161558
Q2G264   23 1.64286 0.903563 0.161558
Q2G0U4   18 1.28571 0.903563 0.161558
Q2G226   13 0.928571 -1.27278 0.943444
Q2FZT7   11 0.785714 -1.27278 0.943444
Q2FXJ4   21 1.5 0.903563 0.161558
Q2G047   13 0.928571 -1.27278 0.943444
Q2FWD9   6 0.428571 -1.27278 0.943444
Q2FZH2   19 1.35714 0.903563 0.161558
Q2G044   17 1.21429 0.903563 0.161558
Q2FVZ8   15 1.07143 0.903563 0.161558
Q2G1C5   13 0.928571 -1.27278 0.943444
Q2G1Z1   20 1.42857 0.903563 0.161558
Q2G135   11 0.785714 -1.27278 0.943444
Q2FVE5   18 1.28571 0.903563 0.161558
Q2FZ70   15 1.07143 0.903563 0.161558
Q2G2A0   18 1.28571 0.903563 0.161558
Q2G224   14 0.965517 -1.27278 0.943444
P0A0K3   14 0.965517 -1.27278 0.943444
Q2G1A8   16 1.10345 0.903563 0.161558
Q2G1P5   11 0.758621 -1.27278 0.943444
Q2FV93   15 1.03448 0.903563 0.161558
Q2FXC4   11 0.758621 -1.27278 0.943444
Q2FY74   20 1.37931 0.903563 0.161558
Q2G1M1   13 0.896552 -1.27278 0.943444
Q9EZ11   11 0.758621 -1.27278 0.943444
Q2FZB3   10 0.689655 -1.27278 0.943444
Q2G1V2   13 0.896552 -1.27278 0.943444
Q2FVM8   17 1.17241 0.903563 0.161558
Q2FVR1   15 1.03448 0.903563 0.161558
Q2FXC3   11 0.758621 -1.27278 0.943444
Q2FUV6   11 0.758621 -1.27278 0.943444
Q2G1D7   16 1.10345 0.903563 0.161558
Q2FXR2   17 1.17241 0.903563 0.161558
Q2FW83   11 0.758621 -1.27278 0.943444
Q2G2X7   10 0.689655 -1.27278 0.943444
Q2FVM4   16 1.10345 0.903563 0.161558
P0A0J3   23 1.58621 0.903563 0.161558
Q2G2L8   18 1.24138 0.903563 0.161558
Q2FZ27   16 1.10345 0.903563 0.161558
Q2FZ53   14 0.965517 -1.27278 0.943444
Q2G154   20 1.37931 0.903563 0.161558
Q2FZS4   13 0.896552 -1.27278 0.943444
Q2FYQ5   11 0.758621 -1.27278 0.943444
Q2FZL6   21 1.44828 0.903563 0.161558
Q2FWB9   15 1.03448 0.903563 0.161558
Q2FUQ4   18 1.24138 0.903563 0.161558
Q2G293   15 1.03448 0.903563 0.161558
Q2FZS5   22 1.51724 0.903563 0.161558
Q2FYP9   17 1.17241 0.903563 0.161558
Q2G0K7   19 1.31034 0.903563 0.161558
Q2FVV2   19 1.31034 0.903563 0.161558
Q2FVN0   26 1.7931 0.903563 0.161558
Q2FX00   17 1.17241 0.903563 0.161558
Q2G1I0   24 1.65517 0.903563 0.161558
Q2FXI2   17 1.17241 0.903563 0.161558
Q2G2X1   15 1.03448 0.903563 0.161558
Q2FYG6   18 1.24138 0.903563 0.161558
Q2FXH0   18 1.24138 0.903563 0.161558
Q2FXU7   16 1.10345 0.903563 0.161558
Q2G170   18 1.24138 0.903563 0.161558
Q2FVQ9   20 1.37931 0.903563 0.161558
Q2FWV2   10 0.689655 -1.27278 0.943444
Q2FVI5   12 0.827586 -1.27278 0.943444
Q2FUW0   13 0.896552 -1.27278 0.943444
Q2FXB7   17 1.17241 0.903563 0.161558
Q2G0J8   18 1.24138 0.903563 0.161558
Q2FXB5   13 0.896552 -1.27278 0.943444
Q2FYE9   15 1.03448 0.903563 0.161558
Q2FVE2   11 0.758621 -1.27278 0.943444
Q2G2V6   16 1.10345 0.903563 0.161558
O08387   19 1.31034 0.903563 0.161558
Q2FZ14   14 0.965517 -1.27278 0.943444
Q2FXW3   14 0.965517 -1.27278 0.943444
Q2FYQ8   15 1.03448 0.903563 0.161558
Q2G2D6   14 0.965517 -1.27278 0.943444
Q2G2T7   15 1.03448 0.903563 0.161558
Q2FYP8   17 1.17241 0.903563 0.161558
Q2FZ25   14 0.965517 -1.27278 0.943444
Q2FY65   17 1.17241 0.903563 0.161558
Q2G2T1   17 1.17241 0.903563 0.161558
Q2G1N0   14 0.965517 -1.27278 0.943444
Q2G110   19 1.31034 0.903563 0.161558
Q2G1E1   18 1.24138 0.903563 0.161558
Q2G2F1   16 1.10345 0.903563 0.161558
Q2FXE8   18 1.24138 0.903563 0.161558
Q2FZ06   11 0.758621 -1.27278 0.943444
Q2FVH2   11 0.758621 -1.27278 0.943444
Q2FYV6   22 1.51724 0.903563 0.161558
Q2FZJ3   17 1.13333 0.903563 0.161558
Q2G095   15 1 0.903563 0.161558
Q2G2Y0   16 1.06667 0.903563 0.161558
Q2G2W3   15 1 0.903563 0.161558
Q2FY07   18 1.2 0.903563 0.161558
Q2FXW8   12 0.8 -1.27278 0.943444
Q2FUR6   16 1.06667 0.903563 0.161558
Q2FVW6   14 0.933333 -1.27278 0.943444
Q2G1X0   5 0.333333 -1.27278 0.943444
Q2G1F6   18 1.2 0.903563 0.161558
Q2FVK8   15 1 0.903563 0.161558
Q2G158   15 1 0.903563 0.161558
Q2G118   21 1.4 0.903563 0.161558
Q2G077   12 0.8 -1.27278 0.943444
Q2G0E0   18 1.2 0.903563 0.161558
Q2G263   20 1.33333 0.903563 0.161558
Q2FUU1   12 0.8 -1.27278 0.943444
Q2G1X7   13 0.866667 -1.27278 0.943444
Q2G1C0   15 1 0.903563 0.161558
Q2FVB9   12 0.8 -1.27278 0.943444
Q2G273   14 0.933333 -1.27278 0.943444
Q53726   15 1 0.903563 0.161558
Q2G2W9   15 1 0.903563 0.161558
Q2FZ22   19 1.26667 0.903563 0.161558
Q2G2U1   15 1 0.903563 0.161558
Q2FXW6   17 1.13333 0.903563 0.161558
Q2G0P9   12 0.8 -1.27278 0.943444
Q2FYE3   18 1.2 0.903563 0.161558
Q2FXU3   15 1 0.903563 0.161558
Q2G052   19 1.26667 0.903563 0.161558
Q2FZM6   18 1.2 0.903563 0.161558
Q2FX25   19 1.26667 0.903563 0.161558
Q2FX05   15 1 0.903563 0.161558
Q2G1P2   14 0.933333 -1.27278 0.943444
Q2G2C4   16 1.06667 0.903563 0.161558
Q2G165   13 0.866667 -1.27278 0.943444
Q2FXK8   8 0.533333 -1.27278 0.943444
Q2FWP1   9 0.6 -1.27278 0.943444
Q2FVU1   12 0.8 -1.27278 0.943444
Q2FZ78   14 0.933333 -1.27278 0.943444
Q2G0P0   16 1.06667 0.903563 0.161558
Q2FXX3   15 1 0.903563 0.161558
Q2FVX2   18 1.2 0.903563 0.161558
Q2G0Q7   17 1.13333 0.903563 0.161558
Q2FXS6   8 0.533333 -1.27278 0.943444
Q2FUZ1   17 1.13333 0.903563 0.161558
Q2FZ87   15 1 0.903563 0.161558
Q2FXF4   20 1.33333 0.903563 0.161558
Q2G1G4   16 1.06667 0.903563 0.161558
Q2FWE6   15 1 0.903563 0.161558
Q2G2U2   13 0.866667 -1.27278 0.943444
Q2FY17   16 1.06667 0.903563 0.161558
Q2FVU3   18 1.2 0.903563 0.161558
Q2FVK1   5 0.333333 -1.27278 0.943444
Q2G0K5   16 1.06667 0.903563 0.161558
Q2G2X8   9 0.6 -1.27278 0.943444
Q2FYZ7   11 0.733333 -1.27278 0.943444
Q2FWG1   17 1.13333 0.903563 0.161558
Q2G1Q6   16 1.06667 0.903563 0.161558
Q2G2X9   13 0.866667 -1.27278 0.943444
Q2FWN9   5 0.333333 -1.27278 0.943444
Q2FYZ2   18 1.2 0.903563 0.161558
Q2FZJ1   16 1.06667 0.903563 0.161558
Q2G002   12 0.8 -1.27278 0.943444
Q2FVL4   18 1.2 0.903563 0.161558
Q2G2M7   14 0.933333 -1.27278 0.943444
Q2FWH6   19 1.26667 0.903563 0.161558
Q2FXQ3   17 1.13333 0.903563 0.161558
Q2G129   13 0.866667 -1.27278 0.943444
Q7BHL7   22 1.46667 0.903563 0.161558
Q2FZ71   17 1.13333 0.903563 0.161558
Q2FZ88   12 0.774194 -1.27278 0.943444
Q2FV22   19 1.22581 0.903563 0.161558
Q2FYM3   11 0.709677 -1.27278 0.943444
Q2FY06   19 1.22581 0.903563 0.161558
Q2FXB0   5 0.322581 -1.27278 0.943444
Q2FX87   18 1.16129 0.903563 0.161558
Q2FZ33   19 1.22581 0.903563 0.161558
Q2G0J1   17 1.09677 0.903563 0.161558
Q2FUT7   23 1.48387 0.903563 0.161558
Q2FZH1   16 1.03226 0.903563 0.161558
Q2FVX3   16 1.03226 0.903563 0.161558
Q2FWC6   19 1.22581 0.903563 0.161558
Q2FXN6   18 1.16129 0.903563 0.161558
Q2FY79   21 1.35484 0.903563 0.161558
Q2FZ23   21 1.35484 0.903563 0.161558
Q2FVF1   20 1.29032 0.903563 0.161558
Q2FWM5   19 1.22581 0.903563 0.161558
Q2G061   18 1.16129 0.903563 0.161558
Q2FWL7   24 1.54839 0.903563 0.161558
Q2FVK3   5 0.322581 -1.27278 0.943444
Q2FX19   19 1.22581 0.903563 0.161558
Q2G2U6   16 1.03226 0.903563 0.161558
Q2G1S5   11 0.709677 -1.27278 0.943444
Q2FVS9   15 0.967742 -1.27278 0.943444
Q2G1M7   17 1.09677 0.903563 0.161558
Q2FW50   16 1.03226 0.903563 0.161558
Q2G2L1   16 1.03226 0.903563 0.161558
Q2FWB1   14 0.903226 -1.27278 0.943444
Q2FXA8   13 0.83871 -1.27278 0.943444
Q2FV20   18 1.16129 0.903563 0.161558
Q2FUY1   21 1.35484 0.903563 0.161558
Q2FYJ1   22 1.41935 0.903563 0.161558
Q2G043   8 0.516129 -1.27278 0.943444
Q2FZ43   16 1.03226 0.903563 0.161558
Q9KJN4   19 1.22581 0.903563 0.161558
Q2G194   18 1.16129 0.903563 0.161558
Q2G0F0   25 1.6129 0.903563 0.161558
Q2G2G2   18 1.16129 0.903563 0.161558
Q2G0I8   17 1.09677 0.903563 0.161558
Q2FXG5   14 0.903226 -1.27278 0.943444
Q2G2S6   20 1.29032 0.903563 0.161558
Q53700   24 1.54839 0.903563 0.161558
Q2G0D8   19 1.22581 0.903563 0.161558
P60430   5 0.322581 -1.27278 0.943444
Q2FV41   15 0.967742 -1.27278 0.943444
Q2FXZ5   16 1.03226 0.903563 0.161558
Q2FZL0   14 0.903226 -1.27278 0.943444
Q2FY99   23 1.48387 0.903563 0.161558
Q2FX95   14 0.903226 -1.27278 0.943444
Q2FYR6   17 1.09677 0.903563 0.161558
Q2FUW2   18 1.16129 0.903563 0.161558
Q2FVL2   21 1.35484 0.903563 0.161558
Q2G2L4   14 0.903226 -1.27278 0.943444
Q2FXB1   5 0.322581 -1.27278 0.943444
Q2FZY7   16 1.03226 0.903563 0.161558
Q2FVN1   12 0.774194 -1.27278 0.943444
Q2G1S1   20 1.29032 0.903563 0.161558
Q2FXK4   16 1.03226 0.903563 0.161558
Q2FXM6   15 0.967742 -1.27278 0.943444
Q2FZJ6   18 1.16129 0.903563 0.161558
Q2FVT4   16 1.03226 0.903563 0.161558
Q2FYW1   12 0.774194 -1.27278 0.943444
Q2FYZ3   19 1.22581 0.903563 0.161558
Q2FXX5   12 0.774194 -1.27278 0.943444
Q2FWM4   8 0.516129 -1.27278 0.943444
Q2G2L3   20 1.29032 0.903563 0.161558
Q2FYR3   21 1.35484 0.903563 0.161558
Q2G0I9   20 1.29032 0.903563 0.161558
Q2G0M2   17 1.09677 0.903563 0.161558
Q2G272   11 0.709677 -1.27278 0.943444
Q2FXL4   17 1.09677 0.903563 0.161558
Q2G0U9   19 1.22581 0.903563 0.161558
Q2FVE4   14 0.903226 -1.27278 0.943444
Q2FVC6   21 1.35484 0.903563 0.161558
Q2FV19   19 1.22581 0.903563 0.161558
Q2G0S8   22 1.41935 0.903563 0.161558
Q2G2G3   14 0.903226 -1.27278 0.943444
Q2G2X0   19 1.1875 0.903563 0.161558
Q2G0F3   21 1.3125 0.903563 0.161558
Q2G037   23 1.4375 0.903563 0.161558
Q2G1G6   22 1.375 0.903563 0.161558
Q2FWP0   7 0.4375 -1.27278 0.943444
Q2FY29   15 0.9375 -1.27278 0.943444
Q2FXQ4   23 1.4375 0.903563 0.161558
Q2G0S7   17 1.0625 0.903563 0.161558
Q2FZX7   17 1.0625 0.903563 0.161558
Q2G0E6   19 1.1875 0.903563 0.161558
Q2FY37   26 1.625 0.903563 0.161558
Q2FYQ0   18 1.125 0.903563 0.161558
Q2FUV3   19 1.1875 0.903563 0.161558
Q2FYV2   20 1.25 0.903563 0.161558
Q2FVS4   17 1.0625 0.903563 0.161558
Q2G2M3   14 0.875 -1.27278 0.943444
Q2FVM6   16 1 0.903563 0.161558
Q2G292   16 1 0.903563 0.161558
Q2FXH7   17 1.0625 0.903563 0.161558
Q2FYQ7   16 1 0.903563 0.161558
Q2FWG2   21 1.3125 0.903563 0.161558
Q2G159   23 1.4375 0.903563 0.161558
Q2FX96   18 1.125 0.903563 0.161558
Q2FV83   19 1.1875 0.903563 0.161558
Q2G2D8   17 1.0625 0.903563 0.161558
Q2FYJ4   14 0.875 -1.27278 0.943444
Q2G1E8   13 0.8125 -1.27278 0.943444
Q2FVK2   5 0.3125 -1.27278 0.943444
Q2FZP1   20 1.25 0.903563 0.161558
Q2FXI0   16 1 0.903563 0.161558
Q2G134   14 0.875 -1.27278 0.943444
Q2FZZ6   11 0.6875 -1.27278 0.943444
Q2G1Z3   17 1.0625 0.903563 0.161558
Q2G030   18 1.125 0.903563 0.161558
Q2FV21   19 1.1875 0.903563 0.161558
Q9RQP6   16 1 0.903563 0.161558
Q2FZ62   11 0.6875 -1.27278 0.943444
Q2FZQ7   20 1.25 0.903563 0.161558
Q2G0F4   19 1.1875 0.903563 0.161558
Q2FWE0   17 1.0625 0.903563 0.161558
Q2FVS0   18 1.125 0.903563 0.161558
Q2FUT6   20 1.25 0.903563 0.161558
Q2FUQ5   24 1.5 0.903563 0.161558
Q2FZJ9   22 1.375 0.903563 0.161558
Q2FY81   18 1.125 0.903563 0.161558
Q2G0K8   15 0.9375 -1.27278 0.943444
Q2G262   12 0.75 -1.27278 0.943444
Q2G0E1   20 1.25 0.903563 0.161558
Q2FWD3   19 1.1875 0.903563 0.161558
Q2FXA4   16 1 0.903563 0.161558
Q2FVF0   17 1.0625 0.903563 0.161558
Q2FWW9   17 1.0625 0.903563 0.161558
Q2FZ54   18 1.125 0.903563 0.161558
P0A0J0   17 1.0625 0.903563 0.161558
Q2G1G1   26 1.625 0.903563 0.161558
Q2FWA1   17 1.0625 0.903563 0.161558
Q2FXN1   18 1.125 0.903563 0.161558
Q2G2T4   20 1.25 0.903563 0.161558
Q2FZW9   16 1 0.903563 0.161558
Q2FV90   18 1.125 0.903563 0.161558
Q2FWB3   15 0.9375 -1.27278 0.943444
Q2G0Q0   11 0.6875 -1.27278 0.943444
Q2FY10   18 1.125 0.903563 0.161558
Q2FXM0   13 0.8125 -1.27278 0.943444
Q2G1S2   17 1.0625 0.903563 0.161558
Q2FXY5   15 0.909091 -1.27278 0.943444
Q2FXV3   14 0.848485 -1.27278 0.943444
Q2FXG3   16 0.969697 -1.27278 0.943444
Q2FVA8   11 0.666667 -1.27278 0.943444
Q2G2C2   19 1.15152 0.903563 0.161558
Q2FYU2   18 1.09091 0.903563 0.161558
Q2FYK5   19 1.15152 0.903563 0.161558
Q2FW35   21 1.27273 0.903563 0.161558
Q2FY52   14 0.848485 -1.27278 0.943444
Q9RQP9   20 1.21212 0.903563 0.161558
Q2G039   17 1.0303 0.903563 0.161558
Q2G1E4   19 1.15152 0.903563 0.161558
Q2G0B0   17 1.0303 0.903563 0.161558
Q2FXI7   16 0.969697 -1.27278 0.943444
Q2FWN7   18 1.09091 0.903563 0.161558
Q2FV66   15 0.909091 -1.27278 0.943444
Q2FYJ5   12 0.727273 -1.27278 0.943444
Q2FYC9   4 0.242424 -1.27278 0.943444
Q2FZC6   21 1.27273 0.903563 0.161558
Q2FXW4   15 0.909091 -1.27278 0.943444
Q2FXI1   20 1.21212 0.903563 0.161558
Q2FZF9   16 0.969697 -1.27278 0.943444
Q2G171   14 0.848485 -1.27278 0.943444
Q2G2P8   24 1.45455 0.903563 0.161558
Q2G2V9   24 1.45455 0.903563 0.161558
Q2FV31   22 1.33333 0.903563 0.161558
Q9KJN3   13 0.787879 -1.27278 0.943444
Q2FZV5   15 0.909091 -1.27278 0.943444
Q2FWC4   22 1.33333 0.903563 0.161558
Q2FYT0   14 0.848485 -1.27278 0.943444
Q2G145   20 1.21212 0.903563 0.161558
Q2G0J0   30 1.81818 0.903563 0.161558
Q2FZQ3   12 0.727273 -1.27278 0.943444
Q2FYE5   21 1.27273 0.903563 0.161558
Q2FWN5   19 1.15152 0.903563 0.161558
Q2FY24   23 1.39394 0.903563 0.161558
Q2FVW7   12 0.727273 -1.27278 0.943444
Q2FZ91   19 1.15152 0.903563 0.161558
Q2FWL2   23 1.39394 0.903563 0.161558
Q2FZQ6   13 0.787879 -1.27278 0.943444
P02976   19 1.15152 0.903563 0.161558
Q2G0R7   15 0.909091 -1.27278 0.943444
Q2FUU2   19 1.15152 0.903563 0.161558
Q2FZG1   24 1.45455 0.903563 0.161558
Q2G0Z4   14 0.848485 -1.27278 0.943444
Q2FZ81   13 0.787879 -1.27278 0.943444
Q2G2J8   17 1.0303 0.903563 0.161558
Q2FZD7   22 1.33333 0.903563 0.161558
Q2G288   20 1.21212 0.903563 0.161558
Q2FW52   19 1.15152 0.903563 0.161558
Q2FVX4   26 1.57576 0.903563 0.161558
Q2FVN5   15 0.909091 -1.27278 0.943444
Q2FY88   21 1.27273 0.903563 0.161558
Q2FWC9   22 1.33333 0.903563 0.161558
Q2FZS7   21 1.27273 0.903563 0.161558
Q2FZ63   18 1.09091 0.903563 0.161558
Q2G1L8   20 1.21212 0.903563 0.161558
Q2FV17   22 1.33333 0.903563 0.161558
Q2FVT8   11 0.666667 -1.27278 0.943444
Q2G0W8   17 1.0303 0.903563 0.161558
Q2FV07   11 0.666667 -1.27278 0.943444
Q2G0Q1   22 1.33333 0.903563 0.161558
Q2FY69   18 1.09091 0.903563 0.161558
Q2FZ75   18 1.09091 0.903563 0.161558
Q2G0E5   20 1.21212 0.903563 0.161558
Q2G233   21 1.27273 0.903563 0.161558
Q2FWE1   20 1.21212 0.903563 0.161558
Q2FVZ2   20 1.21212 0.903563 0.161558
Q2FYE2   20 1.21212 0.903563 0.161558
Q2G1K6   17 1 0.903563 0.161558
Q2FVT0   15 0.882353 -1.27278 0.943444
Q2G0Q9   21 1.23529 0.903563 0.161558
Q2FZ89   20 1.17647 0.903563 0.161558
Q2FVR0   18 1.05882 0.903563 0.161558
Q2FZD9   18 1.05882 0.903563 0.161558
Q2FX85   20 1.17647 0.903563 0.161558
Q2G1B0   15 0.882353 -1.27278 0.943444
Q2G2E4   14 0.823529 -1.27278 0.943444
Q2FYK7   23 1.35294 0.903563 0.161558
Q2FZ13   18 1.05882 0.903563 0.161558
Q2FZE6   17 1 0.903563 0.161558
Q2FVI2   18 1.05882 0.903563 0.161558
Q2FZE0   21 1.23529 0.903563 0.161558
Q2FV38   16 0.941176 -1.27278 0.943444
Q2FXE2   19 1.11765 0.903563 0.161558
Q2G1Q2   16 0.941176 -1.27278 0.943444
Q2FYY8   24 1.41176 0.903563 0.161558
Q2FYN6   18 1.05882 0.903563 0.161558
Q2FV39   24 1.41176 0.903563 0.161558
Q2G130   18 1.05882 0.903563 0.161558
Q2FUR8   22 1.29412 0.903563 0.161558
Q2FXZ3   15 0.882353 -1.27278 0.943444
Q2FYM4   19 1.11765 0.903563 0.161558
Q2FWY1   21 1.23529 0.903563 0.161558
Q2G1V4   15 0.882353 -1.27278 0.943444
P0A011   17 1 0.903563 0.161558
Q2FXZ0   20 1.17647 0.903563 0.161558
Q2G0V4   21 1.23529 0.903563 0.161558
Q2FW34   22 1.29412 0.903563 0.161558
Q2FWC7   20 1.17647 0.903563 0.161558
Q2G0F6   17 1 0.903563 0.161558
Q2G0T0   19 1.11765 0.903563 0.161558
Q2FXM8   18 1.05882 0.903563 0.161558
Q2G0Q8   21 1.23529 0.903563 0.161558
Q2FZ08   20 1.17647 0.903563 0.161558
Q2G160   17 1 0.903563 0.161558
Q2FY78   15 0.882353 -1.27278 0.943444
Q2G2H7   23 1.35294 0.903563 0.161558
Q2FW53   10 0.588235 -1.27278 0.943444
Q2FVX0   24 1.41176 0.903563 0.161558
Q2G2U5   16 0.941176 -1.27278 0.943444
Q2FZR0   20 1.17647 0.903563 0.161558
Q2G1Z9   12 0.705882 -1.27278 0.943444
Q2G1G0   15 0.882353 -1.27278 0.943444
Q2FW57   19 1.11765 0.903563 0.161558
Q9RQP7   19 1.11765 0.903563 0.161558
Q2FXP0   24 1.41176 0.903563 0.161558
Q2FVV1   17 1 0.903563 0.161558
Q2FYU8   15 0.882353 -1.27278 0.943444
Q2FZ04   21 1.23529 0.903563 0.161558
Q2FVQ0   23 1.35294 0.903563 0.161558
Q2G151   16 0.941176 -1.27278 0.943444
Q2FXF9   16 0.941176 -1.27278 0.943444
Q2G242   17 1 0.903563 0.161558
Q2FZQ0   19 1.11765 0.903563 0.161558
Q2G1Q8   19 1.11765 0.903563 0.161558
Q2FYG1   16 0.914286 -1.27278 0.943444
Q2G1N3   22 1.25714 0.903563 0.161558
Q2FV44   22 1.25714 0.903563 0.161558
Q2FXV4   19 1.08571 0.903563 0.161558
Q2G0I1   20 1.14286 0.903563 0.161558
Q2FZY0   17 0.971429 -1.27278 0.943444
Q2G295   17 0.971429 -1.27278 0.943444
Q2FWH3   24 1.37143 0.903563 0.161558
Q2G072   17 0.971429 -1.27278 0.943444
Q2G217   21 1.2 0.903563 0.161558
Q2FYP6   23 1.31429 0.903563 0.161558
Q9EZ12   17 0.971429 -1.27278 0.943444
Q2FZ48   21 1.2 0.903563 0.161558
Q2FY16   20 1.14286 0.903563 0.161558
Q2FZU3   16 0.914286 -1.27278 0.943444
Q2FVV7   18 1.02857 0.903563 0.161558
Q2FWU0   10 0.571429 -1.27278 0.943444
P0A0Q0   18 1.02857 0.903563 0.161558
Q2FVS3   23 1.31429 0.903563 0.161558
Q2G0I6   20 1.14286 0.903563 0.161558
Q2FYP3   11 0.628571 -1.27278 0.943444
Q2FWM0   18 1.02857 0.903563 0.161558
Q2FZ36   13 0.742857 -1.27278 0.943444
Q2G0Y8   24 1.37143 0.903563 0.161558
Q2FXF6   13 0.742857 -1.27278 0.943444
Q2FXM7   19 1.08571 0.903563 0.161558
Q2G1A6   17 0.971429 -1.27278 0.943444
Q2G138   12 0.685714 -1.27278 0.943444
Q2FZR4   19 1.08571 0.903563 0.161558
Q2G162   14 0.8 -1.27278 0.943444
Q2FYH2   22 1.25714 0.903563 0.161558
Q2FX56   19 1.08571 0.903563 0.161558
Q2FY68   20 1.14286 0.903563 0.161558
Q2G1K1   7 0.4 -1.27278 0.943444
Q2G1A3   18 1.02857 0.903563 0.161558
Q2FZX4   18 1.02857 0.903563 0.161558
Q2G1M5   25 1.42857 0.903563 0.161558
Q2FVA3   16 0.914286 -1.27278 0.943444
Q2G2G4   22 1.25714 0.903563 0.161558
Q2G0U3   21 1.2 0.903563 0.161558
Q2FXQ6   16 0.914286 -1.27278 0.943444
Q2G0S2   15 0.857143 -1.27278 0.943444
Q2G168   20 1.14286 0.903563 0.161558
Q2FZB0   21 1.2 0.903563 0.161558
Q2G119   21 1.2 0.903563 0.161558
Q2FVJ7   18 1.02857 0.903563 0.161558
Q2FY30   19 1.08571 0.903563 0.161558
Q2FXR3   19 1.08571 0.903563 0.161558
Q2G1Z0   23 1.31429 0.903563 0.161558
Q2G0A9   21 1.2 0.903563 0.161558
O33599   14 0.8 -1.27278 0.943444
Q2FZ55   19 1.08571 0.903563 0.161558
Q2FYS0   19 1.08571 0.903563 0.161558
Q2G248   17 0.971429 -1.27278 0.943444
Q2G049   20 1.14286 0.903563 0.161558
Q2FVA5   15 0.857143 -1.27278 0.943444
Q2FUX8   22 1.25714 0.903563 0.161558
Q2G123   22 1.25714 0.903563 0.161558
Q2FVH0   23 1.31429 0.903563 0.161558
Q2FV01   12 0.685714 -1.27278 0.943444
Q2G2L2   23 1.31429 0.903563 0.161558
Q2FYW3   20 1.14286 0.903563 0.161558
Q2FZZ0   22 1.25714 0.903563 0.161558
Q2FVV8   28 1.6 0.903563 0.161558
Q2G2W0   20 1.11111 0.903563 0.161558
Q2G041   11 0.611111 -1.27278 0.943444
P0A0B9   21 1.16667 0.903563 0.161558
Q2FYI6   17 0.944444 -1.27278 0.943444
Q2G2S2   22 1.22222 0.903563 0.161558
Q2FVQ8   19 1.05556 0.903563 0.161558
Q2FVT2   18 1 0.903563 0.161558
Q2G1Z5   17 0.944444 -1.27278 0.943444
Q2G2A4   17 0.944444 -1.27278 0.943444
P60393   21 1.16667 0.903563 0.161558
Q2G0P6   23 1.27778 0.903563 0.161558
Q2FW04   20 1.11111 0.903563 0.161558
Q2FYY9   21 1.16667 0.903563 0.161558
Q2FWP2   18 1 0.903563 0.161558
Q2FVW4   18 1 0.903563 0.161558
Q2FY63   16 0.888889 -1.27278 0.943444
Q2FZ68   17 0.944444 -1.27278 0.943444
Q2G1E2   16 0.888889 -1.27278 0.943444
Q2G2T8   15 0.833333 -1.27278 0.943444
Q2FY71   15 0.833333 -1.27278 0.943444
Q2FVI1   18 1 0.903563 0.161558
Q2G0W2   20 1.11111 0.903563 0.161558
Q2G238   19 1.05556 0.903563 0.161558
Q2FZR1   19 1.05556 0.903563 0.161558
Q2FXN2   19 1.05556 0.903563 0.161558
Q2FXH6   13 0.722222 -1.27278 0.943444
Q2FXM3   23 1.27778 0.903563 0.161558
Q2FZW3   17 0.944444 -1.27278 0.943444
Q2FWM9   14 0.777778 -1.27278 0.943444
Q2FUW9   14 0.777778 -1.27278 0.943444
Q2FW91   15 0.833333 -1.27278 0.943444
Q2G137   14 0.777778 -1.27278 0.943444
Q2FVM0   17 0.944444 -1.27278 0.943444
Q2G057   17 0.944444 -1.27278 0.943444
Q2FXP5   19 1.05556 0.903563 0.161558
Q2G1H2   17 0.944444 -1.27278 0.943444
Q2FX99   13 0.722222 -1.27278 0.943444
Q2G0J4   22 1.22222 0.903563 0.161558
Q2FX74   18 1 0.903563 0.161558
Q2G1J9   20 1.11111 0.903563 0.161558
Q2G1F7   13 0.722222 -1.27278 0.943444
Q2G2R8   19 1.05556 0.903563 0.161558
Q2FW32   16 0.888889 -1.27278 0.943444
Q2FXZ4   15 0.833333 -1.27278 0.943444
Q2FUT0   13 0.722222 -1.27278 0.943444
Q2G084   19 1.05556 0.903563 0.161558
Q2G148   21 1.16667 0.903563 0.161558
Q2FYR0   15 0.833333 -1.27278 0.943444
Q2FW86   19 1.05556 0.903563 0.161558
Q2FW01   17 0.944444 -1.27278 0.943444
Q2FUX9   24 1.33333 0.903563 0.161558
Q2G212   21 1.16667 0.903563 0.161558
Q2FZ84   20 1.11111 0.903563 0.161558
Q2G0Y0   18 1 0.903563 0.161558
Q2FYU4   21 1.16667 0.903563 0.161558
Q2G223   15 0.833333 -1.27278 0.943444
Q2G136   17 0.944444 -1.27278 0.943444
Q2G0G6   16 0.888889 -1.27278 0.943444
Q2FWY6   19 1.05556 0.903563 0.161558
Q2FWZ2   16 0.888889 -1.27278 0.943444
Q2G240   21 1.16667 0.903563 0.161558
O05154   13 0.722222 -1.27278 0.943444
Q2FXP4   18 1 0.903563 0.161558
Q2FVH5   17 0.944444 -1.27278 0.943444
Q2FYP0   19 1.02703 0.903563 0.161558
Q2FUW5   9 0.486486 -1.27278 0.943444
Q2FX66   7 0.378378 -1.27278 0.943444
Q2G1P4   13 0.702703 -1.27278 0.943444
Q2FYI9   19 1.02703 0.903563 0.161558
Q2G0I7   18 0.972973 -1.27278 0.943444
Q2FXQ9   25 1.35135 0.903563 0.161558
Q2FXL0   22 1.18919 0.903563 0.161558
Q2FYR7   21 1.13514 0.903563 0.161558
Q2G1W4   20 1.08108 0.903563 0.161558
Q2G2C8   18 0.972973 -1.27278 0.943444
Q2G163   19 1.02703 0.903563 0.161558
Q2FWL9   15 0.810811 -1.27278 0.943444
Q2FZH3   23 1.24324 0.903563 0.161558
Q2FZR5   20 1.08108 0.903563 0.161558
Q2G1W6   20 1.08108 0.903563 0.161558
Q2FWA5   20 1.08108 0.903563 0.161558
Q2FX17   17 0.918919 -1.27278 0.943444
Q2FXY1   20 1.08108 0.903563 0.161558
Q2G2W1   19 1.02703 0.903563 0.161558
Q2FV06   14 0.756757 -1.27278 0.943444
Q2FYW6   20 1.08108 0.903563 0.161558
Q2G281   14 0.756757 -1.27278 0.943444
Q2G227   20 1.08108 0.903563 0.161558
Q2FWZ5   20 1.08108 0.903563 0.161558
Q2FZX0   23 1.24324 0.903563 0.161558
Q2FV51   20 1.08108 0.903563 0.161558
Q2G082   15 0.810811 -1.27278 0.943444
Q2FWX4   4 0.216216 -1.27278 0.943444
Q2FZT1   17 0.918919 -1.27278 0.943444
Q2FYF3   15 0.810811 -1.27278 0.943444
Q2FXW9   15 0.810811 -1.27278 0.943444
O34090   23 1.24324 0.903563 0.161558
Q2FVE1   19 1.02703 0.903563 0.161558
Q2FZL5   17 0.918919 -1.27278 0.943444
Q2G258   17 0.918919 -1.27278 0.943444
Q2FZW5   18 0.972973 -1.27278 0.943444
Q2FW63   20 1.08108 0.903563 0.161558
Q2FXB4   22 1.18919 0.903563 0.161558
Q2G1T5   6 0.324324 -1.27278 0.943444
Q2G1J5   19 1.02703 0.903563 0.161558
Q2G0V0   23 1.24324 0.903563 0.161558
Q2G0M7   17 0.918919 -1.27278 0.943444
Q2G1I5   25 1.35135 0.903563 0.161558
Q2G146   19 1.02703 0.903563 0.161558
Q2G1P6   20 1.08108 0.903563 0.161558
Q2G1W8   19 1 0.903563 0.161558
Q2G035   18 0.947368 -1.27278 0.943444
Q2G1I3   19 1 0.903563 0.161558
Q2FWM2   19 1 0.903563 0.161558
Q2FYJ3   22 1.15789 0.903563 0.161558
Q2G0L8   20 1.05263 0.903563 0.161558
Q2G164   19 1 0.903563 0.161558
Q2FVT7   18 0.947368 -1.27278 0.943444
Q2G1R3   17 0.894737 -1.27278 0.943444
Q2G1T6   17 0.894737 -1.27278 0.943444
Q2FZN7   22 1.15789 0.903563 0.161558
Q2FY83   20 1.05263 0.903563 0.161558
Q2FZX9   18 0.947368 -1.27278 0.943444
Q2FYL5   20 1.05263 0.903563 0.161558
Q2G218   19 1 0.903563 0.161558
Q2G0M5   17 0.894737 -1.27278 0.943444
Q2FW78   15 0.789474 -1.27278 0.943444
P52078   22 1.15789 0.903563 0.161558
Q7X2S2   17 0.894737 -1.27278 0.943444
Q2FZG4   19 1 0.903563 0.161558
Q2G0M4   17 0.894737 -1.27278 0.943444
Q2FVA2   23 1.21053 0.903563 0.161558
Q2G115   25 1.31579 0.903563 0.161558
Q2G0M8   23 1.21053 0.903563 0.161558
Q2G1U4   16 0.842105 -1.27278 0.943444
Q2G1D0   21 1.10526 0.903563 0.161558
Q2G2S0   18 0.947368 -1.27278 0.943444
Q2G2N5   24 1.26316 0.903563 0.161558
Q2G222   21 1.10526 0.903563 0.161558
Q2G1C8   19 1 0.903563 0.161558
Q2FV40   17 0.894737 -1.27278 0.943444
Q2FXT1   16 0.842105 -1.27278 0.943444
Q2FZZ2   20 1.05263 0.903563 0.161558
Q2FY01   19 1 0.903563 0.161558
Q2FVJ8   22 1.15789 0.903563 0.161558
Q2FXK2   22 1.15789 0.903563 0.161558
Q2FUS7   22 1.15789 0.903563 0.161558
Q2FVP1   19 1 0.903563 0.161558
Q2FYN7   8 0.421053 -1.27278 0.943444
P69848   22 1.15789 0.903563 0.161558
Q2FWN8   21 1.10526 0.903563 0.161558
Q2FV62   17 0.894737 -1.27278 0.943444
Q2FWW7   22 1.15789 0.903563 0.161558
Q2G1Y5   18 0.947368 -1.27278 0.943444
Q2FXA3   20 1.05263 0.903563 0.161558
Q2FYV3   22 1.15789 0.903563 0.161558
Q2G1H4   20 1.05263 0.903563 0.161558
Q2G038   18 0.947368 -1.27278 0.943444
Q2G161   15 0.789474 -1.27278 0.943444
Q2FYV1   18 0.947368 -1.27278 0.943444
Q2FZ09   19 1 0.903563 0.161558
Q2FW90   20 1.05263 0.903563 0.161558
Q2G290   16 0.842105 -1.27278 0.943444
P60611   14 0.736842 -1.27278 0.943444
Q2FV58   21 1.10526 0.903563 0.161558
Q2G0C6   21 1.10526 0.903563 0.161558
Q2G050   17 0.894737 -1.27278 0.943444
Q2G0V2   18 0.947368 -1.27278 0.943444
Q2FVQ4   19 1 0.903563 0.161558
Q2G094   14 0.717949 -1.27278 0.943444
Q2FY59   17 0.871795 -1.27278 0.943444
Q2FVX7   21 1.07692 0.903563 0.161558
Q2FVP4   16 0.820513 -1.27278 0.943444
Q2G185   21 1.07692 0.903563 0.161558
Q2FXP8   14 0.717949 -1.27278 0.943444
Q2G275   21 1.07692 0.903563 0.161558
Q2G1D9   21 1.07692 0.903563 0.161558
Q2FXI3   19 0.974359 -1.27278 0.943444
Q2FYM2   17 0.871795 -1.27278 0.943444
P14738   6 0.307692 -1.27278 0.943444
Q2G2Q2   17 0.871795 -1.27278 0.943444
Q2G0M9   20 1.02564 0.903563 0.161558
Q2FY67   17 0.871795 -1.27278 0.943444
Q2FWX8   2 0.102564 -1.27278 0.943444
Q2FUT9   19 0.974359 -1.27278 0.943444
Q2FZS0   18 0.923077 -1.27278 0.943444
Q2G2A8   22 1.12821 0.903563 0.161558
Q2FUY2   2 0.102564 -1.27278 0.943444
Q2FZL8   17 0.871795 -1.27278 0.943444
Q2FW93   9 0.461538 -1.27278 0.943444
Q2G1L7   23 1.17949 0.903563 0.161558
Q2FW41   22 1.12821 0.903563 0.161558
Q2FZY6   18 0.923077 -1.27278 0.943444
Q2G042   12 0.615385 -1.27278 0.943444
Q2FWK2   24 1.23077 0.903563 0.161558
Q2FYF4   14 0.717949 -1.27278 0.943444
Q2FZP2   15 0.769231 -1.27278 0.943444
Q2G1G7   13 0.666667 -1.27278 0.943444
Q2G1H5   21 1.07692 0.903563 0.161558
Q2G2S7   12 0.615385 -1.27278 0.943444
Q2FY53   20 1.02564 0.903563 0.161558
Q2G1N2   23 1.17949 0.903563 0.161558
Q2G2V2   16 0.820513 -1.27278 0.943444
Q2G1H6   20 1.02564 0.903563 0.161558
Q2FZA9   21 1.07692 0.903563 0.161558
Q2FXI5   18 0.923077 -1.27278 0.943444
Q2G206   13 0.666667 -1.27278 0.943444
Q2FWN6   18 0.923077 -1.27278 0.943444
Q2FUQ2   20 1.02564 0.903563 0.161558
Q2G1K3   14 0.717949 -1.27278 0.943444
Q2FZ76   22 1.12821 0.903563 0.161558
Q2FY54   17 0.871795 -1.27278 0.943444
Q2G289   19 0.974359 -1.27278 0.943444
Q2FY14   20 1.02564 0.903563 0.161558
Q2FV77   22 1.12821 0.903563 0.161558
Q2G064   16 0.820513 -1.27278 0.943444
Q2G033   21 1.07692 0.903563 0.161558
Q2G198   17 0.871795 -1.27278 0.943444
Q2G0K4   16 0.820513 -1.27278 0.943444
Q2G0V3   23 1.17949 0.903563 0.161558
Q2FWE2   18 0.9 -1.27278 0.943444
Q2G089   17 0.85 -1.27278 0.943444
Q2FZL3   14 0.7 -1.27278 0.943444
Q2G087   21 1.05 0.903563 0.161558
Q2G0A7   16 0.8 -1.27278 0.943444
Q2FVF9   21 1.05 0.903563 0.161558
Q2G071   22 1.1 0.903563 0.161558
Q2FUZ2   15 0.75 -1.27278 0.943444
Q2FY27   23 1.15 0.903563 0.161558
Q2FXX4   20 1 0.903563 0.161558
Q2G1E6   18 0.9 -1.27278 0.943444
Q2G1G5   19 0.95 -1.27278 0.943444
Q2G2Q3   15 0.75 -1.27278 0.943444
Q2FZF0   16 0.8 -1.27278 0.943444
Q2G2D2   20 1 0.903563 0.161558
Q2FXT4   16 0.8 -1.27278 0.943444
Q2FZI8   20 1 0.903563 0.161558
Q2FUS8   2 0.1 -1.27278 0.943444
Q2FVR9   19 0.95 -1.27278 0.943444
Q2FXP2   18 0.9 -1.27278 0.943444
Q2FX94   19 0.95 -1.27278 0.943444
Q2G2A5   18 0.9 -1.27278 0.943444
Q2FZP7   20 1 0.903563 0.161558
Q2G1R7   20 1 0.903563 0.161558
Q2G015   6 0.3 -1.27278 0.943444
Q2FZF4   21 1.05 0.903563 0.161558
Q2G1E5   18 0.9 -1.27278 0.943444
Q2FWH9   18 0.9 -1.27278 0.943444
Q2G069   20 1 0.903563 0.161558
Q2FZK3   24 1.2 0.903563 0.161558
Q2FZU5   20 1 0.903563 0.161558
Q2FYT4   17 0.85 -1.27278 0.943444
Q2FWK4   23 1.15 0.903563 0.161558
Q2FY40   20 1 0.903563 0.161558
Q2FWY4   14 0.7 -1.27278 0.943444
Q2G156   23 1.15 0.903563 0.161558
Q2G045   16 0.8 -1.27278 0.943444
Q2FZS6   14 0.7 -1.27278 0.943444
Q2FYC7   23 1.15 0.903563 0.161558
Q2FW73   18 0.9 -1.27278 0.943444
Q2G1H3   25 1.25 0.903563 0.161558
Q2FXJ6   14 0.7 -1.27278 0.943444
Q2FUS2   15 0.731707 -1.27278 0.943444
Q2G120   25 1.21951 0.903563 0.161558
Q2G2T9   17 0.829268 -1.27278 0.943444
Q2G1N9   20 0.97561 -1.27278 0.943444
Q2FXL9   21 1.02439 0.903563 0.161558
Q2G0W4   23 1.12195 0.903563 0.161558
Q2G0R6   17 0.829268 -1.27278 0.943444
Q2G1C4   24 1.17073 0.903563 0.161558
Q2FWY9   24 1.17073 0.903563 0.161558
Q2G1K4   18 0.878049 -1.27278 0.943444
Q2FYK3   24 1.17073 0.903563 0.161558
Q2G1N4   20 0.97561 -1.27278 0.943444
Q2G065   16 0.780488 -1.27278 0.943444
Q2FX88   23 1.12195 0.903563 0.161558
Q2FVW9   21 1.02439 0.903563 0.161558
Q2G1E0   8 0.390244 -1.27278 0.943444
Q2G2P2   23 1.12195 0.903563 0.161558
Q2G0V5   15 0.731707 -1.27278 0.943444
Q2FWA2   22 1.07317 0.903563 0.161558
Q2FZU1   22 1.07317 0.903563 0.161558
Q2FX77   17 0.829268 -1.27278 0.943444
Q2FW75   21 1.02439 0.903563 0.161558
Q2FUT5   18 0.878049 -1.27278 0.943444
Q2G234   20 0.97561 -1.27278 0.943444
Q2FZU6   26 1.26829 0.903563 0.161558
Q2G1Y2   20 0.97561 -1.27278 0.943444
Q2FXN7   11 0.536585 -1.27278 0.943444
Q2G2J3   12 0.585366 -1.27278 0.943444
Q2G0G1   20 0.97561 -1.27278 0.943444
Q2FW62   20 0.97561 -1.27278 0.943444
Q2FUP7   19 0.926829 -1.27278 0.943444
Q2G1J3   18 0.878049 -1.27278 0.943444
Q2FZ15   21 1.02439 0.903563 0.161558
Q2G1D3   17 0.829268 -1.27278 0.943444
Q2G0K2   26 1.26829 0.903563 0.161558
Q2FWC1   20 0.97561 -1.27278 0.943444
Q2FXM5   22 1.07317 0.903563 0.161558
Q2FY46   16 0.780488 -1.27278 0.943444
Q2G1K0   18 0.878049 -1.27278 0.943444
Q2FXT6   21 1.02439 0.903563 0.161558
Q2FZM4   19 0.926829 -1.27278 0.943444
Q2FXG1   21 1.02439 0.903563 0.161558
Q2FXL1   18 0.878049 -1.27278 0.943444
Q2FWX5   20 0.97561 -1.27278 0.943444
# cudaSaTabsearch LTYPE = T LORDER = F LSOLN = F
# QUERY ID = PF11016 
# DBFILE = ./tableaux.ascii.DB                                                             
Q2G1I1   16 0.761905 -1.27278  0.943444
Q2G1K2   19 0.904762 -1.27278  0.943444
Q2FUU5   21 1 0.903563  0.161558
Q2FXB6   19 0.904762 -1.27278  0.943444
Q2FZU2   22 1.04762 0.903563  0.161558
Q2FZK0   16 0.761905 -1.27278  0.943444
Q2FY33   17 0.809524 -1.27278  0.943444
Q2G098   23 1.09524 0.903563  0.161558
Q2FZ46   18 0.857143 -1.27278  0.943444
Q2FZQ5   18 0.857143 -1.27278  0.943444
Q2FXU8   18 0.857143 -1.27278  0.943444
Q9EZ08   18 0.857143 -1.27278  0.943444
Q2G1B9   23 1.09524 0.903563  0.161558
Q2FZ73   18 0.857143 -1.27278  0.943444
Q2FY35   18 0.857143 -1.27278  0.943444
Q2FZ16   24 1.14286 0.903563  0.161558
Q2FYR2   21 1 0.903563  0.161558
Q2FWY3   3 0.142857 -1.27278  0.943444
Q2G2F5   17 0.809524 -1.27278  0.943444
Q2G032   15 0.714286 -1.27278  0.943444
Q2FZ10   18 0.857143 -1.27278  0.943444
Q2G255   19 0.904762 -1.27278  0.943444
Q2G0X6   19 0.904762 -1.27278  0.943444
Q2FYH0   21 1 0.903563  0.161558
Q2FXJ9   20 0.952381 -1.27278  0.943444
Q2FZT4   19 0.904762 -1.27278  0.943444
Q2FVE6   23 1.09524 0.903563  0.161558
Q2FYD3   8 0.380952 -1.27278  0.943444
Q2FXT5   16 0.761905 -1.27278  0.943444
Q2FY60   28 1.33333 0.903563  0.161558
Q2G2D7   19 0.904762 -1.27278  0.943444
Q2FX16   19 0.904762 -1.27278  0.943444
Q2FZ34   23 1.09524 0.903563  0.161558
Q2G1S4   19 0.904762 -1.27278  0.943444
Q2G147   26 1.2381 0.903563  0.161558
Q2G1J7   17 0.809524 -1.27278  0.943444
Q2G2A7   16 0.761905 -1.27278  0.943444
Q2G2M6   19 0.904762 -1.27278  0.943444
Q2FV30   19 0.904762 -1.27278  0.943444
Q2FVL5   20 0.952381 -1.27278  0.943444
Q2FXY0   17 0.809524 -1.27278  0.943444
Q2FZL1   22 1.04762 0.903563  0.161558
Q2FW45   14 0.666667 -1.27278  0.943444
Q2FZU0   21 0.976744 -1.27278  0.943444
Q2FWZ0   17 0.790698 -1.27278  0.943444
Q2G2H5   20 0.930233 -1.27278  0.943444
Q2FYG9   21 0.976744 -1.27278  0.943444
Q2G2X6   22 1.02326 0.903563  0.161558
Q2G155   19 0.883721 -1.27278  0.943444
Q2FXY9   28 1.30233 0.903563  0.161558
Q2FZ37   19 0.883721 -1.27278  0.943444
Q2FVI7   18 0.837209 -1.27278  0.943444
Q2FYS1   18 0.837209 -1.27278  0.943444
Q2FXL5   22 1.02326 0.903563  0.161558
Q2G1J4   18 0.837209 -1.27278  0.943444
Q2FWZ3   17 0.790698 -1.27278  0.943444
Q2G2P7   18 0.837209 -1.27278  0.943444
Q2FVH3   23 1.06977 0.903563  0.161558
Q2FZ31   22 1.02326 0.903563  0.161558
Q2G283   23 1.06977 0.903563  0.161558
Q2FZ66   20 0.930233 -1.27278  0.943444
Q2FWY7   16 0.744186 -1.27278  0.943444
Q2G1F9   23 1.06977 0.903563  0.161558
Q2FZJ4   25 1.16279 0.903563  0.161558
Q2FZQ1   24 1.11628 0.903563  0.161558
Q2FY80   10 0.465116 -1.27278  0.943444
Q2G2D4   16 0.744186 -1.27278  0.943444
Q2FYP1   19 0.883721 -1.27278  0.943444
Q2FYF9   14 0.651163 -1.27278  0.943444
Q2G0B3   16 0.744186 -1.27278  0.943444
Q2FUT8   17 0.790698 -1.27278  0.943444
Q2FYR1   19 0.883721 -1.27278  0.943444
Q2FYL3   16 0.744186 -1.27278  0.943444
Q2FVG4   22 1.02326 0.903563  0.161558
Q2FVP8   13 0.604651 -1.27278  0.943444
Q2FZ28   18 0.818182 -1.27278  0.943444
Q2G1F0   18 0.818182 -1.27278  0.943444
P95689   19 0.863636 -1.27278  0.943444
Q2FYH6   19 0.863636 -1.27278  0.943444
Q2FXD1   18 0.818182 -1.27278  0.943444
Q2G0X5   21 0.954545 -1.27278  0.943444
Q2FXN8   18 0.818182 -1.27278  0.943444
Q2G0N0   19 0.863636 -1.27278  0.943444
Q2G268   17 0.772727 -1.27278  0.943444
Q2FV61   22 1 0.903563  0.161558
Q2FXL7   17 0.772727 -1.27278  0.943444
Q2FUR5   17 0.772727 -1.27278  0.943444
Q2FXV6   18 0.818182 -1.27278  0.943444
Q2G2C5   19 0.863636 -1.27278  0.943444
Q2FVJ6   20 0.909091 -1.27278  0.943444
Q2G1Y4   20 0.909091 -1.27278  0.943444
Q2FVI0   17 0.772727 -1.27278  0.943444
Q2FXJ8   19 0.863636 -1.27278  0.943444
Q2FZU7   23 1.04545 0.903563  0.161558
Q2G2X4   20 0.909091 -1.27278  0.943444
Q2FZA8   20 0.909091 -1.27278  0.943444
Q2FW96   19 0.863636 -1.27278  0.943444
Q2FYV4   20 0.909091 -1.27278  0.943444
O07325   22 1 0.903563  0.161558
Q2G1C1   18 0.818182 -1.27278  0.943444
Q2FZR9   21 0.954545 -1.27278  0.943444
Q2FVW3   18 0.818182 -1.27278  0.943444
Q2G124   18 0.818182 -1.27278  0.943444
P0C0V7   19 0.863636 -1.27278  0.943444
Q2FX52   18 0.8 -1.27278  0.943444
Q2G2C7   22 0.977778 -1.27278  0.943444
Q2G2D5   17 0.755556 -1.27278  0.943444
Q2FXQ7   18 0.8 -1.27278  0.943444
Q2FZW0   15 0.666667 -1.27278  0.943444
Q2FVG3   21 0.933333 -1.27278  0.943444
Q2FXR4   22 0.977778 -1.27278  0.943444
Q2FZ67   20 0.888889 -1.27278  0.943444
Q2G243   18 0.8 -1.27278  0.943444
Q2FV76   20 0.888889 -1.27278  0.943444
Q2FVZ4   22 0.977778 -1.27278  0.943444
Q2FWC5   23 1.02222 0.903563  0.161558
Q2FZY3   20 0.888889 -1.27278  0.943444
Q2FWH5   17 0.755556 -1.27278  0.943444
Q2G241   18 0.8 -1.27278  0.943444
Q2FV35   14 0.622222 -1.27278  0.943444
Q2G0T5   20 0.888889 -1.27278  0.943444
Q2G1A9   18 0.8 -1.27278  0.943444
Q2FYU7   18 0.8 -1.27278  0.943444
Q2G2E0   16 0.711111 -1.27278  0.943444
Q2FVT6   19 0.844444 -1.27278  0.943444
Q2G0D7   16 0.711111 -1.27278  0.943444
Q2G1M6   22 0.977778 -1.27278  0.943444
Q2G0A6   15 0.666667 -1.27278  0.943444
Q2FUY6   18 0.8 -1.27278  0.943444
Q2FYJ2   21 0.933333 -1.27278  0.943444
Q2G2E5   17 0.73913 -1.27278  0.943444
Q2G2P5   21 0.913043 -1.27278  0.943444
Q2G1R6   17 0.73913 -1.27278  0.943444
Q2FYF0   20 0.869565 -1.27278  0.943444
Q2FVH8   15 0.652174 -1.27278  0.943444
Q2FUU3   17 0.73913 -1.27278  0.943444
Q2FVG8   23 1 0.903563  0.161558
Q9ZAH5   19 0.826087 -1.27278  0.943444
Q2G2U0   17 0.73913 -1.27278  0.943444
Q2FYR4   20 0.869565 -1.27278  0.943444
Q2G256   19 0.826087 -1.27278  0.943444
Q2FVY0   14 0.608696 -1.27278  0.943444
Q2G0Q2   18 0.782609 -1.27278  0.943444
Q2G0R2   21 0.913043 -1.27278  0.943444
Q2G0Q3   19 0.826087 -1.27278  0.943444
Q2FWZ9   22 0.956522 -1.27278  0.943444
Q53705   14 0.608696 -1.27278  0.943444
Q2G2U3   17 0.73913 -1.27278  0.943444
Q2FYY6   20 0.869565 -1.27278  0.943444
Q2FWL3   18 0.782609 -1.27278  0.943444
Q2FY50   19 0.826087 -1.27278  0.943444
Q2FXN4   20 0.869565 -1.27278  0.943444
Q2G179   17 0.73913 -1.27278  0.943444
Q2G1L6   13 0.565217 -1.27278  0.943444
Q2FXU4   23 1 0.903563  0.161558
Q2G1E9   22 0.956522 -1.27278  0.943444
Q2G232   21 0.913043 -1.27278  0.943444
Q2FXH9   17 0.73913 -1.27278  0.943444
Q2G0X3   5 0.217391 -1.27278  0.943444
Q2FXD0   20 0.869565 -1.27278  0.943444
Q2G0G3   21 0.913043 -1.27278  0.943444
Q2FWW3   21 0.913043 -1.27278  0.943444
Q2FYG0   16 0.680851 -1.27278  0.943444
Q2FZS9   15 0.638298 -1.27278  0.943444
Q2FYS2   19 0.808511 -1.27278  0.943444
Q2G2U4   11 0.468085 -1.27278  0.943444
Q2FWJ9   19 0.808511 -1.27278  0.943444
Q2FWF0   18 0.765957 -1.27278  0.943444
Q2FXR9   20 0.851064 -1.27278  0.943444
Q2FZV7   16 0.680851 -1.27278  0.943444
Q2G1W0   23 0.978723 -1.27278  0.943444
Q2G2I0   19 0.808511 -1.27278  0.943444
Q2G153   18 0.765957 -1.27278  0.943444
Q2FWD7   19 0.808511 -1.27278  0.943444
Q2FY15   20 0.851064 -1.27278  0.943444
Q2FV54   16 0.680851 -1.27278  0.943444
Q2FZ74   18 0.765957 -1.27278  0.943444
Q2FYV5   20 0.851064 -1.27278  0.943444
Q2G2I1   14 0.595745 -1.27278  0.943444
Q2FXZ6   21 0.893617 -1.27278  0.943444
Q2G0U0   20 0.851064 -1.27278  0.943444
Q2G0Y6   20 0.851064 -1.27278  0.943444
Q2FXJ0   18 0.765957 -1.27278  0.943444
Q2FY43   25 1.04167 0.903563  0.161558
Q2FWM1   6 0.25 -1.27278  0.943444
Q2FVJ1   18 0.75 -1.27278  0.943444
Q2G0K3   23 0.958333 -1.27278  0.943444
Q2FY66   20 0.833333 -1.27278  0.943444
Q2FW99   20 0.833333 -1.27278  0.943444
Q2FV10   21 0.875 -1.27278  0.943444
Q2FXJ5   21 0.875 -1.27278  0.943444
Q2FX69   4 0.166667 -1.27278  0.943444
Q2G0B2   17 0.708333 -1.27278  0.943444
Q2FX14   20 0.833333 -1.27278  0.943444
Q2FYD8   20 0.833333 -1.27278  0.943444
Q2FWE5   24 1 0.903563  0.161558
Q2G2A3   16 0.666667 -1.27278  0.943444
Q2FZH8   20 0.833333 -1.27278  0.943444
Q2FX51   25 1.04167 0.903563  0.161558
Q2FWE8   17 0.708333 -1.27278  0.943444
Q2G088   23 0.958333 -1.27278  0.943444
Q2G028   22 0.897959 -1.27278  0.943444
Q2G1S3   24 0.979592 -1.27278  0.943444
Q2FYN4   20 0.816327 -1.27278  0.943444
Q2FX86   20 0.816327 -1.27278  0.943444
Q2G2S8   18 0.734694 -1.27278  0.943444
Q2FUW8   19 0.77551 -1.27278  0.943444
Q2FWD4   15 0.612245 -1.27278  0.943444
Q2FVH6   21 0.857143 -1.27278  0.943444
Q2G029   22 0.897959 -1.27278  0.943444
Q2G1R5   20 0.816327 -1.27278  0.943444
Q2FX65   9 0.367347 -1.27278  0.943444
Q2FZV6   23 0.938776 -1.27278  0.943444
Q2G1P1   21 0.857143 -1.27278  0.943444
Q2FVU4   18 0.734694 -1.27278  0.943444
Q2FVT5   19 0.77551 -1.27278  0.943444
Q2G2H4   14 0.571429 -1.27278  0.943444
Q2FZ58   20 0.816327 -1.27278  0.943444
Q2FVJ2   18 0.734694 -1.27278  0.943444
Q2FXW5   18 0.734694 -1.27278  0.943444
Q2FWK1   24 0.979592 -1.27278  0.943444
Q2G031   23 0.938776 -1.27278  0.943444
Q2G0U1   20 0.816327 -1.27278  0.943444
Q2FW46   18 0.734694 -1.27278  0.943444
Q2FZY5   22 0.897959 -1.27278  0.943444
Q2FZI5   27 1.08 0.903563  0.161558
Q2FYR9   23 0.92 -1.27278  0.943444
Q2FZ92   22 0.88 -1.27278  0.943444
Q2G1D5   21 0.84 -1.27278  0.943444
Q2FXM2   25 1 0.903563  0.161558
Q2FVM2   21 0.84 -1.27278  0.943444
Q2FZN2   18 0.72 -1.27278  0.943444
Q2G1U8   17 0.68 -1.27278  0.943444
Q2FVS7   16 0.64 -1.27278  0.943444
Q2FWB5   18 0.72 -1.27278  0.943444
Q2FXX1   21 0.84 -1.27278  0.943444
Q2G2J9   15 0.6 -1.27278  0.943444
Q2G0Y7   20 0.8 -1.27278  0.943444
Q2FW81   20 0.8 -1.27278  0.943444
Q2FWK3   15 0.6 -1.27278  0.943444
Q2FY34   17 0.68 -1.27278  0.943444
Q2FXF8   20 0.8 -1.27278  0.943444
Q2FXI9   18 0.72 -1.27278  0.943444
Q05615   16 0.627451 -1.27278  0.943444
Q2FUW4   18 0.705882 -1.27278  0.943444
Q2FVF4   19 0.745098 -1.27278  0.943444
Q2FWI3   18 0.705882 -1.27278  0.943444
Q2FWG8   22 0.862745 -1.27278  0.943444
Q2G0R0   23 0.901961 -1.27278  0.943444
Q2G0I4   16 0.627451 -1.27278  0.943444
Q2FV67   18 0.705882 -1.27278  0.943444
Q2G091   22 0.862745 -1.27278  0.943444
Q2G1U1   17 0.666667 -1.27278  0.943444
Q2FUX7   20 0.784314 -1.27278  0.943444
Q2FY51   16 0.627451 -1.27278  0.943444
Q2FYP2   18 0.705882 -1.27278  0.943444
Q2G0F8   20 0.784314 -1.27278  0.943444
Q2FXH5   19 0.745098 -1.27278  0.943444
Q2G193   22 0.862745 -1.27278  0.943444
Q2FWD6   17 0.666667 -1.27278  0.943444
Q2FZ98   18 0.692308 -1.27278  0.943444
Q2FYQ2   24 0.923077 -1.27278  0.943444
Q2FWL5   17 0.653846 -1.27278  0.943444
Q2FV16   19 0.730769 -1.27278  0.943444
Q2FWX9   19 0.730769 -1.27278  0.943444
Q2G1J0   16 0.615385 -1.27278  0.943444
Q2G235   19 0.730769 -1.27278  0.943444
Q2FXK1   17 0.653846 -1.27278  0.943444
Q2FWF4   16 0.615385 -1.27278  0.943444
Q2FZC8   18 0.692308 -1.27278  0.943444
Q2FZQ4   19 0.730769 -1.27278  0.943444
O52582   14 0.538462 -1.27278  0.943444
Q2FZI6   16 0.615385 -1.27278  0.943444
Q2FUW7   17 0.653846 -1.27278  0.943444
Q2G2M9   19 0.730769 -1.27278  0.943444
Q2FZD0   20 0.769231 -1.27278  0.943444
Q2FWK7   19 0.730769 -1.27278  0.943444
Q2FWU4   5 0.192308 -1.27278  0.943444
Q2FUX4   17 0.653846 -1.27278  0.943444
Q2G2V3   22 0.846154 -1.27278  0.943444
O05204   19 0.730769 -1.27278  0.943444
Q2FYC2   20 0.754717 -1.27278  0.943444
Q2FZP6   22 0.830189 -1.27278  0.943444
Q2G0L2   17 0.641509 -1.27278  0.943444
Q2FZV1   21 0.792453 -1.27278  0.943444
Q2FVQ5   18 0.679245 -1.27278  0.943444
Q2FZW6   20 0.754717 -1.27278  0.943444
Q2FZI3   18 0.679245 -1.27278  0.943444
Q2G219   22 0.830189 -1.27278  0.943444
Q2FZR2   19 0.716981 -1.27278  0.943444
Q2FXZ2   18 0.679245 -1.27278  0.943444
Q2FYC6   21 0.792453 -1.27278  0.943444
Q2FYZ5   21 0.777778 -1.27278  0.943444
Q2FWN4   19 0.703704 -1.27278  0.943444
Q2G221   16 0.592593 -1.27278  0.943444
Q2FZX5   21 0.777778 -1.27278  0.943444
Q2FUW3   19 0.703704 -1.27278  0.943444
Q2G2H3   17 0.62963 -1.27278  0.943444
Q2FY08   24 0.888889 -1.27278  0.943444
Q2FXU5   18 0.666667 -1.27278  0.943444
Q2G1F8   16 0.592593 -1.27278  0.943444
Q2FYW4   19 0.703704 -1.27278  0.943444
Q2G142   18 0.666667 -1.27278  0.943444
Q2G1U3   23 0.851852 -1.27278  0.943444
Q2FZ18   20 0.740741 -1.27278  0.943444
Q2FV24   16 0.592593 -1.27278  0.943444
Q2G1C2   16 0.592593 -1.27278  0.943444
Q2FYZ4   23 0.851852 -1.27278  0.943444
Q2FWT4   21 0.777778 -1.27278  0.943444
Q2FUX1   29 1.07407 0.903563  0.161558
Q2FZG9   17 0.618182 -1.27278  0.943444
Q2FVC1   18 0.654545 -1.27278  0.943444
Q2FYT3   16 0.581818 -1.27278  0.943444
Q2FY82   21 0.763636 -1.27278  0.943444
Q2FV02   22 0.8 -1.27278  0.943444
Q2FXJ2   21 0.763636 -1.27278  0.943444
Q2FZ02   18 0.654545 -1.27278  0.943444
Q2G0L3   19 0.690909 -1.27278  0.943444
Q2FZH5   19 0.690909 -1.27278  0.943444
Q2FWH4   21 0.763636 -1.27278  0.943444
Q2FW49   18 0.654545 -1.27278  0.943444
Q93T05   23 0.836364 -1.27278  0.943444
Q2FX73   17 0.618182 -1.27278  0.943444
Q2G239   16 0.571429 -1.27278  0.943444
Q2G121   17 0.607143 -1.27278  0.943444
Q2FY11   21 0.75 -1.27278  0.943444
Q2FV11   17 0.607143 -1.27278  0.943444
Q2FZ05   21 0.75 -1.27278  0.943444
Q2G253   25 0.892857 -1.27278  0.943444
Q2FW98   19 0.678571 -1.27278  0.943444
Q2G205   21 0.75 -1.27278  0.943444
Q2FVE7   22 0.785714 -1.27278  0.943444
Q2FYD0   15 0.535714 -1.27278  0.943444
Q2FZ19   18 0.642857 -1.27278  0.943444
Q2G1C7   19 0.678571 -1.27278  0.943444
Q2FV60   22 0.785714 -1.27278  0.943444
Q2FY64   22 0.785714 -1.27278  0.943444
Q2FZI9   24 0.857143 -1.27278  0.943444
Q2FV57   20 0.701754 -1.27278  0.943444
Q2FXA5   24 0.842105 -1.27278  0.943444
Q2G2U8   19 0.666667 -1.27278  0.943444
Q2FZP0   19 0.666667 -1.27278  0.943444
Q2FZL7   19 0.666667 -1.27278  0.943444
Q2FZR3   23 0.807018 -1.27278  0.943444
Q2FWA0   18 0.631579 -1.27278  0.943444
Q2G090   20 0.701754 -1.27278  0.943444
Q2G1H0   19 0.655172 -1.27278  0.943444
Q2FZP4   26 0.896552 -1.27278  0.943444
Q2FUX0   18 0.62069 -1.27278  0.943444
Q2FV86   18 0.62069 -1.27278  0.943444
Q2FV14   19 0.655172 -1.27278  0.943444
Q2FUT2   18 0.62069 -1.27278  0.943444
Q2FZ64   17 0.586207 -1.27278  0.943444
Q2FUW1   10 0.338983 -1.27278  0.943444
Q2FWI0   15 0.508475 -1.27278  0.943444
Q2G2K5   20 0.677966 -1.27278  0.943444
Q2FWK6   18 0.610169 -1.27278  0.943444
Q2G0T9   19 0.644068 -1.27278  0.943444
Q2G078   20 0.677966 -1.27278  0.943444
Q2G1P3   20 0.677966 -1.27278  0.943444
Q2G274   19 0.633333 -1.27278  0.943444
Q2FZD4   24 0.8 -1.27278  0.943444
Q2FYS5   19 0.633333 -1.27278  0.943444
Q2G1K5   19 0.633333 -1.27278  0.943444
Q2G1L5   23 0.766667 -1.27278  0.943444
Q2G1M9   20 0.666667 -1.27278  0.943444
Q2FX67   17 0.566667 -1.27278  0.943444
Q2FZ32   18 0.6 -1.27278  0.943444
Q2FWH7   17 0.566667 -1.27278  0.943444
Q2FXT8   19 0.622951 -1.27278  0.943444
Q2FUQ3   23 0.754098 -1.27278  0.943444
Q2G1Y6   21 0.688525 -1.27278  0.943444
Q2FX68   13 0.42623 -1.27278  0.943444
Q2FWD1   19 0.622951 -1.27278  0.943444
Q2FUZ8   18 0.590164 -1.27278  0.943444
Q2G1F5   19 0.622951 -1.27278  0.943444
Q2G2T6   15 0.491803 -1.27278  0.943444
Q2FYD2   12 0.393443 -1.27278  0.943444
Q2FYA1   24 0.786885 -1.27278  0.943444
Q2FY21   19 0.622951 -1.27278  0.943444
Q2FZD3   14 0.459016 -1.27278  0.943444
Q2G1Z4   19 0.622951 -1.27278  0.943444
Q2G0S3   15 0.483871 -1.27278  0.943444
Q2FVQ3   18 0.580645 -1.27278  0.943444
Q2G2J4   18 0.580645 -1.27278  0.943444
Q2G2B8   18 0.580645 -1.27278  0.943444
Q2G0L5   6 0.193548 -1.27278  0.943444
Q2FW72   22 0.709677 -1.27278  0.943444
Q2FYT8   19 0.612903 -1.27278  0.943444
Q2FXM9   18 0.580645 -1.27278  0.943444
Q2G1Y0   21 0.677419 -1.27278  0.943444
Q2G2D0   17 0.548387 -1.27278  0.943444
Q2G2M2   17 0.548387 -1.27278  0.943444
Q2G1B7   17 0.548387 -1.27278  0.943444
Q2G1B8   17 0.548387 -1.27278  0.943444
Q2G0M6   22 0.709677 -1.27278  0.943444
Q2G1D8   19 0.603175 -1.27278  0.943444
Q2FV70   18 0.571429 -1.27278  0.943444
Q2FV72   18 0.571429 -1.27278  0.943444
Q2FVB2   21 0.666667 -1.27278  0.943444
Q2G122   19 0.603175 -1.27278  0.943444
Q2G1W2   21 0.65625 -1.27278  0.943444
Q2FWW1   15 0.46875 -1.27278  0.943444
Q2G1F4   21 0.65625 -1.27278  0.943444
Q2G093   20 0.625 -1.27278  0.943444
Q2FXY7   19 0.59375 -1.27278  0.943444
Q2G1C6   18 0.5625 -1.27278  0.943444
Q2FZ20   17 0.53125 -1.27278  0.943444
O50581   19 0.584615 -1.27278  0.943444
Q2G1N1   19 0.584615 -1.27278  0.943444
Q2G188   18 0.545455 -1.27278  0.943444
Q2G296   19 0.575758 -1.27278  0.943444
Q2G2E9   18 0.545455 -1.27278  0.943444
Q2G294   20 0.606061 -1.27278  0.943444
Q2FWJ5   22 0.666667 -1.27278  0.943444
Q2FW03   20 0.597015 -1.27278  0.943444
Q2G0N1   18 0.537313 -1.27278  0.943444
Q2FZJ0   21 0.626866 -1.27278  0.943444
Q2FYZ9   17 0.507463 -1.27278  0.943444
Q2FV74   16 0.477612 -1.27278  0.943444
Q2FXP7   19 0.567164 -1.27278  0.943444
Q2FXU1   18 0.537313 -1.27278  0.943444
Q2G1M8   22 0.656716 -1.27278  0.943444
Q2FXY4   19 0.567164 -1.27278  0.943444
Q2FZ94   17 0.5 -1.27278  0.943444
Q2FYI0   18 0.521739 -1.27278  0.943444
Q2FXT9   19 0.550725 -1.27278  0.943444
Q2G0D2   18 0.514286 -1.27278  0.943444
Q2FYB7   17 0.485714 -1.27278  0.943444
Q2FVN8   16 0.457143 -1.27278  0.943444
Q2FZ49   16 0.457143 -1.27278  0.943444
Q2FUW6   19 0.542857 -1.27278  0.943444
Q2G1P7   17 0.485714 -1.27278  0.943444
Q2FW70   20 0.56338 -1.27278  0.943444
Q2G0W1   20 0.56338 -1.27278  0.943444
Q2G024   18 0.507042 -1.27278  0.943444
Q2G1G8   18 0.507042 -1.27278  0.943444
Q2G1R9   16 0.450704 -1.27278  0.943444
O06446   16 0.450704 -1.27278  0.943444
Q2G1C9   18 0.507042 -1.27278  0.943444
Q2FXV8   17 0.472222 -1.27278  0.943444
Q2G0P5   18 0.5 -1.27278  0.943444
Q2FV64   16 0.438356 -1.27278  0.943444
Q2FV87   24 0.648649 -1.27278  0.943444
Q2G1K9   17 0.453333 -1.27278  0.943444
Q2G266   17 0.453333 -1.27278  0.943444
Q59801   21 0.552632 -1.27278  0.943444
Q2FXH2   19 0.5 -1.27278  0.943444
Q53727   18 0.467532 -1.27278  0.943444
Q2G2Q0   17 0.441558 -1.27278  0.943444
Q2FZD8   19 0.487179 -1.27278  0.943444
Q2FYS4   15 0.384615 -1.27278  0.943444
Q2G1G2   18 0.461538 -1.27278  0.943444
Q2FXV9   15 0.379747 -1.27278  0.943444
Q2G0L4   6 0.151899 -1.27278  0.943444
Q2FXR8   16 0.405063 -1.27278  0.943444
Q2FYJ0   15 0.379747 -1.27278  0.943444
Q2FZS8   16 0.4 -1.27278  0.943444
Q2FXN9   21 0.512195 -1.27278  0.943444
Q2FYM1   19 0.463415 -1.27278  0.943444
Q2FVZ5   18 0.439024 -1.27278  0.943444
Q2FVL8   17 0.409639 -1.27278  0.943444
Q2FZ40   17 0.409639 -1.27278  0.943444
Q2FYH5   17 0.404762 -1.27278  0.943444
Q2FXB3   17 0.395349 -1.27278  0.943444
Q2FYS9   19 0.431818 -1.27278  0.943444
Q2G1Q4   21 0.477273 -1.27278  0.943444
Q2FVC3   17 0.386364 -1.27278  0.943444
Q2G046   17 0.382022 -1.27278  0.943444
Q2FWU3   11 0.247191 -1.27278  0.943444
Q2FZ72   21 0.47191 -1.27278  0.943444
Q2FZ82   19 0.426966 -1.27278  0.943444
Q9F1K0   16 0.347826 -1.27278  0.943444
Q2FVV9   20 0.416667 -1.27278  0.943444
Q2FZT6   15 0.309278 -1.27278  0.943444
Q2FWU5   12 0.247423 -1.27278  0.943444
Q2FYC8   13 0.265306 -1.27278  0.943444
Q2FZK7   13 0.26 -1.27278  0.943444
Q2G2C1   15 0.3 -1.27278  0.943444
Q2FZT5   18 0.349515 -1.27278  0.943444
Q2G0R8   18 0.346154 -1.27278  0.943444
Q2FW95   12 0.230769 -1.27278  0.943444
Q2G0N5   20 0.37037 -1.27278  0.943444
P47768   16 0.290909 -1.27278  0.943444
Q2FXH4   11 0.198198 -1.27278  0.943444
Q2FVM1   18 0.324324 -1.27278  0.943444
```
