## Supplementary Data 3 for "Mining folded proteomes in the era of accurate structure prediction": PF11019.output

```
# cudaSaTabsearch LTYPE = T LORDER = F LSOLN = F
# QUERY ID = PF11019 
# DBFILE = ./tableaux.ascii.DB                                                             
Q2G0V6   0 0 -1.27278 0.943444
Q2G075   0 0 -1.27278 0.943444
Q2G083   0 0 -1.27278 0.943444
Q2FZN3   0 0 -1.27278 0.943444
Q2FY90   0 0 -1.27278 0.943444
Q2FX91   0 0 -1.27278 0.943444
Q2FX54   0 0 -1.27278 0.943444
Q2FYQ4   0 0 -1.27278 0.943444
Q2G284   0 0 -1.27278 0.943444
Q2G0S4   0 0 -1.27278 0.943444
Q2FWM3   0 0 -1.27278 0.943444
Q2FX81   0 0 -1.27278 0.943444
Q2FXC6   0 0 -1.27278 0.943444
Q2FWJ7   0 0 -1.27278 0.943444
Q2FYJ9   0 0 -1.27278 0.943444
Q2G2E6   0 0 -1.27278 0.943444
Q2FWV0   0 0 -1.27278 0.943444
Q2FZC3   0 0 -1.27278 0.943444
Q2FVH9   0 0 -1.27278 0.943444
Q2FXQ5   0 0 -1.27278 0.943444
Q2FZU4   0 0 -1.27278 0.943444
Q2FYF8   0 0 -1.27278 0.943444
Q2FUR4   0 0 -1.27278 0.943444
Q2FYI2   0 0 -1.27278 0.943444
Q2FYY2   0 0 -1.27278 0.943444
Q2FW58   0 0 -1.27278 0.943444
P0C7Z3   0 0 -1.27278 0.943444
Q2G0T2   0 0 -1.27278 0.943444
Q2G1G9   0 0 -1.27278 0.943444
Q2FVJ0   0 0 -1.27278 0.943444
Q2FZ80   0 0 -1.27278 0.943444
Q2G1R4   0 0 -1.27278 0.943444
Q2FW02   0 0 -1.27278 0.943444
Q2G1X3   0 0 -1.27278 0.943444
Q2FWW4   0 0 -1.27278 0.943444
Q2FZE1   0 0 -1.27278 0.943444
Q2FY31   0 0 -1.27278 0.943444
Q2G018   0 0 -1.27278 0.943444
Q2FZI0   0 0 -1.27278 0.943444
Q2FUZ7   0 0 -1.27278 0.943444
Q2G250   0 0 -1.27278 0.943444
Q2FWU8   0 0 -1.27278 0.943444
Q2FYX5   0 0 -1.27278 0.943444
Q2FZY2   0 0 -1.27278 0.943444
Q2FZX8   0 0 -1.27278 0.943444
Q2FUY8   0 0 -1.27278 0.943444
Q2FV73   0 0 -1.27278 0.943444
Q2G0C5   0 0 -1.27278 0.943444
Q2FZ52   0 0 -1.27278 0.943444
Q2FVK6   0 0 -1.27278 0.943444
Q2G0Z3   0 0 -1.27278 0.943444
Q2FZJ8   0 0 -1.27278 0.943444
Q2FY57   0 0 -1.27278 0.943444
Q2G0W3   0 0 -1.27278 0.943444
Q2G0I2   0 0 -1.27278 0.943444
Q2FYX1   0 0 -1.27278 0.943444
Q2G0H2   0 0 -1.27278 0.943444
Q2FWJ8   0 0 -1.27278 0.943444
Q2FWZ7   0 0 -1.27278 0.943444
Q2FV04   0 0 -1.27278 0.943444
Q2G0H6   0 0 -1.27278 0.943444
Q2G291   0 0 -1.27278 0.943444
Q2G1A7   0 0 -1.27278 0.943444
Q2FVS8   0 0 -1.27278 0.943444
Q2FZ26   0 0 -1.27278 0.943444
Q2FXJ3   0 0 -1.27278 0.943444
Q2G231   0 0 -1.27278 0.943444
Q2G2N0   0 0 -1.27278 0.943444
Q2G2I2   0 0 -1.27278 0.943444
Q2FYU3   0 0 -1.27278 0.943444
Q2FWY5   0 0 -1.27278 0.943444
Q2G2E3   0 0 -1.27278 0.943444
Q2FV09   0 0 -1.27278 0.943444
Q2FX72   0 0 -1.27278 0.943444
Q2FWA3   0 0 -1.27278 0.943444
Q2FWF2   0 0 -1.27278 0.943444
Q2G0E4   0 0 -1.27278 0.943444
Q2G251   0 0 -1.27278 0.943444
P0C818   0 0 -1.27278 0.943444
Q2FXQ2   0 0 -1.27278 0.943444
Q2FXD4   0 0 -1.27278 0.943444
Q2G014   0 0 -1.27278 0.943444
Q2FWI9   0 0 -1.27278 0.943444
Q2FX79   0 0 -1.27278 0.943444
Q2FVP7   0 0 -1.27278 0.943444
Q2FZN4   0 0 -1.27278 0.943444
Q2FWU6   0 0 -1.27278 0.943444
Q2G2Y1   0 0 -1.27278 0.943444
Q2FYF6   0 0 -1.27278 0.943444
Q2FXK0   0 0 -1.27278 0.943444
Q2FVI9   0 0 -1.27278 0.943444
Q2G246   0 0 -1.27278 0.943444
Q2G053   0 0 -1.27278 0.943444
Q2FWK8   0 0 -1.27278 0.943444
Q2FXL8   0 0 -1.27278 0.943444
Q2G0Q4   0 0 -1.27278 0.943444
Q2FVB7   0 0 -1.27278 0.943444
Q2FYD6   0 0 -1.27278 0.943444
Q2FXK9   0 0 -1.27278 0.943444
Q2FV78   0 0 -1.27278 0.943444
Q2FXG4   0 0 -1.27278 0.943444
Q2G0C8   0 0 -1.27278 0.943444
Q2FWU9   0 0 -1.27278 0.943444
Q2FUX2   0 0 -1.27278 0.943444
Q2FYI8   0 0 -1.27278 0.943444
Q2FXA1   0 0 -1.27278 0.943444
Q2FV49   0 0 -1.27278 0.943444
Q2G1S0   0 0 -1.27278 0.943444
Q2G0G0   0 0 -1.27278 0.943444
P0C805   0 0 -1.27278 0.943444
Q2FWV9   0 0 -1.27278 0.943444
Q2G152   0 0 -1.27278 0.943444
Q2FX48   0 0 -1.27278 0.943444
Q2FXS5   0 0 -1.27278 0.943444
Q2FWL4   0 0 -1.27278 0.943444
P0C7Y1   0 0 -1.27278 0.943444
Q2FXA2   0 0 -1.27278 0.943444
Q2FY96   0 0 -1.27278 0.943444
Q2FVJ3   0 0 -1.27278 0.943444
Q2FZ24   0 0 -1.27278 0.943444
Q2G1X4   0 0 -1.27278 0.943444
Q2FYM6   0 0 -1.27278 0.943444
Q2FWX6   0 0 -1.27278 0.943444
Q2G1D2   0 0 -1.27278 0.943444
Q2FWC0   0 0 -1.27278 0.943444
Q2FZG7   0 0 -1.27278 0.943444
Q2G2P1   0 0 -1.27278 0.943444
Q2G1M4   0 0 -1.27278 0.943444
Q2FX29   0 0 -1.27278 0.943444
Q2FUZ3   0 0 -1.27278 0.943444
Q2FVZ9   0 0 -1.27278 0.943444
Q2G2N3   0 0 -1.27278 0.943444
Q2G237   0 0 -1.27278 0.943444
Q2FXN5   0 0 -1.27278 0.943444
Q2FYP7   0 0 -1.27278 0.943444
Q2FWC8   0 0 -1.27278 0.943444
Q2G209   0 0 -1.27278 0.943444
Q2FXX7   0 0 -1.27278 0.943444
Q2FV05   0 0 -1.27278 0.943444
Q2FWM8   0 0 -1.27278 0.943444
Q2FV00   0 0 -1.27278 0.943444
Q2FZF2   0 0 -1.27278 0.943444
Q2FV80   0 0 -1.27278 0.943444
Q2FZZ7   0 0 -1.27278 0.943444
Q2FWH8   0 0 -1.27278 0.943444
Q2FVS5   0 0 -1.27278 0.943444
Q2FWY0   0 0 -1.27278 0.943444
Q2FZM3   0 0 -1.27278 0.943444
Q2FZW8   0 0 -1.27278 0.943444
Q2FVY7   0 0 -1.27278 0.943444
Q2FXJ1   0 0 -1.27278 0.943444
Q2G0T7   0 0 -1.27278 0.943444
Q2FW40   0 0 -1.27278 0.943444
Q2FYU9   0 0 -1.27278 0.943444
Q2FUR0   0 0 -1.27278 0.943444
Q2G215   0 0 -1.27278 0.943444
Q2G169   0 0 -1.27278 0.943444
Q2G034   0 0 -1.27278 0.943444
Q2FUV8   1 0.1 -1.27278 0.943444
Q2FW44   2 0.2 -1.27278 0.943444
Q2FYJ8   0 0 -1.27278 0.943444
Q2FVR6   2 0.2 -1.27278 0.943444
Q2G183   1 0.1 -1.27278 0.943444
Q2G0S1   2 0.2 -1.27278 0.943444
Q2FX83   0 0 -1.27278 0.943444
Q2FYF7   1 0.1 -1.27278 0.943444
Q2G166   2 0.2 -1.27278 0.943444
Q2FX20   2 0.2 -1.27278 0.943444
Q2G020   2 0.2 -1.27278 0.943444
Q2FVC0   0 0 -1.27278 0.943444
Q2FVD1   0 0 -1.27278 0.943444
Q2FWH1   1 0.1 -1.27278 0.943444
Q2FYX2   0 0 -1.27278 0.943444
Q2FZB5   2 0.2 -1.27278 0.943444
Q2G0G8   1 0.1 -1.27278 0.943444
P0A0I4   1 0.1 -1.27278 0.943444
Q2G2C6   0 0 -1.27278 0.943444
Q2FVB1   2 0.2 -1.27278 0.943444
Q2FYN1   1 0.1 -1.27278 0.943444
Q2FV79   1 0.1 -1.27278 0.943444
Q2FVU9   1 0.1 -1.27278 0.943444
Q2G0W5   1 0.1 -1.27278 0.943444
Q2FW60   0 0 -1.27278 0.943444
Q2G269   1 0.1 -1.27278 0.943444
Q2FZS1   2 0.2 -1.27278 0.943444
Q2G1Y3   2 0.2 -1.27278 0.943444
Q2FWA4   2 0.2 -1.27278 0.943444
Q2G0C0   2 0.2 -1.27278 0.943444
Q2G2J6   0 0 -1.27278 0.943444
Q2G1R2   2 0.2 -1.27278 0.943444
Q2FXY8   1 0.1 -1.27278 0.943444
Q2FYL2   2 0.2 -1.27278 0.943444
Q2FYS3   0 0 -1.27278 0.943444
Q2FXS0   2 0.2 -1.27278 0.943444
Q2FWA7   0 0 -1.27278 0.943444
Q2FWV8   2 0.2 -1.27278 0.943444
Q2G279   2 0.2 -1.27278 0.943444
Q2FYB5   0 0 -1.27278 0.943444
Q2G175   0 0 -1.27278 0.943444
Q2FZ07   2 0.2 -1.27278 0.943444
Q2FVG7   1 0.1 -1.27278 0.943444
Q2G2P3   2 0.2 -1.27278 0.943444
Q2FZA3   2 0.2 -1.27278 0.943444
Q2FYE1   1 0.1 -1.27278 0.943444
Q2G2F8   0 0 -1.27278 0.943444
Q2FWS8   0 0 -1.27278 0.943444
Q2FXD8   2 0.2 -1.27278 0.943444
Q2FX46   1 0.1 -1.27278 0.943444
Q2FYB4   1 0.1 -1.27278 0.943444
Q2FYC0   2 0.2 -1.27278 0.943444
Q2FUY5   2 0.2 -1.27278 0.943444
Q2FYF2   0 0 -1.27278 0.943444
Q2G0R4   0 0 -1.27278 0.943444
Q2G1L1   1 0.1 -1.27278 0.943444
Q2FYB0   1 0.1 -1.27278 0.943444
Q2FWW5   1 0.1 -1.27278 0.943444
Q2FX04   1 0.1 -1.27278 0.943444
Q2FV33   1 0.1 -1.27278 0.943444
Q2FUX6   2 0.2 -1.27278 0.943444
Q2FVP5   0 0 -1.27278 0.943444
Q2G0W7   1 0.1 -1.27278 0.943444
Q2FXV1   0 0 -1.27278 0.943444
Q2G096   1 0.1 -1.27278 0.943444
Q2FV68   2 0.2 -1.27278 0.943444
Q2FVY6   1 0.1 -1.27278 0.943444
Q2FYY0   1 0.1 -1.27278 0.943444
Q2G005   1 0.1 -1.27278 0.943444
Q2G2B4   0 0 -1.27278 0.943444
Q2FVZ7   1 0.1 -1.27278 0.943444
Q2FW55   1 0.1 -1.27278 0.943444
Q2FV92   1 0.1 -1.27278 0.943444
Q2FYV9   2 0.2 -1.27278 0.943444
Q2FW74   2 0.2 -1.27278 0.943444
Q2FVK9   1 0.1 -1.27278 0.943444
Q2FZA4   1 0.1 -1.27278 0.943444
Q2FV25   0 0 -1.27278 0.943444
Q2FYG8   1 0.1 -1.27278 0.943444
Q2G216   1 0.1 -1.27278 0.943444
Q2FZ69   2 0.2 -1.27278 0.943444
Q2FV97   1 0.1 -1.27278 0.943444
Q2FZ95   0 0 -1.27278 0.943444
Q2FZN8   1 0.1 -1.27278 0.943444
Q2FZG2   2 0.2 -1.27278 0.943444
Q2G259   1 0.1 -1.27278 0.943444
Q2FYB6   2 0.2 -1.27278 0.943444
Q2FZD1   1 0.1 -1.27278 0.943444
Q2FYT6   2 0.2 -1.27278 0.943444
Q2G0Y2   2 0.2 -1.27278 0.943444
Q2FWZ1   2 0.2 -1.27278 0.943444
Q2FVC8   1 0.1 -1.27278 0.943444
Q2G2H1   1 0.1 -1.27278 0.943444
Q2FY47   0 0 -1.27278 0.943444
Q2FX78   1 0.1 -1.27278 0.943444
Q2FX47   2 0.2 -1.27278 0.943444
Q2FZA7   1 0.1 -1.27278 0.943444
Q2FV32   1 0.1 -1.27278 0.943444
Q2FYE6   0 0 -1.27278 0.943444
Q2FZ41   2 0.2 -1.27278 0.943444
Q2FYG3   0 0 -1.27278 0.943444
Q2FX01   2 0.2 -1.27278 0.943444
Q2FXU6   2 0.2 -1.27278 0.943444
Q2FYL7   1 0.1 -1.27278 0.943444
Q2FWQ3   1 0.1 -1.27278 0.943444
Q2FZY9   0 0 -1.27278 0.943444
Q2FV50   1 0.1 -1.27278 0.943444
Q2FUY7   2 0.2 -1.27278 0.943444
Q2FXP6   1 0.1 -1.27278 0.943444
Q2G1S9   1 0.1 -1.27278 0.943444
Q2FX18   1 0.1 -1.27278 0.943444
Q2FYU0   0 0 -1.27278 0.943444
Q2FXZ7   4 0.380952 -1.27278 0.943444
Q2G051   3 0.285714 -1.27278 0.943444
Q2FWS3   4 0.380952 -1.27278 0.943444
Q2FW14   5 0.47619 -1.27278 0.943444
Q2FYD7   4 0.380952 -1.27278 0.943444
Q9RQP8   3 0.285714 -1.27278 0.943444
Q2FZK2   3 0.285714 -1.27278 0.943444
Q2FWI7   5 0.47619 -1.27278 0.943444
Q2G182   3 0.285714 -1.27278 0.943444
Q2FYT7   2 0.190476 -1.27278 0.943444
Q2FV46   3 0.285714 -1.27278 0.943444
Q2FY58   1 0.0952381 -1.27278 0.943444
Q2FX06   1 0.0952381 -1.27278 0.943444
Q2FZH0   3 0.285714 -1.27278 0.943444
Q2FUZ4   4 0.380952 -1.27278 0.943444
Q2G102   3 0.285714 -1.27278 0.943444
Q2G1R8   1 0.0952381 -1.27278 0.943444
Q2G2J1   4 0.380952 -1.27278 0.943444
Q2FX71   4 0.380952 -1.27278 0.943444
Q2FUZ5   2 0.190476 -1.27278 0.943444
Q2FYP5   3 0.285714 -1.27278 0.943444
Q2G048   0 0 -1.27278 0.943444
Q2FUQ0   3 0.285714 -1.27278 0.943444
Q2FWS7   5 0.47619 -1.27278 0.943444
Q2FV65   2 0.190476 -1.27278 0.943444
Q2G125   1 0.0952381 -1.27278 0.943444
Q2FYT2   4 0.380952 -1.27278 0.943444
Q2FVH7   2 0.190476 -1.27278 0.943444
Q2G127   3 0.285714 -1.27278 0.943444
Q2FYI5   1 0.0952381 -1.27278 0.943444
Q2FYX4   4 0.380952 -1.27278 0.943444
Q2G0M3   5 0.47619 -1.27278 0.943444
Q2FW87   4 0.380952 -1.27278 0.943444
Q2G211   0 0 -1.27278 0.943444
Q2FXR5   2 0.190476 -1.27278 0.943444
Q2FWR5   4 0.380952 -1.27278 0.943444
Q2FYD5   3 0.285714 -1.27278 0.943444
Q2FY94   2 0.190476 -1.27278 0.943444
Q2G2W8   4 0.380952 -1.27278 0.943444
Q2FZL9   5 0.47619 -1.27278 0.943444
Q2FYT9   3 0.285714 -1.27278 0.943444
Q2FX44   3 0.285714 -1.27278 0.943444
Q2FXB2   2 0.190476 -1.27278 0.943444
Q2FVF6   3 0.285714 -1.27278 0.943444
Q2G2F6   1 0.0952381 -1.27278 0.943444
Q2G2C3   3 0.285714 -1.27278 0.943444
Q2FYA5   5 0.47619 -1.27278 0.943444
Q2FYB1   4 0.380952 -1.27278 0.943444
Q2G011   2 0.190476 -1.27278 0.943444
Q2FV29   0 0 -1.27278 0.943444
Q2FVW1   2 0.190476 -1.27278 0.943444
Q2FYA4   3 0.285714 -1.27278 0.943444
Q2FY26   3 0.285714 -1.27278 0.943444
Q2FXC1   4 0.380952 -1.27278 0.943444
Q2G2T0   6 0.571429 -1.27278 0.943444
Q2FY62   0 0 -1.27278 0.943444
Q2G2K4   4 0.380952 -1.27278 0.943444
Q2FW65   4 0.380952 -1.27278 0.943444
Q2FY05   4 0.380952 -1.27278 0.943444
Q2FV96   4 0.380952 -1.27278 0.943444
Q2G1S7   1 0.0952381 -1.27278 0.943444
Q2FWS9   3 0.285714 -1.27278 0.943444
Q2G180   4 0.380952 -1.27278 0.943444
Q2G0L6   3 0.285714 -1.27278 0.943444
Q2G189   1 0.0952381 -1.27278 0.943444
Q2FYD9   1 0.0952381 -1.27278 0.943444
Q2FWM6   2 0.190476 -1.27278 0.943444
Q2FXA6   1 0.0952381 -1.27278 0.943444
Q2G0U8   3 0.285714 -1.27278 0.943444
Q2FXD9   1 0.0952381 -1.27278 0.943444
Q2FWF9   0 0 -1.27278 0.943444
Q2FXS3   4 0.380952 -1.27278 0.943444
Q2FXX6   1 0.0952381 -1.27278 0.943444
Q2FWU2   4 0.380952 -1.27278 0.943444
Q2FXD5   5 0.47619 -1.27278 0.943444
Q2FZK8   5 0.47619 -1.27278 0.943444
Q2FV15   2 0.190476 -1.27278 0.943444
Q2FZZ5   3 0.285714 -1.27278 0.943444
Q2FW48   4 0.380952 -1.27278 0.943444
Q2FYB3   6 0.571429 -1.27278 0.943444
Q2FWT5   3 0.285714 -1.27278 0.943444
Q2FVH4   1 0.0952381 -1.27278 0.943444
Q2FWP4   3 0.285714 -1.27278 0.943444
Q2FYX9   5 0.47619 -1.27278 0.943444
Q2G1U7   2 0.190476 -1.27278 0.943444
Q2FXY6   2 0.190476 -1.27278 0.943444
Q2FYT1   2 0.190476 -1.27278 0.943444
Q2G244   4 0.380952 -1.27278 0.943444
Q2FX30   1 0.0952381 -1.27278 0.943444
Q2FVZ3   1 0.0952381 -1.27278 0.943444
Q2FWP5   6 0.571429 -1.27278 0.943444
Q2FX41   4 0.380952 -1.27278 0.943444
Q2G2R5   1 0.0952381 -1.27278 0.943444
Q2G2S3   5 0.454545 -1.27278 0.943444
Q2G004   1 0.0909091 -1.27278 0.943444
Q2FWV1   7 0.636364 -1.27278 0.943444
Q2G003   6 0.545455 -1.27278 0.943444
Q2FZV3   4 0.363636 -1.27278 0.943444
Q2G026   5 0.454545 -1.27278 0.943444
Q2FXG7   2 0.181818 -1.27278 0.943444
Q2FYL8   1 0.0909091 -1.27278 0.943444
Q2FZB6   1 0.0909091 -1.27278 0.943444
Q2FZE4   5 0.454545 -1.27278 0.943444
Q2FX11   5 0.454545 -1.27278 0.943444
Q2G0Y3   8 0.727273 -1.27278 0.943444
Q2FZW7   1 0.0909091 -1.27278 0.943444
Q2FX21   9 0.818182 -1.27278 0.943444
Q2G092   10 0.909091 -1.27278 0.943444
Q2FZB7   2 0.181818 -1.27278 0.943444
Q2G0J9   9 0.818182 -1.27278 0.943444
Q2G1X2   2 0.181818 -1.27278 0.943444
Q2FZD6   9 0.818182 -1.27278 0.943444
Q2FW67   7 0.636364 -1.27278 0.943444
Q2G111   6 0.545455 -1.27278 0.943444
Q2G2Y4   3 0.272727 -1.27278 0.943444
Q2FY38   3 0.272727 -1.27278 0.943444
Q2FWJ0   6 0.545455 -1.27278 0.943444
Q2G2T5   6 0.545455 -1.27278 0.943444
Q2FVG6   3 0.272727 -1.27278 0.943444
Q2G1V8   3 0.272727 -1.27278 0.943444
Q2G1L0   4 0.363636 -1.27278 0.943444
Q2FXD6   7 0.636364 -1.27278 0.943444
P0C948   3 0.272727 -1.27278 0.943444
Q2G1M2   4 0.363636 -1.27278 0.943444
Q2FVW8   2 0.181818 -1.27278 0.943444
Q2FX24   1 0.0909091 -1.27278 0.943444
Q2FWS4   10 0.909091 -1.27278 0.943444
Q2FYQ3   3 0.272727 -1.27278 0.943444
Q2G254   7 0.636364 -1.27278 0.943444
Q2FWB4   1 0.0909091 -1.27278 0.943444
Q2FUP8   2 0.181818 -1.27278 0.943444
Q2FZC2   3 0.272727 -1.27278 0.943444
Q2FYE4   9 0.818182 -1.27278 0.943444
Q2FWS2   3 0.272727 -1.27278 0.943444
Q2FY03   3 0.272727 -1.27278 0.943444
Q2FVS6   6 0.545455 -1.27278 0.943444
Q2FXV2   2 0.181818 -1.27278 0.943444
Q2G2L6   3 0.272727 -1.27278 0.943444
Q2G2I5   2 0.181818 -1.27278 0.943444
Q2FYA2   6 0.545455 -1.27278 0.943444
Q2FWV7   1 0.0909091 -1.27278 0.943444
Q2FXE7   4 0.363636 -1.27278 0.943444
Q2G0J6   4 0.363636 -1.27278 0.943444
Q2FUU4   10 0.909091 -1.27278 0.943444
Q2FVJ4   2 0.181818 -1.27278 0.943444
Q2FZM9   2 0.181818 -1.27278 0.943444
Q2FZ51   7 0.636364 -1.27278 0.943444
Q2FY22   5 0.454545 -1.27278 0.943444
Q2G2Q1   4 0.363636 -1.27278 0.943444
Q2G109   6 0.545455 -1.27278 0.943444
Q2G1D6   7 0.636364 -1.27278 0.943444
Q2FVC9   1 0.0909091 -1.27278 0.943444
Q2G2R6   11 1 0.903563 0.161558
Q2FZ85   5 0.454545 -1.27278 0.943444
Q2FVK4   8 0.727273 -1.27278 0.943444
Q2G1V9   4 0.363636 -1.27278 0.943444
Q2G2H6   3 0.272727 -1.27278 0.943444
Q2FWS6   11 1 0.903563 0.161558
Q2FZW4   5 0.454545 -1.27278 0.943444
Q2G1M3   3 0.272727 -1.27278 0.943444
Q2G1M0   8 0.727273 -1.27278 0.943444
Q2G1Y9   6 0.545455 -1.27278 0.943444
Q2FX45   6 0.545455 -1.27278 0.943444
Q2FWP8   4 0.363636 -1.27278 0.943444
Q2FYP4   5 0.454545 -1.27278 0.943444
Q2FYL1   4 0.363636 -1.27278 0.943444
Q2G1L4   5 0.454545 -1.27278 0.943444
Q2FUQ7   8 0.727273 -1.27278 0.943444
Q2G247   2 0.181818 -1.27278 0.943444
Q2FVV0   5 0.454545 -1.27278 0.943444
Q2FYU6   5 0.454545 -1.27278 0.943444
Q2G2N6   8 0.727273 -1.27278 0.943444
Q2FXC9   2 0.181818 -1.27278 0.943444
Q2FX42   7 0.636364 -1.27278 0.943444
Q2FX26   9 0.818182 -1.27278 0.943444
Q2FWF3   2 0.181818 -1.27278 0.943444
Q2FZY1   2 0.181818 -1.27278 0.943444
Q2FW15   6 0.521739 -1.27278 0.943444
P0A0G2   7 0.608696 -1.27278 0.943444
Q2G2G5   6 0.521739 -1.27278 0.943444
Q2FY39   4 0.347826 -1.27278 0.943444
Q2G0B5   6 0.521739 -1.27278 0.943444
Q2FZI1   11 0.956522 -1.27278 0.943444
Q2FUQ6   10 0.869565 -1.27278 0.943444
Q2FVR5   8 0.695652 -1.27278 0.943444
Q2G2W6   6 0.521739 -1.27278 0.943444
Q2FZR8   7 0.608696 -1.27278 0.943444
Q2FVY8   10 0.869565 -1.27278 0.943444
Q2FZ60   7 0.608696 -1.27278 0.943444
Q2FV82   6 0.521739 -1.27278 0.943444
Q2FX23   7 0.608696 -1.27278 0.943444
Q2G1G3   6 0.521739 -1.27278 0.943444
P68805   6 0.521739 -1.27278 0.943444
Q2FVL0   9 0.782609 -1.27278 0.943444
Q2G2J0   7 0.608696 -1.27278 0.943444
Q2FZF1   8 0.695652 -1.27278 0.943444
Q2FXU9   7 0.608696 -1.27278 0.943444
Q2G1A2   10 0.869565 -1.27278 0.943444
Q2G1C3   5 0.434783 -1.27278 0.943444
Q2G1D4   2 0.173913 -1.27278 0.943444
Q2G0A8   4 0.347826 -1.27278 0.943444
Q2FVC7   3 0.26087 -1.27278 0.943444
Q2G133   7 0.608696 -1.27278 0.943444
Q2FY86   9 0.782609 -1.27278 0.943444
Q2FX92   10 0.869565 -1.27278 0.943444
Q2FW47   1 0.0869565 -1.27278 0.943444
Q2G1T9   3 0.26087 -1.27278 0.943444
Q2FVU8   4 0.347826 -1.27278 0.943444
Q2FVD7   8 0.695652 -1.27278 0.943444
Q2FX55   5 0.434783 -1.27278 0.943444
Q2FVD3   7 0.608696 -1.27278 0.943444
Q2G2B5   2 0.173913 -1.27278 0.943444
Q2FWV6   3 0.26087 -1.27278 0.943444
Q2FW29   8 0.695652 -1.27278 0.943444
Q2G0W6   0 0 -1.27278 0.943444
Q2FVD2   4 0.347826 -1.27278 0.943444
Q2FWR8   6 0.521739 -1.27278 0.943444
Q2FXA0   8 0.695652 -1.27278 0.943444
Q2FZB4   5 0.434783 -1.27278 0.943444
Q2FX37   6 0.521739 -1.27278 0.943444
Q2FX13   1 0.0869565 -1.27278 0.943444
Q2FWD8   5 0.434783 -1.27278 0.943444
Q2G108   5 0.434783 -1.27278 0.943444
Q2G2V4   6 0.521739 -1.27278 0.943444
Q2FZW2   11 0.956522 -1.27278 0.943444
Q2FYY4   5 0.434783 -1.27278 0.943444
Q2FYB8   6 0.521739 -1.27278 0.943444
Q2FWC2   5 0.434783 -1.27278 0.943444
Q2FYE8   4 0.347826 -1.27278 0.943444
Q2FXK5   6 0.521739 -1.27278 0.943444
Q2FWT0   8 0.695652 -1.27278 0.943444
Q2FW19   7 0.608696 -1.27278 0.943444
Q2G100   4 0.347826 -1.27278 0.943444
Q2FYY3   4 0.347826 -1.27278 0.943444
Q2FZ01   8 0.695652 -1.27278 0.943444
Q2FYY1   5 0.434783 -1.27278 0.943444
Q2G103   7 0.608696 -1.27278 0.943444
Q2FV12   6 0.521739 -1.27278 0.943444
Q2FWQ1   7 0.608696 -1.27278 0.943444
Q2FYY5   4 0.347826 -1.27278 0.943444
Q2G207   5 0.434783 -1.27278 0.943444
Q2G1Y8   14 1.21739 0.903563 0.161558
Q2FWZ8   6 0.521739 -1.27278 0.943444
Q2G0Z8   3 0.26087 -1.27278 0.943444
Q2G2F7   8 0.695652 -1.27278 0.943444
Q2FYH9   2 0.173913 -1.27278 0.943444
Q2FWB7   5 0.434783 -1.27278 0.943444
Q2FYN2   6 0.5 -1.27278 0.943444
Q2FVQ6   11 0.916667 -1.27278 0.943444
Q2FWX3   6 0.5 -1.27278 0.943444
Q2G187   8 0.666667 -1.27278 0.943444
Q2FW05   5 0.416667 -1.27278 0.943444
Q2FYC3   8 0.666667 -1.27278 0.943444
Q2FZJ2   13 1.08333 0.903563 0.161558
Q2G0D6   6 0.5 -1.27278 0.943444
Q2FWP7   5 0.416667 -1.27278 0.943444
Q2FX31   14 1.16667 0.903563 0.161558
Q2FVZ6   3 0.25 -1.27278 0.943444
Q2G2A2   11 0.916667 -1.27278 0.943444
Q2FWQ8   5 0.416667 -1.27278 0.943444
Q2FVM9   7 0.583333 -1.27278 0.943444
Q2FYD1   13 1.08333 0.903563 0.161558
Q2FYN3   7 0.583333 -1.27278 0.943444
Q2FYI3   6 0.5 -1.27278 0.943444
Q2G022   9 0.75 -1.27278 0.943444
Q2G1Q3   4 0.333333 -1.27278 0.943444
Q2FX58   9 0.75 -1.27278 0.943444
Q2G2V1   11 0.916667 -1.27278 0.943444
Q2FVV5   9 0.75 -1.27278 0.943444
Q2FZC0   10 0.833333 -1.27278 0.943444
Q2FV63   16 1.33333 0.903563 0.161558
Q2FWG9   3 0.25 -1.27278 0.943444
Q2FZA5   5 0.416667 -1.27278 0.943444
Q2FX60   18 1.5 0.903563 0.161558
Q2G2I8   9 0.75 -1.27278 0.943444
Q2G2Y5   15 1.25 0.903563 0.161558
Q2G2Y2   6 0.5 -1.27278 0.943444
Q2FWA6   17 1.41667 0.903563 0.161558
Q2FWL8   16 1.33333 0.903563 0.161558
Q2FY95   8 0.666667 -1.27278 0.943444
Q2FYC5   9 0.75 -1.27278 0.943444
Q2FV43   5 0.416667 -1.27278 0.943444
Q2FVU0   11 0.916667 -1.27278 0.943444
Q2FZG5   5 0.416667 -1.27278 0.943444
Q2G2H9   7 0.583333 -1.27278 0.943444
Q2G1D1   6 0.5 -1.27278 0.943444
Q2FWU7   10 0.833333 -1.27278 0.943444
P60647   6 0.5 -1.27278 0.943444
Q2FUR7   8 0.666667 -1.27278 0.943444
Q2FWQ2   10 0.833333 -1.27278 0.943444
Q2G2M4   9 0.75 -1.27278 0.943444
Q2G104   9 0.75 -1.27278 0.943444
Q2FX76   5 0.416667 -1.27278 0.943444
Q2G2Q4   13 1.08333 0.903563 0.161558
Q2FXQ1   5 0.416667 -1.27278 0.943444
Q2FX80   5 0.416667 -1.27278 0.943444
Q2FZN6   6 0.5 -1.27278 0.943444
Q2G009   6 0.5 -1.27278 0.943444
Q2G021   9 0.75 -1.27278 0.943444
Q2FWH0   14 1.16667 0.903563 0.161558
Q2FXQ0   10 0.833333 -1.27278 0.943444
Q2FX64   7 0.583333 -1.27278 0.943444
Q2FY98   3 0.25 -1.27278 0.943444
Q2FWK5   18 1.5 0.903563 0.161558
Q2FYK1   5 0.416667 -1.27278 0.943444
Q2FXF0   10 0.833333 -1.27278 0.943444
Q2FY70   12 1 0.903563 0.161558
Q2G114   9 0.75 -1.27278 0.943444
Q2FX38   7 0.583333 -1.27278 0.943444
Q2FUP9   7 0.583333 -1.27278 0.943444
Q2FVV3   7 0.583333 -1.27278 0.943444
Q2G113   16 1.33333 0.903563 0.161558
Q2FWB2   10 0.833333 -1.27278 0.943444
Q2FWT6   8 0.666667 -1.27278 0.943444
Q2FW28   9 0.75 -1.27278 0.943444
Q2FUQ9   5 0.416667 -1.27278 0.943444
Q2FY00   10 0.833333 -1.27278 0.943444
Q2G040   5 0.416667 -1.27278 0.943444
Q2FX35   9 0.75 -1.27278 0.943444
Q2FYW9   7 0.56 -1.27278 0.943444
Q2G2N8   14 1.12 0.903563 0.161558
Q2G1V7   10 0.8 -1.27278 0.943444
Q2G0C3   13 1.04 0.903563 0.161558
Q2FVW0   9 0.72 -1.27278 0.943444
Q2FUS4   13 1.04 0.903563 0.161558
Q2FVP6   3 0.24 -1.27278 0.943444
Q2FZK1   9 0.72 -1.27278 0.943444
Q2FXY2   21 1.68 0.903563 0.161558
Q2FYX3   17 1.36 0.903563 0.161558
Q2FZ86   19 1.52 0.903563 0.161558
Q2FUV7   5 0.4 -1.27278 0.943444
Q2FX70   10 0.8 -1.27278 0.943444
Q2G1Y1   11 0.88 -1.27278 0.943444
Q2FVT9   7 0.56 -1.27278 0.943444
Q2G2K3   10 0.8 -1.27278 0.943444
P72358   11 0.88 -1.27278 0.943444
Q2G192   9 0.72 -1.27278 0.943444
Q2FYX6   16 1.28 0.903563 0.161558
Q2FXW0   4 0.32 -1.27278 0.943444
Q2G202   11 0.88 -1.27278 0.943444
Q2FYW7   5 0.4 -1.27278 0.943444
Q2G2M0   12 0.96 -1.27278 0.943444
Q2FXT7   9 0.72 -1.27278 0.943444
Q2FX59   11 0.88 -1.27278 0.943444
Q2G0X2   10 0.8 -1.27278 0.943444
Q2FWR6   17 1.36 0.903563 0.161558
Q2FW22   28 2.24 3.07991 0.0107511
Q2FZH4   20 1.6 0.903563 0.161558
Q2FYZ1   7 0.56 -1.27278 0.943444
Q2G2W7   17 1.36 0.903563 0.161558
Q2G2I4   11 0.88 -1.27278 0.943444
Q2FZP5   14 1.12 0.903563 0.161558
Q2FWQ7   14 1.12 0.903563 0.161558
Q2G1W9   11 0.88 -1.27278 0.943444
Q2FWF7   11 0.88 -1.27278 0.943444
Q2FYM9   19 1.52 0.903563 0.161558
Q2FXV0   11 0.88 -1.27278 0.943444
Q2FWW2   13 1.04 0.903563 0.161558
Q2FVS2   9 0.72 -1.27278 0.943444
Q2G007   12 0.96 -1.27278 0.943444
Q2FYA7   17 1.36 0.903563 0.161558
Q2G0K0   14 1.12 0.903563 0.161558
Q2FXS9   12 0.96 -1.27278 0.943444
Q2G249   20 1.6 0.903563 0.161558
Q2G008   13 1.04 0.903563 0.161558
Q2FZD5   11 0.88 -1.27278 0.943444
Q2FZG0   8 0.64 -1.27278 0.943444
Q2FX28   12 0.96 -1.27278 0.943444
Q2FXI4   20 1.6 0.903563 0.161558
Q2G176   8 0.64 -1.27278 0.943444
Q2G116   8 0.64 -1.27278 0.943444
Q2FXF2   11 0.88 -1.27278 0.943444
Q2G260   12 0.96 -1.27278 0.943444
Q2G213   8 0.64 -1.27278 0.943444
Q2G173   9 0.72 -1.27278 0.943444
Q2FV71   12 0.96 -1.27278 0.943444
Q2FWY8   8 0.64 -1.27278 0.943444
Q2FWN3   7 0.56 -1.27278 0.943444
Q2FYD4   10 0.8 -1.27278 0.943444
Q2FVQ2   14 1.12 0.903563 0.161558
Q2FVK0   13 1.04 0.903563 0.161558
Q2G285   11 0.88 -1.27278 0.943444
Q2FZH6   20 1.6 0.903563 0.161558
Q2FZX1   6 0.48 -1.27278 0.943444
Q2FZ83   3 0.24 -1.27278 0.943444
Q2G0S9   8 0.64 -1.27278 0.943444
Q2FZH7   12 0.96 -1.27278 0.943444
Q2FZT3   12 0.96 -1.27278 0.943444
Q2FX57   19 1.46154 0.903563 0.161558
Q2G0B9   16 1.23077 0.903563 0.161558
Q2FY28   18 1.38462 0.903563 0.161558
Q2G0R5   15 1.15385 0.903563 0.161558
Q2FZG8   11 0.846154 -1.27278 0.943444
Q2G1X1   13 1 0.903563 0.161558
Q2FX93   7 0.538462 -1.27278 0.943444
Q2FYU5   14 1.07692 0.903563 0.161558
Q2FWR9   11 0.846154 -1.27278 0.943444
Q2FWS0   23 1.76923 0.903563 0.161558
Q2G0P4   8 0.615385 -1.27278 0.943444
Q2FX50   12 0.923077 -1.27278 0.943444
Q2FZV0   10 0.769231 -1.27278 0.943444
Q2G0S5   13 1 0.903563 0.161558
Q2FY25   10 0.769231 -1.27278 0.943444
Q2FXG6   10 0.769231 -1.27278 0.943444
Q2FZJ7   15 1.15385 0.903563 0.161558
Q2G0U7   14 1.07692 0.903563 0.161558
Q2FZV2   15 1.15385 0.903563 0.161558
Q2FWT8   18 1.38462 0.903563 0.161558
Q2G0D1   15 1.15385 0.903563 0.161558
Q2FVW5   9 0.692308 -1.27278 0.943444
Q2FY97   14 1.07692 0.903563 0.161558
Q2FXF3   14 1.07692 0.903563 0.161558
Q2G063   10 0.769231 -1.27278 0.943444
Q2G0U5   14 1.07692 0.903563 0.161558
Q2G2B1   15 1.15385 0.903563 0.161558
Q2FVE3   8 0.615385 -1.27278 0.943444
Q2FZW1   25 1.92308 0.903563 0.161558
Q2FYK2   17 1.30769 0.903563 0.161558
Q2FXW2   11 0.846154 -1.27278 0.943444
Q9F0R1   15 1.15385 0.903563 0.161558
Q2FZG3   14 1.07692 0.903563 0.161558
Q2G2K0   21 1.61538 0.903563 0.161558
Q2FVN4   15 1.15385 0.903563 0.161558
Q2FYV0   15 1.15385 0.903563 0.161558
Q2G0A5   7 0.538462 -1.27278 0.943444
Q2FZ03   16 1.23077 0.903563 0.161558
Q2G1I8   13 1 0.903563 0.161558
Q2FYX8   16 1.23077 0.903563 0.161558
Q2FV18   11 0.846154 -1.27278 0.943444
Q2FYI7   11 0.846154 -1.27278 0.943444
Q2G0K1   21 1.61538 0.903563 0.161558
Q2G2U9   16 1.23077 0.903563 0.161558
Q2FW31   30 2.30769 3.07991 0.0107511
Q2FVB5   15 1.15385 0.903563 0.161558
Q2FVI8   8 0.615385 -1.27278 0.943444
Q2FZT0   20 1.53846 0.903563 0.161558
P48860   23 1.76923 0.903563 0.161558
Q2FYC1   24 1.84615 0.903563 0.161558
Q2G286   17 1.30769 0.903563 0.161558
Q2FXD3   13 1 0.903563 0.161558
Q2G027   6 0.461538 -1.27278 0.943444
Q2G0T4   8 0.615385 -1.27278 0.943444
Q2FZJ5   31 2.38462 3.07991 0.0107511
Q2FW10   6 0.461538 -1.27278 0.943444
Q2FY91   15 1.15385 0.903563 0.161558
Q2FVP0   14 1.07692 0.903563 0.161558
P60070   22 1.69231 0.903563 0.161558
Q2FWU1   13 1 0.903563 0.161558
Q2FYA3   6 0.461538 -1.27278 0.943444
Q2G0V8   14 1.07692 0.903563 0.161558
Q2G0Z2   11 0.846154 -1.27278 0.943444
Q2FZ47   9 0.692308 -1.27278 0.943444
Q2G0V9   6 0.461538 -1.27278 0.943444
Q2FZE2   19 1.46154 0.903563 0.161558
Q2FWB0   13 1 0.903563 0.161558
Q2G1J1   10 0.769231 -1.27278 0.943444
Q2FYQ1   7 0.538462 -1.27278 0.943444
Q2FZ45   15 1.15385 0.903563 0.161558
Q2FYW5   17 1.30769 0.903563 0.161558
Q2G1A0   10 0.769231 -1.27278 0.943444
Q2FZB9   10 0.769231 -1.27278 0.943444
Q2FZX2   13 1 0.903563 0.161558
Q2FZY4   17 1.30769 0.903563 0.161558
Q2FW56   9 0.692308 -1.27278 0.943444
P0A0G6   20 1.53846 0.903563 0.161558
Q2FW80   10 0.769231 -1.27278 0.943444
Q2G2S4   11 0.846154 -1.27278 0.943444
Q2G2H0   10 0.769231 -1.27278 0.943444
Q2G2E1   9 0.692308 -1.27278 0.943444
Q2G0I5   25 1.92308 0.903563 0.161558
Q2FWW6   16 1.23077 0.903563 0.161558
Q2G112   13 1 0.903563 0.161558
Q2G214   13 1 0.903563 0.161558
Q2FYG2   15 1.15385 0.903563 0.161558
Q2G0J5   9 0.692308 -1.27278 0.943444
Q2FX27   13 1 0.903563 0.161558
Q2FWV5   14 1.07692 0.903563 0.161558
Q2FX40   24 1.84615 0.903563 0.161558
Q2FZM5   5 0.384615 -1.27278 0.943444
Q2FXH8   9 0.692308 -1.27278 0.943444
Q2FWS5   14 1.07692 0.903563 0.161558
Q2FW13   18 1.33333 0.903563 0.161558
Q2FY93   17 1.25926 0.903563 0.161558
Q2FZM8   19 1.40741 0.903563 0.161558
Q2FZV4   17 1.25926 0.903563 0.161558
Q2FVD4   15 1.11111 0.903563 0.161558
Q2G0J3   10 0.740741 -1.27278 0.943444
Q2FX61   25 1.85185 0.903563 0.161558
Q2FVD6   18 1.33333 0.903563 0.161558
Q2FYY7   20 1.48148 0.903563 0.161558
Q2G0W0   20 1.48148 0.903563 0.161558
Q2FXF7   12 0.888889 -1.27278 0.943444
Q2G191   13 0.962963 -1.27278 0.943444
Q2FYT5   14 1.03704 0.903563 0.161558
Q2G1P0   12 0.888889 -1.27278 0.943444
Q2FVF8   14 1.03704 0.903563 0.161558
Q2G0Y1   10 0.740741 -1.27278 0.943444
Q2FZD2   30 2.22222 3.07991 0.0107511
Q2FZ59   16 1.18519 0.903563 0.161558
Q2G2G1   9 0.666667 -1.27278 0.943444
Q2G0F9   18 1.33333 0.903563 0.161558
Q2G1J2   17 1.25926 0.903563 0.161558
Q2G0Q6   17 1.25926 0.903563 0.161558
Q2FYX0   19 1.40741 0.903563 0.161558
Q2FZU8   15 1.11111 0.903563 0.161558
Q2G267   10 0.740741 -1.27278 0.943444
Q2G174   15 1.11111 0.903563 0.161558
Q2FWC3   13 0.962963 -1.27278 0.943444
Q2FVN6   12 0.888889 -1.27278 0.943444
Q2G2D1   18 1.33333 0.903563 0.161558
Q2FZK9   19 1.40741 0.903563 0.161558
Q2G2C9   19 1.40741 0.903563 0.161558
Q2G2V8   12 0.888889 -1.27278 0.943444
Q2FVL6   15 1.11111 0.903563 0.161558
Q2FY45   11 0.814815 -1.27278 0.943444
Q2G2R7   19 1.40741 0.903563 0.161558
Q2FWD5   12 0.888889 -1.27278 0.943444
Q2FWT3   11 0.814815 -1.27278 0.943444
Q2FY92   22 1.62963 0.903563 0.161558
Q2FZM2   10 0.740741 -1.27278 0.943444
Q2G2F0   21 1.55556 0.903563 0.161558
Q2FW30   18 1.33333 0.903563 0.161558
Q2FZV9   20 1.48148 0.903563 0.161558
Q2FVA6   20 1.48148 0.903563 0.161558
Q2G229   19 1.40741 0.903563 0.161558
Q2FZZ3   24 1.77778 0.903563 0.161558
Q2G2F4   14 1.03704 0.903563 0.161558
Q2FVA7   20 1.48148 0.903563 0.161558
Q2G0R3   15 1.11111 0.903563 0.161558
Q2G1R1   18 1.33333 0.903563 0.161558
Q2FZ79   18 1.33333 0.903563 0.161558
Q2FZ12   11 0.814815 -1.27278 0.943444
Q2FX39   13 0.962963 -1.27278 0.943444
Q2G186   12 0.888889 -1.27278 0.943444
Q2FXE5   14 1.03704 0.903563 0.161558
Q2G0A1   14 1.03704 0.903563 0.161558
Q2G0E7   13 0.962963 -1.27278 0.943444
Q2G2V7   13 0.962963 -1.27278 0.943444
Q2FYA6   18 1.33333 0.903563 0.161558
Q2G276   14 1.03704 0.903563 0.161558
Q2G070   15 1.11111 0.903563 0.161558
Q2FVZ1   15 1.11111 0.903563 0.161558
Q2FW84   12 0.888889 -1.27278 0.943444
Q2FVY9   14 1.03704 0.903563 0.161558
Q2FVD9   16 1.18519 0.903563 0.161558
Q2G1T2   17 1.25926 0.903563 0.161558
Q2G0I3   13 0.962963 -1.27278 0.943444
Q2G0E8   40 2.96296 3.07991 0.0107511
Q2FW08   16 1.18519 0.903563 0.161558
Q2FVD8   19 1.40741 0.903563 0.161558
Q2FXF5   33 2.44444 3.07991 0.0107511
Q2FXW1   33 2.44444 3.07991 0.0107511
Q2FW79   18 1.33333 0.903563 0.161558
Q2G2G0   13 0.962963 -1.27278 0.943444
P48940   15 1.11111 0.903563 0.161558
Q2FYL6   14 1.03704 0.903563 0.161558
Q2FZV8   18 1.33333 0.903563 0.161558
Q2FYM5   13 0.962963 -1.27278 0.943444
Q2G2B6   28 2.07407 3.07991 0.0107511
Q2G1L2   11 0.814815 -1.27278 0.943444
Q2G1V5   10 0.740741 -1.27278 0.943444
Q2FXT0   11 0.814815 -1.27278 0.943444
Q2FY02   27 2 3.07991 0.0107511
Q2FWQ4   14 1.03704 0.903563 0.161558
Q2FYG4   13 0.962963 -1.27278 0.943444
Q2FW11   14 1.03704 0.903563 0.161558
Q2G257   23 1.64286 0.903563 0.161558
Q2FWJ6   24 1.71429 0.903563 0.161558
Q2FXS8   14 1 0.903563 0.161558
Q2FX12   31 2.21429 3.07991 0.0107511
Q2FYF1   13 0.928571 -1.27278 0.943444
Q2G2E8   21 1.5 0.903563 0.161558
Q2FXE6   14 1 0.903563 0.161558
Q2G2C0   11 0.785714 -1.27278 0.943444
Q2G1V6   14 1 0.903563 0.161558
Q2FWZ4   27 1.92857 0.903563 0.161558
Q2G2V0   15 1.07143 0.903563 0.161558
Q9ZAH6   20 1.42857 0.903563 0.161558
Q2FVU2   28 2 3.07991 0.0107511
Q2FWI8   14 1 0.903563 0.161558
P0A0H0   14 1 0.903563 0.161558
Q2G0C1   27 1.92857 0.903563 0.161558
Q2FXH3   24 1.71429 0.903563 0.161558
Q2FXI6   34 2.42857 3.07991 0.0107511
Q2G1X5   18 1.28571 0.903563 0.161558
Q2FV08   19 1.35714 0.903563 0.161558
Q2FWT7   11 0.785714 -1.27278 0.943444
Q2G210   17 1.21429 0.903563 0.161558
Q2FW66   16 1.14286 0.903563 0.161558
Q2FWD0   15 1.07143 0.903563 0.161558
Q2FUQ1   22 1.57143 0.903563 0.161558
Q2FVI6   14 1 0.903563 0.161558
Q2FWM7   13 0.928571 -1.27278 0.943444
Q2FVN2   20 1.42857 0.903563 0.161558
Q2FWR2   17 1.21429 0.903563 0.161558
Q2FYH4   14 1 0.903563 0.161558
Q2FYM8   7 0.5 -1.27278 0.943444
Q9RFJ6   14 1 0.903563 0.161558
Q2FZ42   9 0.642857 -1.27278 0.943444
Q2FVX9   29 2.07143 3.07991 0.0107511
Q2G066   36 2.57143 3.07991 0.0107511
Q2FVM3   18 1.28571 0.903563 0.161558
Q2FWT1   13 0.928571 -1.27278 0.943444
Q2FZB8   7 0.5 -1.27278 0.943444
Q2FUQ8   11 0.785714 -1.27278 0.943444
Q2G2I7   19 1.35714 0.903563 0.161558
Q2FVF7   12 0.857143 -1.27278 0.943444
Q2FV52   16 1.14286 0.903563 0.161558
Q2FWE3   25 1.78571 0.903563 0.161558
Q2G144   26 1.85714 0.903563 0.161558
Q2FXZ1   12 0.857143 -1.27278 0.943444
Q2FX34   12 0.857143 -1.27278 0.943444
Q2FWV4   15 1.07143 0.903563 0.161558
Q2FZ11   17 1.21429 0.903563 0.161558
Q2G141   17 1.21429 0.903563 0.161558
Q2FWF5   16 1.14286 0.903563 0.161558
Q2FV34   17 1.21429 0.903563 0.161558
Q2FWQ0   24 1.71429 0.903563 0.161558
Q2FV88   20 1.42857 0.903563 0.161558
Q2G2P0   16 1.14286 0.903563 0.161558
Q2FYW8   21 1.5 0.903563 0.161558
Q2G1W1   21 1.5 0.903563 0.161558
Q2FVC2   22 1.57143 0.903563 0.161558
Q2G0D3   13 0.928571 -1.27278 0.943444
Q2FV89   30 2.14286 3.07991 0.0107511
Q2G1U2   20 1.42857 0.903563 0.161558
Q2FX32   11 0.785714 -1.27278 0.943444
Q2FXS7   24 1.71429 0.903563 0.161558
Q2FVX1   15 1.07143 0.903563 0.161558
Q2FVE0   14 1 0.903563 0.161558
Q2G270   15 1.07143 0.903563 0.161558
Q9EYW6   20 1.42857 0.903563 0.161558
Q2FVB8   19 1.35714 0.903563 0.161558
Q2FZT9   17 1.21429 0.903563 0.161558
Q2G298   32 2.28571 3.07991 0.0107511
Q2FX49   13 0.928571 -1.27278 0.943444
Q2G0Z0   21 1.5 0.903563 0.161558
Q2FW39   22 1.57143 0.903563 0.161558
Q2G252   43 3.07143 5.25625 0.000662855
Q2G0A3   16 1.14286 0.903563 0.161558
Q2FYJ7   28 2 3.07991 0.0107511
Q2FWT2   13 0.928571 -1.27278 0.943444
Q2FWQ5   20 1.42857 0.903563 0.161558
Q2G2J7   11 0.785714 -1.27278 0.943444
Q2FY75   13 0.928571 -1.27278 0.943444
Q2G106   18 1.28571 0.903563 0.161558
Q2FVY3   25 1.78571 0.903563 0.161558
Q2FVP9   19 1.35714 0.903563 0.161558
Q2FW42   16 1.14286 0.903563 0.161558
Q2FUV9   28 2 3.07991 0.0107511
Q2FVR7   21 1.5 0.903563 0.161558
Q2FZN1   15 1.07143 0.903563 0.161558
Q2G2Q7   30 2.06897 3.07991 0.0107511
Q2G150   23 1.58621 0.903563 0.161558
Q2G081   22 1.51724 0.903563 0.161558
Q2FV45   35 2.41379 3.07991 0.0107511
Q2FX02   20 1.37931 0.903563 0.161558
P0A0Q4   18 1.24138 0.903563 0.161558
Q2G0L9   32 2.2069 3.07991 0.0107511
Q2FY04   23 1.58621 0.903563 0.161558
Q2FV48   21 1.44828 0.903563 0.161558
Q2FW64   18 1.24138 0.903563 0.161558
Q2FX63   19 1.31034 0.903563 0.161558
Q2G1T3   20 1.37931 0.903563 0.161558
Q2G0K9   18 1.24138 0.903563 0.161558
Q2FZ00   21 1.44828 0.903563 0.161558
Q2FVL9   17 1.17241 0.903563 0.161558
Q2FW33   28 1.93103 0.903563 0.161558
Q2FWT9   16 1.10345 0.903563 0.161558
Q2FZF7   33 2.27586 3.07991 0.0107511
Q2FWL1   31 2.13793 3.07991 0.0107511
Q2FYS7   20 1.37931 0.903563 0.161558
Q2FZX3   21 1.44828 0.903563 0.161558
Q2FXR0   13 0.896552 -1.27278 0.943444
Q2G2I9   17 1.17241 0.903563 0.161558
Q2FWN1   9 0.62069 -1.27278 0.943444
Q2G297   12 0.827586 -1.27278 0.943444
Q2FVA0   18 1.24138 0.903563 0.161558
Q2FXX0   18 1.24138 0.903563 0.161558
Q2G2P4   29 2 3.07991 0.0107511
Q2G0P8   23 1.58621 0.903563 0.161558
Q2FVN3   16 1.10345 0.903563 0.161558
Q2FXK7   29 2 3.07991 0.0107511
Q2FZF8   17 1.17241 0.903563 0.161558
Q2FWR0   17 1.17241 0.903563 0.161558
Q2FXL2   14 0.965517 -1.27278 0.943444
Q2FWA9   18 1.24138 0.903563 0.161558
Q2G282   30 2.06897 3.07991 0.0107511
Q9RQQ0   16 1.10345 0.903563 0.161558
Q2FXD7   24 1.65517 0.903563 0.161558
Q2FUY4   14 0.965517 -1.27278 0.943444
Q2G2W4   13 0.896552 -1.27278 0.943444
Q2FZF5   49 3.37931 5.25625 0.000662855
Q2FY42   15 1.03448 0.903563 0.161558
Q2FUS3   14 0.965517 -1.27278 0.943444
Q2G2E7   14 0.965517 -1.27278 0.943444
Q2G0S6   24 1.65517 0.903563 0.161558
Q2G0C2   24 1.65517 0.903563 0.161558
Q2FWF8   24 1.65517 0.903563 0.161558
Q2G000   34 2.34483 3.07991 0.0107511
Q2FWX2   21 1.44828 0.903563 0.161558
Q2FZS2   24 1.65517 0.903563 0.161558
Q2FW16   14 0.965517 -1.27278 0.943444
Q2FZI2   20 1.37931 0.903563 0.161558
Q2G1Q5   16 1.10345 0.903563 0.161558
Q2G1A5   41 2.82759 3.07991 0.0107511
Q2G0P7   16 1.10345 0.903563 0.161558
Q2FWV3   15 1.03448 0.903563 0.161558
Q2FW51   23 1.58621 0.903563 0.161558
Q2FVI4   24 1.65517 0.903563 0.161558
Q2FVN7   19 1.31034 0.903563 0.161558
Q2FWP9   21 1.44828 0.903563 0.161558
Q2FXT2   20 1.37931 0.903563 0.161558
P0A0F4   27 1.86207 0.903563 0.161558
Q2G126   25 1.72414 0.903563 0.161558
Q2FW82   12 0.827586 -1.27278 0.943444
Q2FY44   21 1.44828 0.903563 0.161558
Q2G0N9   21 1.44828 0.903563 0.161558
Q2G0Z9   8 0.551724 -1.27278 0.943444
Q2FV81   20 1.37931 0.903563 0.161558
Q2FYC4   13 0.896552 -1.27278 0.943444
Q2G178   24 1.65517 0.903563 0.161558
Q2G079   35 2.41379 3.07991 0.0107511
Q2G2B7   23 1.58621 0.903563 0.161558
Q2FVF5   23 1.58621 0.903563 0.161558
Q2G2W2   17 1.17241 0.903563 0.161558
Q2G1I2   26 1.7931 0.903563 0.161558
Q2G245   11 0.758621 -1.27278 0.943444
Q2G1H7   18 1.2 0.903563 0.161558
Q2FWF1   21 1.4 0.903563 0.161558
Q2FZZ9   30 2 3.07991 0.0107511
Q2G1W3   22 1.46667 0.903563 0.161558
Q2G204   24 1.6 0.903563 0.161558
Q2G1H1   33 2.2 3.07991 0.0107511
Q2FXK3   28 1.86667 0.903563 0.161558
Q2G2H8   19 1.26667 0.903563 0.161558
Q2FZP9   26 1.73333 0.903563 0.161558
Q2FWI2   25 1.66667 0.903563 0.161558
Q2FYZ6   20 1.33333 0.903563 0.161558
Q2FXS1   16 1.06667 0.903563 0.161558
Q2G200   21 1.4 0.903563 0.161558
Q2G2L5   13 0.866667 -1.27278 0.943444
Q2FY73   38 2.53333 3.07991 0.0107511
Q2G177   15 1 0.903563 0.161558
Q2G2F9   14 0.933333 -1.27278 0.943444
Q2FV27   25 1.66667 0.903563 0.161558
Q2FZ56   25 1.66667 0.903563 0.161558
Q2FVF3   20 1.33333 0.903563 0.161558
Q2G0B6   48 3.2 5.25625 0.000662855
Q2G2S5   23 1.53333 0.903563 0.161558
Q2FW68   26 1.73333 0.903563 0.161558
Q2FWX7   13 0.866667 -1.27278 0.943444
Q2FWB6   26 1.73333 0.903563 0.161558
Q2FXA9   25 1.66667 0.903563 0.161558
Q2FXP3   19 1.26667 0.903563 0.161558
Q2FUX5   29 1.93333 0.903563 0.161558
Q2FZZ4   34 2.26667 3.07991 0.0107511
Q2FX98   25 1.66667 0.903563 0.161558
Q2FV23   26 1.73333 0.903563 0.161558
Q2FUR1   14 0.933333 -1.27278 0.943444
Q2FY49   26 1.73333 0.903563 0.161558
Q2G017   27 1.8 0.903563 0.161558
Q2G2K9   25 1.66667 0.903563 0.161558
Q2G2N9   27 1.8 0.903563 0.161558
Q2G0E9   15 1 0.903563 0.161558
Q2FY19   24 1.6 0.903563 0.161558
Q2G1E3   12 0.8 -1.27278 0.943444
Q2FW17   18 1.2 0.903563 0.161558
Q2FWK9   39 2.6 3.07991 0.0107511
Q2G2Q6   30 2 3.07991 0.0107511
Q2G2Q5   28 1.86667 0.903563 0.161558
Q2G1U9   30 2 3.07991 0.0107511
Q2G299   16 1.06667 0.903563 0.161558
Q2FX75   19 1.26667 0.903563 0.161558
Q2G058   30 2 3.07991 0.0107511
Q2G0E3   15 1 0.903563 0.161558
Q2FYK0   22 1.46667 0.903563 0.161558
Q2G2K6   15 1 0.903563 0.161558
Q2FYN0   17 1.13333 0.903563 0.161558
Q2FVK7   16 1.06667 0.903563 0.161558
Q2FX15   25 1.66667 0.903563 0.161558
Q2FVN9   11 0.733333 -1.27278 0.943444
Q2FWX0   20 1.33333 0.903563 0.161558
Q2G143   25 1.66667 0.903563 0.161558
Q2G0C7   25 1.66667 0.903563 0.161558
Q2G0K6   38 2.53333 3.07991 0.0107511
Q2FZZ1   20 1.33333 0.903563 0.161558
Q2FV13   29 1.93333 0.903563 0.161558
Q2G128   21 1.4 0.903563 0.161558
Q2FXU2   36 2.4 3.07991 0.0107511
Q2G2R4   55 3.66667 5.25625 0.000662855
Q2FXM1   54 3.6 5.25625 0.000662855
Q8KQR1   22 1.46667 0.903563 0.161558
Q2G2Q9   26 1.73333 0.903563 0.161558
Q2FVG9   16 1.06667 0.903563 0.161558
Q2FV56   11 0.733333 -1.27278 0.943444
Q2FWG7   19 1.22581 0.903563 0.161558
Q2G0T1   38 2.45161 3.07991 0.0107511
Q2FXB9   19 1.22581 0.903563 0.161558
Q2FZP3   15 0.967742 -1.27278 0.943444
Q2FZQ2   15 0.967742 -1.27278 0.943444
Q2FXS4   24 1.54839 0.903563 0.161558
Q2FZ21   29 1.87097 0.903563 0.161558
Q2G2X2   47 3.03226 5.25625 0.000662855
Q2FZF6   70 4.51613 7.4326 4.06742e-05
Q2FYA0   25 1.6129 0.903563 0.161558
Q2G2A9   21 1.35484 0.903563 0.161558
Q2FYB9   26 1.67742 0.903563 0.161558
Q2FYI4   49 3.16129 5.25625 0.000662855
Q2FYL4   32 2.06452 3.07991 0.0107511
Q2G1T0   20 1.29032 0.903563 0.161558
Q2FXW7   21 1.35484 0.903563 0.161558
Q2FZA1   32 2.06452 3.07991 0.0107511
Q2FY76   16 1.03226 0.903563 0.161558
Q2FZ97   29 1.87097 0.903563 0.161558
Q2G1I4   18 1.16129 0.903563 0.161558
Q2FYQ6   18 1.16129 0.903563 0.161558
Q2FXL6   47 3.03226 5.25625 0.000662855
Q2G2G6   12 0.774194 -1.27278 0.943444
Q2FVH1   20 1.29032 0.903563 0.161558
Q2FYA8   22 1.41935 0.903563 0.161558
Q2G2M5   47 3.03226 5.25625 0.000662855
Q2FV99   21 1.35484 0.903563 0.161558
Q2G105   23 1.48387 0.903563 0.161558
Q2FW23   39 2.51613 3.07991 0.0107511
Q2G012   16 1.03226 0.903563 0.161558
Q2G2V5   23 1.48387 0.903563 0.161558
Q2FW07   44 2.83871 3.07991 0.0107511
Q2G0F2   33 2.12903 3.07991 0.0107511
Q2FZC9   16 1.03226 0.903563 0.161558
Q2FXE9   15 0.967742 -1.27278 0.943444
Q2FV47   28 1.80645 0.903563 0.161558
Q2G2Q8   24 1.54839 0.903563 0.161558
Q2FYE7   26 1.67742 0.903563 0.161558
Q2FUT3   27 1.74194 0.903563 0.161558
Q2G068   30 1.93548 0.903563 0.161558
Q2G2D3   18 1.16129 0.903563 0.161558
Q2FYK4   40 2.58065 3.07991 0.0107511
Q2FX36   25 1.6129 0.903563 0.161558
Q2G0A4   14 0.903226 -1.27278 0.943444
Q2G080   17 1.09677 0.903563 0.161558
Q2FUT1   22 1.41935 0.903563 0.161558
Q2FYH3   28 1.80645 0.903563 0.161558
Q2FXA7   66 4.25806 7.4326 4.06742e-05
Q2G2Y6   17 1.09677 0.903563 0.161558
Q2FY55   39 2.51613 3.07991 0.0107511
Q2FY61   27 1.74194 0.903563 0.161558
Q2G0E2   35 2.25806 3.07991 0.0107511
Q2FVY1   55 3.54839 5.25625 0.000662855
Q2FUV1   27 1.74194 0.903563 0.161558
Q2FUS9   24 1.54839 0.903563 0.161558
Q2G1A1   15 0.967742 -1.27278 0.943444
P60639   21 1.35484 0.903563 0.161558
Q2FZE9   24 1.54839 0.903563 0.161558
Q2G1I9   15 0.967742 -1.27278 0.943444
Q2FWN0   23 1.48387 0.903563 0.161558
Q2FZE3   21 1.35484 0.903563 0.161558
Q93Q23   14 0.903226 -1.27278 0.943444
Q2FWE9   35 2.25806 3.07991 0.0107511
Q2FUS1   19 1.22581 0.903563 0.161558
Q2FVM5   28 1.80645 0.903563 0.161558
Q2G2N7   18 1.16129 0.903563 0.161558
Q2FWG0   16 1.03226 0.903563 0.161558
Q2FXV7   14 0.903226 -1.27278 0.943444
Q2FW69   18 1.16129 0.903563 0.161558
P0A0F8   14 0.903226 -1.27278 0.943444
Q2G055   28 1.80645 0.903563 0.161558
Q2FV37   20 1.29032 0.903563 0.161558
Q2G225   17 1.09677 0.903563 0.161558
Q2FXG2   40 2.58065 3.07991 0.0107511
Q2FY87   20 1.29032 0.903563 0.161558
Q2FWR7   37 2.3871 3.07991 0.0107511
Q2G1U6   23 1.48387 0.903563 0.161558
Q2G006   30 1.93548 0.903563 0.161558
Q2G2I6   15 0.9375 -1.27278 0.943444
Q2FWS1   17 1.0625 0.903563 0.161558
Q2FYF5   29 1.8125 0.903563 0.161558
Q2G0F1   19 1.1875 0.903563 0.161558
Q2G0J2   22 1.375 0.903563 0.161558
Q2FXE3   23 1.4375 0.903563 0.161558
Q2FYV8   27 1.6875 0.903563 0.161558
Q2G1X6   46 2.875 3.07991 0.0107511
Q2FUP5   22 1.375 0.903563 0.161558
Q2G1A4   21 1.3125 0.903563 0.161558
Q2G0H9   30 1.875 0.903563 0.161558
Q2G0M0   53 3.3125 5.25625 0.000662855
Q2FYK6   29 1.8125 0.903563 0.161558
Q2G023   23 1.4375 0.903563 0.161558
Q2G0G2   28 1.75 0.903563 0.161558
Q2FXC0   21 1.3125 0.903563 0.161558
Q2FXF1   30 1.875 0.903563 0.161558
Q2FW00   18 1.125 0.903563 0.161558
Q2G1E7   18 1.125 0.903563 0.161558
Q2FWE7   27 1.6875 0.903563 0.161558
Q2FY32   51 3.1875 5.25625 0.000662855
Q2FUU0   44 2.75 3.07991 0.0107511
Q2FVU5   20 1.25 0.903563 0.161558
Q2G062   20 1.25 0.903563 0.161558
Q2FV26   22 1.375 0.903563 0.161558
Q2FW97   26 1.625 0.903563 0.161558
Q2FZY8   17 1.0625 0.903563 0.161558
Q2G277   18 1.125 0.903563 0.161558
Q2G0V1   21 1.3125 0.903563 0.161558
Q2FWJ3   32 2 3.07991 0.0107511
Q2G2J2   19 1.1875 0.903563 0.161558
Q2FVB0   18 1.125 0.903563 0.161558
Q2G278   18 1.125 0.903563 0.161558
Q2G107   22 1.375 0.903563 0.161558
P0A0M9   34 2.125 3.07991 0.0107511
Q2G067   14 0.875 -1.27278 0.943444
Q2FV55   20 1.25 0.903563 0.161558
Q2G1L3   17 1.0625 0.903563 0.161558
Q2G2R0   54 3.375 5.25625 0.000662855
Q2G2T3   19 1.1875 0.903563 0.161558
Q2FWA8   19 1.1875 0.903563 0.161558
Q2G056   53 3.3125 5.25625 0.000662855
Q2FWR1   25 1.5625 0.903563 0.161558
Q2FXP9   29 1.8125 0.903563 0.161558
Q2FZI4   23 1.4375 0.903563 0.161558
Q2G2L7   29 1.8125 0.903563 0.161558
Q2FVG1   23 1.4375 0.903563 0.161558
Q2G1I7   29 1.8125 0.903563 0.161558
Q2FVB6   17 1.0625 0.903563 0.161558
Q2G001   22 1.375 0.903563 0.161558
Q2FUX3   26 1.625 0.903563 0.161558
Q2G1Q9   48 3 5.25625 0.000662855
Q2G2S9   27 1.6875 0.903563 0.161558
Q2FXZ8   12 0.75 -1.27278 0.943444
Q2FZI7   62 3.875 5.25625 0.000662855
Q2FUS6   48 3 5.25625 0.000662855
Q2FUZ6   27 1.6875 0.903563 0.161558
Q2FYQ9   17 1.0625 0.903563 0.161558
Q2FYS8   35 2.1875 3.07991 0.0107511
Q2FYS6   19 1.1875 0.903563 0.161558
Q2FZG6   20 1.25 0.903563 0.161558
Q2G1L9   16 1 0.903563 0.161558
Q2FXT3   23 1.4375 0.903563 0.161558
Q2FZN9   31 1.9375 0.903563 0.161558
Q2FW20   29 1.8125 0.903563 0.161558
Q2G0H3   18 1.125 0.903563 0.161558
Q2FV98   35 2.1875 3.07991 0.0107511
Q2FXR7   21 1.3125 0.903563 0.161558
Q2G1T4   37 2.3125 3.07991 0.0107511
Q2FW38   28 1.75 0.903563 0.161558
Q2G2P6   22 1.375 0.903563 0.161558
Q2FVL7   35 2.1875 3.07991 0.0107511
Q2FVY2   30 1.875 0.903563 0.161558
Q2FYZ0   25 1.5625 0.903563 0.161558
Q2FYW2   21 1.3125 0.903563 0.161558
P60643   20 1.25 0.903563 0.161558
Q2G265   25 1.5625 0.903563 0.161558
Q2FV42   19 1.1875 0.903563 0.161558
Q2FXN0   19 1.1875 0.903563 0.161558
Q2G2D9   21 1.3125 0.903563 0.161558
Q2FV75   28 1.75 0.903563 0.161558
Q2FYE0   23 1.4375 0.903563 0.161558
Q2FX03   16 1 0.903563 0.161558
Q2FX89   47 2.9375 3.07991 0.0107511
Q2FX43   28 1.75 0.903563 0.161558
Q2FV69   23 1.39394 0.903563 0.161558
P72360   19 1.15152 0.903563 0.161558
Q2FVQ1   33 2 3.07991 0.0107511
Q2FYG7   24 1.45455 0.903563 0.161558
Q2G1J8   19 1.15152 0.903563 0.161558
Q2FW77   22 1.33333 0.903563 0.161558
Q2FWI4   24 1.45455 0.903563 0.161558
Q2FX62   19 1.15152 0.903563 0.161558
Q2G0U6   36 2.18182 3.07991 0.0107511
Q2G0P2   20 1.21212 0.903563 0.161558
Q2G0B8   38 2.30303 3.07991 0.0107511
Q2FVL3   23 1.39394 0.903563 0.161558
Q2G1K8   30 1.81818 0.903563 0.161558
Q2G2R9   26 1.57576 0.903563 0.161558
Q2G2I3   19 1.15152 0.903563 0.161558
Q2FY56   15 0.909091 -1.27278 0.943444
Q2G0B1   20 1.21212 0.903563 0.161558
Q2G1T1   45 2.72727 3.07991 0.0107511
Q2FVX5   20 1.21212 0.903563 0.161558
Q2G0H8   17 1.0303 0.903563 0.161558
Q2FVT3   26 1.57576 0.903563 0.161558
Q2FWF6   20 1.21212 0.903563 0.161558
Q2FWZ6   35 2.12121 3.07991 0.0107511
Q2FZ77   50 3.0303 5.25625 0.000662855
Q2G0H0   22 1.33333 0.903563 0.161558
Q2G2G7   35 2.12121 3.07991 0.0107511
Q2G117   21 1.27273 0.903563 0.161558
Q2FXG9   61 3.69697 5.25625 0.000662855
Q2FWE4   37 2.24242 3.07991 0.0107511
Q2FUS0   41 2.48485 3.07991 0.0107511
Q2FWR3   24 1.45455 0.903563 0.161558
Q2FYA9   20 1.21212 0.903563 0.161558
Q2G0Y5   68 4.12121 7.4326 4.06742e-05
Q2FZZ8   35 2.12121 3.07991 0.0107511
Q2G1Z6   20 1.21212 0.903563 0.161558
Q2FX53   23 1.39394 0.903563 0.161558
Q2FZC4   48 2.90909 3.07991 0.0107511
Q2FUS5   28 1.69697 0.903563 0.161558
Q2G1R0   19 1.15152 0.903563 0.161558
Q2G0D5   22 1.33333 0.903563 0.161558
Q2FY18   20 1.21212 0.903563 0.161558
Q2FYH8   19 1.15152 0.903563 0.161558
Q2G1F2   46 2.78788 3.07991 0.0107511
Q2G0Q5   34 2.06061 3.07991 0.0107511
Q2FVR2   22 1.33333 0.903563 0.161558
Q2FZE7   18 1.09091 0.903563 0.161558
Q2G0I0   27 1.63636 0.903563 0.161558
Q2G0R1   57 3.45455 5.25625 0.000662855
Q2G0L7   56 3.39394 5.25625 0.000662855
Q2FWI1   25 1.51515 0.903563 0.161558
Q2G0F7   22 1.33333 0.903563 0.161558
Q2FXY3   57 3.45455 5.25625 0.000662855
P0A084   41 2.48485 3.07991 0.0107511
Q2G0G5   47 2.84848 3.07991 0.0107511
Q2FZE5   20 1.21212 0.903563 0.161558
Q2G0A2   20 1.21212 0.903563 0.161558
Q2FVE8   17 1.0303 0.903563 0.161558
Q2G2M8   26 1.57576 0.903563 0.161558
Q2FYH7   16 0.969697 -1.27278 0.943444
Q2FVR8   26 1.57576 0.903563 0.161558
Q2FZU9   23 1.39394 0.903563 0.161558
Q2FYX7   16 0.969697 -1.27278 0.943444
Q2G280   57 3.45455 5.25625 0.000662855
Q2FVG5   30 1.81818 0.903563 0.161558
Q2FWX1   36 2.18182 3.07991 0.0107511
Q2FVB3   21 1.27273 0.903563 0.161558
Q2G2A1   41 2.48485 3.07991 0.0107511
Q2G1W7   18 1.09091 0.903563 0.161558
Q2FW36   28 1.69697 0.903563 0.161558
P31337   34 2.06061 3.07991 0.0107511
Q2FXB8   21 1.27273 0.903563 0.161558
Q2G2F3   37 2.24242 3.07991 0.0107511
Q2FYM7   7 0.424242 -1.27278 0.943444
Q2FYB2   32 1.93939 0.903563 0.161558
Q2G2E2   26 1.52941 0.903563 0.161558
Q2G2G9   22 1.29412 0.903563 0.161558
Q2FVC5   32 1.88235 0.903563 0.161558
Q2G0T3   43 2.52941 3.07991 0.0107511
Q2G074   19 1.11765 0.903563 0.161558
Q2G016   46 2.70588 3.07991 0.0107511
Q2G0G4   36 2.11765 3.07991 0.0107511
Q2G2K1   25 1.47059 0.903563 0.161558
Q2FXE1   20 1.17647 0.903563 0.161558
Q2FWD2   44 2.58824 3.07991 0.0107511
Q2G1Q0   31 1.82353 0.903563 0.161558
Q2G073   21 1.23529 0.903563 0.161558
Q2G1T7   27 1.58824 0.903563 0.161558
Q2FVI3   24 1.41176 0.903563 0.161558
Q2FZ93   28 1.64706 0.903563 0.161558
Q2FVQ7   23 1.35294 0.903563 0.161558
Q2G2B9   20 1.17647 0.903563 0.161558
Q2FZN5   16 0.941176 -1.27278 0.943444
Q2FY72   24 1.41176 0.903563 0.161558
Q2G0A0   28 1.64706 0.903563 0.161558
Q2FZQ8   20 1.17647 0.903563 0.161558
Q2FXP1   54 3.17647 5.25625 0.000662855
P0A0B7   33 1.94118 0.903563 0.161558
Q2FYW0   62 3.64706 5.25625 0.000662855
Q2G230   53 3.11765 5.25625 0.000662855
Q2G0H5   22 1.29412 0.903563 0.161558
Q2G0B7   43 2.52941 3.07991 0.0107511
Q2G131   13 0.764706 -1.27278 0.943444
Q2G0Y4   27 1.58824 0.903563 0.161558
Q2G2L0   27 1.58824 0.903563 0.161558
Q2G101   49 2.88235 3.07991 0.0107511
Q2G036   45 2.64706 3.07991 0.0107511
Q2FXN3   22 1.29412 0.903563 0.161558
Q2FWY2   53 3.11765 5.25625 0.000662855
Q2FXK6   35 2.05882 3.07991 0.0107511
Q2G2Y3   34 2 3.07991 0.0107511
Q2G1P8   33 1.94118 0.903563 0.161558
Q2G0N7   74 4.35294 7.4326 4.06742e-05
Q2FW43   28 1.64706 0.903563 0.161558
Q2G2N4   26 1.52941 0.903563 0.161558
Q2FW59   28 1.64706 0.903563 0.161558
Q2G1V0   20 1.17647 0.903563 0.161558
Q2G010   23 1.35294 0.903563 0.161558
Q2FWJ4   17 1 0.903563 0.161558
Q2FUR3   49 2.88235 3.07991 0.0107511
Q2FXE4   33 1.94118 0.903563 0.161558
Q2FY36   40 2.35294 3.07991 0.0107511
Q2G1Q7   31 1.82353 0.903563 0.161558
Q2FX09   55 3.23529 5.25625 0.000662855
Q2G0Z1   43 2.52941 3.07991 0.0107511
Q2FWJ1   42 2.47059 3.07991 0.0107511
Q2FUT4   39 2.29412 3.07991 0.0107511
Q2FYI1   42 2.47059 3.07991 0.0107511
Q2FXQ8   56 3.29412 5.25625 0.000662855
Q2FUZ0   25 1.47059 0.903563 0.161558
P0A086   32 1.88235 0.903563 0.161558
Q2FZM0   17 1 0.903563 0.161558
Q2FXL3   40 2.35294 3.07991 0.0107511
Q2G2K7   18 1.05882 0.903563 0.161558
Q2FVL1   22 1.29412 0.903563 0.161558
Q2FW21   27 1.58824 0.903563 0.161558
Q2G201   35 2.05882 3.07991 0.0107511
Q2FVV6   22 1.29412 0.903563 0.161558
Q2FV03   51 3 5.25625 0.000662855
Q2G2T2   17 1 0.903563 0.161558
Q2FZ44   19 1.11765 0.903563 0.161558
Q2G1N7   27 1.58824 0.903563 0.161558
Q2G172   18 1.05882 0.903563 0.161558
Q2G208   23 1.35294 0.903563 0.161558
Q2FZR7   23 1.35294 0.903563 0.161558
Q2G2K2   19 1.11765 0.903563 0.161558
Q2FVA4   25 1.47059 0.903563 0.161558
Q2G0F5   20 1.17647 0.903563 0.161558
Q2G0X0   30 1.76471 0.903563 0.161558
Q2FXU0   56 3.29412 5.25625 0.000662855
Q2FXX9   67 3.94118 5.25625 0.000662855
Q2G2K8   23 1.35294 0.903563 0.161558
Q2G0X1   29 1.65714 0.903563 0.161558
Q2FXI8   25 1.42857 0.903563 0.161558
Q2G0L1   39 2.22857 3.07991 0.0107511
Q2FX07   25 1.42857 0.903563 0.161558
Q2G139   28 1.6 0.903563 0.161558
Q2FUV5   32 1.82857 0.903563 0.161558
Q2FVD0   29 1.65714 0.903563 0.161558
Q2FX10   27 1.54286 0.903563 0.161558
Q2G1W5   45 2.57143 3.07991 0.0107511
Q2G1Y7   30 1.71429 0.903563 0.161558
Q2G190   27 1.54286 0.903563 0.161558
Q2FV59   19 1.08571 0.903563 0.161558
Q2FZS3   32 1.82857 0.903563 0.161558
Q2FX90   46 2.62857 3.07991 0.0107511
Q2FW85   18 1.02857 0.903563 0.161558
Q2FZ65   38 2.17143 3.07991 0.0107511
Q2FXJ7   65 3.71429 5.25625 0.000662855
Q2FVW2   25 1.42857 0.903563 0.161558
Q2G0H4   29 1.65714 0.903563 0.161558
Q2FVV4   20 1.14286 0.903563 0.161558
Q2FUR9   18 1.02857 0.903563 0.161558
Q2FW06   24 1.37143 0.903563 0.161558
Q2FY84   19 1.08571 0.903563 0.161558
Q2G132   45 2.57143 3.07991 0.0107511
Q2G0C9   31 1.77143 0.903563 0.161558
Q2G2N1   15 0.857143 -1.27278 0.943444
Q2FVF2   26 1.48571 0.903563 0.161558
Q2FZ30   30 1.71429 0.903563 0.161558
Q2FXX8   49 2.8 3.07991 0.0107511
Q2FZX6   21 1.2 0.903563 0.161558
Q2G1Z2   21 1.2 0.903563 0.161558
Q2G0G7   26 1.48571 0.903563 0.161558
Q2FV53   26 1.48571 0.903563 0.161558
Q2FV28   72 4.11429 7.4326 4.06742e-05
Q2G097   29 1.65714 0.903563 0.161558
Q2FZC5   39 2.22857 3.07991 0.0107511
Q2FY77   27 1.54286 0.903563 0.161558
Q2FVA9   75 4.28571 7.4326 4.06742e-05
Q2G2W5   13 0.742857 -1.27278 0.943444
Q2FX97   67 3.82857 5.25625 0.000662855
Q2G1F3   32 1.82857 0.903563 0.161558
Q2FYU1   17 0.971429 -1.27278 0.943444
Q2FUP6   21 1.2 0.903563 0.161558
Q2G2U7   23 1.31429 0.903563 0.161558
Q2FY09   33 1.88571 0.903563 0.161558
Q2G1J6   29 1.65714 0.903563 0.161558
Q2G059   39 2.22857 3.07991 0.0107511
Q2FVK5   13 0.742857 -1.27278 0.943444
Q2G0H7   28 1.6 0.903563 0.161558
Q2FWN2   21 1.2 0.903563 0.161558
Q2FYV7   48 2.74286 3.07991 0.0107511
Q2G236   46 2.62857 3.07991 0.0107511
Q2FZR6   20 1.14286 0.903563 0.161558
Q2G1P9   33 1.88571 0.903563 0.161558
Q2G0R9   59 3.37143 5.25625 0.000662855
Q2FUZ9   40 2.28571 3.07991 0.0107511
Q2FVP2   34 1.94286 0.903563 0.161558
Q2FXC8   31 1.77143 0.903563 0.161558
Q2FVC4   30 1.71429 0.903563 0.161558
Q2FZ29   30 1.71429 0.903563 0.161558
Q2FYR8   50 2.77778 3.07991 0.0107511
Q2FY23   56 3.11111 5.25625 0.000662855
Q2G0D4   38 2.11111 3.07991 0.0107511
Q2FZ38   46 2.55556 3.07991 0.0107511
Q2FXH1   17 0.944444 -1.27278 0.943444
Q2FXZ9   23 1.27778 0.903563 0.161558
Q2G1V3   15 0.833333 -1.27278 0.943444
Q2FVZ0   16 0.888889 -1.27278 0.943444
Q2FV95   22 1.22222 0.903563 0.161558
Q2G196   75 4.16667 7.4326 4.06742e-05
Q2FZ61   52 2.88889 3.07991 0.0107511
Q2FW27   62 3.44444 5.25625 0.000662855
Q2FWH2   35 1.94444 0.903563 0.161558
Q2FZQ9   21 1.16667 0.903563 0.161558
Q2FWQ9   60 3.33333 5.25625 0.000662855
Q2G1N5   23 1.27778 0.903563 0.161558
Q2FZP8   18 1 0.903563 0.161558
Q2FXC2   30 1.66667 0.903563 0.161558
Q2G0X9   26 1.44444 0.903563 0.161558
Q2FX08   18 1 0.903563 0.161558
Q2FUV2   68 3.77778 5.25625 0.000662855
Q2FZT8   24 1.33333 0.903563 0.161558
Q2G2N2   17 0.944444 -1.27278 0.943444
Q2G0M1   45 2.5 3.07991 0.0107511
Q2FVX8   60 3.33333 5.25625 0.000662855
Q2G220   54 3 5.25625 0.000662855
Q2FW37   33 1.83333 0.903563 0.161558
Q2G203   43 2.38889 3.07991 0.0107511
Q2FY89   23 1.27778 0.903563 0.161558
Q2G1K7   70 3.88889 5.25625 0.000662855
Q2G013   17 0.944444 -1.27278 0.943444
Q2FV91   24 1.33333 0.903563 0.161558
Q2FW92   42 2.33333 3.07991 0.0107511
Q2G1U5   35 1.94444 0.903563 0.161558
Q2G2A6   25 1.38889 0.903563 0.161558
Q2G0G9   27 1.5 0.903563 0.161558
P0A088   16 0.888889 -1.27278 0.943444
Q2G0B4   19 1.05556 0.903563 0.161558
Q2G0X7   25 1.38889 0.903563 0.161558
Q2G0S0   25 1.38889 0.903563 0.161558
Q2FW12   34 1.88889 0.903563 0.161558
Q2G0J7   60 3.33333 5.25625 0.000662855
Q2FW76   22 1.22222 0.903563 0.161558
Q2G1Z7   62 3.44444 5.25625 0.000662855
Q2G2S1   53 2.94444 3.07991 0.0107511
Q2G1B1   41 2.27778 3.07991 0.0107511
Q2FVP3   24 1.33333 0.903563 0.161558
Q2G1V1   50 2.77778 3.07991 0.0107511
Q2G1H8   47 2.61111 3.07991 0.0107511
Q2G149   52 2.88889 3.07991 0.0107511
Q2FXC7   32 1.77778 0.903563 0.161558
Q2G019   36 2 3.07991 0.0107511
Q2FWL6   58 3.22222 5.25625 0.000662855
Q2G199   20 1.11111 0.903563 0.161558
Q2FY41   13 0.722222 -1.27278 0.943444
Q2FX33   53 2.94444 3.07991 0.0107511
Q2G181   33 1.83333 0.903563 0.161558
Q2FVT1   20 1.11111 0.903563 0.161558
Q2G0Z5   40 2.22222 3.07991 0.0107511
Q2FZC7   26 1.44444 0.903563 0.161558
Q2G1U0   61 3.38889 5.25625 0.000662855
Q2FW18   24 1.33333 0.903563 0.161558
Q2G0H1   26 1.44444 0.903563 0.161558
Q2FX22   22 1.22222 0.903563 0.161558
Q2G157   56 3.11111 5.25625 0.000662855
Q2G2J5   33 1.83333 0.903563 0.161558
Q2FZH9   21 1.16667 0.903563 0.161558
Q2FZA6   14 0.777778 -1.27278 0.943444
Q2G1N6   20 1.11111 0.903563 0.161558
Q2FVR4   55 3.05556 5.25625 0.000662855
Q2FY13   74 4.11111 7.4326 4.06742e-05
Q2G025   72 4 7.4326 4.06742e-05
Q2FV36   17 0.944444 -1.27278 0.943444
Q2G0W9   34 1.88889 0.903563 0.161558
Q2G0L0   55 3.05556 5.25625 0.000662855
Q2FUR2   30 1.66667 0.903563 0.161558
Q2FVJ9   45 2.5 3.07991 0.0107511
Q2G1S8   34 1.83784 0.903563 0.161558
Q2FVJ5   62 3.35135 5.25625 0.000662855
Q2FZ39   62 3.35135 5.25625 0.000662855
Q2FWP6   21 1.13514 0.903563 0.161558
Q2FVB4   70 3.78378 5.25625 0.000662855
Q2G0V7   51 2.75676 3.07991 0.0107511
Q2FUV4   37 2 3.07991 0.0107511
Q2FYG5   57 3.08108 5.25625 0.000662855
Q2FW71   21 1.13514 0.903563 0.161558
Q2FZB1   26 1.40541 0.903563 0.161558
Q2G0Y9   53 2.86486 3.07991 0.0107511
Q2G0X4   27 1.45946 0.903563 0.161558
Q2FZL2   30 1.62162 0.903563 0.161558
Q2FVS1   22 1.18919 0.903563 0.161558
Q2G099   61 3.2973 5.25625 0.000662855
Q2FZN0   69 3.72973 5.25625 0.000662855
Q2FZ50   26 1.40541 0.903563 0.161558
Q2G0X8   23 1.24324 0.903563 0.161558
Q2G167   58 3.13514 5.25625 0.000662855
Q2G086   55 2.97297 3.07991 0.0107511
Q2G0D0   44 2.37838 3.07991 0.0107511
Q2FWG3   56 3.02703 5.25625 0.000662855
Q2G228   52 2.81081 3.07991 0.0107511
Q2FWW8   27 1.45946 0.903563 0.161558
Q2FYL0   29 1.56757 0.903563 0.161558
Q2FXX2   67 3.62162 5.25625 0.000662855
Q2G0C4   21 1.13514 0.903563 0.161558
Q2FZA2   73 3.94595 5.25625 0.000662855
Q2FWL0   37 2 3.07991 0.0107511
Q2FUY9   70 3.78378 5.25625 0.000662855
Q2G0T8   38 2.05405 3.07991 0.0107511
Q2FWK0   49 2.64865 3.07991 0.0107511
Q2G0D9   33 1.78378 0.903563 0.161558
Q2FZF3   29 1.56757 0.903563 0.161558
Q2FZ17   40 2.16216 3.07991 0.0107511
Q2G0T6   40 2.16216 3.07991 0.0107511
Q2G140   22 1.18919 0.903563 0.161558
Q2G2F2   18 0.972973 -1.27278 0.943444
Q2FXG0   27 1.45946 0.903563 0.161558
Q2FWR4   48 2.59459 3.07991 0.0107511
Q2G195   33 1.78378 0.903563 0.161558
Q2FVY4   66 3.56757 5.25625 0.000662855
Q2G1I6   74 4 7.4326 4.06742e-05
Q2FVD5   67 3.62162 5.25625 0.000662855
Q2FZM1   51 2.75676 3.07991 0.0107511
Q2FVG0   65 3.51351 5.25625 0.000662855
Q2FZM7   39 2.10811 3.07991 0.0107511
Q2FZB2   22 1.18919 0.903563 0.161558
Q2G287   34 1.83784 0.903563 0.161558
Q2FWG4   23 1.24324 0.903563 0.161558
Q2G2B3   23 1.24324 0.903563 0.161558
Q2FY48   32 1.72973 0.903563 0.161558
Q9ZNI1   22 1.18919 0.903563 0.161558
Q2FV94   55 2.97297 3.07991 0.0107511
Q2G2X5   25 1.35135 0.903563 0.161558
Q2FVX6   61 3.2973 5.25625 0.000662855
Q2G060   33 1.78378 0.903563 0.161558
Q2FVG2   24 1.2973 0.903563 0.161558
Q2G1Q1   39 2.10811 3.07991 0.0107511
Q2G1F1   26 1.40541 0.903563 0.161558
Q2FXC5   26 1.40541 0.903563 0.161558
Q2G2B0   22 1.18919 0.903563 0.161558
Q2FXR6   22 1.18919 0.903563 0.161558
Q2FXE0   31 1.67568 0.903563 0.161558
Q2FUY3   76 4.10811 7.4326 4.06742e-05
Q2G1S6   21 1.13514 0.903563 0.161558
Q2FVE9   21 1.13514 0.903563 0.161558
Q2FVU7   76 4.10811 7.4326 4.06742e-05
Q2FVM7   77 4.16216 7.4326 4.06742e-05
Q2FVU6   23 1.24324 0.903563 0.161558
Q2FVA1   82 4.43243 7.4326 4.06742e-05
Q2FWB8   54 2.91892 3.07991 0.0107511
Q2FYR5   69 3.72973 5.25625 0.000662855
Q2G261   33 1.78378 0.903563 0.161558
Q2G264   41 2.21622 3.07991 0.0107511
Q2G0U4   29 1.56757 0.903563 0.161558
Q2G226   18 0.972973 -1.27278 0.943444
Q2FZT7   24 1.2973 0.903563 0.161558
Q2FXJ4   24 1.2973 0.903563 0.161558
Q2G047   60 3.24324 5.25625 0.000662855
Q2FWD9   49 2.64865 3.07991 0.0107511
Q2FZH2   40 2.16216 3.07991 0.0107511
Q2G044   32 1.72973 0.903563 0.161558
Q2FVZ8   21 1.13514 0.903563 0.161558
Q2G1C5   23 1.24324 0.903563 0.161558
Q2G1Z1   23 1.24324 0.903563 0.161558
Q2G135   54 2.91892 3.07991 0.0107511
Q2FVE5   60 3.24324 5.25625 0.000662855
Q2FZ70   69 3.72973 5.25625 0.000662855
Q2G2A0   61 3.2973 5.25625 0.000662855
Q2G224   63 3.31579 5.25625 0.000662855
P0A0K3   42 2.21053 3.07991 0.0107511
Q2G1A8   67 3.52632 5.25625 0.000662855
Q2G1P5   19 1 0.903563 0.161558
Q2FV93   17 0.894737 -1.27278 0.943444
Q2FXC4   29 1.52632 0.903563 0.161558
Q2FY74   28 1.47368 0.903563 0.161558
Q2G1M1   72 3.78947 5.25625 0.000662855
Q9EZ11   51 2.68421 3.07991 0.0107511
Q2FZB3   25 1.31579 0.903563 0.161558
Q2G1V2   44 2.31579 3.07991 0.0107511
Q2FVM8   19 1 0.903563 0.161558
Q2FVR1   73 3.84211 5.25625 0.000662855
Q2FXC3   26 1.36842 0.903563 0.161558
Q2FUV6   33 1.73684 0.903563 0.161558
Q2G1D7   71 3.73684 5.25625 0.000662855
Q2FXR2   47 2.47368 3.07991 0.0107511
Q2FW83   21 1.10526 0.903563 0.161558
Q2G2X7   25 1.31579 0.903563 0.161558
Q2FVM4   18 0.947368 -1.27278 0.943444
P0A0J3   28 1.47368 0.903563 0.161558
Q2G2L8   27 1.42105 0.903563 0.161558
Q2FZ27   35 1.84211 0.903563 0.161558
Q2FZ53   68 3.57895 5.25625 0.000662855
Q2G154   83 4.36842 7.4326 4.06742e-05
Q2FZS4   16 0.842105 -1.27278 0.943444
Q2FYQ5   17 0.894737 -1.27278 0.943444
Q2FZL6   76 4 7.4326 4.06742e-05
Q2FWB9   64 3.36842 5.25625 0.000662855
Q2FUQ4   82 4.31579 7.4326 4.06742e-05
Q2G293   46 2.42105 3.07991 0.0107511
Q2FZS5   46 2.42105 3.07991 0.0107511
Q2FYP9   21 1.10526 0.903563 0.161558
Q2G0K7   61 3.21053 5.25625 0.000662855
Q2FVV2   71 3.73684 5.25625 0.000662855
Q2FVN0   40 2.10526 3.07991 0.0107511
Q2FX00   47 2.47368 3.07991 0.0107511
Q2G1I0   27 1.42105 0.903563 0.161558
Q2FXI2   68 3.57895 5.25625 0.000662855
Q2G2X1   44 2.31579 3.07991 0.0107511
Q2FYG6   30 1.57895 0.903563 0.161558
Q2FXH0   65 3.42105 5.25625 0.000662855
Q2FXU7   66 3.47368 5.25625 0.000662855
Q2G170   85 4.47368 7.4326 4.06742e-05
Q2FVQ9   58 3.05263 5.25625 0.000662855
Q2FWV2   31 1.63158 0.903563 0.161558
Q2FVI5   23 1.21053 0.903563 0.161558
Q2FUW0   32 1.68421 0.903563 0.161558
Q2FXB7   70 3.68421 5.25625 0.000662855
Q2G0J8   91 4.78947 7.4326 4.06742e-05
Q2FXB5   55 2.89474 3.07991 0.0107511
Q2FYE9   23 1.21053 0.903563 0.161558
Q2FVE2   45 2.36842 3.07991 0.0107511
Q2G2V6   74 3.89474 5.25625 0.000662855
O08387   24 1.26316 0.903563 0.161558
Q2FZ14   66 3.47368 5.25625 0.000662855
Q2FXW3   68 3.57895 5.25625 0.000662855
Q2FYQ8   68 3.57895 5.25625 0.000662855
Q2G2D6   73 3.84211 5.25625 0.000662855
Q2G2T7   75 3.94737 5.25625 0.000662855
Q2FYP8   26 1.36842 0.903563 0.161558
Q2FZ25   44 2.31579 3.07991 0.0107511
Q2FY65   35 1.84211 0.903563 0.161558
Q2G2T1   24 1.26316 0.903563 0.161558
Q2G1N0   20 1.05263 0.903563 0.161558
Q2G110   22 1.15789 0.903563 0.161558
Q2G1E1   76 4 7.4326 4.06742e-05
Q2G2F1   75 3.94737 5.25625 0.000662855
Q2FXE8   69 3.63158 5.25625 0.000662855
Q2FZ06   61 3.21053 5.25625 0.000662855
Q2FVH2   20 1.05263 0.903563 0.161558
Q2FYV6   32 1.68421 0.903563 0.161558
Q2FZJ3   38 1.94872 0.903563 0.161558
Q2G095   31 1.58974 0.903563 0.161558
Q2G2Y0   30 1.53846 0.903563 0.161558
Q2G2W3   71 3.64103 5.25625 0.000662855
Q2FY07   28 1.4359 0.903563 0.161558
Q2FXW8   28 1.4359 0.903563 0.161558
Q2FUR6   77 3.94872 5.25625 0.000662855
Q2FVW6   22 1.12821 0.903563 0.161558
Q2G1X0   28 1.4359 0.903563 0.161558
Q2G1F6   20 1.02564 0.903563 0.161558
Q2FVK8   68 3.48718 5.25625 0.000662855
Q2G158   60 3.07692 5.25625 0.000662855
Q2G118   30 1.53846 0.903563 0.161558
Q2G077   17 0.871795 -1.27278 0.943444
Q2G0E0   61 3.12821 5.25625 0.000662855
Q2G263   33 1.69231 0.903563 0.161558
Q2FUU1   79 4.05128 7.4326 4.06742e-05
Q2G1X7   57 2.92308 3.07991 0.0107511
Q2G1C0   57 2.92308 3.07991 0.0107511
Q2FVB9   19 0.974359 -1.27278 0.943444
Q2G273   54 2.76923 3.07991 0.0107511
Q53726   57 2.92308 3.07991 0.0107511
Q2G2W9   33 1.69231 0.903563 0.161558
Q2FZ22   79 4.05128 7.4326 4.06742e-05
Q2G2U1   34 1.74359 0.903563 0.161558
Q2FXW6   46 2.35897 3.07991 0.0107511
Q2G0P9   27 1.38462 0.903563 0.161558
Q2FYE3   35 1.79487 0.903563 0.161558
Q2FXU3   41 2.10256 3.07991 0.0107511
Q2G052   39 2 3.07991 0.0107511
Q2FZM6   60 3.07692 5.25625 0.000662855
Q2FX25   28 1.4359 0.903563 0.161558
Q2FX05   42 2.15385 3.07991 0.0107511
Q2G1P2   22 1.12821 0.903563 0.161558
Q2G2C4   64 3.28205 5.25625 0.000662855
Q2G165   16 0.820513 -1.27278 0.943444
Q2FXK8   11 0.564103 -1.27278 0.943444
Q2FWP1   48 2.46154 3.07991 0.0107511
Q2FVU1   24 1.23077 0.903563 0.161558
Q2FZ78   37 1.89744 0.903563 0.161558
Q2G0P0   55 2.82051 3.07991 0.0107511
Q2FXX3   19 0.974359 -1.27278 0.943444
Q2FVX2   46 2.35897 3.07991 0.0107511
Q2G0Q7   68 3.48718 5.25625 0.000662855
Q2FXS6   23 1.17949 0.903563 0.161558
Q2FUZ1   76 3.89744 5.25625 0.000662855
Q2FZ87   54 2.76923 3.07991 0.0107511
Q2FXF4   33 1.69231 0.903563 0.161558
Q2G1G4   66 3.38462 5.25625 0.000662855
Q2FWE6   61 3.12821 5.25625 0.000662855
Q2G2U2   34 1.74359 0.903563 0.161558
Q2FY17   65 3.33333 5.25625 0.000662855
Q2FVU3   58 2.97436 3.07991 0.0107511
Q2FVK1   25 1.28205 0.903563 0.161558
Q2G0K5   113 5.79487 9.60895 2.49513e-06
Q2G2X8   27 1.38462 0.903563 0.161558
Q2FYZ7   67 3.4359 5.25625 0.000662855
Q2FWG1   76 3.89744 5.25625 0.000662855
Q2G1Q6   33 1.69231 0.903563 0.161558
Q2G2X9   30 1.53846 0.903563 0.161558
Q2FWN9   27 1.38462 0.903563 0.161558
Q2FYZ2   67 3.4359 5.25625 0.000662855
Q2FZJ1   49 2.51282 3.07991 0.0107511
Q2G002   53 2.71795 3.07991 0.0107511
Q2FVL4   72 3.69231 5.25625 0.000662855
Q2G2M7   32 1.64103 0.903563 0.161558
Q2FWH6   59 3.02564 5.25625 0.000662855
Q2FXQ3   26 1.33333 0.903563 0.161558
Q2G129   16 0.820513 -1.27278 0.943444
Q7BHL7   44 2.25641 3.07991 0.0107511
Q2FZ71   63 3.23077 5.25625 0.000662855
Q2FZ88   42 2.1 3.07991 0.0107511
Q2FV22   66 3.3 5.25625 0.000662855
Q2FYM3   46 2.3 3.07991 0.0107511
Q2FY06   55 2.75 3.07991 0.0107511
Q2FXB0   22 1.1 0.903563 0.161558
Q2FX87   77 3.85 5.25625 0.000662855
Q2FZ33   67 3.35 5.25625 0.000662855
Q2G0J1   39 1.95 0.903563 0.161558
Q2FUT7   49 2.45 3.07991 0.0107511
Q2FZH1   72 3.6 5.25625 0.000662855
Q2FVX3   46 2.3 3.07991 0.0107511
Q2FWC6   30 1.5 0.903563 0.161558
Q2FXN6   60 3 5.25625 0.000662855
Q2FY79   60 3 5.25625 0.000662855
Q2FZ23   41 2.05 3.07991 0.0107511
Q2FVF1   83 4.15 7.4326 4.06742e-05
Q2FWM5   32 1.6 0.903563 0.161558
Q2G061   42 2.1 3.07991 0.0107511
Q2FWL7   26 1.3 0.903563 0.161558
Q2FVK3   24 1.2 0.903563 0.161558
Q2FX19   28 1.4 0.903563 0.161558
Q2G2U6   60 3 5.25625 0.000662855
Q2G1S5   25 1.25 0.903563 0.161558
Q2FVS9   26 1.3 0.903563 0.161558
Q2G1M7   67 3.35 5.25625 0.000662855
Q2FW50   34 1.7 0.903563 0.161558
Q2G2L1   66 3.3 5.25625 0.000662855
Q2FWB1   69 3.45 5.25625 0.000662855
Q2FXA8   48 2.4 3.07991 0.0107511
Q2FV20   52 2.6 3.07991 0.0107511
Q2FUY1   39 1.95 0.903563 0.161558
Q2FYJ1   66 3.3 5.25625 0.000662855
Q2G043   30 1.5 0.903563 0.161558
Q2FZ43   63 3.15 5.25625 0.000662855
Q9KJN4   50 2.5 3.07991 0.0107511
Q2G194   34 1.7 0.903563 0.161558
Q2G0F0   72 3.6 5.25625 0.000662855
Q2G2G2   52 2.6 3.07991 0.0107511
Q2G0I8   54 2.7 3.07991 0.0107511
Q2FXG5   68 3.4 5.25625 0.000662855
Q2G2S6   35 1.75 0.903563 0.161558
Q53700   68 3.4 5.25625 0.000662855
Q2G0D8   68 3.4 5.25625 0.000662855
P60430   19 0.95 -1.27278 0.943444
Q2FV41   74 3.7 5.25625 0.000662855
Q2FXZ5   67 3.35 5.25625 0.000662855
Q2FZL0   19 0.95 -1.27278 0.943444
Q2FY99   34 1.7 0.903563 0.161558
Q2FX95   36 1.8 0.903563 0.161558
Q2FYR6   62 3.1 5.25625 0.000662855
Q2FUW2   28 1.4 0.903563 0.161558
Q2FVL2   44 2.2 3.07991 0.0107511
Q2G2L4   21 1.05 0.903563 0.161558
Q2FXB1   30 1.5 0.903563 0.161558
Q2FZY7   68 3.4 5.25625 0.000662855
Q2FVN1   24 1.2 0.903563 0.161558
Q2G1S1   52 2.6 3.07991 0.0107511
Q2FXK4   69 3.45 5.25625 0.000662855
Q2FXM6   76 3.8 5.25625 0.000662855
Q2FZJ6   61 3.05 5.25625 0.000662855
Q2FVT4   44 2.2 3.07991 0.0107511
Q2FYW1   34 1.7 0.903563 0.161558
Q2FYZ3   72 3.6 5.25625 0.000662855
Q2FXX5   28 1.4 0.903563 0.161558
Q2FWM4   35 1.75 0.903563 0.161558
Q2G2L3   68 3.4 5.25625 0.000662855
Q2FYR3   55 2.75 3.07991 0.0107511
Q2G0I9   52 2.6 3.07991 0.0107511
Q2G0M2   81 4.05 7.4326 4.06742e-05
Q2G272   34 1.7 0.903563 0.161558
Q2FXL4   83 4.15 7.4326 4.06742e-05
Q2G0U9   35 1.75 0.903563 0.161558
Q2FVE4   30 1.5 0.903563 0.161558
Q2FVC6   64 3.2 5.25625 0.000662855
Q2FV19   35 1.75 0.903563 0.161558
Q2G0S8   41 2.05 3.07991 0.0107511
Q2G2G3   22 1.1 0.903563 0.161558
Q2G2X0   73 3.56098 5.25625 0.000662855
Q2G0F3   76 3.70732 5.25625 0.000662855
Q2G037   38 1.85366 0.903563 0.161558
Q2G1G6   76 3.70732 5.25625 0.000662855
Q2FWP0   33 1.60976 0.903563 0.161558
Q2FY29   50 2.43902 3.07991 0.0107511
Q2FXQ4   20 0.97561 -1.27278 0.943444
Q2G0S7   48 2.34146 3.07991 0.0107511
Q2FZX7   58 2.82927 3.07991 0.0107511
Q2G0E6   21 1.02439 0.903563 0.161558
Q2FY37   52 2.53659 3.07991 0.0107511
Q2FYQ0   84 4.09756 7.4326 4.06742e-05
Q2FUV3   55 2.68293 3.07991 0.0107511
Q2FYV2   43 2.09756 3.07991 0.0107511
Q2FVS4   31 1.5122 0.903563 0.161558
Q2G2M3   56 2.73171 3.07991 0.0107511
Q2FVM6   33 1.60976 0.903563 0.161558
Q2G292   73 3.56098 5.25625 0.000662855
Q2FXH7   29 1.41463 0.903563 0.161558
Q2FYQ7   68 3.31707 5.25625 0.000662855
Q2FWG2   105 5.12195 9.60895 2.49513e-06
Q2G159   65 3.17073 5.25625 0.000662855
Q2FX96   47 2.29268 3.07991 0.0107511
Q2FV83   42 2.04878 3.07991 0.0107511
Q2G2D8   48 2.34146 3.07991 0.0107511
Q2FYJ4   17 0.829268 -1.27278 0.943444
Q2G1E8   18 0.878049 -1.27278 0.943444
Q2FVK2   25 1.21951 0.903563 0.161558
Q2FZP1   25 1.21951 0.903563 0.161558
Q2FXI0   41 2 3.07991 0.0107511
Q2G134   20 0.97561 -1.27278 0.943444
Q2FZZ6   34 1.65854 0.903563 0.161558
Q2G1Z3   70 3.41463 5.25625 0.000662855
Q2G030   69 3.36585 5.25625 0.000662855
Q2FV21   59 2.87805 3.07991 0.0107511
Q9RQP6   19 0.926829 -1.27278 0.943444
Q2FZ62   55 2.68293 3.07991 0.0107511
Q2FZQ7   55 2.68293 3.07991 0.0107511
Q2G0F4   68 3.31707 5.25625 0.000662855
Q2FWE0   43 2.09756 3.07991 0.0107511
Q2FVS0   24 1.17073 0.903563 0.161558
Q2FUT6   46 2.2439 3.07991 0.0107511
Q2FUQ5   28 1.36585 0.903563 0.161558
Q2FZJ9   41 2 3.07991 0.0107511
Q2FY81   38 1.85366 0.903563 0.161558
Q2G0K8   56 2.73171 3.07991 0.0107511
Q2G262   19 0.926829 -1.27278 0.943444
Q2G0E1   51 2.4878 3.07991 0.0107511
Q2FWD3   61 2.97561 3.07991 0.0107511
Q2FXA4   55 2.68293 3.07991 0.0107511
Q2FVF0   75 3.65854 5.25625 0.000662855
Q2FWW9   69 3.36585 5.25625 0.000662855
Q2FZ54   56 2.73171 3.07991 0.0107511
P0A0J0   25 1.21951 0.903563 0.161558
Q2G1G1   42 2.04878 3.07991 0.0107511
Q2FWA1   64 3.12195 5.25625 0.000662855
Q2FXN1   49 2.39024 3.07991 0.0107511
Q2G2T4   76 3.70732 5.25625 0.000662855
Q2FZW9   70 3.41463 5.25625 0.000662855
Q2FV90   78 3.80488 5.25625 0.000662855
Q2FWB3   34 1.65854 0.903563 0.161558
Q2G0Q0   47 2.29268 3.07991 0.0107511
Q2FY10   59 2.87805 3.07991 0.0107511
Q2FXM0   60 2.92683 3.07991 0.0107511
Q2G1S2   53 2.58537 3.07991 0.0107511
Q2FXY5   64 3.04762 5.25625 0.000662855
Q2FXV3   58 2.7619 3.07991 0.0107511
Q2FXG3   68 3.2381 5.25625 0.000662855
Q2FVA8   59 2.80952 3.07991 0.0107511
Q2G2C2   27 1.28571 0.903563 0.161558
Q2FYU2   54 2.57143 3.07991 0.0107511
Q2FYK5   53 2.52381 3.07991 0.0107511
Q2FW35   76 3.61905 5.25625 0.000662855
Q2FY52   68 3.2381 5.25625 0.000662855
Q9RQP9   87 4.14286 7.4326 4.06742e-05
Q2G039   50 2.38095 3.07991 0.0107511
Q2G1E4   67 3.19048 5.25625 0.000662855
Q2G0B0   79 3.7619 5.25625 0.000662855
Q2FXI7   35 1.66667 0.903563 0.161558
Q2FWN7   72 3.42857 5.25625 0.000662855
Q2FV66   38 1.80952 0.903563 0.161558
Q2FYJ5   20 0.952381 -1.27278 0.943444
Q2FYC9   16 0.761905 -1.27278 0.943444
Q2FZC6   61 2.90476 3.07991 0.0107511
Q2FXW4   68 3.2381 5.25625 0.000662855
Q2FXI1   44 2.09524 3.07991 0.0107511
Q2FZF9   66 3.14286 5.25625 0.000662855
Q2G171   18 0.857143 -1.27278 0.943444
Q2G2P8   78 3.71429 5.25625 0.000662855
Q2G2V9   41 1.95238 0.903563 0.161558
Q2FV31   40 1.90476 0.903563 0.161558
Q9KJN3   24 1.14286 0.903563 0.161558
Q2FZV5   24 1.14286 0.903563 0.161558
Q2FWC4   61 2.90476 3.07991 0.0107511
Q2FYT0   20 0.952381 -1.27278 0.943444
Q2G145   38 1.80952 0.903563 0.161558
Q2G0J0   54 2.57143 3.07991 0.0107511
Q2FZQ3   65 3.09524 5.25625 0.000662855
Q2FYE5   40 1.90476 0.903563 0.161558
Q2FWN5   25 1.19048 0.903563 0.161558
Q2FY24   51 2.42857 3.07991 0.0107511
Q2FVW7   34 1.61905 0.903563 0.161558
Q2FZ91   55 2.61905 3.07991 0.0107511
Q2FWL2   60 2.85714 3.07991 0.0107511
Q2FZQ6   36 1.71429 0.903563 0.161558
P02976   20 0.952381 -1.27278 0.943444
Q2G0R7   21 1 0.903563 0.161558
Q2FUU2   62 2.95238 3.07991 0.0107511
Q2FZG1   51 2.42857 3.07991 0.0107511
Q2G0Z4   19 0.904762 -1.27278 0.943444
Q2FZ81   40 1.90476 0.903563 0.161558
Q2G2J8   64 3.04762 5.25625 0.000662855
Q2FZD7   49 2.33333 3.07991 0.0107511
Q2G288   35 1.66667 0.903563 0.161558
Q2FW52   80 3.80952 5.25625 0.000662855
Q2FVX4   41 1.95238 0.903563 0.161558
Q2FVN5   21 1 0.903563 0.161558
Q2FY88   53 2.52381 3.07991 0.0107511
Q2FWC9   41 1.95238 0.903563 0.161558
Q2FZS7   38 1.80952 0.903563 0.161558
Q2FZ63   57 2.71429 3.07991 0.0107511
Q2G1L8   69 3.28571 5.25625 0.000662855
Q2FV17   61 2.90476 3.07991 0.0107511
Q2FVT8   63 3 5.25625 0.000662855
Q2G0W8   52 2.47619 3.07991 0.0107511
Q2FV07   28 1.33333 0.903563 0.161558
Q2G0Q1   65 3.09524 5.25625 0.000662855
Q2FY69   71 3.38095 5.25625 0.000662855
Q2FZ75   49 2.33333 3.07991 0.0107511
Q2G0E5   64 3.04762 5.25625 0.000662855
Q2G233   51 2.42857 3.07991 0.0107511
Q2FWE1   95 4.52381 7.4326 4.06742e-05
Q2FVZ2   39 1.85714 0.903563 0.161558
Q2FYE2   39 1.85714 0.903563 0.161558
Q2G1K6   57 2.65116 3.07991 0.0107511
Q2FVT0   49 2.27907 3.07991 0.0107511
Q2G0Q9   66 3.06977 5.25625 0.000662855
Q2FZ89   69 3.2093 5.25625 0.000662855
Q2FVR0   36 1.67442 0.903563 0.161558
Q2FZD9   35 1.62791 0.903563 0.161558
Q2FX85   27 1.25581 0.903563 0.161558
Q2G1B0   31 1.44186 0.903563 0.161558
Q2G2E4   26 1.2093 0.903563 0.161558
Q2FYK7   64 2.97674 3.07991 0.0107511
Q2FZ13   57 2.65116 3.07991 0.0107511
Q2FZE6   48 2.23256 3.07991 0.0107511
Q2FVI2   71 3.30233 5.25625 0.000662855
Q2FZE0   63 2.93023 3.07991 0.0107511
Q2FV38   77 3.5814 5.25625 0.000662855
Q2FXE2   55 2.55814 3.07991 0.0107511
Q2G1Q2   68 3.16279 5.25625 0.000662855
Q2FYY8   71 3.30233 5.25625 0.000662855
Q2FYN6   53 2.46512 3.07991 0.0107511
Q2FV39   63 2.93023 3.07991 0.0107511
Q2G130   41 1.90698 0.903563 0.161558
Q2FUR8   41 1.90698 0.903563 0.161558
Q2FXZ3   23 1.06977 0.903563 0.161558
Q2FYM4   20 0.930233 -1.27278 0.943444
Q2FWY1   48 2.23256 3.07991 0.0107511
Q2G1V4   53 2.46512 3.07991 0.0107511
P0A011   69 3.2093 5.25625 0.000662855
Q2FXZ0   48 2.23256 3.07991 0.0107511
Q2G0V4   51 2.37209 3.07991 0.0107511
Q2FW34   62 2.88372 3.07991 0.0107511
Q2FWC7   70 3.25581 5.25625 0.000662855
Q2G0F6   66 3.06977 5.25625 0.000662855
Q2G0T0   92 4.27907 7.4326 4.06742e-05
Q2FXM8   52 2.4186 3.07991 0.0107511
Q2G0Q8   51 2.37209 3.07991 0.0107511
Q2FZ08   42 1.95349 0.903563 0.161558
Q2G160   69 3.2093 5.25625 0.000662855
Q2FY78   34 1.5814 0.903563 0.161558
Q2G2H7   24 1.11628 0.903563 0.161558
Q2FW53   29 1.34884 0.903563 0.161558
Q2FVX0   65 3.02326 5.25625 0.000662855
Q2G2U5   74 3.44186 5.25625 0.000662855
Q2FZR0   79 3.67442 5.25625 0.000662855
Q2G1Z9   43 2 3.07991 0.0107511
Q2G1G0   70 3.25581 5.25625 0.000662855
Q2FW57   59 2.74419 3.07991 0.0107511
Q9RQP7   54 2.51163 3.07991 0.0107511
Q2FXP0   46 2.13953 3.07991 0.0107511
Q2FVV1   20 0.930233 -1.27278 0.943444
Q2FYU8   19 0.883721 -1.27278 0.943444
Q2FZ04   63 2.93023 3.07991 0.0107511
Q2FVQ0   58 2.69767 3.07991 0.0107511
Q2G151   59 2.74419 3.07991 0.0107511
Q2FXF9   49 2.27907 3.07991 0.0107511
Q2G242   38 1.76744 0.903563 0.161558
Q2FZQ0   75 3.48837 5.25625 0.000662855
Q2G1Q8   42 1.95349 0.903563 0.161558
Q2FYG1   75 3.40909 5.25625 0.000662855
Q2G1N3   57 2.59091 3.07991 0.0107511
Q2FV44   67 3.04545 5.25625 0.000662855
Q2FXV4   57 2.59091 3.07991 0.0107511
Q2G0I1   23 1.04545 0.903563 0.161558
Q2FZY0   42 1.90909 0.903563 0.161558
Q2G295   63 2.86364 3.07991 0.0107511
Q2FWH3   56 2.54545 3.07991 0.0107511
Q2G072   72 3.27273 5.25625 0.000662855
Q2G217   71 3.22727 5.25625 0.000662855
Q2FYP6   49 2.22727 3.07991 0.0107511
Q9EZ12   71 3.22727 5.25625 0.000662855
Q2FZ48   76 3.45455 5.25625 0.000662855
Q2FY16   67 3.04545 5.25625 0.000662855
Q2FZU3   65 2.95455 3.07991 0.0107511
Q2FVV7   66 3 5.25625 0.000662855
Q2FWU0   19 0.863636 -1.27278 0.943444
P0A0Q0   55 2.5 3.07991 0.0107511
Q2FVS3   69 3.13636 5.25625 0.000662855
Q2G0I6   46 2.09091 3.07991 0.0107511
Q2FYP3   21 0.954545 -1.27278 0.943444
Q2FWM0   55 2.5 3.07991 0.0107511
Q2FZ36   55 2.5 3.07991 0.0107511
Q2G0Y8   32 1.45455 0.903563 0.161558
Q2FXF6   21 0.954545 -1.27278 0.943444
Q2FXM7   65 2.95455 3.07991 0.0107511
Q2G1A6   72 3.27273 5.25625 0.000662855
Q2G138   21 0.954545 -1.27278 0.943444
Q2FZR4   77 3.5 5.25625 0.000662855
Q2G162   21 0.954545 -1.27278 0.943444
Q2FYH2   22 1 0.903563 0.161558
Q2FX56   37 1.68182 0.903563 0.161558
Q2FY68   67 3.04545 5.25625 0.000662855
Q2G1K1   27 1.22727 0.903563 0.161558
Q2G1A3   58 2.63636 3.07991 0.0107511
Q2FZX4   80 3.63636 5.25625 0.000662855
Q2G1M5   40 1.81818 0.903563 0.161558
Q2FVA3   54 2.45455 3.07991 0.0107511
Q2G2G4   57 2.59091 3.07991 0.0107511
Q2G0U3   40 1.81818 0.903563 0.161558
Q2FXQ6   35 1.59091 0.903563 0.161558
Q2G0S2   71 3.22727 5.25625 0.000662855
Q2G168   36 1.63636 0.903563 0.161558
Q2FZB0   56 2.54545 3.07991 0.0107511
Q2G119   83 3.77273 5.25625 0.000662855
Q2FVJ7   66 3 5.25625 0.000662855
Q2FY30   70 3.18182 5.25625 0.000662855
Q2FXR3   67 3.04545 5.25625 0.000662855
Q2G1Z0   75 3.40909 5.25625 0.000662855
Q2G0A9   61 2.77273 3.07991 0.0107511
O33599   25 1.13636 0.903563 0.161558
Q2FZ55   64 2.90909 3.07991 0.0107511
Q2FYS0   43 1.95455 0.903563 0.161558
Q2G248   71 3.22727 5.25625 0.000662855
Q2G049   38 1.72727 0.903563 0.161558
Q2FVA5   46 2.09091 3.07991 0.0107511
Q2FUX8   58 2.63636 3.07991 0.0107511
Q2G123   47 2.13636 3.07991 0.0107511
Q2FVH0   50 2.27273 3.07991 0.0107511
Q2FV01   22 1 0.903563 0.161558
Q2G2L2   82 3.72727 5.25625 0.000662855
Q2FYW3   68 3.09091 5.25625 0.000662855
Q2FZZ0   45 2.04545 3.07991 0.0107511
Q2FVV8   46 2.09091 3.07991 0.0107511
Q2G2W0   44 1.95556 0.903563 0.161558
Q2G041   37 1.64444 0.903563 0.161558
P0A0B9   77 3.42222 5.25625 0.000662855
Q2FYI6   61 2.71111 3.07991 0.0107511
Q2G2S2   37 1.64444 0.903563 0.161558
Q2FVQ8   31 1.37778 0.903563 0.161558
Q2FVT2   83 3.68889 5.25625 0.000662855
Q2G1Z5   29 1.28889 0.903563 0.161558
Q2G2A4   34 1.51111 0.903563 0.161558
P60393   83 3.68889 5.25625 0.000662855
Q2G0P6   44 1.95556 0.903563 0.161558
Q2FW04   26 1.15556 0.903563 0.161558
Q2FYY9   54 2.4 3.07991 0.0107511
Q2FWP2   28 1.24444 0.903563 0.161558
Q2FVW4   53 2.35556 3.07991 0.0107511
Q2FY63   58 2.57778 3.07991 0.0107511
Q2FZ68   53 2.35556 3.07991 0.0107511
Q2G1E2   25 1.11111 0.903563 0.161558
Q2G2T8   63 2.8 3.07991 0.0107511
Q2FY71   55 2.44444 3.07991 0.0107511
Q2FVI1   21 0.933333 -1.27278 0.943444
Q2G0W2   20 0.888889 -1.27278 0.943444
Q2G238   79 3.51111 5.25625 0.000662855
Q2FZR1   80 3.55556 5.25625 0.000662855
Q2FXN2   26 1.15556 0.903563 0.161558
Q2FXH6   18 0.8 -1.27278 0.943444
Q2FXM3   54 2.4 3.07991 0.0107511
Q2FZW3   64 2.84444 3.07991 0.0107511
Q2FWM9   66 2.93333 3.07991 0.0107511
Q2FUW9   21 0.933333 -1.27278 0.943444
Q2FW91   68 3.02222 5.25625 0.000662855
Q2G137   50 2.22222 3.07991 0.0107511
Q2FVM0   51 2.26667 3.07991 0.0107511
Q2G057   55 2.44444 3.07991 0.0107511
Q2FXP5   63 2.8 3.07991 0.0107511
Q2G1H2   18 0.8 -1.27278 0.943444
Q2FX99   22 0.977778 -1.27278 0.943444
Q2G0J4   26 1.15556 0.903563 0.161558
Q2FX74   31 1.37778 0.903563 0.161558
Q2G1J9   27 1.2 0.903563 0.161558
Q2G1F7   19 0.844444 -1.27278 0.943444
Q2G2R8   40 1.77778 0.903563 0.161558
Q2FW32   38 1.68889 0.903563 0.161558
Q2FXZ4   71 3.15556 5.25625 0.000662855
Q2FUT0   46 2.04444 3.07991 0.0107511
Q2G084   57 2.53333 3.07991 0.0107511
Q2G148   78 3.46667 5.25625 0.000662855
Q2FYR0   68 3.02222 5.25625 0.000662855
Q2FW86   64 2.84444 3.07991 0.0107511
Q2FW01   44 1.95556 0.903563 0.161558
Q2FUX9   21 0.933333 -1.27278 0.943444
Q2G212   22 0.977778 -1.27278 0.943444
Q2FZ84   36 1.6 0.903563 0.161558
Q2G0Y0   64 2.84444 3.07991 0.0107511
Q2FYU4   71 3.15556 5.25625 0.000662855
Q2G223   32 1.42222 0.903563 0.161558
Q2G136   71 3.15556 5.25625 0.000662855
Q2G0G6   60 2.66667 3.07991 0.0107511
Q2FWY6   58 2.57778 3.07991 0.0107511
Q2FWZ2   53 2.35556 3.07991 0.0107511
Q2G240   58 2.57778 3.07991 0.0107511
O05154   61 2.71111 3.07991 0.0107511
Q2FXP4   29 1.28889 0.903563 0.161558
Q2FVH5   72 3.2 5.25625 0.000662855
Q2FYP0   59 2.56522 3.07991 0.0107511
Q2FUW5   50 2.17391 3.07991 0.0107511
Q2FX66   20 0.869565 -1.27278 0.943444
Q2G1P4   19 0.826087 -1.27278 0.943444
Q2FYI9   39 1.69565 0.903563 0.161558
Q2G0I7   37 1.6087 0.903563 0.161558
Q2FXQ9   54 2.34783 3.07991 0.0107511
Q2FXL0   62 2.69565 3.07991 0.0107511
Q2FYR7   76 3.30435 5.25625 0.000662855
Q2G1W4   42 1.82609 0.903563 0.161558
Q2G2C8   39 1.69565 0.903563 0.161558
Q2G163   66 2.86957 3.07991 0.0107511
Q2FWL9   23 1 0.903563 0.161558
Q2FZH3   40 1.73913 0.903563 0.161558
Q2FZR5   82 3.56522 5.25625 0.000662855
Q2G1W6   40 1.73913 0.903563 0.161558
Q2FWA5   25 1.08696 0.903563 0.161558
Q2FX17   32 1.3913 0.903563 0.161558
Q2FXY1   55 2.3913 3.07991 0.0107511
Q2G2W1   25 1.08696 0.903563 0.161558
Q2FV06   17 0.73913 -1.27278 0.943444
Q2FYW6   67 2.91304 3.07991 0.0107511
Q2G281   53 2.30435 3.07991 0.0107511
Q2G227   70 3.04348 5.25625 0.000662855
Q2FWZ5   44 1.91304 0.903563 0.161558
Q2FZX0   74 3.21739 5.25625 0.000662855
Q2FV51   27 1.17391 0.903563 0.161558
Q2G082   26 1.13043 0.903563 0.161558
Q2FWX4   17 0.73913 -1.27278 0.943444
Q2FZT1   63 2.73913 3.07991 0.0107511
Q2FYF3   56 2.43478 3.07991 0.0107511
Q2FXW9   35 1.52174 0.903563 0.161558
O34090   49 2.13043 3.07991 0.0107511
Q2FVE1   25 1.08696 0.903563 0.161558
Q2FZL5   58 2.52174 3.07991 0.0107511
Q2G258   46 2 3.07991 0.0107511
Q2FZW5   34 1.47826 0.903563 0.161558
Q2FW63   19 0.826087 -1.27278 0.943444
Q2FXB4   38 1.65217 0.903563 0.161558
Q2G1T5   21 0.913043 -1.27278 0.943444
Q2G1J5   64 2.78261 3.07991 0.0107511
Q2G0V0   43 1.86957 0.903563 0.161558
Q2G0M7   55 2.3913 3.07991 0.0107511
Q2G1I5   55 2.3913 3.07991 0.0107511
Q2G146   69 3 5.25625 0.000662855
Q2G1P6   66 2.86957 3.07991 0.0107511
Q2G1W8   30 1.2766 0.903563 0.161558
Q2G035   57 2.42553 3.07991 0.0107511
Q2G1I3   39 1.65957 0.903563 0.161558
Q2FWM2   74 3.14894 5.25625 0.000662855
Q2FYJ3   63 2.68085 3.07991 0.0107511
Q2G0L8   67 2.85106 3.07991 0.0107511
Q2G164   69 2.93617 3.07991 0.0107511
Q2FVT7   65 2.76596 3.07991 0.0107511
Q2G1R3   67 2.85106 3.07991 0.0107511
Q2G1T6   62 2.6383 3.07991 0.0107511
Q2FZN7   50 2.12766 3.07991 0.0107511
Q2FY83   32 1.3617 0.903563 0.161558
Q2FZX9   71 3.02128 5.25625 0.000662855
Q2FYL5   64 2.7234 3.07991 0.0107511
Q2G218   61 2.59574 3.07991 0.0107511
Q2G0M5   75 3.19149 5.25625 0.000662855
Q2FW78   24 1.02128 0.903563 0.161558
P52078   47 2 3.07991 0.0107511
Q7X2S2   71 3.02128 5.25625 0.000662855
Q2FZG4   49 2.08511 3.07991 0.0107511
Q2G0M4   44 1.87234 0.903563 0.161558
Q2FVA2   76 3.23404 5.25625 0.000662855
Q2G115   47 2 3.07991 0.0107511
Q2G0M8   74 3.14894 5.25625 0.000662855
Q2G1U4   40 1.70213 0.903563 0.161558
Q2G1D0   48 2.04255 3.07991 0.0107511
Q2G2S0   35 1.48936 0.903563 0.161558
Q2G2N5   23 0.978723 -1.27278 0.943444
Q2G222   40 1.70213 0.903563 0.161558
Q2G1C8   39 1.65957 0.903563 0.161558
Q2FV40   59 2.51064 3.07991 0.0107511
Q2FXT1   43 1.82979 0.903563 0.161558
Q2FZZ2   64 2.7234 3.07991 0.0107511
Q2FY01   66 2.80851 3.07991 0.0107511
Q2FVJ8   70 2.97872 3.07991 0.0107511
Q2FXK2   64 2.7234 3.07991 0.0107511
Q2FUS7   54 2.29787 3.07991 0.0107511
Q2FVP1   28 1.19149 0.903563 0.161558
Q2FYN7   25 1.06383 0.903563 0.161558
P69848   74 3.14894 5.25625 0.000662855
Q2FWN8   61 2.59574 3.07991 0.0107511
Q2FV62   62 2.6383 3.07991 0.0107511
Q2FWW7   66 2.80851 3.07991 0.0107511
Q2G1Y5   68 2.89362 3.07991 0.0107511
Q2FXA3   70 2.97872 3.07991 0.0107511
Q2FYV3   66 2.80851 3.07991 0.0107511
Q2G1H4   66 2.80851 3.07991 0.0107511
Q2G038   73 3.10638 5.25625 0.000662855
Q2G161   17 0.723404 -1.27278 0.943444
Q2FYV1   69 2.93617 3.07991 0.0107511
Q2FZ09   72 3.06383 5.25625 0.000662855
Q2FW90   40 1.70213 0.903563 0.161558
Q2G290   60 2.55319 3.07991 0.0107511
P60611   49 2.08511 3.07991 0.0107511
Q2FV58   81 3.44681 5.25625 0.000662855
Q2G0C6   37 1.57447 0.903563 0.161558
Q2G050   49 2.08511 3.07991 0.0107511
Q2G0V2   68 2.89362 3.07991 0.0107511
Q2FVQ4   33 1.40426 0.903563 0.161558
Q2G094   32 1.33333 0.903563 0.161558
Q2FY59   58 2.41667 3.07991 0.0107511
Q2FVX7   77 3.20833 5.25625 0.000662855
Q2FVP4   35 1.45833 0.903563 0.161558
Q2G185   28 1.16667 0.903563 0.161558
Q2FXP8   19 0.791667 -1.27278 0.943444
Q2G275   69 2.875 3.07991 0.0107511
Q2G1D9   37 1.54167 0.903563 0.161558
Q2FXI3   44 1.83333 0.903563 0.161558
Q2FYM2   32 1.33333 0.903563 0.161558
P14738   20 0.833333 -1.27278 0.943444
Q2G2Q2   47 1.95833 0.903563 0.161558
Q2G0M9   56 2.33333 3.07991 0.0107511
Q2FY67   62 2.58333 3.07991 0.0107511
Q2FWX8   27 1.125 0.903563 0.161558
Q2FUT9   60 2.5 3.07991 0.0107511
Q2FZS0   51 2.125 3.07991 0.0107511
Q2G2A8   44 1.83333 0.903563 0.161558
Q2FUY2   20 0.833333 -1.27278 0.943444
Q2FZL8   50 2.08333 3.07991 0.0107511
Q2FW93   19 0.791667 -1.27278 0.943444
Q2G1L7   52 2.16667 3.07991 0.0107511
Q2FW41   43 1.79167 0.903563 0.161558
Q2FZY6   51 2.125 3.07991 0.0107511
Q2G042   16 0.666667 -1.27278 0.943444
Q2FWK2   51 2.125 3.07991 0.0107511
Q2FYF4   71 2.95833 3.07991 0.0107511
Q2FZP2   30 1.25 0.903563 0.161558
Q2G1G7   59 2.45833 3.07991 0.0107511
Q2G1H5   54 2.25 3.07991 0.0107511
Q2G2S7   56 2.33333 3.07991 0.0107511
Q2FY53   54 2.25 3.07991 0.0107511
Q2G1N2   51 2.125 3.07991 0.0107511
Q2G2V2   55 2.29167 3.07991 0.0107511
Q2G1H6   68 2.83333 3.07991 0.0107511
Q2FZA9   60 2.5 3.07991 0.0107511
Q2FXI5   49 2.04167 3.07991 0.0107511
Q2G206   24 1 0.903563 0.161558
Q2FWN6   61 2.54167 3.07991 0.0107511
Q2FUQ2   41 1.70833 0.903563 0.161558
Q2G1K3   51 2.125 3.07991 0.0107511
Q2FZ76   31 1.29167 0.903563 0.161558
Q2FY54   28 1.16667 0.903563 0.161558
Q2G289   62 2.58333 3.07991 0.0107511
Q2FY14   45 1.875 0.903563 0.161558
Q2FV77   37 1.54167 0.903563 0.161558
Q2G064   52 2.16667 3.07991 0.0107511
Q2G033   68 2.83333 3.07991 0.0107511
Q2G198   44 1.83333 0.903563 0.161558
Q2G0K4   35 1.45833 0.903563 0.161558
Q2G0V3   70 2.91667 3.07991 0.0107511
Q2FWE2   53 2.16327 3.07991 0.0107511
Q2G089   62 2.53061 3.07991 0.0107511
Q2FZL3   44 1.79592 0.903563 0.161558
Q2G087   69 2.81633 3.07991 0.0107511
Q2G0A7   24 0.979592 -1.27278 0.943444
Q2FVF9   60 2.44898 3.07991 0.0107511
Q2G071   50 2.04082 3.07991 0.0107511
Q2FUZ2   42 1.71429 0.903563 0.161558
Q2FY27   64 2.61224 3.07991 0.0107511
Q2FXX4   34 1.38776 0.903563 0.161558
Q2G1E6   76 3.10204 5.25625 0.000662855
Q2G1G5   29 1.18367 0.903563 0.161558
Q2G2Q3   44 1.79592 0.903563 0.161558
Q2FZF0   36 1.46939 0.903563 0.161558
Q2G2D2   39 1.59184 0.903563 0.161558
Q2FXT4   58 2.36735 3.07991 0.0107511
Q2FZI8   64 2.61224 3.07991 0.0107511
Q2FUS8   26 1.06122 0.903563 0.161558
Q2FVR9   68 2.77551 3.07991 0.0107511
Q2FXP2   49 2 3.07991 0.0107511
Q2FX94   32 1.30612 0.903563 0.161558
Q2G2A5   56 2.28571 3.07991 0.0107511
Q2FZP7   56 2.28571 3.07991 0.0107511
Q2G1R7   42 1.71429 0.903563 0.161558
Q2G015   18 0.734694 -1.27278 0.943444
Q2FZF4   50 2.04082 3.07991 0.0107511
Q2G1E5   60 2.44898 3.07991 0.0107511
Q2FWH9   26 1.06122 0.903563 0.161558
Q2G069   40 1.63265 0.903563 0.161558
Q2FZK3   46 1.87755 0.903563 0.161558
Q2FZU5   61 2.4898 3.07991 0.0107511
Q2FYT4   48 1.95918 0.903563 0.161558
Q2FWK4   62 2.53061 3.07991 0.0107511
Q2FY40   53 2.16327 3.07991 0.0107511
Q2FWY4   27 1.10204 0.903563 0.161558
Q2G156   36 1.46939 0.903563 0.161558
Q2G045   40 1.63265 0.903563 0.161558
Q2FZS6   63 2.57143 3.07991 0.0107511
Q2FYC7   56 2.28571 3.07991 0.0107511
Q2FW73   59 2.40816 3.07991 0.0107511
Q2G1H3   55 2.2449 3.07991 0.0107511
Q2FXJ6   34 1.38776 0.903563 0.161558
Q2FUS2   23 0.92 -1.27278 0.943444
Q2G120   88 3.52 5.25625 0.000662855
Q2G2T9   40 1.6 0.903563 0.161558
Q2G1N9   31 1.24 0.903563 0.161558
Q2FXL9   46 1.84 0.903563 0.161558
Q2G0W4   67 2.68 3.07991 0.0107511
Q2G0R6   43 1.72 0.903563 0.161558
Q2G1C4   61 2.44 3.07991 0.0107511
Q2FWY9   59 2.36 3.07991 0.0107511
Q2G1K4   58 2.32 3.07991 0.0107511
Q2FYK3   44 1.76 0.903563 0.161558
Q2G1N4   59 2.36 3.07991 0.0107511
Q2G065   84 3.36 5.25625 0.000662855
Q2FX88   48 1.92 0.903563 0.161558
Q2FVW9   64 2.56 3.07991 0.0107511
Q2G1E0   28 1.12 0.903563 0.161558
Q2G2P2   67 2.68 3.07991 0.0107511
Q2G0V5   21 0.84 -1.27278 0.943444
Q2FWA2   75 3 5.25625 0.000662855
Q2FZU1   45 1.8 0.903563 0.161558
Q2FX77   35 1.4 0.903563 0.161558
Q2FW75   53 2.12 3.07991 0.0107511
Q2FUT5   69 2.76 3.07991 0.0107511
Q2G234   49 1.96 0.903563 0.161558
Q2FZU6   58 2.32 3.07991 0.0107511
Q2G1Y2   24 0.96 -1.27278 0.943444
Q2FXN7   26 1.04 0.903563 0.161558
Q2G2J3   22 0.88 -1.27278 0.943444
Q2G0G1   58 2.32 3.07991 0.0107511
Q2FW62   70 2.8 3.07991 0.0107511
Q2FUP7   84 3.36 5.25625 0.000662855
Q2G1J3   66 2.64 3.07991 0.0107511
Q2FZ15   53 2.12 3.07991 0.0107511
Q2G1D3   41 1.64 0.903563 0.161558
Q2G0K2   56 2.24 3.07991 0.0107511
Q2FWC1   69 2.76 3.07991 0.0107511
Q2FXM5   71 2.84 3.07991 0.0107511
Q2FY46   61 2.44 3.07991 0.0107511
Q2G1K0   51 2.04 3.07991 0.0107511
Q2FXT6   68 2.72 3.07991 0.0107511
Q2FZM4   58 2.32 3.07991 0.0107511
Q2FXG1   57 2.28 3.07991 0.0107511
Q2FXL1   52 2.08 3.07991 0.0107511
Q2FWX5   55 2.2 3.07991 0.0107511
# cudaSaTabsearch LTYPE = T LORDER = F LSOLN = F
# QUERY ID = PF11019 
# DBFILE = ./tableaux.ascii.DB                                                             
Q2G1I1   53 2.07843 3.07991  0.0107511
Q2G1K2   59 2.31373 3.07991  0.0107511
Q2FUU5   69 2.70588 3.07991  0.0107511
Q2FXB6   58 2.27451 3.07991  0.0107511
Q2FZU2   38 1.4902 0.903563  0.161558
Q2FZK0   22 0.862745 -1.27278  0.943444
Q2FY33   42 1.64706 0.903563  0.161558
Q2G098   53 2.07843 3.07991  0.0107511
Q2FZ46   70 2.7451 3.07991  0.0107511
Q2FZQ5   43 1.68627 0.903563  0.161558
Q2FXU8   58 2.27451 3.07991  0.0107511
Q9EZ08   55 2.15686 3.07991  0.0107511
Q2G1B9   51 2 3.07991  0.0107511
Q2FZ73   67 2.62745 3.07991  0.0107511
Q2FY35   67 2.62745 3.07991  0.0107511
Q2FZ16   64 2.5098 3.07991  0.0107511
Q2FYR2   46 1.80392 0.903563  0.161558
Q2FWY3   19 0.745098 -1.27278  0.943444
Q2G2F5   59 2.31373 3.07991  0.0107511
Q2G032   47 1.84314 0.903563  0.161558
Q2FZ10   74 2.90196 3.07991  0.0107511
Q2G255   64 2.5098 3.07991  0.0107511
Q2G0X6   67 2.62745 3.07991  0.0107511
Q2FYH0   74 2.90196 3.07991  0.0107511
Q2FXJ9   63 2.47059 3.07991  0.0107511
Q2FZT4   35 1.37255 0.903563  0.161558
Q2FVE6   51 2 3.07991  0.0107511
Q2FYD3   24 0.941176 -1.27278  0.943444
Q2FXT5   43 1.68627 0.903563  0.161558
Q2FY60   65 2.54902 3.07991  0.0107511
Q2G2D7   60 2.35294 3.07991  0.0107511
Q2FX16   70 2.7451 3.07991  0.0107511
Q2FZ34   46 1.80392 0.903563  0.161558
Q2G1S4   82 3.21569 5.25625  0.000662855
Q2G147   41 1.60784 0.903563  0.161558
Q2G1J7   56 2.19608 3.07991  0.0107511
Q2G2A7   68 2.66667 3.07991  0.0107511
Q2G2M6   50 1.96078 0.903563  0.161558
Q2FV30   69 2.70588 3.07991  0.0107511
Q2FVL5   46 1.80392 0.903563  0.161558
Q2FXY0   52 2.03922 3.07991  0.0107511
Q2FZL1   68 2.66667 3.07991  0.0107511
Q2FW45   67 2.62745 3.07991  0.0107511
Q2FZU0   60 2.30769 3.07991  0.0107511
Q2FWZ0   44 1.69231 0.903563  0.161558
Q2G2H5   53 2.03846 3.07991  0.0107511
Q2FYG9   46 1.76923 0.903563  0.161558
Q2G2X6   38 1.46154 0.903563  0.161558
Q2G155   72 2.76923 3.07991  0.0107511
Q2FXY9   65 2.5 3.07991  0.0107511
Q2FZ37   57 2.19231 3.07991  0.0107511
Q2FVI7   67 2.57692 3.07991  0.0107511
Q2FYS1   71 2.73077 3.07991  0.0107511
Q2FXL5   54 2.07692 3.07991  0.0107511
Q2G1J4   58 2.23077 3.07991  0.0107511
Q2FWZ3   60 2.30769 3.07991  0.0107511
Q2G2P7   43 1.65385 0.903563  0.161558
Q2FVH3   81 3.11538 5.25625  0.000662855
Q2FZ31   47 1.80769 0.903563  0.161558
Q2G283   63 2.42308 3.07991  0.0107511
Q2FZ66   70 2.69231 3.07991  0.0107511
Q2FWY7   19 0.730769 -1.27278  0.943444
Q2G1F9   40 1.53846 0.903563  0.161558
Q2FZJ4   65 2.5 3.07991  0.0107511
Q2FZQ1   31 1.19231 0.903563  0.161558
Q2FY80   22 0.846154 -1.27278  0.943444
Q2G2D4   42 1.61538 0.903563  0.161558
Q2FYP1   74 2.84615 3.07991  0.0107511
Q2FYF9   18 0.692308 -1.27278  0.943444
Q2G0B3   55 2.11538 3.07991  0.0107511
Q2FUT8   60 2.30769 3.07991  0.0107511
Q2FYR1   59 2.26923 3.07991  0.0107511
Q2FYL3   58 2.23077 3.07991  0.0107511
Q2FVG4   25 0.961538 -1.27278  0.943444
Q2FVP8   38 1.46154 0.903563  0.161558
Q2FZ28   56 2.11321 3.07991  0.0107511
Q2G1F0   54 2.03774 3.07991  0.0107511
P95689   43 1.62264 0.903563  0.161558
Q2FYH6   42 1.58491 0.903563  0.161558
Q2FXD1   31 1.16981 0.903563  0.161558
Q2G0X5   38 1.43396 0.903563  0.161558
Q2FXN8   23 0.867925 -1.27278  0.943444
Q2G0N0   49 1.84906 0.903563  0.161558
Q2G268   55 2.07547 3.07991  0.0107511
Q2FV61   57 2.15094 3.07991  0.0107511
Q2FXL7   55 2.07547 3.07991  0.0107511
Q2FUR5   41 1.54717 0.903563  0.161558
Q2FXV6   49 1.84906 0.903563  0.161558
Q2G2C5   57 2.15094 3.07991  0.0107511
Q2FVJ6   56 2.11321 3.07991  0.0107511
Q2G1Y4   59 2.22642 3.07991  0.0107511
Q2FVI0   21 0.792453 -1.27278  0.943444
Q2FXJ8   30 1.13208 0.903563  0.161558
Q2FZU7   65 2.45283 3.07991  0.0107511
Q2G2X4   53 2 3.07991  0.0107511
Q2FZA8   42 1.58491 0.903563  0.161558
Q2FW96   63 2.37736 3.07991  0.0107511
Q2FYV4   53 2 3.07991  0.0107511
O07325   49 1.84906 0.903563  0.161558
Q2G1C1   51 1.92453 0.903563  0.161558
Q2FZR9   62 2.33962 3.07991  0.0107511
Q2FVW3   51 1.92453 0.903563  0.161558
Q2G124   52 1.96226 0.903563  0.161558
P0C0V7   64 2.41509 3.07991  0.0107511
Q2FX52   51 1.88889 0.903563  0.161558
Q2G2C7   73 2.7037 3.07991  0.0107511
Q2G2D5   72 2.66667 3.07991  0.0107511
Q2FXQ7   47 1.74074 0.903563  0.161558
Q2FZW0   49 1.81481 0.903563  0.161558
Q2FVG3   67 2.48148 3.07991  0.0107511
Q2FXR4   66 2.44444 3.07991  0.0107511
Q2FZ67   68 2.51852 3.07991  0.0107511
Q2G243   50 1.85185 0.903563  0.161558
Q2FV76   55 2.03704 3.07991  0.0107511
Q2FVZ4   51 1.88889 0.903563  0.161558
Q2FWC5   60 2.22222 3.07991  0.0107511
Q2FZY3   56 2.07407 3.07991  0.0107511
Q2FWH5   57 2.11111 3.07991  0.0107511
Q2G241   55 2.03704 3.07991  0.0107511
Q2FV35   37 1.37037 0.903563  0.161558
Q2G0T5   46 1.7037 0.903563  0.161558
Q2G1A9   69 2.55556 3.07991  0.0107511
Q2FYU7   40 1.48148 0.903563  0.161558
Q2G2E0   24 0.888889 -1.27278  0.943444
Q2FVT6   60 2.22222 3.07991  0.0107511
Q2G0D7   29 1.07407 0.903563  0.161558
Q2G1M6   75 2.77778 3.07991  0.0107511
Q2G0A6   52 1.92593 0.903563  0.161558
Q2FUY6   71 2.62963 3.07991  0.0107511
Q2FYJ2   60 2.22222 3.07991  0.0107511
Q2G2E5   81 2.94545 3.07991  0.0107511
Q2G2P5   53 1.92727 0.903563  0.161558
Q2G1R6   51 1.85455 0.903563  0.161558
Q2FYF0   58 2.10909 3.07991  0.0107511
Q2FVH8   41 1.49091 0.903563  0.161558
Q2FUU3   57 2.07273 3.07991  0.0107511
Q2FVG8   69 2.50909 3.07991  0.0107511
Q9ZAH5   62 2.25455 3.07991  0.0107511
Q2G2U0   63 2.29091 3.07991  0.0107511
Q2FYR4   63 2.29091 3.07991  0.0107511
Q2G256   42 1.52727 0.903563  0.161558
Q2FVY0   53 1.92727 0.903563  0.161558
Q2G0Q2   68 2.47273 3.07991  0.0107511
Q2G0R2   49 1.78182 0.903563  0.161558
Q2G0Q3   38 1.38182 0.903563  0.161558
Q2FWZ9   80 2.90909 3.07991  0.0107511
Q53705   33 1.2 0.903563  0.161558
Q2G2U3   39 1.41818 0.903563  0.161558
Q2FYY6   43 1.56364 0.903563  0.161558
Q2FWL3   54 1.96364 0.903563  0.161558
Q2FY50   48 1.74545 0.903563  0.161558
Q2FXN4   51 1.85455 0.903563  0.161558
Q2G179   34 1.23636 0.903563  0.161558
Q2G1L6   52 1.89091 0.903563  0.161558
Q2FXU4   45 1.63636 0.903563  0.161558
Q2G1E9   44 1.6 0.903563  0.161558
Q2G232   61 2.21818 3.07991  0.0107511
Q2FXH9   45 1.63636 0.903563  0.161558
Q2G0X3   23 0.836364 -1.27278  0.943444
Q2FXD0   74 2.69091 3.07991  0.0107511
Q2G0G3   37 1.34545 0.903563  0.161558
Q2FWW3   64 2.32727 3.07991  0.0107511
Q2FYG0   59 2.10714 3.07991  0.0107511
Q2FZS9   61 2.17857 3.07991  0.0107511
Q2FYS2   55 1.96429 0.903563  0.161558
Q2G2U4   25 0.892857 -1.27278  0.943444
Q2FWJ9   61 2.17857 3.07991  0.0107511
Q2FWF0   61 2.17857 3.07991  0.0107511
Q2FXR9   68 2.42857 3.07991  0.0107511
Q2FZV7   59 2.10714 3.07991  0.0107511
Q2G1W0   72 2.57143 3.07991  0.0107511
Q2G2I0   45 1.60714 0.903563  0.161558
Q2G153   68 2.42857 3.07991  0.0107511
Q2FWD7   72 2.57143 3.07991  0.0107511
Q2FY15   58 2.07143 3.07991  0.0107511
Q2FV54   44 1.57143 0.903563  0.161558
Q2FZ74   58 2.07143 3.07991  0.0107511
Q2FYV5   61 2.17857 3.07991  0.0107511
Q2G2I1   30 1.07143 0.903563  0.161558
Q2FXZ6   47 1.67857 0.903563  0.161558
Q2G0U0   33 1.17857 0.903563  0.161558
Q2G0Y6   49 1.75 0.903563  0.161558
Q2FXJ0   60 2.14286 3.07991  0.0107511
Q2FY43   67 2.35088 3.07991  0.0107511
Q2FWM1   24 0.842105 -1.27278  0.943444
Q2FVJ1   55 1.92982 0.903563  0.161558
Q2G0K3   56 1.96491 0.903563  0.161558
Q2FY66   57 2 3.07991  0.0107511
Q2FW99   48 1.68421 0.903563  0.161558
Q2FV10   65 2.2807 3.07991  0.0107511
Q2FXJ5   64 2.24561 3.07991  0.0107511
Q2FX69   19 0.666667 -1.27278  0.943444
Q2G0B2   54 1.89474 0.903563  0.161558
Q2FX14   58 2.03509 3.07991  0.0107511
Q2FYD8   40 1.40351 0.903563  0.161558
Q2FWE5   75 2.63158 3.07991  0.0107511
Q2G2A3   40 1.40351 0.903563  0.161558
Q2FZH8   67 2.35088 3.07991  0.0107511
Q2FX51   50 1.75439 0.903563  0.161558
Q2FWE8   62 2.17544 3.07991  0.0107511
Q2G088   41 1.4386 0.903563  0.161558
Q2G028   69 2.37931 3.07991  0.0107511
Q2G1S3   61 2.10345 3.07991  0.0107511
Q2FYN4   56 1.93103 0.903563  0.161558
Q2FX86   54 1.86207 0.903563  0.161558
Q2G2S8   46 1.58621 0.903563  0.161558
Q2FUW8   52 1.7931 0.903563  0.161558
Q2FWD4   47 1.62069 0.903563  0.161558
Q2FVH6   57 1.96552 0.903563  0.161558
Q2G029   56 1.93103 0.903563  0.161558
Q2G1R5   52 1.7931 0.903563  0.161558
Q2FX65   13 0.448276 -1.27278  0.943444
Q2FZV6   61 2.10345 3.07991  0.0107511
Q2G1P1   63 2.17241 3.07991  0.0107511
Q2FVU4   38 1.31034 0.903563  0.161558
Q2FVT5   66 2.27586 3.07991  0.0107511
Q2G2H4   30 1.03448 0.903563  0.161558
Q2FZ58   59 2.03448 3.07991  0.0107511
Q2FVJ2   70 2.41379 3.07991  0.0107511
Q2FXW5   76 2.62069 3.07991  0.0107511
Q2FWK1   51 1.75862 0.903563  0.161558
Q2G031   59 2.03448 3.07991  0.0107511
Q2G0U1   47 1.62069 0.903563  0.161558
Q2FW46   44 1.51724 0.903563  0.161558
Q2FZY5   75 2.58621 3.07991  0.0107511
Q2FZI5   60 2.0339 3.07991  0.0107511
Q2FYR9   46 1.55932 0.903563  0.161558
Q2FZ92   64 2.16949 3.07991  0.0107511
Q2G1D5   67 2.27119 3.07991  0.0107511
Q2FXM2   41 1.38983 0.903563  0.161558
Q2FVM2   49 1.66102 0.903563  0.161558
Q2FZN2   39 1.32203 0.903563  0.161558
Q2G1U8   50 1.69492 0.903563  0.161558
Q2FVS7   39 1.32203 0.903563  0.161558
Q2FWB5   59 2 3.07991  0.0107511
Q2FXX1   60 2.0339 3.07991  0.0107511
Q2G2J9   68 2.30508 3.07991  0.0107511
Q2G0Y7   60 2.0339 3.07991  0.0107511
Q2FW81   56 1.89831 0.903563  0.161558
Q2FWK3   61 2.0678 3.07991  0.0107511
Q2FY34   64 2.16949 3.07991  0.0107511
Q2FXF8   42 1.42373 0.903563  0.161558
Q2FXI9   48 1.62712 0.903563  0.161558
Q05615   53 1.76667 0.903563  0.161558
Q2FUW4   56 1.86667 0.903563  0.161558
Q2FVF4   63 2.1 3.07991  0.0107511
Q2FWI3   45 1.5 0.903563  0.161558
Q2FWG8   46 1.53333 0.903563  0.161558
Q2G0R0   54 1.8 0.903563  0.161558
Q2G0I4   62 2.06667 3.07991  0.0107511
Q2FV67   79 2.63333 3.07991  0.0107511
Q2G091   48 1.6 0.903563  0.161558
Q2G1U1   44 1.46667 0.903563  0.161558
Q2FUX7   52 1.73333 0.903563  0.161558
Q2FY51   61 2.03333 3.07991  0.0107511
Q2FYP2   55 1.83333 0.903563  0.161558
Q2G0F8   55 1.83333 0.903563  0.161558
Q2FXH5   45 1.5 0.903563  0.161558
Q2G193   48 1.6 0.903563  0.161558
Q2FWD6   65 2.16667 3.07991  0.0107511
Q2FZ98   56 1.83607 0.903563  0.161558
Q2FYQ2   37 1.21311 0.903563  0.161558
Q2FWL5   49 1.60656 0.903563  0.161558
Q2FV16   46 1.5082 0.903563  0.161558
Q2FWX9   62 2.03279 3.07991  0.0107511
Q2G1J0   69 2.2623 3.07991  0.0107511
Q2G235   53 1.7377 0.903563  0.161558
Q2FXK1   55 1.80328 0.903563  0.161558
Q2FWF4   53 1.7377 0.903563  0.161558
Q2FZC8   43 1.40984 0.903563  0.161558
Q2FZQ4   55 1.80328 0.903563  0.161558
O52582   52 1.70492 0.903563  0.161558
Q2FZI6   45 1.47541 0.903563  0.161558
Q2FUW7   70 2.29508 3.07991  0.0107511
Q2G2M9   55 1.80328 0.903563  0.161558
Q2FZD0   36 1.18033 0.903563  0.161558
Q2FWK7   60 1.96721 0.903563  0.161558
Q2FWU4   17 0.557377 -1.27278  0.943444
Q2FUX4   33 1.08197 0.903563  0.161558
Q2G2V3   59 1.93443 0.903563  0.161558
O05204   56 1.83607 0.903563  0.161558
Q2FYC2   59 1.90323 0.903563  0.161558
Q2FZP6   73 2.35484 3.07991  0.0107511
Q2G0L2   57 1.83871 0.903563  0.161558
Q2FZV1   19 0.612903 -1.27278  0.943444
Q2FVQ5   46 1.48387 0.903563  0.161558
Q2FZW6   58 1.87097 0.903563  0.161558
Q2FZI3   57 1.83871 0.903563  0.161558
Q2G219   34 1.09677 0.903563  0.161558
Q2FZR2   39 1.25806 0.903563  0.161558
Q2FXZ2   58 1.87097 0.903563  0.161558
Q2FYC6   52 1.67742 0.903563  0.161558
Q2FYZ5   56 1.77778 0.903563  0.161558
Q2FWN4   44 1.39683 0.903563  0.161558
Q2G221   26 0.825397 -1.27278  0.943444
Q2FZX5   59 1.87302 0.903563  0.161558
Q2FUW3   47 1.49206 0.903563  0.161558
Q2G2H3   49 1.55556 0.903563  0.161558
Q2FY08   48 1.52381 0.903563  0.161558
Q2FXU5   43 1.36508 0.903563  0.161558
Q2G1F8   56 1.77778 0.903563  0.161558
Q2FYW4   47 1.49206 0.903563  0.161558
Q2G142   39 1.2381 0.903563  0.161558
Q2G1U3   36 1.14286 0.903563  0.161558
Q2FZ18   53 1.68254 0.903563  0.161558
Q2FV24   61 1.93651 0.903563  0.161558
Q2G1C2   51 1.61905 0.903563  0.161558
Q2FYZ4   46 1.46032 0.903563  0.161558
Q2FWT4   58 1.84127 0.903563  0.161558
Q2FUX1   42 1.33333 0.903563  0.161558
Q2FZG9   55 1.71875 0.903563  0.161558
Q2FVC1   62 1.9375 0.903563  0.161558
Q2FYT3   44 1.375 0.903563  0.161558
Q2FY82   53 1.65625 0.903563  0.161558
Q2FV02   57 1.78125 0.903563  0.161558
Q2FXJ2   35 1.09375 0.903563  0.161558
Q2FZ02   51 1.59375 0.903563  0.161558
Q2G0L3   51 1.59375 0.903563  0.161558
Q2FZH5   55 1.71875 0.903563  0.161558
Q2FWH4   70 2.1875 3.07991  0.0107511
Q2FW49   57 1.78125 0.903563  0.161558
Q93T05   50 1.5625 0.903563  0.161558
Q2FX73   45 1.40625 0.903563  0.161558
Q2G239   50 1.53846 0.903563  0.161558
Q2G121   53 1.63077 0.903563  0.161558
Q2FY11   50 1.53846 0.903563  0.161558
Q2FV11   64 1.96923 0.903563  0.161558
Q2FZ05   54 1.66154 0.903563  0.161558
Q2G253   53 1.63077 0.903563  0.161558
Q2FW98   39 1.2 0.903563  0.161558
Q2G205   60 1.84615 0.903563  0.161558
Q2FVE7   40 1.23077 0.903563  0.161558
Q2FYD0   27 0.830769 -1.27278  0.943444
Q2FZ19   57 1.75385 0.903563  0.161558
Q2G1C7   50 1.53846 0.903563  0.161558
Q2FV60   49 1.50769 0.903563  0.161558
Q2FY64   63 1.93846 0.903563  0.161558
Q2FZI9   54 1.66154 0.903563  0.161558
Q2FV57   46 1.39394 0.903563  0.161558
Q2FXA5   48 1.45455 0.903563  0.161558
Q2G2U8   20 0.606061 -1.27278  0.943444
Q2FZP0   48 1.45455 0.903563  0.161558
Q2FZL7   58 1.75758 0.903563  0.161558
Q2FZR3   41 1.24242 0.903563  0.161558
Q2FWA0   57 1.72727 0.903563  0.161558
Q2G090   49 1.48485 0.903563  0.161558
Q2G1H0   53 1.58209 0.903563  0.161558
Q2FZP4   62 1.85075 0.903563  0.161558
Q2FUX0   39 1.16418 0.903563  0.161558
Q2FV86   63 1.8806 0.903563  0.161558
Q2FV14   51 1.52239 0.903563  0.161558
Q2FUT2   59 1.76119 0.903563  0.161558
Q2FZ64   35 1.04478 0.903563  0.161558
Q2FUW1   25 0.735294 -1.27278  0.943444
Q2FWI0   44 1.29412 0.903563  0.161558
Q2G2K5   54 1.58824 0.903563  0.161558
Q2FWK6   73 2.14706 3.07991  0.0107511
Q2G0T9   63 1.85294 0.903563  0.161558
Q2G078   60 1.76471 0.903563  0.161558
Q2G1P3   43 1.26471 0.903563  0.161558
Q2G274   43 1.24638 0.903563  0.161558
Q2FZD4   52 1.50725 0.903563  0.161558
Q2FYS5   50 1.44928 0.903563  0.161558
Q2G1K5   55 1.5942 0.903563  0.161558
Q2G1L5   51 1.47826 0.903563  0.161558
Q2G1M9   49 1.42029 0.903563  0.161558
Q2FX67   39 1.13043 0.903563  0.161558
Q2FZ32   43 1.24638 0.903563  0.161558
Q2FWH7   40 1.15942 0.903563  0.161558
Q2FXT8   36 1.02857 0.903563  0.161558
Q2FUQ3   40 1.14286 0.903563  0.161558
Q2G1Y6   54 1.54286 0.903563  0.161558
Q2FX68   35 1 0.903563  0.161558
Q2FWD1   61 1.74286 0.903563  0.161558
Q2FUZ8   53 1.51429 0.903563  0.161558
Q2G1F5   46 1.31429 0.903563  0.161558
Q2G2T6   32 0.914286 -1.27278  0.943444
Q2FYD2   39 1.11429 0.903563  0.161558
Q2FYA1   39 1.11429 0.903563  0.161558
Q2FY21   51 1.45714 0.903563  0.161558
Q2FZD3   44 1.25714 0.903563  0.161558
Q2G1Z4   46 1.31429 0.903563  0.161558
Q2G0S3   49 1.38028 0.903563  0.161558
Q2FVQ3   43 1.21127 0.903563  0.161558
Q2G2J4   52 1.46479 0.903563  0.161558
Q2G2B8   37 1.04225 0.903563  0.161558
Q2G0L5   16 0.450704 -1.27278  0.943444
Q2FW72   53 1.49296 0.903563  0.161558
Q2FYT8   56 1.57746 0.903563  0.161558
Q2FXM9   52 1.46479 0.903563  0.161558
Q2G1Y0   42 1.1831 0.903563  0.161558
Q2G2D0   39 1.09859 0.903563  0.161558
Q2G2M2   43 1.21127 0.903563  0.161558
Q2G1B7   50 1.40845 0.903563  0.161558
Q2G1B8   51 1.43662 0.903563  0.161558
Q2G0M6   48 1.35211 0.903563  0.161558
Q2G1D8   61 1.69444 0.903563  0.161558
Q2FV70   36 1 0.903563  0.161558
Q2FV72   58 1.61111 0.903563  0.161558
Q2FVB2   51 1.41667 0.903563  0.161558
Q2G122   56 1.55556 0.903563  0.161558
Q2G1W2   46 1.26027 0.903563  0.161558
Q2FWW1   29 0.794521 -1.27278  0.943444
Q2G1F4   61 1.67123 0.903563  0.161558
Q2G093   60 1.64384 0.903563  0.161558
Q2FXY7   59 1.61644 0.903563  0.161558
Q2G1C6   43 1.17808 0.903563  0.161558
Q2FZ20   46 1.26027 0.903563  0.161558
O50581   46 1.24324 0.903563  0.161558
Q2G1N1   45 1.21622 0.903563  0.161558
Q2G188   39 1.04 0.903563  0.161558
Q2G296   49 1.30667 0.903563  0.161558
Q2G2E9   39 1.04 0.903563  0.161558
Q2G294   55 1.46667 0.903563  0.161558
Q2FWJ5   42 1.12 0.903563  0.161558
Q2FW03   45 1.18421 0.903563  0.161558
Q2G0N1   53 1.39474 0.903563  0.161558
Q2FZJ0   62 1.63158 0.903563  0.161558
Q2FYZ9   50 1.31579 0.903563  0.161558
Q2FV74   49 1.28947 0.903563  0.161558
Q2FXP7   33 0.868421 -1.27278  0.943444
Q2FXU1   35 0.921053 -1.27278  0.943444
Q2G1M8   46 1.21053 0.903563  0.161558
Q2FXY4   49 1.28947 0.903563  0.161558
Q2FZ94   39 1.01299 0.903563  0.161558
Q2FYI0   39 1 0.903563  0.161558
Q2FXT9   41 1.05128 0.903563  0.161558
Q2G0D2   53 1.34177 0.903563  0.161558
Q2FYB7   33 0.835443 -1.27278  0.943444
Q2FVN8   43 1.08861 0.903563  0.161558
Q2FZ49   38 0.962025 -1.27278  0.943444
Q2FUW6   46 1.16456 0.903563  0.161558
Q2G1P7   47 1.18987 0.903563  0.161558
Q2FW70   49 1.225 0.903563  0.161558
Q2G0W1   41 1.025 0.903563  0.161558
Q2G024   34 0.85 -1.27278  0.943444
Q2G1G8   37 0.925 -1.27278  0.943444
Q2G1R9   69 1.725 0.903563  0.161558
O06446   47 1.175 0.903563  0.161558
Q2G1C9   49 1.225 0.903563  0.161558
Q2FXV8   44 1.08642 0.903563  0.161558
Q2G0P5   41 1.01235 0.903563  0.161558
Q2FV64   55 1.34146 0.903563  0.161558
Q2FV87   39 0.939759 -1.27278  0.943444
Q2G1K9   47 1.11905 0.903563  0.161558
Q2G266   50 1.19048 0.903563  0.161558
Q59801   41 0.964706 -1.27278  0.943444
Q2FXH2   40 0.941176 -1.27278  0.943444
Q53727   48 1.11628 0.903563  0.161558
Q2G2Q0   32 0.744186 -1.27278  0.943444
Q2FZD8   40 0.91954 -1.27278  0.943444
Q2FYS4   32 0.735632 -1.27278  0.943444
Q2G1G2   58 1.33333 0.903563  0.161558
Q2FXV9   34 0.772727 -1.27278  0.943444
Q2G0L4   14 0.318182 -1.27278  0.943444
Q2FXR8   39 0.886364 -1.27278  0.943444
Q2FYJ0   49 1.11364 0.903563  0.161558
Q2FZS8   41 0.921348 -1.27278  0.943444
Q2FXN9   35 0.769231 -1.27278  0.943444
Q2FYM1   66 1.45055 0.903563  0.161558
Q2FVZ5   34 0.747253 -1.27278  0.943444
Q2FVL8   39 0.847826 -1.27278  0.943444
Q2FZ40   35 0.76087 -1.27278  0.943444
Q2FYH5   39 0.83871 -1.27278  0.943444
Q2FXB3   37 0.778947 -1.27278  0.943444
Q2FYS9   46 0.948454 -1.27278  0.943444
Q2G1Q4   50 1.03093 0.903563  0.161558
Q2FVC3   46 0.948454 -1.27278  0.943444
Q2G046   35 0.714286 -1.27278  0.943444
Q2FWU3   22 0.44898 -1.27278  0.943444
Q2FZ72   40 0.816327 -1.27278  0.943444
Q2FZ82   34 0.693878 -1.27278  0.943444
Q9F1K0   38 0.752475 -1.27278  0.943444
Q2FVV9   46 0.87619 -1.27278  0.943444
Q2FZT6   48 0.90566 -1.27278  0.943444
Q2FWU5   23 0.433962 -1.27278  0.943444
Q2FYC8   31 0.579439 -1.27278  0.943444
Q2FZK7   29 0.53211 -1.27278  0.943444
Q2G2C1   36 0.66055 -1.27278  0.943444
Q2FZT5   34 0.607143 -1.27278  0.943444
Q2G0R8   37 0.654867 -1.27278  0.943444
Q2FW95   22 0.389381 -1.27278  0.943444
Q2G0N5   30 0.512821 -1.27278  0.943444
P47768   32 0.537815 -1.27278  0.943444
Q2FXH4   24 0.4 -1.27278  0.943444
Q2FVM1   44 0.733333 -1.27278  0.943444
```
