## Supplementary Data 3 for "Mining folded proteomes in the era of accurate structure prediction": PF11051.output

```
# cudaSaTabsearch LTYPE = T LORDER = F LSOLN = F
# QUERY ID = PF11051 
# DBFILE = ./tableaux.ascii.DB                                                             
Q2G0V6   0 0 -1.27278 0.943444
Q2G075   0 0 -1.27278 0.943444
Q2G083   0 0 -1.27278 0.943444
Q2FZN3   0 0 -1.27278 0.943444
Q2FY90   0 0 -1.27278 0.943444
Q2FX91   0 0 -1.27278 0.943444
Q2FX54   0 0 -1.27278 0.943444
Q2FYQ4   0 0 -1.27278 0.943444
Q2G284   0 0 -1.27278 0.943444
Q2G0S4   0 0 -1.27278 0.943444
Q2FWM3   0 0 -1.27278 0.943444
Q2FX81   0 0 -1.27278 0.943444
Q2FXC6   0 0 -1.27278 0.943444
Q2FWJ7   0 0 -1.27278 0.943444
Q2FYJ9   0 0 -1.27278 0.943444
Q2G2E6   0 0 -1.27278 0.943444
Q2FWV0   0 0 -1.27278 0.943444
Q2FZC3   0 0 -1.27278 0.943444
Q2FVH9   0 0 -1.27278 0.943444
Q2FXQ5   0 0 -1.27278 0.943444
Q2FZU4   0 0 -1.27278 0.943444
Q2FYF8   0 0 -1.27278 0.943444
Q2FUR4   0 0 -1.27278 0.943444
Q2FYI2   0 0 -1.27278 0.943444
Q2FYY2   0 0 -1.27278 0.943444
Q2FW58   0 0 -1.27278 0.943444
P0C7Z3   0 0 -1.27278 0.943444
Q2G0T2   0 0 -1.27278 0.943444
Q2G1G9   0 0 -1.27278 0.943444
Q2FVJ0   0 0 -1.27278 0.943444
Q2FZ80   0 0 -1.27278 0.943444
Q2G1R4   0 0 -1.27278 0.943444
Q2FW02   0 0 -1.27278 0.943444
Q2G1X3   0 0 -1.27278 0.943444
Q2FWW4   0 0 -1.27278 0.943444
Q2FZE1   0 0 -1.27278 0.943444
Q2FY31   0 0 -1.27278 0.943444
Q2G018   0 0 -1.27278 0.943444
Q2FZI0   0 0 -1.27278 0.943444
Q2FUZ7   0 0 -1.27278 0.943444
Q2G250   0 0 -1.27278 0.943444
Q2FWU8   0 0 -1.27278 0.943444
Q2FYX5   0 0 -1.27278 0.943444
Q2FZY2   0 0 -1.27278 0.943444
Q2FZX8   0 0 -1.27278 0.943444
Q2FUY8   0 0 -1.27278 0.943444
Q2FV73   0 0 -1.27278 0.943444
Q2G0C5   0 0 -1.27278 0.943444
Q2FZ52   0 0 -1.27278 0.943444
Q2FVK6   0 0 -1.27278 0.943444
Q2G0Z3   0 0 -1.27278 0.943444
Q2FZJ8   0 0 -1.27278 0.943444
Q2FY57   0 0 -1.27278 0.943444
Q2G0W3   0 0 -1.27278 0.943444
Q2G0I2   0 0 -1.27278 0.943444
Q2FYX1   0 0 -1.27278 0.943444
Q2G0H2   0 0 -1.27278 0.943444
Q2FWJ8   0 0 -1.27278 0.943444
Q2FWZ7   0 0 -1.27278 0.943444
Q2FV04   0 0 -1.27278 0.943444
Q2G0H6   0 0 -1.27278 0.943444
Q2G291   0 0 -1.27278 0.943444
Q2G1A7   0 0 -1.27278 0.943444
Q2FVS8   0 0 -1.27278 0.943444
Q2FZ26   0 0 -1.27278 0.943444
Q2FXJ3   0 0 -1.27278 0.943444
Q2G231   0 0 -1.27278 0.943444
Q2G2N0   0 0 -1.27278 0.943444
Q2G2I2   0 0 -1.27278 0.943444
Q2FYU3   0 0 -1.27278 0.943444
Q2FWY5   0 0 -1.27278 0.943444
Q2G2E3   0 0 -1.27278 0.943444
Q2FV09   0 0 -1.27278 0.943444
Q2FX72   0 0 -1.27278 0.943444
Q2FWA3   0 0 -1.27278 0.943444
Q2FWF2   0 0 -1.27278 0.943444
Q2G0E4   0 0 -1.27278 0.943444
Q2G251   0 0 -1.27278 0.943444
P0C818   0 0 -1.27278 0.943444
Q2FXQ2   0 0 -1.27278 0.943444
Q2FXD4   0 0 -1.27278 0.943444
Q2G014   0 0 -1.27278 0.943444
Q2FWI9   0 0 -1.27278 0.943444
Q2FX79   0 0 -1.27278 0.943444
Q2FVP7   0 0 -1.27278 0.943444
Q2FZN4   0 0 -1.27278 0.943444
Q2FWU6   0 0 -1.27278 0.943444
Q2G2Y1   0 0 -1.27278 0.943444
Q2FYF6   0 0 -1.27278 0.943444
Q2FXK0   0 0 -1.27278 0.943444
Q2FVI9   0 0 -1.27278 0.943444
Q2G246   0 0 -1.27278 0.943444
Q2G053   0 0 -1.27278 0.943444
Q2FWK8   0 0 -1.27278 0.943444
Q2FXL8   0 0 -1.27278 0.943444
Q2G0Q4   0 0 -1.27278 0.943444
Q2FVB7   0 0 -1.27278 0.943444
Q2FYD6   0 0 -1.27278 0.943444
Q2FXK9   0 0 -1.27278 0.943444
Q2FV78   0 0 -1.27278 0.943444
Q2FXG4   0 0 -1.27278 0.943444
Q2G0C8   0 0 -1.27278 0.943444
Q2FWU9   0 0 -1.27278 0.943444
Q2FUX2   0 0 -1.27278 0.943444
Q2FYI8   0 0 -1.27278 0.943444
Q2FXA1   0 0 -1.27278 0.943444
Q2FV49   0 0 -1.27278 0.943444
Q2G1S0   0 0 -1.27278 0.943444
Q2G0G0   0 0 -1.27278 0.943444
P0C805   0 0 -1.27278 0.943444
Q2FWV9   0 0 -1.27278 0.943444
Q2G152   0 0 -1.27278 0.943444
Q2FX48   0 0 -1.27278 0.943444
Q2FXS5   0 0 -1.27278 0.943444
Q2FWL4   0 0 -1.27278 0.943444
P0C7Y1   0 0 -1.27278 0.943444
Q2FXA2   0 0 -1.27278 0.943444
Q2FY96   0 0 -1.27278 0.943444
Q2FVJ3   0 0 -1.27278 0.943444
Q2FZ24   0 0 -1.27278 0.943444
Q2G1X4   0 0 -1.27278 0.943444
Q2FYM6   0 0 -1.27278 0.943444
Q2FWX6   0 0 -1.27278 0.943444
Q2G1D2   0 0 -1.27278 0.943444
Q2FWC0   0 0 -1.27278 0.943444
Q2FZG7   0 0 -1.27278 0.943444
Q2G2P1   0 0 -1.27278 0.943444
Q2G1M4   0 0 -1.27278 0.943444
Q2FX29   0 0 -1.27278 0.943444
Q2FUZ3   0 0 -1.27278 0.943444
Q2FVZ9   0 0 -1.27278 0.943444
Q2G2N3   0 0 -1.27278 0.943444
Q2G237   0 0 -1.27278 0.943444
Q2FXN5   0 0 -1.27278 0.943444
Q2FYP7   0 0 -1.27278 0.943444
Q2FWC8   0 0 -1.27278 0.943444
Q2G209   0 0 -1.27278 0.943444
Q2FXX7   0 0 -1.27278 0.943444
Q2FV05   0 0 -1.27278 0.943444
Q2FWM8   0 0 -1.27278 0.943444
Q2FV00   0 0 -1.27278 0.943444
Q2FZF2   0 0 -1.27278 0.943444
Q2FV80   0 0 -1.27278 0.943444
Q2FZZ7   0 0 -1.27278 0.943444
Q2FWH8   0 0 -1.27278 0.943444
Q2FVS5   0 0 -1.27278 0.943444
Q2FWY0   0 0 -1.27278 0.943444
Q2FZM3   0 0 -1.27278 0.943444
Q2FZW8   0 0 -1.27278 0.943444
Q2FVY7   0 0 -1.27278 0.943444
Q2FXJ1   0 0 -1.27278 0.943444
Q2G0T7   0 0 -1.27278 0.943444
Q2FW40   0 0 -1.27278 0.943444
Q2FYU9   0 0 -1.27278 0.943444
Q2FUR0   0 0 -1.27278 0.943444
Q2G215   0 0 -1.27278 0.943444
Q2G169   0 0 -1.27278 0.943444
Q2G034   0 0 -1.27278 0.943444
Q2FUV8   0 0 -1.27278 0.943444
Q2FW44   2 0.166667 -1.27278 0.943444
Q2FYJ8   0 0 -1.27278 0.943444
Q2FVR6   2 0.166667 -1.27278 0.943444
Q2G183   1 0.0833333 -1.27278 0.943444
Q2G0S1   2 0.166667 -1.27278 0.943444
Q2FX83   0 0 -1.27278 0.943444
Q2FYF7   1 0.0833333 -1.27278 0.943444
Q2G166   2 0.166667 -1.27278 0.943444
Q2FX20   2 0.166667 -1.27278 0.943444
Q2G020   1 0.0833333 -1.27278 0.943444
Q2FVC0   0 0 -1.27278 0.943444
Q2FVD1   0 0 -1.27278 0.943444
Q2FWH1   1 0.0833333 -1.27278 0.943444
Q2FYX2   2 0.166667 -1.27278 0.943444
Q2FZB5   2 0.166667 -1.27278 0.943444
Q2G0G8   2 0.166667 -1.27278 0.943444
P0A0I4   2 0.166667 -1.27278 0.943444
Q2G2C6   2 0.166667 -1.27278 0.943444
Q2FVB1   2 0.166667 -1.27278 0.943444
Q2FYN1   2 0.166667 -1.27278 0.943444
Q2FV79   2 0.166667 -1.27278 0.943444
Q2FVU9   2 0.166667 -1.27278 0.943444
Q2G0W5   2 0.166667 -1.27278 0.943444
Q2FW60   2 0.166667 -1.27278 0.943444
Q2G269   2 0.166667 -1.27278 0.943444
Q2FZS1   1 0.0833333 -1.27278 0.943444
Q2G1Y3   1 0.0833333 -1.27278 0.943444
Q2FWA4   2 0.166667 -1.27278 0.943444
Q2G0C0   2 0.166667 -1.27278 0.943444
Q2G2J6   0 0 -1.27278 0.943444
Q2G1R2   1 0.0833333 -1.27278 0.943444
Q2FXY8   1 0.0833333 -1.27278 0.943444
Q2FYL2   2 0.166667 -1.27278 0.943444
Q2FYS3   0 0 -1.27278 0.943444
Q2FXS0   2 0.166667 -1.27278 0.943444
Q2FWA7   0 0 -1.27278 0.943444
Q2FWV8   2 0.166667 -1.27278 0.943444
Q2G279   1 0.0833333 -1.27278 0.943444
Q2FYB5   0 0 -1.27278 0.943444
Q2G175   2 0.166667 -1.27278 0.943444
Q2FZ07   2 0.166667 -1.27278 0.943444
Q2FVG7   2 0.166667 -1.27278 0.943444
Q2G2P3   1 0.0833333 -1.27278 0.943444
Q2FZA3   1 0.0833333 -1.27278 0.943444
Q2FYE1   2 0.166667 -1.27278 0.943444
Q2G2F8   0 0 -1.27278 0.943444
Q2FWS8   0 0 -1.27278 0.943444
Q2FXD8   1 0.0833333 -1.27278 0.943444
Q2FX46   2 0.166667 -1.27278 0.943444
Q2FYB4   2 0.166667 -1.27278 0.943444
Q2FYC0   1 0.0833333 -1.27278 0.943444
Q2FUY5   2 0.166667 -1.27278 0.943444
Q2FYF2   0 0 -1.27278 0.943444
Q2G0R4   0 0 -1.27278 0.943444
Q2G1L1   2 0.166667 -1.27278 0.943444
Q2FYB0   1 0.0833333 -1.27278 0.943444
Q2FWW5   2 0.166667 -1.27278 0.943444
Q2FX04   1 0.0833333 -1.27278 0.943444
Q2FV33   2 0.166667 -1.27278 0.943444
Q2FUX6   1 0.0833333 -1.27278 0.943444
Q2FVP5   0 0 -1.27278 0.943444
Q2G0W7   2 0.166667 -1.27278 0.943444
Q2FXV1   2 0.166667 -1.27278 0.943444
Q2G096   2 0.166667 -1.27278 0.943444
Q2FV68   2 0.166667 -1.27278 0.943444
Q2FVY6   1 0.0833333 -1.27278 0.943444
Q2FYY0   2 0.166667 -1.27278 0.943444
Q2G005   2 0.166667 -1.27278 0.943444
Q2G2B4   2 0.166667 -1.27278 0.943444
Q2FVZ7   2 0.166667 -1.27278 0.943444
Q2FW55   2 0.166667 -1.27278 0.943444
Q2FV92   2 0.166667 -1.27278 0.943444
Q2FYV9   1 0.0833333 -1.27278 0.943444
Q2FW74   2 0.166667 -1.27278 0.943444
Q2FVK9   2 0.166667 -1.27278 0.943444
Q2FZA4   2 0.166667 -1.27278 0.943444
Q2FV25   0 0 -1.27278 0.943444
Q2FYG8   2 0.166667 -1.27278 0.943444
Q2G216   1 0.0833333 -1.27278 0.943444
Q2FZ69   2 0.166667 -1.27278 0.943444
Q2FV97   2 0.166667 -1.27278 0.943444
Q2FZ95   0 0 -1.27278 0.943444
Q2FZN8   2 0.166667 -1.27278 0.943444
Q2FZG2   2 0.166667 -1.27278 0.943444
Q2G259   2 0.166667 -1.27278 0.943444
Q2FYB6   2 0.166667 -1.27278 0.943444
Q2FZD1   1 0.0833333 -1.27278 0.943444
Q2FYT6   2 0.166667 -1.27278 0.943444
Q2G0Y2   2 0.166667 -1.27278 0.943444
Q2FWZ1   2 0.166667 -1.27278 0.943444
Q2FVC8   2 0.166667 -1.27278 0.943444
Q2G2H1   2 0.166667 -1.27278 0.943444
Q2FY47   2 0.166667 -1.27278 0.943444
Q2FX78   2 0.166667 -1.27278 0.943444
Q2FX47   2 0.166667 -1.27278 0.943444
Q2FZA7   2 0.166667 -1.27278 0.943444
Q2FV32   2 0.166667 -1.27278 0.943444
Q2FYE6   0 0 -1.27278 0.943444
Q2FZ41   2 0.166667 -1.27278 0.943444
Q2FYG3   0 0 -1.27278 0.943444
Q2FX01   2 0.166667 -1.27278 0.943444
Q2FXU6   2 0.166667 -1.27278 0.943444
Q2FYL7   2 0.166667 -1.27278 0.943444
Q2FWQ3   2 0.166667 -1.27278 0.943444
Q2FZY9   2 0.166667 -1.27278 0.943444
Q2FV50   2 0.166667 -1.27278 0.943444
Q2FUY7   1 0.0833333 -1.27278 0.943444
Q2FXP6   2 0.166667 -1.27278 0.943444
Q2G1S9   2 0.166667 -1.27278 0.943444
Q2FX18   2 0.166667 -1.27278 0.943444
Q2FYU0   0 0 -1.27278 0.943444
Q2FXZ7   4 0.32 -1.27278 0.943444
Q2G051   4 0.32 -1.27278 0.943444
Q2FWS3   3 0.24 -1.27278 0.943444
Q2FW14   5 0.4 -1.27278 0.943444
Q2FYD7   4 0.32 -1.27278 0.943444
Q9RQP8   3 0.24 -1.27278 0.943444
Q2FZK2   5 0.4 -1.27278 0.943444
Q2FWI7   4 0.32 -1.27278 0.943444
Q2G182   2 0.16 -1.27278 0.943444
Q2FYT7   2 0.16 -1.27278 0.943444
Q2FV46   4 0.32 -1.27278 0.943444
Q2FY58   2 0.16 -1.27278 0.943444
Q2FX06   2 0.16 -1.27278 0.943444
Q2FZH0   6 0.48 -1.27278 0.943444
Q2FUZ4   6 0.48 -1.27278 0.943444
Q2G102   4 0.32 -1.27278 0.943444
Q2G1R8   4 0.32 -1.27278 0.943444
Q2G2J1   5 0.4 -1.27278 0.943444
Q2FX71   3 0.24 -1.27278 0.943444
Q2FUZ5   2 0.16 -1.27278 0.943444
Q2FYP5   3 0.24 -1.27278 0.943444
Q2G048   0 0 -1.27278 0.943444
Q2FUQ0   3 0.24 -1.27278 0.943444
Q2FWS7   6 0.48 -1.27278 0.943444
Q2FV65   2 0.16 -1.27278 0.943444
Q2G125   2 0.16 -1.27278 0.943444
Q2FYT2   4 0.32 -1.27278 0.943444
Q2FVH7   2 0.16 -1.27278 0.943444
Q2G127   4 0.32 -1.27278 0.943444
Q2FYI5   1 0.08 -1.27278 0.943444
Q2FYX4   5 0.4 -1.27278 0.943444
Q2G0M3   6 0.48 -1.27278 0.943444
Q2FW87   4 0.32 -1.27278 0.943444
Q2G211   0 0 -1.27278 0.943444
Q2FXR5   4 0.32 -1.27278 0.943444
Q2FWR5   4 0.32 -1.27278 0.943444
Q2FYD5   3 0.24 -1.27278 0.943444
Q2FY94   2 0.16 -1.27278 0.943444
Q2G2W8   2 0.16 -1.27278 0.943444
Q2FZL9   6 0.48 -1.27278 0.943444
Q2FYT9   3 0.24 -1.27278 0.943444
Q2FX44   4 0.32 -1.27278 0.943444
Q2FXB2   2 0.16 -1.27278 0.943444
Q2FVF6   4 0.32 -1.27278 0.943444
Q2G2F6   2 0.16 -1.27278 0.943444
Q2G2C3   3 0.24 -1.27278 0.943444
Q2FYA5   5 0.4 -1.27278 0.943444
Q2FYB1   4 0.32 -1.27278 0.943444
Q2G011   4 0.32 -1.27278 0.943444
Q2FV29   1 0.08 -1.27278 0.943444
Q2FVW1   3 0.24 -1.27278 0.943444
Q2FYA4   4 0.32 -1.27278 0.943444
Q2FY26   4 0.32 -1.27278 0.943444
Q2FXC1   4 0.32 -1.27278 0.943444
Q2G2T0   5 0.4 -1.27278 0.943444
Q2FY62   2 0.16 -1.27278 0.943444
Q2G2K4   3 0.24 -1.27278 0.943444
Q2FW65   4 0.32 -1.27278 0.943444
Q2FY05   6 0.48 -1.27278 0.943444
Q2FV96   4 0.32 -1.27278 0.943444
Q2G1S7   1 0.08 -1.27278 0.943444
Q2FWS9   2 0.16 -1.27278 0.943444
Q2G180   5 0.4 -1.27278 0.943444
Q2G0L6   4 0.32 -1.27278 0.943444
Q2G189   2 0.16 -1.27278 0.943444
Q2FYD9   0 0 -1.27278 0.943444
Q2FWM6   2 0.16 -1.27278 0.943444
Q2FXA6   2 0.16 -1.27278 0.943444
Q2G0U8   4 0.32 -1.27278 0.943444
Q2FXD9   2 0.16 -1.27278 0.943444
Q2FWF9   0 0 -1.27278 0.943444
Q2FXS3   3 0.24 -1.27278 0.943444
Q2FXX6   4 0.32 -1.27278 0.943444
Q2FWU2   5 0.4 -1.27278 0.943444
Q2FXD5   4 0.32 -1.27278 0.943444
Q2FZK8   5 0.4 -1.27278 0.943444
Q2FV15   2 0.16 -1.27278 0.943444
Q2FZZ5   4 0.32 -1.27278 0.943444
Q2FW48   6 0.48 -1.27278 0.943444
Q2FYB3   6 0.48 -1.27278 0.943444
Q2FWT5   5 0.4 -1.27278 0.943444
Q2FVH4   2 0.16 -1.27278 0.943444
Q2FWP4   6 0.48 -1.27278 0.943444
Q2FYX9   6 0.48 -1.27278 0.943444
Q2G1U7   2 0.16 -1.27278 0.943444
Q2FXY6   5 0.4 -1.27278 0.943444
Q2FYT1   2 0.16 -1.27278 0.943444
Q2G244   3 0.24 -1.27278 0.943444
Q2FX30   1 0.08 -1.27278 0.943444
Q2FVZ3   2 0.16 -1.27278 0.943444
Q2FWP5   6 0.48 -1.27278 0.943444
Q2FX41   3 0.24 -1.27278 0.943444
Q2G2R5   2 0.16 -1.27278 0.943444
Q2G2S3   8 0.615385 -1.27278 0.943444
Q2G004   4 0.307692 -1.27278 0.943444
Q2FWV1   7 0.538462 -1.27278 0.943444
Q2G003   7 0.538462 -1.27278 0.943444
Q2FZV3   3 0.230769 -1.27278 0.943444
Q2G026   7 0.538462 -1.27278 0.943444
Q2FXG7   2 0.153846 -1.27278 0.943444
Q2FYL8   2 0.153846 -1.27278 0.943444
Q2FZB6   1 0.0769231 -1.27278 0.943444
Q2FZE4   6 0.461538 -1.27278 0.943444
Q2FX11   5 0.384615 -1.27278 0.943444
Q2G0Y3   6 0.461538 -1.27278 0.943444
Q2FZW7   2 0.153846 -1.27278 0.943444
Q2FX21   10 0.769231 -1.27278 0.943444
Q2G092   9 0.692308 -1.27278 0.943444
Q2FZB7   5 0.384615 -1.27278 0.943444
Q2G0J9   11 0.846154 -1.27278 0.943444
Q2G1X2   5 0.384615 -1.27278 0.943444
Q2FZD6   9 0.692308 -1.27278 0.943444
Q2FW67   7 0.538462 -1.27278 0.943444
Q2G111   5 0.384615 -1.27278 0.943444
Q2G2Y4   4 0.307692 -1.27278 0.943444
Q2FY38   4 0.307692 -1.27278 0.943444
Q2FWJ0   6 0.461538 -1.27278 0.943444
Q2G2T5   5 0.384615 -1.27278 0.943444
Q2FVG6   5 0.384615 -1.27278 0.943444
Q2G1V8   5 0.384615 -1.27278 0.943444
Q2G1L0   4 0.307692 -1.27278 0.943444
Q2FXD6   6 0.461538 -1.27278 0.943444
P0C948   3 0.230769 -1.27278 0.943444
Q2G1M2   5 0.384615 -1.27278 0.943444
Q2FVW8   3 0.230769 -1.27278 0.943444
Q2FX24   3 0.230769 -1.27278 0.943444
Q2FWS4   10 0.769231 -1.27278 0.943444
Q2FYQ3   3 0.230769 -1.27278 0.943444
Q2G254   7 0.538462 -1.27278 0.943444
Q2FWB4   2 0.153846 -1.27278 0.943444
Q2FUP8   6 0.461538 -1.27278 0.943444
Q2FZC2   3 0.230769 -1.27278 0.943444
Q2FYE4   8 0.615385 -1.27278 0.943444
Q2FWS2   5 0.384615 -1.27278 0.943444
Q2FY03   6 0.461538 -1.27278 0.943444
Q2FVS6   5 0.384615 -1.27278 0.943444
Q2FXV2   2 0.153846 -1.27278 0.943444
Q2G2L6   5 0.384615 -1.27278 0.943444
Q2G2I5   5 0.384615 -1.27278 0.943444
Q2FYA2   5 0.384615 -1.27278 0.943444
Q2FWV7   2 0.153846 -1.27278 0.943444
Q2FXE7   6 0.461538 -1.27278 0.943444
Q2G0J6   2 0.153846 -1.27278 0.943444
Q2FUU4   10 0.769231 -1.27278 0.943444
Q2FVJ4   2 0.153846 -1.27278 0.943444
Q2FZM9   5 0.384615 -1.27278 0.943444
Q2FZ51   6 0.461538 -1.27278 0.943444
Q2FY22   8 0.615385 -1.27278 0.943444
Q2G2Q1   5 0.384615 -1.27278 0.943444
Q2G109   6 0.461538 -1.27278 0.943444
Q2G1D6   5 0.384615 -1.27278 0.943444
Q2FVC9   3 0.230769 -1.27278 0.943444
Q2G2R6   9 0.692308 -1.27278 0.943444
Q2FZ85   6 0.461538 -1.27278 0.943444
Q2FVK4   7 0.538462 -1.27278 0.943444
Q2G1V9   4 0.307692 -1.27278 0.943444
Q2G2H6   3 0.230769 -1.27278 0.943444
Q2FWS6   11 0.846154 -1.27278 0.943444
Q2FZW4   6 0.461538 -1.27278 0.943444
Q2G1M3   6 0.461538 -1.27278 0.943444
Q2G1M0   12 0.923077 -1.27278 0.943444
Q2G1Y9   9 0.692308 -1.27278 0.943444
Q2FX45   5 0.384615 -1.27278 0.943444
Q2FWP8   4 0.307692 -1.27278 0.943444
Q2FYP4   6 0.461538 -1.27278 0.943444
Q2FYL1   7 0.538462 -1.27278 0.943444
Q2G1L4   7 0.538462 -1.27278 0.943444
Q2FUQ7   7 0.538462 -1.27278 0.943444
Q2G247   2 0.153846 -1.27278 0.943444
Q2FVV0   4 0.307692 -1.27278 0.943444
Q2FYU6   7 0.538462 -1.27278 0.943444
Q2G2N6   5 0.384615 -1.27278 0.943444
Q2FXC9   2 0.153846 -1.27278 0.943444
Q2FX42   5 0.384615 -1.27278 0.943444
Q2FX26   7 0.538462 -1.27278 0.943444
Q2FWF3   2 0.153846 -1.27278 0.943444
Q2FZY1   5 0.384615 -1.27278 0.943444
Q2FW15   9 0.666667 -1.27278 0.943444
P0A0G2   11 0.814815 -1.27278 0.943444
Q2G2G5   9 0.666667 -1.27278 0.943444
Q2FY39   7 0.518519 -1.27278 0.943444
Q2G0B5   3 0.222222 -1.27278 0.943444
Q2FZI1   13 0.962963 -1.27278 0.943444
Q2FUQ6   9 0.666667 -1.27278 0.943444
Q2FVR5   9 0.666667 -1.27278 0.943444
Q2G2W6   9 0.666667 -1.27278 0.943444
Q2FZR8   6 0.444444 -1.27278 0.943444
Q2FVY8   10 0.740741 -1.27278 0.943444
Q2FZ60   7 0.518519 -1.27278 0.943444
Q2FV82   7 0.518519 -1.27278 0.943444
Q2FX23   8 0.592593 -1.27278 0.943444
Q2G1G3   6 0.444444 -1.27278 0.943444
P68805   7 0.518519 -1.27278 0.943444
Q2FVL0   13 0.962963 -1.27278 0.943444
Q2G2J0   8 0.592593 -1.27278 0.943444
Q2FZF1   12 0.888889 -1.27278 0.943444
Q2FXU9   7 0.518519 -1.27278 0.943444
Q2G1A2   12 0.888889 -1.27278 0.943444
Q2G1C3   8 0.592593 -1.27278 0.943444
Q2G1D4   6 0.444444 -1.27278 0.943444
Q2G0A8   6 0.444444 -1.27278 0.943444
Q2FVC7   2 0.148148 -1.27278 0.943444
Q2G133   8 0.592593 -1.27278 0.943444
Q2FY86   10 0.740741 -1.27278 0.943444
Q2FX92   16 1.18519 0.903563 0.161558
Q2FW47   2 0.148148 -1.27278 0.943444
Q2G1T9   5 0.37037 -1.27278 0.943444
Q2FVU8   4 0.296296 -1.27278 0.943444
Q2FVD7   10 0.740741 -1.27278 0.943444
Q2FX55   5 0.37037 -1.27278 0.943444
Q2FVD3   9 0.666667 -1.27278 0.943444
Q2G2B5   3 0.222222 -1.27278 0.943444
Q2FWV6   5 0.37037 -1.27278 0.943444
Q2FW29   10 0.740741 -1.27278 0.943444
Q2G0W6   2 0.148148 -1.27278 0.943444
Q2FVD2   5 0.37037 -1.27278 0.943444
Q2FWR8   5 0.37037 -1.27278 0.943444
Q2FXA0   9 0.666667 -1.27278 0.943444
Q2FZB4   7 0.518519 -1.27278 0.943444
Q2FX37   4 0.296296 -1.27278 0.943444
Q2FX13   4 0.296296 -1.27278 0.943444
Q2FWD8   5 0.37037 -1.27278 0.943444
Q2G108   5 0.37037 -1.27278 0.943444
Q2G2V4   8 0.592593 -1.27278 0.943444
Q2FZW2   11 0.814815 -1.27278 0.943444
Q2FYY4   7 0.518519 -1.27278 0.943444
Q2FYB8   5 0.37037 -1.27278 0.943444
Q2FWC2   7 0.518519 -1.27278 0.943444
Q2FYE8   8 0.592593 -1.27278 0.943444
Q2FXK5   6 0.444444 -1.27278 0.943444
Q2FWT0   8 0.592593 -1.27278 0.943444
Q2FW19   8 0.592593 -1.27278 0.943444
Q2G100   6 0.444444 -1.27278 0.943444
Q2FYY3   6 0.444444 -1.27278 0.943444
Q2FZ01   8 0.592593 -1.27278 0.943444
Q2FYY1   6 0.444444 -1.27278 0.943444
Q2G103   9 0.666667 -1.27278 0.943444
Q2FV12   6 0.444444 -1.27278 0.943444
Q2FWQ1   8 0.592593 -1.27278 0.943444
Q2FYY5   6 0.444444 -1.27278 0.943444
Q2G207   7 0.518519 -1.27278 0.943444
Q2G1Y8   13 0.962963 -1.27278 0.943444
Q2FWZ8   5 0.37037 -1.27278 0.943444
Q2G0Z8   5 0.37037 -1.27278 0.943444
Q2G2F7   7 0.518519 -1.27278 0.943444
Q2FYH9   7 0.518519 -1.27278 0.943444
Q2FWB7   8 0.592593 -1.27278 0.943444
Q2FYN2   8 0.571429 -1.27278 0.943444
Q2FVQ6   11 0.785714 -1.27278 0.943444
Q2FWX3   8 0.571429 -1.27278 0.943444
Q2G187   7 0.5 -1.27278 0.943444
Q2FW05   7 0.5 -1.27278 0.943444
Q2FYC3   13 0.928571 -1.27278 0.943444
Q2FZJ2   11 0.785714 -1.27278 0.943444
Q2G0D6   9 0.642857 -1.27278 0.943444
Q2FWP7   8 0.571429 -1.27278 0.943444
Q2FX31   14 1 0.903563 0.161558
Q2FVZ6   5 0.357143 -1.27278 0.943444
Q2G2A2   10 0.714286 -1.27278 0.943444
Q2FWQ8   8 0.571429 -1.27278 0.943444
Q2FVM9   8 0.571429 -1.27278 0.943444
Q2FYD1   14 1 0.903563 0.161558
Q2FYN3   6 0.428571 -1.27278 0.943444
Q2FYI3   8 0.571429 -1.27278 0.943444
Q2G022   16 1.14286 0.903563 0.161558
Q2G1Q3   8 0.571429 -1.27278 0.943444
Q2FX58   5 0.357143 -1.27278 0.943444
Q2G2V1   10 0.714286 -1.27278 0.943444
Q2FVV5   9 0.642857 -1.27278 0.943444
Q2FZC0   12 0.857143 -1.27278 0.943444
Q2FV63   16 1.14286 0.903563 0.161558
Q2FWG9   4 0.285714 -1.27278 0.943444
Q2FZA5   5 0.357143 -1.27278 0.943444
Q2FX60   14 1 0.903563 0.161558
Q2G2I8   11 0.785714 -1.27278 0.943444
Q2G2Y5   13 0.928571 -1.27278 0.943444
Q2G2Y2   10 0.714286 -1.27278 0.943444
Q2FWA6   14 1 0.903563 0.161558
Q2FWL8   18 1.28571 0.903563 0.161558
Q2FY95   11 0.785714 -1.27278 0.943444
Q2FYC5   9 0.642857 -1.27278 0.943444
Q2FV43   5 0.357143 -1.27278 0.943444
Q2FVU0   13 0.928571 -1.27278 0.943444
Q2FZG5   9 0.642857 -1.27278 0.943444
Q2G2H9   8 0.571429 -1.27278 0.943444
Q2G1D1   7 0.5 -1.27278 0.943444
Q2FWU7   9 0.642857 -1.27278 0.943444
P60647   6 0.428571 -1.27278 0.943444
Q2FUR7   11 0.785714 -1.27278 0.943444
Q2FWQ2   14 1 0.903563 0.161558
Q2G2M4   13 0.928571 -1.27278 0.943444
Q2G104   7 0.5 -1.27278 0.943444
Q2FX76   6 0.428571 -1.27278 0.943444
Q2G2Q4   14 1 0.903563 0.161558
Q2FXQ1   8 0.571429 -1.27278 0.943444
Q2FX80   5 0.357143 -1.27278 0.943444
Q2FZN6   8 0.571429 -1.27278 0.943444
Q2G009   7 0.5 -1.27278 0.943444
Q2G021   14 1 0.903563 0.161558
Q2FWH0   14 1 0.903563 0.161558
Q2FXQ0   12 0.857143 -1.27278 0.943444
Q2FX64   8 0.571429 -1.27278 0.943444
Q2FY98   6 0.428571 -1.27278 0.943444
Q2FWK5   15 1.07143 0.903563 0.161558
Q2FYK1   9 0.642857 -1.27278 0.943444
Q2FXF0   7 0.5 -1.27278 0.943444
Q2FY70   13 0.928571 -1.27278 0.943444
Q2G114   10 0.714286 -1.27278 0.943444
Q2FX38   6 0.428571 -1.27278 0.943444
Q2FUP9   9 0.642857 -1.27278 0.943444
Q2FVV3   8 0.571429 -1.27278 0.943444
Q2G113   17 1.21429 0.903563 0.161558
Q2FWB2   13 0.928571 -1.27278 0.943444
Q2FWT6   10 0.714286 -1.27278 0.943444
Q2FW28   13 0.928571 -1.27278 0.943444
Q2FUQ9   7 0.5 -1.27278 0.943444
Q2FY00   8 0.571429 -1.27278 0.943444
Q2G040   7 0.5 -1.27278 0.943444
Q2FX35   11 0.785714 -1.27278 0.943444
Q2FYW9   9 0.62069 -1.27278 0.943444
Q2G2N8   10 0.689655 -1.27278 0.943444
Q2G1V7   15 1.03448 0.903563 0.161558
Q2G0C3   9 0.62069 -1.27278 0.943444
Q2FVW0   9 0.62069 -1.27278 0.943444
Q2FUS4   13 0.896552 -1.27278 0.943444
Q2FVP6   7 0.482759 -1.27278 0.943444
Q2FZK1   9 0.62069 -1.27278 0.943444
Q2FXY2   20 1.37931 0.903563 0.161558
Q2FYX3   21 1.44828 0.903563 0.161558
Q2FZ86   18 1.24138 0.903563 0.161558
Q2FUV7   8 0.551724 -1.27278 0.943444
Q2FX70   12 0.827586 -1.27278 0.943444
Q2G1Y1   11 0.758621 -1.27278 0.943444
Q2FVT9   12 0.827586 -1.27278 0.943444
Q2G2K3   11 0.758621 -1.27278 0.943444
P72358   11 0.758621 -1.27278 0.943444
Q2G192   10 0.689655 -1.27278 0.943444
Q2FYX6   21 1.44828 0.903563 0.161558
Q2FXW0   6 0.413793 -1.27278 0.943444
Q2G202   14 0.965517 -1.27278 0.943444
Q2FYW7   7 0.482759 -1.27278 0.943444
Q2G2M0   11 0.758621 -1.27278 0.943444
Q2FXT7   11 0.758621 -1.27278 0.943444
Q2FX59   12 0.827586 -1.27278 0.943444
Q2G0X2   9 0.62069 -1.27278 0.943444
Q2FWR6   15 1.03448 0.903563 0.161558
Q2FW22   23 1.58621 0.903563 0.161558
Q2FZH4   21 1.44828 0.903563 0.161558
Q2FYZ1   9 0.62069 -1.27278 0.943444
Q2G2W7   18 1.24138 0.903563 0.161558
Q2G2I4   12 0.827586 -1.27278 0.943444
Q2FZP5   14 0.965517 -1.27278 0.943444
Q2FWQ7   15 1.03448 0.903563 0.161558
Q2G1W9   14 0.965517 -1.27278 0.943444
Q2FWF7   12 0.827586 -1.27278 0.943444
Q2FYM9   20 1.37931 0.903563 0.161558
Q2FXV0   11 0.758621 -1.27278 0.943444
Q2FWW2   12 0.827586 -1.27278 0.943444
Q2FVS2   11 0.758621 -1.27278 0.943444
Q2G007   15 1.03448 0.903563 0.161558
Q2FYA7   24 1.65517 0.903563 0.161558
Q2G0K0   15 1.03448 0.903563 0.161558
Q2FXS9   21 1.44828 0.903563 0.161558
Q2G249   17 1.17241 0.903563 0.161558
Q2G008   27 1.86207 0.903563 0.161558
Q2FZD5   13 0.896552 -1.27278 0.943444
Q2FZG0   6 0.413793 -1.27278 0.943444
Q2FX28   13 0.896552 -1.27278 0.943444
Q2FXI4   21 1.44828 0.903563 0.161558
Q2G176   10 0.689655 -1.27278 0.943444
Q2G116   11 0.758621 -1.27278 0.943444
Q2FXF2   10 0.689655 -1.27278 0.943444
Q2G260   11 0.758621 -1.27278 0.943444
Q2G213   10 0.689655 -1.27278 0.943444
Q2G173   10 0.689655 -1.27278 0.943444
Q2FV71   13 0.896552 -1.27278 0.943444
Q2FWY8   8 0.551724 -1.27278 0.943444
Q2FWN3   9 0.62069 -1.27278 0.943444
Q2FYD4   11 0.758621 -1.27278 0.943444
Q2FVQ2   17 1.17241 0.903563 0.161558
Q2FVK0   12 0.827586 -1.27278 0.943444
Q2G285   12 0.827586 -1.27278 0.943444
Q2FZH6   18 1.24138 0.903563 0.161558
Q2FZX1   11 0.758621 -1.27278 0.943444
Q2FZ83   2 0.137931 -1.27278 0.943444
Q2G0S9   12 0.827586 -1.27278 0.943444
Q2FZH7   13 0.896552 -1.27278 0.943444
Q2FZT3   15 1.03448 0.903563 0.161558
Q2FX57   19 1.26667 0.903563 0.161558
Q2G0B9   17 1.13333 0.903563 0.161558
Q2FY28   23 1.53333 0.903563 0.161558
Q2G0R5   18 1.2 0.903563 0.161558
Q2FZG8   15 1 0.903563 0.161558
Q2G1X1   20 1.33333 0.903563 0.161558
Q2FX93   8 0.533333 -1.27278 0.943444
Q2FYU5   12 0.8 -1.27278 0.943444
Q2FWR9   11 0.733333 -1.27278 0.943444
Q2FWS0   21 1.4 0.903563 0.161558
Q2G0P4   9 0.6 -1.27278 0.943444
Q2FX50   17 1.13333 0.903563 0.161558
Q2FZV0   13 0.866667 -1.27278 0.943444
Q2G0S5   15 1 0.903563 0.161558
Q2FY25   11 0.733333 -1.27278 0.943444
Q2FXG6   10 0.666667 -1.27278 0.943444
Q2FZJ7   20 1.33333 0.903563 0.161558
Q2G0U7   18 1.2 0.903563 0.161558
Q2FZV2   18 1.2 0.903563 0.161558
Q2FWT8   15 1 0.903563 0.161558
Q2G0D1   19 1.26667 0.903563 0.161558
Q2FVW5   11 0.733333 -1.27278 0.943444
Q2FY97   16 1.06667 0.903563 0.161558
Q2FXF3   12 0.8 -1.27278 0.943444
Q2G063   10 0.666667 -1.27278 0.943444
Q2G0U5   16 1.06667 0.903563 0.161558
Q2G2B1   20 1.33333 0.903563 0.161558
Q2FVE3   12 0.8 -1.27278 0.943444
Q2FZW1   20 1.33333 0.903563 0.161558
Q2FYK2   19 1.26667 0.903563 0.161558
Q2FXW2   12 0.8 -1.27278 0.943444
Q9F0R1   15 1 0.903563 0.161558
Q2FZG3   13 0.866667 -1.27278 0.943444
Q2G2K0   24 1.6 0.903563 0.161558
Q2FVN4   16 1.06667 0.903563 0.161558
Q2FYV0   16 1.06667 0.903563 0.161558
Q2G0A5   8 0.533333 -1.27278 0.943444
Q2FZ03   19 1.26667 0.903563 0.161558
Q2G1I8   15 1 0.903563 0.161558
Q2FYX8   19 1.26667 0.903563 0.161558
Q2FV18   12 0.8 -1.27278 0.943444
Q2FYI7   15 1 0.903563 0.161558
Q2G0K1   19 1.26667 0.903563 0.161558
Q2G2U9   17 1.13333 0.903563 0.161558
Q2FW31   24 1.6 0.903563 0.161558
Q2FVB5   16 1.06667 0.903563 0.161558
Q2FVI8   9 0.6 -1.27278 0.943444
Q2FZT0   21 1.4 0.903563 0.161558
P48860   19 1.26667 0.903563 0.161558
Q2FYC1   21 1.4 0.903563 0.161558
Q2G286   16 1.06667 0.903563 0.161558
Q2FXD3   20 1.33333 0.903563 0.161558
Q2G027   11 0.733333 -1.27278 0.943444
Q2G0T4   11 0.733333 -1.27278 0.943444
Q2FZJ5   23 1.53333 0.903563 0.161558
Q2FW10   7 0.466667 -1.27278 0.943444
Q2FY91   13 0.866667 -1.27278 0.943444
Q2FVP0   14 0.933333 -1.27278 0.943444
P60070   23 1.53333 0.903563 0.161558
Q2FWU1   13 0.866667 -1.27278 0.943444
Q2FYA3   6 0.4 -1.27278 0.943444
Q2G0V8   14 0.933333 -1.27278 0.943444
Q2G0Z2   13 0.866667 -1.27278 0.943444
Q2FZ47   7 0.466667 -1.27278 0.943444
Q2G0V9   10 0.666667 -1.27278 0.943444
Q2FZE2   18 1.2 0.903563 0.161558
Q2FWB0   16 1.06667 0.903563 0.161558
Q2G1J1   12 0.8 -1.27278 0.943444
Q2FYQ1   12 0.8 -1.27278 0.943444
Q2FZ45   19 1.26667 0.903563 0.161558
Q2FYW5   19 1.26667 0.903563 0.161558
Q2G1A0   12 0.8 -1.27278 0.943444
Q2FZB9   15 1 0.903563 0.161558
Q2FZX2   14 0.933333 -1.27278 0.943444
Q2FZY4   22 1.46667 0.903563 0.161558
Q2FW56   10 0.666667 -1.27278 0.943444
P0A0G6   20 1.33333 0.903563 0.161558
Q2FW80   12 0.8 -1.27278 0.943444
Q2G2S4   13 0.866667 -1.27278 0.943444
Q2G2H0   11 0.733333 -1.27278 0.943444
Q2G2E1   7 0.466667 -1.27278 0.943444
Q2G0I5   25 1.66667 0.903563 0.161558
Q2FWW6   17 1.13333 0.903563 0.161558
Q2G112   14 0.933333 -1.27278 0.943444
Q2G214   14 0.933333 -1.27278 0.943444
Q2FYG2   16 1.06667 0.903563 0.161558
Q2G0J5   10 0.666667 -1.27278 0.943444
Q2FX27   14 0.933333 -1.27278 0.943444
Q2FWV5   17 1.13333 0.903563 0.161558
Q2FX40   22 1.46667 0.903563 0.161558
Q2FZM5   8 0.533333 -1.27278 0.943444
Q2FXH8   10 0.666667 -1.27278 0.943444
Q2FWS5   13 0.866667 -1.27278 0.943444
Q2FW13   18 1.16129 0.903563 0.161558
Q2FY93   17 1.09677 0.903563 0.161558
Q2FZM8   25 1.6129 0.903563 0.161558
Q2FZV4   19 1.22581 0.903563 0.161558
Q2FVD4   18 1.16129 0.903563 0.161558
Q2G0J3   9 0.580645 -1.27278 0.943444
Q2FX61   24 1.54839 0.903563 0.161558
Q2FVD6   16 1.03226 0.903563 0.161558
Q2FYY7   21 1.35484 0.903563 0.161558
Q2G0W0   20 1.29032 0.903563 0.161558
Q2FXF7   13 0.83871 -1.27278 0.943444
Q2G191   13 0.83871 -1.27278 0.943444
Q2FYT5   15 0.967742 -1.27278 0.943444
Q2G1P0   14 0.903226 -1.27278 0.943444
Q2FVF8   16 1.03226 0.903563 0.161558
Q2G0Y1   9 0.580645 -1.27278 0.943444
Q2FZD2   32 2.06452 3.07991 0.0107511
Q2FZ59   15 0.967742 -1.27278 0.943444
Q2G2G1   15 0.967742 -1.27278 0.943444
Q2G0F9   24 1.54839 0.903563 0.161558
Q2G1J2   19 1.22581 0.903563 0.161558
Q2G0Q6   18 1.16129 0.903563 0.161558
Q2FYX0   23 1.48387 0.903563 0.161558
Q2FZU8   13 0.83871 -1.27278 0.943444
Q2G267   10 0.645161 -1.27278 0.943444
Q2G174   14 0.903226 -1.27278 0.943444
Q2FWC3   19 1.22581 0.903563 0.161558
Q2FVN6   15 0.967742 -1.27278 0.943444
Q2G2D1   16 1.03226 0.903563 0.161558
Q2FZK9   21 1.35484 0.903563 0.161558
Q2G2C9   20 1.29032 0.903563 0.161558
Q2G2V8   16 1.03226 0.903563 0.161558
Q2FVL6   16 1.03226 0.903563 0.161558
Q2FY45   14 0.903226 -1.27278 0.943444
Q2G2R7   21 1.35484 0.903563 0.161558
Q2FWD5   17 1.09677 0.903563 0.161558
Q2FWT3   13 0.83871 -1.27278 0.943444
Q2FY92   21 1.35484 0.903563 0.161558
Q2FZM2   10 0.645161 -1.27278 0.943444
Q2G2F0   21 1.35484 0.903563 0.161558
Q2FW30   16 1.03226 0.903563 0.161558
Q2FZV9   22 1.41935 0.903563 0.161558
Q2FVA6   21 1.35484 0.903563 0.161558
Q2G229   18 1.16129 0.903563 0.161558
Q2FZZ3   23 1.48387 0.903563 0.161558
Q2G2F4   11 0.709677 -1.27278 0.943444
Q2FVA7   20 1.29032 0.903563 0.161558
Q2G0R3   13 0.83871 -1.27278 0.943444
Q2G1R1   21 1.35484 0.903563 0.161558
Q2FZ79   17 1.09677 0.903563 0.161558
Q2FZ12   9 0.580645 -1.27278 0.943444
Q2FX39   13 0.83871 -1.27278 0.943444
Q2G186   18 1.16129 0.903563 0.161558
Q2FXE5   10 0.645161 -1.27278 0.943444
Q2G0A1   13 0.83871 -1.27278 0.943444
Q2G0E7   15 0.967742 -1.27278 0.943444
Q2G2V7   12 0.774194 -1.27278 0.943444
Q2FYA6   22 1.41935 0.903563 0.161558
Q2G276   22 1.41935 0.903563 0.161558
Q2G070   20 1.29032 0.903563 0.161558
Q2FVZ1   20 1.29032 0.903563 0.161558
Q2FW84   12 0.774194 -1.27278 0.943444
Q2FVY9   15 0.967742 -1.27278 0.943444
Q2FVD9   17 1.09677 0.903563 0.161558
Q2G1T2   16 1.03226 0.903563 0.161558
Q2G0I3   15 0.967742 -1.27278 0.943444
Q2G0E8   35 2.25806 3.07991 0.0107511
Q2FW08   16 1.03226 0.903563 0.161558
Q2FVD8   16 1.03226 0.903563 0.161558
Q2FXF5   26 1.67742 0.903563 0.161558
Q2FXW1   34 2.19355 3.07991 0.0107511
Q2FW79   19 1.22581 0.903563 0.161558
Q2G2G0   20 1.29032 0.903563 0.161558
P48940   15 0.967742 -1.27278 0.943444
Q2FYL6   15 0.967742 -1.27278 0.943444
Q2FZV8   22 1.41935 0.903563 0.161558
Q2FYM5   15 0.967742 -1.27278 0.943444
Q2G2B6   29 1.87097 0.903563 0.161558
Q2G1L2   12 0.774194 -1.27278 0.943444
Q2G1V5   13 0.83871 -1.27278 0.943444
Q2FXT0   13 0.83871 -1.27278 0.943444
Q2FY02   30 1.93548 0.903563 0.161558
Q2FWQ4   12 0.774194 -1.27278 0.943444
Q2FYG4   13 0.83871 -1.27278 0.943444
Q2FW11   17 1.09677 0.903563 0.161558
Q2G257   23 1.4375 0.903563 0.161558
Q2FWJ6   20 1.25 0.903563 0.161558
Q2FXS8   17 1.0625 0.903563 0.161558
Q2FX12   38 2.375 3.07991 0.0107511
Q2FYF1   15 0.9375 -1.27278 0.943444
Q2G2E8   20 1.25 0.903563 0.161558
Q2FXE6   14 0.875 -1.27278 0.943444
Q2G2C0   12 0.75 -1.27278 0.943444
Q2G1V6   13 0.8125 -1.27278 0.943444
Q2FWZ4   29 1.8125 0.903563 0.161558
Q2G2V0   15 0.9375 -1.27278 0.943444
Q9ZAH6   26 1.625 0.903563 0.161558
Q2FVU2   29 1.8125 0.903563 0.161558
Q2FWI8   19 1.1875 0.903563 0.161558
P0A0H0   10 0.625 -1.27278 0.943444
Q2G0C1   28 1.75 0.903563 0.161558
Q2FXH3   23 1.4375 0.903563 0.161558
Q2FXI6   32 2 3.07991 0.0107511
Q2G1X5   16 1 0.903563 0.161558
Q2FV08   19 1.1875 0.903563 0.161558
Q2FWT7   14 0.875 -1.27278 0.943444
Q2G210   15 0.9375 -1.27278 0.943444
Q2FW66   16 1 0.903563 0.161558
Q2FWD0   18 1.125 0.903563 0.161558
Q2FUQ1   20 1.25 0.903563 0.161558
Q2FVI6   13 0.8125 -1.27278 0.943444
Q2FWM7   14 0.875 -1.27278 0.943444
Q2FVN2   26 1.625 0.903563 0.161558
Q2FWR2   20 1.25 0.903563 0.161558
Q2FYH4   16 1 0.903563 0.161558
Q2FYM8   6 0.375 -1.27278 0.943444
Q9RFJ6   18 1.125 0.903563 0.161558
Q2FZ42   12 0.75 -1.27278 0.943444
Q2FVX9   22 1.375 0.903563 0.161558
Q2G066   32 2 3.07991 0.0107511
Q2FVM3   21 1.3125 0.903563 0.161558
Q2FWT1   15 0.9375 -1.27278 0.943444
Q2FZB8   10 0.625 -1.27278 0.943444
Q2FUQ8   15 0.9375 -1.27278 0.943444
Q2G2I7   21 1.3125 0.903563 0.161558
Q2FVF7   12 0.75 -1.27278 0.943444
Q2FV52   21 1.3125 0.903563 0.161558
Q2FWE3   27 1.6875 0.903563 0.161558
Q2G144   25 1.5625 0.903563 0.161558
Q2FXZ1   14 0.875 -1.27278 0.943444
Q2FX34   16 1 0.903563 0.161558
Q2FWV4   20 1.25 0.903563 0.161558
Q2FZ11   16 1 0.903563 0.161558
Q2G141   18 1.125 0.903563 0.161558
Q2FWF5   19 1.1875 0.903563 0.161558
Q2FV34   22 1.375 0.903563 0.161558
Q2FWQ0   25 1.5625 0.903563 0.161558
Q2FV88   32 2 3.07991 0.0107511
Q2G2P0   19 1.1875 0.903563 0.161558
Q2FYW8   18 1.125 0.903563 0.161558
Q2G1W1   20 1.25 0.903563 0.161558
Q2FVC2   26 1.625 0.903563 0.161558
Q2G0D3   14 0.875 -1.27278 0.943444
Q2FV89   33 2.0625 3.07991 0.0107511
Q2G1U2   21 1.3125 0.903563 0.161558
Q2FX32   12 0.75 -1.27278 0.943444
Q2FXS7   20 1.25 0.903563 0.161558
Q2FVX1   12 0.75 -1.27278 0.943444
Q2FVE0   13 0.8125 -1.27278 0.943444
Q2G270   17 1.0625 0.903563 0.161558
Q9EYW6   24 1.5 0.903563 0.161558
Q2FVB8   23 1.4375 0.903563 0.161558
Q2FZT9   20 1.25 0.903563 0.161558
Q2G298   30 1.875 0.903563 0.161558
Q2FX49   17 1.0625 0.903563 0.161558
Q2G0Z0   22 1.375 0.903563 0.161558
Q2FW39   25 1.5625 0.903563 0.161558
Q2G252   35 2.1875 3.07991 0.0107511
Q2G0A3   16 1 0.903563 0.161558
Q2FYJ7   29 1.8125 0.903563 0.161558
Q2FWT2   13 0.8125 -1.27278 0.943444
Q2FWQ5   17 1.0625 0.903563 0.161558
Q2G2J7   14 0.875 -1.27278 0.943444
Q2FY75   17 1.0625 0.903563 0.161558
Q2G106   19 1.1875 0.903563 0.161558
Q2FVY3   19 1.1875 0.903563 0.161558
Q2FVP9   19 1.1875 0.903563 0.161558
Q2FW42   17 1.0625 0.903563 0.161558
Q2FUV9   22 1.375 0.903563 0.161558
Q2FVR7   27 1.6875 0.903563 0.161558
Q2FZN1   18 1.125 0.903563 0.161558
Q2G2Q7   25 1.51515 0.903563 0.161558
Q2G150   22 1.33333 0.903563 0.161558
Q2G081   28 1.69697 0.903563 0.161558
Q2FV45   27 1.63636 0.903563 0.161558
Q2FX02   27 1.63636 0.903563 0.161558
P0A0Q4   19 1.15152 0.903563 0.161558
Q2G0L9   29 1.75758 0.903563 0.161558
Q2FY04   26 1.57576 0.903563 0.161558
Q2FV48   15 0.909091 -1.27278 0.943444
Q2FW64   19 1.15152 0.903563 0.161558
Q2FX63   17 1.0303 0.903563 0.161558
Q2G1T3   22 1.33333 0.903563 0.161558
Q2G0K9   22 1.33333 0.903563 0.161558
Q2FZ00   21 1.27273 0.903563 0.161558
Q2FVL9   27 1.63636 0.903563 0.161558
Q2FW33   24 1.45455 0.903563 0.161558
Q2FWT9   17 1.0303 0.903563 0.161558
Q2FZF7   34 2.06061 3.07991 0.0107511
Q2FWL1   28 1.69697 0.903563 0.161558
Q2FYS7   22 1.33333 0.903563 0.161558
Q2FZX3   18 1.09091 0.903563 0.161558
Q2FXR0   15 0.909091 -1.27278 0.943444
Q2G2I9   22 1.33333 0.903563 0.161558
Q2FWN1   9 0.545455 -1.27278 0.943444
Q2G297   17 1.0303 0.903563 0.161558
Q2FVA0   21 1.27273 0.903563 0.161558
Q2FXX0   22 1.33333 0.903563 0.161558
Q2G2P4   35 2.12121 3.07991 0.0107511
Q2G0P8   29 1.75758 0.903563 0.161558
Q2FVN3   20 1.21212 0.903563 0.161558
Q2FXK7   26 1.57576 0.903563 0.161558
Q2FZF8   16 0.969697 -1.27278 0.943444
Q2FWR0   17 1.0303 0.903563 0.161558
Q2FXL2   15 0.909091 -1.27278 0.943444
Q2FWA9   21 1.27273 0.903563 0.161558
Q2G282   30 1.81818 0.903563 0.161558
Q9RQQ0   16 0.969697 -1.27278 0.943444
Q2FXD7   20 1.21212 0.903563 0.161558
Q2FUY4   16 0.969697 -1.27278 0.943444
Q2G2W4   18 1.09091 0.903563 0.161558
Q2FZF5   47 2.84848 3.07991 0.0107511
Q2FY42   19 1.15152 0.903563 0.161558
Q2FUS3   16 0.969697 -1.27278 0.943444
Q2G2E7   14 0.848485 -1.27278 0.943444
Q2G0S6   27 1.63636 0.903563 0.161558
Q2G0C2   18 1.09091 0.903563 0.161558
Q2FWF8   18 1.09091 0.903563 0.161558
Q2G000   26 1.57576 0.903563 0.161558
Q2FWX2   29 1.75758 0.903563 0.161558
Q2FZS2   20 1.21212 0.903563 0.161558
Q2FW16   20 1.21212 0.903563 0.161558
Q2FZI2   16 0.969697 -1.27278 0.943444
Q2G1Q5   16 0.969697 -1.27278 0.943444
Q2G1A5   39 2.36364 3.07991 0.0107511
Q2G0P7   16 0.969697 -1.27278 0.943444
Q2FWV3   21 1.27273 0.903563 0.161558
Q2FW51   23 1.39394 0.903563 0.161558
Q2FVI4   30 1.81818 0.903563 0.161558
Q2FVN7   26 1.57576 0.903563 0.161558
Q2FWP9   22 1.33333 0.903563 0.161558
Q2FXT2   19 1.15152 0.903563 0.161558
P0A0F4   23 1.39394 0.903563 0.161558
Q2G126   30 1.81818 0.903563 0.161558
Q2FW82   15 0.909091 -1.27278 0.943444
Q2FY44   21 1.27273 0.903563 0.161558
Q2G0N9   26 1.57576 0.903563 0.161558
Q2G0Z9   10 0.606061 -1.27278 0.943444
Q2FV81   26 1.57576 0.903563 0.161558
Q2FYC4   15 0.909091 -1.27278 0.943444
Q2G178   35 2.12121 3.07991 0.0107511
Q2G079   28 1.69697 0.903563 0.161558
Q2G2B7   27 1.63636 0.903563 0.161558
Q2FVF5   23 1.39394 0.903563 0.161558
Q2G2W2   21 1.27273 0.903563 0.161558
Q2G1I2   23 1.39394 0.903563 0.161558
Q2G245   13 0.787879 -1.27278 0.943444
Q2G1H7   18 1.05882 0.903563 0.161558
Q2FWF1   22 1.29412 0.903563 0.161558
Q2FZZ9   29 1.70588 0.903563 0.161558
Q2G1W3   24 1.41176 0.903563 0.161558
Q2G204   29 1.70588 0.903563 0.161558
Q2G1H1   34 2 3.07991 0.0107511
Q2FXK3   28 1.64706 0.903563 0.161558
Q2G2H8   19 1.11765 0.903563 0.161558
Q2FZP9   30 1.76471 0.903563 0.161558
Q2FWI2   25 1.47059 0.903563 0.161558
Q2FYZ6   18 1.05882 0.903563 0.161558
Q2FXS1   17 1 0.903563 0.161558
Q2G200   34 2 3.07991 0.0107511
Q2G2L5   14 0.823529 -1.27278 0.943444
Q2FY73   37 2.17647 3.07991 0.0107511
Q2G177   20 1.17647 0.903563 0.161558
Q2G2F9   15 0.882353 -1.27278 0.943444
Q2FV27   31 1.82353 0.903563 0.161558
Q2FZ56   37 2.17647 3.07991 0.0107511
Q2FVF3   19 1.11765 0.903563 0.161558
Q2G0B6   34 2 3.07991 0.0107511
Q2G2S5   26 1.52941 0.903563 0.161558
Q2FW68   28 1.64706 0.903563 0.161558
Q2FWX7   10 0.588235 -1.27278 0.943444
Q2FWB6   31 1.82353 0.903563 0.161558
Q2FXA9   29 1.70588 0.903563 0.161558
Q2FXP3   20 1.17647 0.903563 0.161558
Q2FUX5   32 1.88235 0.903563 0.161558
Q2FZZ4   31 1.82353 0.903563 0.161558
Q2FX98   24 1.41176 0.903563 0.161558
Q2FV23   22 1.29412 0.903563 0.161558
Q2FUR1   17 1 0.903563 0.161558
Q2FY49   24 1.41176 0.903563 0.161558
Q2G017   26 1.52941 0.903563 0.161558
Q2G2K9   25 1.47059 0.903563 0.161558
Q2G2N9   31 1.82353 0.903563 0.161558
Q2G0E9   19 1.11765 0.903563 0.161558
Q2FY19   28 1.64706 0.903563 0.161558
Q2G1E3   13 0.764706 -1.27278 0.943444
Q2FW17   23 1.35294 0.903563 0.161558
Q2FWK9   36 2.11765 3.07991 0.0107511
Q2G2Q6   29 1.70588 0.903563 0.161558
Q2G2Q5   29 1.70588 0.903563 0.161558
Q2G1U9   36 2.11765 3.07991 0.0107511
Q2G299   13 0.764706 -1.27278 0.943444
Q2FX75   17 1 0.903563 0.161558
Q2G058   30 1.76471 0.903563 0.161558
Q2G0E3   15 0.882353 -1.27278 0.943444
Q2FYK0   25 1.47059 0.903563 0.161558
Q2G2K6   20 1.17647 0.903563 0.161558
Q2FYN0   21 1.23529 0.903563 0.161558
Q2FVK7   21 1.23529 0.903563 0.161558
Q2FX15   32 1.88235 0.903563 0.161558
Q2FVN9   12 0.705882 -1.27278 0.943444
Q2FWX0   19 1.11765 0.903563 0.161558
Q2G143   26 1.52941 0.903563 0.161558
Q2G0C7   27 1.58824 0.903563 0.161558
Q2G0K6   28 1.64706 0.903563 0.161558
Q2FZZ1   17 1 0.903563 0.161558
Q2FV13   25 1.47059 0.903563 0.161558
Q2G128   17 1 0.903563 0.161558
Q2FXU2   29 1.70588 0.903563 0.161558
Q2G2R4   39 2.29412 3.07991 0.0107511
Q2FXM1   45 2.64706 3.07991 0.0107511
Q8KQR1   26 1.52941 0.903563 0.161558
Q2G2Q9   27 1.58824 0.903563 0.161558
Q2FVG9   18 1.05882 0.903563 0.161558
Q2FV56   15 0.882353 -1.27278 0.943444
Q2FWG7   16 0.914286 -1.27278 0.943444
Q2G0T1   48 2.74286 3.07991 0.0107511
Q2FXB9   20 1.14286 0.903563 0.161558
Q2FZP3   17 0.971429 -1.27278 0.943444
Q2FZQ2   19 1.08571 0.903563 0.161558
Q2FXS4   23 1.31429 0.903563 0.161558
Q2FZ21   25 1.42857 0.903563 0.161558
Q2G2X2   41 2.34286 3.07991 0.0107511
Q2FZF6   62 3.54286 5.25625 0.000662855
Q2FYA0   27 1.54286 0.903563 0.161558
Q2G2A9   21 1.2 0.903563 0.161558
Q2FYB9   27 1.54286 0.903563 0.161558
Q2FYI4   41 2.34286 3.07991 0.0107511
Q2FYL4   33 1.88571 0.903563 0.161558
Q2G1T0   18 1.02857 0.903563 0.161558
Q2FXW7   23 1.31429 0.903563 0.161558
Q2FZA1   30 1.71429 0.903563 0.161558
Q2FY76   17 0.971429 -1.27278 0.943444
Q2FZ97   38 2.17143 3.07991 0.0107511
Q2G1I4   19 1.08571 0.903563 0.161558
Q2FYQ6   16 0.914286 -1.27278 0.943444
Q2FXL6   42 2.4 3.07991 0.0107511
Q2G2G6   13 0.742857 -1.27278 0.943444
Q2FVH1   21 1.2 0.903563 0.161558
Q2FYA8   31 1.77143 0.903563 0.161558
Q2G2M5   41 2.34286 3.07991 0.0107511
Q2FV99   23 1.31429 0.903563 0.161558
Q2G105   27 1.54286 0.903563 0.161558
Q2FW23   37 2.11429 3.07991 0.0107511
Q2G012   17 0.971429 -1.27278 0.943444
Q2G2V5   31 1.77143 0.903563 0.161558
Q2FW07   43 2.45714 3.07991 0.0107511
Q2G0F2   34 1.94286 0.903563 0.161558
Q2FZC9   16 0.914286 -1.27278 0.943444
Q2FXE9   17 0.971429 -1.27278 0.943444
Q2FV47   28 1.6 0.903563 0.161558
Q2G2Q8   39 2.22857 3.07991 0.0107511
Q2FYE7   24 1.37143 0.903563 0.161558
Q2FUT3   23 1.31429 0.903563 0.161558
Q2G068   34 1.94286 0.903563 0.161558
Q2G2D3   24 1.37143 0.903563 0.161558
Q2FYK4   36 2.05714 3.07991 0.0107511
Q2FX36   26 1.48571 0.903563 0.161558
Q2G0A4   16 0.914286 -1.27278 0.943444
Q2G080   21 1.2 0.903563 0.161558
Q2FUT1   31 1.77143 0.903563 0.161558
Q2FYH3   26 1.48571 0.903563 0.161558
Q2FXA7   51 2.91429 3.07991 0.0107511
Q2G2Y6   19 1.08571 0.903563 0.161558
Q2FY55   38 2.17143 3.07991 0.0107511
Q2FY61   27 1.54286 0.903563 0.161558
Q2G0E2   40 2.28571 3.07991 0.0107511
Q2FVY1   44 2.51429 3.07991 0.0107511
Q2FUV1   29 1.65714 0.903563 0.161558
Q2FUS9   27 1.54286 0.903563 0.161558
Q2G1A1   19 1.08571 0.903563 0.161558
P60639   22 1.25714 0.903563 0.161558
Q2FZE9   21 1.2 0.903563 0.161558
Q2G1I9   21 1.2 0.903563 0.161558
Q2FWN0   25 1.42857 0.903563 0.161558
Q2FZE3   31 1.77143 0.903563 0.161558
Q93Q23   21 1.2 0.903563 0.161558
Q2FWE9   34 1.94286 0.903563 0.161558
Q2FUS1   26 1.48571 0.903563 0.161558
Q2FVM5   30 1.71429 0.903563 0.161558
Q2G2N7   17 0.971429 -1.27278 0.943444
Q2FWG0   21 1.2 0.903563 0.161558
Q2FXV7   16 0.914286 -1.27278 0.943444
Q2FW69   18 1.02857 0.903563 0.161558
P0A0F8   20 1.14286 0.903563 0.161558
Q2G055   35 2 3.07991 0.0107511
Q2FV37   17 0.971429 -1.27278 0.943444
Q2G225   17 0.971429 -1.27278 0.943444
Q2FXG2   34 1.94286 0.903563 0.161558
Q2FY87   25 1.42857 0.903563 0.161558
Q2FWR7   32 1.82857 0.903563 0.161558
Q2G1U6   26 1.48571 0.903563 0.161558
Q2G006   31 1.77143 0.903563 0.161558
Q2G2I6   21 1.16667 0.903563 0.161558
Q2FWS1   22 1.22222 0.903563 0.161558
Q2FYF5   30 1.66667 0.903563 0.161558
Q2G0F1   22 1.22222 0.903563 0.161558
Q2G0J2   19 1.05556 0.903563 0.161558
Q2FXE3   27 1.5 0.903563 0.161558
Q2FYV8   24 1.33333 0.903563 0.161558
Q2G1X6   49 2.72222 3.07991 0.0107511
Q2FUP5   27 1.5 0.903563 0.161558
Q2G1A4   21 1.16667 0.903563 0.161558
Q2G0H9   32 1.77778 0.903563 0.161558
Q2G0M0   49 2.72222 3.07991 0.0107511
Q2FYK6   37 2.05556 3.07991 0.0107511
Q2G023   29 1.61111 0.903563 0.161558
Q2G0G2   28 1.55556 0.903563 0.161558
Q2FXC0   26 1.44444 0.903563 0.161558
Q2FXF1   32 1.77778 0.903563 0.161558
Q2FW00   18 1 0.903563 0.161558
Q2G1E7   27 1.5 0.903563 0.161558
Q2FWE7   32 1.77778 0.903563 0.161558
Q2FY32   44 2.44444 3.07991 0.0107511
Q2FUU0   41 2.27778 3.07991 0.0107511
Q2FVU5   33 1.83333 0.903563 0.161558
Q2G062   24 1.33333 0.903563 0.161558
Q2FV26   25 1.38889 0.903563 0.161558
Q2FW97   24 1.33333 0.903563 0.161558
Q2FZY8   22 1.22222 0.903563 0.161558
Q2G277   20 1.11111 0.903563 0.161558
Q2G0V1   17 0.944444 -1.27278 0.943444
Q2FWJ3   34 1.88889 0.903563 0.161558
Q2G2J2   25 1.38889 0.903563 0.161558
Q2FVB0   25 1.38889 0.903563 0.161558
Q2G278   23 1.27778 0.903563 0.161558
Q2G107   26 1.44444 0.903563 0.161558
P0A0M9   35 1.94444 0.903563 0.161558
Q2G067   14 0.777778 -1.27278 0.943444
Q2FV55   26 1.44444 0.903563 0.161558
Q2G1L3   27 1.5 0.903563 0.161558
Q2G2R0   53 2.94444 3.07991 0.0107511
Q2G2T3   26 1.44444 0.903563 0.161558
Q2FWA8   20 1.11111 0.903563 0.161558
Q2G056   50 2.77778 3.07991 0.0107511
Q2FWR1   31 1.72222 0.903563 0.161558
Q2FXP9   25 1.38889 0.903563 0.161558
Q2FZI4   18 1 0.903563 0.161558
Q2G2L7   30 1.66667 0.903563 0.161558
Q2FVG1   18 1 0.903563 0.161558
Q2G1I7   38 2.11111 3.07991 0.0107511
Q2FVB6   26 1.44444 0.903563 0.161558
Q2G001   26 1.44444 0.903563 0.161558
Q2FUX3   33 1.83333 0.903563 0.161558
Q2G1Q9   42 2.33333 3.07991 0.0107511
Q2G2S9   37 2.05556 3.07991 0.0107511
Q2FXZ8   18 1 0.903563 0.161558
Q2FZI7   46 2.55556 3.07991 0.0107511
Q2FUS6   40 2.22222 3.07991 0.0107511
Q2FUZ6   25 1.38889 0.903563 0.161558
Q2FYQ9   21 1.16667 0.903563 0.161558
Q2FYS8   39 2.16667 3.07991 0.0107511
Q2FYS6   22 1.22222 0.903563 0.161558
Q2FZG6   24 1.33333 0.903563 0.161558
Q2G1L9   16 0.888889 -1.27278 0.943444
Q2FXT3   28 1.55556 0.903563 0.161558
Q2FZN9   31 1.72222 0.903563 0.161558
Q2FW20   30 1.66667 0.903563 0.161558
Q2G0H3   24 1.33333 0.903563 0.161558
Q2FV98   40 2.22222 3.07991 0.0107511
Q2FXR7   24 1.33333 0.903563 0.161558
Q2G1T4   30 1.66667 0.903563 0.161558
Q2FW38   29 1.61111 0.903563 0.161558
Q2G2P6   24 1.33333 0.903563 0.161558
Q2FVL7   33 1.83333 0.903563 0.161558
Q2FVY2   32 1.77778 0.903563 0.161558
Q2FYZ0   23 1.27778 0.903563 0.161558
Q2FYW2   20 1.11111 0.903563 0.161558
P60643   20 1.11111 0.903563 0.161558
Q2G265   24 1.33333 0.903563 0.161558
Q2FV42   20 1.11111 0.903563 0.161558
Q2FXN0   18 1 0.903563 0.161558
Q2G2D9   24 1.33333 0.903563 0.161558
Q2FV75   27 1.5 0.903563 0.161558
Q2FYE0   23 1.27778 0.903563 0.161558
Q2FX03   19 1.05556 0.903563 0.161558
Q2FX89   40 2.22222 3.07991 0.0107511
Q2FX43   25 1.38889 0.903563 0.161558
Q2FV69   25 1.35135 0.903563 0.161558
P72360   21 1.13514 0.903563 0.161558
Q2FVQ1   38 2.05405 3.07991 0.0107511
Q2FYG7   31 1.67568 0.903563 0.161558
Q2G1J8   18 0.972973 -1.27278 0.943444
Q2FW77   21 1.13514 0.903563 0.161558
Q2FWI4   23 1.24324 0.903563 0.161558
Q2FX62   21 1.13514 0.903563 0.161558
Q2G0U6   37 2 3.07991 0.0107511
Q2G0P2   25 1.35135 0.903563 0.161558
Q2G0B8   47 2.54054 3.07991 0.0107511
Q2FVL3   18 0.972973 -1.27278 0.943444
Q2G1K8   26 1.40541 0.903563 0.161558
Q2G2R9   28 1.51351 0.903563 0.161558
Q2G2I3   20 1.08108 0.903563 0.161558
Q2FY56   15 0.810811 -1.27278 0.943444
Q2G0B1   27 1.45946 0.903563 0.161558
Q2G1T1   46 2.48649 3.07991 0.0107511
Q2FVX5   26 1.40541 0.903563 0.161558
Q2G0H8   21 1.13514 0.903563 0.161558
Q2FVT3   30 1.62162 0.903563 0.161558
Q2FWF6   24 1.2973 0.903563 0.161558
Q2FWZ6   40 2.16216 3.07991 0.0107511
Q2FZ77   50 2.7027 3.07991 0.0107511
Q2G0H0   22 1.18919 0.903563 0.161558
Q2G2G7   38 2.05405 3.07991 0.0107511
Q2G117   20 1.08108 0.903563 0.161558
Q2FXG9   73 3.94595 5.25625 0.000662855
Q2FWE4   40 2.16216 3.07991 0.0107511
Q2FUS0   41 2.21622 3.07991 0.0107511
Q2FWR3   23 1.24324 0.903563 0.161558
Q2FYA9   21 1.13514 0.903563 0.161558
Q2G0Y5   51 2.75676 3.07991 0.0107511
Q2FZZ8   36 1.94595 0.903563 0.161558
Q2G1Z6   26 1.40541 0.903563 0.161558
Q2FX53   24 1.2973 0.903563 0.161558
Q2FZC4   44 2.37838 3.07991 0.0107511
Q2FUS5   21 1.13514 0.903563 0.161558
Q2G1R0   20 1.08108 0.903563 0.161558
Q2G0D5   21 1.13514 0.903563 0.161558
Q2FY18   28 1.51351 0.903563 0.161558
Q2FYH8   23 1.24324 0.903563 0.161558
Q2G1F2   33 1.78378 0.903563 0.161558
Q2G0Q5   36 1.94595 0.903563 0.161558
Q2FVR2   27 1.45946 0.903563 0.161558
Q2FZE7   24 1.2973 0.903563 0.161558
Q2G0I0   26 1.40541 0.903563 0.161558
Q2G0R1   50 2.7027 3.07991 0.0107511
Q2G0L7   49 2.64865 3.07991 0.0107511
Q2FWI1   26 1.40541 0.903563 0.161558
Q2G0F7   22 1.18919 0.903563 0.161558
Q2FXY3   56 3.02703 5.25625 0.000662855
P0A084   43 2.32432 3.07991 0.0107511
Q2G0G5   46 2.48649 3.07991 0.0107511
Q2FZE5   22 1.18919 0.903563 0.161558
Q2G0A2   24 1.2973 0.903563 0.161558
Q2FVE8   20 1.08108 0.903563 0.161558
Q2G2M8   32 1.72973 0.903563 0.161558
Q2FYH7   21 1.13514 0.903563 0.161558
Q2FVR8   32 1.72973 0.903563 0.161558
Q2FZU9   25 1.35135 0.903563 0.161558
Q2FYX7   21 1.13514 0.903563 0.161558
Q2G280   51 2.75676 3.07991 0.0107511
Q2FVG5   32 1.72973 0.903563 0.161558
Q2FWX1   44 2.37838 3.07991 0.0107511
Q2FVB3   22 1.18919 0.903563 0.161558
Q2G2A1   42 2.27027 3.07991 0.0107511
Q2G1W7   22 1.18919 0.903563 0.161558
Q2FW36   23 1.24324 0.903563 0.161558
P31337   37 2 3.07991 0.0107511
Q2FXB8   21 1.13514 0.903563 0.161558
Q2G2F3   32 1.72973 0.903563 0.161558
Q2FYM7   13 0.702703 -1.27278 0.943444
Q2FYB2   32 1.72973 0.903563 0.161558
Q2G2E2   26 1.36842 0.903563 0.161558
Q2G2G9   30 1.57895 0.903563 0.161558
Q2FVC5   32 1.68421 0.903563 0.161558
Q2G0T3   50 2.63158 3.07991 0.0107511
Q2G074   21 1.10526 0.903563 0.161558
Q2G016   48 2.52632 3.07991 0.0107511
Q2G0G4   42 2.21053 3.07991 0.0107511
Q2G2K1   26 1.36842 0.903563 0.161558
Q2FXE1   24 1.26316 0.903563 0.161558
Q2FWD2   38 2 3.07991 0.0107511
Q2G1Q0   38 2 3.07991 0.0107511
Q2G073   19 1 0.903563 0.161558
Q2G1T7   35 1.84211 0.903563 0.161558
Q2FVI3   32 1.68421 0.903563 0.161558
Q2FZ93   27 1.42105 0.903563 0.161558
Q2FVQ7   27 1.42105 0.903563 0.161558
Q2G2B9   22 1.15789 0.903563 0.161558
Q2FZN5   21 1.10526 0.903563 0.161558
Q2FY72   31 1.63158 0.903563 0.161558
Q2G0A0   30 1.57895 0.903563 0.161558
Q2FZQ8   26 1.36842 0.903563 0.161558
Q2FXP1   44 2.31579 3.07991 0.0107511
P0A0B7   42 2.21053 3.07991 0.0107511
Q2FYW0   55 2.89474 3.07991 0.0107511
Q2G230   46 2.42105 3.07991 0.0107511
Q2G0H5   25 1.31579 0.903563 0.161558
Q2G0B7   46 2.42105 3.07991 0.0107511
Q2G131   18 0.947368 -1.27278 0.943444
Q2G0Y4   26 1.36842 0.903563 0.161558
Q2G2L0   32 1.68421 0.903563 0.161558
Q2G101   43 2.26316 3.07991 0.0107511
Q2G036   39 2.05263 3.07991 0.0107511
Q2FXN3   22 1.15789 0.903563 0.161558
Q2FWY2   40 2.10526 3.07991 0.0107511
Q2FXK6   28 1.47368 0.903563 0.161558
Q2G2Y3   34 1.78947 0.903563 0.161558
Q2G1P8   34 1.78947 0.903563 0.161558
Q2G0N7   74 3.89474 5.25625 0.000662855
Q2FW43   26 1.36842 0.903563 0.161558
Q2G2N4   28 1.47368 0.903563 0.161558
Q2FW59   37 1.94737 0.903563 0.161558
Q2G1V0   19 1 0.903563 0.161558
Q2G010   25 1.31579 0.903563 0.161558
Q2FWJ4   21 1.10526 0.903563 0.161558
Q2FUR3   39 2.05263 3.07991 0.0107511
Q2FXE4   28 1.47368 0.903563 0.161558
Q2FY36   35 1.84211 0.903563 0.161558
Q2G1Q7   29 1.52632 0.903563 0.161558
Q2FX09   55 2.89474 3.07991 0.0107511
Q2G0Z1   42 2.21053 3.07991 0.0107511
Q2FWJ1   47 2.47368 3.07991 0.0107511
Q2FUT4   40 2.10526 3.07991 0.0107511
Q2FYI1   56 2.94737 3.07991 0.0107511
Q2FXQ8   44 2.31579 3.07991 0.0107511
Q2FUZ0   29 1.52632 0.903563 0.161558
P0A086   36 1.89474 0.903563 0.161558
Q2FZM0   19 1 0.903563 0.161558
Q2FXL3   52 2.73684 3.07991 0.0107511
Q2G2K7   23 1.21053 0.903563 0.161558
Q2FVL1   24 1.26316 0.903563 0.161558
Q2FW21   24 1.26316 0.903563 0.161558
Q2G201   29 1.52632 0.903563 0.161558
Q2FVV6   21 1.10526 0.903563 0.161558
Q2FV03   42 2.21053 3.07991 0.0107511
Q2G2T2   21 1.10526 0.903563 0.161558
Q2FZ44   21 1.10526 0.903563 0.161558
Q2G1N7   31 1.63158 0.903563 0.161558
Q2G172   21 1.10526 0.903563 0.161558
Q2G208   21 1.10526 0.903563 0.161558
Q2FZR7   19 1 0.903563 0.161558
Q2G2K2   20 1.05263 0.903563 0.161558
Q2FVA4   29 1.52632 0.903563 0.161558
Q2G0F5   29 1.52632 0.903563 0.161558
Q2G0X0   36 1.89474 0.903563 0.161558
Q2FXU0   47 2.47368 3.07991 0.0107511
Q2FXX9   47 2.47368 3.07991 0.0107511
Q2G2K8   27 1.42105 0.903563 0.161558
Q2G0X1   35 1.79487 0.903563 0.161558
Q2FXI8   21 1.07692 0.903563 0.161558
Q2G0L1   49 2.51282 3.07991 0.0107511
Q2FX07   30 1.53846 0.903563 0.161558
Q2G139   29 1.48718 0.903563 0.161558
Q2FUV5   39 2 3.07991 0.0107511
Q2FVD0   40 2.05128 3.07991 0.0107511
Q2FX10   25 1.28205 0.903563 0.161558
Q2G1W5   47 2.41026 3.07991 0.0107511
Q2G1Y7   32 1.64103 0.903563 0.161558
Q2G190   31 1.58974 0.903563 0.161558
Q2FV59   26 1.33333 0.903563 0.161558
Q2FZS3   34 1.74359 0.903563 0.161558
Q2FX90   51 2.61538 3.07991 0.0107511
Q2FW85   21 1.07692 0.903563 0.161558
Q2FZ65   52 2.66667 3.07991 0.0107511
Q2FXJ7   50 2.5641 3.07991 0.0107511
Q2FVW2   28 1.4359 0.903563 0.161558
Q2G0H4   32 1.64103 0.903563 0.161558
Q2FVV4   20 1.02564 0.903563 0.161558
Q2FUR9   20 1.02564 0.903563 0.161558
Q2FW06   29 1.48718 0.903563 0.161558
Q2FY84   23 1.17949 0.903563 0.161558
Q2G132   42 2.15385 3.07991 0.0107511
Q2G0C9   33 1.69231 0.903563 0.161558
Q2G2N1   16 0.820513 -1.27278 0.943444
Q2FVF2   24 1.23077 0.903563 0.161558
Q2FZ30   28 1.4359 0.903563 0.161558
Q2FXX8   49 2.51282 3.07991 0.0107511
Q2FZX6   20 1.02564 0.903563 0.161558
Q2G1Z2   27 1.38462 0.903563 0.161558
Q2G0G7   31 1.58974 0.903563 0.161558
Q2FV53   29 1.48718 0.903563 0.161558
Q2FV28   60 3.07692 5.25625 0.000662855
Q2G097   29 1.48718 0.903563 0.161558
Q2FZC5   40 2.05128 3.07991 0.0107511
Q2FY77   32 1.64103 0.903563 0.161558
Q2FVA9   59 3.02564 5.25625 0.000662855
Q2G2W5   22 1.12821 0.903563 0.161558
Q2FX97   57 2.92308 3.07991 0.0107511
Q2G1F3   36 1.84615 0.903563 0.161558
Q2FYU1   22 1.12821 0.903563 0.161558
Q2FUP6   30 1.53846 0.903563 0.161558
Q2G2U7   26 1.33333 0.903563 0.161558
Q2FY09   45 2.30769 3.07991 0.0107511
Q2G1J6   28 1.4359 0.903563 0.161558
Q2G059   33 1.69231 0.903563 0.161558
Q2FVK5   14 0.717949 -1.27278 0.943444
Q2G0H7   31 1.58974 0.903563 0.161558
Q2FWN2   23 1.17949 0.903563 0.161558
Q2FYV7   46 2.35897 3.07991 0.0107511
Q2G236   57 2.92308 3.07991 0.0107511
Q2FZR6   21 1.07692 0.903563 0.161558
Q2G1P9   40 2.05128 3.07991 0.0107511
Q2G0R9   57 2.92308 3.07991 0.0107511
Q2FUZ9   34 1.74359 0.903563 0.161558
Q2FVP2   37 1.89744 0.903563 0.161558
Q2FXC8   37 1.89744 0.903563 0.161558
Q2FVC4   29 1.48718 0.903563 0.161558
Q2FZ29   47 2.41026 3.07991 0.0107511
Q2FYR8   54 2.7 3.07991 0.0107511
Q2FY23   47 2.35 3.07991 0.0107511
Q2G0D4   31 1.55 0.903563 0.161558
Q2FZ38   45 2.25 3.07991 0.0107511
Q2FXH1   21 1.05 0.903563 0.161558
Q2FXZ9   26 1.3 0.903563 0.161558
Q2G1V3   18 0.9 -1.27278 0.943444
Q2FVZ0   18 0.9 -1.27278 0.943444
Q2FV95   23 1.15 0.903563 0.161558
Q2G196   62 3.1 5.25625 0.000662855
Q2FZ61   55 2.75 3.07991 0.0107511
Q2FW27   56 2.8 3.07991 0.0107511
Q2FWH2   35 1.75 0.903563 0.161558
Q2FZQ9   23 1.15 0.903563 0.161558
Q2FWQ9   60 3 5.25625 0.000662855
Q2G1N5   25 1.25 0.903563 0.161558
Q2FZP8   28 1.4 0.903563 0.161558
Q2FXC2   37 1.85 0.903563 0.161558
Q2G0X9   28 1.4 0.903563 0.161558
Q2FX08   18 0.9 -1.27278 0.943444
Q2FUV2   58 2.9 3.07991 0.0107511
Q2FZT8   25 1.25 0.903563 0.161558
Q2G2N2   22 1.1 0.903563 0.161558
Q2G0M1   58 2.9 3.07991 0.0107511
Q2FVX8   59 2.95 3.07991 0.0107511
Q2G220   44 2.2 3.07991 0.0107511
Q2FW37   38 1.9 0.903563 0.161558
Q2G203   50 2.5 3.07991 0.0107511
Q2FY89   25 1.25 0.903563 0.161558
Q2G1K7   54 2.7 3.07991 0.0107511
Q2G013   23 1.15 0.903563 0.161558
Q2FV91   22 1.1 0.903563 0.161558
Q2FW92   35 1.75 0.903563 0.161558
Q2G1U5   33 1.65 0.903563 0.161558
Q2G2A6   28 1.4 0.903563 0.161558
Q2G0G9   32 1.6 0.903563 0.161558
P0A088   19 0.95 -1.27278 0.943444
Q2G0B4   28 1.4 0.903563 0.161558
Q2G0X7   27 1.35 0.903563 0.161558
Q2G0S0   38 1.9 0.903563 0.161558
Q2FW12   34 1.7 0.903563 0.161558
Q2G0J7   44 2.2 3.07991 0.0107511
Q2FW76   17 0.85 -1.27278 0.943444
Q2G1Z7   64 3.2 5.25625 0.000662855
Q2G2S1   52 2.6 3.07991 0.0107511
Q2G1B1   41 2.05 3.07991 0.0107511
Q2FVP3   25 1.25 0.903563 0.161558
Q2G1V1   39 1.95 0.903563 0.161558
Q2G1H8   65 3.25 5.25625 0.000662855
Q2G149   55 2.75 3.07991 0.0107511
Q2FXC7   29 1.45 0.903563 0.161558
Q2G019   37 1.85 0.903563 0.161558
Q2FWL6   50 2.5 3.07991 0.0107511
Q2G199   21 1.05 0.903563 0.161558
Q2FY41   18 0.9 -1.27278 0.943444
Q2FX33   52 2.6 3.07991 0.0107511
Q2G181   37 1.85 0.903563 0.161558
Q2FVT1   29 1.45 0.903563 0.161558
Q2G0Z5   38 1.9 0.903563 0.161558
Q2FZC7   31 1.55 0.903563 0.161558
Q2G1U0   71 3.55 5.25625 0.000662855
Q2FW18   31 1.55 0.903563 0.161558
Q2G0H1   30 1.5 0.903563 0.161558
Q2FX22   25 1.25 0.903563 0.161558
Q2G157   60 3 5.25625 0.000662855
Q2G2J5   27 1.35 0.903563 0.161558
Q2FZH9   23 1.15 0.903563 0.161558
Q2FZA6   20 1 0.903563 0.161558
Q2G1N6   20 1 0.903563 0.161558
Q2FVR4   59 2.95 3.07991 0.0107511
Q2FY13   70 3.5 5.25625 0.000662855
Q2G025   58 2.9 3.07991 0.0107511
Q2FV36   24 1.2 0.903563 0.161558
Q2G0W9   33 1.65 0.903563 0.161558
Q2G0L0   57 2.85 3.07991 0.0107511
Q2FUR2   36 1.8 0.903563 0.161558
Q2FVJ9   48 2.4 3.07991 0.0107511
Q2G1S8   33 1.60976 0.903563 0.161558
Q2FVJ5   55 2.68293 3.07991 0.0107511
Q2FZ39   55 2.68293 3.07991 0.0107511
Q2FWP6   25 1.21951 0.903563 0.161558
Q2FVB4   54 2.63415 3.07991 0.0107511
Q2G0V7   54 2.63415 3.07991 0.0107511
Q2FUV4   41 2 3.07991 0.0107511
Q2FYG5   69 3.36585 5.25625 0.000662855
Q2FW71   21 1.02439 0.903563 0.161558
Q2FZB1   35 1.70732 0.903563 0.161558
Q2G0Y9   48 2.34146 3.07991 0.0107511
Q2G0X4   29 1.41463 0.903563 0.161558
Q2FZL2   35 1.70732 0.903563 0.161558
Q2FVS1   33 1.60976 0.903563 0.161558
Q2G099   67 3.26829 5.25625 0.000662855
Q2FZN0   56 2.73171 3.07991 0.0107511
Q2FZ50   33 1.60976 0.903563 0.161558
Q2G0X8   29 1.41463 0.903563 0.161558
Q2G167   50 2.43902 3.07991 0.0107511
Q2G086   42 2.04878 3.07991 0.0107511
Q2G0D0   43 2.09756 3.07991 0.0107511
Q2FWG3   63 3.07317 5.25625 0.000662855
Q2G228   48 2.34146 3.07991 0.0107511
Q2FWW8   28 1.36585 0.903563 0.161558
Q2FYL0   29 1.41463 0.903563 0.161558
Q2FXX2   60 2.92683 3.07991 0.0107511
Q2G0C4   22 1.07317 0.903563 0.161558
Q2FZA2   60 2.92683 3.07991 0.0107511
Q2FWL0   38 1.85366 0.903563 0.161558
Q2FUY9   71 3.46341 5.25625 0.000662855
Q2G0T8   45 2.19512 3.07991 0.0107511
Q2FWK0   39 1.90244 0.903563 0.161558
Q2G0D9   36 1.7561 0.903563 0.161558
Q2FZF3   37 1.80488 0.903563 0.161558
Q2FZ17   47 2.29268 3.07991 0.0107511
Q2G0T6   39 1.90244 0.903563 0.161558
Q2G140   28 1.36585 0.903563 0.161558
Q2G2F2   24 1.17073 0.903563 0.161558
Q2FXG0   31 1.5122 0.903563 0.161558
Q2FWR4   40 1.95122 0.903563 0.161558
Q2G195   36 1.7561 0.903563 0.161558
Q2FVY4   89 4.34146 7.4326 4.06742e-05
Q2G1I6   58 2.82927 3.07991 0.0107511
Q2FVD5   70 3.41463 5.25625 0.000662855
Q2FZM1   44 2.14634 3.07991 0.0107511
Q2FVG0   69 3.36585 5.25625 0.000662855
Q2FZM7   62 3.02439 5.25625 0.000662855
Q2FZB2   28 1.36585 0.903563 0.161558
Q2G287   40 1.95122 0.903563 0.161558
Q2FWG4   23 1.12195 0.903563 0.161558
Q2G2B3   23 1.12195 0.903563 0.161558
Q2FY48   33 1.60976 0.903563 0.161558
Q9ZNI1   29 1.41463 0.903563 0.161558
Q2FV94   67 3.26829 5.25625 0.000662855
Q2G2X5   24 1.17073 0.903563 0.161558
Q2FVX6   55 2.68293 3.07991 0.0107511
Q2G060   33 1.60976 0.903563 0.161558
Q2FVG2   27 1.31707 0.903563 0.161558
Q2G1Q1   43 2.09756 3.07991 0.0107511
Q2G1F1   28 1.36585 0.903563 0.161558
Q2FXC5   29 1.41463 0.903563 0.161558
Q2G2B0   26 1.26829 0.903563 0.161558
Q2FXR6   22 1.07317 0.903563 0.161558
Q2FXE0   35 1.70732 0.903563 0.161558
Q2FUY3   59 2.87805 3.07991 0.0107511
Q2G1S6   28 1.36585 0.903563 0.161558
Q2FVE9   19 0.926829 -1.27278 0.943444
Q2FVU7   62 3.02439 5.25625 0.000662855
Q2FVM7   55 2.68293 3.07991 0.0107511
Q2FVU6   26 1.26829 0.903563 0.161558
Q2FVA1   61 2.97561 3.07991 0.0107511
Q2FWB8   46 2.2439 3.07991 0.0107511
Q2FYR5   68 3.31707 5.25625 0.000662855
Q2G261   30 1.46341 0.903563 0.161558
Q2G264   45 2.19512 3.07991 0.0107511
Q2G0U4   28 1.36585 0.903563 0.161558
Q2G226   26 1.26829 0.903563 0.161558
Q2FZT7   28 1.36585 0.903563 0.161558
Q2FXJ4   27 1.31707 0.903563 0.161558
Q2G047   55 2.68293 3.07991 0.0107511
Q2FWD9   36 1.7561 0.903563 0.161558
Q2FZH2   41 2 3.07991 0.0107511
Q2G044   25 1.21951 0.903563 0.161558
Q2FVZ8   25 1.21951 0.903563 0.161558
Q2G1C5   24 1.17073 0.903563 0.161558
Q2G1Z1   31 1.5122 0.903563 0.161558
Q2G135   57 2.78049 3.07991 0.0107511
Q2FVE5   52 2.53659 3.07991 0.0107511
Q2FZ70   59 2.87805 3.07991 0.0107511
Q2G2A0   65 3.17073 5.25625 0.000662855
Q2G224   68 3.2381 5.25625 0.000662855
P0A0K3   56 2.66667 3.07991 0.0107511
Q2G1A8   64 3.04762 5.25625 0.000662855
Q2G1P5   21 1 0.903563 0.161558
Q2FV93   24 1.14286 0.903563 0.161558
Q2FXC4   33 1.57143 0.903563 0.161558
Q2FY74   29 1.38095 0.903563 0.161558
Q2G1M1   80 3.80952 5.25625 0.000662855
Q9EZ11   45 2.14286 3.07991 0.0107511
Q2FZB3   36 1.71429 0.903563 0.161558
Q2G1V2   42 2 3.07991 0.0107511
Q2FVM8   23 1.09524 0.903563 0.161558
Q2FVR1   57 2.71429 3.07991 0.0107511
Q2FXC3   31 1.47619 0.903563 0.161558
Q2FUV6   36 1.71429 0.903563 0.161558
Q2G1D7   62 2.95238 3.07991 0.0107511
Q2FXR2   50 2.38095 3.07991 0.0107511
Q2FW83   21 1 0.903563 0.161558
Q2G2X7   31 1.47619 0.903563 0.161558
Q2FVM4   20 0.952381 -1.27278 0.943444
P0A0J3   42 2 3.07991 0.0107511
Q2G2L8   28 1.33333 0.903563 0.161558
Q2FZ27   35 1.66667 0.903563 0.161558
Q2FZ53   74 3.52381 5.25625 0.000662855
Q2G154   63 3 5.25625 0.000662855
Q2FZS4   21 1 0.903563 0.161558
Q2FYQ5   22 1.04762 0.903563 0.161558
Q2FZL6   56 2.66667 3.07991 0.0107511
Q2FWB9   68 3.2381 5.25625 0.000662855
Q2FUQ4   89 4.2381 7.4326 4.06742e-05
Q2G293   47 2.2381 3.07991 0.0107511
Q2FZS5   41 1.95238 0.903563 0.161558
Q2FYP9   22 1.04762 0.903563 0.161558
Q2G0K7   64 3.04762 5.25625 0.000662855
Q2FVV2   45 2.14286 3.07991 0.0107511
Q2FVN0   51 2.42857 3.07991 0.0107511
Q2FX00   49 2.33333 3.07991 0.0107511
Q2G1I0   29 1.38095 0.903563 0.161558
Q2FXI2   61 2.90476 3.07991 0.0107511
Q2G2X1   29 1.38095 0.903563 0.161558
Q2FYG6   32 1.52381 0.903563 0.161558
Q2FXH0   52 2.47619 3.07991 0.0107511
Q2FXU7   64 3.04762 5.25625 0.000662855
Q2G170   57 2.71429 3.07991 0.0107511
Q2FVQ9   58 2.7619 3.07991 0.0107511
Q2FWV2   26 1.2381 0.903563 0.161558
Q2FVI5   24 1.14286 0.903563 0.161558
Q2FUW0   32 1.52381 0.903563 0.161558
Q2FXB7   72 3.42857 5.25625 0.000662855
Q2G0J8   66 3.14286 5.25625 0.000662855
Q2FXB5   68 3.2381 5.25625 0.000662855
Q2FYE9   30 1.42857 0.903563 0.161558
Q2FVE2   36 1.71429 0.903563 0.161558
Q2G2V6   69 3.28571 5.25625 0.000662855
O08387   31 1.47619 0.903563 0.161558
Q2FZ14   64 3.04762 5.25625 0.000662855
Q2FXW3   71 3.38095 5.25625 0.000662855
Q2FYQ8   64 3.04762 5.25625 0.000662855
Q2G2D6   75 3.57143 5.25625 0.000662855
Q2G2T7   101 4.80952 7.4326 4.06742e-05
Q2FYP8   28 1.33333 0.903563 0.161558
Q2FZ25   43 2.04762 3.07991 0.0107511
Q2FY65   35 1.66667 0.903563 0.161558
Q2G2T1   24 1.14286 0.903563 0.161558
Q2G1N0   25 1.19048 0.903563 0.161558
Q2G110   25 1.19048 0.903563 0.161558
Q2G1E1   58 2.7619 3.07991 0.0107511
Q2G2F1   62 2.95238 3.07991 0.0107511
Q2FXE8   69 3.28571 5.25625 0.000662855
Q2FZ06   58 2.7619 3.07991 0.0107511
Q2FVH2   21 1 0.903563 0.161558
Q2FYV6   46 2.19048 3.07991 0.0107511
Q2FZJ3   48 2.23256 3.07991 0.0107511
Q2G095   40 1.86047 0.903563 0.161558
Q2G2Y0   29 1.34884 0.903563 0.161558
Q2G2W3   69 3.2093 5.25625 0.000662855
Q2FY07   29 1.34884 0.903563 0.161558
Q2FXW8   34 1.5814 0.903563 0.161558
Q2FUR6   69 3.2093 5.25625 0.000662855
Q2FVW6   23 1.06977 0.903563 0.161558
Q2G1X0   33 1.53488 0.903563 0.161558
Q2G1F6   21 0.976744 -1.27278 0.943444
Q2FVK8   52 2.4186 3.07991 0.0107511
Q2G158   50 2.32558 3.07991 0.0107511
Q2G118   32 1.48837 0.903563 0.161558
Q2G077   20 0.930233 -1.27278 0.943444
Q2G0E0   62 2.88372 3.07991 0.0107511
Q2G263   43 2 3.07991 0.0107511
Q2FUU1   68 3.16279 5.25625 0.000662855
Q2G1X7   55 2.55814 3.07991 0.0107511
Q2G1C0   96 4.46512 7.4326 4.06742e-05
Q2FVB9   20 0.930233 -1.27278 0.943444
Q2G273   68 3.16279 5.25625 0.000662855
Q53726   51 2.37209 3.07991 0.0107511
Q2G2W9   34 1.5814 0.903563 0.161558
Q2FZ22   66 3.06977 5.25625 0.000662855
Q2G2U1   38 1.76744 0.903563 0.161558
Q2FXW6   47 2.18605 3.07991 0.0107511
Q2G0P9   24 1.11628 0.903563 0.161558
Q2FYE3   40 1.86047 0.903563 0.161558
Q2FXU3   36 1.67442 0.903563 0.161558
Q2G052   50 2.32558 3.07991 0.0107511
Q2FZM6   53 2.46512 3.07991 0.0107511
Q2FX25   36 1.67442 0.903563 0.161558
Q2FX05   54 2.51163 3.07991 0.0107511
Q2G1P2   29 1.34884 0.903563 0.161558
Q2G2C4   98 4.55814 7.4326 4.06742e-05
Q2G165   25 1.16279 0.903563 0.161558
Q2FXK8   14 0.651163 -1.27278 0.943444
Q2FWP1   66 3.06977 5.25625 0.000662855
Q2FVU1   25 1.16279 0.903563 0.161558
Q2FZ78   40 1.86047 0.903563 0.161558
Q2G0P0   44 2.04651 3.07991 0.0107511
Q2FXX3   25 1.16279 0.903563 0.161558
Q2FVX2   52 2.4186 3.07991 0.0107511
Q2G0Q7   59 2.74419 3.07991 0.0107511
Q2FXS6   26 1.2093 0.903563 0.161558
Q2FUZ1   66 3.06977 5.25625 0.000662855
Q2FZ87   54 2.51163 3.07991 0.0107511
Q2FXF4   36 1.67442 0.903563 0.161558
Q2G1G4   40 1.86047 0.903563 0.161558
Q2FWE6   63 2.93023 3.07991 0.0107511
Q2G2U2   40 1.86047 0.903563 0.161558
Q2FY17   65 3.02326 5.25625 0.000662855
Q2FVU3   46 2.13953 3.07991 0.0107511
Q2FVK1   32 1.48837 0.903563 0.161558
Q2G0K5   67 3.11628 5.25625 0.000662855
Q2G2X8   33 1.53488 0.903563 0.161558
Q2FYZ7   49 2.27907 3.07991 0.0107511
Q2FWG1   54 2.51163 3.07991 0.0107511
Q2G1Q6   37 1.72093 0.903563 0.161558
Q2G2X9   39 1.81395 0.903563 0.161558
Q2FWN9   26 1.2093 0.903563 0.161558
Q2FYZ2   54 2.51163 3.07991 0.0107511
Q2FZJ1   52 2.4186 3.07991 0.0107511
Q2G002   59 2.74419 3.07991 0.0107511
Q2FVL4   66 3.06977 5.25625 0.000662855
Q2G2M7   35 1.62791 0.903563 0.161558
Q2FWH6   54 2.51163 3.07991 0.0107511
Q2FXQ3   31 1.44186 0.903563 0.161558
Q2G129   18 0.837209 -1.27278 0.943444
Q7BHL7   58 2.69767 3.07991 0.0107511
Q2FZ71   61 2.83721 3.07991 0.0107511
Q2FZ88   45 2.04545 3.07991 0.0107511
Q2FV22   52 2.36364 3.07991 0.0107511
Q2FYM3   56 2.54545 3.07991 0.0107511
Q2FY06   46 2.09091 3.07991 0.0107511
Q2FXB0   30 1.36364 0.903563 0.161558
Q2FX87   68 3.09091 5.25625 0.000662855
Q2FZ33   58 2.63636 3.07991 0.0107511
Q2G0J1   42 1.90909 0.903563 0.161558
Q2FUT7   54 2.45455 3.07991 0.0107511
Q2FZH1   69 3.13636 5.25625 0.000662855
Q2FVX3   41 1.86364 0.903563 0.161558
Q2FWC6   45 2.04545 3.07991 0.0107511
Q2FXN6   54 2.45455 3.07991 0.0107511
Q2FY79   68 3.09091 5.25625 0.000662855
Q2FZ23   43 1.95455 0.903563 0.161558
Q2FVF1   64 2.90909 3.07991 0.0107511
Q2FWM5   39 1.77273 0.903563 0.161558
Q2G061   40 1.81818 0.903563 0.161558
Q2FWL7   28 1.27273 0.903563 0.161558
Q2FVK3   32 1.45455 0.903563 0.161558
Q2FX19   30 1.36364 0.903563 0.161558
Q2G2U6   48 2.18182 3.07991 0.0107511
Q2G1S5   30 1.36364 0.903563 0.161558
Q2FVS9   36 1.63636 0.903563 0.161558
Q2G1M7   71 3.22727 5.25625 0.000662855
Q2FW50   40 1.81818 0.903563 0.161558
Q2G2L1   48 2.18182 3.07991 0.0107511
Q2FWB1   74 3.36364 5.25625 0.000662855
Q2FXA8   44 2 3.07991 0.0107511
Q2FV20   56 2.54545 3.07991 0.0107511
Q2FUY1   39 1.77273 0.903563 0.161558
Q2FYJ1   69 3.13636 5.25625 0.000662855
Q2G043   32 1.45455 0.903563 0.161558
Q2FZ43   49 2.22727 3.07991 0.0107511
Q9KJN4   50 2.27273 3.07991 0.0107511
Q2G194   34 1.54545 0.903563 0.161558
Q2G0F0   59 2.68182 3.07991 0.0107511
Q2G2G2   57 2.59091 3.07991 0.0107511
Q2G0I8   58 2.63636 3.07991 0.0107511
Q2FXG5   64 2.90909 3.07991 0.0107511
Q2G2S6   35 1.59091 0.903563 0.161558
Q53700   45 2.04545 3.07991 0.0107511
Q2G0D8   65 2.95455 3.07991 0.0107511
P60430   21 0.954545 -1.27278 0.943444
Q2FV41   80 3.63636 5.25625 0.000662855
Q2FXZ5   54 2.45455 3.07991 0.0107511
Q2FZL0   22 1 0.903563 0.161558
Q2FY99   35 1.59091 0.903563 0.161558
Q2FX95   40 1.81818 0.903563 0.161558
Q2FYR6   59 2.68182 3.07991 0.0107511
Q2FUW2   34 1.54545 0.903563 0.161558
Q2FVL2   47 2.13636 3.07991 0.0107511
Q2G2L4   24 1.09091 0.903563 0.161558
Q2FXB1   33 1.5 0.903563 0.161558
Q2FZY7   58 2.63636 3.07991 0.0107511
Q2FVN1   25 1.13636 0.903563 0.161558
Q2G1S1   48 2.18182 3.07991 0.0107511
Q2FXK4   54 2.45455 3.07991 0.0107511
Q2FXM6   65 2.95455 3.07991 0.0107511
Q2FZJ6   50 2.27273 3.07991 0.0107511
Q2FVT4   46 2.09091 3.07991 0.0107511
Q2FYW1   31 1.40909 0.903563 0.161558
Q2FYZ3   68 3.09091 5.25625 0.000662855
Q2FXX5   37 1.68182 0.903563 0.161558
Q2FWM4   37 1.68182 0.903563 0.161558
Q2G2L3   54 2.45455 3.07991 0.0107511
Q2FYR3   59 2.68182 3.07991 0.0107511
Q2G0I9   47 2.13636 3.07991 0.0107511
Q2G0M2   52 2.36364 3.07991 0.0107511
Q2G272   40 1.81818 0.903563 0.161558
Q2FXL4   97 4.40909 7.4326 4.06742e-05
Q2G0U9   41 1.86364 0.903563 0.161558
Q2FVE4   33 1.5 0.903563 0.161558
Q2FVC6   72 3.27273 5.25625 0.000662855
Q2FV19   40 1.81818 0.903563 0.161558
Q2G0S8   47 2.13636 3.07991 0.0107511
Q2G2G3   27 1.22727 0.903563 0.161558
Q2G2X0   75 3.33333 5.25625 0.000662855
Q2G0F3   67 2.97778 3.07991 0.0107511
Q2G037   48 2.13333 3.07991 0.0107511
Q2G1G6   59 2.62222 3.07991 0.0107511
Q2FWP0   29 1.28889 0.903563 0.161558
Q2FY29   56 2.48889 3.07991 0.0107511
Q2FXQ4   23 1.02222 0.903563 0.161558
Q2G0S7   44 1.95556 0.903563 0.161558
Q2FZX7   63 2.8 3.07991 0.0107511
Q2G0E6   24 1.06667 0.903563 0.161558
Q2FY37   62 2.75556 3.07991 0.0107511
Q2FYQ0   79 3.51111 5.25625 0.000662855
Q2FUV3   53 2.35556 3.07991 0.0107511
Q2FYV2   44 1.95556 0.903563 0.161558
Q2FVS4   44 1.95556 0.903563 0.161558
Q2G2M3   46 2.04444 3.07991 0.0107511
Q2FVM6   35 1.55556 0.903563 0.161558
Q2G292   73 3.24444 5.25625 0.000662855
Q2FXH7   35 1.55556 0.903563 0.161558
Q2FYQ7   76 3.37778 5.25625 0.000662855
Q2FWG2   81 3.6 5.25625 0.000662855
Q2G159   81 3.6 5.25625 0.000662855
Q2FX96   51 2.26667 3.07991 0.0107511
Q2FV83   40 1.77778 0.903563 0.161558
Q2G2D8   45 2 3.07991 0.0107511
Q2FYJ4   28 1.24444 0.903563 0.161558
Q2G1E8   18 0.8 -1.27278 0.943444
Q2FVK2   29 1.28889 0.903563 0.161558
Q2FZP1   27 1.2 0.903563 0.161558
Q2FXI0   51 2.26667 3.07991 0.0107511
Q2G134   23 1.02222 0.903563 0.161558
Q2FZZ6   41 1.82222 0.903563 0.161558
Q2G1Z3   68 3.02222 5.25625 0.000662855
Q2G030   72 3.2 5.25625 0.000662855
Q2FV21   61 2.71111 3.07991 0.0107511
Q9RQP6   20 0.888889 -1.27278 0.943444
Q2FZ62   64 2.84444 3.07991 0.0107511
Q2FZQ7   43 1.91111 0.903563 0.161558
Q2G0F4   75 3.33333 5.25625 0.000662855
Q2FWE0   43 1.91111 0.903563 0.161558
Q2FVS0   26 1.15556 0.903563 0.161558
Q2FUT6   55 2.44444 3.07991 0.0107511
Q2FUQ5   32 1.42222 0.903563 0.161558
Q2FZJ9   55 2.44444 3.07991 0.0107511
Q2FY81   40 1.77778 0.903563 0.161558
Q2G0K8   59 2.62222 3.07991 0.0107511
Q2G262   18 0.8 -1.27278 0.943444
Q2G0E1   55 2.44444 3.07991 0.0107511
Q2FWD3   59 2.62222 3.07991 0.0107511
Q2FXA4   54 2.4 3.07991 0.0107511
Q2FVF0   79 3.51111 5.25625 0.000662855
Q2FWW9   68 3.02222 5.25625 0.000662855
Q2FZ54   59 2.62222 3.07991 0.0107511
P0A0J0   26 1.15556 0.903563 0.161558
Q2G1G1   51 2.26667 3.07991 0.0107511
Q2FWA1   74 3.28889 5.25625 0.000662855
Q2FXN1   48 2.13333 3.07991 0.0107511
Q2G2T4   70 3.11111 5.25625 0.000662855
Q2FZW9   61 2.71111 3.07991 0.0107511
Q2FV90   65 2.88889 3.07991 0.0107511
Q2FWB3   40 1.77778 0.903563 0.161558
Q2G0Q0   57 2.53333 3.07991 0.0107511
Q2FY10   46 2.04444 3.07991 0.0107511
Q2FXM0   81 3.6 5.25625 0.000662855
Q2G1S2   49 2.17778 3.07991 0.0107511
Q2FXY5   40 1.73913 0.903563 0.161558
Q2FXV3   53 2.30435 3.07991 0.0107511
Q2FXG3   61 2.65217 3.07991 0.0107511
Q2FVA8   48 2.08696 3.07991 0.0107511
Q2G2C2   28 1.21739 0.903563 0.161558
Q2FYU2   48 2.08696 3.07991 0.0107511
Q2FYK5   63 2.73913 3.07991 0.0107511
Q2FW35   70 3.04348 5.25625 0.000662855
Q2FY52   55 2.3913 3.07991 0.0107511
Q9RQP9   110 4.78261 7.4326 4.06742e-05
Q2G039   41 1.78261 0.903563 0.161558
Q2G1E4   61 2.65217 3.07991 0.0107511
Q2G0B0   74 3.21739 5.25625 0.000662855
Q2FXI7   36 1.56522 0.903563 0.161558
Q2FWN7   74 3.21739 5.25625 0.000662855
Q2FV66   36 1.56522 0.903563 0.161558
Q2FYJ5   19 0.826087 -1.27278 0.943444
Q2FYC9   27 1.17391 0.903563 0.161558
Q2FZC6   60 2.6087 3.07991 0.0107511
Q2FXW4   70 3.04348 5.25625 0.000662855
Q2FXI1   47 2.04348 3.07991 0.0107511
Q2FZF9   58 2.52174 3.07991 0.0107511
Q2G171   25 1.08696 0.903563 0.161558
Q2G2P8   72 3.13043 5.25625 0.000662855
Q2G2V9   41 1.78261 0.903563 0.161558
Q2FV31   47 2.04348 3.07991 0.0107511
Q9KJN3   31 1.34783 0.903563 0.161558
Q2FZV5   23 1 0.903563 0.161558
Q2FWC4   67 2.91304 3.07991 0.0107511
Q2FYT0   26 1.13043 0.903563 0.161558
Q2G145   42 1.82609 0.903563 0.161558
Q2G0J0   63 2.73913 3.07991 0.0107511
Q2FZQ3   73 3.17391 5.25625 0.000662855
Q2FYE5   40 1.73913 0.903563 0.161558
Q2FWN5   33 1.43478 0.903563 0.161558
Q2FY24   46 2 3.07991 0.0107511
Q2FVW7   42 1.82609 0.903563 0.161558
Q2FZ91   57 2.47826 3.07991 0.0107511
Q2FWL2   75 3.26087 5.25625 0.000662855
Q2FZQ6   37 1.6087 0.903563 0.161558
P02976   26 1.13043 0.903563 0.161558
Q2G0R7   22 0.956522 -1.27278 0.943444
Q2FUU2   73 3.17391 5.25625 0.000662855
Q2FZG1   63 2.73913 3.07991 0.0107511
Q2G0Z4   23 1 0.903563 0.161558
Q2FZ81   48 2.08696 3.07991 0.0107511
Q2G2J8   57 2.47826 3.07991 0.0107511
Q2FZD7   40 1.73913 0.903563 0.161558
Q2G288   35 1.52174 0.903563 0.161558
Q2FW52   68 2.95652 3.07991 0.0107511
Q2FVX4   55 2.3913 3.07991 0.0107511
Q2FVN5   21 0.913043 -1.27278 0.943444
Q2FY88   42 1.82609 0.903563 0.161558
Q2FWC9   51 2.21739 3.07991 0.0107511
Q2FZS7   41 1.78261 0.903563 0.161558
Q2FZ63   66 2.86957 3.07991 0.0107511
Q2G1L8   67 2.91304 3.07991 0.0107511
Q2FV17   59 2.56522 3.07991 0.0107511
Q2FVT8   68 2.95652 3.07991 0.0107511
Q2G0W8   53 2.30435 3.07991 0.0107511
Q2FV07   38 1.65217 0.903563 0.161558
Q2G0Q1   70 3.04348 5.25625 0.000662855
Q2FY69   70 3.04348 5.25625 0.000662855
Q2FZ75   42 1.82609 0.903563 0.161558
Q2G0E5   71 3.08696 5.25625 0.000662855
Q2G233   55 2.3913 3.07991 0.0107511
Q2FWE1   78 3.3913 5.25625 0.000662855
Q2FVZ2   42 1.82609 0.903563 0.161558
Q2FYE2   47 2.04348 3.07991 0.0107511
Q2G1K6   54 2.29787 3.07991 0.0107511
Q2FVT0   48 2.04255 3.07991 0.0107511
Q2G0Q9   67 2.85106 3.07991 0.0107511
Q2FZ89   68 2.89362 3.07991 0.0107511
Q2FVR0   37 1.57447 0.903563 0.161558
Q2FZD9   32 1.3617 0.903563 0.161558
Q2FX85   27 1.14894 0.903563 0.161558
Q2G1B0   36 1.53191 0.903563 0.161558
Q2G2E4   23 0.978723 -1.27278 0.943444
Q2FYK7   82 3.48936 5.25625 0.000662855
Q2FZ13   45 1.91489 0.903563 0.161558
Q2FZE6   42 1.78723 0.903563 0.161558
Q2FVI2   59 2.51064 3.07991 0.0107511
Q2FZE0   51 2.17021 3.07991 0.0107511
Q2FV38   74 3.14894 5.25625 0.000662855
Q2FXE2   54 2.29787 3.07991 0.0107511
Q2G1Q2   56 2.38298 3.07991 0.0107511
Q2FYY8   77 3.2766 5.25625 0.000662855
Q2FYN6   54 2.29787 3.07991 0.0107511
Q2FV39   66 2.80851 3.07991 0.0107511
Q2G130   43 1.82979 0.903563 0.161558
Q2FUR8   50 2.12766 3.07991 0.0107511
Q2FXZ3   26 1.10638 0.903563 0.161558
Q2FYM4   25 1.06383 0.903563 0.161558
Q2FWY1   56 2.38298 3.07991 0.0107511
Q2G1V4   53 2.25532 3.07991 0.0107511
P0A011   65 2.76596 3.07991 0.0107511
Q2FXZ0   51 2.17021 3.07991 0.0107511
Q2G0V4   60 2.55319 3.07991 0.0107511
Q2FW34   72 3.06383 5.25625 0.000662855
Q2FWC7   60 2.55319 3.07991 0.0107511
Q2G0F6   47 2 3.07991 0.0107511
Q2G0T0   75 3.19149 5.25625 0.000662855
Q2FXM8   50 2.12766 3.07991 0.0107511
Q2G0Q8   58 2.46809 3.07991 0.0107511
Q2FZ08   37 1.57447 0.903563 0.161558
Q2G160   85 3.61702 5.25625 0.000662855
Q2FY78   34 1.44681 0.903563 0.161558
Q2G2H7   29 1.23404 0.903563 0.161558
Q2FW53   32 1.3617 0.903563 0.161558
Q2FVX0   65 2.76596 3.07991 0.0107511
Q2G2U5   74 3.14894 5.25625 0.000662855
Q2FZR0   79 3.3617 5.25625 0.000662855
Q2G1Z9   43 1.82979 0.903563 0.161558
Q2G1G0   73 3.10638 5.25625 0.000662855
Q2FW57   57 2.42553 3.07991 0.0107511
Q9RQP7   47 2 3.07991 0.0107511
Q2FXP0   48 2.04255 3.07991 0.0107511
Q2FVV1   22 0.93617 -1.27278 0.943444
Q2FYU8   25 1.06383 0.903563 0.161558
Q2FZ04   59 2.51064 3.07991 0.0107511
Q2FVQ0   48 2.04255 3.07991 0.0107511
Q2G151   64 2.7234 3.07991 0.0107511
Q2FXF9   45 1.91489 0.903563 0.161558
Q2G242   41 1.74468 0.903563 0.161558
Q2FZQ0   61 2.59574 3.07991 0.0107511
Q2G1Q8   43 1.82979 0.903563 0.161558
Q2FYG1   63 2.625 3.07991 0.0107511
Q2G1N3   58 2.41667 3.07991 0.0107511
Q2FV44   60 2.5 3.07991 0.0107511
Q2FXV4   55 2.29167 3.07991 0.0107511
Q2G0I1   28 1.16667 0.903563 0.161558
Q2FZY0   44 1.83333 0.903563 0.161558
Q2G295   60 2.5 3.07991 0.0107511
Q2FWH3   70 2.91667 3.07991 0.0107511
Q2G072   72 3 5.25625 0.000662855
Q2G217   83 3.45833 5.25625 0.000662855
Q2FYP6   46 1.91667 0.903563 0.161558
Q9EZ12   72 3 5.25625 0.000662855
Q2FZ48   78 3.25 5.25625 0.000662855
Q2FY16   62 2.58333 3.07991 0.0107511
Q2FZU3   56 2.33333 3.07991 0.0107511
Q2FVV7   65 2.70833 3.07991 0.0107511
Q2FWU0   23 0.958333 -1.27278 0.943444
P0A0Q0   48 2 3.07991 0.0107511
Q2FVS3   60 2.5 3.07991 0.0107511
Q2G0I6   49 2.04167 3.07991 0.0107511
Q2FYP3   26 1.08333 0.903563 0.161558
Q2FWM0   67 2.79167 3.07991 0.0107511
Q2FZ36   47 1.95833 0.903563 0.161558
Q2G0Y8   35 1.45833 0.903563 0.161558
Q2FXF6   24 1 0.903563 0.161558
Q2FXM7   62 2.58333 3.07991 0.0107511
Q2G1A6   60 2.5 3.07991 0.0107511
Q2G138   20 0.833333 -1.27278 0.943444
Q2FZR4   115 4.79167 7.4326 4.06742e-05
Q2G162   29 1.20833 0.903563 0.161558
Q2FYH2   24 1 0.903563 0.161558
Q2FX56   41 1.70833 0.903563 0.161558
Q2FY68   63 2.625 3.07991 0.0107511
Q2G1K1   26 1.08333 0.903563 0.161558
Q2G1A3   68 2.83333 3.07991 0.0107511
Q2FZX4   69 2.875 3.07991 0.0107511
Q2G1M5   44 1.83333 0.903563 0.161558
Q2FVA3   52 2.16667 3.07991 0.0107511
Q2G2G4   54 2.25 3.07991 0.0107511
Q2G0U3   43 1.79167 0.903563 0.161558
Q2FXQ6   29 1.20833 0.903563 0.161558
Q2G0S2   61 2.54167 3.07991 0.0107511
Q2G168   31 1.29167 0.903563 0.161558
Q2FZB0   50 2.08333 3.07991 0.0107511
Q2G119   71 2.95833 3.07991 0.0107511
Q2FVJ7   57 2.375 3.07991 0.0107511
Q2FY30   63 2.625 3.07991 0.0107511
Q2FXR3   63 2.625 3.07991 0.0107511
Q2G1Z0   76 3.16667 5.25625 0.000662855
Q2G0A9   54 2.25 3.07991 0.0107511
O33599   31 1.29167 0.903563 0.161558
Q2FZ55   83 3.45833 5.25625 0.000662855
Q2FYS0   47 1.95833 0.903563 0.161558
Q2G248   85 3.54167 5.25625 0.000662855
Q2G049   42 1.75 0.903563 0.161558
Q2FVA5   47 1.95833 0.903563 0.161558
Q2FUX8   48 2 3.07991 0.0107511
Q2G123   52 2.16667 3.07991 0.0107511
Q2FVH0   60 2.5 3.07991 0.0107511
Q2FV01   25 1.04167 0.903563 0.161558
Q2G2L2   68 2.83333 3.07991 0.0107511
Q2FYW3   53 2.20833 3.07991 0.0107511
Q2FZZ0   54 2.25 3.07991 0.0107511
Q2FVV8   47 1.95833 0.903563 0.161558
Q2G2W0   36 1.46939 0.903563 0.161558
Q2G041   37 1.5102 0.903563 0.161558
P0A0B9   64 2.61224 3.07991 0.0107511
Q2FYI6   72 2.93878 3.07991 0.0107511
Q2G2S2   43 1.7551 0.903563 0.161558
Q2FVQ8   37 1.5102 0.903563 0.161558
Q2FVT2   75 3.06122 5.25625 0.000662855
Q2G1Z5   38 1.55102 0.903563 0.161558
Q2G2A4   35 1.42857 0.903563 0.161558
P60393   92 3.7551 5.25625 0.000662855
Q2G0P6   52 2.12245 3.07991 0.0107511
Q2FW04   35 1.42857 0.903563 0.161558
Q2FYY9   57 2.32653 3.07991 0.0107511
Q2FWP2   35 1.42857 0.903563 0.161558
Q2FVW4   53 2.16327 3.07991 0.0107511
Q2FY63   59 2.40816 3.07991 0.0107511
Q2FZ68   41 1.67347 0.903563 0.161558
Q2G1E2   26 1.06122 0.903563 0.161558
Q2G2T8   63 2.57143 3.07991 0.0107511
Q2FY71   60 2.44898 3.07991 0.0107511
Q2FVI1   25 1.02041 0.903563 0.161558
Q2G0W2   25 1.02041 0.903563 0.161558
Q2G238   66 2.69388 3.07991 0.0107511
Q2FZR1   91 3.71429 5.25625 0.000662855
Q2FXN2   26 1.06122 0.903563 0.161558
Q2FXH6   26 1.06122 0.903563 0.161558
Q2FXM3   50 2.04082 3.07991 0.0107511
Q2FZW3   51 2.08163 3.07991 0.0107511
Q2FWM9   68 2.77551 3.07991 0.0107511
Q2FUW9   22 0.897959 -1.27278 0.943444
Q2FW91   69 2.81633 3.07991 0.0107511
Q2G137   66 2.69388 3.07991 0.0107511
Q2FVM0   54 2.20408 3.07991 0.0107511
Q2G057   43 1.7551 0.903563 0.161558
Q2FXP5   52 2.12245 3.07991 0.0107511
Q2G1H2   22 0.897959 -1.27278 0.943444
Q2FX99   18 0.734694 -1.27278 0.943444
Q2G0J4   31 1.26531 0.903563 0.161558
Q2FX74   34 1.38776 0.903563 0.161558
Q2G1J9   30 1.22449 0.903563 0.161558
Q2G1F7   24 0.979592 -1.27278 0.943444
Q2G2R8   49 2 3.07991 0.0107511
Q2FW32   40 1.63265 0.903563 0.161558
Q2FXZ4   78 3.18367 5.25625 0.000662855
Q2FUT0   65 2.65306 3.07991 0.0107511
Q2G084   45 1.83673 0.903563 0.161558
Q2G148   66 2.69388 3.07991 0.0107511
Q2FYR0   83 3.38776 5.25625 0.000662855
Q2FW86   54 2.20408 3.07991 0.0107511
Q2FW01   46 1.87755 0.903563 0.161558
Q2FUX9   30 1.22449 0.903563 0.161558
Q2G212   29 1.18367 0.903563 0.161558
Q2FZ84   40 1.63265 0.903563 0.161558
Q2G0Y0   63 2.57143 3.07991 0.0107511
Q2FYU4   51 2.08163 3.07991 0.0107511
Q2G223   35 1.42857 0.903563 0.161558
Q2G136   67 2.73469 3.07991 0.0107511
Q2G0G6   56 2.28571 3.07991 0.0107511
Q2FWY6   64 2.61224 3.07991 0.0107511
Q2FWZ2   62 2.53061 3.07991 0.0107511
Q2G240   58 2.36735 3.07991 0.0107511
O05154   87 3.55102 5.25625 0.000662855
Q2FXP4   27 1.10204 0.903563 0.161558
Q2FVH5   91 3.71429 5.25625 0.000662855
Q2FYP0   61 2.44 3.07991 0.0107511
Q2FUW5   43 1.72 0.903563 0.161558
Q2FX66   21 0.84 -1.27278 0.943444
Q2G1P4   24 0.96 -1.27278 0.943444
Q2FYI9   58 2.32 3.07991 0.0107511
Q2G0I7   41 1.64 0.903563 0.161558
Q2FXQ9   73 2.92 3.07991 0.0107511
Q2FXL0   63 2.52 3.07991 0.0107511
Q2FYR7   89 3.56 5.25625 0.000662855
Q2G1W4   40 1.6 0.903563 0.161558
Q2G2C8   46 1.84 0.903563 0.161558
Q2G163   63 2.52 3.07991 0.0107511
Q2FWL9   27 1.08 0.903563 0.161558
Q2FZH3   38 1.52 0.903563 0.161558
Q2FZR5   77 3.08 5.25625 0.000662855
Q2G1W6   46 1.84 0.903563 0.161558
Q2FWA5   26 1.04 0.903563 0.161558
Q2FX17   41 1.64 0.903563 0.161558
Q2FXY1   63 2.52 3.07991 0.0107511
Q2G2W1   24 0.96 -1.27278 0.943444
Q2FV06   21 0.84 -1.27278 0.943444
Q2FYW6   60 2.4 3.07991 0.0107511
Q2G281   58 2.32 3.07991 0.0107511
Q2G227   62 2.48 3.07991 0.0107511
Q2FWZ5   49 1.96 0.903563 0.161558
Q2FZX0   84 3.36 5.25625 0.000662855
Q2FV51   30 1.2 0.903563 0.161558
Q2G082   31 1.24 0.903563 0.161558
Q2FWX4   23 0.92 -1.27278 0.943444
Q2FZT1   73 2.92 3.07991 0.0107511
Q2FYF3   48 1.92 0.903563 0.161558
Q2FXW9   35 1.4 0.903563 0.161558
O34090   57 2.28 3.07991 0.0107511
Q2FVE1   26 1.04 0.903563 0.161558
Q2FZL5   46 1.84 0.903563 0.161558
Q2G258   63 2.52 3.07991 0.0107511
Q2FZW5   31 1.24 0.903563 0.161558
Q2FW63   25 1 0.903563 0.161558
Q2FXB4   40 1.6 0.903563 0.161558
Q2G1T5   22 0.88 -1.27278 0.943444
Q2G1J5   60 2.4 3.07991 0.0107511
Q2G0V0   46 1.84 0.903563 0.161558
Q2G0M7   58 2.32 3.07991 0.0107511
Q2G1I5   56 2.24 3.07991 0.0107511
Q2G146   87 3.48 5.25625 0.000662855
Q2G1P6   65 2.6 3.07991 0.0107511
Q2G1W8   45 1.76471 0.903563 0.161558
Q2G035   60 2.35294 3.07991 0.0107511
Q2G1I3   41 1.60784 0.903563 0.161558
Q2FWM2   56 2.19608 3.07991 0.0107511
Q2FYJ3   53 2.07843 3.07991 0.0107511
Q2G0L8   73 2.86275 3.07991 0.0107511
Q2G164   59 2.31373 3.07991 0.0107511
Q2FVT7   53 2.07843 3.07991 0.0107511
Q2G1R3   68 2.66667 3.07991 0.0107511
Q2G1T6   112 4.39216 7.4326 4.06742e-05
Q2FZN7   55 2.15686 3.07991 0.0107511
Q2FY83   32 1.2549 0.903563 0.161558
Q2FZX9   73 2.86275 3.07991 0.0107511
Q2FYL5   55 2.15686 3.07991 0.0107511
Q2G218   63 2.47059 3.07991 0.0107511
Q2G0M5   73 2.86275 3.07991 0.0107511
Q2FW78   24 0.941176 -1.27278 0.943444
P52078   56 2.19608 3.07991 0.0107511
Q7X2S2   62 2.43137 3.07991 0.0107511
Q2FZG4   55 2.15686 3.07991 0.0107511
Q2G0M4   46 1.80392 0.903563 0.161558
Q2FVA2   64 2.5098 3.07991 0.0107511
Q2G115   58 2.27451 3.07991 0.0107511
Q2G0M8   74 2.90196 3.07991 0.0107511
Q2G1U4   46 1.80392 0.903563 0.161558
Q2G1D0   61 2.39216 3.07991 0.0107511
Q2G2S0   30 1.17647 0.903563 0.161558
Q2G2N5   26 1.01961 0.903563 0.161558
Q2G222   40 1.56863 0.903563 0.161558
Q2G1C8   39 1.52941 0.903563 0.161558
Q2FV40   50 1.96078 0.903563 0.161558
Q2FXT1   48 1.88235 0.903563 0.161558
Q2FZZ2   62 2.43137 3.07991 0.0107511
Q2FY01   67 2.62745 3.07991 0.0107511
Q2FVJ8   59 2.31373 3.07991 0.0107511
Q2FXK2   53 2.07843 3.07991 0.0107511
Q2FUS7   58 2.27451 3.07991 0.0107511
Q2FVP1   27 1.05882 0.903563 0.161558
Q2FYN7   22 0.862745 -1.27278 0.943444
P69848   93 3.64706 5.25625 0.000662855
Q2FWN8   60 2.35294 3.07991 0.0107511
Q2FV62   53 2.07843 3.07991 0.0107511
Q2FWW7   69 2.70588 3.07991 0.0107511
Q2G1Y5   72 2.82353 3.07991 0.0107511
Q2FXA3   70 2.7451 3.07991 0.0107511
Q2FYV3   61 2.39216 3.07991 0.0107511
Q2G1H4   57 2.23529 3.07991 0.0107511
Q2G038   78 3.05882 5.25625 0.000662855
Q2G161   21 0.823529 -1.27278 0.943444
Q2FYV1   68 2.66667 3.07991 0.0107511
Q2FZ09   63 2.47059 3.07991 0.0107511
Q2FW90   46 1.80392 0.903563 0.161558
Q2G290   62 2.43137 3.07991 0.0107511
P60611   53 2.07843 3.07991 0.0107511
Q2FV58   114 4.47059 7.4326 4.06742e-05
Q2G0C6   41 1.60784 0.903563 0.161558
Q2G050   49 1.92157 0.903563 0.161558
Q2G0V2   69 2.70588 3.07991 0.0107511
Q2FVQ4   28 1.09804 0.903563 0.161558
Q2G094   39 1.5 0.903563 0.161558
Q2FY59   57 2.19231 3.07991 0.0107511
Q2FVX7   78 3 5.25625 0.000662855
Q2FVP4   36 1.38462 0.903563 0.161558
Q2G185   38 1.46154 0.903563 0.161558
Q2FXP8   22 0.846154 -1.27278 0.943444
Q2G275   47 1.80769 0.903563 0.161558
Q2G1D9   53 2.03846 3.07991 0.0107511
Q2FXI3   59 2.26923 3.07991 0.0107511
Q2FYM2   39 1.5 0.903563 0.161558
P14738   28 1.07692 0.903563 0.161558
Q2G2Q2   59 2.26923 3.07991 0.0107511
Q2G0M9   60 2.30769 3.07991 0.0107511
Q2FY67   67 2.57692 3.07991 0.0107511
Q2FWX8   35 1.34615 0.903563 0.161558
Q2FUT9   52 2 3.07991 0.0107511
Q2FZS0   58 2.23077 3.07991 0.0107511
Q2G2A8   63 2.42308 3.07991 0.0107511
Q2FUY2   22 0.846154 -1.27278 0.943444
Q2FZL8   49 1.88462 0.903563 0.161558
Q2FW93   24 0.923077 -1.27278 0.943444
Q2G1L7   62 2.38462 3.07991 0.0107511
Q2FW41   52 2 3.07991 0.0107511
Q2FZY6   63 2.42308 3.07991 0.0107511
Q2G042   19 0.730769 -1.27278 0.943444
Q2FWK2   63 2.42308 3.07991 0.0107511
Q2FYF4   65 2.5 3.07991 0.0107511
Q2FZP2   34 1.30769 0.903563 0.161558
Q2G1G7   65 2.5 3.07991 0.0107511
Q2G1H5   52 2 3.07991 0.0107511
Q2G2S7   44 1.69231 0.903563 0.161558
Q2FY53   55 2.11538 3.07991 0.0107511
Q2G1N2   51 1.96154 0.903563 0.161558
Q2G2V2   49 1.88462 0.903563 0.161558
Q2G1H6   70 2.69231 3.07991 0.0107511
Q2FZA9   59 2.26923 3.07991 0.0107511
Q2FXI5   57 2.19231 3.07991 0.0107511
Q2G206   25 0.961538 -1.27278 0.943444
Q2FWN6   49 1.88462 0.903563 0.161558
Q2FUQ2   51 1.96154 0.903563 0.161558
Q2G1K3   59 2.26923 3.07991 0.0107511
Q2FZ76   38 1.46154 0.903563 0.161558
Q2FY54   33 1.26923 0.903563 0.161558
Q2G289   65 2.5 3.07991 0.0107511
Q2FY14   48 1.84615 0.903563 0.161558
Q2FV77   37 1.42308 0.903563 0.161558
Q2G064   67 2.57692 3.07991 0.0107511
Q2G033   70 2.69231 3.07991 0.0107511
Q2G198   58 2.23077 3.07991 0.0107511
Q2G0K4   29 1.11538 0.903563 0.161558
Q2G0V3   68 2.61538 3.07991 0.0107511
Q2FWE2   38 1.43396 0.903563 0.161558
Q2G089   75 2.83019 3.07991 0.0107511
Q2FZL3   53 2 3.07991 0.0107511
Q2G087   63 2.37736 3.07991 0.0107511
Q2G0A7   27 1.01887 0.903563 0.161558
Q2FVF9   60 2.26415 3.07991 0.0107511
Q2G071   50 1.88679 0.903563 0.161558
Q2FUZ2   40 1.50943 0.903563 0.161558
Q2FY27   74 2.79245 3.07991 0.0107511
Q2FXX4   39 1.4717 0.903563 0.161558
Q2G1E6   64 2.41509 3.07991 0.0107511
Q2G1G5   34 1.28302 0.903563 0.161558
Q2G2Q3   42 1.58491 0.903563 0.161558
Q2FZF0   34 1.28302 0.903563 0.161558
Q2G2D2   51 1.92453 0.903563 0.161558
Q2FXT4   52 1.96226 0.903563 0.161558
Q2FZI8   71 2.67925 3.07991 0.0107511
Q2FUS8   34 1.28302 0.903563 0.161558
Q2FVR9   63 2.37736 3.07991 0.0107511
Q2FXP2   59 2.22642 3.07991 0.0107511
Q2FX94   31 1.16981 0.903563 0.161558
Q2G2A5   55 2.07547 3.07991 0.0107511
Q2FZP7   57 2.15094 3.07991 0.0107511
Q2G1R7   50 1.88679 0.903563 0.161558
Q2G015   22 0.830189 -1.27278 0.943444
Q2FZF4   52 1.96226 0.903563 0.161558
Q2G1E5   70 2.64151 3.07991 0.0107511
Q2FWH9   28 1.0566 0.903563 0.161558
Q2G069   47 1.77358 0.903563 0.161558
Q2FZK3   57 2.15094 3.07991 0.0107511
Q2FZU5   64 2.41509 3.07991 0.0107511
Q2FYT4   53 2 3.07991 0.0107511
Q2FWK4   55 2.07547 3.07991 0.0107511
Q2FY40   51 1.92453 0.903563 0.161558
Q2FWY4   22 0.830189 -1.27278 0.943444
Q2G156   36 1.35849 0.903563 0.161558
Q2G045   43 1.62264 0.903563 0.161558
Q2FZS6   71 2.67925 3.07991 0.0107511
Q2FYC7   39 1.4717 0.903563 0.161558
Q2FW73   55 2.07547 3.07991 0.0107511
Q2G1H3   50 1.88679 0.903563 0.161558
Q2FXJ6   35 1.32075 0.903563 0.161558
Q2FUS2   26 0.962963 -1.27278 0.943444
Q2G120   71 2.62963 3.07991 0.0107511
Q2G2T9   48 1.77778 0.903563 0.161558
Q2G1N9   35 1.2963 0.903563 0.161558
Q2FXL9   49 1.81481 0.903563 0.161558
Q2G0W4   66 2.44444 3.07991 0.0107511
Q2G0R6   47 1.74074 0.903563 0.161558
Q2G1C4   55 2.03704 3.07991 0.0107511
Q2FWY9   63 2.33333 3.07991 0.0107511
Q2G1K4   77 2.85185 3.07991 0.0107511
Q2FYK3   47 1.74074 0.903563 0.161558
Q2G1N4   51 1.88889 0.903563 0.161558
Q2G065   59 2.18519 3.07991 0.0107511
Q2FX88   51 1.88889 0.903563 0.161558
Q2FVW9   52 1.92593 0.903563 0.161558
Q2G1E0   24 0.888889 -1.27278 0.943444
Q2G2P2   62 2.2963 3.07991 0.0107511
Q2G0V5   23 0.851852 -1.27278 0.943444
Q2FWA2   72 2.66667 3.07991 0.0107511
Q2FZU1   78 2.88889 3.07991 0.0107511
Q2FX77   41 1.51852 0.903563 0.161558
Q2FW75   55 2.03704 3.07991 0.0107511
Q2FUT5   60 2.22222 3.07991 0.0107511
Q2G234   44 1.62963 0.903563 0.161558
Q2FZU6   51 1.88889 0.903563 0.161558
Q2G1Y2   25 0.925926 -1.27278 0.943444
Q2FXN7   34 1.25926 0.903563 0.161558
Q2G2J3   24 0.888889 -1.27278 0.943444
Q2G0G1   56 2.07407 3.07991 0.0107511
Q2FW62   56 2.07407 3.07991 0.0107511
Q2FUP7   67 2.48148 3.07991 0.0107511
Q2G1J3   57 2.11111 3.07991 0.0107511
Q2FZ15   57 2.11111 3.07991 0.0107511
Q2G1D3   45 1.66667 0.903563 0.161558
Q2G0K2   62 2.2963 3.07991 0.0107511
Q2FWC1   85 3.14815 5.25625 0.000662855
Q2FXM5   61 2.25926 3.07991 0.0107511
Q2FY46   46 1.7037 0.903563 0.161558
Q2G1K0   76 2.81481 3.07991 0.0107511
Q2FXT6   66 2.44444 3.07991 0.0107511
Q2FZM4   48 1.77778 0.903563 0.161558
Q2FXG1   45 1.66667 0.903563 0.161558
Q2FXL1   46 1.7037 0.903563 0.161558
Q2FWX5   62 2.2963 3.07991 0.0107511
# cudaSaTabsearch LTYPE = T LORDER = F LSOLN = F
# QUERY ID = PF11051 
# DBFILE = ./tableaux.ascii.DB                                                             
Q2G1I1   46 1.67273 0.903563  0.161558
Q2G1K2   59 2.14545 3.07991  0.0107511
Q2FUU5   66 2.4 3.07991  0.0107511
Q2FXB6   53 1.92727 0.903563  0.161558
Q2FZU2   42 1.52727 0.903563  0.161558
Q2FZK0   25 0.909091 -1.27278  0.943444
Q2FY33   51 1.85455 0.903563  0.161558
Q2G098   56 2.03636 3.07991  0.0107511
Q2FZ46   66 2.4 3.07991  0.0107511
Q2FZQ5   56 2.03636 3.07991  0.0107511
Q2FXU8   54 1.96364 0.903563  0.161558
Q9EZ08   67 2.43636 3.07991  0.0107511
Q2G1B9   49 1.78182 0.903563  0.161558
Q2FZ73   63 2.29091 3.07991  0.0107511
Q2FY35   77 2.8 3.07991  0.0107511
Q2FZ16   54 1.96364 0.903563  0.161558
Q2FYR2   63 2.29091 3.07991  0.0107511
Q2FWY3   26 0.945455 -1.27278  0.943444
Q2G2F5   61 2.21818 3.07991  0.0107511
Q2G032   56 2.03636 3.07991  0.0107511
Q2FZ10   62 2.25455 3.07991  0.0107511
Q2G255   58 2.10909 3.07991  0.0107511
Q2G0X6   75 2.72727 3.07991  0.0107511
Q2FYH0   69 2.50909 3.07991  0.0107511
Q2FXJ9   59 2.14545 3.07991  0.0107511
Q2FZT4   41 1.49091 0.903563  0.161558
Q2FVE6   61 2.21818 3.07991  0.0107511
Q2FYD3   25 0.909091 -1.27278  0.943444
Q2FXT5   46 1.67273 0.903563  0.161558
Q2FY60   67 2.43636 3.07991  0.0107511
Q2G2D7   54 1.96364 0.903563  0.161558
Q2FX16   64 2.32727 3.07991  0.0107511
Q2FZ34   58 2.10909 3.07991  0.0107511
Q2G1S4   69 2.50909 3.07991  0.0107511
Q2G147   52 1.89091 0.903563  0.161558
Q2G1J7   61 2.21818 3.07991  0.0107511
Q2G2A7   72 2.61818 3.07991  0.0107511
Q2G2M6   55 2 3.07991  0.0107511
Q2FV30   60 2.18182 3.07991  0.0107511
Q2FVL5   50 1.81818 0.903563  0.161558
Q2FXY0   60 2.18182 3.07991  0.0107511
Q2FZL1   59 2.14545 3.07991  0.0107511
Q2FW45   45 1.63636 0.903563  0.161558
Q2FZU0   58 2.07143 3.07991  0.0107511
Q2FWZ0   47 1.67857 0.903563  0.161558
Q2G2H5   40 1.42857 0.903563  0.161558
Q2FYG9   41 1.46429 0.903563  0.161558
Q2G2X6   38 1.35714 0.903563  0.161558
Q2G155   69 2.46429 3.07991  0.0107511
Q2FXY9   62 2.21429 3.07991  0.0107511
Q2FZ37   58 2.07143 3.07991  0.0107511
Q2FVI7   79 2.82143 3.07991  0.0107511
Q2FYS1   68 2.42857 3.07991  0.0107511
Q2FXL5   77 2.75 3.07991  0.0107511
Q2G1J4   70 2.5 3.07991  0.0107511
Q2FWZ3   54 1.92857 0.903563  0.161558
Q2G2P7   41 1.46429 0.903563  0.161558
Q2FVH3   65 2.32143 3.07991  0.0107511
Q2FZ31   46 1.64286 0.903563  0.161558
Q2G283   73 2.60714 3.07991  0.0107511
Q2FZ66   66 2.35714 3.07991  0.0107511
Q2FWY7   23 0.821429 -1.27278  0.943444
Q2G1F9   33 1.17857 0.903563  0.161558
Q2FZJ4   74 2.64286 3.07991  0.0107511
Q2FZQ1   30 1.07143 0.903563  0.161558
Q2FY80   25 0.892857 -1.27278  0.943444
Q2G2D4   48 1.71429 0.903563  0.161558
Q2FYP1   71 2.53571 3.07991  0.0107511
Q2FYF9   23 0.821429 -1.27278  0.943444
Q2G0B3   49 1.75 0.903563  0.161558
Q2FUT8   53 1.89286 0.903563  0.161558
Q2FYR1   55 1.96429 0.903563  0.161558
Q2FYL3   52 1.85714 0.903563  0.161558
Q2FVG4   29 1.03571 0.903563  0.161558
Q2FVP8   38 1.35714 0.903563  0.161558
Q2FZ28   50 1.75439 0.903563  0.161558
Q2G1F0   57 2 3.07991  0.0107511
P95689   46 1.61404 0.903563  0.161558
Q2FYH6   51 1.78947 0.903563  0.161558
Q2FXD1   38 1.33333 0.903563  0.161558
Q2G0X5   45 1.57895 0.903563  0.161558
Q2FXN8   23 0.807018 -1.27278  0.943444
Q2G0N0   52 1.82456 0.903563  0.161558
Q2G268   47 1.64912 0.903563  0.161558
Q2FV61   56 1.96491 0.903563  0.161558
Q2FXL7   77 2.70175 3.07991  0.0107511
Q2FUR5   40 1.40351 0.903563  0.161558
Q2FXV6   67 2.35088 3.07991  0.0107511
Q2G2C5   54 1.89474 0.903563  0.161558
Q2FVJ6   49 1.7193 0.903563  0.161558
Q2G1Y4   55 1.92982 0.903563  0.161558
Q2FVI0   29 1.01754 0.903563  0.161558
Q2FXJ8   34 1.19298 0.903563  0.161558
Q2FZU7   64 2.24561 3.07991  0.0107511
Q2G2X4   49 1.7193 0.903563  0.161558
Q2FZA8   39 1.36842 0.903563  0.161558
Q2FW96   73 2.5614 3.07991  0.0107511
Q2FYV4   56 1.96491 0.903563  0.161558
O07325   67 2.35088 3.07991  0.0107511
Q2G1C1   69 2.42105 3.07991  0.0107511
Q2FZR9   53 1.85965 0.903563  0.161558
Q2FVW3   59 2.07018 3.07991  0.0107511
Q2G124   57 2 3.07991  0.0107511
P0C0V7   70 2.45614 3.07991  0.0107511
Q2FX52   44 1.51724 0.903563  0.161558
Q2G2C7   42 1.44828 0.903563  0.161558
Q2G2D5   71 2.44828 3.07991  0.0107511
Q2FXQ7   52 1.7931 0.903563  0.161558
Q2FZW0   45 1.55172 0.903563  0.161558
Q2FVG3   71 2.44828 3.07991  0.0107511
Q2FXR4   63 2.17241 3.07991  0.0107511
Q2FZ67   68 2.34483 3.07991  0.0107511
Q2G243   59 2.03448 3.07991  0.0107511
Q2FV76   51 1.75862 0.903563  0.161558
Q2FVZ4   57 1.96552 0.903563  0.161558
Q2FWC5   88 3.03448 5.25625  0.000662855
Q2FZY3   78 2.68966 3.07991  0.0107511
Q2FWH5   52 1.7931 0.903563  0.161558
Q2G241   61 2.10345 3.07991  0.0107511
Q2FV35   42 1.44828 0.903563  0.161558
Q2G0T5   51 1.75862 0.903563  0.161558
Q2G1A9   58 2 3.07991  0.0107511
Q2FYU7   44 1.51724 0.903563  0.161558
Q2G2E0   27 0.931034 -1.27278  0.943444
Q2FVT6   60 2.06897 3.07991  0.0107511
Q2G0D7   32 1.10345 0.903563  0.161558
Q2G1M6   61 2.10345 3.07991  0.0107511
Q2G0A6   49 1.68966 0.903563  0.161558
Q2FUY6   69 2.37931 3.07991  0.0107511
Q2FYJ2   55 1.89655 0.903563  0.161558
Q2G2E5   58 1.9661 0.903563  0.161558
Q2G2P5   47 1.59322 0.903563  0.161558
Q2G1R6   44 1.49153 0.903563  0.161558
Q2FYF0   53 1.79661 0.903563  0.161558
Q2FVH8   43 1.45763 0.903563  0.161558
Q2FUU3   60 2.0339 3.07991  0.0107511
Q2FVG8   68 2.30508 3.07991  0.0107511
Q9ZAH5   60 2.0339 3.07991  0.0107511
Q2G2U0   57 1.9322 0.903563  0.161558
Q2FYR4   66 2.23729 3.07991  0.0107511
Q2G256   48 1.62712 0.903563  0.161558
Q2FVY0   50 1.69492 0.903563  0.161558
Q2G0Q2   55 1.86441 0.903563  0.161558
Q2G0R2   58 1.9661 0.903563  0.161558
Q2G0Q3   47 1.59322 0.903563  0.161558
Q2FWZ9   72 2.44068 3.07991  0.0107511
Q53705   35 1.18644 0.903563  0.161558
Q2G2U3   39 1.32203 0.903563  0.161558
Q2FYY6   48 1.62712 0.903563  0.161558
Q2FWL3   47 1.59322 0.903563  0.161558
Q2FY50   50 1.69492 0.903563  0.161558
Q2FXN4   51 1.72881 0.903563  0.161558
Q2G179   41 1.38983 0.903563  0.161558
Q2G1L6   51 1.72881 0.903563  0.161558
Q2FXU4   57 1.9322 0.903563  0.161558
Q2G1E9   53 1.79661 0.903563  0.161558
Q2G232   60 2.0339 3.07991  0.0107511
Q2FXH9   43 1.45763 0.903563  0.161558
Q2G0X3   28 0.949153 -1.27278  0.943444
Q2FXD0   73 2.47458 3.07991  0.0107511
Q2G0G3   40 1.35593 0.903563  0.161558
Q2FWW3   52 1.76271 0.903563  0.161558
Q2FYG0   55 1.83333 0.903563  0.161558
Q2FZS9   48 1.6 0.903563  0.161558
Q2FYS2   51 1.7 0.903563  0.161558
Q2G2U4   28 0.933333 -1.27278  0.943444
Q2FWJ9   52 1.73333 0.903563  0.161558
Q2FWF0   56 1.86667 0.903563  0.161558
Q2FXR9   63 2.1 3.07991  0.0107511
Q2FZV7   44 1.46667 0.903563  0.161558
Q2G1W0   75 2.5 3.07991  0.0107511
Q2G2I0   46 1.53333 0.903563  0.161558
Q2G153   75 2.5 3.07991  0.0107511
Q2FWD7   70 2.33333 3.07991  0.0107511
Q2FY15   53 1.76667 0.903563  0.161558
Q2FV54   42 1.4 0.903563  0.161558
Q2FZ74   51 1.7 0.903563  0.161558
Q2FYV5   65 2.16667 3.07991  0.0107511
Q2G2I1   27 0.9 -1.27278  0.943444
Q2FXZ6   56 1.86667 0.903563  0.161558
Q2G0U0   50 1.66667 0.903563  0.161558
Q2G0Y6   57 1.9 0.903563  0.161558
Q2FXJ0   59 1.96667 0.903563  0.161558
Q2FY43   68 2.22951 3.07991  0.0107511
Q2FWM1   33 1.08197 0.903563  0.161558
Q2FVJ1   65 2.13115 3.07991  0.0107511
Q2G0K3   63 2.06557 3.07991  0.0107511
Q2FY66   65 2.13115 3.07991  0.0107511
Q2FW99   46 1.5082 0.903563  0.161558
Q2FV10   55 1.80328 0.903563  0.161558
Q2FXJ5   50 1.63934 0.903563  0.161558
Q2FX69   16 0.52459 -1.27278  0.943444
Q2G0B2   55 1.80328 0.903563  0.161558
Q2FX14   55 1.80328 0.903563  0.161558
Q2FYD8   43 1.40984 0.903563  0.161558
Q2FWE5   69 2.2623 3.07991  0.0107511
Q2G2A3   47 1.54098 0.903563  0.161558
Q2FZH8   62 2.03279 3.07991  0.0107511
Q2FX51   63 2.06557 3.07991  0.0107511
Q2FWE8   65 2.13115 3.07991  0.0107511
Q2G088   50 1.63934 0.903563  0.161558
Q2G028   75 2.41935 3.07991  0.0107511
Q2G1S3   62 2 3.07991  0.0107511
Q2FYN4   64 2.06452 3.07991  0.0107511
Q2FX86   57 1.83871 0.903563  0.161558
Q2G2S8   48 1.54839 0.903563  0.161558
Q2FUW8   52 1.67742 0.903563  0.161558
Q2FWD4   48 1.54839 0.903563  0.161558
Q2FVH6   48 1.54839 0.903563  0.161558
Q2G029   59 1.90323 0.903563  0.161558
Q2G1R5   51 1.64516 0.903563  0.161558
Q2FX65   17 0.548387 -1.27278  0.943444
Q2FZV6   68 2.19355 3.07991  0.0107511
Q2G1P1   51 1.64516 0.903563  0.161558
Q2FVU4   36 1.16129 0.903563  0.161558
Q2FVT5   66 2.12903 3.07991  0.0107511
Q2G2H4   34 1.09677 0.903563  0.161558
Q2FZ58   57 1.83871 0.903563  0.161558
Q2FVJ2   60 1.93548 0.903563  0.161558
Q2FXW5   67 2.16129 3.07991  0.0107511
Q2FWK1   48 1.54839 0.903563  0.161558
Q2G031   63 2.03226 3.07991  0.0107511
Q2G0U1   57 1.83871 0.903563  0.161558
Q2FW46   53 1.70968 0.903563  0.161558
Q2FZY5   58 1.87097 0.903563  0.161558
Q2FZI5   63 2 3.07991  0.0107511
Q2FYR9   50 1.5873 0.903563  0.161558
Q2FZ92   59 1.87302 0.903563  0.161558
Q2G1D5   77 2.44444 3.07991  0.0107511
Q2FXM2   42 1.33333 0.903563  0.161558
Q2FVM2   55 1.74603 0.903563  0.161558
Q2FZN2   43 1.36508 0.903563  0.161558
Q2G1U8   48 1.52381 0.903563  0.161558
Q2FVS7   47 1.49206 0.903563  0.161558
Q2FWB5   44 1.39683 0.903563  0.161558
Q2FXX1   70 2.22222 3.07991  0.0107511
Q2G2J9   52 1.65079 0.903563  0.161558
Q2G0Y7   55 1.74603 0.903563  0.161558
Q2FW81   69 2.19048 3.07991  0.0107511
Q2FWK3   65 2.06349 3.07991  0.0107511
Q2FY34   66 2.09524 3.07991  0.0107511
Q2FXF8   48 1.52381 0.903563  0.161558
Q2FXI9   47 1.49206 0.903563  0.161558
Q05615   47 1.46875 0.903563  0.161558
Q2FUW4   60 1.875 0.903563  0.161558
Q2FVF4   69 2.15625 3.07991  0.0107511
Q2FWI3   39 1.21875 0.903563  0.161558
Q2FWG8   48 1.5 0.903563  0.161558
Q2G0R0   43 1.34375 0.903563  0.161558
Q2G0I4   44 1.375 0.903563  0.161558
Q2FV67   59 1.84375 0.903563  0.161558
Q2G091   45 1.40625 0.903563  0.161558
Q2G1U1   39 1.21875 0.903563  0.161558
Q2FUX7   79 2.46875 3.07991  0.0107511
Q2FY51   53 1.65625 0.903563  0.161558
Q2FYP2   54 1.6875 0.903563  0.161558
Q2G0F8   62 1.9375 0.903563  0.161558
Q2FXH5   45 1.40625 0.903563  0.161558
Q2G193   47 1.46875 0.903563  0.161558
Q2FWD6   59 1.84375 0.903563  0.161558
Q2FZ98   57 1.75385 0.903563  0.161558
Q2FYQ2   33 1.01538 0.903563  0.161558
Q2FWL5   48 1.47692 0.903563  0.161558
Q2FV16   55 1.69231 0.903563  0.161558
Q2FWX9   70 2.15385 3.07991  0.0107511
Q2G1J0   57 1.75385 0.903563  0.161558
Q2G235   52 1.6 0.903563  0.161558
Q2FXK1   56 1.72308 0.903563  0.161558
Q2FWF4   47 1.44615 0.903563  0.161558
Q2FZC8   51 1.56923 0.903563  0.161558
Q2FZQ4   67 2.06154 3.07991  0.0107511
O52582   61 1.87692 0.903563  0.161558
Q2FZI6   55 1.69231 0.903563  0.161558
Q2FUW7   60 1.84615 0.903563  0.161558
Q2G2M9   54 1.66154 0.903563  0.161558
Q2FZD0   44 1.35385 0.903563  0.161558
Q2FWK7   65 2 3.07991  0.0107511
Q2FWU4   26 0.8 -1.27278  0.943444
Q2FUX4   40 1.23077 0.903563  0.161558
Q2G2V3   53 1.63077 0.903563  0.161558
O05204   57 1.75385 0.903563  0.161558
Q2FYC2   60 1.81818 0.903563  0.161558
Q2FZP6   64 1.93939 0.903563  0.161558
Q2G0L2   68 2.06061 3.07991  0.0107511
Q2FZV1   22 0.666667 -1.27278  0.943444
Q2FVQ5   45 1.36364 0.903563  0.161558
Q2FZW6   62 1.87879 0.903563  0.161558
Q2FZI3   54 1.63636 0.903563  0.161558
Q2G219   37 1.12121 0.903563  0.161558
Q2FZR2   49 1.48485 0.903563  0.161558
Q2FXZ2   48 1.45455 0.903563  0.161558
Q2FYC6   59 1.78788 0.903563  0.161558
Q2FYZ5   67 2 3.07991  0.0107511
Q2FWN4   52 1.55224 0.903563  0.161558
Q2G221   39 1.16418 0.903563  0.161558
Q2FZX5   61 1.8209 0.903563  0.161558
Q2FUW3   67 2 3.07991  0.0107511
Q2G2H3   64 1.91045 0.903563  0.161558
Q2FY08   45 1.34328 0.903563  0.161558
Q2FXU5   43 1.28358 0.903563  0.161558
Q2G1F8   59 1.76119 0.903563  0.161558
Q2FYW4   51 1.52239 0.903563  0.161558
Q2G142   42 1.25373 0.903563  0.161558
Q2G1U3   42 1.25373 0.903563  0.161558
Q2FZ18   57 1.70149 0.903563  0.161558
Q2FV24   54 1.61194 0.903563  0.161558
Q2G1C2   42 1.25373 0.903563  0.161558
Q2FYZ4   52 1.55224 0.903563  0.161558
Q2FWT4   59 1.76119 0.903563  0.161558
Q2FUX1   51 1.52239 0.903563  0.161558
Q2FZG9   57 1.67647 0.903563  0.161558
Q2FVC1   66 1.94118 0.903563  0.161558
Q2FYT3   43 1.26471 0.903563  0.161558
Q2FY82   56 1.64706 0.903563  0.161558
Q2FV02   65 1.91176 0.903563  0.161558
Q2FXJ2   37 1.08824 0.903563  0.161558
Q2FZ02   55 1.61765 0.903563  0.161558
Q2G0L3   68 2 3.07991  0.0107511
Q2FZH5   59 1.73529 0.903563  0.161558
Q2FWH4   59 1.73529 0.903563  0.161558
Q2FW49   58 1.70588 0.903563  0.161558
Q93T05   45 1.32353 0.903563  0.161558
Q2FX73   42 1.23529 0.903563  0.161558
Q2G239   59 1.71014 0.903563  0.161558
Q2G121   54 1.56522 0.903563  0.161558
Q2FY11   46 1.33333 0.903563  0.161558
Q2FV11   58 1.68116 0.903563  0.161558
Q2FZ05   63 1.82609 0.903563  0.161558
Q2G253   52 1.50725 0.903563  0.161558
Q2FW98   49 1.42029 0.903563  0.161558
Q2G205   66 1.91304 0.903563  0.161558
Q2FVE7   48 1.3913 0.903563  0.161558
Q2FYD0   32 0.927536 -1.27278  0.943444
Q2FZ19   60 1.73913 0.903563  0.161558
Q2G1C7   55 1.5942 0.903563  0.161558
Q2FV60   59 1.71014 0.903563  0.161558
Q2FY64   64 1.85507 0.903563  0.161558
Q2FZI9   52 1.50725 0.903563  0.161558
Q2FV57   47 1.34286 0.903563  0.161558
Q2FXA5   54 1.54286 0.903563  0.161558
Q2G2U8   23 0.657143 -1.27278  0.943444
Q2FZP0   56 1.6 0.903563  0.161558
Q2FZL7   54 1.54286 0.903563  0.161558
Q2FZR3   51 1.45714 0.903563  0.161558
Q2FWA0   66 1.88571 0.903563  0.161558
Q2G090   54 1.54286 0.903563  0.161558
Q2G1H0   56 1.57746 0.903563  0.161558
Q2FZP4   58 1.6338 0.903563  0.161558
Q2FUX0   50 1.40845 0.903563  0.161558
Q2FV86   61 1.71831 0.903563  0.161558
Q2FV14   57 1.60563 0.903563  0.161558
Q2FUT2   52 1.46479 0.903563  0.161558
Q2FZ64   39 1.09859 0.903563  0.161558
Q2FUW1   24 0.666667 -1.27278  0.943444
Q2FWI0   41 1.13889 0.903563  0.161558
Q2G2K5   62 1.72222 0.903563  0.161558
Q2FWK6   56 1.55556 0.903563  0.161558
Q2G0T9   59 1.63889 0.903563  0.161558
Q2G078   62 1.72222 0.903563  0.161558
Q2G1P3   48 1.33333 0.903563  0.161558
Q2G274   48 1.31507 0.903563  0.161558
Q2FZD4   59 1.61644 0.903563  0.161558
Q2FYS5   54 1.47945 0.903563  0.161558
Q2G1K5   48 1.31507 0.903563  0.161558
Q2G1L5   52 1.42466 0.903563  0.161558
Q2G1M9   62 1.69863 0.903563  0.161558
Q2FX67   37 1.0137 0.903563  0.161558
Q2FZ32   47 1.28767 0.903563  0.161558
Q2FWH7   43 1.17808 0.903563  0.161558
Q2FXT8   45 1.21622 0.903563  0.161558
Q2FUQ3   47 1.27027 0.903563  0.161558
Q2G1Y6   42 1.13514 0.903563  0.161558
Q2FX68   38 1.02703 0.903563  0.161558
Q2FWD1   55 1.48649 0.903563  0.161558
Q2FUZ8   57 1.54054 0.903563  0.161558
Q2G1F5   43 1.16216 0.903563  0.161558
Q2G2T6   40 1.08108 0.903563  0.161558
Q2FYD2   38 1.02703 0.903563  0.161558
Q2FYA1   45 1.21622 0.903563  0.161558
Q2FY21   56 1.51351 0.903563  0.161558
Q2FZD3   36 0.972973 -1.27278  0.943444
Q2G1Z4   55 1.48649 0.903563  0.161558
Q2G0S3   95 2.53333 3.07991  0.0107511
Q2FVQ3   50 1.33333 0.903563  0.161558
Q2G2J4   49 1.30667 0.903563  0.161558
Q2G2B8   37 0.986667 -1.27278  0.943444
Q2G0L5   18 0.48 -1.27278  0.943444
Q2FW72   49 1.30667 0.903563  0.161558
Q2FYT8   52 1.38667 0.903563  0.161558
Q2FXM9   54 1.44 0.903563  0.161558
Q2G1Y0   41 1.09333 0.903563  0.161558
Q2G2D0   42 1.12 0.903563  0.161558
Q2G2M2   42 1.12 0.903563  0.161558
Q2G1B7   83 2.21333 3.07991  0.0107511
Q2G1B8   51 1.36 0.903563  0.161558
Q2G0M6   68 1.81333 0.903563  0.161558
Q2G1D8   67 1.76316 0.903563  0.161558
Q2FV70   38 1 0.903563  0.161558
Q2FV72   61 1.60526 0.903563  0.161558
Q2FVB2   57 1.5 0.903563  0.161558
Q2G122   67 1.76316 0.903563  0.161558
Q2G1W2   48 1.24675 0.903563  0.161558
Q2FWW1   29 0.753247 -1.27278  0.943444
Q2G1F4   55 1.42857 0.903563  0.161558
Q2G093   63 1.63636 0.903563  0.161558
Q2FXY7   43 1.11688 0.903563  0.161558
Q2G1C6   46 1.19481 0.903563  0.161558
Q2FZ20   48 1.24675 0.903563  0.161558
O50581   44 1.12821 0.903563  0.161558
Q2G1N1   70 1.79487 0.903563  0.161558
Q2G188   39 0.987342 -1.27278  0.943444
Q2G296   54 1.36709 0.903563  0.161558
Q2G2E9   43 1.08861 0.903563  0.161558
Q2G294   57 1.44304 0.903563  0.161558
Q2FWJ5   56 1.41772 0.903563  0.161558
Q2FW03   52 1.3 0.903563  0.161558
Q2G0N1   49 1.225 0.903563  0.161558
Q2FZJ0   55 1.375 0.903563  0.161558
Q2FYZ9   50 1.25 0.903563  0.161558
Q2FV74   41 1.025 0.903563  0.161558
Q2FXP7   42 1.05 0.903563  0.161558
Q2FXU1   38 0.95 -1.27278  0.943444
Q2G1M8   49 1.225 0.903563  0.161558
Q2FXY4   52 1.3 0.903563  0.161558
Q2FZ94   41 1.01235 0.903563  0.161558
Q2FYI0   38 0.926829 -1.27278  0.943444
Q2FXT9   42 1.02439 0.903563  0.161558
Q2G0D2   39 0.939759 -1.27278  0.943444
Q2FYB7   38 0.915663 -1.27278  0.943444
Q2FVN8   44 1.06024 0.903563  0.161558
Q2FZ49   36 0.86747 -1.27278  0.943444
Q2FUW6   49 1.18072 0.903563  0.161558
Q2G1P7   49 1.18072 0.903563  0.161558
Q2FW70   44 1.04762 0.903563  0.161558
Q2G0W1   44 1.04762 0.903563  0.161558
Q2G024   39 0.928571 -1.27278  0.943444
Q2G1G8   48 1.14286 0.903563  0.161558
Q2G1R9   45 1.07143 0.903563  0.161558
O06446   44 1.04762 0.903563  0.161558
Q2G1C9   71 1.69048 0.903563  0.161558
Q2FXV8   43 1.01176 0.903563  0.161558
Q2G0P5   42 0.988235 -1.27278  0.943444
Q2FV64   38 0.883721 -1.27278  0.943444
Q2FV87   49 1.12644 0.903563  0.161558
Q2G1K9   47 1.06818 0.903563  0.161558
Q2G266   39 0.886364 -1.27278  0.943444
Q59801   48 1.07865 0.903563  0.161558
Q2FXH2   44 0.988764 -1.27278  0.943444
Q53727   51 1.13333 0.903563  0.161558
Q2G2Q0   43 0.955556 -1.27278  0.943444
Q2FZD8   36 0.791209 -1.27278  0.943444
Q2FYS4   36 0.791209 -1.27278  0.943444
Q2G1G2   48 1.05495 0.903563  0.161558
Q2FXV9   34 0.73913 -1.27278  0.943444
Q2G0L4   16 0.347826 -1.27278  0.943444
Q2FXR8   53 1.15217 0.903563  0.161558
Q2FYJ0   46 1 0.903563  0.161558
Q2FZS8   38 0.817204 -1.27278  0.943444
Q2FXN9   46 0.968421 -1.27278  0.943444
Q2FYM1   57 1.2 0.903563  0.161558
Q2FVZ5   36 0.757895 -1.27278  0.943444
Q2FVL8   43 0.895833 -1.27278  0.943444
Q2FZ40   34 0.708333 -1.27278  0.943444
Q2FYH5   43 0.886598 -1.27278  0.943444
Q2FXB3   47 0.949495 -1.27278  0.943444
Q2FYS9   54 1.06931 0.903563  0.161558
Q2G1Q4   49 0.970297 -1.27278  0.943444
Q2FVC3   41 0.811881 -1.27278  0.943444
Q2G046   46 0.901961 -1.27278  0.943444
Q2FWU3   25 0.490196 -1.27278  0.943444
Q2FZ72   45 0.882353 -1.27278  0.943444
Q2FZ82   39 0.764706 -1.27278  0.943444
Q9F1K0   37 0.704762 -1.27278  0.943444
Q2FVV9   44 0.807339 -1.27278  0.943444
Q2FZT6   37 0.672727 -1.27278  0.943444
Q2FWU5   27 0.490909 -1.27278  0.943444
Q2FYC8   28 0.504505 -1.27278  0.943444
Q2FZK7   38 0.672566 -1.27278  0.943444
Q2G2C1   52 0.920354 -1.27278  0.943444
Q2FZT5   41 0.706897 -1.27278  0.943444
Q2G0R8   41 0.700855 -1.27278  0.943444
Q2FW95   29 0.495726 -1.27278  0.943444
Q2G0N5   36 0.595041 -1.27278  0.943444
P47768   32 0.520325 -1.27278  0.943444
Q2FXH4   28 0.451613 -1.27278  0.943444
Q2FVM1   47 0.758065 -1.27278  0.943444
```
