## Supplementary Data 3 for "Mining folded proteomes in the era of accurate structure prediction": PF11054.output

```
# cudaSaTabsearch LTYPE = T LORDER = F LSOLN = F
# QUERY ID = PF11054 
# DBFILE = ./tableaux.ascii.DB                                                             
Q2G0V6   0 0 -1.27278 0.943444
Q2G075   0 0 -1.27278 0.943444
Q2G083   0 0 -1.27278 0.943444
Q2FZN3   0 0 -1.27278 0.943444
Q2FY90   0 0 -1.27278 0.943444
Q2FX91   0 0 -1.27278 0.943444
Q2FX54   0 0 -1.27278 0.943444
Q2FYQ4   0 0 -1.27278 0.943444
Q2G284   0 0 -1.27278 0.943444
Q2G0S4   0 0 -1.27278 0.943444
Q2FWM3   0 0 -1.27278 0.943444
Q2FX81   0 0 -1.27278 0.943444
Q2FXC6   0 0 -1.27278 0.943444
Q2FWJ7   0 0 -1.27278 0.943444
Q2FYJ9   0 0 -1.27278 0.943444
Q2G2E6   0 0 -1.27278 0.943444
Q2FWV0   0 0 -1.27278 0.943444
Q2FZC3   0 0 -1.27278 0.943444
Q2FVH9   0 0 -1.27278 0.943444
Q2FXQ5   0 0 -1.27278 0.943444
Q2FZU4   0 0 -1.27278 0.943444
Q2FYF8   0 0 -1.27278 0.943444
Q2FUR4   0 0 -1.27278 0.943444
Q2FYI2   0 0 -1.27278 0.943444
Q2FYY2   0 0 -1.27278 0.943444
Q2FW58   0 0 -1.27278 0.943444
P0C7Z3   0 0 -1.27278 0.943444
Q2G0T2   0 0 -1.27278 0.943444
Q2G1G9   0 0 -1.27278 0.943444
Q2FVJ0   0 0 -1.27278 0.943444
Q2FZ80   0 0 -1.27278 0.943444
Q2G1R4   0 0 -1.27278 0.943444
Q2FW02   0 0 -1.27278 0.943444
Q2G1X3   0 0 -1.27278 0.943444
Q2FWW4   0 0 -1.27278 0.943444
Q2FZE1   0 0 -1.27278 0.943444
Q2FY31   0 0 -1.27278 0.943444
Q2G018   0 0 -1.27278 0.943444
Q2FZI0   0 0 -1.27278 0.943444
Q2FUZ7   0 0 -1.27278 0.943444
Q2G250   0 0 -1.27278 0.943444
Q2FWU8   0 0 -1.27278 0.943444
Q2FYX5   0 0 -1.27278 0.943444
Q2FZY2   0 0 -1.27278 0.943444
Q2FZX8   0 0 -1.27278 0.943444
Q2FUY8   0 0 -1.27278 0.943444
Q2FV73   0 0 -1.27278 0.943444
Q2G0C5   0 0 -1.27278 0.943444
Q2FZ52   0 0 -1.27278 0.943444
Q2FVK6   0 0 -1.27278 0.943444
Q2G0Z3   0 0 -1.27278 0.943444
Q2FZJ8   0 0 -1.27278 0.943444
Q2FY57   0 0 -1.27278 0.943444
Q2G0W3   0 0 -1.27278 0.943444
Q2G0I2   0 0 -1.27278 0.943444
Q2FYX1   0 0 -1.27278 0.943444
Q2G0H2   0 0 -1.27278 0.943444
Q2FWJ8   0 0 -1.27278 0.943444
Q2FWZ7   0 0 -1.27278 0.943444
Q2FV04   0 0 -1.27278 0.943444
Q2G0H6   0 0 -1.27278 0.943444
Q2G291   0 0 -1.27278 0.943444
Q2G1A7   0 0 -1.27278 0.943444
Q2FVS8   0 0 -1.27278 0.943444
Q2FZ26   0 0 -1.27278 0.943444
Q2FXJ3   0 0 -1.27278 0.943444
Q2G231   0 0 -1.27278 0.943444
Q2G2N0   0 0 -1.27278 0.943444
Q2G2I2   0 0 -1.27278 0.943444
Q2FYU3   0 0 -1.27278 0.943444
Q2FWY5   0 0 -1.27278 0.943444
Q2G2E3   0 0 -1.27278 0.943444
Q2FV09   0 0 -1.27278 0.943444
Q2FX72   0 0 -1.27278 0.943444
Q2FWA3   0 0 -1.27278 0.943444
Q2FWF2   0 0 -1.27278 0.943444
Q2G0E4   0 0 -1.27278 0.943444
Q2G251   0 0 -1.27278 0.943444
P0C818   0 0 -1.27278 0.943444
Q2FXQ2   0 0 -1.27278 0.943444
Q2FXD4   0 0 -1.27278 0.943444
Q2G014   0 0 -1.27278 0.943444
Q2FWI9   0 0 -1.27278 0.943444
Q2FX79   0 0 -1.27278 0.943444
Q2FVP7   0 0 -1.27278 0.943444
Q2FZN4   0 0 -1.27278 0.943444
Q2FWU6   0 0 -1.27278 0.943444
Q2G2Y1   0 0 -1.27278 0.943444
Q2FYF6   0 0 -1.27278 0.943444
Q2FXK0   0 0 -1.27278 0.943444
Q2FVI9   0 0 -1.27278 0.943444
Q2G246   0 0 -1.27278 0.943444
Q2G053   0 0 -1.27278 0.943444
Q2FWK8   0 0 -1.27278 0.943444
Q2FXL8   0 0 -1.27278 0.943444
Q2G0Q4   0 0 -1.27278 0.943444
Q2FVB7   0 0 -1.27278 0.943444
Q2FYD6   0 0 -1.27278 0.943444
Q2FXK9   0 0 -1.27278 0.943444
Q2FV78   0 0 -1.27278 0.943444
Q2FXG4   0 0 -1.27278 0.943444
Q2G0C8   0 0 -1.27278 0.943444
Q2FWU9   0 0 -1.27278 0.943444
Q2FUX2   0 0 -1.27278 0.943444
Q2FYI8   0 0 -1.27278 0.943444
Q2FXA1   0 0 -1.27278 0.943444
Q2FV49   0 0 -1.27278 0.943444
Q2G1S0   0 0 -1.27278 0.943444
Q2G0G0   0 0 -1.27278 0.943444
P0C805   0 0 -1.27278 0.943444
Q2FWV9   0 0 -1.27278 0.943444
Q2G152   0 0 -1.27278 0.943444
Q2FX48   0 0 -1.27278 0.943444
Q2FXS5   0 0 -1.27278 0.943444
Q2FWL4   0 0 -1.27278 0.943444
P0C7Y1   0 0 -1.27278 0.943444
Q2FXA2   0 0 -1.27278 0.943444
Q2FY96   0 0 -1.27278 0.943444
Q2FVJ3   0 0 -1.27278 0.943444
Q2FZ24   0 0 -1.27278 0.943444
Q2G1X4   0 0 -1.27278 0.943444
Q2FYM6   0 0 -1.27278 0.943444
Q2FWX6   0 0 -1.27278 0.943444
Q2G1D2   0 0 -1.27278 0.943444
Q2FWC0   0 0 -1.27278 0.943444
Q2FZG7   0 0 -1.27278 0.943444
Q2G2P1   0 0 -1.27278 0.943444
Q2G1M4   0 0 -1.27278 0.943444
Q2FX29   0 0 -1.27278 0.943444
Q2FUZ3   0 0 -1.27278 0.943444
Q2FVZ9   0 0 -1.27278 0.943444
Q2G2N3   0 0 -1.27278 0.943444
Q2G237   0 0 -1.27278 0.943444
Q2FXN5   0 0 -1.27278 0.943444
Q2FYP7   0 0 -1.27278 0.943444
Q2FWC8   0 0 -1.27278 0.943444
Q2G209   0 0 -1.27278 0.943444
Q2FXX7   0 0 -1.27278 0.943444
Q2FV05   0 0 -1.27278 0.943444
Q2FWM8   0 0 -1.27278 0.943444
Q2FV00   0 0 -1.27278 0.943444
Q2FZF2   0 0 -1.27278 0.943444
Q2FV80   0 0 -1.27278 0.943444
Q2FZZ7   0 0 -1.27278 0.943444
Q2FWH8   0 0 -1.27278 0.943444
Q2FVS5   0 0 -1.27278 0.943444
Q2FWY0   0 0 -1.27278 0.943444
Q2FZM3   0 0 -1.27278 0.943444
Q2FZW8   0 0 -1.27278 0.943444
Q2FVY7   0 0 -1.27278 0.943444
Q2FXJ1   0 0 -1.27278 0.943444
Q2G0T7   0 0 -1.27278 0.943444
Q2FW40   0 0 -1.27278 0.943444
Q2FYU9   0 0 -1.27278 0.943444
Q2FUR0   0 0 -1.27278 0.943444
Q2G215   0 0 -1.27278 0.943444
Q2G169   0 0 -1.27278 0.943444
Q2G034   0 0 -1.27278 0.943444
Q2FUV8   0 0 -1.27278 0.943444
Q2FW44   2 0.307692 -1.27278 0.943444
Q2FYJ8   0 0 -1.27278 0.943444
Q2FVR6   2 0.307692 -1.27278 0.943444
Q2G183   0 0 -1.27278 0.943444
Q2G0S1   2 0.307692 -1.27278 0.943444
Q2FX83   0 0 -1.27278 0.943444
Q2FYF7   1 0.153846 -1.27278 0.943444
Q2G166   2 0.307692 -1.27278 0.943444
Q2FX20   2 0.307692 -1.27278 0.943444
Q2G020   0 0 -1.27278 0.943444
Q2FVC0   2 0.307692 -1.27278 0.943444
Q2FVD1   0 0 -1.27278 0.943444
Q2FWH1   1 0.153846 -1.27278 0.943444
Q2FYX2   1 0.153846 -1.27278 0.943444
Q2FZB5   2 0.307692 -1.27278 0.943444
Q2G0G8   1 0.153846 -1.27278 0.943444
P0A0I4   2 0.307692 -1.27278 0.943444
Q2G2C6   2 0.307692 -1.27278 0.943444
Q2FVB1   1 0.153846 -1.27278 0.943444
Q2FYN1   2 0.307692 -1.27278 0.943444
Q2FV79   1 0.153846 -1.27278 0.943444
Q2FVU9   1 0.153846 -1.27278 0.943444
Q2G0W5   1 0.153846 -1.27278 0.943444
Q2FW60   1 0.153846 -1.27278 0.943444
Q2G269   1 0.153846 -1.27278 0.943444
Q2FZS1   1 0.153846 -1.27278 0.943444
Q2G1Y3   1 0.153846 -1.27278 0.943444
Q2FWA4   2 0.307692 -1.27278 0.943444
Q2G0C0   1 0.153846 -1.27278 0.943444
Q2G2J6   0 0 -1.27278 0.943444
Q2G1R2   1 0.153846 -1.27278 0.943444
Q2FXY8   2 0.307692 -1.27278 0.943444
Q2FYL2   1 0.153846 -1.27278 0.943444
Q2FYS3   0 0 -1.27278 0.943444
Q2FXS0   1 0.153846 -1.27278 0.943444
Q2FWA7   0 0 -1.27278 0.943444
Q2FWV8   2 0.307692 -1.27278 0.943444
Q2G279   1 0.153846 -1.27278 0.943444
Q2FYB5   0 0 -1.27278 0.943444
Q2G175   1 0.153846 -1.27278 0.943444
Q2FZ07   2 0.307692 -1.27278 0.943444
Q2FVG7   2 0.307692 -1.27278 0.943444
Q2G2P3   0 0 -1.27278 0.943444
Q2FZA3   1 0.153846 -1.27278 0.943444
Q2FYE1   2 0.307692 -1.27278 0.943444
Q2G2F8   0 0 -1.27278 0.943444
Q2FWS8   0 0 -1.27278 0.943444
Q2FXD8   0 0 -1.27278 0.943444
Q2FX46   1 0.153846 -1.27278 0.943444
Q2FYB4   1 0.153846 -1.27278 0.943444
Q2FYC0   2 0.307692 -1.27278 0.943444
Q2FUY5   2 0.307692 -1.27278 0.943444
Q2FYF2   0 0 -1.27278 0.943444
Q2G0R4   0 0 -1.27278 0.943444
Q2G1L1   1 0.153846 -1.27278 0.943444
Q2FYB0   1 0.153846 -1.27278 0.943444
Q2FWW5   1 0.153846 -1.27278 0.943444
Q2FX04   2 0.307692 -1.27278 0.943444
Q2FV33   1 0.153846 -1.27278 0.943444
Q2FUX6   1 0.153846 -1.27278 0.943444
Q2FVP5   0 0 -1.27278 0.943444
Q2G0W7   1 0.153846 -1.27278 0.943444
Q2FXV1   1 0.153846 -1.27278 0.943444
Q2G096   1 0.153846 -1.27278 0.943444
Q2FV68   2 0.307692 -1.27278 0.943444
Q2FVY6   2 0.307692 -1.27278 0.943444
Q2FYY0   2 0.307692 -1.27278 0.943444
Q2G005   1 0.153846 -1.27278 0.943444
Q2G2B4   1 0.153846 -1.27278 0.943444
Q2FVZ7   1 0.153846 -1.27278 0.943444
Q2FW55   1 0.153846 -1.27278 0.943444
Q2FV92   1 0.153846 -1.27278 0.943444
Q2FYV9   1 0.153846 -1.27278 0.943444
Q2FW74   2 0.307692 -1.27278 0.943444
Q2FVK9   1 0.153846 -1.27278 0.943444
Q2FZA4   1 0.153846 -1.27278 0.943444
Q2FV25   0 0 -1.27278 0.943444
Q2FYG8   1 0.153846 -1.27278 0.943444
Q2G216   1 0.153846 -1.27278 0.943444
Q2FZ69   1 0.153846 -1.27278 0.943444
Q2FV97   1 0.153846 -1.27278 0.943444
Q2FZ95   1 0.153846 -1.27278 0.943444
Q2FZN8   1 0.153846 -1.27278 0.943444
Q2FZG2   1 0.153846 -1.27278 0.943444
Q2G259   1 0.153846 -1.27278 0.943444
Q2FYB6   2 0.307692 -1.27278 0.943444
Q2FZD1   2 0.307692 -1.27278 0.943444
Q2FYT6   2 0.307692 -1.27278 0.943444
Q2G0Y2   1 0.153846 -1.27278 0.943444
Q2FWZ1   2 0.307692 -1.27278 0.943444
Q2FVC8   1 0.153846 -1.27278 0.943444
Q2G2H1   1 0.153846 -1.27278 0.943444
Q2FY47   1 0.153846 -1.27278 0.943444
Q2FX78   2 0.307692 -1.27278 0.943444
Q2FX47   1 0.153846 -1.27278 0.943444
Q2FZA7   1 0.153846 -1.27278 0.943444
Q2FV32   1 0.153846 -1.27278 0.943444
Q2FYE6   0 0 -1.27278 0.943444
Q2FZ41   1 0.153846 -1.27278 0.943444
Q2FYG3   0 0 -1.27278 0.943444
Q2FX01   2 0.307692 -1.27278 0.943444
Q2FXU6   2 0.307692 -1.27278 0.943444
Q2FYL7   1 0.153846 -1.27278 0.943444
Q2FWQ3   1 0.153846 -1.27278 0.943444
Q2FZY9   1 0.153846 -1.27278 0.943444
Q2FV50   2 0.307692 -1.27278 0.943444
Q2FUY7   2 0.307692 -1.27278 0.943444
Q2FXP6   1 0.153846 -1.27278 0.943444
Q2G1S9   1 0.153846 -1.27278 0.943444
Q2FX18   1 0.153846 -1.27278 0.943444
Q2FYU0   0 0 -1.27278 0.943444
Q2FXZ7   3 0.428571 -1.27278 0.943444
Q2G051   3 0.428571 -1.27278 0.943444
Q2FWS3   2 0.285714 -1.27278 0.943444
Q2FW14   4 0.571429 -1.27278 0.943444
Q2FYD7   4 0.571429 -1.27278 0.943444
Q9RQP8   2 0.285714 -1.27278 0.943444
Q2FZK2   3 0.428571 -1.27278 0.943444
Q2FWI7   4 0.571429 -1.27278 0.943444
Q2G182   2 0.285714 -1.27278 0.943444
Q2FYT7   2 0.285714 -1.27278 0.943444
Q2FV46   4 0.571429 -1.27278 0.943444
Q2FY58   1 0.142857 -1.27278 0.943444
Q2FX06   1 0.142857 -1.27278 0.943444
Q2FZH0   3 0.428571 -1.27278 0.943444
Q2FUZ4   6 0.857143 -1.27278 0.943444
Q2G102   2 0.285714 -1.27278 0.943444
Q2G1R8   2 0.285714 -1.27278 0.943444
Q2G2J1   2 0.285714 -1.27278 0.943444
Q2FX71   2 0.285714 -1.27278 0.943444
Q2FUZ5   2 0.285714 -1.27278 0.943444
Q2FYP5   2 0.285714 -1.27278 0.943444
Q2G048   0 0 -1.27278 0.943444
Q2FUQ0   5 0.714286 -1.27278 0.943444
Q2FWS7   5 0.714286 -1.27278 0.943444
Q2FV65   0 0 -1.27278 0.943444
Q2G125   1 0.142857 -1.27278 0.943444
Q2FYT2   4 0.571429 -1.27278 0.943444
Q2FVH7   2 0.285714 -1.27278 0.943444
Q2G127   6 0.857143 -1.27278 0.943444
Q2FYI5   1 0.142857 -1.27278 0.943444
Q2FYX4   5 0.714286 -1.27278 0.943444
Q2G0M3   6 0.857143 -1.27278 0.943444
Q2FW87   3 0.428571 -1.27278 0.943444
Q2G211   0 0 -1.27278 0.943444
Q2FXR5   3 0.428571 -1.27278 0.943444
Q2FWR5   3 0.428571 -1.27278 0.943444
Q2FYD5   2 0.285714 -1.27278 0.943444
Q2FY94   1 0.142857 -1.27278 0.943444
Q2G2W8   3 0.428571 -1.27278 0.943444
Q2FZL9   5 0.714286 -1.27278 0.943444
Q2FYT9   4 0.571429 -1.27278 0.943444
Q2FX44   2 0.285714 -1.27278 0.943444
Q2FXB2   2 0.285714 -1.27278 0.943444
Q2FVF6   4 0.571429 -1.27278 0.943444
Q2G2F6   1 0.142857 -1.27278 0.943444
Q2G2C3   2 0.285714 -1.27278 0.943444
Q2FYA5   3 0.428571 -1.27278 0.943444
Q2FYB1   3 0.428571 -1.27278 0.943444
Q2G011   2 0.285714 -1.27278 0.943444
Q2FV29   1 0.142857 -1.27278 0.943444
Q2FVW1   2 0.285714 -1.27278 0.943444
Q2FYA4   1 0.142857 -1.27278 0.943444
Q2FY26   3 0.428571 -1.27278 0.943444
Q2FXC1   4 0.571429 -1.27278 0.943444
Q2G2T0   3 0.428571 -1.27278 0.943444
Q2FY62   1 0.142857 -1.27278 0.943444
Q2G2K4   4 0.571429 -1.27278 0.943444
Q2FW65   5 0.714286 -1.27278 0.943444
Q2FY05   6 0.857143 -1.27278 0.943444
Q2FV96   3 0.428571 -1.27278 0.943444
Q2G1S7   1 0.142857 -1.27278 0.943444
Q2FWS9   2 0.285714 -1.27278 0.943444
Q2G180   2 0.285714 -1.27278 0.943444
Q2G0L6   4 0.571429 -1.27278 0.943444
Q2G189   1 0.142857 -1.27278 0.943444
Q2FYD9   0 0 -1.27278 0.943444
Q2FWM6   1 0.142857 -1.27278 0.943444
Q2FXA6   1 0.142857 -1.27278 0.943444
Q2G0U8   4 0.571429 -1.27278 0.943444
Q2FXD9   1 0.142857 -1.27278 0.943444
Q2FWF9   0 0 -1.27278 0.943444
Q2FXS3   2 0.285714 -1.27278 0.943444
Q2FXX6   2 0.285714 -1.27278 0.943444
Q2FWU2   5 0.714286 -1.27278 0.943444
Q2FXD5   4 0.571429 -1.27278 0.943444
Q2FZK8   6 0.857143 -1.27278 0.943444
Q2FV15   1 0.142857 -1.27278 0.943444
Q2FZZ5   3 0.428571 -1.27278 0.943444
Q2FW48   4 0.571429 -1.27278 0.943444
Q2FYB3   6 0.857143 -1.27278 0.943444
Q2FWT5   4 0.571429 -1.27278 0.943444
Q2FVH4   2 0.285714 -1.27278 0.943444
Q2FWP4   4 0.571429 -1.27278 0.943444
Q2FYX9   4 0.571429 -1.27278 0.943444
Q2G1U7   2 0.285714 -1.27278 0.943444
Q2FXY6   3 0.428571 -1.27278 0.943444
Q2FYT1   2 0.285714 -1.27278 0.943444
Q2G244   2 0.285714 -1.27278 0.943444
Q2FX30   2 0.285714 -1.27278 0.943444
Q2FVZ3   2 0.285714 -1.27278 0.943444
Q2FWP5   4 0.571429 -1.27278 0.943444
Q2FX41   2 0.285714 -1.27278 0.943444
Q2G2R5   2 0.285714 -1.27278 0.943444
Q2G2S3   6 0.8 -1.27278 0.943444
Q2G004   2 0.266667 -1.27278 0.943444
Q2FWV1   5 0.666667 -1.27278 0.943444
Q2G003   6 0.8 -1.27278 0.943444
Q2FZV3   4 0.533333 -1.27278 0.943444
Q2G026   3 0.4 -1.27278 0.943444
Q2FXG7   2 0.266667 -1.27278 0.943444
Q2FYL8   1 0.133333 -1.27278 0.943444
Q2FZB6   1 0.133333 -1.27278 0.943444
Q2FZE4   5 0.666667 -1.27278 0.943444
Q2FX11   4 0.533333 -1.27278 0.943444
Q2G0Y3   5 0.666667 -1.27278 0.943444
Q2FZW7   2 0.266667 -1.27278 0.943444
Q2FX21   10 1.33333 0.903563 0.161558
Q2G092   9 1.2 0.903563 0.161558
Q2FZB7   3 0.4 -1.27278 0.943444
Q2G0J9   10 1.33333 0.903563 0.161558
Q2G1X2   3 0.4 -1.27278 0.943444
Q2FZD6   9 1.2 0.903563 0.161558
Q2FW67   8 1.06667 0.903563 0.161558
Q2G111   6 0.8 -1.27278 0.943444
Q2G2Y4   4 0.533333 -1.27278 0.943444
Q2FY38   1 0.133333 -1.27278 0.943444
Q2FWJ0   6 0.8 -1.27278 0.943444
Q2G2T5   5 0.666667 -1.27278 0.943444
Q2FVG6   4 0.533333 -1.27278 0.943444
Q2G1V8   2 0.266667 -1.27278 0.943444
Q2G1L0   2 0.266667 -1.27278 0.943444
Q2FXD6   4 0.533333 -1.27278 0.943444
P0C948   3 0.4 -1.27278 0.943444
Q2G1M2   4 0.533333 -1.27278 0.943444
Q2FVW8   3 0.4 -1.27278 0.943444
Q2FX24   3 0.4 -1.27278 0.943444
Q2FWS4   9 1.2 0.903563 0.161558
Q2FYQ3   2 0.266667 -1.27278 0.943444
Q2G254   8 1.06667 0.903563 0.161558
Q2FWB4   2 0.266667 -1.27278 0.943444
Q2FUP8   2 0.266667 -1.27278 0.943444
Q2FZC2   2 0.266667 -1.27278 0.943444
Q2FYE4   9 1.2 0.903563 0.161558
Q2FWS2   5 0.666667 -1.27278 0.943444
Q2FY03   5 0.666667 -1.27278 0.943444
Q2FVS6   7 0.933333 -1.27278 0.943444
Q2FXV2   2 0.266667 -1.27278 0.943444
Q2G2L6   3 0.4 -1.27278 0.943444
Q2G2I5   3 0.4 -1.27278 0.943444
Q2FYA2   6 0.8 -1.27278 0.943444
Q2FWV7   2 0.266667 -1.27278 0.943444
Q2FXE7   6 0.8 -1.27278 0.943444
Q2G0J6   3 0.4 -1.27278 0.943444
Q2FUU4   8 1.06667 0.903563 0.161558
Q2FVJ4   3 0.4 -1.27278 0.943444
Q2FZM9   3 0.4 -1.27278 0.943444
Q2FZ51   3 0.4 -1.27278 0.943444
Q2FY22   3 0.4 -1.27278 0.943444
Q2G2Q1   4 0.533333 -1.27278 0.943444
Q2G109   5 0.666667 -1.27278 0.943444
Q2G1D6   5 0.666667 -1.27278 0.943444
Q2FVC9   2 0.266667 -1.27278 0.943444
Q2G2R6   8 1.06667 0.903563 0.161558
Q2FZ85   5 0.666667 -1.27278 0.943444
Q2FVK4   8 1.06667 0.903563 0.161558
Q2G1V9   3 0.4 -1.27278 0.943444
Q2G2H6   3 0.4 -1.27278 0.943444
Q2FWS6   5 0.666667 -1.27278 0.943444
Q2FZW4   5 0.666667 -1.27278 0.943444
Q2G1M3   4 0.533333 -1.27278 0.943444
Q2G1M0   9 1.2 0.903563 0.161558
Q2G1Y9   10 1.33333 0.903563 0.161558
Q2FX45   6 0.8 -1.27278 0.943444
Q2FWP8   4 0.533333 -1.27278 0.943444
Q2FYP4   7 0.933333 -1.27278 0.943444
Q2FYL1   6 0.8 -1.27278 0.943444
Q2G1L4   6 0.8 -1.27278 0.943444
Q2FUQ7   7 0.933333 -1.27278 0.943444
Q2G247   2 0.266667 -1.27278 0.943444
Q2FVV0   5 0.666667 -1.27278 0.943444
Q2FYU6   3 0.4 -1.27278 0.943444
Q2G2N6   5 0.666667 -1.27278 0.943444
Q2FXC9   3 0.4 -1.27278 0.943444
Q2FX42   4 0.533333 -1.27278 0.943444
Q2FX26   7 0.933333 -1.27278 0.943444
Q2FWF3   0 0 -1.27278 0.943444
Q2FZY1   3 0.4 -1.27278 0.943444
Q2FW15   5 0.625 -1.27278 0.943444
P0A0G2   11 1.375 0.903563 0.161558
Q2G2G5   6 0.75 -1.27278 0.943444
Q2FY39   5 0.625 -1.27278 0.943444
Q2G0B5   3 0.375 -1.27278 0.943444
Q2FZI1   8 1 0.903563 0.161558
Q2FUQ6   7 0.875 -1.27278 0.943444
Q2FVR5   10 1.25 0.903563 0.161558
Q2G2W6   6 0.75 -1.27278 0.943444
Q2FZR8   6 0.75 -1.27278 0.943444
Q2FVY8   8 1 0.903563 0.161558
Q2FZ60   5 0.625 -1.27278 0.943444
Q2FV82   8 1 0.903563 0.161558
Q2FX23   7 0.875 -1.27278 0.943444
Q2G1G3   4 0.5 -1.27278 0.943444
P68805   6 0.75 -1.27278 0.943444
Q2FVL0   5 0.625 -1.27278 0.943444
Q2G2J0   9 1.125 0.903563 0.161558
Q2FZF1   5 0.625 -1.27278 0.943444
Q2FXU9   9 1.125 0.903563 0.161558
Q2G1A2   6 0.75 -1.27278 0.943444
Q2G1C3   6 0.75 -1.27278 0.943444
Q2G1D4   4 0.5 -1.27278 0.943444
Q2G0A8   4 0.5 -1.27278 0.943444
Q2FVC7   3 0.375 -1.27278 0.943444
Q2G133   6 0.75 -1.27278 0.943444
Q2FY86   10 1.25 0.903563 0.161558
Q2FX92   12 1.5 0.903563 0.161558
Q2FW47   1 0.125 -1.27278 0.943444
Q2G1T9   3 0.375 -1.27278 0.943444
Q2FVU8   3 0.375 -1.27278 0.943444
Q2FVD7   9 1.125 0.903563 0.161558
Q2FX55   6 0.75 -1.27278 0.943444
Q2FVD3   7 0.875 -1.27278 0.943444
Q2G2B5   2 0.25 -1.27278 0.943444
Q2FWV6   5 0.625 -1.27278 0.943444
Q2FW29   5 0.625 -1.27278 0.943444
Q2G0W6   1 0.125 -1.27278 0.943444
Q2FVD2   5 0.625 -1.27278 0.943444
Q2FWR8   6 0.75 -1.27278 0.943444
Q2FXA0   8 1 0.903563 0.161558
Q2FZB4   6 0.75 -1.27278 0.943444
Q2FX37   5 0.625 -1.27278 0.943444
Q2FX13   1 0.125 -1.27278 0.943444
Q2FWD8   3 0.375 -1.27278 0.943444
Q2G108   7 0.875 -1.27278 0.943444
Q2G2V4   6 0.75 -1.27278 0.943444
Q2FZW2   13 1.625 0.903563 0.161558
Q2FYY4   6 0.75 -1.27278 0.943444
Q2FYB8   4 0.5 -1.27278 0.943444
Q2FWC2   8 1 0.903563 0.161558
Q2FYE8   5 0.625 -1.27278 0.943444
Q2FXK5   8 1 0.903563 0.161558
Q2FWT0   9 1.125 0.903563 0.161558
Q2FW19   6 0.75 -1.27278 0.943444
Q2G100   4 0.5 -1.27278 0.943444
Q2FYY3   4 0.5 -1.27278 0.943444
Q2FZ01   8 1 0.903563 0.161558
Q2FYY1   5 0.625 -1.27278 0.943444
Q2G103   9 1.125 0.903563 0.161558
Q2FV12   6 0.75 -1.27278 0.943444
Q2FWQ1   9 1.125 0.903563 0.161558
Q2FYY5   4 0.5 -1.27278 0.943444
Q2G207   6 0.75 -1.27278 0.943444
Q2G1Y8   6 0.75 -1.27278 0.943444
Q2FWZ8   4 0.5 -1.27278 0.943444
Q2G0Z8   4 0.5 -1.27278 0.943444
Q2G2F7   7 0.875 -1.27278 0.943444
Q2FYH9   4 0.5 -1.27278 0.943444
Q2FWB7   8 1 0.903563 0.161558
Q2FYN2   5 0.588235 -1.27278 0.943444
Q2FVQ6   7 0.823529 -1.27278 0.943444
Q2FWX3   6 0.705882 -1.27278 0.943444
Q2G187   3 0.352941 -1.27278 0.943444
Q2FW05   5 0.588235 -1.27278 0.943444
Q2FYC3   9 1.05882 0.903563 0.161558
Q2FZJ2   10 1.17647 0.903563 0.161558
Q2G0D6   7 0.823529 -1.27278 0.943444
Q2FWP7   7 0.823529 -1.27278 0.943444
Q2FX31   15 1.76471 0.903563 0.161558
Q2FVZ6   4 0.470588 -1.27278 0.943444
Q2G2A2   14 1.64706 0.903563 0.161558
Q2FWQ8   2 0.235294 -1.27278 0.943444
Q2FVM9   6 0.705882 -1.27278 0.943444
Q2FYD1   14 1.64706 0.903563 0.161558
Q2FYN3   6 0.705882 -1.27278 0.943444
Q2FYI3   7 0.823529 -1.27278 0.943444
Q2G022   10 1.17647 0.903563 0.161558
Q2G1Q3   5 0.588235 -1.27278 0.943444
Q2FX58   4 0.470588 -1.27278 0.943444
Q2G2V1   11 1.29412 0.903563 0.161558
Q2FVV5   8 0.941176 -1.27278 0.943444
Q2FZC0   18 2.11765 3.07991 0.0107511
Q2FV63   13 1.52941 0.903563 0.161558
Q2FWG9   3 0.352941 -1.27278 0.943444
Q2FZA5   5 0.588235 -1.27278 0.943444
Q2FX60   10 1.17647 0.903563 0.161558
Q2G2I8   11 1.29412 0.903563 0.161558
Q2G2Y5   14 1.64706 0.903563 0.161558
Q2G2Y2   9 1.05882 0.903563 0.161558
Q2FWA6   10 1.17647 0.903563 0.161558
Q2FWL8   11 1.29412 0.903563 0.161558
Q2FY95   16 1.88235 0.903563 0.161558
Q2FYC5   7 0.823529 -1.27278 0.943444
Q2FV43   5 0.588235 -1.27278 0.943444
Q2FVU0   13 1.52941 0.903563 0.161558
Q2FZG5   5 0.588235 -1.27278 0.943444
Q2G2H9   7 0.823529 -1.27278 0.943444
Q2G1D1   6 0.705882 -1.27278 0.943444
Q2FWU7   7 0.823529 -1.27278 0.943444
P60647   4 0.470588 -1.27278 0.943444
Q2FUR7   8 0.941176 -1.27278 0.943444
Q2FWQ2   9 1.05882 0.903563 0.161558
Q2G2M4   10 1.17647 0.903563 0.161558
Q2G104   6 0.705882 -1.27278 0.943444
Q2FX76   6 0.705882 -1.27278 0.943444
Q2G2Q4   12 1.41176 0.903563 0.161558
Q2FXQ1   9 1.05882 0.903563 0.161558
Q2FX80   5 0.588235 -1.27278 0.943444
Q2FZN6   4 0.470588 -1.27278 0.943444
Q2G009   5 0.588235 -1.27278 0.943444
Q2G021   9 1.05882 0.903563 0.161558
Q2FWH0   13 1.52941 0.903563 0.161558
Q2FXQ0   17 2 3.07991 0.0107511
Q2FX64   6 0.705882 -1.27278 0.943444
Q2FY98   3 0.352941 -1.27278 0.943444
Q2FWK5   14 1.64706 0.903563 0.161558
Q2FYK1   4 0.470588 -1.27278 0.943444
Q2FXF0   7 0.823529 -1.27278 0.943444
Q2FY70   13 1.52941 0.903563 0.161558
Q2G114   14 1.64706 0.903563 0.161558
Q2FX38   7 0.823529 -1.27278 0.943444
Q2FUP9   8 0.941176 -1.27278 0.943444
Q2FVV3   9 1.05882 0.903563 0.161558
Q2G113   12 1.41176 0.903563 0.161558
Q2FWB2   4 0.470588 -1.27278 0.943444
Q2FWT6   7 0.823529 -1.27278 0.943444
Q2FW28   8 0.941176 -1.27278 0.943444
Q2FUQ9   5 0.588235 -1.27278 0.943444
Q2FY00   7 0.823529 -1.27278 0.943444
Q2G040   6 0.705882 -1.27278 0.943444
Q2FX35   7 0.823529 -1.27278 0.943444
Q2FYW9   8 0.888889 -1.27278 0.943444
Q2G2N8   7 0.777778 -1.27278 0.943444
Q2G1V7   15 1.66667 0.903563 0.161558
Q2G0C3   9 1 0.903563 0.161558
Q2FVW0   7 0.777778 -1.27278 0.943444
Q2FUS4   16 1.77778 0.903563 0.161558
Q2FVP6   6 0.666667 -1.27278 0.943444
Q2FZK1   8 0.888889 -1.27278 0.943444
Q2FXY2   20 2.22222 3.07991 0.0107511
Q2FYX3   14 1.55556 0.903563 0.161558
Q2FZ86   11 1.22222 0.903563 0.161558
Q2FUV7   6 0.666667 -1.27278 0.943444
Q2FX70   7 0.777778 -1.27278 0.943444
Q2G1Y1   10 1.11111 0.903563 0.161558
Q2FVT9   8 0.888889 -1.27278 0.943444
Q2G2K3   12 1.33333 0.903563 0.161558
P72358   6 0.666667 -1.27278 0.943444
Q2G192   9 1 0.903563 0.161558
Q2FYX6   10 1.11111 0.903563 0.161558
Q2FXW0   8 0.888889 -1.27278 0.943444
Q2G202   10 1.11111 0.903563 0.161558
Q2FYW7   4 0.444444 -1.27278 0.943444
Q2G2M0   4 0.444444 -1.27278 0.943444
Q2FXT7   6 0.666667 -1.27278 0.943444
Q2FX59   9 1 0.903563 0.161558
Q2G0X2   8 0.888889 -1.27278 0.943444
Q2FWR6   8 0.888889 -1.27278 0.943444
Q2FW22   16 1.77778 0.903563 0.161558
Q2FZH4   16 1.77778 0.903563 0.161558
Q2FYZ1   7 0.777778 -1.27278 0.943444
Q2G2W7   17 1.88889 0.903563 0.161558
Q2G2I4   18 2 3.07991 0.0107511
Q2FZP5   14 1.55556 0.903563 0.161558
Q2FWQ7   15 1.66667 0.903563 0.161558
Q2G1W9   8 0.888889 -1.27278 0.943444
Q2FWF7   7 0.777778 -1.27278 0.943444
Q2FYM9   13 1.44444 0.903563 0.161558
Q2FXV0   12 1.33333 0.903563 0.161558
Q2FWW2   14 1.55556 0.903563 0.161558
Q2FVS2   9 1 0.903563 0.161558
Q2G007   17 1.88889 0.903563 0.161558
Q2FYA7   11 1.22222 0.903563 0.161558
Q2G0K0   12 1.33333 0.903563 0.161558
Q2FXS9   10 1.11111 0.903563 0.161558
Q2G249   10 1.11111 0.903563 0.161558
Q2G008   6 0.666667 -1.27278 0.943444
Q2FZD5   13 1.44444 0.903563 0.161558
Q2FZG0   7 0.777778 -1.27278 0.943444
Q2FX28   12 1.33333 0.903563 0.161558
Q2FXI4   10 1.11111 0.903563 0.161558
Q2G176   9 1 0.903563 0.161558
Q2G116   7 0.777778 -1.27278 0.943444
Q2FXF2   9 1 0.903563 0.161558
Q2G260   8 0.888889 -1.27278 0.943444
Q2G213   4 0.444444 -1.27278 0.943444
Q2G173   11 1.22222 0.903563 0.161558
Q2FV71   10 1.11111 0.903563 0.161558
Q2FWY8   6 0.666667 -1.27278 0.943444
Q2FWN3   5 0.555556 -1.27278 0.943444
Q2FYD4   13 1.44444 0.903563 0.161558
Q2FVQ2   19 2.11111 3.07991 0.0107511
Q2FVK0   17 1.88889 0.903563 0.161558
Q2G285   9 1 0.903563 0.161558
Q2FZH6   15 1.66667 0.903563 0.161558
Q2FZX1   8 0.888889 -1.27278 0.943444
Q2FZ83   2 0.222222 -1.27278 0.943444
Q2G0S9   12 1.33333 0.903563 0.161558
Q2FZH7   12 1.33333 0.903563 0.161558
Q2FZT3   10 1.11111 0.903563 0.161558
Q2FX57   12 1.26316 0.903563 0.161558
Q2G0B9   14 1.47368 0.903563 0.161558
Q2FY28   9 0.947368 -1.27278 0.943444
Q2G0R5   19 2 3.07991 0.0107511
Q2FZG8   16 1.68421 0.903563 0.161558
Q2G1X1   6 0.631579 -1.27278 0.943444
Q2FX93   11 1.15789 0.903563 0.161558
Q2FYU5   12 1.26316 0.903563 0.161558
Q2FWR9   13 1.36842 0.903563 0.161558
Q2FWS0   14 1.47368 0.903563 0.161558
Q2G0P4   9 0.947368 -1.27278 0.943444
Q2FX50   11 1.15789 0.903563 0.161558
Q2FZV0   6 0.631579 -1.27278 0.943444
Q2G0S5   12 1.26316 0.903563 0.161558
Q2FY25   9 0.947368 -1.27278 0.943444
Q2FXG6   10 1.05263 0.903563 0.161558
Q2FZJ7   6 0.631579 -1.27278 0.943444
Q2G0U7   16 1.68421 0.903563 0.161558
Q2FZV2   13 1.36842 0.903563 0.161558
Q2FWT8   15 1.57895 0.903563 0.161558
Q2G0D1   19 2 3.07991 0.0107511
Q2FVW5   11 1.15789 0.903563 0.161558
Q2FY97   22 2.31579 3.07991 0.0107511
Q2FXF3   15 1.57895 0.903563 0.161558
Q2G063   8 0.842105 -1.27278 0.943444
Q2G0U5   13 1.36842 0.903563 0.161558
Q2G2B1   23 2.42105 3.07991 0.0107511
Q2FVE3   11 1.15789 0.903563 0.161558
Q2FZW1   20 2.10526 3.07991 0.0107511
Q2FYK2   13 1.36842 0.903563 0.161558
Q2FXW2   11 1.15789 0.903563 0.161558
Q9F0R1   23 2.42105 3.07991 0.0107511
Q2FZG3   12 1.26316 0.903563 0.161558
Q2G2K0   12 1.26316 0.903563 0.161558
Q2FVN4   10 1.05263 0.903563 0.161558
Q2FYV0   8 0.842105 -1.27278 0.943444
Q2G0A5   6 0.631579 -1.27278 0.943444
Q2FZ03   12 1.26316 0.903563 0.161558
Q2G1I8   6 0.631579 -1.27278 0.943444
Q2FYX8   12 1.26316 0.903563 0.161558
Q2FV18   8 0.842105 -1.27278 0.943444
Q2FYI7   9 0.947368 -1.27278 0.943444
Q2G0K1   11 1.15789 0.903563 0.161558
Q2G2U9   23 2.42105 3.07991 0.0107511
Q2FW31   15 1.57895 0.903563 0.161558
Q2FVB5   22 2.31579 3.07991 0.0107511
Q2FVI8   7 0.736842 -1.27278 0.943444
Q2FZT0   12 1.26316 0.903563 0.161558
P48860   19 2 3.07991 0.0107511
Q2FYC1   10 1.05263 0.903563 0.161558
Q2G286   12 1.26316 0.903563 0.161558
Q2FXD3   15 1.57895 0.903563 0.161558
Q2G027   9 0.947368 -1.27278 0.943444
Q2G0T4   10 1.05263 0.903563 0.161558
Q2FZJ5   9 0.947368 -1.27278 0.943444
Q2FW10   6 0.631579 -1.27278 0.943444
Q2FY91   16 1.68421 0.903563 0.161558
Q2FVP0   13 1.36842 0.903563 0.161558
P60070   13 1.36842 0.903563 0.161558
Q2FWU1   12 1.26316 0.903563 0.161558
Q2FYA3   10 1.05263 0.903563 0.161558
Q2G0V8   10 1.05263 0.903563 0.161558
Q2G0Z2   11 1.15789 0.903563 0.161558
Q2FZ47   9 0.947368 -1.27278 0.943444
Q2G0V9   8 0.842105 -1.27278 0.943444
Q2FZE2   16 1.68421 0.903563 0.161558
Q2FWB0   18 1.89474 0.903563 0.161558
Q2G1J1   10 1.05263 0.903563 0.161558
Q2FYQ1   8 0.842105 -1.27278 0.943444
Q2FZ45   16 1.68421 0.903563 0.161558
Q2FYW5   18 1.89474 0.903563 0.161558
Q2G1A0   12 1.26316 0.903563 0.161558
Q2FZB9   15 1.57895 0.903563 0.161558
Q2FZX2   13 1.36842 0.903563 0.161558
Q2FZY4   19 2 3.07991 0.0107511
Q2FW56   8 0.842105 -1.27278 0.943444
P0A0G6   10 1.05263 0.903563 0.161558
Q2FW80   9 0.947368 -1.27278 0.943444
Q2G2S4   10 1.05263 0.903563 0.161558
Q2G2H0   7 0.736842 -1.27278 0.943444
Q2G2E1   8 0.842105 -1.27278 0.943444
Q2G0I5   18 1.89474 0.903563 0.161558
Q2FWW6   14 1.47368 0.903563 0.161558
Q2G112   7 0.736842 -1.27278 0.943444
Q2G214   12 1.26316 0.903563 0.161558
Q2FYG2   14 1.47368 0.903563 0.161558
Q2G0J5   8 0.842105 -1.27278 0.943444
Q2FX27   13 1.36842 0.903563 0.161558
Q2FWV5   18 1.89474 0.903563 0.161558
Q2FX40   15 1.57895 0.903563 0.161558
Q2FZM5   8 0.842105 -1.27278 0.943444
Q2FXH8   9 0.947368 -1.27278 0.943444
Q2FWS5   14 1.47368 0.903563 0.161558
Q2FW13   12 1.2 0.903563 0.161558
Q2FY93   24 2.4 3.07991 0.0107511
Q2FZM8   15 1.5 0.903563 0.161558
Q2FZV4   14 1.4 0.903563 0.161558
Q2FVD4   26 2.6 3.07991 0.0107511
Q2G0J3   8 0.8 -1.27278 0.943444
Q2FX61   13 1.3 0.903563 0.161558
Q2FVD6   15 1.5 0.903563 0.161558
Q2FYY7   24 2.4 3.07991 0.0107511
Q2G0W0   23 2.3 3.07991 0.0107511
Q2FXF7   20 2 3.07991 0.0107511
Q2G191   9 0.9 -1.27278 0.943444
Q2FYT5   13 1.3 0.903563 0.161558
Q2G1P0   12 1.2 0.903563 0.161558
Q2FVF8   11 1.1 0.903563 0.161558
Q2G0Y1   9 0.9 -1.27278 0.943444
Q2FZD2   19 1.9 0.903563 0.161558
Q2FZ59   10 1 0.903563 0.161558
Q2G2G1   13 1.3 0.903563 0.161558
Q2G0F9   6 0.6 -1.27278 0.943444
Q2G1J2   16 1.6 0.903563 0.161558
Q2G0Q6   17 1.7 0.903563 0.161558
Q2FYX0   14 1.4 0.903563 0.161558
Q2FZU8   9 0.9 -1.27278 0.943444
Q2G267   12 1.2 0.903563 0.161558
Q2G174   18 1.8 0.903563 0.161558
Q2FWC3   21 2.1 3.07991 0.0107511
Q2FVN6   13 1.3 0.903563 0.161558
Q2G2D1   18 1.8 0.903563 0.161558
Q2FZK9   22 2.2 3.07991 0.0107511
Q2G2C9   21 2.1 3.07991 0.0107511
Q2G2V8   4 0.4 -1.27278 0.943444
Q2FVL6   17 1.7 0.903563 0.161558
Q2FY45   13 1.3 0.903563 0.161558
Q2G2R7   11 1.1 0.903563 0.161558
Q2FWD5   18 1.8 0.903563 0.161558
Q2FWT3   10 1 0.903563 0.161558
Q2FY92   24 2.4 3.07991 0.0107511
Q2FZM2   11 1.1 0.903563 0.161558
Q2G2F0   16 1.6 0.903563 0.161558
Q2FW30   16 1.6 0.903563 0.161558
Q2FZV9   16 1.6 0.903563 0.161558
Q2FVA6   14 1.4 0.903563 0.161558
Q2G229   10 1 0.903563 0.161558
Q2FZZ3   18 1.8 0.903563 0.161558
Q2G2F4   11 1.1 0.903563 0.161558
Q2FVA7   23 2.3 3.07991 0.0107511
Q2G0R3   14 1.4 0.903563 0.161558
Q2G1R1   17 1.7 0.903563 0.161558
Q2FZ79   14 1.4 0.903563 0.161558
Q2FZ12   9 0.9 -1.27278 0.943444
Q2FX39   16 1.6 0.903563 0.161558
Q2G186   11 1.1 0.903563 0.161558
Q2FXE5   9 0.9 -1.27278 0.943444
Q2G0A1   13 1.3 0.903563 0.161558
Q2G0E7   13 1.3 0.903563 0.161558
Q2G2V7   11 1.1 0.903563 0.161558
Q2FYA6   13 1.3 0.903563 0.161558
Q2G276   15 1.5 0.903563 0.161558
Q2G070   16 1.6 0.903563 0.161558
Q2FVZ1   23 2.3 3.07991 0.0107511
Q2FW84   10 1 0.903563 0.161558
Q2FVY9   21 2.1 3.07991 0.0107511
Q2FVD9   15 1.5 0.903563 0.161558
Q2G1T2   19 1.9 0.903563 0.161558
Q2G0I3   21 2.1 3.07991 0.0107511
Q2G0E8   14 1.4 0.903563 0.161558
Q2FW08   19 1.9 0.903563 0.161558
Q2FVD8   15 1.5 0.903563 0.161558
Q2FXF5   11 1.1 0.903563 0.161558
Q2FXW1   15 1.5 0.903563 0.161558
Q2FW79   8 0.8 -1.27278 0.943444
Q2G2G0   6 0.6 -1.27278 0.943444
P48940   14 1.4 0.903563 0.161558
Q2FYL6   15 1.5 0.903563 0.161558
Q2FZV8   11 1.1 0.903563 0.161558
Q2FYM5   15 1.5 0.903563 0.161558
Q2G2B6   10 1 0.903563 0.161558
Q2G1L2   9 0.9 -1.27278 0.943444
Q2G1V5   7 0.7 -1.27278 0.943444
Q2FXT0   6 0.6 -1.27278 0.943444
Q2FY02   23 2.3 3.07991 0.0107511
Q2FWQ4   18 1.8 0.903563 0.161558
Q2FYG4   12 1.2 0.903563 0.161558
Q2FW11   14 1.4 0.903563 0.161558
Q2G257   21 2 3.07991 0.0107511
Q2FWJ6   15 1.42857 0.903563 0.161558
Q2FXS8   6 0.571429 -1.27278 0.943444
Q2FX12   14 1.33333 0.903563 0.161558
Q2FYF1   14 1.33333 0.903563 0.161558
Q2G2E8   13 1.2381 0.903563 0.161558
Q2FXE6   14 1.33333 0.903563 0.161558
Q2G2C0   9 0.857143 -1.27278 0.943444
Q2G1V6   13 1.2381 0.903563 0.161558
Q2FWZ4   17 1.61905 0.903563 0.161558
Q2G2V0   14 1.33333 0.903563 0.161558
Q9ZAH6   15 1.42857 0.903563 0.161558
Q2FVU2   18 1.71429 0.903563 0.161558
Q2FWI8   20 1.90476 0.903563 0.161558
P0A0H0   5 0.47619 -1.27278 0.943444
Q2G0C1   22 2.09524 3.07991 0.0107511
Q2FXH3   16 1.52381 0.903563 0.161558
Q2FXI6   23 2.19048 3.07991 0.0107511
Q2G1X5   14 1.33333 0.903563 0.161558
Q2FV08   27 2.57143 3.07991 0.0107511
Q2FWT7   8 0.761905 -1.27278 0.943444
Q2G210   15 1.42857 0.903563 0.161558
Q2FW66   10 0.952381 -1.27278 0.943444
Q2FWD0   22 2.09524 3.07991 0.0107511
Q2FUQ1   21 2 3.07991 0.0107511
Q2FVI6   10 0.952381 -1.27278 0.943444
Q2FWM7   11 1.04762 0.903563 0.161558
Q2FVN2   10 0.952381 -1.27278 0.943444
Q2FWR2   16 1.52381 0.903563 0.161558
Q2FYH4   9 0.857143 -1.27278 0.943444
Q2FYM8   7 0.666667 -1.27278 0.943444
Q9RFJ6   22 2.09524 3.07991 0.0107511
Q2FZ42   4 0.380952 -1.27278 0.943444
Q2FVX9   20 1.90476 0.903563 0.161558
Q2G066   20 1.90476 0.903563 0.161558
Q2FVM3   23 2.19048 3.07991 0.0107511
Q2FWT1   14 1.33333 0.903563 0.161558
Q2FZB8   7 0.666667 -1.27278 0.943444
Q2FUQ8   10 0.952381 -1.27278 0.943444
Q2G2I7   12 1.14286 0.903563 0.161558
Q2FVF7   10 0.952381 -1.27278 0.943444
Q2FV52   23 2.19048 3.07991 0.0107511
Q2FWE3   13 1.2381 0.903563 0.161558
Q2G144   9 0.857143 -1.27278 0.943444
Q2FXZ1   13 1.2381 0.903563 0.161558
Q2FX34   11 1.04762 0.903563 0.161558
Q2FWV4   5 0.47619 -1.27278 0.943444
Q2FZ11   18 1.71429 0.903563 0.161558
Q2G141   24 2.28571 3.07991 0.0107511
Q2FWF5   12 1.14286 0.903563 0.161558
Q2FV34   8 0.761905 -1.27278 0.943444
Q2FWQ0   14 1.33333 0.903563 0.161558
Q2FV88   20 1.90476 0.903563 0.161558
Q2G2P0   12 1.14286 0.903563 0.161558
Q2FYW8   18 1.71429 0.903563 0.161558
Q2G1W1   17 1.61905 0.903563 0.161558
Q2FVC2   19 1.80952 0.903563 0.161558
Q2G0D3   12 1.14286 0.903563 0.161558
Q2FV89   17 1.61905 0.903563 0.161558
Q2G1U2   14 1.33333 0.903563 0.161558
Q2FX32   14 1.33333 0.903563 0.161558
Q2FXS7   17 1.61905 0.903563 0.161558
Q2FVX1   15 1.42857 0.903563 0.161558
Q2FVE0   13 1.2381 0.903563 0.161558
Q2G270   11 1.04762 0.903563 0.161558
Q9EYW6   10 0.952381 -1.27278 0.943444
Q2FVB8   16 1.52381 0.903563 0.161558
Q2FZT9   15 1.42857 0.903563 0.161558
Q2G298   16 1.52381 0.903563 0.161558
Q2FX49   14 1.33333 0.903563 0.161558
Q2G0Z0   14 1.33333 0.903563 0.161558
Q2FW39   23 2.19048 3.07991 0.0107511
Q2G252   15 1.42857 0.903563 0.161558
Q2G0A3   6 0.571429 -1.27278 0.943444
Q2FYJ7   19 1.80952 0.903563 0.161558
Q2FWT2   14 1.33333 0.903563 0.161558
Q2FWQ5   25 2.38095 3.07991 0.0107511
Q2G2J7   9 0.857143 -1.27278 0.943444
Q2FY75   14 1.33333 0.903563 0.161558
Q2G106   13 1.2381 0.903563 0.161558
Q2FVY3   14 1.33333 0.903563 0.161558
Q2FVP9   21 2 3.07991 0.0107511
Q2FW42   10 0.952381 -1.27278 0.943444
Q2FUV9   13 1.2381 0.903563 0.161558
Q2FVR7   18 1.71429 0.903563 0.161558
Q2FZN1   11 1.04762 0.903563 0.161558
Q2G2Q7   31 2.81818 3.07991 0.0107511
Q2G150   17 1.54545 0.903563 0.161558
Q2G081   21 1.90909 0.903563 0.161558
Q2FV45   13 1.18182 0.903563 0.161558
Q2FX02   17 1.54545 0.903563 0.161558
P0A0Q4   25 2.27273 3.07991 0.0107511
Q2G0L9   22 2 3.07991 0.0107511
Q2FY04   23 2.09091 3.07991 0.0107511
Q2FV48   13 1.18182 0.903563 0.161558
Q2FW64   12 1.09091 0.903563 0.161558
Q2FX63   16 1.45455 0.903563 0.161558
Q2G1T3   15 1.36364 0.903563 0.161558
Q2G0K9   11 1 0.903563 0.161558
Q2FZ00   23 2.09091 3.07991 0.0107511
Q2FVL9   6 0.545455 -1.27278 0.943444
Q2FW33   19 1.72727 0.903563 0.161558
Q2FWT9   13 1.18182 0.903563 0.161558
Q2FZF7   19 1.72727 0.903563 0.161558
Q2FWL1   21 1.90909 0.903563 0.161558
Q2FYS7   13 1.18182 0.903563 0.161558
Q2FZX3   19 1.72727 0.903563 0.161558
Q2FXR0   11 1 0.903563 0.161558
Q2G2I9   10 0.909091 -1.27278 0.943444
Q2FWN1   8 0.727273 -1.27278 0.943444
Q2G297   18 1.63636 0.903563 0.161558
Q2FVA0   16 1.45455 0.903563 0.161558
Q2FXX0   8 0.727273 -1.27278 0.943444
Q2G2P4   14 1.27273 0.903563 0.161558
Q2G0P8   24 2.18182 3.07991 0.0107511
Q2FVN3   21 1.90909 0.903563 0.161558
Q2FXK7   22 2 3.07991 0.0107511
Q2FZF8   9 0.818182 -1.27278 0.943444
Q2FWR0   14 1.27273 0.903563 0.161558
Q2FXL2   19 1.72727 0.903563 0.161558
Q2FWA9   17 1.54545 0.903563 0.161558
Q2G282   22 2 3.07991 0.0107511
Q9RQQ0   16 1.45455 0.903563 0.161558
Q2FXD7   29 2.63636 3.07991 0.0107511
Q2FUY4   20 1.81818 0.903563 0.161558
Q2G2W4   13 1.18182 0.903563 0.161558
Q2FZF5   16 1.45455 0.903563 0.161558
Q2FY42   5 0.454545 -1.27278 0.943444
Q2FUS3   15 1.36364 0.903563 0.161558
Q2G2E7   14 1.27273 0.903563 0.161558
Q2G0S6   13 1.18182 0.903563 0.161558
Q2G0C2   14 1.27273 0.903563 0.161558
Q2FWF8   27 2.45455 3.07991 0.0107511
Q2G000   22 2 3.07991 0.0107511
Q2FWX2   13 1.18182 0.903563 0.161558
Q2FZS2   14 1.27273 0.903563 0.161558
Q2FW16   7 0.636364 -1.27278 0.943444
Q2FZI2   11 1 0.903563 0.161558
Q2G1Q5   14 1.27273 0.903563 0.161558
Q2G1A5   23 2.09091 3.07991 0.0107511
Q2G0P7   17 1.54545 0.903563 0.161558
Q2FWV3   6 0.545455 -1.27278 0.943444
Q2FW51   14 1.27273 0.903563 0.161558
Q2FVI4   20 1.81818 0.903563 0.161558
Q2FVN7   15 1.36364 0.903563 0.161558
Q2FWP9   8 0.727273 -1.27278 0.943444
Q2FXT2   19 1.72727 0.903563 0.161558
P0A0F4   20 1.81818 0.903563 0.161558
Q2G126   22 2 3.07991 0.0107511
Q2FW82   16 1.45455 0.903563 0.161558
Q2FY44   18 1.63636 0.903563 0.161558
Q2G0N9   24 2.18182 3.07991 0.0107511
Q2G0Z9   8 0.727273 -1.27278 0.943444
Q2FV81   20 1.81818 0.903563 0.161558
Q2FYC4   14 1.27273 0.903563 0.161558
Q2G178   27 2.45455 3.07991 0.0107511
Q2G079   11 1 0.903563 0.161558
Q2G2B7   24 2.18182 3.07991 0.0107511
Q2FVF5   17 1.54545 0.903563 0.161558
Q2G2W2   22 2 3.07991 0.0107511
Q2G1I2   28 2.54545 3.07991 0.0107511
Q2G245   7 0.636364 -1.27278 0.943444
Q2G1H7   17 1.47826 0.903563 0.161558
Q2FWF1   10 0.869565 -1.27278 0.943444
Q2FZZ9   18 1.56522 0.903563 0.161558
Q2G1W3   17 1.47826 0.903563 0.161558
Q2G204   21 1.82609 0.903563 0.161558
Q2G1H1   12 1.04348 0.903563 0.161558
Q2FXK3   14 1.21739 0.903563 0.161558
Q2G2H8   17 1.47826 0.903563 0.161558
Q2FZP9   18 1.56522 0.903563 0.161558
Q2FWI2   13 1.13043 0.903563 0.161558
Q2FYZ6   18 1.56522 0.903563 0.161558
Q2FXS1   14 1.21739 0.903563 0.161558
Q2G200   14 1.21739 0.903563 0.161558
Q2G2L5   11 0.956522 -1.27278 0.943444
Q2FY73   31 2.69565 3.07991 0.0107511
Q2G177   14 1.21739 0.903563 0.161558
Q2G2F9   14 1.21739 0.903563 0.161558
Q2FV27   14 1.21739 0.903563 0.161558
Q2FZ56   21 1.82609 0.903563 0.161558
Q2FVF3   13 1.13043 0.903563 0.161558
Q2G0B6   14 1.21739 0.903563 0.161558
Q2G2S5   22 1.91304 0.903563 0.161558
Q2FW68   13 1.13043 0.903563 0.161558
Q2FWX7   9 0.782609 -1.27278 0.943444
Q2FWB6   28 2.43478 3.07991 0.0107511
Q2FXA9   17 1.47826 0.903563 0.161558
Q2FXP3   16 1.3913 0.903563 0.161558
Q2FUX5   22 1.91304 0.903563 0.161558
Q2FZZ4   13 1.13043 0.903563 0.161558
Q2FX98   21 1.82609 0.903563 0.161558
Q2FV23   16 1.3913 0.903563 0.161558
Q2FUR1   10 0.869565 -1.27278 0.943444
Q2FY49   22 1.91304 0.903563 0.161558
Q2G017   11 0.956522 -1.27278 0.943444
Q2G2K9   22 1.91304 0.903563 0.161558
Q2G2N9   20 1.73913 0.903563 0.161558
Q2G0E9   11 0.956522 -1.27278 0.943444
Q2FY19   25 2.17391 3.07991 0.0107511
Q2G1E3   13 1.13043 0.903563 0.161558
Q2FW17   5 0.434783 -1.27278 0.943444
Q2FWK9   14 1.21739 0.903563 0.161558
Q2G2Q6   26 2.26087 3.07991 0.0107511
Q2G2Q5   30 2.6087 3.07991 0.0107511
Q2G1U9   21 1.82609 0.903563 0.161558
Q2G299   14 1.21739 0.903563 0.161558
Q2FX75   6 0.521739 -1.27278 0.943444
Q2G058   22 1.91304 0.903563 0.161558
Q2G0E3   9 0.782609 -1.27278 0.943444
Q2FYK0   19 1.65217 0.903563 0.161558
Q2G2K6   7 0.608696 -1.27278 0.943444
Q2FYN0   7 0.608696 -1.27278 0.943444
Q2FVK7   19 1.65217 0.903563 0.161558
Q2FX15   24 2.08696 3.07991 0.0107511
Q2FVN9   13 1.13043 0.903563 0.161558
Q2FWX0   19 1.65217 0.903563 0.161558
Q2G143   23 2 3.07991 0.0107511
Q2G0C7   16 1.3913 0.903563 0.161558
Q2G0K6   18 1.56522 0.903563 0.161558
Q2FZZ1   15 1.30435 0.903563 0.161558
Q2FV13   18 1.56522 0.903563 0.161558
Q2G128   16 1.3913 0.903563 0.161558
Q2FXU2   12 1.04348 0.903563 0.161558
Q2G2R4   12 1.04348 0.903563 0.161558
Q2FXM1   11 0.956522 -1.27278 0.943444
Q8KQR1   6 0.521739 -1.27278 0.943444
Q2G2Q9   27 2.34783 3.07991 0.0107511
Q2FVG9   14 1.21739 0.903563 0.161558
Q2FV56   11 0.956522 -1.27278 0.943444
Q2FWG7   14 1.16667 0.903563 0.161558
Q2G0T1   21 1.75 0.903563 0.161558
Q2FXB9   14 1.16667 0.903563 0.161558
Q2FZP3   18 1.5 0.903563 0.161558
Q2FZQ2   17 1.41667 0.903563 0.161558
Q2FXS4   21 1.75 0.903563 0.161558
Q2FZ21   18 1.5 0.903563 0.161558
Q2G2X2   14 1.16667 0.903563 0.161558
Q2FZF6   17 1.41667 0.903563 0.161558
Q2FYA0   17 1.41667 0.903563 0.161558
Q2G2A9   15 1.25 0.903563 0.161558
Q2FYB9   19 1.58333 0.903563 0.161558
Q2FYI4   16 1.33333 0.903563 0.161558
Q2FYL4   24 2 3.07991 0.0107511
Q2G1T0   19 1.58333 0.903563 0.161558
Q2FXW7   16 1.33333 0.903563 0.161558
Q2FZA1   25 2.08333 3.07991 0.0107511
Q2FY76   23 1.91667 0.903563 0.161558
Q2FZ97   19 1.58333 0.903563 0.161558
Q2G1I4   13 1.08333 0.903563 0.161558
Q2FYQ6   15 1.25 0.903563 0.161558
Q2FXL6   19 1.58333 0.903563 0.161558
Q2G2G6   12 1 0.903563 0.161558
Q2FVH1   12 1 0.903563 0.161558
Q2FYA8   12 1 0.903563 0.161558
Q2G2M5   21 1.75 0.903563 0.161558
Q2FV99   11 0.916667 -1.27278 0.943444
Q2G105   16 1.33333 0.903563 0.161558
Q2FW23   22 1.83333 0.903563 0.161558
Q2G012   7 0.583333 -1.27278 0.943444
Q2G2V5   14 1.16667 0.903563 0.161558
Q2FW07   19 1.58333 0.903563 0.161558
Q2G0F2   13 1.08333 0.903563 0.161558
Q2FZC9   15 1.25 0.903563 0.161558
Q2FXE9   14 1.16667 0.903563 0.161558
Q2FV47   21 1.75 0.903563 0.161558
Q2G2Q8   29 2.41667 3.07991 0.0107511
Q2FYE7   19 1.58333 0.903563 0.161558
Q2FUT3   16 1.33333 0.903563 0.161558
Q2G068   27 2.25 3.07991 0.0107511
Q2G2D3   16 1.33333 0.903563 0.161558
Q2FYK4   21 1.75 0.903563 0.161558
Q2FX36   15 1.25 0.903563 0.161558
Q2G0A4   14 1.16667 0.903563 0.161558
Q2G080   15 1.25 0.903563 0.161558
Q2FUT1   20 1.66667 0.903563 0.161558
Q2FYH3   30 2.5 3.07991 0.0107511
Q2FXA7   18 1.5 0.903563 0.161558
Q2G2Y6   7 0.583333 -1.27278 0.943444
Q2FY55   18 1.5 0.903563 0.161558
Q2FY61   15 1.25 0.903563 0.161558
Q2G0E2   22 1.83333 0.903563 0.161558
Q2FVY1   17 1.41667 0.903563 0.161558
Q2FUV1   23 1.91667 0.903563 0.161558
Q2FUS9   8 0.666667 -1.27278 0.943444
Q2G1A1   18 1.5 0.903563 0.161558
P60639   16 1.33333 0.903563 0.161558
Q2FZE9   6 0.5 -1.27278 0.943444
Q2G1I9   16 1.33333 0.903563 0.161558
Q2FWN0   24 2 3.07991 0.0107511
Q2FZE3   20 1.66667 0.903563 0.161558
Q93Q23   16 1.33333 0.903563 0.161558
Q2FWE9   19 1.58333 0.903563 0.161558
Q2FUS1   18 1.5 0.903563 0.161558
Q2FVM5   30 2.5 3.07991 0.0107511
Q2G2N7   11 0.916667 -1.27278 0.943444
Q2FWG0   17 1.41667 0.903563 0.161558
Q2FXV7   13 1.08333 0.903563 0.161558
Q2FW69   16 1.33333 0.903563 0.161558
P0A0F8   11 0.916667 -1.27278 0.943444
Q2G055   17 1.41667 0.903563 0.161558
Q2FV37   16 1.33333 0.903563 0.161558
Q2G225   14 1.16667 0.903563 0.161558
Q2FXG2   15 1.25 0.903563 0.161558
Q2FY87   12 1 0.903563 0.161558
Q2FWR7   17 1.41667 0.903563 0.161558
Q2G1U6   21 1.75 0.903563 0.161558
Q2G006   17 1.41667 0.903563 0.161558
Q2G2I6   11 0.88 -1.27278 0.943444
Q2FWS1   5 0.4 -1.27278 0.943444
Q2FYF5   22 1.76 0.903563 0.161558
Q2G0F1   23 1.84 0.903563 0.161558
Q2G0J2   20 1.6 0.903563 0.161558
Q2FXE3   22 1.76 0.903563 0.161558
Q2FYV8   19 1.52 0.903563 0.161558
Q2G1X6   19 1.52 0.903563 0.161558
Q2FUP5   26 2.08 3.07991 0.0107511
Q2G1A4   16 1.28 0.903563 0.161558
Q2G0H9   23 1.84 0.903563 0.161558
Q2G0M0   22 1.76 0.903563 0.161558
Q2FYK6   15 1.2 0.903563 0.161558
Q2G023   16 1.28 0.903563 0.161558
Q2G0G2   21 1.68 0.903563 0.161558
Q2FXC0   14 1.12 0.903563 0.161558
Q2FXF1   18 1.44 0.903563 0.161558
Q2FW00   16 1.28 0.903563 0.161558
Q2G1E7   13 1.04 0.903563 0.161558
Q2FWE7   23 1.84 0.903563 0.161558
Q2FY32   20 1.6 0.903563 0.161558
Q2FUU0   16 1.28 0.903563 0.161558
Q2FVU5   17 1.36 0.903563 0.161558
Q2G062   20 1.6 0.903563 0.161558
Q2FV26   18 1.44 0.903563 0.161558
Q2FW97   23 1.84 0.903563 0.161558
Q2FZY8   16 1.28 0.903563 0.161558
Q2G277   15 1.2 0.903563 0.161558
Q2G0V1   13 1.04 0.903563 0.161558
Q2FWJ3   22 1.76 0.903563 0.161558
Q2G2J2   18 1.44 0.903563 0.161558
Q2FVB0   17 1.36 0.903563 0.161558
Q2G278   15 1.2 0.903563 0.161558
Q2G107   14 1.12 0.903563 0.161558
P0A0M9   19 1.52 0.903563 0.161558
Q2G067   10 0.8 -1.27278 0.943444
Q2FV55   17 1.36 0.903563 0.161558
Q2G1L3   17 1.36 0.903563 0.161558
Q2G2R0   13 1.04 0.903563 0.161558
Q2G2T3   11 0.88 -1.27278 0.943444
Q2FWA8   15 1.2 0.903563 0.161558
Q2G056   21 1.68 0.903563 0.161558
Q2FWR1   26 2.08 3.07991 0.0107511
Q2FXP9   15 1.2 0.903563 0.161558
Q2FZI4   16 1.28 0.903563 0.161558
Q2G2L7   19 1.52 0.903563 0.161558
Q2FVG1   11 0.88 -1.27278 0.943444
Q2G1I7   20 1.6 0.903563 0.161558
Q2FVB6   16 1.28 0.903563 0.161558
Q2G001   27 2.16 3.07991 0.0107511
Q2FUX3   13 1.04 0.903563 0.161558
Q2G1Q9   17 1.36 0.903563 0.161558
Q2G2S9   22 1.76 0.903563 0.161558
Q2FXZ8   12 0.96 -1.27278 0.943444
Q2FZI7   23 1.84 0.903563 0.161558
Q2FUS6   20 1.6 0.903563 0.161558
Q2FUZ6   18 1.44 0.903563 0.161558
Q2FYQ9   25 2 3.07991 0.0107511
Q2FYS8   19 1.52 0.903563 0.161558
Q2FYS6   16 1.28 0.903563 0.161558
Q2FZG6   15 1.2 0.903563 0.161558
Q2G1L9   14 1.12 0.903563 0.161558
Q2FXT3   26 2.08 3.07991 0.0107511
Q2FZN9   17 1.36 0.903563 0.161558
Q2FW20   16 1.28 0.903563 0.161558
Q2G0H3   17 1.36 0.903563 0.161558
Q2FV98   20 1.6 0.903563 0.161558
Q2FXR7   21 1.68 0.903563 0.161558
Q2G1T4   28 2.24 3.07991 0.0107511
Q2FW38   17 1.36 0.903563 0.161558
Q2G2P6   21 1.68 0.903563 0.161558
Q2FVL7   20 1.6 0.903563 0.161558
Q2FVY2   19 1.52 0.903563 0.161558
Q2FYZ0   15 1.2 0.903563 0.161558
Q2FYW2   15 1.2 0.903563 0.161558
P60643   17 1.36 0.903563 0.161558
Q2G265   18 1.44 0.903563 0.161558
Q2FV42   21 1.68 0.903563 0.161558
Q2FXN0   16 1.28 0.903563 0.161558
Q2G2D9   17 1.36 0.903563 0.161558
Q2FV75   18 1.44 0.903563 0.161558
Q2FYE0   28 2.24 3.07991 0.0107511
Q2FX03   10 0.8 -1.27278 0.943444
Q2FX89   14 1.12 0.903563 0.161558
Q2FX43   9 0.72 -1.27278 0.943444
Q2FV69   24 1.84615 0.903563 0.161558
P72360   15 1.15385 0.903563 0.161558
Q2FVQ1   24 1.84615 0.903563 0.161558
Q2FYG7   33 2.53846 3.07991 0.0107511
Q2G1J8   15 1.15385 0.903563 0.161558
Q2FW77   15 1.15385 0.903563 0.161558
Q2FWI4   19 1.46154 0.903563 0.161558
Q2FX62   18 1.38462 0.903563 0.161558
Q2G0U6   24 1.84615 0.903563 0.161558
Q2G0P2   19 1.46154 0.903563 0.161558
Q2G0B8   27 2.07692 3.07991 0.0107511
Q2FVL3   14 1.07692 0.903563 0.161558
Q2G1K8   24 1.84615 0.903563 0.161558
Q2G2R9   20 1.53846 0.903563 0.161558
Q2G2I3   16 1.23077 0.903563 0.161558
Q2FY56   8 0.615385 -1.27278 0.943444
Q2G0B1   28 2.15385 3.07991 0.0107511
Q2G1T1   20 1.53846 0.903563 0.161558
Q2FVX5   19 1.46154 0.903563 0.161558
Q2G0H8   13 1 0.903563 0.161558
Q2FVT3   14 1.07692 0.903563 0.161558
Q2FWF6   11 0.846154 -1.27278 0.943444
Q2FWZ6   19 1.46154 0.903563 0.161558
Q2FZ77   18 1.38462 0.903563 0.161558
Q2G0H0   19 1.46154 0.903563 0.161558
Q2G2G7   26 2 3.07991 0.0107511
Q2G117   15 1.15385 0.903563 0.161558
Q2FXG9   22 1.69231 0.903563 0.161558
Q2FWE4   17 1.30769 0.903563 0.161558
Q2FUS0   27 2.07692 3.07991 0.0107511
Q2FWR3   23 1.76923 0.903563 0.161558
Q2FYA9   10 0.769231 -1.27278 0.943444
Q2G0Y5   21 1.61538 0.903563 0.161558
Q2FZZ8   23 1.76923 0.903563 0.161558
Q2G1Z6   20 1.53846 0.903563 0.161558
Q2FX53   19 1.46154 0.903563 0.161558
Q2FZC4   17 1.30769 0.903563 0.161558
Q2FUS5   22 1.69231 0.903563 0.161558
Q2G1R0   17 1.30769 0.903563 0.161558
Q2G0D5   16 1.23077 0.903563 0.161558
Q2FY18   14 1.07692 0.903563 0.161558
Q2FYH8   15 1.15385 0.903563 0.161558
Q2G1F2   18 1.38462 0.903563 0.161558
Q2G0Q5   16 1.23077 0.903563 0.161558
Q2FVR2   12 0.923077 -1.27278 0.943444
Q2FZE7   8 0.615385 -1.27278 0.943444
Q2G0I0   20 1.53846 0.903563 0.161558
Q2G0R1   15 1.15385 0.903563 0.161558
Q2G0L7   18 1.38462 0.903563 0.161558
Q2FWI1   25 1.92308 0.903563 0.161558
Q2G0F7   18 1.38462 0.903563 0.161558
Q2FXY3   22 1.69231 0.903563 0.161558
P0A084   25 1.92308 0.903563 0.161558
Q2G0G5   18 1.38462 0.903563 0.161558
Q2FZE5   13 1 0.903563 0.161558
Q2G0A2   19 1.46154 0.903563 0.161558
Q2FVE8   15 1.15385 0.903563 0.161558
Q2G2M8   18 1.38462 0.903563 0.161558
Q2FYH7   18 1.38462 0.903563 0.161558
Q2FVR8   18 1.38462 0.903563 0.161558
Q2FZU9   19 1.46154 0.903563 0.161558
Q2FYX7   18 1.38462 0.903563 0.161558
Q2G280   21 1.61538 0.903563 0.161558
Q2FVG5   28 2.15385 3.07991 0.0107511
Q2FWX1   33 2.53846 3.07991 0.0107511
Q2FVB3   16 1.23077 0.903563 0.161558
Q2G2A1   26 2 3.07991 0.0107511
Q2G1W7   10 0.769231 -1.27278 0.943444
Q2FW36   17 1.30769 0.903563 0.161558
P31337   26 2 3.07991 0.0107511
Q2FXB8   16 1.23077 0.903563 0.161558
Q2G2F3   23 1.76923 0.903563 0.161558
Q2FYM7   10 0.769231 -1.27278 0.943444
Q2FYB2   10 0.769231 -1.27278 0.943444
Q2G2E2   23 1.7037 0.903563 0.161558
Q2G2G9   23 1.7037 0.903563 0.161558
Q2FVC5   17 1.25926 0.903563 0.161558
Q2G0T3   17 1.25926 0.903563 0.161558
Q2G074   13 0.962963 -1.27278 0.943444
Q2G016   16 1.18519 0.903563 0.161558
Q2G0G4   26 1.92593 0.903563 0.161558
Q2G2K1   11 0.814815 -1.27278 0.943444
Q2FXE1   18 1.33333 0.903563 0.161558
Q2FWD2   15 1.11111 0.903563 0.161558
Q2G1Q0   21 1.55556 0.903563 0.161558
Q2G073   11 0.814815 -1.27278 0.943444
Q2G1T7   29 2.14815 3.07991 0.0107511
Q2FVI3   19 1.40741 0.903563 0.161558
Q2FZ93   21 1.55556 0.903563 0.161558
Q2FVQ7   14 1.03704 0.903563 0.161558
Q2G2B9   16 1.18519 0.903563 0.161558
Q2FZN5   14 1.03704 0.903563 0.161558
Q2FY72   15 1.11111 0.903563 0.161558
Q2G0A0   22 1.62963 0.903563 0.161558
Q2FZQ8   18 1.33333 0.903563 0.161558
Q2FXP1   24 1.77778 0.903563 0.161558
P0A0B7   17 1.25926 0.903563 0.161558
Q2FYW0   21 1.55556 0.903563 0.161558
Q2G230   22 1.62963 0.903563 0.161558
Q2G0H5   17 1.25926 0.903563 0.161558
Q2G0B7   17 1.25926 0.903563 0.161558
Q2G131   14 1.03704 0.903563 0.161558
Q2G0Y4   23 1.7037 0.903563 0.161558
Q2G2L0   25 1.85185 0.903563 0.161558
Q2G101   22 1.62963 0.903563 0.161558
Q2G036   18 1.33333 0.903563 0.161558
Q2FXN3   16 1.18519 0.903563 0.161558
Q2FWY2   18 1.33333 0.903563 0.161558
Q2FXK6   33 2.44444 3.07991 0.0107511
Q2G2Y3   18 1.33333 0.903563 0.161558
Q2G1P8   23 1.7037 0.903563 0.161558
Q2G0N7   19 1.40741 0.903563 0.161558
Q2FW43   16 1.18519 0.903563 0.161558
Q2G2N4   21 1.55556 0.903563 0.161558
Q2FW59   20 1.48148 0.903563 0.161558
Q2G1V0   19 1.40741 0.903563 0.161558
Q2G010   20 1.48148 0.903563 0.161558
Q2FWJ4   15 1.11111 0.903563 0.161558
Q2FUR3   36 2.66667 3.07991 0.0107511
Q2FXE4   21 1.55556 0.903563 0.161558
Q2FY36   18 1.33333 0.903563 0.161558
Q2G1Q7   16 1.18519 0.903563 0.161558
Q2FX09   26 1.92593 0.903563 0.161558
Q2G0Z1   26 1.92593 0.903563 0.161558
Q2FWJ1   26 1.92593 0.903563 0.161558
Q2FUT4   22 1.62963 0.903563 0.161558
Q2FYI1   20 1.48148 0.903563 0.161558
Q2FXQ8   15 1.11111 0.903563 0.161558
Q2FUZ0   22 1.62963 0.903563 0.161558
P0A086   24 1.77778 0.903563 0.161558
Q2FZM0   14 1.03704 0.903563 0.161558
Q2FXL3   19 1.40741 0.903563 0.161558
Q2G2K7   15 1.11111 0.903563 0.161558
Q2FVL1   14 1.03704 0.903563 0.161558
Q2FW21   12 0.888889 -1.27278 0.943444
Q2G201   19 1.40741 0.903563 0.161558
Q2FVV6   17 1.25926 0.903563 0.161558
Q2FV03   17 1.25926 0.903563 0.161558
Q2G2T2   16 1.18519 0.903563 0.161558
Q2FZ44   13 0.962963 -1.27278 0.943444
Q2G1N7   26 1.92593 0.903563 0.161558
Q2G172   17 1.25926 0.903563 0.161558
Q2G208   24 1.77778 0.903563 0.161558
Q2FZR7   18 1.33333 0.903563 0.161558
Q2G2K2   6 0.444444 -1.27278 0.943444
Q2FVA4   27 2 3.07991 0.0107511
Q2G0F5   17 1.25926 0.903563 0.161558
Q2G0X0   18 1.33333 0.903563 0.161558
Q2FXU0   14 1.03704 0.903563 0.161558
Q2FXX9   19 1.40741 0.903563 0.161558
Q2G2K8   9 0.666667 -1.27278 0.943444
Q2G0X1   17 1.21429 0.903563 0.161558
Q2FXI8   16 1.14286 0.903563 0.161558
Q2G0L1   23 1.64286 0.903563 0.161558
Q2FX07   10 0.714286 -1.27278 0.943444
Q2G139   21 1.5 0.903563 0.161558
Q2FUV5   25 1.78571 0.903563 0.161558
Q2FVD0   18 1.28571 0.903563 0.161558
Q2FX10   20 1.42857 0.903563 0.161558
Q2G1W5   22 1.57143 0.903563 0.161558
Q2G1Y7   16 1.14286 0.903563 0.161558
Q2G190   19 1.35714 0.903563 0.161558
Q2FV59   17 1.21429 0.903563 0.161558
Q2FZS3   9 0.642857 -1.27278 0.943444
Q2FX90   21 1.5 0.903563 0.161558
Q2FW85   17 1.21429 0.903563 0.161558
Q2FZ65   31 2.21429 3.07991 0.0107511
Q2FXJ7   23 1.64286 0.903563 0.161558
Q2FVW2   23 1.64286 0.903563 0.161558
Q2G0H4   23 1.64286 0.903563 0.161558
Q2FVV4   17 1.21429 0.903563 0.161558
Q2FUR9   17 1.21429 0.903563 0.161558
Q2FW06   10 0.714286 -1.27278 0.943444
Q2FY84   19 1.35714 0.903563 0.161558
Q2G132   33 2.35714 3.07991 0.0107511
Q2G0C9   15 1.07143 0.903563 0.161558
Q2G2N1   15 1.07143 0.903563 0.161558
Q2FVF2   16 1.14286 0.903563 0.161558
Q2FZ30   29 2.07143 3.07991 0.0107511
Q2FXX8   24 1.71429 0.903563 0.161558
Q2FZX6   20 1.42857 0.903563 0.161558
Q2G1Z2   18 1.28571 0.903563 0.161558
Q2G0G7   26 1.85714 0.903563 0.161558
Q2FV53   22 1.57143 0.903563 0.161558
Q2FV28   23 1.64286 0.903563 0.161558
Q2G097   21 1.5 0.903563 0.161558
Q2FZC5   24 1.71429 0.903563 0.161558
Q2FY77   24 1.71429 0.903563 0.161558
Q2FVA9   20 1.42857 0.903563 0.161558
Q2G2W5   6 0.428571 -1.27278 0.943444
Q2FX97   20 1.42857 0.903563 0.161558
Q2G1F3   24 1.71429 0.903563 0.161558
Q2FYU1   12 0.857143 -1.27278 0.943444
Q2FUP6   25 1.78571 0.903563 0.161558
Q2G2U7   22 1.57143 0.903563 0.161558
Q2FY09   21 1.5 0.903563 0.161558
Q2G1J6   22 1.57143 0.903563 0.161558
Q2G059   23 1.64286 0.903563 0.161558
Q2FVK5   11 0.785714 -1.27278 0.943444
Q2G0H7   15 1.07143 0.903563 0.161558
Q2FWN2   15 1.07143 0.903563 0.161558
Q2FYV7   23 1.64286 0.903563 0.161558
Q2G236   22 1.57143 0.903563 0.161558
Q2FZR6   19 1.35714 0.903563 0.161558
Q2G1P9   22 1.57143 0.903563 0.161558
Q2G0R9   22 1.57143 0.903563 0.161558
Q2FUZ9   13 0.928571 -1.27278 0.943444
Q2FVP2   16 1.14286 0.903563 0.161558
Q2FXC8   15 1.07143 0.903563 0.161558
Q2FVC4   18 1.28571 0.903563 0.161558
Q2FZ29   18 1.28571 0.903563 0.161558
Q2FYR8   18 1.24138 0.903563 0.161558
Q2FY23   17 1.17241 0.903563 0.161558
Q2G0D4   24 1.65517 0.903563 0.161558
Q2FZ38   30 2.06897 3.07991 0.0107511
Q2FXH1   17 1.17241 0.903563 0.161558
Q2FXZ9   27 1.86207 0.903563 0.161558
Q2G1V3   13 0.896552 -1.27278 0.943444
Q2FVZ0   15 1.03448 0.903563 0.161558
Q2FV95   17 1.17241 0.903563 0.161558
Q2G196   24 1.65517 0.903563 0.161558
Q2FZ61   18 1.24138 0.903563 0.161558
Q2FW27   21 1.44828 0.903563 0.161558
Q2FWH2   19 1.31034 0.903563 0.161558
Q2FZQ9   21 1.44828 0.903563 0.161558
Q2FWQ9   22 1.51724 0.903563 0.161558
Q2G1N5   14 0.965517 -1.27278 0.943444
Q2FZP8   15 1.03448 0.903563 0.161558
Q2FXC2   18 1.24138 0.903563 0.161558
Q2G0X9   12 0.827586 -1.27278 0.943444
Q2FX08   10 0.689655 -1.27278 0.943444
Q2FUV2   25 1.72414 0.903563 0.161558
Q2FZT8   14 0.965517 -1.27278 0.943444
Q2G2N2   15 1.03448 0.903563 0.161558
Q2G0M1   26 1.7931 0.903563 0.161558
Q2FVX8   21 1.44828 0.903563 0.161558
Q2G220   16 1.10345 0.903563 0.161558
Q2FW37   20 1.37931 0.903563 0.161558
Q2G203   29 2 3.07991 0.0107511
Q2FY89   13 0.896552 -1.27278 0.943444
Q2G1K7   26 1.7931 0.903563 0.161558
Q2G013   16 1.10345 0.903563 0.161558
Q2FV91   18 1.24138 0.903563 0.161558
Q2FW92   31 2.13793 3.07991 0.0107511
Q2G1U5   23 1.58621 0.903563 0.161558
Q2G2A6   12 0.827586 -1.27278 0.943444
Q2G0G9   15 1.03448 0.903563 0.161558
P0A088   9 0.62069 -1.27278 0.943444
Q2G0B4   18 1.24138 0.903563 0.161558
Q2G0X7   17 1.17241 0.903563 0.161558
Q2G0S0   12 0.827586 -1.27278 0.943444
Q2FW12   21 1.44828 0.903563 0.161558
Q2G0J7   21 1.44828 0.903563 0.161558
Q2FW76   16 1.10345 0.903563 0.161558
Q2G1Z7   18 1.24138 0.903563 0.161558
Q2G2S1   23 1.58621 0.903563 0.161558
Q2G1B1   24 1.65517 0.903563 0.161558
Q2FVP3   19 1.31034 0.903563 0.161558
Q2G1V1   27 1.86207 0.903563 0.161558
Q2G1H8   22 1.51724 0.903563 0.161558
Q2G149   25 1.72414 0.903563 0.161558
Q2FXC7   16 1.10345 0.903563 0.161558
Q2G019   19 1.31034 0.903563 0.161558
Q2FWL6   24 1.65517 0.903563 0.161558
Q2G199   15 1.03448 0.903563 0.161558
Q2FY41   5 0.344828 -1.27278 0.943444
Q2FX33   21 1.44828 0.903563 0.161558
Q2G181   21 1.44828 0.903563 0.161558
Q2FVT1   16 1.10345 0.903563 0.161558
Q2G0Z5   35 2.41379 3.07991 0.0107511
Q2FZC7   26 1.7931 0.903563 0.161558
Q2G1U0   23 1.58621 0.903563 0.161558
Q2FW18   29 2 3.07991 0.0107511
Q2G0H1   15 1.03448 0.903563 0.161558
Q2FX22   14 0.965517 -1.27278 0.943444
Q2G157   19 1.31034 0.903563 0.161558
Q2G2J5   28 1.93103 0.903563 0.161558
Q2FZH9   15 1.03448 0.903563 0.161558
Q2FZA6   17 1.17241 0.903563 0.161558
Q2G1N6   13 0.896552 -1.27278 0.943444
Q2FVR4   22 1.51724 0.903563 0.161558
Q2FY13   27 1.86207 0.903563 0.161558
Q2G025   21 1.44828 0.903563 0.161558
Q2FV36   18 1.24138 0.903563 0.161558
Q2G0W9   20 1.37931 0.903563 0.161558
Q2G0L0   21 1.44828 0.903563 0.161558
Q2FUR2   17 1.17241 0.903563 0.161558
Q2FVJ9   19 1.31034 0.903563 0.161558
Q2G1S8   19 1.26667 0.903563 0.161558
Q2FVJ5   26 1.73333 0.903563 0.161558
Q2FZ39   25 1.66667 0.903563 0.161558
Q2FWP6   19 1.26667 0.903563 0.161558
Q2FVB4   26 1.73333 0.903563 0.161558
Q2G0V7   26 1.73333 0.903563 0.161558
Q2FUV4   18 1.2 0.903563 0.161558
Q2FYG5   21 1.4 0.903563 0.161558
Q2FW71   15 1 0.903563 0.161558
Q2FZB1   16 1.06667 0.903563 0.161558
Q2G0Y9   16 1.06667 0.903563 0.161558
Q2G0X4   19 1.26667 0.903563 0.161558
Q2FZL2   14 0.933333 -1.27278 0.943444
Q2FVS1   17 1.13333 0.903563 0.161558
Q2G099   22 1.46667 0.903563 0.161558
Q2FZN0   18 1.2 0.903563 0.161558
Q2FZ50   31 2.06667 3.07991 0.0107511
Q2G0X8   17 1.13333 0.903563 0.161558
Q2G167   24 1.6 0.903563 0.161558
Q2G086   16 1.06667 0.903563 0.161558
Q2G0D0   32 2.13333 3.07991 0.0107511
Q2FWG3   24 1.6 0.903563 0.161558
Q2G228   24 1.6 0.903563 0.161558
Q2FWW8   24 1.6 0.903563 0.161558
Q2FYL0   12 0.8 -1.27278 0.943444
Q2FXX2   19 1.26667 0.903563 0.161558
Q2G0C4   15 1 0.903563 0.161558
Q2FZA2   20 1.33333 0.903563 0.161558
Q2FWL0   21 1.4 0.903563 0.161558
Q2FUY9   27 1.8 0.903563 0.161558
Q2G0T8   24 1.6 0.903563 0.161558
Q2FWK0   17 1.13333 0.903563 0.161558
Q2G0D9   23 1.53333 0.903563 0.161558
Q2FZF3   15 1 0.903563 0.161558
Q2FZ17   25 1.66667 0.903563 0.161558
Q2G0T6   20 1.33333 0.903563 0.161558
Q2G140   15 1 0.903563 0.161558
Q2G2F2   12 0.8 -1.27278 0.943444
Q2FXG0   19 1.26667 0.903563 0.161558
Q2FWR4   23 1.53333 0.903563 0.161558
Q2G195   19 1.26667 0.903563 0.161558
Q2FVY4   24 1.6 0.903563 0.161558
Q2G1I6   21 1.4 0.903563 0.161558
Q2FVD5   13 0.866667 -1.27278 0.943444
Q2FZM1   39 2.6 3.07991 0.0107511
Q2FVG0   23 1.53333 0.903563 0.161558
Q2FZM7   20 1.33333 0.903563 0.161558
Q2FZB2   19 1.26667 0.903563 0.161558
Q2G287   26 1.73333 0.903563 0.161558
Q2FWG4   17 1.13333 0.903563 0.161558
Q2G2B3   24 1.6 0.903563 0.161558
Q2FY48   23 1.53333 0.903563 0.161558
Q9ZNI1   19 1.26667 0.903563 0.161558
Q2FV94   25 1.66667 0.903563 0.161558
Q2G2X5   19 1.26667 0.903563 0.161558
Q2FVX6   19 1.26667 0.903563 0.161558
Q2G060   23 1.53333 0.903563 0.161558
Q2FVG2   20 1.33333 0.903563 0.161558
Q2G1Q1   22 1.46667 0.903563 0.161558
Q2G1F1   13 0.866667 -1.27278 0.943444
Q2FXC5   15 1 0.903563 0.161558
Q2G2B0   16 1.06667 0.903563 0.161558
Q2FXR6   16 1.06667 0.903563 0.161558
Q2FXE0   24 1.6 0.903563 0.161558
Q2FUY3   22 1.46667 0.903563 0.161558
Q2G1S6   16 1.06667 0.903563 0.161558
Q2FVE9   15 1 0.903563 0.161558
Q2FVU7   15 1 0.903563 0.161558
Q2FVM7   25 1.66667 0.903563 0.161558
Q2FVU6   15 1 0.903563 0.161558
Q2FVA1   27 1.8 0.903563 0.161558
Q2FWB8   24 1.6 0.903563 0.161558
Q2FYR5   19 1.26667 0.903563 0.161558
Q2G261   32 2.13333 3.07991 0.0107511
Q2G264   32 2.13333 3.07991 0.0107511
Q2G0U4   19 1.26667 0.903563 0.161558
Q2G226   17 1.13333 0.903563 0.161558
Q2FZT7   16 1.06667 0.903563 0.161558
Q2FXJ4   27 1.8 0.903563 0.161558
Q2G047   20 1.33333 0.903563 0.161558
Q2FWD9   11 0.733333 -1.27278 0.943444
Q2FZH2   26 1.73333 0.903563 0.161558
Q2G044   18 1.2 0.903563 0.161558
Q2FVZ8   17 1.13333 0.903563 0.161558
Q2G1C5   18 1.2 0.903563 0.161558
Q2G1Z1   20 1.33333 0.903563 0.161558
Q2G135   21 1.4 0.903563 0.161558
Q2FVE5   21 1.4 0.903563 0.161558
Q2FZ70   28 1.86667 0.903563 0.161558
Q2G2A0   22 1.46667 0.903563 0.161558
Q2G224   21 1.35484 0.903563 0.161558
P0A0K3   26 1.67742 0.903563 0.161558
Q2G1A8   20 1.29032 0.903563 0.161558
Q2G1P5   15 0.967742 -1.27278 0.943444
Q2FV93   16 1.03226 0.903563 0.161558
Q2FXC4   15 0.967742 -1.27278 0.943444
Q2FY74   31 2 3.07991 0.0107511
Q2G1M1   15 0.967742 -1.27278 0.943444
Q9EZ11   17 1.09677 0.903563 0.161558
Q2FZB3   17 1.09677 0.903563 0.161558
Q2G1V2   22 1.41935 0.903563 0.161558
Q2FVM8   25 1.6129 0.903563 0.161558
Q2FVR1   23 1.48387 0.903563 0.161558
Q2FXC3   17 1.09677 0.903563 0.161558
Q2FUV6   18 1.16129 0.903563 0.161558
Q2G1D7   27 1.74194 0.903563 0.161558
Q2FXR2   23 1.48387 0.903563 0.161558
Q2FW83   15 0.967742 -1.27278 0.943444
Q2G2X7   17 1.09677 0.903563 0.161558
Q2FVM4   14 0.903226 -1.27278 0.943444
P0A0J3   37 2.3871 3.07991 0.0107511
Q2G2L8   26 1.67742 0.903563 0.161558
Q2FZ27   27 1.74194 0.903563 0.161558
Q2FZ53   18 1.16129 0.903563 0.161558
Q2G154   23 1.48387 0.903563 0.161558
Q2FZS4   17 1.09677 0.903563 0.161558
Q2FYQ5   14 0.903226 -1.27278 0.943444
Q2FZL6   22 1.41935 0.903563 0.161558
Q2FWB9   20 1.29032 0.903563 0.161558
Q2FUQ4   31 2 3.07991 0.0107511
Q2G293   24 1.54839 0.903563 0.161558
Q2FZS5   20 1.29032 0.903563 0.161558
Q2FYP9   16 1.03226 0.903563 0.161558
Q2G0K7   24 1.54839 0.903563 0.161558
Q2FVV2   22 1.41935 0.903563 0.161558
Q2FVN0   40 2.58065 3.07991 0.0107511
Q2FX00   23 1.48387 0.903563 0.161558
Q2G1I0   22 1.41935 0.903563 0.161558
Q2FXI2   28 1.80645 0.903563 0.161558
Q2G2X1   18 1.16129 0.903563 0.161558
Q2FYG6   23 1.48387 0.903563 0.161558
Q2FXH0   24 1.54839 0.903563 0.161558
Q2FXU7   21 1.35484 0.903563 0.161558
Q2G170   30 1.93548 0.903563 0.161558
Q2FVQ9   28 1.80645 0.903563 0.161558
Q2FWV2   14 0.903226 -1.27278 0.943444
Q2FVI5   16 1.03226 0.903563 0.161558
Q2FUW0   20 1.29032 0.903563 0.161558
Q2FXB7   21 1.35484 0.903563 0.161558
Q2G0J8   22 1.41935 0.903563 0.161558
Q2FXB5   23 1.48387 0.903563 0.161558
Q2FYE9   18 1.16129 0.903563 0.161558
Q2FVE2   14 0.903226 -1.27278 0.943444
Q2G2V6   23 1.48387 0.903563 0.161558
O08387   20 1.29032 0.903563 0.161558
Q2FZ14   18 1.16129 0.903563 0.161558
Q2FXW3   25 1.6129 0.903563 0.161558
Q2FYQ8   23 1.48387 0.903563 0.161558
Q2G2D6   21 1.35484 0.903563 0.161558
Q2G2T7   31 2 3.07991 0.0107511
Q2FYP8   21 1.35484 0.903563 0.161558
Q2FZ25   20 1.29032 0.903563 0.161558
Q2FY65   29 1.87097 0.903563 0.161558
Q2G2T1   22 1.41935 0.903563 0.161558
Q2G1N0   16 1.03226 0.903563 0.161558
Q2G110   16 1.03226 0.903563 0.161558
Q2G1E1   23 1.48387 0.903563 0.161558
Q2G2F1   31 2 3.07991 0.0107511
Q2FXE8   29 1.87097 0.903563 0.161558
Q2FZ06   16 1.03226 0.903563 0.161558
Q2FVH2   15 0.967742 -1.27278 0.943444
Q2FYV6   21 1.35484 0.903563 0.161558
Q2FZJ3   22 1.375 0.903563 0.161558
Q2G095   19 1.1875 0.903563 0.161558
Q2G2Y0   20 1.25 0.903563 0.161558
Q2G2W3   23 1.4375 0.903563 0.161558
Q2FY07   23 1.4375 0.903563 0.161558
Q2FXW8   21 1.3125 0.903563 0.161558
Q2FUR6   25 1.5625 0.903563 0.161558
Q2FVW6   16 1 0.903563 0.161558
Q2G1X0   10 0.625 -1.27278 0.943444
Q2G1F6   15 0.9375 -1.27278 0.943444
Q2FVK8   23 1.4375 0.903563 0.161558
Q2G158   25 1.5625 0.903563 0.161558
Q2G118   20 1.25 0.903563 0.161558
Q2G077   16 1 0.903563 0.161558
Q2G0E0   33 2.0625 3.07991 0.0107511
Q2G263   29 1.8125 0.903563 0.161558
Q2FUU1   22 1.375 0.903563 0.161558
Q2G1X7   16 1 0.903563 0.161558
Q2G1C0   27 1.6875 0.903563 0.161558
Q2FVB9   15 0.9375 -1.27278 0.943444
Q2G273   19 1.1875 0.903563 0.161558
Q53726   20 1.25 0.903563 0.161558
Q2G2W9   22 1.375 0.903563 0.161558
Q2FZ22   22 1.375 0.903563 0.161558
Q2G2U1   27 1.6875 0.903563 0.161558
Q2FXW6   23 1.4375 0.903563 0.161558
Q2G0P9   16 1 0.903563 0.161558
Q2FYE3   22 1.375 0.903563 0.161558
Q2FXU3   17 1.0625 0.903563 0.161558
Q2G052   23 1.4375 0.903563 0.161558
Q2FZM6   27 1.6875 0.903563 0.161558
Q2FX25   19 1.1875 0.903563 0.161558
Q2FX05   19 1.1875 0.903563 0.161558
Q2G1P2   18 1.125 0.903563 0.161558
Q2G2C4   26 1.625 0.903563 0.161558
Q2G165   16 1 0.903563 0.161558
Q2FXK8   8 0.5 -1.27278 0.943444
Q2FWP1   18 1.125 0.903563 0.161558
Q2FVU1   16 1 0.903563 0.161558
Q2FZ78   18 1.125 0.903563 0.161558
Q2G0P0   28 1.75 0.903563 0.161558
Q2FXX3   19 1.1875 0.903563 0.161558
Q2FVX2   25 1.5625 0.903563 0.161558
Q2G0Q7   25 1.5625 0.903563 0.161558
Q2FXS6   11 0.6875 -1.27278 0.943444
Q2FUZ1   25 1.5625 0.903563 0.161558
Q2FZ87   20 1.25 0.903563 0.161558
Q2FXF4   22 1.375 0.903563 0.161558
Q2G1G4   25 1.5625 0.903563 0.161558
Q2FWE6   22 1.375 0.903563 0.161558
Q2G2U2   18 1.125 0.903563 0.161558
Q2FY17   26 1.625 0.903563 0.161558
Q2FVU3   24 1.5 0.903563 0.161558
Q2FVK1   10 0.625 -1.27278 0.943444
Q2G0K5   22 1.375 0.903563 0.161558
Q2G2X8   15 0.9375 -1.27278 0.943444
Q2FYZ7   19 1.1875 0.903563 0.161558
Q2FWG1   28 1.75 0.903563 0.161558
Q2G1Q6   22 1.375 0.903563 0.161558
Q2G2X9   18 1.125 0.903563 0.161558
Q2FWN9   10 0.625 -1.27278 0.943444
Q2FYZ2   24 1.5 0.903563 0.161558
Q2FZJ1   24 1.5 0.903563 0.161558
Q2G002   19 1.1875 0.903563 0.161558
Q2FVL4   26 1.625 0.903563 0.161558
Q2G2M7   17 1.0625 0.903563 0.161558
Q2FWH6   27 1.6875 0.903563 0.161558
Q2FXQ3   25 1.5625 0.903563 0.161558
Q2G129   15 0.9375 -1.27278 0.943444
Q7BHL7   31 1.9375 0.903563 0.161558
Q2FZ71   21 1.3125 0.903563 0.161558
Q2FZ88   18 1.09091 0.903563 0.161558
Q2FV22   23 1.39394 0.903563 0.161558
Q2FYM3   18 1.09091 0.903563 0.161558
Q2FY06   25 1.51515 0.903563 0.161558
Q2FXB0   10 0.606061 -1.27278 0.943444
Q2FX87   25 1.51515 0.903563 0.161558
Q2FZ33   26 1.57576 0.903563 0.161558
Q2G0J1   26 1.57576 0.903563 0.161558
Q2FUT7   28 1.69697 0.903563 0.161558
Q2FZH1   29 1.75758 0.903563 0.161558
Q2FVX3   29 1.75758 0.903563 0.161558
Q2FWC6   26 1.57576 0.903563 0.161558
Q2FXN6   27 1.63636 0.903563 0.161558
Q2FY79   26 1.57576 0.903563 0.161558
Q2FZ23   28 1.69697 0.903563 0.161558
Q2FVF1   25 1.51515 0.903563 0.161558
Q2FWM5   26 1.57576 0.903563 0.161558
Q2G061   25 1.51515 0.903563 0.161558
Q2FWL7   24 1.45455 0.903563 0.161558
Q2FVK3   10 0.606061 -1.27278 0.943444
Q2FX19   28 1.69697 0.903563 0.161558
Q2G2U6   23 1.39394 0.903563 0.161558
Q2G1S5   19 1.15152 0.903563 0.161558
Q2FVS9   18 1.09091 0.903563 0.161558
Q2G1M7   23 1.39394 0.903563 0.161558
Q2FW50   19 1.15152 0.903563 0.161558
Q2G2L1   27 1.63636 0.903563 0.161558
Q2FWB1   23 1.39394 0.903563 0.161558
Q2FXA8   26 1.57576 0.903563 0.161558
Q2FV20   24 1.45455 0.903563 0.161558
Q2FUY1   28 1.69697 0.903563 0.161558
Q2FYJ1   25 1.51515 0.903563 0.161558
Q2G043   11 0.666667 -1.27278 0.943444
Q2FZ43   22 1.33333 0.903563 0.161558
Q9KJN4   20 1.21212 0.903563 0.161558
Q2G194   21 1.27273 0.903563 0.161558
Q2G0F0   27 1.63636 0.903563 0.161558
Q2G2G2   27 1.63636 0.903563 0.161558
Q2G0I8   25 1.51515 0.903563 0.161558
Q2FXG5   25 1.51515 0.903563 0.161558
Q2G2S6   23 1.39394 0.903563 0.161558
Q53700   30 1.81818 0.903563 0.161558
Q2G0D8   26 1.57576 0.903563 0.161558
P60430   7 0.424242 -1.27278 0.943444
Q2FV41   18 1.09091 0.903563 0.161558
Q2FXZ5   19 1.15152 0.903563 0.161558
Q2FZL0   18 1.09091 0.903563 0.161558
Q2FY99   24 1.45455 0.903563 0.161558
Q2FX95   19 1.15152 0.903563 0.161558
Q2FYR6   22 1.33333 0.903563 0.161558
Q2FUW2   22 1.33333 0.903563 0.161558
Q2FVL2   25 1.51515 0.903563 0.161558
Q2G2L4   14 0.848485 -1.27278 0.943444
Q2FXB1   10 0.606061 -1.27278 0.943444
Q2FZY7   29 1.75758 0.903563 0.161558
Q2FVN1   15 0.909091 -1.27278 0.943444
Q2G1S1   26 1.57576 0.903563 0.161558
Q2FXK4   25 1.51515 0.903563 0.161558
Q2FXM6   20 1.21212 0.903563 0.161558
Q2FZJ6   24 1.45455 0.903563 0.161558
Q2FVT4   25 1.51515 0.903563 0.161558
Q2FYW1   22 1.33333 0.903563 0.161558
Q2FYZ3   26 1.57576 0.903563 0.161558
Q2FXX5   17 1.0303 0.903563 0.161558
Q2FWM4   13 0.787879 -1.27278 0.943444
Q2G2L3   24 1.45455 0.903563 0.161558
Q2FYR3   23 1.39394 0.903563 0.161558
Q2G0I9   30 1.81818 0.903563 0.161558
Q2G0M2   21 1.27273 0.903563 0.161558
Q2G272   14 0.848485 -1.27278 0.943444
Q2FXL4   27 1.63636 0.903563 0.161558
Q2G0U9   27 1.63636 0.903563 0.161558
Q2FVE4   20 1.21212 0.903563 0.161558
Q2FVC6   30 1.81818 0.903563 0.161558
Q2FV19   20 1.21212 0.903563 0.161558
Q2G0S8   25 1.51515 0.903563 0.161558
Q2G2G3   17 1.0303 0.903563 0.161558
Q2G2X0   20 1.17647 0.903563 0.161558
Q2G0F3   21 1.23529 0.903563 0.161558
Q2G037   34 2 3.07991 0.0107511
Q2G1G6   21 1.23529 0.903563 0.161558
Q2FWP0   10 0.588235 -1.27278 0.943444
Q2FY29   19 1.11765 0.903563 0.161558
Q2FXQ4   25 1.47059 0.903563 0.161558
Q2G0S7   22 1.29412 0.903563 0.161558
Q2FZX7   21 1.23529 0.903563 0.161558
Q2G0E6   20 1.17647 0.903563 0.161558
Q2FY37   25 1.47059 0.903563 0.161558
Q2FYQ0   29 1.70588 0.903563 0.161558
Q2FUV3   27 1.58824 0.903563 0.161558
Q2FYV2   26 1.52941 0.903563 0.161558
Q2FVS4   19 1.11765 0.903563 0.161558
Q2G2M3   22 1.29412 0.903563 0.161558
Q2FVM6   23 1.35294 0.903563 0.161558
Q2G292   20 1.17647 0.903563 0.161558
Q2FXH7   20 1.17647 0.903563 0.161558
Q2FYQ7   29 1.70588 0.903563 0.161558
Q2FWG2   28 1.64706 0.903563 0.161558
Q2G159   29 1.70588 0.903563 0.161558
Q2FX96   26 1.52941 0.903563 0.161558
Q2FV83   23 1.35294 0.903563 0.161558
Q2G2D8   20 1.17647 0.903563 0.161558
Q2FYJ4   16 0.941176 -1.27278 0.943444
Q2G1E8   15 0.882353 -1.27278 0.943444
Q2FVK2   10 0.588235 -1.27278 0.943444
Q2FZP1   23 1.35294 0.903563 0.161558
Q2FXI0   25 1.47059 0.903563 0.161558
Q2G134   16 0.941176 -1.27278 0.943444
Q2FZZ6   16 0.941176 -1.27278 0.943444
Q2G1Z3   26 1.52941 0.903563 0.161558
Q2G030   23 1.35294 0.903563 0.161558
Q2FV21   24 1.41176 0.903563 0.161558
Q9RQP6   14 0.823529 -1.27278 0.943444
Q2FZ62   19 1.11765 0.903563 0.161558
Q2FZQ7   21 1.23529 0.903563 0.161558
Q2G0F4   22 1.29412 0.903563 0.161558
Q2FWE0   24 1.41176 0.903563 0.161558
Q2FVS0   19 1.11765 0.903563 0.161558
Q2FUT6   25 1.47059 0.903563 0.161558
Q2FUQ5   21 1.23529 0.903563 0.161558
Q2FZJ9   21 1.23529 0.903563 0.161558
Q2FY81   23 1.35294 0.903563 0.161558
Q2G0K8   26 1.52941 0.903563 0.161558
Q2G262   15 0.882353 -1.27278 0.943444
Q2G0E1   24 1.41176 0.903563 0.161558
Q2FWD3   26 1.52941 0.903563 0.161558
Q2FXA4   24 1.41176 0.903563 0.161558
Q2FVF0   25 1.47059 0.903563 0.161558
Q2FWW9   22 1.29412 0.903563 0.161558
Q2FZ54   26 1.52941 0.903563 0.161558
P0A0J0   23 1.35294 0.903563 0.161558
Q2G1G1   27 1.58824 0.903563 0.161558
Q2FWA1   28 1.64706 0.903563 0.161558
Q2FXN1   30 1.76471 0.903563 0.161558
Q2G2T4   31 1.82353 0.903563 0.161558
Q2FZW9   20 1.17647 0.903563 0.161558
Q2FV90   25 1.47059 0.903563 0.161558
Q2FWB3   13 0.764706 -1.27278 0.943444
Q2G0Q0   18 1.05882 0.903563 0.161558
Q2FY10   24 1.41176 0.903563 0.161558
Q2FXM0   20 1.17647 0.903563 0.161558
Q2G1S2   24 1.41176 0.903563 0.161558
Q2FXY5   24 1.37143 0.903563 0.161558
Q2FXV3   23 1.31429 0.903563 0.161558
Q2FXG3   20 1.14286 0.903563 0.161558
Q2FVA8   17 0.971429 -1.27278 0.943444
Q2G2C2   27 1.54286 0.903563 0.161558
Q2FYU2   28 1.6 0.903563 0.161558
Q2FYK5   23 1.31429 0.903563 0.161558
Q2FW35   26 1.48571 0.903563 0.161558
Q2FY52   24 1.37143 0.903563 0.161558
Q9RQP9   24 1.37143 0.903563 0.161558
Q2G039   21 1.2 0.903563 0.161558
Q2G1E4   22 1.25714 0.903563 0.161558
Q2G0B0   22 1.25714 0.903563 0.161558
Q2FXI7   24 1.37143 0.903563 0.161558
Q2FWN7   22 1.25714 0.903563 0.161558
Q2FV66   16 0.914286 -1.27278 0.943444
Q2FYJ5   15 0.857143 -1.27278 0.943444
Q2FYC9   8 0.457143 -1.27278 0.943444
Q2FZC6   28 1.6 0.903563 0.161558
Q2FXW4   22 1.25714 0.903563 0.161558
Q2FXI1   27 1.54286 0.903563 0.161558
Q2FZF9   26 1.48571 0.903563 0.161558
Q2G171   16 0.914286 -1.27278 0.943444
Q2G2P8   25 1.42857 0.903563 0.161558
Q2G2V9   29 1.65714 0.903563 0.161558
Q2FV31   27 1.54286 0.903563 0.161558
Q9KJN3   17 0.971429 -1.27278 0.943444
Q2FZV5   19 1.08571 0.903563 0.161558
Q2FWC4   26 1.48571 0.903563 0.161558
Q2FYT0   18 1.02857 0.903563 0.161558
Q2G145   26 1.48571 0.903563 0.161558
Q2G0J0   29 1.65714 0.903563 0.161558
Q2FZQ3   14 0.8 -1.27278 0.943444
Q2FYE5   25 1.42857 0.903563 0.161558
Q2FWN5   23 1.31429 0.903563 0.161558
Q2FY24   35 2 3.07991 0.0107511
Q2FVW7   21 1.2 0.903563 0.161558
Q2FZ91   23 1.31429 0.903563 0.161558
Q2FWL2   31 1.77143 0.903563 0.161558
Q2FZQ6   25 1.42857 0.903563 0.161558
P02976   19 1.08571 0.903563 0.161558
Q2G0R7   15 0.857143 -1.27278 0.943444
Q2FUU2   26 1.48571 0.903563 0.161558
Q2FZG1   30 1.71429 0.903563 0.161558
Q2G0Z4   17 0.971429 -1.27278 0.943444
Q2FZ81   22 1.25714 0.903563 0.161558
Q2G2J8   24 1.37143 0.903563 0.161558
Q2FZD7   30 1.71429 0.903563 0.161558
Q2G288   23 1.31429 0.903563 0.161558
Q2FW52   28 1.6 0.903563 0.161558
Q2FVX4   26 1.48571 0.903563 0.161558
Q2FVN5   16 0.914286 -1.27278 0.943444
Q2FY88   25 1.42857 0.903563 0.161558
Q2FWC9   27 1.54286 0.903563 0.161558
Q2FZS7   26 1.48571 0.903563 0.161558
Q2FZ63   22 1.25714 0.903563 0.161558
Q2G1L8   28 1.6 0.903563 0.161558
Q2FV17   22 1.25714 0.903563 0.161558
Q2FVT8   13 0.742857 -1.27278 0.943444
Q2G0W8   29 1.65714 0.903563 0.161558
Q2FV07   13 0.742857 -1.27278 0.943444
Q2G0Q1   27 1.54286 0.903563 0.161558
Q2FY69   18 1.02857 0.903563 0.161558
Q2FZ75   23 1.31429 0.903563 0.161558
Q2G0E5   25 1.42857 0.903563 0.161558
Q2G233   24 1.37143 0.903563 0.161558
Q2FWE1   34 1.94286 0.903563 0.161558
Q2FVZ2   22 1.25714 0.903563 0.161558
Q2FYE2   23 1.31429 0.903563 0.161558
Q2G1K6   26 1.44444 0.903563 0.161558
Q2FVT0   22 1.22222 0.903563 0.161558
Q2G0Q9   35 1.94444 0.903563 0.161558
Q2FZ89   31 1.72222 0.903563 0.161558
Q2FVR0   21 1.16667 0.903563 0.161558
Q2FZD9   20 1.11111 0.903563 0.161558
Q2FX85   19 1.05556 0.903563 0.161558
Q2G1B0   16 0.888889 -1.27278 0.943444
Q2G2E4   16 0.888889 -1.27278 0.943444
Q2FYK7   35 1.94444 0.903563 0.161558
Q2FZ13   22 1.22222 0.903563 0.161558
Q2FZE6   26 1.44444 0.903563 0.161558
Q2FVI2   25 1.38889 0.903563 0.161558
Q2FZE0   27 1.5 0.903563 0.161558
Q2FV38   23 1.27778 0.903563 0.161558
Q2FXE2   26 1.44444 0.903563 0.161558
Q2G1Q2   21 1.16667 0.903563 0.161558
Q2FYY8   20 1.11111 0.903563 0.161558
Q2FYN6   27 1.5 0.903563 0.161558
Q2FV39   25 1.38889 0.903563 0.161558
Q2G130   24 1.33333 0.903563 0.161558
Q2FUR8   22 1.22222 0.903563 0.161558
Q2FXZ3   17 0.944444 -1.27278 0.943444
Q2FYM4   15 0.833333 -1.27278 0.943444
Q2FWY1   30 1.66667 0.903563 0.161558
Q2G1V4   29 1.61111 0.903563 0.161558
P0A011   23 1.27778 0.903563 0.161558
Q2FXZ0   27 1.5 0.903563 0.161558
Q2G0V4   25 1.38889 0.903563 0.161558
Q2FW34   27 1.5 0.903563 0.161558
Q2FWC7   28 1.55556 0.903563 0.161558
Q2G0F6   29 1.61111 0.903563 0.161558
Q2G0T0   25 1.38889 0.903563 0.161558
Q2FXM8   25 1.38889 0.903563 0.161558
Q2G0Q8   30 1.66667 0.903563 0.161558
Q2FZ08   20 1.11111 0.903563 0.161558
Q2G160   22 1.22222 0.903563 0.161558
Q2FY78   25 1.38889 0.903563 0.161558
Q2G2H7   26 1.44444 0.903563 0.161558
Q2FW53   15 0.833333 -1.27278 0.943444
Q2FVX0   24 1.33333 0.903563 0.161558
Q2G2U5   22 1.22222 0.903563 0.161558
Q2FZR0   27 1.5 0.903563 0.161558
Q2G1Z9   17 0.944444 -1.27278 0.943444
Q2G1G0   17 0.944444 -1.27278 0.943444
Q2FW57   21 1.16667 0.903563 0.161558
Q9RQP7   27 1.5 0.903563 0.161558
Q2FXP0   40 2.22222 3.07991 0.0107511
Q2FVV1   18 1 0.903563 0.161558
Q2FYU8   16 0.888889 -1.27278 0.943444
Q2FZ04   19 1.05556 0.903563 0.161558
Q2FVQ0   23 1.27778 0.903563 0.161558
Q2G151   21 1.16667 0.903563 0.161558
Q2FXF9   20 1.11111 0.903563 0.161558
Q2G242   24 1.33333 0.903563 0.161558
Q2FZQ0   24 1.33333 0.903563 0.161558
Q2G1Q8   21 1.16667 0.903563 0.161558
Q2FYG1   27 1.45946 0.903563 0.161558
Q2G1N3   25 1.35135 0.903563 0.161558
Q2FV44   26 1.40541 0.903563 0.161558
Q2FXV4   31 1.67568 0.903563 0.161558
Q2G0I1   22 1.18919 0.903563 0.161558
Q2FZY0   23 1.24324 0.903563 0.161558
Q2G295   22 1.18919 0.903563 0.161558
Q2FWH3   33 1.78378 0.903563 0.161558
Q2G072   26 1.40541 0.903563 0.161558
Q2G217   33 1.78378 0.903563 0.161558
Q2FYP6   35 1.89189 0.903563 0.161558
Q9EZ12   24 1.2973 0.903563 0.161558
Q2FZ48   29 1.56757 0.903563 0.161558
Q2FY16   26 1.40541 0.903563 0.161558
Q2FZU3   21 1.13514 0.903563 0.161558
Q2FVV7   31 1.67568 0.903563 0.161558
Q2FWU0   22 1.18919 0.903563 0.161558
P0A0Q0   28 1.51351 0.903563 0.161558
Q2FVS3   22 1.18919 0.903563 0.161558
Q2G0I6   26 1.40541 0.903563 0.161558
Q2FYP3   17 0.918919 -1.27278 0.943444
Q2FWM0   20 1.08108 0.903563 0.161558
Q2FZ36   22 1.18919 0.903563 0.161558
Q2G0Y8   24 1.2973 0.903563 0.161558
Q2FXF6   15 0.810811 -1.27278 0.943444
Q2FXM7   25 1.35135 0.903563 0.161558
Q2G1A6   27 1.45946 0.903563 0.161558
Q2G138   16 0.864865 -1.27278 0.943444
Q2FZR4   31 1.67568 0.903563 0.161558
Q2G162   17 0.918919 -1.27278 0.943444
Q2FYH2   20 1.08108 0.903563 0.161558
Q2FX56   23 1.24324 0.903563 0.161558
Q2FY68   29 1.56757 0.903563 0.161558
Q2G1K1   10 0.540541 -1.27278 0.943444
Q2G1A3   23 1.24324 0.903563 0.161558
Q2FZX4   30 1.62162 0.903563 0.161558
Q2G1M5   27 1.45946 0.903563 0.161558
Q2FVA3   23 1.24324 0.903563 0.161558
Q2G2G4   27 1.45946 0.903563 0.161558
Q2G0U3   22 1.18919 0.903563 0.161558
Q2FXQ6   26 1.40541 0.903563 0.161558
Q2G0S2   28 1.51351 0.903563 0.161558
Q2G168   21 1.13514 0.903563 0.161558
Q2FZB0   24 1.2973 0.903563 0.161558
Q2G119   28 1.51351 0.903563 0.161558
Q2FVJ7   26 1.40541 0.903563 0.161558
Q2FY30   29 1.56757 0.903563 0.161558
Q2FXR3   23 1.24324 0.903563 0.161558
Q2G1Z0   24 1.2973 0.903563 0.161558
Q2G0A9   25 1.35135 0.903563 0.161558
O33599   17 0.918919 -1.27278 0.943444
Q2FZ55   33 1.78378 0.903563 0.161558
Q2FYS0   24 1.2973 0.903563 0.161558
Q2G248   24 1.2973 0.903563 0.161558
Q2G049   32 1.72973 0.903563 0.161558
Q2FVA5   26 1.40541 0.903563 0.161558
Q2FUX8   26 1.40541 0.903563 0.161558
Q2G123   28 1.51351 0.903563 0.161558
Q2FVH0   34 1.83784 0.903563 0.161558
Q2FV01   16 0.864865 -1.27278 0.943444
Q2G2L2   25 1.35135 0.903563 0.161558
Q2FYW3   23 1.24324 0.903563 0.161558
Q2FZZ0   26 1.40541 0.903563 0.161558
Q2FVV8   25 1.35135 0.903563 0.161558
Q2G2W0   27 1.42105 0.903563 0.161558
Q2G041   19 1 0.903563 0.161558
P0A0B9   28 1.47368 0.903563 0.161558
Q2FYI6   24 1.26316 0.903563 0.161558
Q2G2S2   25 1.31579 0.903563 0.161558
Q2FVQ8   23 1.21053 0.903563 0.161558
Q2FVT2   22 1.15789 0.903563 0.161558
Q2G1Z5   20 1.05263 0.903563 0.161558
Q2G2A4   19 1 0.903563 0.161558
P60393   30 1.57895 0.903563 0.161558
Q2G0P6   29 1.52632 0.903563 0.161558
Q2FW04   23 1.21053 0.903563 0.161558
Q2FYY9   23 1.21053 0.903563 0.161558
Q2FWP2   28 1.47368 0.903563 0.161558
Q2FVW4   23 1.21053 0.903563 0.161558
Q2FY63   22 1.15789 0.903563 0.161558
Q2FZ68   24 1.26316 0.903563 0.161558
Q2G1E2   16 0.842105 -1.27278 0.943444
Q2G2T8   24 1.26316 0.903563 0.161558
Q2FY71   24 1.26316 0.903563 0.161558
Q2FVI1   21 1.10526 0.903563 0.161558
Q2G0W2   20 1.05263 0.903563 0.161558
Q2G238   27 1.42105 0.903563 0.161558
Q2FZR1   27 1.42105 0.903563 0.161558
Q2FXN2   23 1.21053 0.903563 0.161558
Q2FXH6   17 0.894737 -1.27278 0.943444
Q2FXM3   26 1.36842 0.903563 0.161558
Q2FZW3   22 1.15789 0.903563 0.161558
Q2FWM9   24 1.26316 0.903563 0.161558
Q2FUW9   18 0.947368 -1.27278 0.943444
Q2FW91   24 1.26316 0.903563 0.161558
Q2G137   23 1.21053 0.903563 0.161558
Q2FVM0   25 1.31579 0.903563 0.161558
Q2G057   20 1.05263 0.903563 0.161558
Q2FXP5   23 1.21053 0.903563 0.161558
Q2G1H2   18 0.947368 -1.27278 0.943444
Q2FX99   15 0.789474 -1.27278 0.943444
Q2G0J4   23 1.21053 0.903563 0.161558
Q2FX74   18 0.947368 -1.27278 0.943444
Q2G1J9   23 1.21053 0.903563 0.161558
Q2G1F7   13 0.684211 -1.27278 0.943444
Q2G2R8   25 1.31579 0.903563 0.161558
Q2FW32   27 1.42105 0.903563 0.161558
Q2FXZ4   19 1 0.903563 0.161558
Q2FUT0   24 1.26316 0.903563 0.161558
Q2G084   23 1.21053 0.903563 0.161558
Q2G148   31 1.63158 0.903563 0.161558
Q2FYR0   21 1.10526 0.903563 0.161558
Q2FW86   22 1.15789 0.903563 0.161558
Q2FW01   26 1.36842 0.903563 0.161558
Q2FUX9   21 1.10526 0.903563 0.161558
Q2G212   23 1.21053 0.903563 0.161558
Q2FZ84   28 1.47368 0.903563 0.161558
Q2G0Y0   24 1.26316 0.903563 0.161558
Q2FYU4   25 1.31579 0.903563 0.161558
Q2G223   19 1 0.903563 0.161558
Q2G136   21 1.10526 0.903563 0.161558
Q2G0G6   20 1.05263 0.903563 0.161558
Q2FWY6   27 1.42105 0.903563 0.161558
Q2FWZ2   24 1.26316 0.903563 0.161558
Q2G240   30 1.57895 0.903563 0.161558
O05154   23 1.21053 0.903563 0.161558
Q2FXP4   21 1.10526 0.903563 0.161558
Q2FVH5   22 1.15789 0.903563 0.161558
Q2FYP0   31 1.58974 0.903563 0.161558
Q2FUW5   15 0.769231 -1.27278 0.943444
Q2FX66   10 0.512821 -1.27278 0.943444
Q2G1P4   17 0.871795 -1.27278 0.943444
Q2FYI9   27 1.38462 0.903563 0.161558
Q2G0I7   21 1.07692 0.903563 0.161558
Q2FXQ9   30 1.53846 0.903563 0.161558
Q2FXL0   28 1.4359 0.903563 0.161558
Q2FYR7   27 1.38462 0.903563 0.161558
Q2G1W4   28 1.4359 0.903563 0.161558
Q2G2C8   33 1.69231 0.903563 0.161558
Q2G163   26 1.33333 0.903563 0.161558
Q2FWL9   17 0.871795 -1.27278 0.943444
Q2FZH3   24 1.23077 0.903563 0.161558
Q2FZR5   31 1.58974 0.903563 0.161558
Q2G1W6   24 1.23077 0.903563 0.161558
Q2FWA5   21 1.07692 0.903563 0.161558
Q2FX17   25 1.28205 0.903563 0.161558
Q2FXY1   27 1.38462 0.903563 0.161558
Q2G2W1   20 1.02564 0.903563 0.161558
Q2FV06   19 0.974359 -1.27278 0.943444
Q2FYW6   31 1.58974 0.903563 0.161558
Q2G281   23 1.17949 0.903563 0.161558
Q2G227   28 1.4359 0.903563 0.161558
Q2FWZ5   22 1.12821 0.903563 0.161558
Q2FZX0   30 1.53846 0.903563 0.161558
Q2FV51   22 1.12821 0.903563 0.161558
Q2G082   19 0.974359 -1.27278 0.943444
Q2FWX4   4 0.205128 -1.27278 0.943444
Q2FZT1   20 1.02564 0.903563 0.161558
Q2FYF3   22 1.12821 0.903563 0.161558
Q2FXW9   19 0.974359 -1.27278 0.943444
O34090   31 1.58974 0.903563 0.161558
Q2FVE1   19 0.974359 -1.27278 0.943444
Q2FZL5   22 1.12821 0.903563 0.161558
Q2G258   25 1.28205 0.903563 0.161558
Q2FZW5   20 1.02564 0.903563 0.161558
Q2FW63   20 1.02564 0.903563 0.161558
Q2FXB4   27 1.38462 0.903563 0.161558
Q2G1T5   8 0.410256 -1.27278 0.943444
Q2G1J5   25 1.28205 0.903563 0.161558
Q2G0V0   24 1.23077 0.903563 0.161558
Q2G0M7   28 1.4359 0.903563 0.161558
Q2G1I5   33 1.69231 0.903563 0.161558
Q2G146   27 1.38462 0.903563 0.161558
Q2G1P6   26 1.33333 0.903563 0.161558
Q2G1W8   25 1.25 0.903563 0.161558
Q2G035   25 1.25 0.903563 0.161558
Q2G1I3   24 1.2 0.903563 0.161558
Q2FWM2   26 1.3 0.903563 0.161558
Q2FYJ3   30 1.5 0.903563 0.161558
Q2G0L8   23 1.15 0.903563 0.161558
Q2G164   26 1.3 0.903563 0.161558
Q2FVT7   20 1 0.903563 0.161558
Q2G1R3   28 1.4 0.903563 0.161558
Q2G1T6   25 1.25 0.903563 0.161558
Q2FZN7   28 1.4 0.903563 0.161558
Q2FY83   26 1.3 0.903563 0.161558
Q2FZX9   26 1.3 0.903563 0.161558
Q2FYL5   28 1.4 0.903563 0.161558
Q2G218   24 1.2 0.903563 0.161558
Q2G0M5   23 1.15 0.903563 0.161558
Q2FW78   16 0.8 -1.27278 0.943444
P52078   26 1.3 0.903563 0.161558
Q7X2S2   27 1.35 0.903563 0.161558
Q2FZG4   23 1.15 0.903563 0.161558
Q2G0M4   26 1.3 0.903563 0.161558
Q2FVA2   23 1.15 0.903563 0.161558
Q2G115   28 1.4 0.903563 0.161558
Q2G0M8   27 1.35 0.903563 0.161558
Q2G1U4   22 1.1 0.903563 0.161558
Q2G1D0   33 1.65 0.903563 0.161558
Q2G2S0   21 1.05 0.903563 0.161558
Q2G2N5   21 1.05 0.903563 0.161558
Q2G222   29 1.45 0.903563 0.161558
Q2G1C8   26 1.3 0.903563 0.161558
Q2FV40   29 1.45 0.903563 0.161558
Q2FXT1   22 1.1 0.903563 0.161558
Q2FZZ2   27 1.35 0.903563 0.161558
Q2FY01   26 1.3 0.903563 0.161558
Q2FVJ8   24 1.2 0.903563 0.161558
Q2FXK2   22 1.1 0.903563 0.161558
Q2FUS7   27 1.35 0.903563 0.161558
Q2FVP1   20 1 0.903563 0.161558
Q2FYN7   9 0.45 -1.27278 0.943444
P69848   28 1.4 0.903563 0.161558
Q2FWN8   26 1.3 0.903563 0.161558
Q2FV62   20 1 0.903563 0.161558
Q2FWW7   27 1.35 0.903563 0.161558
Q2G1Y5   28 1.4 0.903563 0.161558
Q2FXA3   27 1.35 0.903563 0.161558
Q2FYV3   28 1.4 0.903563 0.161558
Q2G1H4   25 1.25 0.903563 0.161558
Q2G038   28 1.4 0.903563 0.161558
Q2G161   18 0.9 -1.27278 0.943444
Q2FYV1   25 1.25 0.903563 0.161558
Q2FZ09   29 1.45 0.903563 0.161558
Q2FW90   28 1.4 0.903563 0.161558
Q2G290   26 1.3 0.903563 0.161558
P60611   18 0.9 -1.27278 0.943444
Q2FV58   27 1.35 0.903563 0.161558
Q2G0C6   23 1.15 0.903563 0.161558
Q2G050   21 1.05 0.903563 0.161558
Q2G0V2   26 1.3 0.903563 0.161558
Q2FVQ4   22 1.1 0.903563 0.161558
Q2G094   20 0.97561 -1.27278 0.943444
Q2FY59   25 1.21951 0.903563 0.161558
Q2FVX7   29 1.41463 0.903563 0.161558
Q2FVP4   21 1.02439 0.903563 0.161558
Q2G185   24 1.17073 0.903563 0.161558
Q2FXP8   17 0.829268 -1.27278 0.943444
Q2G275   27 1.31707 0.903563 0.161558
Q2G1D9   25 1.21951 0.903563 0.161558
Q2FXI3   23 1.12195 0.903563 0.161558
Q2FYM2   24 1.17073 0.903563 0.161558
P14738   12 0.585366 -1.27278 0.943444
Q2G2Q2   22 1.07317 0.903563 0.161558
Q2G0M9   26 1.26829 0.903563 0.161558
Q2FY67   22 1.07317 0.903563 0.161558
Q2FWX8   6 0.292683 -1.27278 0.943444
Q2FUT9   22 1.07317 0.903563 0.161558
Q2FZS0   31 1.5122 0.903563 0.161558
Q2G2A8   24 1.17073 0.903563 0.161558
Q2FUY2   6 0.292683 -1.27278 0.943444
Q2FZL8   24 1.17073 0.903563 0.161558
Q2FW93   12 0.585366 -1.27278 0.943444
Q2G1L7   27 1.31707 0.903563 0.161558
Q2FW41   27 1.31707 0.903563 0.161558
Q2FZY6   27 1.31707 0.903563 0.161558
Q2G042   14 0.682927 -1.27278 0.943444
Q2FWK2   29 1.41463 0.903563 0.161558
Q2FYF4   22 1.07317 0.903563 0.161558
Q2FZP2   18 0.878049 -1.27278 0.943444
Q2G1G7   24 1.17073 0.903563 0.161558
Q2G1H5   27 1.31707 0.903563 0.161558
Q2G2S7   15 0.731707 -1.27278 0.943444
Q2FY53   26 1.26829 0.903563 0.161558
Q2G1N2   32 1.56098 0.903563 0.161558
Q2G2V2   24 1.17073 0.903563 0.161558
Q2G1H6   31 1.5122 0.903563 0.161558
Q2FZA9   21 1.02439 0.903563 0.161558
Q2FXI5   23 1.12195 0.903563 0.161558
Q2G206   16 0.780488 -1.27278 0.943444
Q2FWN6   19 0.926829 -1.27278 0.943444
Q2FUQ2   22 1.07317 0.903563 0.161558
Q2G1K3   26 1.26829 0.903563 0.161558
Q2FZ76   23 1.12195 0.903563 0.161558
Q2FY54   19 0.926829 -1.27278 0.943444
Q2G289   23 1.12195 0.903563 0.161558
Q2FY14   28 1.36585 0.903563 0.161558
Q2FV77   29 1.41463 0.903563 0.161558
Q2G064   24 1.17073 0.903563 0.161558
Q2G033   27 1.31707 0.903563 0.161558
Q2G198   21 1.02439 0.903563 0.161558
Q2G0K4   21 1.02439 0.903563 0.161558
Q2G0V3   26 1.26829 0.903563 0.161558
Q2FWE2   30 1.42857 0.903563 0.161558
Q2G089   28 1.33333 0.903563 0.161558
Q2FZL3   21 1 0.903563 0.161558
Q2G087   32 1.52381 0.903563 0.161558
Q2G0A7   19 0.904762 -1.27278 0.943444
Q2FVF9   28 1.33333 0.903563 0.161558
Q2G071   29 1.38095 0.903563 0.161558
Q2FUZ2   21 1 0.903563 0.161558
Q2FY27   26 1.2381 0.903563 0.161558
Q2FXX4   26 1.2381 0.903563 0.161558
Q2G1E6   27 1.28571 0.903563 0.161558
Q2G1G5   24 1.14286 0.903563 0.161558
Q2G2Q3   21 1 0.903563 0.161558
Q2FZF0   22 1.04762 0.903563 0.161558
Q2G2D2   25 1.19048 0.903563 0.161558
Q2FXT4   24 1.14286 0.903563 0.161558
Q2FZI8   30 1.42857 0.903563 0.161558
Q2FUS8   6 0.285714 -1.27278 0.943444
Q2FVR9   24 1.14286 0.903563 0.161558
Q2FXP2   27 1.28571 0.903563 0.161558
Q2FX94   21 1 0.903563 0.161558
Q2G2A5   23 1.09524 0.903563 0.161558
Q2FZP7   26 1.2381 0.903563 0.161558
Q2G1R7   28 1.33333 0.903563 0.161558
Q2G015   8 0.380952 -1.27278 0.943444
Q2FZF4   26 1.2381 0.903563 0.161558
Q2G1E5   26 1.2381 0.903563 0.161558
Q2FWH9   21 1 0.903563 0.161558
Q2G069   26 1.2381 0.903563 0.161558
Q2FZK3   27 1.28571 0.903563 0.161558
Q2FZU5   30 1.42857 0.903563 0.161558
Q2FYT4   21 1 0.903563 0.161558
Q2FWK4   31 1.47619 0.903563 0.161558
Q2FY40   29 1.38095 0.903563 0.161558
Q2FWY4   15 0.714286 -1.27278 0.943444
Q2G156   28 1.33333 0.903563 0.161558
Q2G045   21 1 0.903563 0.161558
Q2FZS6   27 1.28571 0.903563 0.161558
Q2FYC7   28 1.33333 0.903563 0.161558
Q2FW73   23 1.09524 0.903563 0.161558
Q2G1H3   33 1.57143 0.903563 0.161558
Q2FXJ6   20 0.952381 -1.27278 0.943444
Q2FUS2   16 0.744186 -1.27278 0.943444
Q2G120   28 1.30233 0.903563 0.161558
Q2G2T9   26 1.2093 0.903563 0.161558
Q2G1N9   20 0.930233 -1.27278 0.943444
Q2FXL9   28 1.30233 0.903563 0.161558
Q2G0W4   29 1.34884 0.903563 0.161558
Q2G0R6   29 1.34884 0.903563 0.161558
Q2G1C4   23 1.06977 0.903563 0.161558
Q2FWY9   31 1.44186 0.903563 0.161558
Q2G1K4   25 1.16279 0.903563 0.161558
Q2FYK3   25 1.16279 0.903563 0.161558
Q2G1N4   28 1.30233 0.903563 0.161558
Q2G065   32 1.48837 0.903563 0.161558
Q2FX88   37 1.72093 0.903563 0.161558
Q2FVW9   31 1.44186 0.903563 0.161558
Q2G1E0   15 0.697674 -1.27278 0.943444
Q2G2P2   30 1.39535 0.903563 0.161558
Q2G0V5   17 0.790698 -1.27278 0.943444
Q2FWA2   23 1.06977 0.903563 0.161558
Q2FZU1   27 1.25581 0.903563 0.161558
Q2FX77   20 0.930233 -1.27278 0.943444
Q2FW75   26 1.2093 0.903563 0.161558
Q2FUT5   24 1.11628 0.903563 0.161558
Q2G234   22 1.02326 0.903563 0.161558
Q2FZU6   30 1.39535 0.903563 0.161558
Q2G1Y2   21 0.976744 -1.27278 0.943444
Q2FXN7   18 0.837209 -1.27278 0.943444
Q2G2J3   15 0.697674 -1.27278 0.943444
Q2G0G1   25 1.16279 0.903563 0.161558
Q2FW62   23 1.06977 0.903563 0.161558
Q2FUP7   27 1.25581 0.903563 0.161558
Q2G1J3   25 1.16279 0.903563 0.161558
Q2FZ15   29 1.34884 0.903563 0.161558
Q2G1D3   19 0.883721 -1.27278 0.943444
Q2G0K2   28 1.30233 0.903563 0.161558
Q2FWC1   28 1.30233 0.903563 0.161558
Q2FXM5   23 1.06977 0.903563 0.161558
Q2FY46   19 0.883721 -1.27278 0.943444
Q2G1K0   26 1.2093 0.903563 0.161558
Q2FXT6   24 1.11628 0.903563 0.161558
Q2FZM4   28 1.30233 0.903563 0.161558
Q2FXG1   25 1.16279 0.903563 0.161558
Q2FXL1   22 1.02326 0.903563 0.161558
Q2FWX5   32 1.48837 0.903563 0.161558
# cudaSaTabsearch LTYPE = T LORDER = F LSOLN = F
# QUERY ID = PF11054 
# DBFILE = ./tableaux.ascii.DB                                                             
Q2G1I1   20 0.909091 -1.27278  0.943444
Q2G1K2   26 1.18182 0.903563  0.161558
Q2FUU5   26 1.18182 0.903563  0.161558
Q2FXB6   25 1.13636 0.903563  0.161558
Q2FZU2   23 1.04545 0.903563  0.161558
Q2FZK0   21 0.954545 -1.27278  0.943444
Q2FY33   24 1.09091 0.903563  0.161558
Q2G098   25 1.13636 0.903563  0.161558
Q2FZ46   22 1 0.903563  0.161558
Q2FZQ5   28 1.27273 0.903563  0.161558
Q2FXU8   26 1.18182 0.903563  0.161558
Q9EZ08   19 0.863636 -1.27278  0.943444
Q2G1B9   25 1.13636 0.903563  0.161558
Q2FZ73   26 1.18182 0.903563  0.161558
Q2FY35   25 1.13636 0.903563  0.161558
Q2FZ16   29 1.31818 0.903563  0.161558
Q2FYR2   24 1.09091 0.903563  0.161558
Q2FWY3   6 0.272727 -1.27278  0.943444
Q2G2F5   29 1.31818 0.903563  0.161558
Q2G032   21 0.954545 -1.27278  0.943444
Q2FZ10   23 1.04545 0.903563  0.161558
Q2G255   26 1.18182 0.903563  0.161558
Q2G0X6   34 1.54545 0.903563  0.161558
Q2FYH0   26 1.18182 0.903563  0.161558
Q2FXJ9   22 1 0.903563  0.161558
Q2FZT4   23 1.04545 0.903563  0.161558
Q2FVE6   24 1.09091 0.903563  0.161558
Q2FYD3   10 0.454545 -1.27278  0.943444
Q2FXT5   22 1 0.903563  0.161558
Q2FY60   27 1.22727 0.903563  0.161558
Q2G2D7   22 1 0.903563  0.161558
Q2FX16   24 1.09091 0.903563  0.161558
Q2FZ34   27 1.22727 0.903563  0.161558
Q2G1S4   29 1.31818 0.903563  0.161558
Q2G147   25 1.13636 0.903563  0.161558
Q2G1J7   28 1.27273 0.903563  0.161558
Q2G2A7   26 1.18182 0.903563  0.161558
Q2G2M6   25 1.13636 0.903563  0.161558
Q2FV30   25 1.13636 0.903563  0.161558
Q2FVL5   31 1.40909 0.903563  0.161558
Q2FXY0   23 1.04545 0.903563  0.161558
Q2FZL1   32 1.45455 0.903563  0.161558
Q2FW45   23 1.04545 0.903563  0.161558
Q2FZU0   27 1.2 0.903563  0.161558
Q2FWZ0   24 1.06667 0.903563  0.161558
Q2G2H5   24 1.06667 0.903563  0.161558
Q2FYG9   24 1.06667 0.903563  0.161558
Q2G2X6   24 1.06667 0.903563  0.161558
Q2G155   26 1.15556 0.903563  0.161558
Q2FXY9   26 1.15556 0.903563  0.161558
Q2FZ37   26 1.15556 0.903563  0.161558
Q2FVI7   29 1.28889 0.903563  0.161558
Q2FYS1   26 1.15556 0.903563  0.161558
Q2FXL5   28 1.24444 0.903563  0.161558
Q2G1J4   21 0.933333 -1.27278  0.943444
Q2FWZ3   21 0.933333 -1.27278  0.943444
Q2G2P7   28 1.24444 0.903563  0.161558
Q2FVH3   30 1.33333 0.903563  0.161558
Q2FZ31   25 1.11111 0.903563  0.161558
Q2G283   29 1.28889 0.903563  0.161558
Q2FZ66   32 1.42222 0.903563  0.161558
Q2FWY7   19 0.844444 -1.27278  0.943444
Q2G1F9   26 1.15556 0.903563  0.161558
Q2FZJ4   28 1.24444 0.903563  0.161558
Q2FZQ1   25 1.11111 0.903563  0.161558
Q2FY80   18 0.8 -1.27278  0.943444
Q2G2D4   19 0.844444 -1.27278  0.943444
Q2FYP1   22 0.977778 -1.27278  0.943444
Q2FYF9   14 0.622222 -1.27278  0.943444
Q2G0B3   19 0.844444 -1.27278  0.943444
Q2FUT8   23 1.02222 0.903563  0.161558
Q2FYR1   25 1.11111 0.903563  0.161558
Q2FYL3   26 1.15556 0.903563  0.161558
Q2FVG4   24 1.06667 0.903563  0.161558
Q2FVP8   20 0.888889 -1.27278  0.943444
Q2FZ28   20 0.869565 -1.27278  0.943444
Q2G1F0   27 1.17391 0.903563  0.161558
P95689   25 1.08696 0.903563  0.161558
Q2FYH6   29 1.26087 0.903563  0.161558
Q2FXD1   20 0.869565 -1.27278  0.943444
Q2G0X5   24 1.04348 0.903563  0.161558
Q2FXN8   19 0.826087 -1.27278  0.943444
Q2G0N0   23 1 0.903563  0.161558
Q2G268   26 1.13043 0.903563  0.161558
Q2FV61   31 1.34783 0.903563  0.161558
Q2FXL7   24 1.04348 0.903563  0.161558
Q2FUR5   25 1.08696 0.903563  0.161558
Q2FXV6   20 0.869565 -1.27278  0.943444
Q2G2C5   25 1.08696 0.903563  0.161558
Q2FVJ6   26 1.13043 0.903563  0.161558
Q2G1Y4   27 1.17391 0.903563  0.161558
Q2FVI0   21 0.913043 -1.27278  0.943444
Q2FXJ8   23 1 0.903563  0.161558
Q2FZU7   23 1 0.903563  0.161558
Q2G2X4   25 1.08696 0.903563  0.161558
Q2FZA8   30 1.30435 0.903563  0.161558
Q2FW96   24 1.04348 0.903563  0.161558
Q2FYV4   30 1.30435 0.903563  0.161558
O07325   26 1.13043 0.903563  0.161558
Q2G1C1   25 1.08696 0.903563  0.161558
Q2FZR9   28 1.21739 0.903563  0.161558
Q2FVW3   24 1.04348 0.903563  0.161558
Q2G124   29 1.26087 0.903563  0.161558
P0C0V7   24 1.04348 0.903563  0.161558
Q2FX52   21 0.893617 -1.27278  0.943444
Q2G2C7   24 1.02128 0.903563  0.161558
Q2G2D5   28 1.19149 0.903563  0.161558
Q2FXQ7   22 0.93617 -1.27278  0.943444
Q2FZW0   27 1.14894 0.903563  0.161558
Q2FVG3   28 1.19149 0.903563  0.161558
Q2FXR4   26 1.10638 0.903563  0.161558
Q2FZ67   26 1.10638 0.903563  0.161558
Q2G243   27 1.14894 0.903563  0.161558
Q2FV76   33 1.40426 0.903563  0.161558
Q2FVZ4   23 0.978723 -1.27278  0.943444
Q2FWC5   33 1.40426 0.903563  0.161558
Q2FZY3   23 0.978723 -1.27278  0.943444
Q2FWH5   22 0.93617 -1.27278  0.943444
Q2G241   26 1.10638 0.903563  0.161558
Q2FV35   25 1.06383 0.903563  0.161558
Q2G0T5   26 1.10638 0.903563  0.161558
Q2G1A9   23 0.978723 -1.27278  0.943444
Q2FYU7   31 1.31915 0.903563  0.161558
Q2G2E0   18 0.765957 -1.27278  0.943444
Q2FVT6   27 1.14894 0.903563  0.161558
Q2G0D7   25 1.06383 0.903563  0.161558
Q2G1M6   21 0.893617 -1.27278  0.943444
Q2G0A6   20 0.851064 -1.27278  0.943444
Q2FUY6   24 1.02128 0.903563  0.161558
Q2FYJ2   25 1.06383 0.903563  0.161558
Q2G2E5   23 0.958333 -1.27278  0.943444
Q2G2P5   26 1.08333 0.903563  0.161558
Q2G1R6   24 1 0.903563  0.161558
Q2FYF0   23 0.958333 -1.27278  0.943444
Q2FVH8   19 0.791667 -1.27278  0.943444
Q2FUU3   24 1 0.903563  0.161558
Q2FVG8   24 1 0.903563  0.161558
Q9ZAH5   28 1.16667 0.903563  0.161558
Q2G2U0   24 1 0.903563  0.161558
Q2FYR4   28 1.16667 0.903563  0.161558
Q2G256   25 1.04167 0.903563  0.161558
Q2FVY0   18 0.75 -1.27278  0.943444
Q2G0Q2   23 0.958333 -1.27278  0.943444
Q2G0R2   24 1 0.903563  0.161558
Q2G0Q3   27 1.125 0.903563  0.161558
Q2FWZ9   23 0.958333 -1.27278  0.943444
Q53705   25 1.04167 0.903563  0.161558
Q2G2U3   29 1.20833 0.903563  0.161558
Q2FYY6   27 1.125 0.903563  0.161558
Q2FWL3   20 0.833333 -1.27278  0.943444
Q2FY50   25 1.04167 0.903563  0.161558
Q2FXN4   26 1.08333 0.903563  0.161558
Q2G179   20 0.833333 -1.27278  0.943444
Q2G1L6   19 0.791667 -1.27278  0.943444
Q2FXU4   26 1.08333 0.903563  0.161558
Q2G1E9   24 1 0.903563  0.161558
Q2G232   26 1.08333 0.903563  0.161558
Q2FXH9   26 1.08333 0.903563  0.161558
Q2G0X3   10 0.416667 -1.27278  0.943444
Q2FXD0   31 1.29167 0.903563  0.161558
Q2G0G3   26 1.08333 0.903563  0.161558
Q2FWW3   32 1.33333 0.903563  0.161558
Q2FYG0   26 1.06122 0.903563  0.161558
Q2FZS9   21 0.857143 -1.27278  0.943444
Q2FYS2   28 1.14286 0.903563  0.161558
Q2G2U4   18 0.734694 -1.27278  0.943444
Q2FWJ9   29 1.18367 0.903563  0.161558
Q2FWF0   25 1.02041 0.903563  0.161558
Q2FXR9   23 0.938776 -1.27278  0.943444
Q2FZV7   22 0.897959 -1.27278  0.943444
Q2G1W0   33 1.34694 0.903563  0.161558
Q2G2I0   27 1.10204 0.903563  0.161558
Q2G153   26 1.06122 0.903563  0.161558
Q2FWD7   25 1.02041 0.903563  0.161558
Q2FY15   22 0.897959 -1.27278  0.943444
Q2FV54   19 0.77551 -1.27278  0.943444
Q2FZ74   24 0.979592 -1.27278  0.943444
Q2FYV5   21 0.857143 -1.27278  0.943444
Q2G2I1   16 0.653061 -1.27278  0.943444
Q2FXZ6   24 0.979592 -1.27278  0.943444
Q2G0U0   30 1.22449 0.903563  0.161558
Q2G0Y6   25 1.02041 0.903563  0.161558
Q2FXJ0   29 1.18367 0.903563  0.161558
Q2FY43   34 1.36 0.903563  0.161558
Q2FWM1   9 0.36 -1.27278  0.943444
Q2FVJ1   23 0.92 -1.27278  0.943444
Q2G0K3   25 1 0.903563  0.161558
Q2FY66   29 1.16 0.903563  0.161558
Q2FW99   21 0.84 -1.27278  0.943444
Q2FV10   25 1 0.903563  0.161558
Q2FXJ5   27 1.08 0.903563  0.161558
Q2FX69   8 0.32 -1.27278  0.943444
Q2G0B2   24 0.96 -1.27278  0.943444
Q2FX14   32 1.28 0.903563  0.161558
Q2FYD8   21 0.84 -1.27278  0.943444
Q2FWE5   28 1.12 0.903563  0.161558
Q2G2A3   23 0.92 -1.27278  0.943444
Q2FZH8   21 0.84 -1.27278  0.943444
Q2FX51   26 1.04 0.903563  0.161558
Q2FWE8   28 1.12 0.903563  0.161558
Q2G088   27 1.08 0.903563  0.161558
Q2G028   25 0.980392 -1.27278  0.943444
Q2G1S3   24 0.941176 -1.27278  0.943444
Q2FYN4   26 1.01961 0.903563  0.161558
Q2FX86   26 1.01961 0.903563  0.161558
Q2G2S8   25 0.980392 -1.27278  0.943444
Q2FUW8   22 0.862745 -1.27278  0.943444
Q2FWD4   18 0.705882 -1.27278  0.943444
Q2FVH6   21 0.823529 -1.27278  0.943444
Q2G029   26 1.01961 0.903563  0.161558
Q2G1R5   24 0.941176 -1.27278  0.943444
Q2FX65   11 0.431373 -1.27278  0.943444
Q2FZV6   26 1.01961 0.903563  0.161558
Q2G1P1   24 0.941176 -1.27278  0.943444
Q2FVU4   24 0.941176 -1.27278  0.943444
Q2FVT5   28 1.09804 0.903563  0.161558
Q2G2H4   18 0.705882 -1.27278  0.943444
Q2FZ58   29 1.13725 0.903563  0.161558
Q2FVJ2   27 1.05882 0.903563  0.161558
Q2FXW5   21 0.823529 -1.27278  0.943444
Q2FWK1   28 1.09804 0.903563  0.161558
Q2G031   23 0.901961 -1.27278  0.943444
Q2G0U1   25 0.980392 -1.27278  0.943444
Q2FW46   27 1.05882 0.903563  0.161558
Q2FZY5   30 1.17647 0.903563  0.161558
Q2FZI5   26 1 0.903563  0.161558
Q2FYR9   27 1.03846 0.903563  0.161558
Q2FZ92   25 0.961538 -1.27278  0.943444
Q2G1D5   24 0.923077 -1.27278  0.943444
Q2FXM2   25 0.961538 -1.27278  0.943444
Q2FVM2   32 1.23077 0.903563  0.161558
Q2FZN2   21 0.807692 -1.27278  0.943444
Q2G1U8   22 0.846154 -1.27278  0.943444
Q2FVS7   21 0.807692 -1.27278  0.943444
Q2FWB5   22 0.846154 -1.27278  0.943444
Q2FXX1   33 1.26923 0.903563  0.161558
Q2G2J9   29 1.11538 0.903563  0.161558
Q2G0Y7   24 0.923077 -1.27278  0.943444
Q2FW81   24 0.923077 -1.27278  0.943444
Q2FWK3   24 0.923077 -1.27278  0.943444
Q2FY34   24 0.923077 -1.27278  0.943444
Q2FXF8   23 0.884615 -1.27278  0.943444
Q2FXI9   25 0.961538 -1.27278  0.943444
Q05615   22 0.830189 -1.27278  0.943444
Q2FUW4   22 0.830189 -1.27278  0.943444
Q2FVF4   25 0.943396 -1.27278  0.943444
Q2FWI3   22 0.830189 -1.27278  0.943444
Q2FWG8   26 0.981132 -1.27278  0.943444
Q2G0R0   23 0.867925 -1.27278  0.943444
Q2G0I4   26 0.981132 -1.27278  0.943444
Q2FV67   23 0.867925 -1.27278  0.943444
Q2G091   22 0.830189 -1.27278  0.943444
Q2G1U1   24 0.90566 -1.27278  0.943444
Q2FUX7   25 0.943396 -1.27278  0.943444
Q2FY51   20 0.754717 -1.27278  0.943444
Q2FYP2   26 0.981132 -1.27278  0.943444
Q2G0F8   27 1.01887 0.903563  0.161558
Q2FXH5   26 0.981132 -1.27278  0.943444
Q2G193   27 1.01887 0.903563  0.161558
Q2FWD6   25 0.943396 -1.27278  0.943444
Q2FZ98   26 0.962963 -1.27278  0.943444
Q2FYQ2   23 0.851852 -1.27278  0.943444
Q2FWL5   20 0.740741 -1.27278  0.943444
Q2FV16   29 1.07407 0.903563  0.161558
Q2FWX9   23 0.851852 -1.27278  0.943444
Q2G1J0   24 0.888889 -1.27278  0.943444
Q2G235   24 0.888889 -1.27278  0.943444
Q2FXK1   20 0.740741 -1.27278  0.943444
Q2FWF4   22 0.814815 -1.27278  0.943444
Q2FZC8   28 1.03704 0.903563  0.161558
Q2FZQ4   22 0.814815 -1.27278  0.943444
O52582   22 0.814815 -1.27278  0.943444
Q2FZI6   23 0.851852 -1.27278  0.943444
Q2FUW7   25 0.925926 -1.27278  0.943444
Q2G2M9   21 0.777778 -1.27278  0.943444
Q2FZD0   20 0.740741 -1.27278  0.943444
Q2FWK7   24 0.888889 -1.27278  0.943444
Q2FWU4   6 0.222222 -1.27278  0.943444
Q2FUX4   26 0.962963 -1.27278  0.943444
Q2G2V3   26 0.962963 -1.27278  0.943444
O05204   28 1.03704 0.903563  0.161558
Q2FYC2   23 0.836364 -1.27278  0.943444
Q2FZP6   24 0.872727 -1.27278  0.943444
Q2G0L2   23 0.836364 -1.27278  0.943444
Q2FZV1   20 0.727273 -1.27278  0.943444
Q2FVQ5   26 0.945455 -1.27278  0.943444
Q2FZW6   25 0.909091 -1.27278  0.943444
Q2FZI3   26 0.945455 -1.27278  0.943444
Q2G219   25 0.909091 -1.27278  0.943444
Q2FZR2   26 0.945455 -1.27278  0.943444
Q2FXZ2   24 0.872727 -1.27278  0.943444
Q2FYC6   24 0.872727 -1.27278  0.943444
Q2FYZ5   28 1 0.903563  0.161558
Q2FWN4   25 0.892857 -1.27278  0.943444
Q2G221   23 0.821429 -1.27278  0.943444
Q2FZX5   31 1.10714 0.903563  0.161558
Q2FUW3   24 0.857143 -1.27278  0.943444
Q2G2H3   27 0.964286 -1.27278  0.943444
Q2FY08   25 0.892857 -1.27278  0.943444
Q2FXU5   30 1.07143 0.903563  0.161558
Q2G1F8   28 1 0.903563  0.161558
Q2FYW4   24 0.857143 -1.27278  0.943444
Q2G142   23 0.821429 -1.27278  0.943444
Q2G1U3   24 0.857143 -1.27278  0.943444
Q2FZ18   24 0.857143 -1.27278  0.943444
Q2FV24   26 0.928571 -1.27278  0.943444
Q2G1C2   22 0.785714 -1.27278  0.943444
Q2FYZ4   25 0.892857 -1.27278  0.943444
Q2FWT4   24 0.857143 -1.27278  0.943444
Q2FUX1   26 0.928571 -1.27278  0.943444
Q2FZG9   28 0.982456 -1.27278  0.943444
Q2FVC1   23 0.807018 -1.27278  0.943444
Q2FYT3   20 0.701754 -1.27278  0.943444
Q2FY82   27 0.947368 -1.27278  0.943444
Q2FV02   27 0.947368 -1.27278  0.943444
Q2FXJ2   22 0.77193 -1.27278  0.943444
Q2FZ02   23 0.807018 -1.27278  0.943444
Q2G0L3   22 0.77193 -1.27278  0.943444
Q2FZH5   23 0.807018 -1.27278  0.943444
Q2FWH4   25 0.877193 -1.27278  0.943444
Q2FW49   24 0.842105 -1.27278  0.943444
Q93T05   29 1.01754 0.903563  0.161558
Q2FX73   21 0.736842 -1.27278  0.943444
Q2G239   26 0.896552 -1.27278  0.943444
Q2G121   29 1 0.903563  0.161558
Q2FY11   25 0.862069 -1.27278  0.943444
Q2FV11   23 0.793103 -1.27278  0.943444
Q2FZ05   23 0.793103 -1.27278  0.943444
Q2G253   24 0.827586 -1.27278  0.943444
Q2FW98   22 0.758621 -1.27278  0.943444
Q2G205   28 0.965517 -1.27278  0.943444
Q2FVE7   28 0.965517 -1.27278  0.943444
Q2FYD0   17 0.586207 -1.27278  0.943444
Q2FZ19   21 0.724138 -1.27278  0.943444
Q2G1C7   22 0.758621 -1.27278  0.943444
Q2FV60   30 1.03448 0.903563  0.161558
Q2FY64   31 1.06897 0.903563  0.161558
Q2FZI9   31 1.06897 0.903563  0.161558
Q2FV57   25 0.847458 -1.27278  0.943444
Q2FXA5   26 0.881356 -1.27278  0.943444
Q2G2U8   19 0.644068 -1.27278  0.943444
Q2FZP0   22 0.745763 -1.27278  0.943444
Q2FZL7   22 0.745763 -1.27278  0.943444
Q2FZR3   25 0.847458 -1.27278  0.943444
Q2FWA0   29 0.983051 -1.27278  0.943444
Q2G090   22 0.745763 -1.27278  0.943444
Q2G1H0   21 0.7 -1.27278  0.943444
Q2FZP4   23 0.766667 -1.27278  0.943444
Q2FUX0   22 0.733333 -1.27278  0.943444
Q2FV86   26 0.866667 -1.27278  0.943444
Q2FV14   26 0.866667 -1.27278  0.943444
Q2FUT2   26 0.866667 -1.27278  0.943444
Q2FZ64   24 0.8 -1.27278  0.943444
Q2FUW1   13 0.42623 -1.27278  0.943444
Q2FWI0   22 0.721311 -1.27278  0.943444
Q2G2K5   30 0.983607 -1.27278  0.943444
Q2FWK6   23 0.754098 -1.27278  0.943444
Q2G0T9   23 0.754098 -1.27278  0.943444
Q2G078   29 0.95082 -1.27278  0.943444
Q2G1P3   27 0.885246 -1.27278  0.943444
Q2G274   26 0.83871 -1.27278  0.943444
Q2FZD4   24 0.774194 -1.27278  0.943444
Q2FYS5   28 0.903226 -1.27278  0.943444
Q2G1K5   22 0.709677 -1.27278  0.943444
Q2G1L5   24 0.774194 -1.27278  0.943444
Q2G1M9   24 0.774194 -1.27278  0.943444
Q2FX67   23 0.741935 -1.27278  0.943444
Q2FZ32   20 0.645161 -1.27278  0.943444
Q2FWH7   18 0.580645 -1.27278  0.943444
Q2FXT8   23 0.730159 -1.27278  0.943444
Q2FUQ3   25 0.793651 -1.27278  0.943444
Q2G1Y6   24 0.761905 -1.27278  0.943444
Q2FX68   15 0.47619 -1.27278  0.943444
Q2FWD1   24 0.761905 -1.27278  0.943444
Q2FUZ8   24 0.761905 -1.27278  0.943444
Q2G1F5   20 0.634921 -1.27278  0.943444
Q2G2T6   22 0.698413 -1.27278  0.943444
Q2FYD2   15 0.47619 -1.27278  0.943444
Q2FYA1   22 0.698413 -1.27278  0.943444
Q2FY21   24 0.761905 -1.27278  0.943444
Q2FZD3   22 0.698413 -1.27278  0.943444
Q2G1Z4   27 0.857143 -1.27278  0.943444
Q2G0S3   24 0.75 -1.27278  0.943444
Q2FVQ3   20 0.625 -1.27278  0.943444
Q2G2J4   23 0.71875 -1.27278  0.943444
Q2G2B8   23 0.71875 -1.27278  0.943444
Q2G0L5   9 0.28125 -1.27278  0.943444
Q2FW72   25 0.78125 -1.27278  0.943444
Q2FYT8   24 0.75 -1.27278  0.943444
Q2FXM9   23 0.71875 -1.27278  0.943444
Q2G1Y0   21 0.65625 -1.27278  0.943444
Q2G2D0   18 0.5625 -1.27278  0.943444
Q2G2M2   23 0.71875 -1.27278  0.943444
Q2G1B7   23 0.71875 -1.27278  0.943444
Q2G1B8   21 0.65625 -1.27278  0.943444
Q2G0M6   30 0.9375 -1.27278  0.943444
Q2G1D8   23 0.707692 -1.27278  0.943444
Q2FV70   22 0.676923 -1.27278  0.943444
Q2FV72   20 0.615385 -1.27278  0.943444
Q2FVB2   22 0.676923 -1.27278  0.943444
Q2G122   22 0.676923 -1.27278  0.943444
Q2G1W2   27 0.818182 -1.27278  0.943444
Q2FWW1   18 0.545455 -1.27278  0.943444
Q2G1F4   29 0.878788 -1.27278  0.943444
Q2G093   27 0.818182 -1.27278  0.943444
Q2FXY7   21 0.636364 -1.27278  0.943444
Q2G1C6   25 0.757576 -1.27278  0.943444
Q2FZ20   26 0.787879 -1.27278  0.943444
O50581   27 0.80597 -1.27278  0.943444
Q2G1N1   25 0.746269 -1.27278  0.943444
Q2G188   18 0.529412 -1.27278  0.943444
Q2G296   25 0.735294 -1.27278  0.943444
Q2G2E9   27 0.794118 -1.27278  0.943444
Q2G294   24 0.705882 -1.27278  0.943444
Q2FWJ5   23 0.676471 -1.27278  0.943444
Q2FW03   25 0.724638 -1.27278  0.943444
Q2G0N1   25 0.724638 -1.27278  0.943444
Q2FZJ0   25 0.724638 -1.27278  0.943444
Q2FYZ9   22 0.637681 -1.27278  0.943444
Q2FV74   20 0.57971 -1.27278  0.943444
Q2FXP7   28 0.811594 -1.27278  0.943444
Q2FXU1   19 0.550725 -1.27278  0.943444
Q2G1M8   23 0.666667 -1.27278  0.943444
Q2FXY4   23 0.666667 -1.27278  0.943444
Q2FZ94   23 0.657143 -1.27278  0.943444
Q2FYI0   22 0.619718 -1.27278  0.943444
Q2FXT9   27 0.760563 -1.27278  0.943444
Q2G0D2   23 0.638889 -1.27278  0.943444
Q2FYB7   22 0.611111 -1.27278  0.943444
Q2FVN8   22 0.611111 -1.27278  0.943444
Q2FZ49   22 0.611111 -1.27278  0.943444
Q2FUW6   23 0.638889 -1.27278  0.943444
Q2G1P7   22 0.611111 -1.27278  0.943444
Q2FW70   27 0.739726 -1.27278  0.943444
Q2G0W1   26 0.712329 -1.27278  0.943444
Q2G024   21 0.575342 -1.27278  0.943444
Q2G1G8   21 0.575342 -1.27278  0.943444
Q2G1R9   24 0.657534 -1.27278  0.943444
O06446   20 0.547945 -1.27278  0.943444
Q2G1C9   23 0.630137 -1.27278  0.943444
Q2FXV8   21 0.567568 -1.27278  0.943444
Q2G0P5   19 0.513514 -1.27278  0.943444
Q2FV64   24 0.64 -1.27278  0.943444
Q2FV87   21 0.552632 -1.27278  0.943444
Q2G1K9   19 0.493506 -1.27278  0.943444
Q2G266   25 0.649351 -1.27278  0.943444
Q59801   24 0.615385 -1.27278  0.943444
Q2FXH2   28 0.717949 -1.27278  0.943444
Q53727   24 0.607595 -1.27278  0.943444
Q2G2Q0   21 0.531646 -1.27278  0.943444
Q2FZD8   24 0.6 -1.27278  0.943444
Q2FYS4   21 0.525 -1.27278  0.943444
Q2G1G2   30 0.75 -1.27278  0.943444
Q2FXV9   19 0.469136 -1.27278  0.943444
Q2G0L4   8 0.197531 -1.27278  0.943444
Q2FXR8   19 0.469136 -1.27278  0.943444
Q2FYJ0   23 0.567901 -1.27278  0.943444
Q2FZS8   21 0.512195 -1.27278  0.943444
Q2FXN9   21 0.5 -1.27278  0.943444
Q2FYM1   22 0.52381 -1.27278  0.943444
Q2FVZ5   22 0.52381 -1.27278  0.943444
Q2FVL8   24 0.564706 -1.27278  0.943444
Q2FZ40   26 0.611765 -1.27278  0.943444
Q2FYH5   21 0.488372 -1.27278  0.943444
Q2FXB3   22 0.5 -1.27278  0.943444
Q2FYS9   23 0.511111 -1.27278  0.943444
Q2G1Q4   22 0.488889 -1.27278  0.943444
Q2FVC3   21 0.466667 -1.27278  0.943444
Q2G046   22 0.483516 -1.27278  0.943444
Q2FWU3   16 0.351648 -1.27278  0.943444
Q2FZ72   22 0.483516 -1.27278  0.943444
Q2FZ82   19 0.417582 -1.27278  0.943444
Q9F1K0   17 0.361702 -1.27278  0.943444
Q2FVV9   23 0.469388 -1.27278  0.943444
Q2FZT6   20 0.40404 -1.27278  0.943444
Q2FWU5   16 0.323232 -1.27278  0.943444
Q2FYC8   16 0.32 -1.27278  0.943444
Q2FZK7   19 0.372549 -1.27278  0.943444
Q2G2C1   22 0.431373 -1.27278  0.943444
Q2FZT5   20 0.380952 -1.27278  0.943444
Q2G0R8   20 0.377358 -1.27278  0.943444
Q2FW95   14 0.264151 -1.27278  0.943444
Q2G0N5   18 0.327273 -1.27278  0.943444
P47768   28 0.5 -1.27278  0.943444
Q2FXH4   13 0.230088 -1.27278  0.943444
Q2FVM1   24 0.424779 -1.27278  0.943444
```
