## Supplementary Data 3 for "Mining folded proteomes in the era of accurate structure prediction": PF11062.output

```
# cudaSaTabsearch LTYPE = T LORDER = F LSOLN = F
# QUERY ID = PF11062 
# DBFILE = ./tableaux.ascii.DB                                                             
Q2G0V6   0 0 -1.27278 0.943444
Q2G075   0 0 -1.27278 0.943444
Q2G083   0 0 -1.27278 0.943444
Q2FZN3   0 0 -1.27278 0.943444
Q2FY90   0 0 -1.27278 0.943444
Q2FX91   0 0 -1.27278 0.943444
Q2FX54   0 0 -1.27278 0.943444
Q2FYQ4   0 0 -1.27278 0.943444
Q2G284   0 0 -1.27278 0.943444
Q2G0S4   0 0 -1.27278 0.943444
Q2FWM3   0 0 -1.27278 0.943444
Q2FX81   0 0 -1.27278 0.943444
Q2FXC6   0 0 -1.27278 0.943444
Q2FWJ7   0 0 -1.27278 0.943444
Q2FYJ9   0 0 -1.27278 0.943444
Q2G2E6   0 0 -1.27278 0.943444
Q2FWV0   0 0 -1.27278 0.943444
Q2FZC3   0 0 -1.27278 0.943444
Q2FVH9   0 0 -1.27278 0.943444
Q2FXQ5   0 0 -1.27278 0.943444
Q2FZU4   0 0 -1.27278 0.943444
Q2FYF8   0 0 -1.27278 0.943444
Q2FUR4   0 0 -1.27278 0.943444
Q2FYI2   0 0 -1.27278 0.943444
Q2FYY2   0 0 -1.27278 0.943444
Q2FW58   0 0 -1.27278 0.943444
P0C7Z3   0 0 -1.27278 0.943444
Q2G0T2   0 0 -1.27278 0.943444
Q2G1G9   0 0 -1.27278 0.943444
Q2FVJ0   0 0 -1.27278 0.943444
Q2FZ80   0 0 -1.27278 0.943444
Q2G1R4   0 0 -1.27278 0.943444
Q2FW02   0 0 -1.27278 0.943444
Q2G1X3   0 0 -1.27278 0.943444
Q2FWW4   0 0 -1.27278 0.943444
Q2FZE1   0 0 -1.27278 0.943444
Q2FY31   0 0 -1.27278 0.943444
Q2G018   0 0 -1.27278 0.943444
Q2FZI0   0 0 -1.27278 0.943444
Q2FUZ7   0 0 -1.27278 0.943444
Q2G250   0 0 -1.27278 0.943444
Q2FWU8   0 0 -1.27278 0.943444
Q2FYX5   0 0 -1.27278 0.943444
Q2FZY2   0 0 -1.27278 0.943444
Q2FZX8   0 0 -1.27278 0.943444
Q2FUY8   0 0 -1.27278 0.943444
Q2FV73   0 0 -1.27278 0.943444
Q2G0C5   0 0 -1.27278 0.943444
Q2FZ52   0 0 -1.27278 0.943444
Q2FVK6   0 0 -1.27278 0.943444
Q2G0Z3   0 0 -1.27278 0.943444
Q2FZJ8   0 0 -1.27278 0.943444
Q2FY57   0 0 -1.27278 0.943444
Q2G0W3   0 0 -1.27278 0.943444
Q2G0I2   0 0 -1.27278 0.943444
Q2FYX1   0 0 -1.27278 0.943444
Q2G0H2   0 0 -1.27278 0.943444
Q2FWJ8   0 0 -1.27278 0.943444
Q2FWZ7   0 0 -1.27278 0.943444
Q2FV04   0 0 -1.27278 0.943444
Q2G0H6   0 0 -1.27278 0.943444
Q2G291   0 0 -1.27278 0.943444
Q2G1A7   0 0 -1.27278 0.943444
Q2FVS8   0 0 -1.27278 0.943444
Q2FZ26   0 0 -1.27278 0.943444
Q2FXJ3   0 0 -1.27278 0.943444
Q2G231   0 0 -1.27278 0.943444
Q2G2N0   0 0 -1.27278 0.943444
Q2G2I2   0 0 -1.27278 0.943444
Q2FYU3   0 0 -1.27278 0.943444
Q2FWY5   0 0 -1.27278 0.943444
Q2G2E3   0 0 -1.27278 0.943444
Q2FV09   0 0 -1.27278 0.943444
Q2FX72   0 0 -1.27278 0.943444
Q2FWA3   0 0 -1.27278 0.943444
Q2FWF2   0 0 -1.27278 0.943444
Q2G0E4   0 0 -1.27278 0.943444
Q2G251   0 0 -1.27278 0.943444
P0C818   0 0 -1.27278 0.943444
Q2FXQ2   0 0 -1.27278 0.943444
Q2FXD4   0 0 -1.27278 0.943444
Q2G014   0 0 -1.27278 0.943444
Q2FWI9   0 0 -1.27278 0.943444
Q2FX79   0 0 -1.27278 0.943444
Q2FVP7   0 0 -1.27278 0.943444
Q2FZN4   0 0 -1.27278 0.943444
Q2FWU6   0 0 -1.27278 0.943444
Q2G2Y1   0 0 -1.27278 0.943444
Q2FYF6   0 0 -1.27278 0.943444
Q2FXK0   0 0 -1.27278 0.943444
Q2FVI9   0 0 -1.27278 0.943444
Q2G246   0 0 -1.27278 0.943444
Q2G053   0 0 -1.27278 0.943444
Q2FWK8   0 0 -1.27278 0.943444
Q2FXL8   0 0 -1.27278 0.943444
Q2G0Q4   0 0 -1.27278 0.943444
Q2FVB7   0 0 -1.27278 0.943444
Q2FYD6   0 0 -1.27278 0.943444
Q2FXK9   0 0 -1.27278 0.943444
Q2FV78   0 0 -1.27278 0.943444
Q2FXG4   0 0 -1.27278 0.943444
Q2G0C8   0 0 -1.27278 0.943444
Q2FWU9   0 0 -1.27278 0.943444
Q2FUX2   0 0 -1.27278 0.943444
Q2FYI8   0 0 -1.27278 0.943444
Q2FXA1   0 0 -1.27278 0.943444
Q2FV49   0 0 -1.27278 0.943444
Q2G1S0   0 0 -1.27278 0.943444
Q2G0G0   0 0 -1.27278 0.943444
P0C805   0 0 -1.27278 0.943444
Q2FWV9   0 0 -1.27278 0.943444
Q2G152   0 0 -1.27278 0.943444
Q2FX48   0 0 -1.27278 0.943444
Q2FXS5   0 0 -1.27278 0.943444
Q2FWL4   0 0 -1.27278 0.943444
P0C7Y1   0 0 -1.27278 0.943444
Q2FXA2   0 0 -1.27278 0.943444
Q2FY96   0 0 -1.27278 0.943444
Q2FVJ3   0 0 -1.27278 0.943444
Q2FZ24   0 0 -1.27278 0.943444
Q2G1X4   0 0 -1.27278 0.943444
Q2FYM6   0 0 -1.27278 0.943444
Q2FWX6   0 0 -1.27278 0.943444
Q2G1D2   0 0 -1.27278 0.943444
Q2FWC0   0 0 -1.27278 0.943444
Q2FZG7   0 0 -1.27278 0.943444
Q2G2P1   0 0 -1.27278 0.943444
Q2G1M4   0 0 -1.27278 0.943444
Q2FX29   0 0 -1.27278 0.943444
Q2FUZ3   0 0 -1.27278 0.943444
Q2FVZ9   0 0 -1.27278 0.943444
Q2G2N3   0 0 -1.27278 0.943444
Q2G237   0 0 -1.27278 0.943444
Q2FXN5   0 0 -1.27278 0.943444
Q2FYP7   0 0 -1.27278 0.943444
Q2FWC8   0 0 -1.27278 0.943444
Q2G209   0 0 -1.27278 0.943444
Q2FXX7   0 0 -1.27278 0.943444
Q2FV05   0 0 -1.27278 0.943444
Q2FWM8   0 0 -1.27278 0.943444
Q2FV00   0 0 -1.27278 0.943444
Q2FZF2   0 0 -1.27278 0.943444
Q2FV80   0 0 -1.27278 0.943444
Q2FZZ7   0 0 -1.27278 0.943444
Q2FWH8   0 0 -1.27278 0.943444
Q2FVS5   0 0 -1.27278 0.943444
Q2FWY0   0 0 -1.27278 0.943444
Q2FZM3   0 0 -1.27278 0.943444
Q2FZW8   0 0 -1.27278 0.943444
Q2FVY7   0 0 -1.27278 0.943444
Q2FXJ1   0 0 -1.27278 0.943444
Q2G0T7   0 0 -1.27278 0.943444
Q2FW40   0 0 -1.27278 0.943444
Q2FYU9   0 0 -1.27278 0.943444
Q2FUR0   0 0 -1.27278 0.943444
Q2G215   0 0 -1.27278 0.943444
Q2G169   0 0 -1.27278 0.943444
Q2G034   0 0 -1.27278 0.943444
Q2FUV8   2 0.166667 -1.27278 0.943444
Q2FW44   2 0.166667 -1.27278 0.943444
Q2FYJ8   0 0 -1.27278 0.943444
Q2FVR6   2 0.166667 -1.27278 0.943444
Q2G183   2 0.166667 -1.27278 0.943444
Q2G0S1   2 0.166667 -1.27278 0.943444
Q2FX83   0 0 -1.27278 0.943444
Q2FYF7   1 0.0833333 -1.27278 0.943444
Q2G166   2 0.166667 -1.27278 0.943444
Q2FX20   2 0.166667 -1.27278 0.943444
Q2G020   2 0.166667 -1.27278 0.943444
Q2FVC0   2 0.166667 -1.27278 0.943444
Q2FVD1   0 0 -1.27278 0.943444
Q2FWH1   1 0.0833333 -1.27278 0.943444
Q2FYX2   2 0.166667 -1.27278 0.943444
Q2FZB5   2 0.166667 -1.27278 0.943444
Q2G0G8   2 0.166667 -1.27278 0.943444
P0A0I4   2 0.166667 -1.27278 0.943444
Q2G2C6   2 0.166667 -1.27278 0.943444
Q2FVB1   2 0.166667 -1.27278 0.943444
Q2FYN1   1 0.0833333 -1.27278 0.943444
Q2FV79   2 0.166667 -1.27278 0.943444
Q2FVU9   2 0.166667 -1.27278 0.943444
Q2G0W5   2 0.166667 -1.27278 0.943444
Q2FW60   2 0.166667 -1.27278 0.943444
Q2G269   2 0.166667 -1.27278 0.943444
Q2FZS1   2 0.166667 -1.27278 0.943444
Q2G1Y3   2 0.166667 -1.27278 0.943444
Q2FWA4   2 0.166667 -1.27278 0.943444
Q2G0C0   2 0.166667 -1.27278 0.943444
Q2G2J6   0 0 -1.27278 0.943444
Q2G1R2   2 0.166667 -1.27278 0.943444
Q2FXY8   1 0.0833333 -1.27278 0.943444
Q2FYL2   2 0.166667 -1.27278 0.943444
Q2FYS3   0 0 -1.27278 0.943444
Q2FXS0   2 0.166667 -1.27278 0.943444
Q2FWA7   0 0 -1.27278 0.943444
Q2FWV8   2 0.166667 -1.27278 0.943444
Q2G279   2 0.166667 -1.27278 0.943444
Q2FYB5   0 0 -1.27278 0.943444
Q2G175   2 0.166667 -1.27278 0.943444
Q2FZ07   2 0.166667 -1.27278 0.943444
Q2FVG7   2 0.166667 -1.27278 0.943444
Q2G2P3   2 0.166667 -1.27278 0.943444
Q2FZA3   2 0.166667 -1.27278 0.943444
Q2FYE1   1 0.0833333 -1.27278 0.943444
Q2G2F8   0 0 -1.27278 0.943444
Q2FWS8   0 0 -1.27278 0.943444
Q2FXD8   2 0.166667 -1.27278 0.943444
Q2FX46   2 0.166667 -1.27278 0.943444
Q2FYB4   2 0.166667 -1.27278 0.943444
Q2FYC0   2 0.166667 -1.27278 0.943444
Q2FUY5   2 0.166667 -1.27278 0.943444
Q2FYF2   0 0 -1.27278 0.943444
Q2G0R4   0 0 -1.27278 0.943444
Q2G1L1   2 0.166667 -1.27278 0.943444
Q2FYB0   2 0.166667 -1.27278 0.943444
Q2FWW5   2 0.166667 -1.27278 0.943444
Q2FX04   1 0.0833333 -1.27278 0.943444
Q2FV33   2 0.166667 -1.27278 0.943444
Q2FUX6   2 0.166667 -1.27278 0.943444
Q2FVP5   0 0 -1.27278 0.943444
Q2G0W7   2 0.166667 -1.27278 0.943444
Q2FXV1   2 0.166667 -1.27278 0.943444
Q2G096   2 0.166667 -1.27278 0.943444
Q2FV68   2 0.166667 -1.27278 0.943444
Q2FVY6   1 0.0833333 -1.27278 0.943444
Q2FYY0   2 0.166667 -1.27278 0.943444
Q2G005   2 0.166667 -1.27278 0.943444
Q2G2B4   2 0.166667 -1.27278 0.943444
Q2FVZ7   2 0.166667 -1.27278 0.943444
Q2FW55   2 0.166667 -1.27278 0.943444
Q2FV92   2 0.166667 -1.27278 0.943444
Q2FYV9   2 0.166667 -1.27278 0.943444
Q2FW74   2 0.166667 -1.27278 0.943444
Q2FVK9   2 0.166667 -1.27278 0.943444
Q2FZA4   2 0.166667 -1.27278 0.943444
Q2FV25   0 0 -1.27278 0.943444
Q2FYG8   2 0.166667 -1.27278 0.943444
Q2G216   2 0.166667 -1.27278 0.943444
Q2FZ69   2 0.166667 -1.27278 0.943444
Q2FV97   2 0.166667 -1.27278 0.943444
Q2FZ95   1 0.0833333 -1.27278 0.943444
Q2FZN8   2 0.166667 -1.27278 0.943444
Q2FZG2   2 0.166667 -1.27278 0.943444
Q2G259   2 0.166667 -1.27278 0.943444
Q2FYB6   2 0.166667 -1.27278 0.943444
Q2FZD1   1 0.0833333 -1.27278 0.943444
Q2FYT6   1 0.0833333 -1.27278 0.943444
Q2G0Y2   2 0.166667 -1.27278 0.943444
Q2FWZ1   2 0.166667 -1.27278 0.943444
Q2FVC8   2 0.166667 -1.27278 0.943444
Q2G2H1   2 0.166667 -1.27278 0.943444
Q2FY47   2 0.166667 -1.27278 0.943444
Q2FX78   2 0.166667 -1.27278 0.943444
Q2FX47   2 0.166667 -1.27278 0.943444
Q2FZA7   2 0.166667 -1.27278 0.943444
Q2FV32   2 0.166667 -1.27278 0.943444
Q2FYE6   0 0 -1.27278 0.943444
Q2FZ41   2 0.166667 -1.27278 0.943444
Q2FYG3   0 0 -1.27278 0.943444
Q2FX01   2 0.166667 -1.27278 0.943444
Q2FXU6   2 0.166667 -1.27278 0.943444
Q2FYL7   2 0.166667 -1.27278 0.943444
Q2FWQ3   2 0.166667 -1.27278 0.943444
Q2FZY9   2 0.166667 -1.27278 0.943444
Q2FV50   2 0.166667 -1.27278 0.943444
Q2FUY7   2 0.166667 -1.27278 0.943444
Q2FXP6   2 0.166667 -1.27278 0.943444
Q2G1S9   2 0.166667 -1.27278 0.943444
Q2FX18   2 0.166667 -1.27278 0.943444
Q2FYU0   0 0 -1.27278 0.943444
Q2FXZ7   4 0.32 -1.27278 0.943444
Q2G051   4 0.32 -1.27278 0.943444
Q2FWS3   4 0.32 -1.27278 0.943444
Q2FW14   4 0.32 -1.27278 0.943444
Q2FYD7   4 0.32 -1.27278 0.943444
Q9RQP8   6 0.48 -1.27278 0.943444
Q2FZK2   4 0.32 -1.27278 0.943444
Q2FWI7   4 0.32 -1.27278 0.943444
Q2G182   3 0.24 -1.27278 0.943444
Q2FYT7   3 0.24 -1.27278 0.943444
Q2FV46   3 0.24 -1.27278 0.943444
Q2FY58   2 0.16 -1.27278 0.943444
Q2FX06   2 0.16 -1.27278 0.943444
Q2FZH0   3 0.24 -1.27278 0.943444
Q2FUZ4   6 0.48 -1.27278 0.943444
Q2G102   3 0.24 -1.27278 0.943444
Q2G1R8   4 0.32 -1.27278 0.943444
Q2G2J1   5 0.4 -1.27278 0.943444
Q2FX71   4 0.32 -1.27278 0.943444
Q2FUZ5   2 0.16 -1.27278 0.943444
Q2FYP5   4 0.32 -1.27278 0.943444
Q2G048   0 0 -1.27278 0.943444
Q2FUQ0   4 0.32 -1.27278 0.943444
Q2FWS7   5 0.4 -1.27278 0.943444
Q2FV65   2 0.16 -1.27278 0.943444
Q2G125   2 0.16 -1.27278 0.943444
Q2FYT2   4 0.32 -1.27278 0.943444
Q2FVH7   2 0.16 -1.27278 0.943444
Q2G127   4 0.32 -1.27278 0.943444
Q2FYI5   2 0.16 -1.27278 0.943444
Q2FYX4   6 0.48 -1.27278 0.943444
Q2G0M3   6 0.48 -1.27278 0.943444
Q2FW87   4 0.32 -1.27278 0.943444
Q2G211   1 0.08 -1.27278 0.943444
Q2FXR5   2 0.16 -1.27278 0.943444
Q2FWR5   2 0.16 -1.27278 0.943444
Q2FYD5   4 0.32 -1.27278 0.943444
Q2FY94   2 0.16 -1.27278 0.943444
Q2G2W8   4 0.32 -1.27278 0.943444
Q2FZL9   5 0.4 -1.27278 0.943444
Q2FYT9   4 0.32 -1.27278 0.943444
Q2FX44   4 0.32 -1.27278 0.943444
Q2FXB2   2 0.16 -1.27278 0.943444
Q2FVF6   4 0.32 -1.27278 0.943444
Q2G2F6   2 0.16 -1.27278 0.943444
Q2G2C3   2 0.16 -1.27278 0.943444
Q2FYA5   3 0.24 -1.27278 0.943444
Q2FYB1   4 0.32 -1.27278 0.943444
Q2G011   6 0.48 -1.27278 0.943444
Q2FV29   2 0.16 -1.27278 0.943444
Q2FVW1   4 0.32 -1.27278 0.943444
Q2FYA4   4 0.32 -1.27278 0.943444
Q2FY26   4 0.32 -1.27278 0.943444
Q2FXC1   3 0.24 -1.27278 0.943444
Q2G2T0   6 0.48 -1.27278 0.943444
Q2FY62   2 0.16 -1.27278 0.943444
Q2G2K4   3 0.24 -1.27278 0.943444
Q2FW65   4 0.32 -1.27278 0.943444
Q2FY05   6 0.48 -1.27278 0.943444
Q2FV96   4 0.32 -1.27278 0.943444
Q2G1S7   1 0.08 -1.27278 0.943444
Q2FWS9   2 0.16 -1.27278 0.943444
Q2G180   6 0.48 -1.27278 0.943444
Q2G0L6   5 0.4 -1.27278 0.943444
Q2G189   2 0.16 -1.27278 0.943444
Q2FYD9   1 0.08 -1.27278 0.943444
Q2FWM6   2 0.16 -1.27278 0.943444
Q2FXA6   2 0.16 -1.27278 0.943444
Q2G0U8   3 0.24 -1.27278 0.943444
Q2FXD9   2 0.16 -1.27278 0.943444
Q2FWF9   0 0 -1.27278 0.943444
Q2FXS3   4 0.32 -1.27278 0.943444
Q2FXX6   4 0.32 -1.27278 0.943444
Q2FWU2   3 0.24 -1.27278 0.943444
Q2FXD5   4 0.32 -1.27278 0.943444
Q2FZK8   5 0.4 -1.27278 0.943444
Q2FV15   3 0.24 -1.27278 0.943444
Q2FZZ5   4 0.32 -1.27278 0.943444
Q2FW48   4 0.32 -1.27278 0.943444
Q2FYB3   5 0.4 -1.27278 0.943444
Q2FWT5   4 0.32 -1.27278 0.943444
Q2FVH4   4 0.32 -1.27278 0.943444
Q2FWP4   3 0.24 -1.27278 0.943444
Q2FYX9   4 0.32 -1.27278 0.943444
Q2G1U7   2 0.16 -1.27278 0.943444
Q2FXY6   4 0.32 -1.27278 0.943444
Q2FYT1   3 0.24 -1.27278 0.943444
Q2G244   4 0.32 -1.27278 0.943444
Q2FX30   1 0.08 -1.27278 0.943444
Q2FVZ3   3 0.24 -1.27278 0.943444
Q2FWP5   6 0.48 -1.27278 0.943444
Q2FX41   4 0.32 -1.27278 0.943444
Q2G2R5   3 0.24 -1.27278 0.943444
Q2G2S3   5 0.384615 -1.27278 0.943444
Q2G004   5 0.384615 -1.27278 0.943444
Q2FWV1   6 0.461538 -1.27278 0.943444
Q2G003   4 0.307692 -1.27278 0.943444
Q2FZV3   4 0.307692 -1.27278 0.943444
Q2G026   5 0.384615 -1.27278 0.943444
Q2FXG7   3 0.230769 -1.27278 0.943444
Q2FYL8   2 0.153846 -1.27278 0.943444
Q2FZB6   2 0.153846 -1.27278 0.943444
Q2FZE4   5 0.384615 -1.27278 0.943444
Q2FX11   6 0.461538 -1.27278 0.943444
Q2G0Y3   7 0.538462 -1.27278 0.943444
Q2FZW7   4 0.307692 -1.27278 0.943444
Q2FX21   10 0.769231 -1.27278 0.943444
Q2G092   12 0.923077 -1.27278 0.943444
Q2FZB7   4 0.307692 -1.27278 0.943444
Q2G0J9   10 0.769231 -1.27278 0.943444
Q2G1X2   4 0.307692 -1.27278 0.943444
Q2FZD6   7 0.538462 -1.27278 0.943444
Q2FW67   6 0.461538 -1.27278 0.943444
Q2G111   4 0.307692 -1.27278 0.943444
Q2G2Y4   6 0.461538 -1.27278 0.943444
Q2FY38   4 0.307692 -1.27278 0.943444
Q2FWJ0   5 0.384615 -1.27278 0.943444
Q2G2T5   6 0.461538 -1.27278 0.943444
Q2FVG6   3 0.230769 -1.27278 0.943444
Q2G1V8   6 0.461538 -1.27278 0.943444
Q2G1L0   3 0.230769 -1.27278 0.943444
Q2FXD6   8 0.615385 -1.27278 0.943444
P0C948   4 0.307692 -1.27278 0.943444
Q2G1M2   7 0.538462 -1.27278 0.943444
Q2FVW8   4 0.307692 -1.27278 0.943444
Q2FX24   4 0.307692 -1.27278 0.943444
Q2FWS4   10 0.769231 -1.27278 0.943444
Q2FYQ3   5 0.384615 -1.27278 0.943444
Q2G254   6 0.461538 -1.27278 0.943444
Q2FWB4   3 0.230769 -1.27278 0.943444
Q2FUP8   4 0.307692 -1.27278 0.943444
Q2FZC2   5 0.384615 -1.27278 0.943444
Q2FYE4   8 0.615385 -1.27278 0.943444
Q2FWS2   7 0.538462 -1.27278 0.943444
Q2FY03   4 0.307692 -1.27278 0.943444
Q2FVS6   7 0.538462 -1.27278 0.943444
Q2FXV2   2 0.153846 -1.27278 0.943444
Q2G2L6   3 0.230769 -1.27278 0.943444
Q2G2I5   2 0.153846 -1.27278 0.943444
Q2FYA2   5 0.384615 -1.27278 0.943444
Q2FWV7   2 0.153846 -1.27278 0.943444
Q2FXE7   6 0.461538 -1.27278 0.943444
Q2G0J6   4 0.307692 -1.27278 0.943444
Q2FUU4   9 0.692308 -1.27278 0.943444
Q2FVJ4   3 0.230769 -1.27278 0.943444
Q2FZM9   4 0.307692 -1.27278 0.943444
Q2FZ51   6 0.461538 -1.27278 0.943444
Q2FY22   8 0.615385 -1.27278 0.943444
Q2G2Q1   5 0.384615 -1.27278 0.943444
Q2G109   5 0.384615 -1.27278 0.943444
Q2G1D6   6 0.461538 -1.27278 0.943444
Q2FVC9   2 0.153846 -1.27278 0.943444
Q2G2R6   8 0.615385 -1.27278 0.943444
Q2FZ85   6 0.461538 -1.27278 0.943444
Q2FVK4   8 0.615385 -1.27278 0.943444
Q2G1V9   4 0.307692 -1.27278 0.943444
Q2G2H6   4 0.307692 -1.27278 0.943444
Q2FWS6   12 0.923077 -1.27278 0.943444
Q2FZW4   4 0.307692 -1.27278 0.943444
Q2G1M3   6 0.461538 -1.27278 0.943444
Q2G1M0   7 0.538462 -1.27278 0.943444
Q2G1Y9   4 0.307692 -1.27278 0.943444
Q2FX45   6 0.461538 -1.27278 0.943444
Q2FWP8   4 0.307692 -1.27278 0.943444
Q2FYP4   5 0.384615 -1.27278 0.943444
Q2FYL1   5 0.384615 -1.27278 0.943444
Q2G1L4   5 0.384615 -1.27278 0.943444
Q2FUQ7   5 0.384615 -1.27278 0.943444
Q2G247   2 0.153846 -1.27278 0.943444
Q2FVV0   5 0.384615 -1.27278 0.943444
Q2FYU6   10 0.769231 -1.27278 0.943444
Q2G2N6   5 0.384615 -1.27278 0.943444
Q2FXC9   3 0.230769 -1.27278 0.943444
Q2FX42   6 0.461538 -1.27278 0.943444
Q2FX26   7 0.538462 -1.27278 0.943444
Q2FWF3   2 0.153846 -1.27278 0.943444
Q2FZY1   5 0.384615 -1.27278 0.943444
Q2FW15   14 1.03704 0.903563 0.161558
P0A0G2   9 0.666667 -1.27278 0.943444
Q2G2G5   12 0.888889 -1.27278 0.943444
Q2FY39   6 0.444444 -1.27278 0.943444
Q2G0B5   4 0.296296 -1.27278 0.943444
Q2FZI1   12 0.888889 -1.27278 0.943444
Q2FUQ6   7 0.518519 -1.27278 0.943444
Q2FVR5   6 0.444444 -1.27278 0.943444
Q2G2W6   9 0.666667 -1.27278 0.943444
Q2FZR8   7 0.518519 -1.27278 0.943444
Q2FVY8   12 0.888889 -1.27278 0.943444
Q2FZ60   8 0.592593 -1.27278 0.943444
Q2FV82   4 0.296296 -1.27278 0.943444
Q2FX23   5 0.37037 -1.27278 0.943444
Q2G1G3   6 0.444444 -1.27278 0.943444
P68805   6 0.444444 -1.27278 0.943444
Q2FVL0   10 0.740741 -1.27278 0.943444
Q2G2J0   8 0.592593 -1.27278 0.943444
Q2FZF1   13 0.962963 -1.27278 0.943444
Q2FXU9   6 0.444444 -1.27278 0.943444
Q2G1A2   14 1.03704 0.903563 0.161558
Q2G1C3   7 0.518519 -1.27278 0.943444
Q2G1D4   5 0.37037 -1.27278 0.943444
Q2G0A8   5 0.37037 -1.27278 0.943444
Q2FVC7   3 0.222222 -1.27278 0.943444
Q2G133   10 0.740741 -1.27278 0.943444
Q2FY86   11 0.814815 -1.27278 0.943444
Q2FX92   11 0.814815 -1.27278 0.943444
Q2FW47   2 0.148148 -1.27278 0.943444
Q2G1T9   2 0.148148 -1.27278 0.943444
Q2FVU8   4 0.296296 -1.27278 0.943444
Q2FVD7   12 0.888889 -1.27278 0.943444
Q2FX55   5 0.37037 -1.27278 0.943444
Q2FVD3   7 0.518519 -1.27278 0.943444
Q2G2B5   4 0.296296 -1.27278 0.943444
Q2FWV6   7 0.518519 -1.27278 0.943444
Q2FW29   10 0.740741 -1.27278 0.943444
Q2G0W6   1 0.0740741 -1.27278 0.943444
Q2FVD2   4 0.296296 -1.27278 0.943444
Q2FWR8   5 0.37037 -1.27278 0.943444
Q2FXA0   10 0.740741 -1.27278 0.943444
Q2FZB4   5 0.37037 -1.27278 0.943444
Q2FX37   5 0.37037 -1.27278 0.943444
Q2FX13   5 0.37037 -1.27278 0.943444
Q2FWD8   6 0.444444 -1.27278 0.943444
Q2G108   5 0.37037 -1.27278 0.943444
Q2G2V4   7 0.518519 -1.27278 0.943444
Q2FZW2   8 0.592593 -1.27278 0.943444
Q2FYY4   5 0.37037 -1.27278 0.943444
Q2FYB8   5 0.37037 -1.27278 0.943444
Q2FWC2   7 0.518519 -1.27278 0.943444
Q2FYE8   5 0.37037 -1.27278 0.943444
Q2FXK5   7 0.518519 -1.27278 0.943444
Q2FWT0   7 0.518519 -1.27278 0.943444
Q2FW19   6 0.444444 -1.27278 0.943444
Q2G100   6 0.444444 -1.27278 0.943444
Q2FYY3   3 0.222222 -1.27278 0.943444
Q2FZ01   10 0.740741 -1.27278 0.943444
Q2FYY1   3 0.222222 -1.27278 0.943444
Q2G103   8 0.592593 -1.27278 0.943444
Q2FV12   4 0.296296 -1.27278 0.943444
Q2FWQ1   8 0.592593 -1.27278 0.943444
Q2FYY5   3 0.222222 -1.27278 0.943444
Q2G207   6 0.444444 -1.27278 0.943444
Q2G1Y8   9 0.666667 -1.27278 0.943444
Q2FWZ8   9 0.666667 -1.27278 0.943444
Q2G0Z8   3 0.222222 -1.27278 0.943444
Q2G2F7   6 0.444444 -1.27278 0.943444
Q2FYH9   5 0.37037 -1.27278 0.943444
Q2FWB7   6 0.444444 -1.27278 0.943444
Q2FYN2   11 0.785714 -1.27278 0.943444
Q2FVQ6   10 0.714286 -1.27278 0.943444
Q2FWX3   8 0.571429 -1.27278 0.943444
Q2G187   8 0.571429 -1.27278 0.943444
Q2FW05   8 0.571429 -1.27278 0.943444
Q2FYC3   10 0.714286 -1.27278 0.943444
Q2FZJ2   12 0.857143 -1.27278 0.943444
Q2G0D6   11 0.785714 -1.27278 0.943444
Q2FWP7   5 0.357143 -1.27278 0.943444
Q2FX31   12 0.857143 -1.27278 0.943444
Q2FVZ6   7 0.5 -1.27278 0.943444
Q2G2A2   11 0.785714 -1.27278 0.943444
Q2FWQ8   11 0.785714 -1.27278 0.943444
Q2FVM9   5 0.357143 -1.27278 0.943444
Q2FYD1   14 1 0.903563 0.161558
Q2FYN3   10 0.714286 -1.27278 0.943444
Q2FYI3   6 0.428571 -1.27278 0.943444
Q2G022   12 0.857143 -1.27278 0.943444
Q2G1Q3   7 0.5 -1.27278 0.943444
Q2FX58   5 0.357143 -1.27278 0.943444
Q2G2V1   13 0.928571 -1.27278 0.943444
Q2FVV5   7 0.5 -1.27278 0.943444
Q2FZC0   12 0.857143 -1.27278 0.943444
Q2FV63   16 1.14286 0.903563 0.161558
Q2FWG9   6 0.428571 -1.27278 0.943444
Q2FZA5   3 0.214286 -1.27278 0.943444
Q2FX60   12 0.857143 -1.27278 0.943444
Q2G2I8   14 1 0.903563 0.161558
Q2G2Y5   11 0.785714 -1.27278 0.943444
Q2G2Y2   7 0.5 -1.27278 0.943444
Q2FWA6   11 0.785714 -1.27278 0.943444
Q2FWL8   25 1.78571 0.903563 0.161558
Q2FY95   9 0.642857 -1.27278 0.943444
Q2FYC5   16 1.14286 0.903563 0.161558
Q2FV43   3 0.214286 -1.27278 0.943444
Q2FVU0   12 0.857143 -1.27278 0.943444
Q2FZG5   9 0.642857 -1.27278 0.943444
Q2G2H9   9 0.642857 -1.27278 0.943444
Q2G1D1   10 0.714286 -1.27278 0.943444
Q2FWU7   12 0.857143 -1.27278 0.943444
P60647   6 0.428571 -1.27278 0.943444
Q2FUR7   17 1.21429 0.903563 0.161558
Q2FWQ2   14 1 0.903563 0.161558
Q2G2M4   7 0.5 -1.27278 0.943444
Q2G104   8 0.571429 -1.27278 0.943444
Q2FX76   5 0.357143 -1.27278 0.943444
Q2G2Q4   11 0.785714 -1.27278 0.943444
Q2FXQ1   8 0.571429 -1.27278 0.943444
Q2FX80   3 0.214286 -1.27278 0.943444
Q2FZN6   12 0.857143 -1.27278 0.943444
Q2G009   9 0.642857 -1.27278 0.943444
Q2G021   8 0.571429 -1.27278 0.943444
Q2FWH0   15 1.07143 0.903563 0.161558
Q2FXQ0   12 0.857143 -1.27278 0.943444
Q2FX64   9 0.642857 -1.27278 0.943444
Q2FY98   6 0.428571 -1.27278 0.943444
Q2FWK5   12 0.857143 -1.27278 0.943444
Q2FYK1   6 0.428571 -1.27278 0.943444
Q2FXF0   9 0.642857 -1.27278 0.943444
Q2FY70   11 0.785714 -1.27278 0.943444
Q2G114   9 0.642857 -1.27278 0.943444
Q2FX38   8 0.571429 -1.27278 0.943444
Q2FUP9   7 0.5 -1.27278 0.943444
Q2FVV3   11 0.785714 -1.27278 0.943444
Q2G113   15 1.07143 0.903563 0.161558
Q2FWB2   9 0.642857 -1.27278 0.943444
Q2FWT6   5 0.357143 -1.27278 0.943444
Q2FW28   11 0.785714 -1.27278 0.943444
Q2FUQ9   8 0.571429 -1.27278 0.943444
Q2FY00   10 0.714286 -1.27278 0.943444
Q2G040   7 0.5 -1.27278 0.943444
Q2FX35   12 0.857143 -1.27278 0.943444
Q2FYW9   16 1.10345 0.903563 0.161558
Q2G2N8   9 0.62069 -1.27278 0.943444
Q2G1V7   9 0.62069 -1.27278 0.943444
Q2G0C3   11 0.758621 -1.27278 0.943444
Q2FVW0   8 0.551724 -1.27278 0.943444
Q2FUS4   12 0.827586 -1.27278 0.943444
Q2FVP6   7 0.482759 -1.27278 0.943444
Q2FZK1   9 0.62069 -1.27278 0.943444
Q2FXY2   19 1.31034 0.903563 0.161558
Q2FYX3   17 1.17241 0.903563 0.161558
Q2FZ86   15 1.03448 0.903563 0.161558
Q2FUV7   7 0.482759 -1.27278 0.943444
Q2FX70   14 0.965517 -1.27278 0.943444
Q2G1Y1   9 0.62069 -1.27278 0.943444
Q2FVT9   14 0.965517 -1.27278 0.943444
Q2G2K3   12 0.827586 -1.27278 0.943444
P72358   9 0.62069 -1.27278 0.943444
Q2G192   11 0.758621 -1.27278 0.943444
Q2FYX6   16 1.10345 0.903563 0.161558
Q2FXW0   6 0.413793 -1.27278 0.943444
Q2G202   8 0.551724 -1.27278 0.943444
Q2FYW7   11 0.758621 -1.27278 0.943444
Q2G2M0   9 0.62069 -1.27278 0.943444
Q2FXT7   20 1.37931 0.903563 0.161558
Q2FX59   14 0.965517 -1.27278 0.943444
Q2G0X2   10 0.689655 -1.27278 0.943444
Q2FWR6   15 1.03448 0.903563 0.161558
Q2FW22   16 1.10345 0.903563 0.161558
Q2FZH4   19 1.31034 0.903563 0.161558
Q2FYZ1   13 0.896552 -1.27278 0.943444
Q2G2W7   16 1.10345 0.903563 0.161558
Q2G2I4   12 0.827586 -1.27278 0.943444
Q2FZP5   15 1.03448 0.903563 0.161558
Q2FWQ7   15 1.03448 0.903563 0.161558
Q2G1W9   10 0.689655 -1.27278 0.943444
Q2FWF7   13 0.896552 -1.27278 0.943444
Q2FYM9   16 1.10345 0.903563 0.161558
Q2FXV0   13 0.896552 -1.27278 0.943444
Q2FWW2   13 0.896552 -1.27278 0.943444
Q2FVS2   10 0.689655 -1.27278 0.943444
Q2G007   14 0.965517 -1.27278 0.943444
Q2FYA7   20 1.37931 0.903563 0.161558
Q2G0K0   14 0.965517 -1.27278 0.943444
Q2FXS9   12 0.827586 -1.27278 0.943444
Q2G249   14 0.965517 -1.27278 0.943444
Q2G008   13 0.896552 -1.27278 0.943444
Q2FZD5   11 0.758621 -1.27278 0.943444
Q2FZG0   8 0.551724 -1.27278 0.943444
Q2FX28   10 0.689655 -1.27278 0.943444
Q2FXI4   16 1.10345 0.903563 0.161558
Q2G176   13 0.896552 -1.27278 0.943444
Q2G116   15 1.03448 0.903563 0.161558
Q2FXF2   10 0.689655 -1.27278 0.943444
Q2G260   11 0.758621 -1.27278 0.943444
Q2G213   7 0.482759 -1.27278 0.943444
Q2G173   11 0.758621 -1.27278 0.943444
Q2FV71   12 0.827586 -1.27278 0.943444
Q2FWY8   8 0.551724 -1.27278 0.943444
Q2FWN3   13 0.896552 -1.27278 0.943444
Q2FYD4   17 1.17241 0.903563 0.161558
Q2FVQ2   19 1.31034 0.903563 0.161558
Q2FVK0   15 1.03448 0.903563 0.161558
Q2G285   13 0.896552 -1.27278 0.943444
Q2FZH6   17 1.17241 0.903563 0.161558
Q2FZX1   6 0.413793 -1.27278 0.943444
Q2FZ83   4 0.275862 -1.27278 0.943444
Q2G0S9   11 0.758621 -1.27278 0.943444
Q2FZH7   12 0.827586 -1.27278 0.943444
Q2FZT3   12 0.827586 -1.27278 0.943444
Q2FX57   13 0.866667 -1.27278 0.943444
Q2G0B9   13 0.866667 -1.27278 0.943444
Q2FY28   17 1.13333 0.903563 0.161558
Q2G0R5   18 1.2 0.903563 0.161558
Q2FZG8   11 0.733333 -1.27278 0.943444
Q2G1X1   17 1.13333 0.903563 0.161558
Q2FX93   9 0.6 -1.27278 0.943444
Q2FYU5   11 0.733333 -1.27278 0.943444
Q2FWR9   9 0.6 -1.27278 0.943444
Q2FWS0   19 1.26667 0.903563 0.161558
Q2G0P4   8 0.533333 -1.27278 0.943444
Q2FX50   13 0.866667 -1.27278 0.943444
Q2FZV0   22 1.46667 0.903563 0.161558
Q2G0S5   15 1 0.903563 0.161558
Q2FY25   12 0.8 -1.27278 0.943444
Q2FXG6   9 0.6 -1.27278 0.943444
Q2FZJ7   13 0.866667 -1.27278 0.943444
Q2G0U7   16 1.06667 0.903563 0.161558
Q2FZV2   16 1.06667 0.903563 0.161558
Q2FWT8   14 0.933333 -1.27278 0.943444
Q2G0D1   13 0.866667 -1.27278 0.943444
Q2FVW5   9 0.6 -1.27278 0.943444
Q2FY97   18 1.2 0.903563 0.161558
Q2FXF3   12 0.8 -1.27278 0.943444
Q2G063   10 0.666667 -1.27278 0.943444
Q2G0U5   14 0.933333 -1.27278 0.943444
Q2G2B1   15 1 0.903563 0.161558
Q2FVE3   10 0.666667 -1.27278 0.943444
Q2FZW1   27 1.8 0.903563 0.161558
Q2FYK2   17 1.13333 0.903563 0.161558
Q2FXW2   15 1 0.903563 0.161558
Q9F0R1   16 1.06667 0.903563 0.161558
Q2FZG3   13 0.866667 -1.27278 0.943444
Q2G2K0   16 1.06667 0.903563 0.161558
Q2FVN4   16 1.06667 0.903563 0.161558
Q2FYV0   14 0.933333 -1.27278 0.943444
Q2G0A5   6 0.4 -1.27278 0.943444
Q2FZ03   18 1.2 0.903563 0.161558
Q2G1I8   15 1 0.903563 0.161558
Q2FYX8   18 1.2 0.903563 0.161558
Q2FV18   8 0.533333 -1.27278 0.943444
Q2FYI7   20 1.33333 0.903563 0.161558
Q2G0K1   17 1.13333 0.903563 0.161558
Q2G2U9   16 1.06667 0.903563 0.161558
Q2FW31   15 1 0.903563 0.161558
Q2FVB5   15 1 0.903563 0.161558
Q2FVI8   7 0.466667 -1.27278 0.943444
Q2FZT0   14 0.933333 -1.27278 0.943444
P48860   16 1.06667 0.903563 0.161558
Q2FYC1   20 1.33333 0.903563 0.161558
Q2G286   16 1.06667 0.903563 0.161558
Q2FXD3   17 1.13333 0.903563 0.161558
Q2G027   9 0.6 -1.27278 0.943444
Q2G0T4   11 0.733333 -1.27278 0.943444
Q2FZJ5   13 0.866667 -1.27278 0.943444
Q2FW10   9 0.6 -1.27278 0.943444
Q2FY91   10 0.666667 -1.27278 0.943444
Q2FVP0   15 1 0.903563 0.161558
P60070   18 1.2 0.903563 0.161558
Q2FWU1   19 1.26667 0.903563 0.161558
Q2FYA3   6 0.4 -1.27278 0.943444
Q2G0V8   16 1.06667 0.903563 0.161558
Q2G0Z2   11 0.733333 -1.27278 0.943444
Q2FZ47   9 0.6 -1.27278 0.943444
Q2G0V9   10 0.666667 -1.27278 0.943444
Q2FZE2   17 1.13333 0.903563 0.161558
Q2FWB0   18 1.2 0.903563 0.161558
Q2G1J1   18 1.2 0.903563 0.161558
Q2FYQ1   11 0.733333 -1.27278 0.943444
Q2FZ45   14 0.933333 -1.27278 0.943444
Q2FYW5   16 1.06667 0.903563 0.161558
Q2G1A0   7 0.466667 -1.27278 0.943444
Q2FZB9   10 0.666667 -1.27278 0.943444
Q2FZX2   15 1 0.903563 0.161558
Q2FZY4   20 1.33333 0.903563 0.161558
Q2FW56   9 0.6 -1.27278 0.943444
P0A0G6   21 1.4 0.903563 0.161558
Q2FW80   9 0.6 -1.27278 0.943444
Q2G2S4   19 1.26667 0.903563 0.161558
Q2G2H0   15 1 0.903563 0.161558
Q2G2E1   10 0.666667 -1.27278 0.943444
Q2G0I5   22 1.46667 0.903563 0.161558
Q2FWW6   16 1.06667 0.903563 0.161558
Q2G112   14 0.933333 -1.27278 0.943444
Q2G214   19 1.26667 0.903563 0.161558
Q2FYG2   13 0.866667 -1.27278 0.943444
Q2G0J5   9 0.6 -1.27278 0.943444
Q2FX27   12 0.8 -1.27278 0.943444
Q2FWV5   20 1.33333 0.903563 0.161558
Q2FX40   20 1.33333 0.903563 0.161558
Q2FZM5   7 0.466667 -1.27278 0.943444
Q2FXH8   9 0.6 -1.27278 0.943444
Q2FWS5   14 0.933333 -1.27278 0.943444
Q2FW13   22 1.41935 0.903563 0.161558
Q2FY93   21 1.35484 0.903563 0.161558
Q2FZM8   21 1.35484 0.903563 0.161558
Q2FZV4   16 1.03226 0.903563 0.161558
Q2FVD4   15 0.967742 -1.27278 0.943444
Q2G0J3   10 0.645161 -1.27278 0.943444
Q2FX61   17 1.09677 0.903563 0.161558
Q2FVD6   18 1.16129 0.903563 0.161558
Q2FYY7   16 1.03226 0.903563 0.161558
Q2G0W0   22 1.41935 0.903563 0.161558
Q2FXF7   12 0.774194 -1.27278 0.943444
Q2G191   14 0.903226 -1.27278 0.943444
Q2FYT5   14 0.903226 -1.27278 0.943444
Q2G1P0   12 0.774194 -1.27278 0.943444
Q2FVF8   17 1.09677 0.903563 0.161558
Q2G0Y1   9 0.580645 -1.27278 0.943444
Q2FZD2   20 1.29032 0.903563 0.161558
Q2FZ59   12 0.774194 -1.27278 0.943444
Q2G2G1   13 0.83871 -1.27278 0.943444
Q2G0F9   19 1.22581 0.903563 0.161558
Q2G1J2   20 1.29032 0.903563 0.161558
Q2G0Q6   19 1.22581 0.903563 0.161558
Q2FYX0   22 1.41935 0.903563 0.161558
Q2FZU8   16 1.03226 0.903563 0.161558
Q2G267   11 0.709677 -1.27278 0.943444
Q2G174   17 1.09677 0.903563 0.161558
Q2FWC3   15 0.967742 -1.27278 0.943444
Q2FVN6   20 1.29032 0.903563 0.161558
Q2G2D1   17 1.09677 0.903563 0.161558
Q2FZK9   18 1.16129 0.903563 0.161558
Q2G2C9   17 1.09677 0.903563 0.161558
Q2G2V8   12 0.774194 -1.27278 0.943444
Q2FVL6   14 0.903226 -1.27278 0.943444
Q2FY45   12 0.774194 -1.27278 0.943444
Q2G2R7   20 1.29032 0.903563 0.161558
Q2FWD5   15 0.967742 -1.27278 0.943444
Q2FWT3   13 0.83871 -1.27278 0.943444
Q2FY92   23 1.48387 0.903563 0.161558
Q2FZM2   14 0.903226 -1.27278 0.943444
Q2G2F0   18 1.16129 0.903563 0.161558
Q2FW30   19 1.22581 0.903563 0.161558
Q2FZV9   17 1.09677 0.903563 0.161558
Q2FVA6   16 1.03226 0.903563 0.161558
Q2G229   15 0.967742 -1.27278 0.943444
Q2FZZ3   15 0.967742 -1.27278 0.943444
Q2G2F4   12 0.774194 -1.27278 0.943444
Q2FVA7   21 1.35484 0.903563 0.161558
Q2G0R3   12 0.774194 -1.27278 0.943444
Q2G1R1   19 1.22581 0.903563 0.161558
Q2FZ79   18 1.16129 0.903563 0.161558
Q2FZ12   9 0.580645 -1.27278 0.943444
Q2FX39   15 0.967742 -1.27278 0.943444
Q2G186   15 0.967742 -1.27278 0.943444
Q2FXE5   10 0.645161 -1.27278 0.943444
Q2G0A1   15 0.967742 -1.27278 0.943444
Q2G0E7   16 1.03226 0.903563 0.161558
Q2G2V7   15 0.967742 -1.27278 0.943444
Q2FYA6   19 1.22581 0.903563 0.161558
Q2G276   15 0.967742 -1.27278 0.943444
Q2G070   18 1.16129 0.903563 0.161558
Q2FVZ1   18 1.16129 0.903563 0.161558
Q2FW84   10 0.645161 -1.27278 0.943444
Q2FVY9   15 0.967742 -1.27278 0.943444
Q2FVD9   18 1.16129 0.903563 0.161558
Q2G1T2   14 0.903226 -1.27278 0.943444
Q2G0I3   13 0.83871 -1.27278 0.943444
Q2G0E8   20 1.29032 0.903563 0.161558
Q2FW08   19 1.22581 0.903563 0.161558
Q2FVD8   18 1.16129 0.903563 0.161558
Q2FXF5   20 1.29032 0.903563 0.161558
Q2FXW1   25 1.6129 0.903563 0.161558
Q2FW79   20 1.29032 0.903563 0.161558
Q2G2G0   22 1.41935 0.903563 0.161558
P48940   16 1.03226 0.903563 0.161558
Q2FYL6   17 1.09677 0.903563 0.161558
Q2FZV8   21 1.35484 0.903563 0.161558
Q2FYM5   14 0.903226 -1.27278 0.943444
Q2G2B6   17 1.09677 0.903563 0.161558
Q2G1L2   8 0.516129 -1.27278 0.943444
Q2G1V5   11 0.709677 -1.27278 0.943444
Q2FXT0   14 0.903226 -1.27278 0.943444
Q2FY02   22 1.41935 0.903563 0.161558
Q2FWQ4   14 0.903226 -1.27278 0.943444
Q2FYG4   14 0.903226 -1.27278 0.943444
Q2FW11   18 1.16129 0.903563 0.161558
Q2G257   33 2.0625 3.07991 0.0107511
Q2FWJ6   25 1.5625 0.903563 0.161558
Q2FXS8   20 1.25 0.903563 0.161558
Q2FX12   20 1.25 0.903563 0.161558
Q2FYF1   12 0.75 -1.27278 0.943444
Q2G2E8   18 1.125 0.903563 0.161558
Q2FXE6   10 0.625 -1.27278 0.943444
Q2G2C0   13 0.8125 -1.27278 0.943444
Q2G1V6   13 0.8125 -1.27278 0.943444
Q2FWZ4   22 1.375 0.903563 0.161558
Q2G2V0   14 0.875 -1.27278 0.943444
Q9ZAH6   19 1.1875 0.903563 0.161558
Q2FVU2   23 1.4375 0.903563 0.161558
Q2FWI8   16 1 0.903563 0.161558
P0A0H0   15 0.9375 -1.27278 0.943444
Q2G0C1   22 1.375 0.903563 0.161558
Q2FXH3   17 1.0625 0.903563 0.161558
Q2FXI6   26 1.625 0.903563 0.161558
Q2G1X5   18 1.125 0.903563 0.161558
Q2FV08   23 1.4375 0.903563 0.161558
Q2FWT7   19 1.1875 0.903563 0.161558
Q2G210   16 1 0.903563 0.161558
Q2FW66   14 0.875 -1.27278 0.943444
Q2FWD0   17 1.0625 0.903563 0.161558
Q2FUQ1   14 0.875 -1.27278 0.943444
Q2FVI6   11 0.6875 -1.27278 0.943444
Q2FWM7   12 0.75 -1.27278 0.943444
Q2FVN2   15 0.9375 -1.27278 0.943444
Q2FWR2   18 1.125 0.903563 0.161558
Q2FYH4   17 1.0625 0.903563 0.161558
Q2FYM8   9 0.5625 -1.27278 0.943444
Q9RFJ6   18 1.125 0.903563 0.161558
Q2FZ42   13 0.8125 -1.27278 0.943444
Q2FVX9   18 1.125 0.903563 0.161558
Q2G066   19 1.1875 0.903563 0.161558
Q2FVM3   20 1.25 0.903563 0.161558
Q2FWT1   20 1.25 0.903563 0.161558
Q2FZB8   17 1.0625 0.903563 0.161558
Q2FUQ8   13 0.8125 -1.27278 0.943444
Q2G2I7   21 1.3125 0.903563 0.161558
Q2FVF7   13 0.8125 -1.27278 0.943444
Q2FV52   15 0.9375 -1.27278 0.943444
Q2FWE3   22 1.375 0.903563 0.161558
Q2G144   18 1.125 0.903563 0.161558
Q2FXZ1   17 1.0625 0.903563 0.161558
Q2FX34   19 1.1875 0.903563 0.161558
Q2FWV4   27 1.6875 0.903563 0.161558
Q2FZ11   19 1.1875 0.903563 0.161558
Q2G141   15 0.9375 -1.27278 0.943444
Q2FWF5   19 1.1875 0.903563 0.161558
Q2FV34   18 1.125 0.903563 0.161558
Q2FWQ0   19 1.1875 0.903563 0.161558
Q2FV88   20 1.25 0.903563 0.161558
Q2G2P0   22 1.375 0.903563 0.161558
Q2FYW8   19 1.1875 0.903563 0.161558
Q2G1W1   18 1.125 0.903563 0.161558
Q2FVC2   20 1.25 0.903563 0.161558
Q2G0D3   13 0.8125 -1.27278 0.943444
Q2FV89   18 1.125 0.903563 0.161558
Q2G1U2   21 1.3125 0.903563 0.161558
Q2FX32   16 1 0.903563 0.161558
Q2FXS7   22 1.375 0.903563 0.161558
Q2FVX1   11 0.6875 -1.27278 0.943444
Q2FVE0   14 0.875 -1.27278 0.943444
Q2G270   18 1.125 0.903563 0.161558
Q9EYW6   24 1.5 0.903563 0.161558
Q2FVB8   18 1.125 0.903563 0.161558
Q2FZT9   18 1.125 0.903563 0.161558
Q2G298   21 1.3125 0.903563 0.161558
Q2FX49   15 0.9375 -1.27278 0.943444
Q2G0Z0   18 1.125 0.903563 0.161558
Q2FW39   18 1.125 0.903563 0.161558
Q2G252   25 1.5625 0.903563 0.161558
Q2G0A3   20 1.25 0.903563 0.161558
Q2FYJ7   25 1.5625 0.903563 0.161558
Q2FWT2   19 1.1875 0.903563 0.161558
Q2FWQ5   15 0.9375 -1.27278 0.943444
Q2G2J7   15 0.9375 -1.27278 0.943444
Q2FY75   15 0.9375 -1.27278 0.943444
Q2G106   19 1.1875 0.903563 0.161558
Q2FVY3   19 1.1875 0.903563 0.161558
Q2FVP9   14 0.875 -1.27278 0.943444
Q2FW42   15 0.9375 -1.27278 0.943444
Q2FUV9   19 1.1875 0.903563 0.161558
Q2FVR7   18 1.125 0.903563 0.161558
Q2FZN1   21 1.3125 0.903563 0.161558
Q2G2Q7   18 1.09091 0.903563 0.161558
Q2G150   20 1.21212 0.903563 0.161558
Q2G081   19 1.15152 0.903563 0.161558
Q2FV45   28 1.69697 0.903563 0.161558
Q2FX02   23 1.39394 0.903563 0.161558
P0A0Q4   18 1.09091 0.903563 0.161558
Q2G0L9   23 1.39394 0.903563 0.161558
Q2FY04   23 1.39394 0.903563 0.161558
Q2FV48   17 1.0303 0.903563 0.161558
Q2FW64   20 1.21212 0.903563 0.161558
Q2FX63   21 1.27273 0.903563 0.161558
Q2G1T3   21 1.27273 0.903563 0.161558
Q2G0K9   25 1.51515 0.903563 0.161558
Q2FZ00   26 1.57576 0.903563 0.161558
Q2FVL9   29 1.75758 0.903563 0.161558
Q2FW33   19 1.15152 0.903563 0.161558
Q2FWT9   17 1.0303 0.903563 0.161558
Q2FZF7   18 1.09091 0.903563 0.161558
Q2FWL1   22 1.33333 0.903563 0.161558
Q2FYS7   21 1.27273 0.903563 0.161558
Q2FZX3   25 1.51515 0.903563 0.161558
Q2FXR0   19 1.15152 0.903563 0.161558
Q2G2I9   24 1.45455 0.903563 0.161558
Q2FWN1   9 0.545455 -1.27278 0.943444
Q2G297   17 1.0303 0.903563 0.161558
Q2FVA0   19 1.15152 0.903563 0.161558
Q2FXX0   21 1.27273 0.903563 0.161558
Q2G2P4   18 1.09091 0.903563 0.161558
Q2G0P8   28 1.69697 0.903563 0.161558
Q2FVN3   19 1.15152 0.903563 0.161558
Q2FXK7   32 1.93939 0.903563 0.161558
Q2FZF8   13 0.787879 -1.27278 0.943444
Q2FWR0   17 1.0303 0.903563 0.161558
Q2FXL2   16 0.969697 -1.27278 0.943444
Q2FWA9   20 1.21212 0.903563 0.161558
Q2G282   22 1.33333 0.903563 0.161558
Q9RQQ0   15 0.909091 -1.27278 0.943444
Q2FXD7   22 1.33333 0.903563 0.161558
Q2FUY4   20 1.21212 0.903563 0.161558
Q2G2W4   16 0.969697 -1.27278 0.943444
Q2FZF5   25 1.51515 0.903563 0.161558
Q2FY42   20 1.21212 0.903563 0.161558
Q2FUS3   15 0.909091 -1.27278 0.943444
Q2G2E7   16 0.969697 -1.27278 0.943444
Q2G0S6   18 1.09091 0.903563 0.161558
Q2G0C2   19 1.15152 0.903563 0.161558
Q2FWF8   20 1.21212 0.903563 0.161558
Q2G000   22 1.33333 0.903563 0.161558
Q2FWX2   22 1.33333 0.903563 0.161558
Q2FZS2   24 1.45455 0.903563 0.161558
Q2FW16   17 1.0303 0.903563 0.161558
Q2FZI2   14 0.848485 -1.27278 0.943444
Q2G1Q5   18 1.09091 0.903563 0.161558
Q2G1A5   28 1.69697 0.903563 0.161558
Q2G0P7   18 1.09091 0.903563 0.161558
Q2FWV3   19 1.15152 0.903563 0.161558
Q2FW51   23 1.39394 0.903563 0.161558
Q2FVI4   27 1.63636 0.903563 0.161558
Q2FVN7   22 1.33333 0.903563 0.161558
Q2FWP9   26 1.57576 0.903563 0.161558
Q2FXT2   22 1.33333 0.903563 0.161558
P0A0F4   20 1.21212 0.903563 0.161558
Q2G126   25 1.51515 0.903563 0.161558
Q2FW82   17 1.0303 0.903563 0.161558
Q2FY44   17 1.0303 0.903563 0.161558
Q2G0N9   21 1.27273 0.903563 0.161558
Q2G0Z9   10 0.606061 -1.27278 0.943444
Q2FV81   25 1.51515 0.903563 0.161558
Q2FYC4   14 0.848485 -1.27278 0.943444
Q2G178   23 1.39394 0.903563 0.161558
Q2G079   19 1.15152 0.903563 0.161558
Q2G2B7   23 1.39394 0.903563 0.161558
Q2FVF5   21 1.27273 0.903563 0.161558
Q2G2W2   17 1.0303 0.903563 0.161558
Q2G1I2   23 1.39394 0.903563 0.161558
Q2G245   15 0.909091 -1.27278 0.943444
Q2G1H7   20 1.17647 0.903563 0.161558
Q2FWF1   22 1.29412 0.903563 0.161558
Q2FZZ9   20 1.17647 0.903563 0.161558
Q2G1W3   20 1.17647 0.903563 0.161558
Q2G204   22 1.29412 0.903563 0.161558
Q2G1H1   18 1.05882 0.903563 0.161558
Q2FXK3   22 1.29412 0.903563 0.161558
Q2G2H8   20 1.17647 0.903563 0.161558
Q2FZP9   27 1.58824 0.903563 0.161558
Q2FWI2   28 1.64706 0.903563 0.161558
Q2FYZ6   17 1 0.903563 0.161558
Q2FXS1   17 1 0.903563 0.161558
Q2G200   30 1.76471 0.903563 0.161558
Q2G2L5   17 1 0.903563 0.161558
Q2FY73   28 1.64706 0.903563 0.161558
Q2G177   18 1.05882 0.903563 0.161558
Q2G2F9   18 1.05882 0.903563 0.161558
Q2FV27   21 1.23529 0.903563 0.161558
Q2FZ56   27 1.58824 0.903563 0.161558
Q2FVF3   16 0.941176 -1.27278 0.943444
Q2G0B6   26 1.52941 0.903563 0.161558
Q2G2S5   26 1.52941 0.903563 0.161558
Q2FW68   22 1.29412 0.903563 0.161558
Q2FWX7   16 0.941176 -1.27278 0.943444
Q2FWB6   21 1.23529 0.903563 0.161558
Q2FXA9   32 1.88235 0.903563 0.161558
Q2FXP3   26 1.52941 0.903563 0.161558
Q2FUX5   29 1.70588 0.903563 0.161558
Q2FZZ4   21 1.23529 0.903563 0.161558
Q2FX98   25 1.47059 0.903563 0.161558
Q2FV23   23 1.35294 0.903563 0.161558
Q2FUR1   13 0.764706 -1.27278 0.943444
Q2FY49   24 1.41176 0.903563 0.161558
Q2G017   28 1.64706 0.903563 0.161558
Q2G2K9   25 1.47059 0.903563 0.161558
Q2G2N9   19 1.11765 0.903563 0.161558
Q2G0E9   16 0.941176 -1.27278 0.943444
Q2FY19   24 1.41176 0.903563 0.161558
Q2G1E3   12 0.705882 -1.27278 0.943444
Q2FW17   20 1.17647 0.903563 0.161558
Q2FWK9   23 1.35294 0.903563 0.161558
Q2G2Q6   22 1.29412 0.903563 0.161558
Q2G2Q5   24 1.41176 0.903563 0.161558
Q2G1U9   29 1.70588 0.903563 0.161558
Q2G299   21 1.23529 0.903563 0.161558
Q2FX75   25 1.47059 0.903563 0.161558
Q2G058   27 1.58824 0.903563 0.161558
Q2G0E3   14 0.823529 -1.27278 0.943444
Q2FYK0   22 1.29412 0.903563 0.161558
Q2G2K6   19 1.11765 0.903563 0.161558
Q2FYN0   17 1 0.903563 0.161558
Q2FVK7   22 1.29412 0.903563 0.161558
Q2FX15   22 1.29412 0.903563 0.161558
Q2FVN9   15 0.882353 -1.27278 0.943444
Q2FWX0   17 1 0.903563 0.161558
Q2G143   24 1.41176 0.903563 0.161558
Q2G0C7   32 1.88235 0.903563 0.161558
Q2G0K6   22 1.29412 0.903563 0.161558
Q2FZZ1   18 1.05882 0.903563 0.161558
Q2FV13   30 1.76471 0.903563 0.161558
Q2G128   17 1 0.903563 0.161558
Q2FXU2   26 1.52941 0.903563 0.161558
Q2G2R4   23 1.35294 0.903563 0.161558
Q2FXM1   27 1.58824 0.903563 0.161558
Q8KQR1   21 1.23529 0.903563 0.161558
Q2G2Q9   22 1.29412 0.903563 0.161558
Q2FVG9   17 1 0.903563 0.161558
Q2FV56   11 0.647059 -1.27278 0.943444
Q2FWG7   19 1.08571 0.903563 0.161558
Q2G0T1   26 1.48571 0.903563 0.161558
Q2FXB9   18 1.02857 0.903563 0.161558
Q2FZP3   16 0.914286 -1.27278 0.943444
Q2FZQ2   20 1.14286 0.903563 0.161558
Q2FXS4   23 1.31429 0.903563 0.161558
Q2FZ21   25 1.42857 0.903563 0.161558
Q2G2X2   25 1.42857 0.903563 0.161558
Q2FZF6   28 1.6 0.903563 0.161558
Q2FYA0   23 1.31429 0.903563 0.161558
Q2G2A9   21 1.2 0.903563 0.161558
Q2FYB9   24 1.37143 0.903563 0.161558
Q2FYI4   25 1.42857 0.903563 0.161558
Q2FYL4   23 1.31429 0.903563 0.161558
Q2G1T0   16 0.914286 -1.27278 0.943444
Q2FXW7   21 1.2 0.903563 0.161558
Q2FZA1   28 1.6 0.903563 0.161558
Q2FY76   19 1.08571 0.903563 0.161558
Q2FZ97   34 1.94286 0.903563 0.161558
Q2G1I4   17 0.971429 -1.27278 0.943444
Q2FYQ6   18 1.02857 0.903563 0.161558
Q2FXL6   23 1.31429 0.903563 0.161558
Q2G2G6   14 0.8 -1.27278 0.943444
Q2FVH1   18 1.02857 0.903563 0.161558
Q2FYA8   34 1.94286 0.903563 0.161558
Q2G2M5   30 1.71429 0.903563 0.161558
Q2FV99   25 1.42857 0.903563 0.161558
Q2G105   22 1.25714 0.903563 0.161558
Q2FW23   30 1.71429 0.903563 0.161558
Q2G012   18 1.02857 0.903563 0.161558
Q2G2V5   19 1.08571 0.903563 0.161558
Q2FW07   28 1.6 0.903563 0.161558
Q2G0F2   24 1.37143 0.903563 0.161558
Q2FZC9   17 0.971429 -1.27278 0.943444
Q2FXE9   19 1.08571 0.903563 0.161558
Q2FV47   23 1.31429 0.903563 0.161558
Q2G2Q8   25 1.42857 0.903563 0.161558
Q2FYE7   24 1.37143 0.903563 0.161558
Q2FUT3   37 2.11429 3.07991 0.0107511
Q2G068   29 1.65714 0.903563 0.161558
Q2G2D3   25 1.42857 0.903563 0.161558
Q2FYK4   22 1.25714 0.903563 0.161558
Q2FX36   25 1.42857 0.903563 0.161558
Q2G0A4   14 0.8 -1.27278 0.943444
Q2G080   18 1.02857 0.903563 0.161558
Q2FUT1   23 1.31429 0.903563 0.161558
Q2FYH3   21 1.2 0.903563 0.161558
Q2FXA7   24 1.37143 0.903563 0.161558
Q2G2Y6   24 1.37143 0.903563 0.161558
Q2FY55   21 1.2 0.903563 0.161558
Q2FY61   25 1.42857 0.903563 0.161558
Q2G0E2   23 1.31429 0.903563 0.161558
Q2FVY1   37 2.11429 3.07991 0.0107511
Q2FUV1   27 1.54286 0.903563 0.161558
Q2FUS9   31 1.77143 0.903563 0.161558
Q2G1A1   22 1.25714 0.903563 0.161558
P60639   18 1.02857 0.903563 0.161558
Q2FZE9   22 1.25714 0.903563 0.161558
Q2G1I9   18 1.02857 0.903563 0.161558
Q2FWN0   20 1.14286 0.903563 0.161558
Q2FZE3   31 1.77143 0.903563 0.161558
Q93Q23   16 0.914286 -1.27278 0.943444
Q2FWE9   20 1.14286 0.903563 0.161558
Q2FUS1   26 1.48571 0.903563 0.161558
Q2FVM5   21 1.2 0.903563 0.161558
Q2G2N7   16 0.914286 -1.27278 0.943444
Q2FWG0   18 1.02857 0.903563 0.161558
Q2FXV7   19 1.08571 0.903563 0.161558
Q2FW69   17 0.971429 -1.27278 0.943444
P0A0F8   14 0.8 -1.27278 0.943444
Q2G055   23 1.31429 0.903563 0.161558
Q2FV37   19 1.08571 0.903563 0.161558
Q2G225   20 1.14286 0.903563 0.161558
Q2FXG2   30 1.71429 0.903563 0.161558
Q2FY87   20 1.14286 0.903563 0.161558
Q2FWR7   26 1.48571 0.903563 0.161558
Q2G1U6   24 1.37143 0.903563 0.161558
Q2G006   25 1.42857 0.903563 0.161558
Q2G2I6   18 1 0.903563 0.161558
Q2FWS1   31 1.72222 0.903563 0.161558
Q2FYF5   27 1.5 0.903563 0.161558
Q2G0F1   22 1.22222 0.903563 0.161558
Q2G0J2   23 1.27778 0.903563 0.161558
Q2FXE3   27 1.5 0.903563 0.161558
Q2FYV8   23 1.27778 0.903563 0.161558
Q2G1X6   31 1.72222 0.903563 0.161558
Q2FUP5   28 1.55556 0.903563 0.161558
Q2G1A4   19 1.05556 0.903563 0.161558
Q2G0H9   33 1.83333 0.903563 0.161558
Q2G0M0   28 1.55556 0.903563 0.161558
Q2FYK6   28 1.55556 0.903563 0.161558
Q2G023   30 1.66667 0.903563 0.161558
Q2G0G2   26 1.44444 0.903563 0.161558
Q2FXC0   30 1.66667 0.903563 0.161558
Q2FXF1   24 1.33333 0.903563 0.161558
Q2FW00   23 1.27778 0.903563 0.161558
Q2G1E7   22 1.22222 0.903563 0.161558
Q2FWE7   29 1.61111 0.903563 0.161558
Q2FY32   35 1.94444 0.903563 0.161558
Q2FUU0   36 2 3.07991 0.0107511
Q2FVU5   28 1.55556 0.903563 0.161558
Q2G062   26 1.44444 0.903563 0.161558
Q2FV26   19 1.05556 0.903563 0.161558
Q2FW97   19 1.05556 0.903563 0.161558
Q2FZY8   20 1.11111 0.903563 0.161558
Q2G277   20 1.11111 0.903563 0.161558
Q2G0V1   24 1.33333 0.903563 0.161558
Q2FWJ3   27 1.5 0.903563 0.161558
Q2G2J2   25 1.38889 0.903563 0.161558
Q2FVB0   22 1.22222 0.903563 0.161558
Q2G278   26 1.44444 0.903563 0.161558
Q2G107   28 1.55556 0.903563 0.161558
P0A0M9   27 1.5 0.903563 0.161558
Q2G067   18 1 0.903563 0.161558
Q2FV55   23 1.27778 0.903563 0.161558
Q2G1L3   20 1.11111 0.903563 0.161558
Q2G2R0   26 1.44444 0.903563 0.161558
Q2G2T3   21 1.16667 0.903563 0.161558
Q2FWA8   16 0.888889 -1.27278 0.943444
Q2G056   30 1.66667 0.903563 0.161558
Q2FWR1   26 1.44444 0.903563 0.161558
Q2FXP9   25 1.38889 0.903563 0.161558
Q2FZI4   22 1.22222 0.903563 0.161558
Q2G2L7   30 1.66667 0.903563 0.161558
Q2FVG1   18 1 0.903563 0.161558
Q2G1I7   30 1.66667 0.903563 0.161558
Q2FVB6   24 1.33333 0.903563 0.161558
Q2G001   21 1.16667 0.903563 0.161558
Q2FUX3   23 1.27778 0.903563 0.161558
Q2G1Q9   27 1.5 0.903563 0.161558
Q2G2S9   30 1.66667 0.903563 0.161558
Q2FXZ8   16 0.888889 -1.27278 0.943444
Q2FZI7   29 1.61111 0.903563 0.161558
Q2FUS6   42 2.33333 3.07991 0.0107511
Q2FUZ6   23 1.27778 0.903563 0.161558
Q2FYQ9   20 1.11111 0.903563 0.161558
Q2FYS8   22 1.22222 0.903563 0.161558
Q2FYS6   22 1.22222 0.903563 0.161558
Q2FZG6   25 1.38889 0.903563 0.161558
Q2G1L9   18 1 0.903563 0.161558
Q2FXT3   32 1.77778 0.903563 0.161558
Q2FZN9   27 1.5 0.903563 0.161558
Q2FW20   23 1.27778 0.903563 0.161558
Q2G0H3   21 1.16667 0.903563 0.161558
Q2FV98   27 1.5 0.903563 0.161558
Q2FXR7   21 1.16667 0.903563 0.161558
Q2G1T4   31 1.72222 0.903563 0.161558
Q2FW38   21 1.16667 0.903563 0.161558
Q2G2P6   23 1.27778 0.903563 0.161558
Q2FVL7   22 1.22222 0.903563 0.161558
Q2FVY2   36 2 3.07991 0.0107511
Q2FYZ0   22 1.22222 0.903563 0.161558
Q2FYW2   22 1.22222 0.903563 0.161558
P60643   19 1.05556 0.903563 0.161558
Q2G265   23 1.27778 0.903563 0.161558
Q2FV42   19 1.05556 0.903563 0.161558
Q2FXN0   23 1.27778 0.903563 0.161558
Q2G2D9   23 1.27778 0.903563 0.161558
Q2FV75   20 1.11111 0.903563 0.161558
Q2FYE0   23 1.27778 0.903563 0.161558
Q2FX03   20 1.11111 0.903563 0.161558
Q2FX89   24 1.33333 0.903563 0.161558
Q2FX43   26 1.44444 0.903563 0.161558
Q2FV69   22 1.18919 0.903563 0.161558
P72360   19 1.02703 0.903563 0.161558
Q2FVQ1   28 1.51351 0.903563 0.161558
Q2FYG7   27 1.45946 0.903563 0.161558
Q2G1J8   14 0.756757 -1.27278 0.943444
Q2FW77   18 0.972973 -1.27278 0.943444
Q2FWI4   30 1.62162 0.903563 0.161558
Q2FX62   26 1.40541 0.903563 0.161558
Q2G0U6   33 1.78378 0.903563 0.161558
Q2G0P2   39 2.10811 3.07991 0.0107511
Q2G0B8   35 1.89189 0.903563 0.161558
Q2FVL3   20 1.08108 0.903563 0.161558
Q2G1K8   29 1.56757 0.903563 0.161558
Q2G2R9   25 1.35135 0.903563 0.161558
Q2G2I3   17 0.918919 -1.27278 0.943444
Q2FY56   15 0.810811 -1.27278 0.943444
Q2G0B1   19 1.02703 0.903563 0.161558
Q2G1T1   23 1.24324 0.903563 0.161558
Q2FVX5   19 1.02703 0.903563 0.161558
Q2G0H8   23 1.24324 0.903563 0.161558
Q2FVT3   23 1.24324 0.903563 0.161558
Q2FWF6   25 1.35135 0.903563 0.161558
Q2FWZ6   25 1.35135 0.903563 0.161558
Q2FZ77   31 1.67568 0.903563 0.161558
Q2G0H0   27 1.45946 0.903563 0.161558
Q2G2G7   29 1.56757 0.903563 0.161558
Q2G117   30 1.62162 0.903563 0.161558
Q2FXG9   31 1.67568 0.903563 0.161558
Q2FWE4   28 1.51351 0.903563 0.161558
Q2FUS0   33 1.78378 0.903563 0.161558
Q2FWR3   22 1.18919 0.903563 0.161558
Q2FYA9   29 1.56757 0.903563 0.161558
Q2G0Y5   31 1.67568 0.903563 0.161558
Q2FZZ8   35 1.89189 0.903563 0.161558
Q2G1Z6   23 1.24324 0.903563 0.161558
Q2FX53   23 1.24324 0.903563 0.161558
Q2FZC4   30 1.62162 0.903563 0.161558
Q2FUS5   24 1.2973 0.903563 0.161558
Q2G1R0   21 1.13514 0.903563 0.161558
Q2G0D5   23 1.24324 0.903563 0.161558
Q2FY18   22 1.18919 0.903563 0.161558
Q2FYH8   20 1.08108 0.903563 0.161558
Q2G1F2   27 1.45946 0.903563 0.161558
Q2G0Q5   34 1.83784 0.903563 0.161558
Q2FVR2   22 1.18919 0.903563 0.161558
Q2FZE7   26 1.40541 0.903563 0.161558
Q2G0I0   26 1.40541 0.903563 0.161558
Q2G0R1   27 1.45946 0.903563 0.161558
Q2G0L7   30 1.62162 0.903563 0.161558
Q2FWI1   23 1.24324 0.903563 0.161558
Q2G0F7   21 1.13514 0.903563 0.161558
Q2FXY3   30 1.62162 0.903563 0.161558
P0A084   30 1.62162 0.903563 0.161558
Q2G0G5   30 1.62162 0.903563 0.161558
Q2FZE5   19 1.02703 0.903563 0.161558
Q2G0A2   24 1.2973 0.903563 0.161558
Q2FVE8   20 1.08108 0.903563 0.161558
Q2G2M8   34 1.83784 0.903563 0.161558
Q2FYH7   16 0.864865 -1.27278 0.943444
Q2FVR8   26 1.40541 0.903563 0.161558
Q2FZU9   27 1.45946 0.903563 0.161558
Q2FYX7   25 1.35135 0.903563 0.161558
Q2G280   34 1.83784 0.903563 0.161558
Q2FVG5   25 1.35135 0.903563 0.161558
Q2FWX1   33 1.78378 0.903563 0.161558
Q2FVB3   21 1.13514 0.903563 0.161558
Q2G2A1   30 1.62162 0.903563 0.161558
Q2G1W7   31 1.67568 0.903563 0.161558
Q2FW36   22 1.18919 0.903563 0.161558
P31337   29 1.56757 0.903563 0.161558
Q2FXB8   22 1.18919 0.903563 0.161558
Q2G2F3   40 2.16216 3.07991 0.0107511
Q2FYM7   10 0.540541 -1.27278 0.943444
Q2FYB2   27 1.45946 0.903563 0.161558
Q2G2E2   24 1.26316 0.903563 0.161558
Q2G2G9   23 1.21053 0.903563 0.161558
Q2FVC5   36 1.89474 0.903563 0.161558
Q2G0T3   30 1.57895 0.903563 0.161558
Q2G074   20 1.05263 0.903563 0.161558
Q2G016   32 1.68421 0.903563 0.161558
Q2G0G4   36 1.89474 0.903563 0.161558
Q2G2K1   25 1.31579 0.903563 0.161558
Q2FXE1   18 0.947368 -1.27278 0.943444
Q2FWD2   28 1.47368 0.903563 0.161558
Q2G1Q0   38 2 3.07991 0.0107511
Q2G073   18 0.947368 -1.27278 0.943444
Q2G1T7   26 1.36842 0.903563 0.161558
Q2FVI3   29 1.52632 0.903563 0.161558
Q2FZ93   30 1.57895 0.903563 0.161558
Q2FVQ7   28 1.47368 0.903563 0.161558
Q2G2B9   25 1.31579 0.903563 0.161558
Q2FZN5   19 1 0.903563 0.161558
Q2FY72   35 1.84211 0.903563 0.161558
Q2G0A0   31 1.63158 0.903563 0.161558
Q2FZQ8   23 1.21053 0.903563 0.161558
Q2FXP1   33 1.73684 0.903563 0.161558
P0A0B7   30 1.57895 0.903563 0.161558
Q2FYW0   33 1.73684 0.903563 0.161558
Q2G230   32 1.68421 0.903563 0.161558
Q2G0H5   32 1.68421 0.903563 0.161558
Q2G0B7   31 1.63158 0.903563 0.161558
Q2G131   17 0.894737 -1.27278 0.943444
Q2G0Y4   31 1.63158 0.903563 0.161558
Q2G2L0   34 1.78947 0.903563 0.161558
Q2G101   30 1.57895 0.903563 0.161558
Q2G036   30 1.57895 0.903563 0.161558
Q2FXN3   26 1.36842 0.903563 0.161558
Q2FWY2   28 1.47368 0.903563 0.161558
Q2FXK6   34 1.78947 0.903563 0.161558
Q2G2Y3   31 1.63158 0.903563 0.161558
Q2G1P8   33 1.73684 0.903563 0.161558
Q2G0N7   33 1.73684 0.903563 0.161558
Q2FW43   27 1.42105 0.903563 0.161558
Q2G2N4   30 1.57895 0.903563 0.161558
Q2FW59   28 1.47368 0.903563 0.161558
Q2G1V0   16 0.842105 -1.27278 0.943444
Q2G010   28 1.47368 0.903563 0.161558
Q2FWJ4   19 1 0.903563 0.161558
Q2FUR3   24 1.26316 0.903563 0.161558
Q2FXE4   33 1.73684 0.903563 0.161558
Q2FY36   33 1.73684 0.903563 0.161558
Q2G1Q7   28 1.47368 0.903563 0.161558
Q2FX09   36 1.89474 0.903563 0.161558
Q2G0Z1   38 2 3.07991 0.0107511
Q2FWJ1   40 2.10526 3.07991 0.0107511
Q2FUT4   33 1.73684 0.903563 0.161558
Q2FYI1   47 2.47368 3.07991 0.0107511
Q2FXQ8   31 1.63158 0.903563 0.161558
Q2FUZ0   27 1.42105 0.903563 0.161558
P0A086   34 1.78947 0.903563 0.161558
Q2FZM0   20 1.05263 0.903563 0.161558
Q2FXL3   47 2.47368 3.07991 0.0107511
Q2G2K7   22 1.15789 0.903563 0.161558
Q2FVL1   21 1.10526 0.903563 0.161558
Q2FW21   27 1.42105 0.903563 0.161558
Q2G201   37 1.94737 0.903563 0.161558
Q2FVV6   26 1.36842 0.903563 0.161558
Q2FV03   32 1.68421 0.903563 0.161558
Q2G2T2   20 1.05263 0.903563 0.161558
Q2FZ44   31 1.63158 0.903563 0.161558
Q2G1N7   31 1.63158 0.903563 0.161558
Q2G172   17 0.894737 -1.27278 0.943444
Q2G208   26 1.36842 0.903563 0.161558
Q2FZR7   19 1 0.903563 0.161558
Q2G2K2   21 1.10526 0.903563 0.161558
Q2FVA4   26 1.36842 0.903563 0.161558
Q2G0F5   19 1 0.903563 0.161558
Q2G0X0   34 1.78947 0.903563 0.161558
Q2FXU0   26 1.36842 0.903563 0.161558
Q2FXX9   30 1.57895 0.903563 0.161558
Q2G2K8   29 1.52632 0.903563 0.161558
Q2G0X1   34 1.74359 0.903563 0.161558
Q2FXI8   27 1.38462 0.903563 0.161558
Q2G0L1   37 1.89744 0.903563 0.161558
Q2FX07   23 1.17949 0.903563 0.161558
Q2G139   29 1.48718 0.903563 0.161558
Q2FUV5   30 1.53846 0.903563 0.161558
Q2FVD0   31 1.58974 0.903563 0.161558
Q2FX10   26 1.33333 0.903563 0.161558
Q2G1W5   35 1.79487 0.903563 0.161558
Q2G1Y7   34 1.74359 0.903563 0.161558
Q2G190   48 2.46154 3.07991 0.0107511
Q2FV59   19 0.974359 -1.27278 0.943444
Q2FZS3   22 1.12821 0.903563 0.161558
Q2FX90   31 1.58974 0.903563 0.161558
Q2FW85   24 1.23077 0.903563 0.161558
Q2FZ65   45 2.30769 3.07991 0.0107511
Q2FXJ7   30 1.53846 0.903563 0.161558
Q2FVW2   23 1.17949 0.903563 0.161558
Q2G0H4   29 1.48718 0.903563 0.161558
Q2FVV4   17 0.871795 -1.27278 0.943444
Q2FUR9   24 1.23077 0.903563 0.161558
Q2FW06   27 1.38462 0.903563 0.161558
Q2FY84   27 1.38462 0.903563 0.161558
Q2G132   34 1.74359 0.903563 0.161558
Q2G0C9   30 1.53846 0.903563 0.161558
Q2G2N1   19 0.974359 -1.27278 0.943444
Q2FVF2   19 0.974359 -1.27278 0.943444
Q2FZ30   26 1.33333 0.903563 0.161558
Q2FXX8   35 1.79487 0.903563 0.161558
Q2FZX6   23 1.17949 0.903563 0.161558
Q2G1Z2   21 1.07692 0.903563 0.161558
Q2G0G7   33 1.69231 0.903563 0.161558
Q2FV53   26 1.33333 0.903563 0.161558
Q2FV28   35 1.79487 0.903563 0.161558
Q2G097   37 1.89744 0.903563 0.161558
Q2FZC5   26 1.33333 0.903563 0.161558
Q2FY77   29 1.48718 0.903563 0.161558
Q2FVA9   34 1.74359 0.903563 0.161558
Q2G2W5   25 1.28205 0.903563 0.161558
Q2FX97   32 1.64103 0.903563 0.161558
Q2G1F3   31 1.58974 0.903563 0.161558
Q2FYU1   25 1.28205 0.903563 0.161558
Q2FUP6   31 1.58974 0.903563 0.161558
Q2G2U7   25 1.28205 0.903563 0.161558
Q2FY09   34 1.74359 0.903563 0.161558
Q2G1J6   27 1.38462 0.903563 0.161558
Q2G059   41 2.10256 3.07991 0.0107511
Q2FVK5   12 0.615385 -1.27278 0.943444
Q2G0H7   31 1.58974 0.903563 0.161558
Q2FWN2   20 1.02564 0.903563 0.161558
Q2FYV7   43 2.20513 3.07991 0.0107511
Q2G236   31 1.58974 0.903563 0.161558
Q2FZR6   24 1.23077 0.903563 0.161558
Q2G1P9   37 1.89744 0.903563 0.161558
Q2G0R9   34 1.74359 0.903563 0.161558
Q2FUZ9   35 1.79487 0.903563 0.161558
Q2FVP2   26 1.33333 0.903563 0.161558
Q2FXC8   34 1.74359 0.903563 0.161558
Q2FVC4   31 1.58974 0.903563 0.161558
Q2FZ29   33 1.69231 0.903563 0.161558
Q2FYR8   33 1.65 0.903563 0.161558
Q2FY23   36 1.8 0.903563 0.161558
Q2G0D4   40 2 3.07991 0.0107511
Q2FZ38   34 1.7 0.903563 0.161558
Q2FXH1   21 1.05 0.903563 0.161558
Q2FXZ9   23 1.15 0.903563 0.161558
Q2G1V3   16 0.8 -1.27278 0.943444
Q2FVZ0   23 1.15 0.903563 0.161558
Q2FV95   17 0.85 -1.27278 0.943444
Q2G196   35 1.75 0.903563 0.161558
Q2FZ61   41 2.05 3.07991 0.0107511
Q2FW27   41 2.05 3.07991 0.0107511
Q2FWH2   36 1.8 0.903563 0.161558
Q2FZQ9   21 1.05 0.903563 0.161558
Q2FWQ9   38 1.9 0.903563 0.161558
Q2G1N5   21 1.05 0.903563 0.161558
Q2FZP8   21 1.05 0.903563 0.161558
Q2FXC2   35 1.75 0.903563 0.161558
Q2G0X9   39 1.95 0.903563 0.161558
Q2FX08   17 0.85 -1.27278 0.943444
Q2FUV2   35 1.75 0.903563 0.161558
Q2FZT8   31 1.55 0.903563 0.161558
Q2G2N2   20 1 0.903563 0.161558
Q2G0M1   35 1.75 0.903563 0.161558
Q2FVX8   34 1.7 0.903563 0.161558
Q2G220   27 1.35 0.903563 0.161558
Q2FW37   39 1.95 0.903563 0.161558
Q2G203   41 2.05 3.07991 0.0107511
Q2FY89   35 1.75 0.903563 0.161558
Q2G1K7   38 1.9 0.903563 0.161558
Q2G013   21 1.05 0.903563 0.161558
Q2FV91   19 0.95 -1.27278 0.943444
Q2FW92   38 1.9 0.903563 0.161558
Q2G1U5   44 2.2 3.07991 0.0107511
Q2G2A6   36 1.8 0.903563 0.161558
Q2G0G9   30 1.5 0.903563 0.161558
P0A088   24 1.2 0.903563 0.161558
Q2G0B4   22 1.1 0.903563 0.161558
Q2G0X7   30 1.5 0.903563 0.161558
Q2G0S0   31 1.55 0.903563 0.161558
Q2FW12   29 1.45 0.903563 0.161558
Q2G0J7   33 1.65 0.903563 0.161558
Q2FW76   19 0.95 -1.27278 0.943444
Q2G1Z7   26 1.3 0.903563 0.161558
Q2G2S1   38 1.9 0.903563 0.161558
Q2G1B1   43 2.15 3.07991 0.0107511
Q2FVP3   24 1.2 0.903563 0.161558
Q2G1V1   28 1.4 0.903563 0.161558
Q2G1H8   44 2.2 3.07991 0.0107511
Q2G149   45 2.25 3.07991 0.0107511
Q2FXC7   35 1.75 0.903563 0.161558
Q2G019   37 1.85 0.903563 0.161558
Q2FWL6   41 2.05 3.07991 0.0107511
Q2G199   20 1 0.903563 0.161558
Q2FY41   23 1.15 0.903563 0.161558
Q2FX33   36 1.8 0.903563 0.161558
Q2G181   35 1.75 0.903563 0.161558
Q2FVT1   22 1.1 0.903563 0.161558
Q2G0Z5   32 1.6 0.903563 0.161558
Q2FZC7   36 1.8 0.903563 0.161558
Q2G1U0   34 1.7 0.903563 0.161558
Q2FW18   24 1.2 0.903563 0.161558
Q2G0H1   39 1.95 0.903563 0.161558
Q2FX22   26 1.3 0.903563 0.161558
Q2G157   39 1.95 0.903563 0.161558
Q2G2J5   29 1.45 0.903563 0.161558
Q2FZH9   23 1.15 0.903563 0.161558
Q2FZA6   22 1.1 0.903563 0.161558
Q2G1N6   20 1 0.903563 0.161558
Q2FVR4   44 2.2 3.07991 0.0107511
Q2FY13   42 2.1 3.07991 0.0107511
Q2G025   37 1.85 0.903563 0.161558
Q2FV36   21 1.05 0.903563 0.161558
Q2G0W9   35 1.75 0.903563 0.161558
Q2G0L0   37 1.85 0.903563 0.161558
Q2FUR2   34 1.7 0.903563 0.161558
Q2FVJ9   41 2.05 3.07991 0.0107511
Q2G1S8   30 1.46341 0.903563 0.161558
Q2FVJ5   39 1.90244 0.903563 0.161558
Q2FZ39   39 1.90244 0.903563 0.161558
Q2FWP6   30 1.46341 0.903563 0.161558
Q2FVB4   47 2.29268 3.07991 0.0107511
Q2G0V7   40 1.95122 0.903563 0.161558
Q2FUV4   30 1.46341 0.903563 0.161558
Q2FYG5   51 2.4878 3.07991 0.0107511
Q2FW71   19 0.926829 -1.27278 0.943444
Q2FZB1   30 1.46341 0.903563 0.161558
Q2G0Y9   38 1.85366 0.903563 0.161558
Q2G0X4   31 1.5122 0.903563 0.161558
Q2FZL2   33 1.60976 0.903563 0.161558
Q2FVS1   26 1.26829 0.903563 0.161558
Q2G099   34 1.65854 0.903563 0.161558
Q2FZN0   36 1.7561 0.903563 0.161558
Q2FZ50   31 1.5122 0.903563 0.161558
Q2G0X8   37 1.80488 0.903563 0.161558
Q2G167   38 1.85366 0.903563 0.161558
Q2G086   29 1.41463 0.903563 0.161558
Q2G0D0   50 2.43902 3.07991 0.0107511
Q2FWG3   35 1.70732 0.903563 0.161558
Q2G228   36 1.7561 0.903563 0.161558
Q2FWW8   28 1.36585 0.903563 0.161558
Q2FYL0   27 1.31707 0.903563 0.161558
Q2FXX2   34 1.65854 0.903563 0.161558
Q2G0C4   18 0.878049 -1.27278 0.943444
Q2FZA2   38 1.85366 0.903563 0.161558
Q2FWL0   35 1.70732 0.903563 0.161558
Q2FUY9   48 2.34146 3.07991 0.0107511
Q2G0T8   45 2.19512 3.07991 0.0107511
Q2FWK0   35 1.70732 0.903563 0.161558
Q2G0D9   35 1.70732 0.903563 0.161558
Q2FZF3   29 1.41463 0.903563 0.161558
Q2FZ17   40 1.95122 0.903563 0.161558
Q2G0T6   30 1.46341 0.903563 0.161558
Q2G140   23 1.12195 0.903563 0.161558
Q2G2F2   20 0.97561 -1.27278 0.943444
Q2FXG0   39 1.90244 0.903563 0.161558
Q2FWR4   41 2 3.07991 0.0107511
Q2G195   26 1.26829 0.903563 0.161558
Q2FVY4   35 1.70732 0.903563 0.161558
Q2G1I6   42 2.04878 3.07991 0.0107511
Q2FVD5   29 1.41463 0.903563 0.161558
Q2FZM1   36 1.7561 0.903563 0.161558
Q2FVG0   40 1.95122 0.903563 0.161558
Q2FZM7   35 1.70732 0.903563 0.161558
Q2FZB2   31 1.5122 0.903563 0.161558
Q2G287   28 1.36585 0.903563 0.161558
Q2FWG4   26 1.26829 0.903563 0.161558
Q2G2B3   19 0.926829 -1.27278 0.943444
Q2FY48   27 1.31707 0.903563 0.161558
Q9ZNI1   29 1.41463 0.903563 0.161558
Q2FV94   39 1.90244 0.903563 0.161558
Q2G2X5   21 1.02439 0.903563 0.161558
Q2FVX6   33 1.60976 0.903563 0.161558
Q2G060   35 1.70732 0.903563 0.161558
Q2FVG2   24 1.17073 0.903563 0.161558
Q2G1Q1   49 2.39024 3.07991 0.0107511
Q2G1F1   33 1.60976 0.903563 0.161558
Q2FXC5   33 1.60976 0.903563 0.161558
Q2G2B0   17 0.829268 -1.27278 0.943444
Q2FXR6   18 0.878049 -1.27278 0.943444
Q2FXE0   43 2.09756 3.07991 0.0107511
Q2FUY3   40 1.95122 0.903563 0.161558
Q2G1S6   35 1.70732 0.903563 0.161558
Q2FVE9   20 0.97561 -1.27278 0.943444
Q2FVU7   33 1.60976 0.903563 0.161558
Q2FVM7   35 1.70732 0.903563 0.161558
Q2FVU6   24 1.17073 0.903563 0.161558
Q2FVA1   36 1.7561 0.903563 0.161558
Q2FWB8   39 1.90244 0.903563 0.161558
Q2FYR5   35 1.70732 0.903563 0.161558
Q2G261   28 1.36585 0.903563 0.161558
Q2G264   37 1.80488 0.903563 0.161558
Q2G0U4   30 1.46341 0.903563 0.161558
Q2G226   21 1.02439 0.903563 0.161558
Q2FZT7   26 1.26829 0.903563 0.161558
Q2FXJ4   21 1.02439 0.903563 0.161558
Q2G047   36 1.7561 0.903563 0.161558
Q2FWD9   30 1.46341 0.903563 0.161558
Q2FZH2   33 1.60976 0.903563 0.161558
Q2G044   33 1.60976 0.903563 0.161558
Q2FVZ8   18 0.878049 -1.27278 0.943444
Q2G1C5   21 1.02439 0.903563 0.161558
Q2G1Z1   28 1.36585 0.903563 0.161558
Q2G135   25 1.21951 0.903563 0.161558
Q2FVE5   47 2.29268 3.07991 0.0107511
Q2FZ70   41 2 3.07991 0.0107511
Q2G2A0   41 2 3.07991 0.0107511
Q2G224   39 1.85714 0.903563 0.161558
P0A0K3   32 1.52381 0.903563 0.161558
Q2G1A8   40 1.90476 0.903563 0.161558
Q2G1P5   18 0.857143 -1.27278 0.943444
Q2FV93   22 1.04762 0.903563 0.161558
Q2FXC4   29 1.38095 0.903563 0.161558
Q2FY74   32 1.52381 0.903563 0.161558
Q2G1M1   35 1.66667 0.903563 0.161558
Q9EZ11   44 2.09524 3.07991 0.0107511
Q2FZB3   29 1.38095 0.903563 0.161558
Q2G1V2   38 1.80952 0.903563 0.161558
Q2FVM8   22 1.04762 0.903563 0.161558
Q2FVR1   42 2 3.07991 0.0107511
Q2FXC3   34 1.61905 0.903563 0.161558
Q2FUV6   33 1.57143 0.903563 0.161558
Q2G1D7   37 1.7619 0.903563 0.161558
Q2FXR2   47 2.2381 3.07991 0.0107511
Q2FW83   18 0.857143 -1.27278 0.943444
Q2G2X7   29 1.38095 0.903563 0.161558
Q2FVM4   19 0.904762 -1.27278 0.943444
P0A0J3   31 1.47619 0.903563 0.161558
Q2G2L8   23 1.09524 0.903563 0.161558
Q2FZ27   32 1.52381 0.903563 0.161558
Q2FZ53   34 1.61905 0.903563 0.161558
Q2G154   38 1.80952 0.903563 0.161558
Q2FZS4   20 0.952381 -1.27278 0.943444
Q2FYQ5   19 0.904762 -1.27278 0.943444
Q2FZL6   40 1.90476 0.903563 0.161558
Q2FWB9   41 1.95238 0.903563 0.161558
Q2FUQ4   39 1.85714 0.903563 0.161558
Q2G293   35 1.66667 0.903563 0.161558
Q2FZS5   48 2.28571 3.07991 0.0107511
Q2FYP9   24 1.14286 0.903563 0.161558
Q2G0K7   45 2.14286 3.07991 0.0107511
Q2FVV2   32 1.52381 0.903563 0.161558
Q2FVN0   39 1.85714 0.903563 0.161558
Q2FX00   36 1.71429 0.903563 0.161558
Q2G1I0   28 1.33333 0.903563 0.161558
Q2FXI2   35 1.66667 0.903563 0.161558
Q2G2X1   29 1.38095 0.903563 0.161558
Q2FYG6   27 1.28571 0.903563 0.161558
Q2FXH0   40 1.90476 0.903563 0.161558
Q2FXU7   41 1.95238 0.903563 0.161558
Q2G170   33 1.57143 0.903563 0.161558
Q2FVQ9   38 1.80952 0.903563 0.161558
Q2FWV2   31 1.47619 0.903563 0.161558
Q2FVI5   22 1.04762 0.903563 0.161558
Q2FUW0   40 1.90476 0.903563 0.161558
Q2FXB7   43 2.04762 3.07991 0.0107511
Q2G0J8   40 1.90476 0.903563 0.161558
Q2FXB5   34 1.61905 0.903563 0.161558
Q2FYE9   21 1 0.903563 0.161558
Q2FVE2   27 1.28571 0.903563 0.161558
Q2G2V6   47 2.2381 3.07991 0.0107511
O08387   28 1.33333 0.903563 0.161558
Q2FZ14   36 1.71429 0.903563 0.161558
Q2FXW3   34 1.61905 0.903563 0.161558
Q2FYQ8   44 2.09524 3.07991 0.0107511
Q2G2D6   32 1.52381 0.903563 0.161558
Q2G2T7   40 1.90476 0.903563 0.161558
Q2FYP8   21 1 0.903563 0.161558
Q2FZ25   36 1.71429 0.903563 0.161558
Q2FY65   44 2.09524 3.07991 0.0107511
Q2G2T1   29 1.38095 0.903563 0.161558
Q2G1N0   19 0.904762 -1.27278 0.943444
Q2G110   26 1.2381 0.903563 0.161558
Q2G1E1   38 1.80952 0.903563 0.161558
Q2G2F1   54 2.57143 3.07991 0.0107511
Q2FXE8   46 2.19048 3.07991 0.0107511
Q2FZ06   34 1.61905 0.903563 0.161558
Q2FVH2   19 0.904762 -1.27278 0.943444
Q2FYV6   41 1.95238 0.903563 0.161558
Q2FZJ3   40 1.86047 0.903563 0.161558
Q2G095   29 1.34884 0.903563 0.161558
Q2G2Y0   36 1.67442 0.903563 0.161558
Q2G2W3   41 1.90698 0.903563 0.161558
Q2FY07   33 1.53488 0.903563 0.161558
Q2FXW8   36 1.67442 0.903563 0.161558
Q2FUR6   56 2.60465 3.07991 0.0107511
Q2FVW6   25 1.16279 0.903563 0.161558
Q2G1X0   28 1.30233 0.903563 0.161558
Q2G1F6   26 1.2093 0.903563 0.161558
Q2FVK8   35 1.62791 0.903563 0.161558
Q2G158   39 1.81395 0.903563 0.161558
Q2G118   35 1.62791 0.903563 0.161558
Q2G077   19 0.883721 -1.27278 0.943444
Q2G0E0   44 2.04651 3.07991 0.0107511
Q2G263   38 1.76744 0.903563 0.161558
Q2FUU1   34 1.5814 0.903563 0.161558
Q2G1X7   35 1.62791 0.903563 0.161558
Q2G1C0   41 1.90698 0.903563 0.161558
Q2FVB9   23 1.06977 0.903563 0.161558
Q2G273   30 1.39535 0.903563 0.161558
Q53726   36 1.67442 0.903563 0.161558
Q2G2W9   33 1.53488 0.903563 0.161558
Q2FZ22   47 2.18605 3.07991 0.0107511
Q2G2U1   33 1.53488 0.903563 0.161558
Q2FXW6   31 1.44186 0.903563 0.161558
Q2G0P9   20 0.930233 -1.27278 0.943444
Q2FYE3   43 2 3.07991 0.0107511
Q2FXU3   43 2 3.07991 0.0107511
Q2G052   37 1.72093 0.903563 0.161558
Q2FZM6   43 2 3.07991 0.0107511
Q2FX25   37 1.72093 0.903563 0.161558
Q2FX05   31 1.44186 0.903563 0.161558
Q2G1P2   21 0.976744 -1.27278 0.943444
Q2G2C4   40 1.86047 0.903563 0.161558
Q2G165   17 0.790698 -1.27278 0.943444
Q2FXK8   12 0.55814 -1.27278 0.943444
Q2FWP1   46 2.13953 3.07991 0.0107511
Q2FVU1   21 0.976744 -1.27278 0.943444
Q2FZ78   36 1.67442 0.903563 0.161558
Q2G0P0   45 2.09302 3.07991 0.0107511
Q2FXX3   20 0.930233 -1.27278 0.943444
Q2FVX2   48 2.23256 3.07991 0.0107511
Q2G0Q7   36 1.67442 0.903563 0.161558
Q2FXS6   30 1.39535 0.903563 0.161558
Q2FUZ1   41 1.90698 0.903563 0.161558
Q2FZ87   36 1.67442 0.903563 0.161558
Q2FXF4   35 1.62791 0.903563 0.161558
Q2G1G4   31 1.44186 0.903563 0.161558
Q2FWE6   41 1.90698 0.903563 0.161558
Q2G2U2   36 1.67442 0.903563 0.161558
Q2FY17   42 1.95349 0.903563 0.161558
Q2FVU3   35 1.62791 0.903563 0.161558
Q2FVK1   23 1.06977 0.903563 0.161558
Q2G0K5   42 1.95349 0.903563 0.161558
Q2G2X8   30 1.39535 0.903563 0.161558
Q2FYZ7   29 1.34884 0.903563 0.161558
Q2FWG1   37 1.72093 0.903563 0.161558
Q2G1Q6   32 1.48837 0.903563 0.161558
Q2G2X9   33 1.53488 0.903563 0.161558
Q2FWN9   26 1.2093 0.903563 0.161558
Q2FYZ2   45 2.09302 3.07991 0.0107511
Q2FZJ1   32 1.48837 0.903563 0.161558
Q2G002   33 1.53488 0.903563 0.161558
Q2FVL4   43 2 3.07991 0.0107511
Q2G2M7   38 1.76744 0.903563 0.161558
Q2FWH6   47 2.18605 3.07991 0.0107511
Q2FXQ3   36 1.67442 0.903563 0.161558
Q2G129   21 0.976744 -1.27278 0.943444
Q7BHL7   46 2.13953 3.07991 0.0107511
Q2FZ71   41 1.90698 0.903563 0.161558
Q2FZ88   35 1.59091 0.903563 0.161558
Q2FV22   38 1.72727 0.903563 0.161558
Q2FYM3   34 1.54545 0.903563 0.161558
Q2FY06   43 1.95455 0.903563 0.161558
Q2FXB0   23 1.04545 0.903563 0.161558
Q2FX87   42 1.90909 0.903563 0.161558
Q2FZ33   42 1.90909 0.903563 0.161558
Q2G0J1   41 1.86364 0.903563 0.161558
Q2FUT7   46 2.09091 3.07991 0.0107511
Q2FZH1   49 2.22727 3.07991 0.0107511
Q2FVX3   46 2.09091 3.07991 0.0107511
Q2FWC6   44 2 3.07991 0.0107511
Q2FXN6   47 2.13636 3.07991 0.0107511
Q2FY79   49 2.22727 3.07991 0.0107511
Q2FZ23   45 2.04545 3.07991 0.0107511
Q2FVF1   41 1.86364 0.903563 0.161558
Q2FWM5   34 1.54545 0.903563 0.161558
Q2G061   37 1.68182 0.903563 0.161558
Q2FWL7   27 1.22727 0.903563 0.161558
Q2FVK3   28 1.27273 0.903563 0.161558
Q2FX19   25 1.13636 0.903563 0.161558
Q2G2U6   53 2.40909 3.07991 0.0107511
Q2G1S5   36 1.63636 0.903563 0.161558
Q2FVS9   42 1.90909 0.903563 0.161558
Q2G1M7   41 1.86364 0.903563 0.161558
Q2FW50   41 1.86364 0.903563 0.161558
Q2G2L1   41 1.86364 0.903563 0.161558
Q2FWB1   42 1.90909 0.903563 0.161558
Q2FXA8   50 2.27273 3.07991 0.0107511
Q2FV20   62 2.81818 3.07991 0.0107511
Q2FUY1   43 1.95455 0.903563 0.161558
Q2FYJ1   39 1.77273 0.903563 0.161558
Q2G043   30 1.36364 0.903563 0.161558
Q2FZ43   36 1.63636 0.903563 0.161558
Q9KJN4   38 1.72727 0.903563 0.161558
Q2G194   38 1.72727 0.903563 0.161558
Q2G0F0   36 1.63636 0.903563 0.161558
Q2G2G2   46 2.09091 3.07991 0.0107511
Q2G0I8   47 2.13636 3.07991 0.0107511
Q2FXG5   36 1.63636 0.903563 0.161558
Q2G2S6   36 1.63636 0.903563 0.161558
Q53700   37 1.68182 0.903563 0.161558
Q2G0D8   47 2.13636 3.07991 0.0107511
P60430   31 1.40909 0.903563 0.161558
Q2FV41   38 1.72727 0.903563 0.161558
Q2FXZ5   39 1.77273 0.903563 0.161558
Q2FZL0   19 0.863636 -1.27278 0.943444
Q2FY99   35 1.59091 0.903563 0.161558
Q2FX95   37 1.68182 0.903563 0.161558
Q2FYR6   47 2.13636 3.07991 0.0107511
Q2FUW2   30 1.36364 0.903563 0.161558
Q2FVL2   41 1.86364 0.903563 0.161558
Q2G2L4   18 0.818182 -1.27278 0.943444
Q2FXB1   25 1.13636 0.903563 0.161558
Q2FZY7   46 2.09091 3.07991 0.0107511
Q2FVN1   20 0.909091 -1.27278 0.943444
Q2G1S1   43 1.95455 0.903563 0.161558
Q2FXK4   37 1.68182 0.903563 0.161558
Q2FXM6   48 2.18182 3.07991 0.0107511
Q2FZJ6   39 1.77273 0.903563 0.161558
Q2FVT4   34 1.54545 0.903563 0.161558
Q2FYW1   33 1.5 0.903563 0.161558
Q2FYZ3   47 2.13636 3.07991 0.0107511
Q2FXX5   32 1.45455 0.903563 0.161558
Q2FWM4   25 1.13636 0.903563 0.161558
Q2G2L3   37 1.68182 0.903563 0.161558
Q2FYR3   38 1.72727 0.903563 0.161558
Q2G0I9   44 2 3.07991 0.0107511
Q2G0M2   39 1.77273 0.903563 0.161558
Q2G272   28 1.27273 0.903563 0.161558
Q2FXL4   44 2 3.07991 0.0107511
Q2G0U9   41 1.86364 0.903563 0.161558
Q2FVE4   33 1.5 0.903563 0.161558
Q2FVC6   44 2 3.07991 0.0107511
Q2FV19   41 1.86364 0.903563 0.161558
Q2G0S8   46 2.09091 3.07991 0.0107511
Q2G2G3   20 0.909091 -1.27278 0.943444
Q2G2X0   40 1.77778 0.903563 0.161558
Q2G0F3   46 2.04444 3.07991 0.0107511
Q2G037   41 1.82222 0.903563 0.161558
Q2G1G6   40 1.77778 0.903563 0.161558
Q2FWP0   27 1.2 0.903563 0.161558
Q2FY29   39 1.73333 0.903563 0.161558
Q2FXQ4   25 1.11111 0.903563 0.161558
Q2G0S7   47 2.08889 3.07991 0.0107511
Q2FZX7   41 1.82222 0.903563 0.161558
Q2G0E6   25 1.11111 0.903563 0.161558
Q2FY37   58 2.57778 3.07991 0.0107511
Q2FYQ0   45 2 3.07991 0.0107511
Q2FUV3   41 1.82222 0.903563 0.161558
Q2FYV2   48 2.13333 3.07991 0.0107511
Q2FVS4   25 1.11111 0.903563 0.161558
Q2G2M3   44 1.95556 0.903563 0.161558
Q2FVM6   42 1.86667 0.903563 0.161558
Q2G292   40 1.77778 0.903563 0.161558
Q2FXH7   34 1.51111 0.903563 0.161558
Q2FYQ7   45 2 3.07991 0.0107511
Q2FWG2   45 2 3.07991 0.0107511
Q2G159   51 2.26667 3.07991 0.0107511
Q2FX96   45 2 3.07991 0.0107511
Q2FV83   45 2 3.07991 0.0107511
Q2G2D8   41 1.82222 0.903563 0.161558
Q2FYJ4   21 0.933333 -1.27278 0.943444
Q2G1E8   20 0.888889 -1.27278 0.943444
Q2FVK2   23 1.02222 0.903563 0.161558
Q2FZP1   27 1.2 0.903563 0.161558
Q2FXI0   45 2 3.07991 0.0107511
Q2G134   20 0.888889 -1.27278 0.943444
Q2FZZ6   45 2 3.07991 0.0107511
Q2G1Z3   44 1.95556 0.903563 0.161558
Q2G030   46 2.04444 3.07991 0.0107511
Q2FV21   41 1.82222 0.903563 0.161558
Q9RQP6   21 0.933333 -1.27278 0.943444
Q2FZ62   37 1.64444 0.903563 0.161558
Q2FZQ7   44 1.95556 0.903563 0.161558
Q2G0F4   38 1.68889 0.903563 0.161558
Q2FWE0   44 1.95556 0.903563 0.161558
Q2FVS0   25 1.11111 0.903563 0.161558
Q2FUT6   50 2.22222 3.07991 0.0107511
Q2FUQ5   35 1.55556 0.903563 0.161558
Q2FZJ9   43 1.91111 0.903563 0.161558
Q2FY81   40 1.77778 0.903563 0.161558
Q2G0K8   41 1.82222 0.903563 0.161558
Q2G262   21 0.933333 -1.27278 0.943444
Q2G0E1   45 2 3.07991 0.0107511
Q2FWD3   43 1.91111 0.903563 0.161558
Q2FXA4   43 1.91111 0.903563 0.161558
Q2FVF0   48 2.13333 3.07991 0.0107511
Q2FWW9   48 2.13333 3.07991 0.0107511
Q2FZ54   50 2.22222 3.07991 0.0107511
P0A0J0   22 0.977778 -1.27278 0.943444
Q2G1G1   37 1.64444 0.903563 0.161558
Q2FWA1   46 2.04444 3.07991 0.0107511
Q2FXN1   44 1.95556 0.903563 0.161558
Q2G2T4   44 1.95556 0.903563 0.161558
Q2FZW9   34 1.51111 0.903563 0.161558
Q2FV90   45 2 3.07991 0.0107511
Q2FWB3   35 1.55556 0.903563 0.161558
Q2G0Q0   27 1.2 0.903563 0.161558
Q2FY10   38 1.68889 0.903563 0.161558
Q2FXM0   44 1.95556 0.903563 0.161558
Q2G1S2   37 1.64444 0.903563 0.161558
Q2FXY5   39 1.69565 0.903563 0.161558
Q2FXV3   43 1.86957 0.903563 0.161558
Q2FXG3   49 2.13043 3.07991 0.0107511
Q2FVA8   34 1.47826 0.903563 0.161558
Q2G2C2   37 1.6087 0.903563 0.161558
Q2FYU2   37 1.6087 0.903563 0.161558
Q2FYK5   47 2.04348 3.07991 0.0107511
Q2FW35   49 2.13043 3.07991 0.0107511
Q2FY52   40 1.73913 0.903563 0.161558
Q9RQP9   42 1.82609 0.903563 0.161558
Q2G039   43 1.86957 0.903563 0.161558
Q2G1E4   40 1.73913 0.903563 0.161558
Q2G0B0   50 2.17391 3.07991 0.0107511
Q2FXI7   44 1.91304 0.903563 0.161558
Q2FWN7   41 1.78261 0.903563 0.161558
Q2FV66   35 1.52174 0.903563 0.161558
Q2FYJ5   17 0.73913 -1.27278 0.943444
Q2FYC9   21 0.913043 -1.27278 0.943444
Q2FZC6   46 2 3.07991 0.0107511
Q2FXW4   42 1.82609 0.903563 0.161558
Q2FXI1   47 2.04348 3.07991 0.0107511
Q2FZF9   42 1.82609 0.903563 0.161558
Q2G171   27 1.17391 0.903563 0.161558
Q2G2P8   41 1.78261 0.903563 0.161558
Q2G2V9   47 2.04348 3.07991 0.0107511
Q2FV31   46 2 3.07991 0.0107511
Q9KJN3   33 1.43478 0.903563 0.161558
Q2FZV5   22 0.956522 -1.27278 0.943444
Q2FWC4   51 2.21739 3.07991 0.0107511
Q2FYT0   26 1.13043 0.903563 0.161558
Q2G145   34 1.47826 0.903563 0.161558
Q2G0J0   57 2.47826 3.07991 0.0107511
Q2FZQ3   32 1.3913 0.903563 0.161558
Q2FYE5   50 2.17391 3.07991 0.0107511
Q2FWN5   25 1.08696 0.903563 0.161558
Q2FY24   35 1.52174 0.903563 0.161558
Q2FVW7   38 1.65217 0.903563 0.161558
Q2FZ91   56 2.43478 3.07991 0.0107511
Q2FWL2   55 2.3913 3.07991 0.0107511
Q2FZQ6   35 1.52174 0.903563 0.161558
P02976   20 0.869565 -1.27278 0.943444
Q2G0R7   19 0.826087 -1.27278 0.943444
Q2FUU2   42 1.82609 0.903563 0.161558
Q2FZG1   44 1.91304 0.903563 0.161558
Q2G0Z4   18 0.782609 -1.27278 0.943444
Q2FZ81   41 1.78261 0.903563 0.161558
Q2G2J8   52 2.26087 3.07991 0.0107511
Q2FZD7   50 2.17391 3.07991 0.0107511
Q2G288   31 1.34783 0.903563 0.161558
Q2FW52   45 1.95652 0.903563 0.161558
Q2FVX4   38 1.65217 0.903563 0.161558
Q2FVN5   21 0.913043 -1.27278 0.943444
Q2FY88   43 1.86957 0.903563 0.161558
Q2FWC9   45 1.95652 0.903563 0.161558
Q2FZS7   47 2.04348 3.07991 0.0107511
Q2FZ63   39 1.69565 0.903563 0.161558
Q2G1L8   48 2.08696 3.07991 0.0107511
Q2FV17   47 2.04348 3.07991 0.0107511
Q2FVT8   30 1.30435 0.903563 0.161558
Q2G0W8   38 1.65217 0.903563 0.161558
Q2FV07   27 1.17391 0.903563 0.161558
Q2G0Q1   43 1.86957 0.903563 0.161558
Q2FY69   37 1.6087 0.903563 0.161558
Q2FZ75   42 1.82609 0.903563 0.161558
Q2G0E5   51 2.21739 3.07991 0.0107511
Q2G233   53 2.30435 3.07991 0.0107511
Q2FWE1   50 2.17391 3.07991 0.0107511
Q2FVZ2   43 1.86957 0.903563 0.161558
Q2FYE2   43 1.86957 0.903563 0.161558
Q2G1K6   44 1.87234 0.903563 0.161558
Q2FVT0   39 1.65957 0.903563 0.161558
Q2G0Q9   59 2.51064 3.07991 0.0107511
Q2FZ89   44 1.87234 0.903563 0.161558
Q2FVR0   47 2 3.07991 0.0107511
Q2FZD9   30 1.2766 0.903563 0.161558
Q2FX85   28 1.19149 0.903563 0.161558
Q2G1B0   41 1.74468 0.903563 0.161558
Q2G2E4   21 0.893617 -1.27278 0.943444
Q2FYK7   55 2.34043 3.07991 0.0107511
Q2FZ13   43 1.82979 0.903563 0.161558
Q2FZE6   45 1.91489 0.903563 0.161558
Q2FVI2   49 2.08511 3.07991 0.0107511
Q2FZE0   44 1.87234 0.903563 0.161558
Q2FV38   44 1.87234 0.903563 0.161558
Q2FXE2   41 1.74468 0.903563 0.161558
Q2G1Q2   43 1.82979 0.903563 0.161558
Q2FYY8   59 2.51064 3.07991 0.0107511
Q2FYN6   48 2.04255 3.07991 0.0107511
Q2FV39   52 2.21277 3.07991 0.0107511
Q2G130   53 2.25532 3.07991 0.0107511
Q2FUR8   48 2.04255 3.07991 0.0107511
Q2FXZ3   30 1.2766 0.903563 0.161558
Q2FYM4   23 0.978723 -1.27278 0.943444
Q2FWY1   48 2.04255 3.07991 0.0107511
Q2G1V4   51 2.17021 3.07991 0.0107511
P0A011   41 1.74468 0.903563 0.161558
Q2FXZ0   43 1.82979 0.903563 0.161558
Q2G0V4   47 2 3.07991 0.0107511
Q2FW34   50 2.12766 3.07991 0.0107511
Q2FWC7   54 2.29787 3.07991 0.0107511
Q2G0F6   54 2.29787 3.07991 0.0107511
Q2G0T0   46 1.95745 0.903563 0.161558
Q2FXM8   43 1.82979 0.903563 0.161558
Q2G0Q8   43 1.82979 0.903563 0.161558
Q2FZ08   45 1.91489 0.903563 0.161558
Q2G160   42 1.78723 0.903563 0.161558
Q2FY78   37 1.57447 0.903563 0.161558
Q2G2H7   28 1.19149 0.903563 0.161558
Q2FW53   36 1.53191 0.903563 0.161558
Q2FVX0   48 2.04255 3.07991 0.0107511
Q2G2U5   43 1.82979 0.903563 0.161558
Q2FZR0   55 2.34043 3.07991 0.0107511
Q2G1Z9   35 1.48936 0.903563 0.161558
Q2G1G0   38 1.61702 0.903563 0.161558
Q2FW57   45 1.91489 0.903563 0.161558
Q9RQP7   43 1.82979 0.903563 0.161558
Q2FXP0   50 2.12766 3.07991 0.0107511
Q2FVV1   22 0.93617 -1.27278 0.943444
Q2FYU8   22 0.93617 -1.27278 0.943444
Q2FZ04   33 1.40426 0.903563 0.161558
Q2FVQ0   37 1.57447 0.903563 0.161558
Q2G151   40 1.70213 0.903563 0.161558
Q2FXF9   39 1.65957 0.903563 0.161558
Q2G242   41 1.74468 0.903563 0.161558
Q2FZQ0   38 1.61702 0.903563 0.161558
Q2G1Q8   46 1.95745 0.903563 0.161558
Q2FYG1   53 2.20833 3.07991 0.0107511
Q2G1N3   51 2.125 3.07991 0.0107511
Q2FV44   59 2.45833 3.07991 0.0107511
Q2FXV4   51 2.125 3.07991 0.0107511
Q2G0I1   30 1.25 0.903563 0.161558
Q2FZY0   37 1.54167 0.903563 0.161558
Q2G295   39 1.625 0.903563 0.161558
Q2FWH3   55 2.29167 3.07991 0.0107511
Q2G072   53 2.20833 3.07991 0.0107511
Q2G217   54 2.25 3.07991 0.0107511
Q2FYP6   44 1.83333 0.903563 0.161558
Q9EZ12   49 2.04167 3.07991 0.0107511
Q2FZ48   53 2.20833 3.07991 0.0107511
Q2FY16   42 1.75 0.903563 0.161558
Q2FZU3   43 1.79167 0.903563 0.161558
Q2FVV7   57 2.375 3.07991 0.0107511
Q2FWU0   24 1 0.903563 0.161558
P0A0Q0   42 1.75 0.903563 0.161558
Q2FVS3   48 2 3.07991 0.0107511
Q2G0I6   55 2.29167 3.07991 0.0107511
Q2FYP3   31 1.29167 0.903563 0.161558
Q2FWM0   43 1.79167 0.903563 0.161558
Q2FZ36   43 1.79167 0.903563 0.161558
Q2G0Y8   26 1.08333 0.903563 0.161558
Q2FXF6   20 0.833333 -1.27278 0.943444
Q2FXM7   38 1.58333 0.903563 0.161558
Q2G1A6   61 2.54167 3.07991 0.0107511
Q2G138   20 0.833333 -1.27278 0.943444
Q2FZR4   63 2.625 3.07991 0.0107511
Q2G162   22 0.916667 -1.27278 0.943444
Q2FYH2   24 1 0.903563 0.161558
Q2FX56   39 1.625 0.903563 0.161558
Q2FY68   38 1.58333 0.903563 0.161558
Q2G1K1   33 1.375 0.903563 0.161558
Q2G1A3   47 1.95833 0.903563 0.161558
Q2FZX4   44 1.83333 0.903563 0.161558
Q2G1M5   52 2.16667 3.07991 0.0107511
Q2FVA3   34 1.41667 0.903563 0.161558
Q2G2G4   53 2.20833 3.07991 0.0107511
Q2G0U3   43 1.79167 0.903563 0.161558
Q2FXQ6   40 1.66667 0.903563 0.161558
Q2G0S2   47 1.95833 0.903563 0.161558
Q2G168   37 1.54167 0.903563 0.161558
Q2FZB0   45 1.875 0.903563 0.161558
Q2G119   51 2.125 3.07991 0.0107511
Q2FVJ7   47 1.95833 0.903563 0.161558
Q2FY30   47 1.95833 0.903563 0.161558
Q2FXR3   42 1.75 0.903563 0.161558
Q2G1Z0   38 1.58333 0.903563 0.161558
Q2G0A9   41 1.70833 0.903563 0.161558
O33599   31 1.29167 0.903563 0.161558
Q2FZ55   53 2.20833 3.07991 0.0107511
Q2FYS0   37 1.54167 0.903563 0.161558
Q2G248   46 1.91667 0.903563 0.161558
Q2G049   38 1.58333 0.903563 0.161558
Q2FVA5   33 1.375 0.903563 0.161558
Q2FUX8   47 1.95833 0.903563 0.161558
Q2G123   43 1.79167 0.903563 0.161558
Q2FVH0   50 2.08333 3.07991 0.0107511
Q2FV01   29 1.20833 0.903563 0.161558
Q2G2L2   40 1.66667 0.903563 0.161558
Q2FYW3   49 2.04167 3.07991 0.0107511
Q2FZZ0   46 1.91667 0.903563 0.161558
Q2FVV8   41 1.70833 0.903563 0.161558
Q2G2W0   42 1.71429 0.903563 0.161558
Q2G041   34 1.38776 0.903563 0.161558
P0A0B9   55 2.2449 3.07991 0.0107511
Q2FYI6   46 1.87755 0.903563 0.161558
Q2G2S2   52 2.12245 3.07991 0.0107511
Q2FVQ8   33 1.34694 0.903563 0.161558
Q2FVT2   38 1.55102 0.903563 0.161558
Q2G1Z5   36 1.46939 0.903563 0.161558
Q2G2A4   34 1.38776 0.903563 0.161558
P60393   51 2.08163 3.07991 0.0107511
Q2G0P6   45 1.83673 0.903563 0.161558
Q2FW04   31 1.26531 0.903563 0.161558
Q2FYY9   53 2.16327 3.07991 0.0107511
Q2FWP2   46 1.87755 0.903563 0.161558
Q2FVW4   45 1.83673 0.903563 0.161558
Q2FY63   45 1.83673 0.903563 0.161558
Q2FZ68   46 1.87755 0.903563 0.161558
Q2G1E2   23 0.938776 -1.27278 0.943444
Q2G2T8   43 1.7551 0.903563 0.161558
Q2FY71   39 1.59184 0.903563 0.161558
Q2FVI1   27 1.10204 0.903563 0.161558
Q2G0W2   29 1.18367 0.903563 0.161558
Q2G238   47 1.91837 0.903563 0.161558
Q2FZR1   52 2.12245 3.07991 0.0107511
Q2FXN2   28 1.14286 0.903563 0.161558
Q2FXH6   21 0.857143 -1.27278 0.943444
Q2FXM3   48 1.95918 0.903563 0.161558
Q2FZW3   39 1.59184 0.903563 0.161558
Q2FWM9   43 1.7551 0.903563 0.161558
Q2FUW9   17 0.693878 -1.27278 0.943444
Q2FW91   38 1.55102 0.903563 0.161558
Q2G137   45 1.83673 0.903563 0.161558
Q2FVM0   49 2 3.07991 0.0107511
Q2G057   44 1.79592 0.903563 0.161558
Q2FXP5   38 1.55102 0.903563 0.161558
Q2G1H2   23 0.938776 -1.27278 0.943444
Q2FX99   19 0.77551 -1.27278 0.943444
Q2G0J4   30 1.22449 0.903563 0.161558
Q2FX74   40 1.63265 0.903563 0.161558
Q2G1J9   29 1.18367 0.903563 0.161558
Q2G1F7   17 0.693878 -1.27278 0.943444
Q2G2R8   54 2.20408 3.07991 0.0107511
Q2FW32   43 1.7551 0.903563 0.161558
Q2FXZ4   47 1.91837 0.903563 0.161558
Q2FUT0   44 1.79592 0.903563 0.161558
Q2G084   57 2.32653 3.07991 0.0107511
Q2G148   40 1.63265 0.903563 0.161558
Q2FYR0   41 1.67347 0.903563 0.161558
Q2FW86   43 1.7551 0.903563 0.161558
Q2FW01   40 1.63265 0.903563 0.161558
Q2FUX9   28 1.14286 0.903563 0.161558
Q2G212   28 1.14286 0.903563 0.161558
Q2FZ84   46 1.87755 0.903563 0.161558
Q2G0Y0   50 2.04082 3.07991 0.0107511
Q2FYU4   48 1.95918 0.903563 0.161558
Q2G223   37 1.5102 0.903563 0.161558
Q2G136   40 1.63265 0.903563 0.161558
Q2G0G6   41 1.67347 0.903563 0.161558
Q2FWY6   42 1.71429 0.903563 0.161558
Q2FWZ2   47 1.91837 0.903563 0.161558
Q2G240   52 2.12245 3.07991 0.0107511
O05154   42 1.71429 0.903563 0.161558
Q2FXP4   26 1.06122 0.903563 0.161558
Q2FVH5   51 2.08163 3.07991 0.0107511
Q2FYP0   47 1.88 0.903563 0.161558
Q2FUW5   36 1.44 0.903563 0.161558
Q2FX66   27 1.08 0.903563 0.161558
Q2G1P4   22 0.88 -1.27278 0.943444
Q2FYI9   45 1.8 0.903563 0.161558
Q2G0I7   42 1.68 0.903563 0.161558
Q2FXQ9   42 1.68 0.903563 0.161558
Q2FXL0   44 1.76 0.903563 0.161558
Q2FYR7   53 2.12 3.07991 0.0107511
Q2G1W4   39 1.56 0.903563 0.161558
Q2G2C8   46 1.84 0.903563 0.161558
Q2G163   47 1.88 0.903563 0.161558
Q2FWL9   21 0.84 -1.27278 0.943444
Q2FZH3   52 2.08 3.07991 0.0107511
Q2FZR5   45 1.8 0.903563 0.161558
Q2G1W6   37 1.48 0.903563 0.161558
Q2FWA5   21 0.84 -1.27278 0.943444
Q2FX17   36 1.44 0.903563 0.161558
Q2FXY1   48 1.92 0.903563 0.161558
Q2G2W1   31 1.24 0.903563 0.161558
Q2FV06   19 0.76 -1.27278 0.943444
Q2FYW6   47 1.88 0.903563 0.161558
Q2G281   45 1.8 0.903563 0.161558
Q2G227   50 2 3.07991 0.0107511
Q2FWZ5   58 2.32 3.07991 0.0107511
Q2FZX0   49 1.96 0.903563 0.161558
Q2FV51   25 1 0.903563 0.161558
Q2G082   36 1.44 0.903563 0.161558
Q2FWX4   21 0.84 -1.27278 0.943444
Q2FZT1   46 1.84 0.903563 0.161558
Q2FYF3   38 1.52 0.903563 0.161558
Q2FXW9   33 1.32 0.903563 0.161558
O34090   61 2.44 3.07991 0.0107511
Q2FVE1   24 0.96 -1.27278 0.943444
Q2FZL5   44 1.76 0.903563 0.161558
Q2G258   41 1.64 0.903563 0.161558
Q2FZW5   36 1.44 0.903563 0.161558
Q2FW63   28 1.12 0.903563 0.161558
Q2FXB4   50 2 3.07991 0.0107511
Q2G1T5   23 0.92 -1.27278 0.943444
Q2G1J5   44 1.76 0.903563 0.161558
Q2G0V0   44 1.76 0.903563 0.161558
Q2G0M7   46 1.84 0.903563 0.161558
Q2G1I5   43 1.72 0.903563 0.161558
Q2G146   49 1.96 0.903563 0.161558
Q2G1P6   47 1.88 0.903563 0.161558
Q2G1W8   46 1.80392 0.903563 0.161558
Q2G035   42 1.64706 0.903563 0.161558
Q2G1I3   42 1.64706 0.903563 0.161558
Q2FWM2   48 1.88235 0.903563 0.161558
Q2FYJ3   64 2.5098 3.07991 0.0107511
Q2G0L8   48 1.88235 0.903563 0.161558
Q2G164   48 1.88235 0.903563 0.161558
Q2FVT7   39 1.52941 0.903563 0.161558
Q2G1R3   48 1.88235 0.903563 0.161558
Q2G1T6   58 2.27451 3.07991 0.0107511
Q2FZN7   61 2.39216 3.07991 0.0107511
Q2FY83   39 1.52941 0.903563 0.161558
Q2FZX9   48 1.88235 0.903563 0.161558
Q2FYL5   48 1.88235 0.903563 0.161558
Q2G218   44 1.72549 0.903563 0.161558
Q2G0M5   46 1.80392 0.903563 0.161558
Q2FW78   24 0.941176 -1.27278 0.943444
P52078   47 1.84314 0.903563 0.161558
Q7X2S2   48 1.88235 0.903563 0.161558
Q2FZG4   42 1.64706 0.903563 0.161558
Q2G0M4   46 1.80392 0.903563 0.161558
Q2FVA2   45 1.76471 0.903563 0.161558
Q2G115   46 1.80392 0.903563 0.161558
Q2G0M8   61 2.39216 3.07991 0.0107511
Q2G1U4   38 1.4902 0.903563 0.161558
Q2G1D0   50 1.96078 0.903563 0.161558
Q2G2S0   33 1.29412 0.903563 0.161558
Q2G2N5   31 1.21569 0.903563 0.161558
Q2G222   44 1.72549 0.903563 0.161558
Q2G1C8   47 1.84314 0.903563 0.161558
Q2FV40   37 1.45098 0.903563 0.161558
Q2FXT1   45 1.76471 0.903563 0.161558
Q2FZZ2   53 2.07843 3.07991 0.0107511
Q2FY01   48 1.88235 0.903563 0.161558
Q2FVJ8   45 1.76471 0.903563 0.161558
Q2FXK2   45 1.76471 0.903563 0.161558
Q2FUS7   51 2 3.07991 0.0107511
Q2FVP1   30 1.17647 0.903563 0.161558
Q2FYN7   27 1.05882 0.903563 0.161558
P69848   51 2 3.07991 0.0107511
Q2FWN8   55 2.15686 3.07991 0.0107511
Q2FV62   43 1.68627 0.903563 0.161558
Q2FWW7   49 1.92157 0.903563 0.161558
Q2G1Y5   48 1.88235 0.903563 0.161558
Q2FXA3   40 1.56863 0.903563 0.161558
Q2FYV3   64 2.5098 3.07991 0.0107511
Q2G1H4   47 1.84314 0.903563 0.161558
Q2G038   47 1.84314 0.903563 0.161558
Q2G161   19 0.745098 -1.27278 0.943444
Q2FYV1   51 2 3.07991 0.0107511
Q2FZ09   51 2 3.07991 0.0107511
Q2FW90   44 1.72549 0.903563 0.161558
Q2G290   44 1.72549 0.903563 0.161558
P60611   41 1.60784 0.903563 0.161558
Q2FV58   46 1.80392 0.903563 0.161558
Q2G0C6   42 1.64706 0.903563 0.161558
Q2G050   42 1.64706 0.903563 0.161558
Q2G0V2   50 1.96078 0.903563 0.161558
Q2FVQ4   28 1.09804 0.903563 0.161558
Q2G094   33 1.26923 0.903563 0.161558
Q2FY59   45 1.73077 0.903563 0.161558
Q2FVX7   55 2.11538 3.07991 0.0107511
Q2FVP4   35 1.34615 0.903563 0.161558
Q2G185   33 1.26923 0.903563 0.161558
Q2FXP8   18 0.692308 -1.27278 0.943444
Q2G275   55 2.11538 3.07991 0.0107511
Q2G1D9   41 1.57692 0.903563 0.161558
Q2FXI3   46 1.76923 0.903563 0.161558
Q2FYM2   37 1.42308 0.903563 0.161558
P14738   24 0.923077 -1.27278 0.943444
Q2G2Q2   40 1.53846 0.903563 0.161558
Q2G0M9   47 1.80769 0.903563 0.161558
Q2FY67   48 1.84615 0.903563 0.161558
Q2FWX8   21 0.807692 -1.27278 0.943444
Q2FUT9   53 2.03846 3.07991 0.0107511
Q2FZS0   39 1.5 0.903563 0.161558
Q2G2A8   48 1.84615 0.903563 0.161558
Q2FUY2   27 1.03846 0.903563 0.161558
Q2FZL8   55 2.11538 3.07991 0.0107511
Q2FW93   27 1.03846 0.903563 0.161558
Q2G1L7   54 2.07692 3.07991 0.0107511
Q2FW41   47 1.80769 0.903563 0.161558
Q2FZY6   46 1.76923 0.903563 0.161558
Q2G042   19 0.730769 -1.27278 0.943444
Q2FWK2   55 2.11538 3.07991 0.0107511
Q2FYF4   44 1.69231 0.903563 0.161558
Q2FZP2   40 1.53846 0.903563 0.161558
Q2G1G7   41 1.57692 0.903563 0.161558
Q2G1H5   55 2.11538 3.07991 0.0107511
Q2G2S7   31 1.19231 0.903563 0.161558
Q2FY53   53 2.03846 3.07991 0.0107511
Q2G1N2   44 1.69231 0.903563 0.161558
Q2G2V2   45 1.73077 0.903563 0.161558
Q2G1H6   49 1.88462 0.903563 0.161558
Q2FZA9   52 2 3.07991 0.0107511
Q2FXI5   53 2.03846 3.07991 0.0107511
Q2G206   23 0.884615 -1.27278 0.943444
Q2FWN6   39 1.5 0.903563 0.161558
Q2FUQ2   50 1.92308 0.903563 0.161558
Q2G1K3   46 1.76923 0.903563 0.161558
Q2FZ76   40 1.53846 0.903563 0.161558
Q2FY54   36 1.38462 0.903563 0.161558
Q2G289   50 1.92308 0.903563 0.161558
Q2FY14   49 1.88462 0.903563 0.161558
Q2FV77   48 1.84615 0.903563 0.161558
Q2G064   51 1.96154 0.903563 0.161558
Q2G033   49 1.88462 0.903563 0.161558
Q2G198   40 1.53846 0.903563 0.161558
Q2G0K4   24 0.923077 -1.27278 0.943444
Q2G0V3   66 2.53846 3.07991 0.0107511
Q2FWE2   40 1.50943 0.903563 0.161558
Q2G089   40 1.50943 0.903563 0.161558
Q2FZL3   43 1.62264 0.903563 0.161558
Q2G087   55 2.07547 3.07991 0.0107511
Q2G0A7   26 0.981132 -1.27278 0.943444
Q2FVF9   54 2.03774 3.07991 0.0107511
Q2G071   38 1.43396 0.903563 0.161558
Q2FUZ2   46 1.73585 0.903563 0.161558
Q2FY27   46 1.73585 0.903563 0.161558
Q2FXX4   48 1.81132 0.903563 0.161558
Q2G1E6   48 1.81132 0.903563 0.161558
Q2G1G5   37 1.39623 0.903563 0.161558
Q2G2Q3   38 1.43396 0.903563 0.161558
Q2FZF0   33 1.24528 0.903563 0.161558
Q2G2D2   45 1.69811 0.903563 0.161558
Q2FXT4   47 1.77358 0.903563 0.161558
Q2FZI8   50 1.88679 0.903563 0.161558
Q2FUS8   22 0.830189 -1.27278 0.943444
Q2FVR9   48 1.81132 0.903563 0.161558
Q2FXP2   42 1.58491 0.903563 0.161558
Q2FX94   32 1.20755 0.903563 0.161558
Q2G2A5   50 1.88679 0.903563 0.161558
Q2FZP7   45 1.69811 0.903563 0.161558
Q2G1R7   50 1.88679 0.903563 0.161558
Q2G015   25 0.943396 -1.27278 0.943444
Q2FZF4   43 1.62264 0.903563 0.161558
Q2G1E5   57 2.15094 3.07991 0.0107511
Q2FWH9   30 1.13208 0.903563 0.161558
Q2G069   41 1.54717 0.903563 0.161558
Q2FZK3   52 1.96226 0.903563 0.161558
Q2FZU5   54 2.03774 3.07991 0.0107511
Q2FYT4   40 1.50943 0.903563 0.161558
Q2FWK4   52 1.96226 0.903563 0.161558
Q2FY40   48 1.81132 0.903563 0.161558
Q2FWY4   21 0.792453 -1.27278 0.943444
Q2G156   31 1.16981 0.903563 0.161558
Q2G045   40 1.50943 0.903563 0.161558
Q2FZS6   37 1.39623 0.903563 0.161558
Q2FYC7   49 1.84906 0.903563 0.161558
Q2FW73   44 1.66038 0.903563 0.161558
Q2G1H3   51 1.92453 0.903563 0.161558
Q2FXJ6   36 1.35849 0.903563 0.161558
Q2FUS2   22 0.814815 -1.27278 0.943444
Q2G120   71 2.62963 3.07991 0.0107511
Q2G2T9   41 1.51852 0.903563 0.161558
Q2G1N9   29 1.07407 0.903563 0.161558
Q2FXL9   50 1.85185 0.903563 0.161558
Q2G0W4   41 1.51852 0.903563 0.161558
Q2G0R6   38 1.40741 0.903563 0.161558
Q2G1C4   46 1.7037 0.903563 0.161558
Q2FWY9   55 2.03704 3.07991 0.0107511
Q2G1K4   46 1.7037 0.903563 0.161558
Q2FYK3   48 1.77778 0.903563 0.161558
Q2G1N4   50 1.85185 0.903563 0.161558
Q2G065   54 2 3.07991 0.0107511
Q2FX88   49 1.81481 0.903563 0.161558
Q2FVW9   44 1.62963 0.903563 0.161558
Q2G1E0   27 1 0.903563 0.161558
Q2G2P2   54 2 3.07991 0.0107511
Q2G0V5   20 0.740741 -1.27278 0.943444
Q2FWA2   54 2 3.07991 0.0107511
Q2FZU1   48 1.77778 0.903563 0.161558
Q2FX77   40 1.48148 0.903563 0.161558
Q2FW75   48 1.77778 0.903563 0.161558
Q2FUT5   44 1.62963 0.903563 0.161558
Q2G234   46 1.7037 0.903563 0.161558
Q2FZU6   51 1.88889 0.903563 0.161558
Q2G1Y2   25 0.925926 -1.27278 0.943444
Q2FXN7   31 1.14815 0.903563 0.161558
Q2G2J3   21 0.777778 -1.27278 0.943444
Q2G0G1   43 1.59259 0.903563 0.161558
Q2FW62   40 1.48148 0.903563 0.161558
Q2FUP7   49 1.81481 0.903563 0.161558
Q2G1J3   50 1.85185 0.903563 0.161558
Q2FZ15   56 2.07407 3.07991 0.0107511
Q2G1D3   40 1.48148 0.903563 0.161558
Q2G0K2   51 1.88889 0.903563 0.161558
Q2FWC1   51 1.88889 0.903563 0.161558
Q2FXM5   50 1.85185 0.903563 0.161558
Q2FY46   35 1.2963 0.903563 0.161558
Q2G1K0   54 2 3.07991 0.0107511
Q2FXT6   53 1.96296 0.903563 0.161558
Q2FZM4   44 1.62963 0.903563 0.161558
Q2FXG1   46 1.7037 0.903563 0.161558
Q2FXL1   48 1.77778 0.903563 0.161558
Q2FWX5   52 1.92593 0.903563 0.161558
# cudaSaTabsearch LTYPE = T LORDER = F LSOLN = F
# QUERY ID = PF11062 
# DBFILE = ./tableaux.ascii.DB                                                             
Q2G1I1   42 1.52727 0.903563  0.161558
Q2G1K2   46 1.67273 0.903563  0.161558
Q2FUU5   39 1.41818 0.903563  0.161558
Q2FXB6   57 2.07273 3.07991  0.0107511
Q2FZU2   37 1.34545 0.903563  0.161558
Q2FZK0   31 1.12727 0.903563  0.161558
Q2FY33   42 1.52727 0.903563  0.161558
Q2G098   52 1.89091 0.903563  0.161558
Q2FZ46   43 1.56364 0.903563  0.161558
Q2FZQ5   40 1.45455 0.903563  0.161558
Q2FXU8   38 1.38182 0.903563  0.161558
Q9EZ08   45 1.63636 0.903563  0.161558
Q2G1B9   47 1.70909 0.903563  0.161558
Q2FZ73   56 2.03636 3.07991  0.0107511
Q2FY35   51 1.85455 0.903563  0.161558
Q2FZ16   58 2.10909 3.07991  0.0107511
Q2FYR2   48 1.74545 0.903563  0.161558
Q2FWY3   23 0.836364 -1.27278  0.943444
Q2G2F5   49 1.78182 0.903563  0.161558
Q2G032   39 1.41818 0.903563  0.161558
Q2FZ10   47 1.70909 0.903563  0.161558
Q2G255   48 1.74545 0.903563  0.161558
Q2G0X6   45 1.63636 0.903563  0.161558
Q2FYH0   47 1.70909 0.903563  0.161558
Q2FXJ9   42 1.52727 0.903563  0.161558
Q2FZT4   41 1.49091 0.903563  0.161558
Q2FVE6   55 2 3.07991  0.0107511
Q2FYD3   20 0.727273 -1.27278  0.943444
Q2FXT5   35 1.27273 0.903563  0.161558
Q2FY60   44 1.6 0.903563  0.161558
Q2G2D7   38 1.38182 0.903563  0.161558
Q2FX16   44 1.6 0.903563  0.161558
Q2FZ34   56 2.03636 3.07991  0.0107511
Q2G1S4   41 1.49091 0.903563  0.161558
Q2G147   61 2.21818 3.07991  0.0107511
Q2G1J7   46 1.67273 0.903563  0.161558
Q2G2A7   45 1.63636 0.903563  0.161558
Q2G2M6   45 1.63636 0.903563  0.161558
Q2FV30   57 2.07273 3.07991  0.0107511
Q2FVL5   56 2.03636 3.07991  0.0107511
Q2FXY0   44 1.6 0.903563  0.161558
Q2FZL1   49 1.78182 0.903563  0.161558
Q2FW45   43 1.56364 0.903563  0.161558
Q2FZU0   48 1.71429 0.903563  0.161558
Q2FWZ0   53 1.89286 0.903563  0.161558
Q2G2H5   42 1.5 0.903563  0.161558
Q2FYG9   47 1.67857 0.903563  0.161558
Q2G2X6   46 1.64286 0.903563  0.161558
Q2G155   43 1.53571 0.903563  0.161558
Q2FXY9   49 1.75 0.903563  0.161558
Q2FZ37   50 1.78571 0.903563  0.161558
Q2FVI7   55 1.96429 0.903563  0.161558
Q2FYS1   49 1.75 0.903563  0.161558
Q2FXL5   56 2 3.07991  0.0107511
Q2G1J4   46 1.64286 0.903563  0.161558
Q2FWZ3   55 1.96429 0.903563  0.161558
Q2G2P7   37 1.32143 0.903563  0.161558
Q2FVH3   64 2.28571 3.07991  0.0107511
Q2FZ31   43 1.53571 0.903563  0.161558
Q2G283   49 1.75 0.903563  0.161558
Q2FZ66   59 2.10714 3.07991  0.0107511
Q2FWY7   20 0.714286 -1.27278  0.943444
Q2G1F9   50 1.78571 0.903563  0.161558
Q2FZJ4   51 1.82143 0.903563  0.161558
Q2FZQ1   31 1.10714 0.903563  0.161558
Q2FY80   26 0.928571 -1.27278  0.943444
Q2G2D4   30 1.07143 0.903563  0.161558
Q2FYP1   48 1.71429 0.903563  0.161558
Q2FYF9   28 1 0.903563  0.161558
Q2G0B3   37 1.32143 0.903563  0.161558
Q2FUT8   47 1.67857 0.903563  0.161558
Q2FYR1   49 1.75 0.903563  0.161558
Q2FYL3   41 1.46429 0.903563  0.161558
Q2FVG4   23 0.821429 -1.27278  0.943444
Q2FVP8   32 1.14286 0.903563  0.161558
Q2FZ28   51 1.78947 0.903563  0.161558
Q2G1F0   49 1.7193 0.903563  0.161558
P95689   47 1.64912 0.903563  0.161558
Q2FYH6   46 1.61404 0.903563  0.161558
Q2FXD1   39 1.36842 0.903563  0.161558
Q2G0X5   41 1.4386 0.903563  0.161558
Q2FXN8   22 0.77193 -1.27278  0.943444
Q2G0N0   40 1.40351 0.903563  0.161558
Q2G268   44 1.54386 0.903563  0.161558
Q2FV61   51 1.78947 0.903563  0.161558
Q2FXL7   58 2.03509 3.07991  0.0107511
Q2FUR5   53 1.85965 0.903563  0.161558
Q2FXV6   47 1.64912 0.903563  0.161558
Q2G2C5   44 1.54386 0.903563  0.161558
Q2FVJ6   46 1.61404 0.903563  0.161558
Q2G1Y4   50 1.75439 0.903563  0.161558
Q2FVI0   19 0.666667 -1.27278  0.943444
Q2FXJ8   29 1.01754 0.903563  0.161558
Q2FZU7   56 1.96491 0.903563  0.161558
Q2G2X4   45 1.57895 0.903563  0.161558
Q2FZA8   38 1.33333 0.903563  0.161558
Q2FW96   56 1.96491 0.903563  0.161558
Q2FYV4   54 1.89474 0.903563  0.161558
O07325   44 1.54386 0.903563  0.161558
Q2G1C1   51 1.78947 0.903563  0.161558
Q2FZR9   49 1.7193 0.903563  0.161558
Q2FVW3   48 1.68421 0.903563  0.161558
Q2G124   44 1.54386 0.903563  0.161558
P0C0V7   51 1.78947 0.903563  0.161558
Q2FX52   51 1.75862 0.903563  0.161558
Q2G2C7   48 1.65517 0.903563  0.161558
Q2G2D5   37 1.27586 0.903563  0.161558
Q2FXQ7   50 1.72414 0.903563  0.161558
Q2FZW0   40 1.37931 0.903563  0.161558
Q2FVG3   47 1.62069 0.903563  0.161558
Q2FXR4   48 1.65517 0.903563  0.161558
Q2FZ67   57 1.96552 0.903563  0.161558
Q2G243   56 1.93103 0.903563  0.161558
Q2FV76   60 2.06897 3.07991  0.0107511
Q2FVZ4   61 2.10345 3.07991  0.0107511
Q2FWC5   48 1.65517 0.903563  0.161558
Q2FZY3   46 1.58621 0.903563  0.161558
Q2FWH5   44 1.51724 0.903563  0.161558
Q2G241   40 1.37931 0.903563  0.161558
Q2FV35   44 1.51724 0.903563  0.161558
Q2G0T5   36 1.24138 0.903563  0.161558
Q2G1A9   42 1.44828 0.903563  0.161558
Q2FYU7   46 1.58621 0.903563  0.161558
Q2G2E0   26 0.896552 -1.27278  0.943444
Q2FVT6   49 1.68966 0.903563  0.161558
Q2G0D7   36 1.24138 0.903563  0.161558
Q2G1M6   45 1.55172 0.903563  0.161558
Q2G0A6   37 1.27586 0.903563  0.161558
Q2FUY6   41 1.41379 0.903563  0.161558
Q2FYJ2   45 1.55172 0.903563  0.161558
Q2G2E5   39 1.32203 0.903563  0.161558
Q2G2P5   46 1.55932 0.903563  0.161558
Q2G1R6   51 1.72881 0.903563  0.161558
Q2FYF0   39 1.32203 0.903563  0.161558
Q2FVH8   30 1.01695 0.903563  0.161558
Q2FUU3   45 1.52542 0.903563  0.161558
Q2FVG8   42 1.42373 0.903563  0.161558
Q9ZAH5   43 1.45763 0.903563  0.161558
Q2G2U0   47 1.59322 0.903563  0.161558
Q2FYR4   47 1.59322 0.903563  0.161558
Q2G256   45 1.52542 0.903563  0.161558
Q2FVY0   35 1.18644 0.903563  0.161558
Q2G0Q2   44 1.49153 0.903563  0.161558
Q2G0R2   41 1.38983 0.903563  0.161558
Q2G0Q3   44 1.49153 0.903563  0.161558
Q2FWZ9   56 1.89831 0.903563  0.161558
Q53705   37 1.25424 0.903563  0.161558
Q2G2U3   41 1.38983 0.903563  0.161558
Q2FYY6   56 1.89831 0.903563  0.161558
Q2FWL3   51 1.72881 0.903563  0.161558
Q2FY50   41 1.38983 0.903563  0.161558
Q2FXN4   47 1.59322 0.903563  0.161558
Q2G179   43 1.45763 0.903563  0.161558
Q2G1L6   42 1.42373 0.903563  0.161558
Q2FXU4   53 1.79661 0.903563  0.161558
Q2G1E9   54 1.83051 0.903563  0.161558
Q2G232   44 1.49153 0.903563  0.161558
Q2FXH9   49 1.66102 0.903563  0.161558
Q2G0X3   27 0.915254 -1.27278  0.943444
Q2FXD0   45 1.52542 0.903563  0.161558
Q2G0G3   45 1.52542 0.903563  0.161558
Q2FWW3   57 1.9322 0.903563  0.161558
Q2FYG0   52 1.73333 0.903563  0.161558
Q2FZS9   31 1.03333 0.903563  0.161558
Q2FYS2   54 1.8 0.903563  0.161558
Q2G2U4   26 0.866667 -1.27278  0.943444
Q2FWJ9   47 1.56667 0.903563  0.161558
Q2FWF0   49 1.63333 0.903563  0.161558
Q2FXR9   67 2.23333 3.07991  0.0107511
Q2FZV7   46 1.53333 0.903563  0.161558
Q2G1W0   52 1.73333 0.903563  0.161558
Q2G2I0   39 1.3 0.903563  0.161558
Q2G153   45 1.5 0.903563  0.161558
Q2FWD7   42 1.4 0.903563  0.161558
Q2FY15   45 1.5 0.903563  0.161558
Q2FV54   31 1.03333 0.903563  0.161558
Q2FZ74   51 1.7 0.903563  0.161558
Q2FYV5   50 1.66667 0.903563  0.161558
Q2G2I1   32 1.06667 0.903563  0.161558
Q2FXZ6   43 1.43333 0.903563  0.161558
Q2G0U0   49 1.63333 0.903563  0.161558
Q2G0Y6   48 1.6 0.903563  0.161558
Q2FXJ0   45 1.5 0.903563  0.161558
Q2FY43   59 1.93443 0.903563  0.161558
Q2FWM1   26 0.852459 -1.27278  0.943444
Q2FVJ1   38 1.2459 0.903563  0.161558
Q2G0K3   52 1.70492 0.903563  0.161558
Q2FY66   53 1.7377 0.903563  0.161558
Q2FW99   31 1.01639 0.903563  0.161558
Q2FV10   54 1.77049 0.903563  0.161558
Q2FXJ5   46 1.5082 0.903563  0.161558
Q2FX69   16 0.52459 -1.27278  0.943444
Q2G0B2   37 1.21311 0.903563  0.161558
Q2FX14   46 1.5082 0.903563  0.161558
Q2FYD8   42 1.37705 0.903563  0.161558
Q2FWE5   45 1.47541 0.903563  0.161558
Q2G2A3   48 1.57377 0.903563  0.161558
Q2FZH8   48 1.57377 0.903563  0.161558
Q2FX51   50 1.63934 0.903563  0.161558
Q2FWE8   42 1.37705 0.903563  0.161558
Q2G088   54 1.77049 0.903563  0.161558
Q2G028   50 1.6129 0.903563  0.161558
Q2G1S3   50 1.6129 0.903563  0.161558
Q2FYN4   43 1.3871 0.903563  0.161558
Q2FX86   70 2.25806 3.07991  0.0107511
Q2G2S8   37 1.19355 0.903563  0.161558
Q2FUW8   43 1.3871 0.903563  0.161558
Q2FWD4   44 1.41935 0.903563  0.161558
Q2FVH6   47 1.51613 0.903563  0.161558
Q2G029   45 1.45161 0.903563  0.161558
Q2G1R5   44 1.41935 0.903563  0.161558
Q2FX65   15 0.483871 -1.27278  0.943444
Q2FZV6   54 1.74194 0.903563  0.161558
Q2G1P1   55 1.77419 0.903563  0.161558
Q2FVU4   41 1.32258 0.903563  0.161558
Q2FVT5   54 1.74194 0.903563  0.161558
Q2G2H4   41 1.32258 0.903563  0.161558
Q2FZ58   47 1.51613 0.903563  0.161558
Q2FVJ2   41 1.32258 0.903563  0.161558
Q2FXW5   42 1.35484 0.903563  0.161558
Q2FWK1   48 1.54839 0.903563  0.161558
Q2G031   38 1.22581 0.903563  0.161558
Q2G0U1   52 1.67742 0.903563  0.161558
Q2FW46   47 1.51613 0.903563  0.161558
Q2FZY5   50 1.6129 0.903563  0.161558
Q2FZI5   63 2 3.07991  0.0107511
Q2FYR9   58 1.84127 0.903563  0.161558
Q2FZ92   43 1.36508 0.903563  0.161558
Q2G1D5   54 1.71429 0.903563  0.161558
Q2FXM2   42 1.33333 0.903563  0.161558
Q2FVM2   46 1.46032 0.903563  0.161558
Q2FZN2   50 1.5873 0.903563  0.161558
Q2G1U8   44 1.39683 0.903563  0.161558
Q2FVS7   41 1.30159 0.903563  0.161558
Q2FWB5   41 1.30159 0.903563  0.161558
Q2FXX1   53 1.68254 0.903563  0.161558
Q2G2J9   46 1.46032 0.903563  0.161558
Q2G0Y7   51 1.61905 0.903563  0.161558
Q2FW81   47 1.49206 0.903563  0.161558
Q2FWK3   43 1.36508 0.903563  0.161558
Q2FY34   48 1.52381 0.903563  0.161558
Q2FXF8   44 1.39683 0.903563  0.161558
Q2FXI9   46 1.46032 0.903563  0.161558
Q05615   45 1.40625 0.903563  0.161558
Q2FUW4   54 1.6875 0.903563  0.161558
Q2FVF4   47 1.46875 0.903563  0.161558
Q2FWI3   61 1.90625 0.903563  0.161558
Q2FWG8   43 1.34375 0.903563  0.161558
Q2G0R0   40 1.25 0.903563  0.161558
Q2G0I4   38 1.1875 0.903563  0.161558
Q2FV67   51 1.59375 0.903563  0.161558
Q2G091   45 1.40625 0.903563  0.161558
Q2G1U1   41 1.28125 0.903563  0.161558
Q2FUX7   47 1.46875 0.903563  0.161558
Q2FY51   45 1.40625 0.903563  0.161558
Q2FYP2   57 1.78125 0.903563  0.161558
Q2G0F8   52 1.625 0.903563  0.161558
Q2FXH5   40 1.25 0.903563  0.161558
Q2G193   45 1.40625 0.903563  0.161558
Q2FWD6   47 1.46875 0.903563  0.161558
Q2FZ98   47 1.44615 0.903563  0.161558
Q2FYQ2   33 1.01538 0.903563  0.161558
Q2FWL5   45 1.38462 0.903563  0.161558
Q2FV16   42 1.29231 0.903563  0.161558
Q2FWX9   56 1.72308 0.903563  0.161558
Q2G1J0   44 1.35385 0.903563  0.161558
Q2G235   41 1.26154 0.903563  0.161558
Q2FXK1   44 1.35385 0.903563  0.161558
Q2FWF4   44 1.35385 0.903563  0.161558
Q2FZC8   50 1.53846 0.903563  0.161558
Q2FZQ4   43 1.32308 0.903563  0.161558
O52582   46 1.41538 0.903563  0.161558
Q2FZI6   42 1.29231 0.903563  0.161558
Q2FUW7   47 1.44615 0.903563  0.161558
Q2G2M9   41 1.26154 0.903563  0.161558
Q2FZD0   48 1.47692 0.903563  0.161558
Q2FWK7   49 1.50769 0.903563  0.161558
Q2FWU4   32 0.984615 -1.27278  0.943444
Q2FUX4   47 1.44615 0.903563  0.161558
Q2G2V3   50 1.53846 0.903563  0.161558
O05204   42 1.29231 0.903563  0.161558
Q2FYC2   42 1.27273 0.903563  0.161558
Q2FZP6   45 1.36364 0.903563  0.161558
Q2G0L2   52 1.57576 0.903563  0.161558
Q2FZV1   26 0.787879 -1.27278  0.943444
Q2FVQ5   47 1.42424 0.903563  0.161558
Q2FZW6   53 1.60606 0.903563  0.161558
Q2FZI3   44 1.33333 0.903563  0.161558
Q2G219   40 1.21212 0.903563  0.161558
Q2FZR2   46 1.39394 0.903563  0.161558
Q2FXZ2   49 1.48485 0.903563  0.161558
Q2FYC6   43 1.30303 0.903563  0.161558
Q2FYZ5   50 1.49254 0.903563  0.161558
Q2FWN4   58 1.73134 0.903563  0.161558
Q2G221   33 0.985075 -1.27278  0.943444
Q2FZX5   43 1.28358 0.903563  0.161558
Q2FUW3   42 1.25373 0.903563  0.161558
Q2G2H3   40 1.19403 0.903563  0.161558
Q2FY08   57 1.70149 0.903563  0.161558
Q2FXU5   51 1.52239 0.903563  0.161558
Q2G1F8   44 1.31343 0.903563  0.161558
Q2FYW4   44 1.31343 0.903563  0.161558
Q2G142   46 1.37313 0.903563  0.161558
Q2G1U3   42 1.25373 0.903563  0.161558
Q2FZ18   48 1.43284 0.903563  0.161558
Q2FV24   43 1.28358 0.903563  0.161558
Q2G1C2   43 1.28358 0.903563  0.161558
Q2FYZ4   48 1.43284 0.903563  0.161558
Q2FWT4   46 1.37313 0.903563  0.161558
Q2FUX1   54 1.61194 0.903563  0.161558
Q2FZG9   49 1.44118 0.903563  0.161558
Q2FVC1   54 1.58824 0.903563  0.161558
Q2FYT3   35 1.02941 0.903563  0.161558
Q2FY82   43 1.26471 0.903563  0.161558
Q2FV02   56 1.64706 0.903563  0.161558
Q2FXJ2   43 1.26471 0.903563  0.161558
Q2FZ02   44 1.29412 0.903563  0.161558
Q2G0L3   48 1.41176 0.903563  0.161558
Q2FZH5   53 1.55882 0.903563  0.161558
Q2FWH4   47 1.38235 0.903563  0.161558
Q2FW49   46 1.35294 0.903563  0.161558
Q93T05   47 1.38235 0.903563  0.161558
Q2FX73   46 1.35294 0.903563  0.161558
Q2G239   36 1.04348 0.903563  0.161558
Q2G121   50 1.44928 0.903563  0.161558
Q2FY11   56 1.62319 0.903563  0.161558
Q2FV11   52 1.50725 0.903563  0.161558
Q2FZ05   46 1.33333 0.903563  0.161558
Q2G253   40 1.15942 0.903563  0.161558
Q2FW98   40 1.15942 0.903563  0.161558
Q2G205   43 1.24638 0.903563  0.161558
Q2FVE7   44 1.27536 0.903563  0.161558
Q2FYD0   37 1.07246 0.903563  0.161558
Q2FZ19   47 1.36232 0.903563  0.161558
Q2G1C7   45 1.30435 0.903563  0.161558
Q2FV60   46 1.33333 0.903563  0.161558
Q2FY64   50 1.44928 0.903563  0.161558
Q2FZI9   49 1.42029 0.903563  0.161558
Q2FV57   44 1.25714 0.903563  0.161558
Q2FXA5   46 1.31429 0.903563  0.161558
Q2G2U8   24 0.685714 -1.27278  0.943444
Q2FZP0   43 1.22857 0.903563  0.161558
Q2FZL7   47 1.34286 0.903563  0.161558
Q2FZR3   37 1.05714 0.903563  0.161558
Q2FWA0   51 1.45714 0.903563  0.161558
Q2G090   42 1.2 0.903563  0.161558
Q2G1H0   46 1.29577 0.903563  0.161558
Q2FZP4   43 1.21127 0.903563  0.161558
Q2FUX0   45 1.26761 0.903563  0.161558
Q2FV86   49 1.38028 0.903563  0.161558
Q2FV14   52 1.46479 0.903563  0.161558
Q2FUT2   50 1.40845 0.903563  0.161558
Q2FZ64   42 1.1831 0.903563  0.161558
Q2FUW1   26 0.722222 -1.27278  0.943444
Q2FWI0   46 1.27778 0.903563  0.161558
Q2G2K5   47 1.30556 0.903563  0.161558
Q2FWK6   49 1.36111 0.903563  0.161558
Q2G0T9   53 1.47222 0.903563  0.161558
Q2G078   52 1.44444 0.903563  0.161558
Q2G1P3   53 1.47222 0.903563  0.161558
Q2G274   42 1.15068 0.903563  0.161558
Q2FZD4   47 1.28767 0.903563  0.161558
Q2FYS5   42 1.15068 0.903563  0.161558
Q2G1K5   46 1.26027 0.903563  0.161558
Q2G1L5   47 1.28767 0.903563  0.161558
Q2G1M9   53 1.45205 0.903563  0.161558
Q2FX67   39 1.06849 0.903563  0.161558
Q2FZ32   52 1.42466 0.903563  0.161558
Q2FWH7   36 0.986301 -1.27278  0.943444
Q2FXT8   41 1.10811 0.903563  0.161558
Q2FUQ3   47 1.27027 0.903563  0.161558
Q2G1Y6   46 1.24324 0.903563  0.161558
Q2FX68   33 0.891892 -1.27278  0.943444
Q2FWD1   48 1.2973 0.903563  0.161558
Q2FUZ8   42 1.13514 0.903563  0.161558
Q2G1F5   43 1.16216 0.903563  0.161558
Q2G2T6   37 1 0.903563  0.161558
Q2FYD2   32 0.864865 -1.27278  0.943444
Q2FYA1   48 1.2973 0.903563  0.161558
Q2FY21   39 1.05405 0.903563  0.161558
Q2FZD3   35 0.945946 -1.27278  0.943444
Q2G1Z4   45 1.21622 0.903563  0.161558
Q2G0S3   43 1.14667 0.903563  0.161558
Q2FVQ3   43 1.14667 0.903563  0.161558
Q2G2J4   43 1.14667 0.903563  0.161558
Q2G2B8   38 1.01333 0.903563  0.161558
Q2G0L5   20 0.533333 -1.27278  0.943444
Q2FW72   50 1.33333 0.903563  0.161558
Q2FYT8   50 1.33333 0.903563  0.161558
Q2FXM9   52 1.38667 0.903563  0.161558
Q2G1Y0   44 1.17333 0.903563  0.161558
Q2G2D0   41 1.09333 0.903563  0.161558
Q2G2M2   38 1.01333 0.903563  0.161558
Q2G1B7   53 1.41333 0.903563  0.161558
Q2G1B8   44 1.17333 0.903563  0.161558
Q2G0M6   51 1.36 0.903563  0.161558
Q2G1D8   50 1.31579 0.903563  0.161558
Q2FV70   42 1.10526 0.903563  0.161558
Q2FV72   40 1.05263 0.903563  0.161558
Q2FVB2   47 1.23684 0.903563  0.161558
Q2G122   54 1.42105 0.903563  0.161558
Q2G1W2   50 1.2987 0.903563  0.161558
Q2FWW1   46 1.19481 0.903563  0.161558
Q2G1F4   57 1.48052 0.903563  0.161558
Q2G093   46 1.19481 0.903563  0.161558
Q2FXY7   41 1.06494 0.903563  0.161558
Q2G1C6   48 1.24675 0.903563  0.161558
Q2FZ20   44 1.14286 0.903563  0.161558
O50581   42 1.07692 0.903563  0.161558
Q2G1N1   65 1.66667 0.903563  0.161558
Q2G188   42 1.06329 0.903563  0.161558
Q2G296   45 1.13924 0.903563  0.161558
Q2G2E9   41 1.03797 0.903563  0.161558
Q2G294   50 1.26582 0.903563  0.161558
Q2FWJ5   46 1.16456 0.903563  0.161558
Q2FW03   40 1 0.903563  0.161558
Q2G0N1   48 1.2 0.903563  0.161558
Q2FZJ0   56 1.4 0.903563  0.161558
Q2FYZ9   45 1.125 0.903563  0.161558
Q2FV74   45 1.125 0.903563  0.161558
Q2FXP7   38 0.95 -1.27278  0.943444
Q2FXU1   37 0.925 -1.27278  0.943444
Q2G1M8   48 1.2 0.903563  0.161558
Q2FXY4   47 1.175 0.903563  0.161558
Q2FZ94   40 0.987654 -1.27278  0.943444
Q2FYI0   44 1.07317 0.903563  0.161558
Q2FXT9   41 1 0.903563  0.161558
Q2G0D2   50 1.20482 0.903563  0.161558
Q2FYB7   37 0.891566 -1.27278  0.943444
Q2FVN8   44 1.06024 0.903563  0.161558
Q2FZ49   32 0.771084 -1.27278  0.943444
Q2FUW6   53 1.27711 0.903563  0.161558
Q2G1P7   40 0.963855 -1.27278  0.943444
Q2FW70   56 1.33333 0.903563  0.161558
Q2G0W1   43 1.02381 0.903563  0.161558
Q2G024   49 1.16667 0.903563  0.161558
Q2G1G8   44 1.04762 0.903563  0.161558
Q2G1R9   41 0.97619 -1.27278  0.943444
O06446   42 1 0.903563  0.161558
Q2G1C9   43 1.02381 0.903563  0.161558
Q2FXV8   44 1.03529 0.903563  0.161558
Q2G0P5   53 1.24706 0.903563  0.161558
Q2FV64   40 0.930233 -1.27278  0.943444
Q2FV87   39 0.896552 -1.27278  0.943444
Q2G1K9   38 0.863636 -1.27278  0.943444
Q2G266   40 0.909091 -1.27278  0.943444
Q59801   58 1.30337 0.903563  0.161558
Q2FXH2   42 0.94382 -1.27278  0.943444
Q53727   41 0.911111 -1.27278  0.943444
Q2G2Q0   37 0.822222 -1.27278  0.943444
Q2FZD8   36 0.791209 -1.27278  0.943444
Q2FYS4   40 0.879121 -1.27278  0.943444
Q2G1G2   41 0.901099 -1.27278  0.943444
Q2FXV9   36 0.782609 -1.27278  0.943444
Q2G0L4   22 0.478261 -1.27278  0.943444
Q2FXR8   40 0.869565 -1.27278  0.943444
Q2FYJ0   45 0.978261 -1.27278  0.943444
Q2FZS8   35 0.752688 -1.27278  0.943444
Q2FXN9   46 0.968421 -1.27278  0.943444
Q2FYM1   46 0.968421 -1.27278  0.943444
Q2FVZ5   40 0.842105 -1.27278  0.943444
Q2FVL8   46 0.958333 -1.27278  0.943444
Q2FZ40   43 0.895833 -1.27278  0.943444
Q2FYH5   43 0.886598 -1.27278  0.943444
Q2FXB3   44 0.888889 -1.27278  0.943444
Q2FYS9   52 1.0297 0.903563  0.161558
Q2G1Q4   50 0.990099 -1.27278  0.943444
Q2FVC3   45 0.891089 -1.27278  0.943444
Q2G046   41 0.803922 -1.27278  0.943444
Q2FWU3   25 0.490196 -1.27278  0.943444
Q2FZ72   44 0.862745 -1.27278  0.943444
Q2FZ82   40 0.784314 -1.27278  0.943444
Q9F1K0   42 0.8 -1.27278  0.943444
Q2FVV9   41 0.752294 -1.27278  0.943444
Q2FZT6   37 0.672727 -1.27278  0.943444
Q2FWU5   28 0.509091 -1.27278  0.943444
Q2FYC8   30 0.540541 -1.27278  0.943444
Q2FZK7   38 0.672566 -1.27278  0.943444
Q2G2C1   40 0.707965 -1.27278  0.943444
Q2FZT5   37 0.637931 -1.27278  0.943444
Q2G0R8   37 0.632479 -1.27278  0.943444
Q2FW95   33 0.564103 -1.27278  0.943444
Q2G0N5   37 0.61157 -1.27278  0.943444
P47768   43 0.699187 -1.27278  0.943444
Q2FXH4   28 0.451613 -1.27278  0.943444
Q2FVM1   43 0.693548 -1.27278  0.943444
```
