## Supplementary Data 3 for "Mining folded proteomes in the era of accurate structure prediction": PF11066.output

```
# cudaSaTabsearch LTYPE = T LORDER = F LSOLN = F
# QUERY ID = PF11066 
# DBFILE = ./tableaux.ascii.DB                                                             
Q2G0V6   0 0 -1.27278 0.943444
Q2G075   0 0 -1.27278 0.943444
Q2G083   0 0 -1.27278 0.943444
Q2FZN3   0 0 -1.27278 0.943444
Q2FY90   0 0 -1.27278 0.943444
Q2FX91   0 0 -1.27278 0.943444
Q2FX54   0 0 -1.27278 0.943444
Q2FYQ4   0 0 -1.27278 0.943444
Q2G284   0 0 -1.27278 0.943444
Q2G0S4   0 0 -1.27278 0.943444
Q2FWM3   0 0 -1.27278 0.943444
Q2FX81   0 0 -1.27278 0.943444
Q2FXC6   0 0 -1.27278 0.943444
Q2FWJ7   0 0 -1.27278 0.943444
Q2FYJ9   0 0 -1.27278 0.943444
Q2G2E6   0 0 -1.27278 0.943444
Q2FWV0   0 0 -1.27278 0.943444
Q2FZC3   0 0 -1.27278 0.943444
Q2FVH9   0 0 -1.27278 0.943444
Q2FXQ5   0 0 -1.27278 0.943444
Q2FZU4   0 0 -1.27278 0.943444
Q2FYF8   0 0 -1.27278 0.943444
Q2FUR4   0 0 -1.27278 0.943444
Q2FYI2   0 0 -1.27278 0.943444
Q2FYY2   0 0 -1.27278 0.943444
Q2FW58   0 0 -1.27278 0.943444
P0C7Z3   0 0 -1.27278 0.943444
Q2G0T2   0 0 -1.27278 0.943444
Q2G1G9   0 0 -1.27278 0.943444
Q2FVJ0   0 0 -1.27278 0.943444
Q2FZ80   0 0 -1.27278 0.943444
Q2G1R4   0 0 -1.27278 0.943444
Q2FW02   0 0 -1.27278 0.943444
Q2G1X3   0 0 -1.27278 0.943444
Q2FWW4   0 0 -1.27278 0.943444
Q2FZE1   0 0 -1.27278 0.943444
Q2FY31   0 0 -1.27278 0.943444
Q2G018   0 0 -1.27278 0.943444
Q2FZI0   0 0 -1.27278 0.943444
Q2FUZ7   0 0 -1.27278 0.943444
Q2G250   0 0 -1.27278 0.943444
Q2FWU8   0 0 -1.27278 0.943444
Q2FYX5   0 0 -1.27278 0.943444
Q2FZY2   0 0 -1.27278 0.943444
Q2FZX8   0 0 -1.27278 0.943444
Q2FUY8   0 0 -1.27278 0.943444
Q2FV73   0 0 -1.27278 0.943444
Q2G0C5   0 0 -1.27278 0.943444
Q2FZ52   0 0 -1.27278 0.943444
Q2FVK6   0 0 -1.27278 0.943444
Q2G0Z3   0 0 -1.27278 0.943444
Q2FZJ8   0 0 -1.27278 0.943444
Q2FY57   0 0 -1.27278 0.943444
Q2G0W3   0 0 -1.27278 0.943444
Q2G0I2   0 0 -1.27278 0.943444
Q2FYX1   0 0 -1.27278 0.943444
Q2G0H2   0 0 -1.27278 0.943444
Q2FWJ8   0 0 -1.27278 0.943444
Q2FWZ7   0 0 -1.27278 0.943444
Q2FV04   0 0 -1.27278 0.943444
Q2G0H6   0 0 -1.27278 0.943444
Q2G291   0 0 -1.27278 0.943444
Q2G1A7   0 0 -1.27278 0.943444
Q2FVS8   0 0 -1.27278 0.943444
Q2FZ26   0 0 -1.27278 0.943444
Q2FXJ3   0 0 -1.27278 0.943444
Q2G231   0 0 -1.27278 0.943444
Q2G2N0   0 0 -1.27278 0.943444
Q2G2I2   0 0 -1.27278 0.943444
Q2FYU3   0 0 -1.27278 0.943444
Q2FWY5   0 0 -1.27278 0.943444
Q2G2E3   0 0 -1.27278 0.943444
Q2FV09   0 0 -1.27278 0.943444
Q2FX72   0 0 -1.27278 0.943444
Q2FWA3   0 0 -1.27278 0.943444
Q2FWF2   0 0 -1.27278 0.943444
Q2G0E4   0 0 -1.27278 0.943444
Q2G251   0 0 -1.27278 0.943444
P0C818   0 0 -1.27278 0.943444
Q2FXQ2   0 0 -1.27278 0.943444
Q2FXD4   0 0 -1.27278 0.943444
Q2G014   0 0 -1.27278 0.943444
Q2FWI9   0 0 -1.27278 0.943444
Q2FX79   0 0 -1.27278 0.943444
Q2FVP7   0 0 -1.27278 0.943444
Q2FZN4   0 0 -1.27278 0.943444
Q2FWU6   0 0 -1.27278 0.943444
Q2G2Y1   0 0 -1.27278 0.943444
Q2FYF6   0 0 -1.27278 0.943444
Q2FXK0   0 0 -1.27278 0.943444
Q2FVI9   0 0 -1.27278 0.943444
Q2G246   0 0 -1.27278 0.943444
Q2G053   0 0 -1.27278 0.943444
Q2FWK8   0 0 -1.27278 0.943444
Q2FXL8   0 0 -1.27278 0.943444
Q2G0Q4   0 0 -1.27278 0.943444
Q2FVB7   0 0 -1.27278 0.943444
Q2FYD6   0 0 -1.27278 0.943444
Q2FXK9   0 0 -1.27278 0.943444
Q2FV78   0 0 -1.27278 0.943444
Q2FXG4   0 0 -1.27278 0.943444
Q2G0C8   0 0 -1.27278 0.943444
Q2FWU9   0 0 -1.27278 0.943444
Q2FUX2   0 0 -1.27278 0.943444
Q2FYI8   0 0 -1.27278 0.943444
Q2FXA1   0 0 -1.27278 0.943444
Q2FV49   0 0 -1.27278 0.943444
Q2G1S0   0 0 -1.27278 0.943444
Q2G0G0   0 0 -1.27278 0.943444
P0C805   0 0 -1.27278 0.943444
Q2FWV9   0 0 -1.27278 0.943444
Q2G152   0 0 -1.27278 0.943444
Q2FX48   0 0 -1.27278 0.943444
Q2FXS5   0 0 -1.27278 0.943444
Q2FWL4   0 0 -1.27278 0.943444
P0C7Y1   0 0 -1.27278 0.943444
Q2FXA2   0 0 -1.27278 0.943444
Q2FY96   0 0 -1.27278 0.943444
Q2FVJ3   0 0 -1.27278 0.943444
Q2FZ24   0 0 -1.27278 0.943444
Q2G1X4   0 0 -1.27278 0.943444
Q2FYM6   0 0 -1.27278 0.943444
Q2FWX6   0 0 -1.27278 0.943444
Q2G1D2   0 0 -1.27278 0.943444
Q2FWC0   0 0 -1.27278 0.943444
Q2FZG7   0 0 -1.27278 0.943444
Q2G2P1   0 0 -1.27278 0.943444
Q2G1M4   0 0 -1.27278 0.943444
Q2FX29   0 0 -1.27278 0.943444
Q2FUZ3   0 0 -1.27278 0.943444
Q2FVZ9   0 0 -1.27278 0.943444
Q2G2N3   0 0 -1.27278 0.943444
Q2G237   0 0 -1.27278 0.943444
Q2FXN5   0 0 -1.27278 0.943444
Q2FYP7   0 0 -1.27278 0.943444
Q2FWC8   0 0 -1.27278 0.943444
Q2G209   0 0 -1.27278 0.943444
Q2FXX7   0 0 -1.27278 0.943444
Q2FV05   0 0 -1.27278 0.943444
Q2FWM8   0 0 -1.27278 0.943444
Q2FV00   0 0 -1.27278 0.943444
Q2FZF2   0 0 -1.27278 0.943444
Q2FV80   0 0 -1.27278 0.943444
Q2FZZ7   0 0 -1.27278 0.943444
Q2FWH8   0 0 -1.27278 0.943444
Q2FVS5   0 0 -1.27278 0.943444
Q2FWY0   0 0 -1.27278 0.943444
Q2FZM3   0 0 -1.27278 0.943444
Q2FZW8   0 0 -1.27278 0.943444
Q2FVY7   0 0 -1.27278 0.943444
Q2FXJ1   0 0 -1.27278 0.943444
Q2G0T7   0 0 -1.27278 0.943444
Q2FW40   0 0 -1.27278 0.943444
Q2FYU9   0 0 -1.27278 0.943444
Q2FUR0   0 0 -1.27278 0.943444
Q2G215   0 0 -1.27278 0.943444
Q2G169   0 0 -1.27278 0.943444
Q2G034   0 0 -1.27278 0.943444
Q2FUV8   0 0 -1.27278 0.943444
Q2FW44   2 0.363636 -1.27278 0.943444
Q2FYJ8   0 0 -1.27278 0.943444
Q2FVR6   2 0.363636 -1.27278 0.943444
Q2G183   0 0 -1.27278 0.943444
Q2G0S1   1 0.181818 -1.27278 0.943444
Q2FX83   0 0 -1.27278 0.943444
Q2FYF7   0 0 -1.27278 0.943444
Q2G166   2 0.363636 -1.27278 0.943444
Q2FX20   0 0 -1.27278 0.943444
Q2G020   2 0.363636 -1.27278 0.943444
Q2FVC0   0 0 -1.27278 0.943444
Q2FVD1   0 0 -1.27278 0.943444
Q2FWH1   0 0 -1.27278 0.943444
Q2FYX2   2 0.363636 -1.27278 0.943444
Q2FZB5   2 0.363636 -1.27278 0.943444
Q2G0G8   1 0.181818 -1.27278 0.943444
P0A0I4   0 0 -1.27278 0.943444
Q2G2C6   0 0 -1.27278 0.943444
Q2FVB1   2 0.363636 -1.27278 0.943444
Q2FYN1   1 0.181818 -1.27278 0.943444
Q2FV79   1 0.181818 -1.27278 0.943444
Q2FVU9   1 0.181818 -1.27278 0.943444
Q2G0W5   2 0.363636 -1.27278 0.943444
Q2FW60   2 0.363636 -1.27278 0.943444
Q2G269   1 0.181818 -1.27278 0.943444
Q2FZS1   2 0.363636 -1.27278 0.943444
Q2G1Y3   2 0.363636 -1.27278 0.943444
Q2FWA4   2 0.363636 -1.27278 0.943444
Q2G0C0   0 0 -1.27278 0.943444
Q2G2J6   0 0 -1.27278 0.943444
Q2G1R2   2 0.363636 -1.27278 0.943444
Q2FXY8   0 0 -1.27278 0.943444
Q2FYL2   2 0.363636 -1.27278 0.943444
Q2FYS3   0 0 -1.27278 0.943444
Q2FXS0   2 0.363636 -1.27278 0.943444
Q2FWA7   0 0 -1.27278 0.943444
Q2FWV8   0 0 -1.27278 0.943444
Q2G279   2 0.363636 -1.27278 0.943444
Q2FYB5   0 0 -1.27278 0.943444
Q2G175   2 0.363636 -1.27278 0.943444
Q2FZ07   1 0.181818 -1.27278 0.943444
Q2FVG7   1 0.181818 -1.27278 0.943444
Q2G2P3   2 0.363636 -1.27278 0.943444
Q2FZA3   2 0.363636 -1.27278 0.943444
Q2FYE1   1 0.181818 -1.27278 0.943444
Q2G2F8   0 0 -1.27278 0.943444
Q2FWS8   0 0 -1.27278 0.943444
Q2FXD8   2 0.363636 -1.27278 0.943444
Q2FX46   1 0.181818 -1.27278 0.943444
Q2FYB4   1 0.181818 -1.27278 0.943444
Q2FYC0   0 0 -1.27278 0.943444
Q2FUY5   1 0.181818 -1.27278 0.943444
Q2FYF2   0 0 -1.27278 0.943444
Q2G0R4   0 0 -1.27278 0.943444
Q2G1L1   0 0 -1.27278 0.943444
Q2FYB0   0 0 -1.27278 0.943444
Q2FWW5   1 0.181818 -1.27278 0.943444
Q2FX04   1 0.181818 -1.27278 0.943444
Q2FV33   1 0.181818 -1.27278 0.943444
Q2FUX6   2 0.363636 -1.27278 0.943444
Q2FVP5   0 0 -1.27278 0.943444
Q2G0W7   1 0.181818 -1.27278 0.943444
Q2FXV1   2 0.363636 -1.27278 0.943444
Q2G096   2 0.363636 -1.27278 0.943444
Q2FV68   0 0 -1.27278 0.943444
Q2FVY6   1 0.181818 -1.27278 0.943444
Q2FYY0   1 0.181818 -1.27278 0.943444
Q2G005   1 0.181818 -1.27278 0.943444
Q2G2B4   2 0.363636 -1.27278 0.943444
Q2FVZ7   1 0.181818 -1.27278 0.943444
Q2FW55   1 0.181818 -1.27278 0.943444
Q2FV92   0 0 -1.27278 0.943444
Q2FYV9   2 0.363636 -1.27278 0.943444
Q2FW74   2 0.363636 -1.27278 0.943444
Q2FVK9   1 0.181818 -1.27278 0.943444
Q2FZA4   1 0.181818 -1.27278 0.943444
Q2FV25   0 0 -1.27278 0.943444
Q2FYG8   1 0.181818 -1.27278 0.943444
Q2G216   0 0 -1.27278 0.943444
Q2FZ69   1 0.181818 -1.27278 0.943444
Q2FV97   1 0.181818 -1.27278 0.943444
Q2FZ95   0 0 -1.27278 0.943444
Q2FZN8   0 0 -1.27278 0.943444
Q2FZG2   1 0.181818 -1.27278 0.943444
Q2G259   1 0.181818 -1.27278 0.943444
Q2FYB6   0 0 -1.27278 0.943444
Q2FZD1   0 0 -1.27278 0.943444
Q2FYT6   0 0 -1.27278 0.943444
Q2G0Y2   2 0.363636 -1.27278 0.943444
Q2FWZ1   1 0.181818 -1.27278 0.943444
Q2FVC8   1 0.181818 -1.27278 0.943444
Q2G2H1   1 0.181818 -1.27278 0.943444
Q2FY47   2 0.363636 -1.27278 0.943444
Q2FX78   1 0.181818 -1.27278 0.943444
Q2FX47   0 0 -1.27278 0.943444
Q2FZA7   2 0.363636 -1.27278 0.943444
Q2FV32   1 0.181818 -1.27278 0.943444
Q2FYE6   0 0 -1.27278 0.943444
Q2FZ41   0 0 -1.27278 0.943444
Q2FYG3   0 0 -1.27278 0.943444
Q2FX01   2 0.363636 -1.27278 0.943444
Q2FXU6   0 0 -1.27278 0.943444
Q2FYL7   2 0.363636 -1.27278 0.943444
Q2FWQ3   1 0.181818 -1.27278 0.943444
Q2FZY9   2 0.363636 -1.27278 0.943444
Q2FV50   1 0.181818 -1.27278 0.943444
Q2FUY7   0 0 -1.27278 0.943444
Q2FXP6   1 0.181818 -1.27278 0.943444
Q2G1S9   1 0.181818 -1.27278 0.943444
Q2FX18   1 0.181818 -1.27278 0.943444
Q2FYU0   0 0 -1.27278 0.943444
Q2FXZ7   3 0.5 -1.27278 0.943444
Q2G051   2 0.333333 -1.27278 0.943444
Q2FWS3   3 0.5 -1.27278 0.943444
Q2FW14   3 0.5 -1.27278 0.943444
Q2FYD7   2 0.333333 -1.27278 0.943444
Q9RQP8   1 0.166667 -1.27278 0.943444
Q2FZK2   3 0.5 -1.27278 0.943444
Q2FWI7   2 0.333333 -1.27278 0.943444
Q2G182   1 0.166667 -1.27278 0.943444
Q2FYT7   2 0.333333 -1.27278 0.943444
Q2FV46   2 0.333333 -1.27278 0.943444
Q2FY58   1 0.166667 -1.27278 0.943444
Q2FX06   1 0.166667 -1.27278 0.943444
Q2FZH0   6 1 0.903563 0.161558
Q2FUZ4   6 1 0.903563 0.161558
Q2G102   3 0.5 -1.27278 0.943444
Q2G1R8   2 0.333333 -1.27278 0.943444
Q2G2J1   2 0.333333 -1.27278 0.943444
Q2FX71   3 0.5 -1.27278 0.943444
Q2FUZ5   2 0.333333 -1.27278 0.943444
Q2FYP5   0 0 -1.27278 0.943444
Q2G048   0 0 -1.27278 0.943444
Q2FUQ0   1 0.166667 -1.27278 0.943444
Q2FWS7   2 0.333333 -1.27278 0.943444
Q2FV65   0 0 -1.27278 0.943444
Q2G125   1 0.166667 -1.27278 0.943444
Q2FYT2   4 0.666667 -1.27278 0.943444
Q2FVH7   1 0.166667 -1.27278 0.943444
Q2G127   1 0.166667 -1.27278 0.943444
Q2FYI5   0 0 -1.27278 0.943444
Q2FYX4   5 0.833333 -1.27278 0.943444
Q2G0M3   6 1 0.903563 0.161558
Q2FW87   2 0.333333 -1.27278 0.943444
Q2G211   0 0 -1.27278 0.943444
Q2FXR5   3 0.5 -1.27278 0.943444
Q2FWR5   3 0.5 -1.27278 0.943444
Q2FYD5   3 0.5 -1.27278 0.943444
Q2FY94   1 0.166667 -1.27278 0.943444
Q2G2W8   1 0.166667 -1.27278 0.943444
Q2FZL9   5 0.833333 -1.27278 0.943444
Q2FYT9   3 0.5 -1.27278 0.943444
Q2FX44   3 0.5 -1.27278 0.943444
Q2FXB2   0 0 -1.27278 0.943444
Q2FVF6   4 0.666667 -1.27278 0.943444
Q2G2F6   1 0.166667 -1.27278 0.943444
Q2G2C3   2 0.333333 -1.27278 0.943444
Q2FYA5   3 0.5 -1.27278 0.943444
Q2FYB1   3 0.5 -1.27278 0.943444
Q2G011   1 0.166667 -1.27278 0.943444
Q2FV29   0 0 -1.27278 0.943444
Q2FVW1   1 0.166667 -1.27278 0.943444
Q2FYA4   3 0.5 -1.27278 0.943444
Q2FY26   2 0.333333 -1.27278 0.943444
Q2FXC1   2 0.333333 -1.27278 0.943444
Q2G2T0   6 1 0.903563 0.161558
Q2FY62   2 0.333333 -1.27278 0.943444
Q2G2K4   2 0.333333 -1.27278 0.943444
Q2FW65   1 0.166667 -1.27278 0.943444
Q2FY05   6 1 0.903563 0.161558
Q2FV96   3 0.5 -1.27278 0.943444
Q2G1S7   0 0 -1.27278 0.943444
Q2FWS9   2 0.333333 -1.27278 0.943444
Q2G180   2 0.333333 -1.27278 0.943444
Q2G0L6   3 0.5 -1.27278 0.943444
Q2G189   2 0.333333 -1.27278 0.943444
Q2FYD9   0 0 -1.27278 0.943444
Q2FWM6   0 0 -1.27278 0.943444
Q2FXA6   1 0.166667 -1.27278 0.943444
Q2G0U8   2 0.333333 -1.27278 0.943444
Q2FXD9   0 0 -1.27278 0.943444
Q2FWF9   0 0 -1.27278 0.943444
Q2FXS3   3 0.5 -1.27278 0.943444
Q2FXX6   1 0.166667 -1.27278 0.943444
Q2FWU2   3 0.5 -1.27278 0.943444
Q2FXD5   4 0.666667 -1.27278 0.943444
Q2FZK8   6 1 0.903563 0.161558
Q2FV15   2 0.333333 -1.27278 0.943444
Q2FZZ5   4 0.666667 -1.27278 0.943444
Q2FW48   3 0.5 -1.27278 0.943444
Q2FYB3   5 0.833333 -1.27278 0.943444
Q2FWT5   4 0.666667 -1.27278 0.943444
Q2FVH4   0 0 -1.27278 0.943444
Q2FWP4   3 0.5 -1.27278 0.943444
Q2FYX9   3 0.5 -1.27278 0.943444
Q2G1U7   0 0 -1.27278 0.943444
Q2FXY6   2 0.333333 -1.27278 0.943444
Q2FYT1   1 0.166667 -1.27278 0.943444
Q2G244   2 0.333333 -1.27278 0.943444
Q2FX30   0 0 -1.27278 0.943444
Q2FVZ3   1 0.166667 -1.27278 0.943444
Q2FWP5   5 0.833333 -1.27278 0.943444
Q2FX41   3 0.5 -1.27278 0.943444
Q2G2R5   1 0.166667 -1.27278 0.943444
Q2G2S3   6 0.923077 -1.27278 0.943444
Q2G004   1 0.153846 -1.27278 0.943444
Q2FWV1   4 0.615385 -1.27278 0.943444
Q2G003   4 0.615385 -1.27278 0.943444
Q2FZV3   1 0.153846 -1.27278 0.943444
Q2G026   2 0.307692 -1.27278 0.943444
Q2FXG7   0 0 -1.27278 0.943444
Q2FYL8   1 0.153846 -1.27278 0.943444
Q2FZB6   0 0 -1.27278 0.943444
Q2FZE4   4 0.615385 -1.27278 0.943444
Q2FX11   3 0.461538 -1.27278 0.943444
Q2G0Y3   4 0.615385 -1.27278 0.943444
Q2FZW7   0 0 -1.27278 0.943444
Q2FX21   11 1.69231 0.903563 0.161558
Q2G092   10 1.53846 0.903563 0.161558
Q2FZB7   2 0.307692 -1.27278 0.943444
Q2G0J9   11 1.69231 0.903563 0.161558
Q2G1X2   1 0.153846 -1.27278 0.943444
Q2FZD6   7 1.07692 0.903563 0.161558
Q2FW67   1 0.153846 -1.27278 0.943444
Q2G111   3 0.461538 -1.27278 0.943444
Q2G2Y4   4 0.615385 -1.27278 0.943444
Q2FY38   0 0 -1.27278 0.943444
Q2FWJ0   8 1.23077 0.903563 0.161558
Q2G2T5   2 0.307692 -1.27278 0.943444
Q2FVG6   6 0.923077 -1.27278 0.943444
Q2G1V8   3 0.461538 -1.27278 0.943444
Q2G1L0   1 0.153846 -1.27278 0.943444
Q2FXD6   3 0.461538 -1.27278 0.943444
P0C948   1 0.153846 -1.27278 0.943444
Q2G1M2   4 0.615385 -1.27278 0.943444
Q2FVW8   2 0.307692 -1.27278 0.943444
Q2FX24   1 0.153846 -1.27278 0.943444
Q2FWS4   10 1.53846 0.903563 0.161558
Q2FYQ3   2 0.307692 -1.27278 0.943444
Q2G254   8 1.23077 0.903563 0.161558
Q2FWB4   1 0.153846 -1.27278 0.943444
Q2FUP8   3 0.461538 -1.27278 0.943444
Q2FZC2   1 0.153846 -1.27278 0.943444
Q2FYE4   6 0.923077 -1.27278 0.943444
Q2FWS2   1 0.153846 -1.27278 0.943444
Q2FY03   5 0.769231 -1.27278 0.943444
Q2FVS6   4 0.615385 -1.27278 0.943444
Q2FXV2   2 0.307692 -1.27278 0.943444
Q2G2L6   2 0.307692 -1.27278 0.943444
Q2G2I5   2 0.307692 -1.27278 0.943444
Q2FYA2   6 0.923077 -1.27278 0.943444
Q2FWV7   1 0.153846 -1.27278 0.943444
Q2FXE7   5 0.769231 -1.27278 0.943444
Q2G0J6   1 0.153846 -1.27278 0.943444
Q2FUU4   11 1.69231 0.903563 0.161558
Q2FVJ4   2 0.307692 -1.27278 0.943444
Q2FZM9   2 0.307692 -1.27278 0.943444
Q2FZ51   6 0.923077 -1.27278 0.943444
Q2FY22   8 1.23077 0.903563 0.161558
Q2G2Q1   6 0.923077 -1.27278 0.943444
Q2G109   4 0.615385 -1.27278 0.943444
Q2G1D6   6 0.923077 -1.27278 0.943444
Q2FVC9   2 0.307692 -1.27278 0.943444
Q2G2R6   9 1.38462 0.903563 0.161558
Q2FZ85   3 0.461538 -1.27278 0.943444
Q2FVK4   9 1.38462 0.903563 0.161558
Q2G1V9   2 0.307692 -1.27278 0.943444
Q2G2H6   1 0.153846 -1.27278 0.943444
Q2FWS6   7 1.07692 0.903563 0.161558
Q2FZW4   3 0.461538 -1.27278 0.943444
Q2G1M3   2 0.307692 -1.27278 0.943444
Q2G1M0   8 1.23077 0.903563 0.161558
Q2G1Y9   9 1.38462 0.903563 0.161558
Q2FX45   6 0.923077 -1.27278 0.943444
Q2FWP8   3 0.461538 -1.27278 0.943444
Q2FYP4   3 0.461538 -1.27278 0.943444
Q2FYL1   5 0.769231 -1.27278 0.943444
Q2G1L4   5 0.769231 -1.27278 0.943444
Q2FUQ7   4 0.615385 -1.27278 0.943444
Q2G247   0 0 -1.27278 0.943444
Q2FVV0   5 0.769231 -1.27278 0.943444
Q2FYU6   8 1.23077 0.903563 0.161558
Q2G2N6   4 0.615385 -1.27278 0.943444
Q2FXC9   2 0.307692 -1.27278 0.943444
Q2FX42   5 0.769231 -1.27278 0.943444
Q2FX26   7 1.07692 0.903563 0.161558
Q2FWF3   1 0.153846 -1.27278 0.943444
Q2FZY1   1 0.153846 -1.27278 0.943444
Q2FW15   6 0.857143 -1.27278 0.943444
P0A0G2   11 1.57143 0.903563 0.161558
Q2G2G5   3 0.428571 -1.27278 0.943444
Q2FY39   3 0.428571 -1.27278 0.943444
Q2G0B5   0 0 -1.27278 0.943444
Q2FZI1   12 1.71429 0.903563 0.161558
Q2FUQ6   8 1.14286 0.903563 0.161558
Q2FVR5   5 0.714286 -1.27278 0.943444
Q2G2W6   5 0.714286 -1.27278 0.943444
Q2FZR8   3 0.428571 -1.27278 0.943444
Q2FVY8   13 1.85714 0.903563 0.161558
Q2FZ60   7 1 0.903563 0.161558
Q2FV82   3 0.428571 -1.27278 0.943444
Q2FX23   5 0.714286 -1.27278 0.943444
Q2G1G3   2 0.285714 -1.27278 0.943444
P68805   2 0.285714 -1.27278 0.943444
Q2FVL0   15 2.14286 3.07991 0.0107511
Q2G2J0   7 1 0.903563 0.161558
Q2FZF1   5 0.714286 -1.27278 0.943444
Q2FXU9   9 1.28571 0.903563 0.161558
Q2G1A2   17 2.42857 3.07991 0.0107511
Q2G1C3   4 0.571429 -1.27278 0.943444
Q2G1D4   2 0.285714 -1.27278 0.943444
Q2G0A8   3 0.428571 -1.27278 0.943444
Q2FVC7   2 0.285714 -1.27278 0.943444
Q2G133   8 1.14286 0.903563 0.161558
Q2FY86   10 1.42857 0.903563 0.161558
Q2FX92   12 1.71429 0.903563 0.161558
Q2FW47   1 0.142857 -1.27278 0.943444
Q2G1T9   3 0.428571 -1.27278 0.943444
Q2FVU8   4 0.571429 -1.27278 0.943444
Q2FVD7   11 1.57143 0.903563 0.161558
Q2FX55   2 0.285714 -1.27278 0.943444
Q2FVD3   7 1 0.903563 0.161558
Q2G2B5   1 0.142857 -1.27278 0.943444
Q2FWV6   2 0.285714 -1.27278 0.943444
Q2FW29   5 0.714286 -1.27278 0.943444
Q2G0W6   2 0.285714 -1.27278 0.943444
Q2FVD2   4 0.571429 -1.27278 0.943444
Q2FWR8   5 0.714286 -1.27278 0.943444
Q2FXA0   8 1.14286 0.903563 0.161558
Q2FZB4   4 0.571429 -1.27278 0.943444
Q2FX37   6 0.857143 -1.27278 0.943444
Q2FX13   1 0.142857 -1.27278 0.943444
Q2FWD8   3 0.428571 -1.27278 0.943444
Q2G108   5 0.714286 -1.27278 0.943444
Q2G2V4   5 0.714286 -1.27278 0.943444
Q2FZW2   12 1.71429 0.903563 0.161558
Q2FYY4   4 0.571429 -1.27278 0.943444
Q2FYB8   3 0.428571 -1.27278 0.943444
Q2FWC2   4 0.571429 -1.27278 0.943444
Q2FYE8   7 1 0.903563 0.161558
Q2FXK5   7 1 0.903563 0.161558
Q2FWT0   6 0.857143 -1.27278 0.943444
Q2FW19   6 0.857143 -1.27278 0.943444
Q2G100   4 0.571429 -1.27278 0.943444
Q2FYY3   4 0.571429 -1.27278 0.943444
Q2FZ01   5 0.714286 -1.27278 0.943444
Q2FYY1   3 0.428571 -1.27278 0.943444
Q2G103   9 1.28571 0.903563 0.161558
Q2FV12   4 0.571429 -1.27278 0.943444
Q2FWQ1   7 1 0.903563 0.161558
Q2FYY5   4 0.571429 -1.27278 0.943444
Q2G207   6 0.857143 -1.27278 0.943444
Q2G1Y8   12 1.71429 0.903563 0.161558
Q2FWZ8   2 0.285714 -1.27278 0.943444
Q2G0Z8   3 0.428571 -1.27278 0.943444
Q2G2F7   4 0.571429 -1.27278 0.943444
Q2FYH9   3 0.428571 -1.27278 0.943444
Q2FWB7   5 0.714286 -1.27278 0.943444
Q2FYN2   7 0.933333 -1.27278 0.943444
Q2FVQ6   6 0.8 -1.27278 0.943444
Q2FWX3   3 0.4 -1.27278 0.943444
Q2G187   0 0 -1.27278 0.943444
Q2FW05   6 0.8 -1.27278 0.943444
Q2FYC3   5 0.666667 -1.27278 0.943444
Q2FZJ2   11 1.46667 0.903563 0.161558
Q2G0D6   3 0.4 -1.27278 0.943444
Q2FWP7   5 0.666667 -1.27278 0.943444
Q2FX31   21 2.8 3.07991 0.0107511
Q2FVZ6   1 0.133333 -1.27278 0.943444
Q2G2A2   10 1.33333 0.903563 0.161558
Q2FWQ8   5 0.666667 -1.27278 0.943444
Q2FVM9   3 0.4 -1.27278 0.943444
Q2FYD1   16 2.13333 3.07991 0.0107511
Q2FYN3   5 0.666667 -1.27278 0.943444
Q2FYI3   5 0.666667 -1.27278 0.943444
Q2G022   14 1.86667 0.903563 0.161558
Q2G1Q3   4 0.533333 -1.27278 0.943444
Q2FX58   3 0.4 -1.27278 0.943444
Q2G2V1   16 2.13333 3.07991 0.0107511
Q2FVV5   6 0.8 -1.27278 0.943444
Q2FZC0   18 2.4 3.07991 0.0107511
Q2FV63   14 1.86667 0.903563 0.161558
Q2FWG9   2 0.266667 -1.27278 0.943444
Q2FZA5   3 0.4 -1.27278 0.943444
Q2FX60   11 1.46667 0.903563 0.161558
Q2G2I8   12 1.6 0.903563 0.161558
Q2G2Y5   17 2.26667 3.07991 0.0107511
Q2G2Y2   4 0.533333 -1.27278 0.943444
Q2FWA6   6 0.8 -1.27278 0.943444
Q2FWL8   14 1.86667 0.903563 0.161558
Q2FY95   12 1.6 0.903563 0.161558
Q2FYC5   10 1.33333 0.903563 0.161558
Q2FV43   3 0.4 -1.27278 0.943444
Q2FVU0   18 2.4 3.07991 0.0107511
Q2FZG5   3 0.4 -1.27278 0.943444
Q2G2H9   4 0.533333 -1.27278 0.943444
Q2G1D1   11 1.46667 0.903563 0.161558
Q2FWU7   9 1.2 0.903563 0.161558
P60647   6 0.8 -1.27278 0.943444
Q2FUR7   4 0.533333 -1.27278 0.943444
Q2FWQ2   13 1.73333 0.903563 0.161558
Q2G2M4   7 0.933333 -1.27278 0.943444
Q2G104   6 0.8 -1.27278 0.943444
Q2FX76   4 0.533333 -1.27278 0.943444
Q2G2Q4   8 1.06667 0.903563 0.161558
Q2FXQ1   2 0.266667 -1.27278 0.943444
Q2FX80   3 0.4 -1.27278 0.943444
Q2FZN6   5 0.666667 -1.27278 0.943444
Q2G009   7 0.933333 -1.27278 0.943444
Q2G021   6 0.8 -1.27278 0.943444
Q2FWH0   14 1.86667 0.903563 0.161558
Q2FXQ0   14 1.86667 0.903563 0.161558
Q2FX64   3 0.4 -1.27278 0.943444
Q2FY98   2 0.266667 -1.27278 0.943444
Q2FWK5   20 2.66667 3.07991 0.0107511
Q2FYK1   3 0.4 -1.27278 0.943444
Q2FXF0   6 0.8 -1.27278 0.943444
Q2FY70   11 1.46667 0.903563 0.161558
Q2G114   10 1.33333 0.903563 0.161558
Q2FX38   3 0.4 -1.27278 0.943444
Q2FUP9   3 0.4 -1.27278 0.943444
Q2FVV3   3 0.4 -1.27278 0.943444
Q2G113   17 2.26667 3.07991 0.0107511
Q2FWB2   13 1.73333 0.903563 0.161558
Q2FWT6   7 0.933333 -1.27278 0.943444
Q2FW28   11 1.46667 0.903563 0.161558
Q2FUQ9   6 0.8 -1.27278 0.943444
Q2FY00   2 0.266667 -1.27278 0.943444
Q2G040   4 0.533333 -1.27278 0.943444
Q2FX35   11 1.46667 0.903563 0.161558
Q2FYW9   5 0.625 -1.27278 0.943444
Q2G2N8   4 0.5 -1.27278 0.943444
Q2G1V7   12 1.5 0.903563 0.161558
Q2G0C3   6 0.75 -1.27278 0.943444
Q2FVW0   3 0.375 -1.27278 0.943444
Q2FUS4   13 1.625 0.903563 0.161558
Q2FVP6   2 0.25 -1.27278 0.943444
Q2FZK1   4 0.5 -1.27278 0.943444
Q2FXY2   20 2.5 3.07991 0.0107511
Q2FYX3   25 3.125 5.25625 0.000662855
Q2FZ86   10 1.25 0.903563 0.161558
Q2FUV7   4 0.5 -1.27278 0.943444
Q2FX70   7 0.875 -1.27278 0.943444
Q2G1Y1   7 0.875 -1.27278 0.943444
Q2FVT9   5 0.625 -1.27278 0.943444
Q2G2K3   9 1.125 0.903563 0.161558
P72358   5 0.625 -1.27278 0.943444
Q2G192   6 0.75 -1.27278 0.943444
Q2FYX6   23 2.875 3.07991 0.0107511
Q2FXW0   5 0.625 -1.27278 0.943444
Q2G202   10 1.25 0.903563 0.161558
Q2FYW7   4 0.5 -1.27278 0.943444
Q2G2M0   5 0.625 -1.27278 0.943444
Q2FXT7   5 0.625 -1.27278 0.943444
Q2FX59   10 1.25 0.903563 0.161558
Q2G0X2   8 1 0.903563 0.161558
Q2FWR6   17 2.125 3.07991 0.0107511
Q2FW22   18 2.25 3.07991 0.0107511
Q2FZH4   15 1.875 0.903563 0.161558
Q2FYZ1   7 0.875 -1.27278 0.943444
Q2G2W7   17 2.125 3.07991 0.0107511
Q2G2I4   17 2.125 3.07991 0.0107511
Q2FZP5   21 2.625 3.07991 0.0107511
Q2FWQ7   21 2.625 3.07991 0.0107511
Q2G1W9   12 1.5 0.903563 0.161558
Q2FWF7   9 1.125 0.903563 0.161558
Q2FYM9   19 2.375 3.07991 0.0107511
Q2FXV0   11 1.375 0.903563 0.161558
Q2FWW2   13 1.625 0.903563 0.161558
Q2FVS2   4 0.5 -1.27278 0.943444
Q2G007   15 1.875 0.903563 0.161558
Q2FYA7   16 2 3.07991 0.0107511
Q2G0K0   19 2.375 3.07991 0.0107511
Q2FXS9   21 2.625 3.07991 0.0107511
Q2G249   25 3.125 5.25625 0.000662855
Q2G008   16 2 3.07991 0.0107511
Q2FZD5   5 0.625 -1.27278 0.943444
Q2FZG0   4 0.5 -1.27278 0.943444
Q2FX28   10 1.25 0.903563 0.161558
Q2FXI4   20 2.5 3.07991 0.0107511
Q2G176   5 0.625 -1.27278 0.943444
Q2G116   7 0.875 -1.27278 0.943444
Q2FXF2   5 0.625 -1.27278 0.943444
Q2G260   11 1.375 0.903563 0.161558
Q2G213   2 0.25 -1.27278 0.943444
Q2G173   4 0.5 -1.27278 0.943444
Q2FV71   11 1.375 0.903563 0.161558
Q2FWY8   5 0.625 -1.27278 0.943444
Q2FWN3   6 0.75 -1.27278 0.943444
Q2FYD4   8 1 0.903563 0.161558
Q2FVQ2   18 2.25 3.07991 0.0107511
Q2FVK0   13 1.625 0.903563 0.161558
Q2G285   8 1 0.903563 0.161558
Q2FZH6   23 2.875 3.07991 0.0107511
Q2FZX1   6 0.75 -1.27278 0.943444
Q2FZ83   1 0.125 -1.27278 0.943444
Q2G0S9   11 1.375 0.903563 0.161558
Q2FZH7   6 0.75 -1.27278 0.943444
Q2FZT3   8 1 0.903563 0.161558
Q2FX57   12 1.41176 0.903563 0.161558
Q2G0B9   20 2.35294 3.07991 0.0107511
Q2FY28   15 1.76471 0.903563 0.161558
Q2G0R5   22 2.58824 3.07991 0.0107511
Q2FZG8   15 1.76471 0.903563 0.161558
Q2G1X1   17 2 3.07991 0.0107511
Q2FX93   5 0.588235 -1.27278 0.943444
Q2FYU5   7 0.823529 -1.27278 0.943444
Q2FWR9   8 0.941176 -1.27278 0.943444
Q2FWS0   22 2.58824 3.07991 0.0107511
Q2G0P4   4 0.470588 -1.27278 0.943444
Q2FX50   9 1.05882 0.903563 0.161558
Q2FZV0   12 1.41176 0.903563 0.161558
Q2G0S5   14 1.64706 0.903563 0.161558
Q2FY25   3 0.352941 -1.27278 0.943444
Q2FXG6   6 0.705882 -1.27278 0.943444
Q2FZJ7   14 1.64706 0.903563 0.161558
Q2G0U7   13 1.52941 0.903563 0.161558
Q2FZV2   11 1.29412 0.903563 0.161558
Q2FWT8   17 2 3.07991 0.0107511
Q2G0D1   13 1.52941 0.903563 0.161558
Q2FVW5   11 1.29412 0.903563 0.161558
Q2FY97   13 1.52941 0.903563 0.161558
Q2FXF3   19 2.23529 3.07991 0.0107511
Q2G063   7 0.823529 -1.27278 0.943444
Q2G0U5   9 1.05882 0.903563 0.161558
Q2G2B1   13 1.52941 0.903563 0.161558
Q2FVE3   6 0.705882 -1.27278 0.943444
Q2FZW1   16 1.88235 0.903563 0.161558
Q2FYK2   24 2.82353 3.07991 0.0107511
Q2FXW2   16 1.88235 0.903563 0.161558
Q9F0R1   12 1.41176 0.903563 0.161558
Q2FZG3   9 1.05882 0.903563 0.161558
Q2G2K0   25 2.94118 3.07991 0.0107511
Q2FVN4   19 2.23529 3.07991 0.0107511
Q2FYV0   21 2.47059 3.07991 0.0107511
Q2G0A5   4 0.470588 -1.27278 0.943444
Q2FZ03   15 1.76471 0.903563 0.161558
Q2G1I8   8 0.941176 -1.27278 0.943444
Q2FYX8   27 3.17647 5.25625 0.000662855
Q2FV18   8 0.941176 -1.27278 0.943444
Q2FYI7   15 1.76471 0.903563 0.161558
Q2G0K1   23 2.70588 3.07991 0.0107511
Q2G2U9   13 1.52941 0.903563 0.161558
Q2FW31   16 1.88235 0.903563 0.161558
Q2FVB5   10 1.17647 0.903563 0.161558
Q2FVI8   9 1.05882 0.903563 0.161558
Q2FZT0   16 1.88235 0.903563 0.161558
P48860   17 2 3.07991 0.0107511
Q2FYC1   13 1.52941 0.903563 0.161558
Q2G286   18 2.11765 3.07991 0.0107511
Q2FXD3   21 2.47059 3.07991 0.0107511
Q2G027   2 0.235294 -1.27278 0.943444
Q2G0T4   9 1.05882 0.903563 0.161558
Q2FZJ5   9 1.05882 0.903563 0.161558
Q2FW10   5 0.588235 -1.27278 0.943444
Q2FY91   9 1.05882 0.903563 0.161558
Q2FVP0   18 2.11765 3.07991 0.0107511
P60070   12 1.41176 0.903563 0.161558
Q2FWU1   10 1.17647 0.903563 0.161558
Q2FYA3   5 0.588235 -1.27278 0.943444
Q2G0V8   7 0.823529 -1.27278 0.943444
Q2G0Z2   7 0.823529 -1.27278 0.943444
Q2FZ47   5 0.588235 -1.27278 0.943444
Q2G0V9   4 0.470588 -1.27278 0.943444
Q2FZE2   25 2.94118 3.07991 0.0107511
Q2FWB0   14 1.64706 0.903563 0.161558
Q2G1J1   5 0.588235 -1.27278 0.943444
Q2FYQ1   4 0.470588 -1.27278 0.943444
Q2FZ45   23 2.70588 3.07991 0.0107511
Q2FYW5   18 2.11765 3.07991 0.0107511
Q2G1A0   6 0.705882 -1.27278 0.943444
Q2FZB9   7 0.823529 -1.27278 0.943444
Q2FZX2   18 2.11765 3.07991 0.0107511
Q2FZY4   20 2.35294 3.07991 0.0107511
Q2FW56   6 0.705882 -1.27278 0.943444
P0A0G6   12 1.41176 0.903563 0.161558
Q2FW80   7 0.823529 -1.27278 0.943444
Q2G2S4   9 1.05882 0.903563 0.161558
Q2G2H0   8 0.941176 -1.27278 0.943444
Q2G2E1   4 0.470588 -1.27278 0.943444
Q2G0I5   16 1.88235 0.903563 0.161558
Q2FWW6   10 1.17647 0.903563 0.161558
Q2G112   9 1.05882 0.903563 0.161558
Q2G214   10 1.17647 0.903563 0.161558
Q2FYG2   13 1.52941 0.903563 0.161558
Q2G0J5   4 0.470588 -1.27278 0.943444
Q2FX27   13 1.52941 0.903563 0.161558
Q2FWV5   24 2.82353 3.07991 0.0107511
Q2FX40   23 2.70588 3.07991 0.0107511
Q2FZM5   4 0.470588 -1.27278 0.943444
Q2FXH8   5 0.588235 -1.27278 0.943444
Q2FWS5   8 0.941176 -1.27278 0.943444
Q2FW13   21 2.33333 3.07991 0.0107511
Q2FY93   15 1.66667 0.903563 0.161558
Q2FZM8   23 2.55556 3.07991 0.0107511
Q2FZV4   26 2.88889 3.07991 0.0107511
Q2FVD4   30 3.33333 5.25625 0.000662855
Q2G0J3   7 0.777778 -1.27278 0.943444
Q2FX61   23 2.55556 3.07991 0.0107511
Q2FVD6   17 1.88889 0.903563 0.161558
Q2FYY7   19 2.11111 3.07991 0.0107511
Q2G0W0   30 3.33333 5.25625 0.000662855
Q2FXF7   18 2 3.07991 0.0107511
Q2G191   7 0.777778 -1.27278 0.943444
Q2FYT5   13 1.44444 0.903563 0.161558
Q2G1P0   8 0.888889 -1.27278 0.943444
Q2FVF8   18 2 3.07991 0.0107511
Q2G0Y1   5 0.555556 -1.27278 0.943444
Q2FZD2   17 1.88889 0.903563 0.161558
Q2FZ59   14 1.55556 0.903563 0.161558
Q2G2G1   6 0.666667 -1.27278 0.943444
Q2G0F9   14 1.55556 0.903563 0.161558
Q2G1J2   26 2.88889 3.07991 0.0107511
Q2G0Q6   24 2.66667 3.07991 0.0107511
Q2FYX0   21 2.33333 3.07991 0.0107511
Q2FZU8   7 0.777778 -1.27278 0.943444
Q2G267   10 1.11111 0.903563 0.161558
Q2G174   21 2.33333 3.07991 0.0107511
Q2FWC3   27 3 5.25625 0.000662855
Q2FVN6   15 1.66667 0.903563 0.161558
Q2G2D1   14 1.55556 0.903563 0.161558
Q2FZK9   14 1.55556 0.903563 0.161558
Q2G2C9   11 1.22222 0.903563 0.161558
Q2G2V8   11 1.22222 0.903563 0.161558
Q2FVL6   23 2.55556 3.07991 0.0107511
Q2FY45   7 0.777778 -1.27278 0.943444
Q2G2R7   16 1.77778 0.903563 0.161558
Q2FWD5   13 1.44444 0.903563 0.161558
Q2FWT3   8 0.888889 -1.27278 0.943444
Q2FY92   18 2 3.07991 0.0107511
Q2FZM2   10 1.11111 0.903563 0.161558
Q2G2F0   21 2.33333 3.07991 0.0107511
Q2FW30   11 1.22222 0.903563 0.161558
Q2FZV9   14 1.55556 0.903563 0.161558
Q2FVA6   18 2 3.07991 0.0107511
Q2G229   19 2.11111 3.07991 0.0107511
Q2FZZ3   14 1.55556 0.903563 0.161558
Q2G2F4   6 0.666667 -1.27278 0.943444
Q2FVA7   14 1.55556 0.903563 0.161558
Q2G0R3   14 1.55556 0.903563 0.161558
Q2G1R1   27 3 5.25625 0.000662855
Q2FZ79   13 1.44444 0.903563 0.161558
Q2FZ12   6 0.666667 -1.27278 0.943444
Q2FX39   9 1 0.903563 0.161558
Q2G186   15 1.66667 0.903563 0.161558
Q2FXE5   5 0.555556 -1.27278 0.943444
Q2G0A1   12 1.33333 0.903563 0.161558
Q2G0E7   9 1 0.903563 0.161558
Q2G2V7   8 0.888889 -1.27278 0.943444
Q2FYA6   20 2.22222 3.07991 0.0107511
Q2G276   20 2.22222 3.07991 0.0107511
Q2G070   20 2.22222 3.07991 0.0107511
Q2FVZ1   13 1.44444 0.903563 0.161558
Q2FW84   10 1.11111 0.903563 0.161558
Q2FVY9   13 1.44444 0.903563 0.161558
Q2FVD9   18 2 3.07991 0.0107511
Q2G1T2   16 1.77778 0.903563 0.161558
Q2G0I3   13 1.44444 0.903563 0.161558
Q2G0E8   15 1.66667 0.903563 0.161558
Q2FW08   19 2.11111 3.07991 0.0107511
Q2FVD8   17 1.88889 0.903563 0.161558
Q2FXF5   14 1.55556 0.903563 0.161558
Q2FXW1   20 2.22222 3.07991 0.0107511
Q2FW79   13 1.44444 0.903563 0.161558
Q2G2G0   14 1.55556 0.903563 0.161558
P48940   9 1 0.903563 0.161558
Q2FYL6   7 0.777778 -1.27278 0.943444
Q2FZV8   15 1.66667 0.903563 0.161558
Q2FYM5   18 2 3.07991 0.0107511
Q2G2B6   13 1.44444 0.903563 0.161558
Q2G1L2   8 0.888889 -1.27278 0.943444
Q2G1V5   6 0.666667 -1.27278 0.943444
Q2FXT0   15 1.66667 0.903563 0.161558
Q2FY02   19 2.11111 3.07991 0.0107511
Q2FWQ4   9 1 0.903563 0.161558
Q2FYG4   6 0.666667 -1.27278 0.943444
Q2FW11   21 2.33333 3.07991 0.0107511
Q2G257   17 1.78947 0.903563 0.161558
Q2FWJ6   16 1.68421 0.903563 0.161558
Q2FXS8   16 1.68421 0.903563 0.161558
Q2FX12   15 1.57895 0.903563 0.161558
Q2FYF1   9 0.947368 -1.27278 0.943444
Q2G2E8   10 1.05263 0.903563 0.161558
Q2FXE6   5 0.526316 -1.27278 0.943444
Q2G2C0   4 0.421053 -1.27278 0.943444
Q2G1V6   7 0.736842 -1.27278 0.943444
Q2FWZ4   24 2.52632 3.07991 0.0107511
Q2G2V0   7 0.736842 -1.27278 0.943444
Q9ZAH6   38 4 7.4326 4.06742e-05
Q2FVU2   29 3.05263 5.25625 0.000662855
Q2FWI8   20 2.10526 3.07991 0.0107511
P0A0H0   7 0.736842 -1.27278 0.943444
Q2G0C1   23 2.42105 3.07991 0.0107511
Q2FXH3   10 1.05263 0.903563 0.161558
Q2FXI6   20 2.10526 3.07991 0.0107511
Q2G1X5   22 2.31579 3.07991 0.0107511
Q2FV08   15 1.57895 0.903563 0.161558
Q2FWT7   11 1.15789 0.903563 0.161558
Q2G210   14 1.47368 0.903563 0.161558
Q2FW66   14 1.47368 0.903563 0.161558
Q2FWD0   22 2.31579 3.07991 0.0107511
Q2FUQ1   15 1.57895 0.903563 0.161558
Q2FVI6   5 0.526316 -1.27278 0.943444
Q2FWM7   6 0.631579 -1.27278 0.943444
Q2FVN2   25 2.63158 3.07991 0.0107511
Q2FWR2   21 2.21053 3.07991 0.0107511
Q2FYH4   7 0.736842 -1.27278 0.943444
Q2FYM8   4 0.421053 -1.27278 0.943444
Q9RFJ6   14 1.47368 0.903563 0.161558
Q2FZ42   4 0.421053 -1.27278 0.943444
Q2FVX9   25 2.63158 3.07991 0.0107511
Q2G066   18 1.89474 0.903563 0.161558
Q2FVM3   12 1.26316 0.903563 0.161558
Q2FWT1   14 1.47368 0.903563 0.161558
Q2FZB8   9 0.947368 -1.27278 0.943444
Q2FUQ8   5 0.526316 -1.27278 0.943444
Q2G2I7   16 1.68421 0.903563 0.161558
Q2FVF7   8 0.842105 -1.27278 0.943444
Q2FV52   17 1.78947 0.903563 0.161558
Q2FWE3   11 1.15789 0.903563 0.161558
Q2G144   10 1.05263 0.903563 0.161558
Q2FXZ1   14 1.47368 0.903563 0.161558
Q2FX34   15 1.57895 0.903563 0.161558
Q2FWV4   11 1.15789 0.903563 0.161558
Q2FZ11   12 1.26316 0.903563 0.161558
Q2G141   10 1.05263 0.903563 0.161558
Q2FWF5   22 2.31579 3.07991 0.0107511
Q2FV34   12 1.26316 0.903563 0.161558
Q2FWQ0   24 2.52632 3.07991 0.0107511
Q2FV88   30 3.15789 5.25625 0.000662855
Q2G2P0   15 1.57895 0.903563 0.161558
Q2FYW8   18 1.89474 0.903563 0.161558
Q2G1W1   14 1.47368 0.903563 0.161558
Q2FVC2   23 2.42105 3.07991 0.0107511
Q2G0D3   5 0.526316 -1.27278 0.943444
Q2FV89   14 1.47368 0.903563 0.161558
Q2G1U2   17 1.78947 0.903563 0.161558
Q2FX32   9 0.947368 -1.27278 0.943444
Q2FXS7   16 1.68421 0.903563 0.161558
Q2FVX1   8 0.842105 -1.27278 0.943444
Q2FVE0   7 0.736842 -1.27278 0.943444
Q2G270   12 1.26316 0.903563 0.161558
Q9EYW6   16 1.68421 0.903563 0.161558
Q2FVB8   10 1.05263 0.903563 0.161558
Q2FZT9   7 0.736842 -1.27278 0.943444
Q2G298   20 2.10526 3.07991 0.0107511
Q2FX49   8 0.842105 -1.27278 0.943444
Q2G0Z0   21 2.21053 3.07991 0.0107511
Q2FW39   24 2.52632 3.07991 0.0107511
Q2G252   11 1.15789 0.903563 0.161558
Q2G0A3   12 1.26316 0.903563 0.161558
Q2FYJ7   23 2.42105 3.07991 0.0107511
Q2FWT2   13 1.36842 0.903563 0.161558
Q2FWQ5   17 1.78947 0.903563 0.161558
Q2G2J7   11 1.15789 0.903563 0.161558
Q2FY75   6 0.631579 -1.27278 0.943444
Q2G106   16 1.68421 0.903563 0.161558
Q2FVY3   16 1.68421 0.903563 0.161558
Q2FVP9   21 2.21053 3.07991 0.0107511
Q2FW42   16 1.68421 0.903563 0.161558
Q2FUV9   26 2.73684 3.07991 0.0107511
Q2FVR7   28 2.94737 3.07991 0.0107511
Q2FZN1   15 1.57895 0.903563 0.161558
Q2G2Q7   33 3.3 5.25625 0.000662855
Q2G150   23 2.3 3.07991 0.0107511
Q2G081   27 2.7 3.07991 0.0107511
Q2FV45   20 2 3.07991 0.0107511
Q2FX02   28 2.8 3.07991 0.0107511
P0A0Q4   15 1.5 0.903563 0.161558
Q2G0L9   23 2.3 3.07991 0.0107511
Q2FY04   23 2.3 3.07991 0.0107511
Q2FV48   7 0.7 -1.27278 0.943444
Q2FW64   15 1.5 0.903563 0.161558
Q2FX63   16 1.6 0.903563 0.161558
Q2G1T3   20 2 3.07991 0.0107511
Q2G0K9   19 1.9 0.903563 0.161558
Q2FZ00   17 1.7 0.903563 0.161558
Q2FVL9   14 1.4 0.903563 0.161558
Q2FW33   17 1.7 0.903563 0.161558
Q2FWT9   20 2 3.07991 0.0107511
Q2FZF7   18 1.8 0.903563 0.161558
Q2FWL1   22 2.2 3.07991 0.0107511
Q2FYS7   20 2 3.07991 0.0107511
Q2FZX3   20 2 3.07991 0.0107511
Q2FXR0   8 0.8 -1.27278 0.943444
Q2G2I9   21 2.1 3.07991 0.0107511
Q2FWN1   2 0.2 -1.27278 0.943444
Q2G297   9 0.9 -1.27278 0.943444
Q2FVA0   8 0.8 -1.27278 0.943444
Q2FXX0   15 1.5 0.903563 0.161558
Q2G2P4   14 1.4 0.903563 0.161558
Q2G0P8   22 2.2 3.07991 0.0107511
Q2FVN3   14 1.4 0.903563 0.161558
Q2FXK7   29 2.9 3.07991 0.0107511
Q2FZF8   15 1.5 0.903563 0.161558
Q2FWR0   15 1.5 0.903563 0.161558
Q2FXL2   7 0.7 -1.27278 0.943444
Q2FWA9   14 1.4 0.903563 0.161558
Q2G282   30 3 5.25625 0.000662855
Q9RQQ0   8 0.8 -1.27278 0.943444
Q2FXD7   21 2.1 3.07991 0.0107511
Q2FUY4   14 1.4 0.903563 0.161558
Q2G2W4   9 0.9 -1.27278 0.943444
Q2FZF5   20 2 3.07991 0.0107511
Q2FY42   12 1.2 0.903563 0.161558
Q2FUS3   17 1.7 0.903563 0.161558
Q2G2E7   7 0.7 -1.27278 0.943444
Q2G0S6   25 2.5 3.07991 0.0107511
Q2G0C2   10 1 0.903563 0.161558
Q2FWF8   20 2 3.07991 0.0107511
Q2G000   15 1.5 0.903563 0.161558
Q2FWX2   23 2.3 3.07991 0.0107511
Q2FZS2   24 2.4 3.07991 0.0107511
Q2FW16   15 1.5 0.903563 0.161558
Q2FZI2   8 0.8 -1.27278 0.943444
Q2G1Q5   13 1.3 0.903563 0.161558
Q2G1A5   17 1.7 0.903563 0.161558
Q2G0P7   11 1.1 0.903563 0.161558
Q2FWV3   14 1.4 0.903563 0.161558
Q2FW51   23 2.3 3.07991 0.0107511
Q2FVI4   30 3 5.25625 0.000662855
Q2FVN7   20 2 3.07991 0.0107511
Q2FWP9   15 1.5 0.903563 0.161558
Q2FXT2   25 2.5 3.07991 0.0107511
P0A0F4   18 1.8 0.903563 0.161558
Q2G126   32 3.2 5.25625 0.000662855
Q2FW82   4 0.4 -1.27278 0.943444
Q2FY44   15 1.5 0.903563 0.161558
Q2G0N9   23 2.3 3.07991 0.0107511
Q2G0Z9   4 0.4 -1.27278 0.943444
Q2FV81   16 1.6 0.903563 0.161558
Q2FYC4   10 1 0.903563 0.161558
Q2G178   31 3.1 5.25625 0.000662855
Q2G079   11 1.1 0.903563 0.161558
Q2G2B7   23 2.3 3.07991 0.0107511
Q2FVF5   29 2.9 3.07991 0.0107511
Q2G2W2   19 1.9 0.903563 0.161558
Q2G1I2   32 3.2 5.25625 0.000662855
Q2G245   3 0.3 -1.27278 0.943444
Q2G1H7   14 1.33333 0.903563 0.161558
Q2FWF1   21 2 3.07991 0.0107511
Q2FZZ9   18 1.71429 0.903563 0.161558
Q2G1W3   27 2.57143 3.07991 0.0107511
Q2G204   26 2.47619 3.07991 0.0107511
Q2G1H1   12 1.14286 0.903563 0.161558
Q2FXK3   20 1.90476 0.903563 0.161558
Q2G2H8   20 1.90476 0.903563 0.161558
Q2FZP9   32 3.04762 5.25625 0.000662855
Q2FWI2   23 2.19048 3.07991 0.0107511
Q2FYZ6   10 0.952381 -1.27278 0.943444
Q2FXS1   6 0.571429 -1.27278 0.943444
Q2G200   19 1.80952 0.903563 0.161558
Q2G2L5   6 0.571429 -1.27278 0.943444
Q2FY73   28 2.66667 3.07991 0.0107511
Q2G177   6 0.571429 -1.27278 0.943444
Q2G2F9   9 0.857143 -1.27278 0.943444
Q2FV27   19 1.80952 0.903563 0.161558
Q2FZ56   29 2.7619 3.07991 0.0107511
Q2FVF3   9 0.857143 -1.27278 0.943444
Q2G0B6   10 0.952381 -1.27278 0.943444
Q2G2S5   21 2 3.07991 0.0107511
Q2FW68   17 1.61905 0.903563 0.161558
Q2FWX7   8 0.761905 -1.27278 0.943444
Q2FWB6   20 1.90476 0.903563 0.161558
Q2FXA9   31 2.95238 3.07991 0.0107511
Q2FXP3   18 1.71429 0.903563 0.161558
Q2FUX5   25 2.38095 3.07991 0.0107511
Q2FZZ4   12 1.14286 0.903563 0.161558
Q2FX98   23 2.19048 3.07991 0.0107511
Q2FV23   21 2 3.07991 0.0107511
Q2FUR1   12 1.14286 0.903563 0.161558
Q2FY49   25 2.38095 3.07991 0.0107511
Q2G017   22 2.09524 3.07991 0.0107511
Q2G2K9   15 1.42857 0.903563 0.161558
Q2G2N9   25 2.38095 3.07991 0.0107511
Q2G0E9   8 0.761905 -1.27278 0.943444
Q2FY19   20 1.90476 0.903563 0.161558
Q2G1E3   8 0.761905 -1.27278 0.943444
Q2FW17   10 0.952381 -1.27278 0.943444
Q2FWK9   24 2.28571 3.07991 0.0107511
Q2G2Q6   33 3.14286 5.25625 0.000662855
Q2G2Q5   37 3.52381 5.25625 0.000662855
Q2G1U9   33 3.14286 5.25625 0.000662855
Q2G299   17 1.61905 0.903563 0.161558
Q2FX75   18 1.71429 0.903563 0.161558
Q2G058   23 2.19048 3.07991 0.0107511
Q2G0E3   10 0.952381 -1.27278 0.943444
Q2FYK0   13 1.2381 0.903563 0.161558
Q2G2K6   13 1.2381 0.903563 0.161558
Q2FYN0   16 1.52381 0.903563 0.161558
Q2FVK7   10 0.952381 -1.27278 0.943444
Q2FX15   21 2 3.07991 0.0107511
Q2FVN9   6 0.571429 -1.27278 0.943444
Q2FWX0   8 0.761905 -1.27278 0.943444
Q2G143   29 2.7619 3.07991 0.0107511
Q2G0C7   31 2.95238 3.07991 0.0107511
Q2G0K6   15 1.42857 0.903563 0.161558
Q2FZZ1   9 0.857143 -1.27278 0.943444
Q2FV13   28 2.66667 3.07991 0.0107511
Q2G128   9 0.857143 -1.27278 0.943444
Q2FXU2   13 1.2381 0.903563 0.161558
Q2G2R4   14 1.33333 0.903563 0.161558
Q2FXM1   15 1.42857 0.903563 0.161558
Q8KQR1   18 1.71429 0.903563 0.161558
Q2G2Q9   32 3.04762 5.25625 0.000662855
Q2FVG9   7 0.666667 -1.27278 0.943444
Q2FV56   5 0.47619 -1.27278 0.943444
Q2FWG7   8 0.727273 -1.27278 0.943444
Q2G0T1   19 1.72727 0.903563 0.161558
Q2FXB9   7 0.636364 -1.27278 0.943444
Q2FZP3   10 0.909091 -1.27278 0.943444
Q2FZQ2   7 0.636364 -1.27278 0.943444
Q2FXS4   28 2.54545 3.07991 0.0107511
Q2FZ21   19 1.72727 0.903563 0.161558
Q2G2X2   25 2.27273 3.07991 0.0107511
Q2FZF6   22 2 3.07991 0.0107511
Q2FYA0   20 1.81818 0.903563 0.161558
Q2G2A9   7 0.636364 -1.27278 0.943444
Q2FYB9   19 1.72727 0.903563 0.161558
Q2FYI4   15 1.36364 0.903563 0.161558
Q2FYL4   24 2.18182 3.07991 0.0107511
Q2G1T0   8 0.727273 -1.27278 0.943444
Q2FXW7   15 1.36364 0.903563 0.161558
Q2FZA1   24 2.18182 3.07991 0.0107511
Q2FY76   14 1.27273 0.903563 0.161558
Q2FZ97   24 2.18182 3.07991 0.0107511
Q2G1I4   8 0.727273 -1.27278 0.943444
Q2FYQ6   7 0.636364 -1.27278 0.943444
Q2FXL6   15 1.36364 0.903563 0.161558
Q2G2G6   4 0.363636 -1.27278 0.943444
Q2FVH1   9 0.818182 -1.27278 0.943444
Q2FYA8   21 1.90909 0.903563 0.161558
Q2G2M5   25 2.27273 3.07991 0.0107511
Q2FV99   18 1.63636 0.903563 0.161558
Q2G105   29 2.63636 3.07991 0.0107511
Q2FW23   23 2.09091 3.07991 0.0107511
Q2G012   14 1.27273 0.903563 0.161558
Q2G2V5   15 1.36364 0.903563 0.161558
Q2FW07   21 1.90909 0.903563 0.161558
Q2G0F2   33 3 5.25625 0.000662855
Q2FZC9   6 0.545455 -1.27278 0.943444
Q2FXE9   10 0.909091 -1.27278 0.943444
Q2FV47   33 3 5.25625 0.000662855
Q2G2Q8   35 3.18182 5.25625 0.000662855
Q2FYE7   16 1.45455 0.903563 0.161558
Q2FUT3   9 0.818182 -1.27278 0.943444
Q2G068   28 2.54545 3.07991 0.0107511
Q2G2D3   16 1.45455 0.903563 0.161558
Q2FYK4   17 1.54545 0.903563 0.161558
Q2FX36   22 2 3.07991 0.0107511
Q2G0A4   8 0.727273 -1.27278 0.943444
Q2G080   8 0.727273 -1.27278 0.943444
Q2FUT1   25 2.27273 3.07991 0.0107511
Q2FYH3   20 1.81818 0.903563 0.161558
Q2FXA7   17 1.54545 0.903563 0.161558
Q2G2Y6   12 1.09091 0.903563 0.161558
Q2FY55   16 1.45455 0.903563 0.161558
Q2FY61   22 2 3.07991 0.0107511
Q2G0E2   23 2.09091 3.07991 0.0107511
Q2FVY1   15 1.36364 0.903563 0.161558
Q2FUV1   28 2.54545 3.07991 0.0107511
Q2FUS9   20 1.81818 0.903563 0.161558
Q2G1A1   22 2 3.07991 0.0107511
P60639   9 0.818182 -1.27278 0.943444
Q2FZE9   16 1.45455 0.903563 0.161558
Q2G1I9   12 1.09091 0.903563 0.161558
Q2FWN0   26 2.36364 3.07991 0.0107511
Q2FZE3   22 2 3.07991 0.0107511
Q93Q23   8 0.727273 -1.27278 0.943444
Q2FWE9   20 1.81818 0.903563 0.161558
Q2FUS1   6 0.545455 -1.27278 0.943444
Q2FVM5   31 2.81818 3.07991 0.0107511
Q2G2N7   10 0.909091 -1.27278 0.943444
Q2FWG0   6 0.545455 -1.27278 0.943444
Q2FXV7   5 0.454545 -1.27278 0.943444
Q2FW69   8 0.727273 -1.27278 0.943444
P0A0F8   12 1.09091 0.903563 0.161558
Q2G055   21 1.90909 0.903563 0.161558
Q2FV37   8 0.727273 -1.27278 0.943444
Q2G225   7 0.636364 -1.27278 0.943444
Q2FXG2   13 1.18182 0.903563 0.161558
Q2FY87   18 1.63636 0.903563 0.161558
Q2FWR7   20 1.81818 0.903563 0.161558
Q2G1U6   17 1.54545 0.903563 0.161558
Q2G006   19 1.72727 0.903563 0.161558
Q2G2I6   9 0.782609 -1.27278 0.943444
Q2FWS1   11 0.956522 -1.27278 0.943444
Q2FYF5   26 2.26087 3.07991 0.0107511
Q2G0F1   10 0.869565 -1.27278 0.943444
Q2G0J2   22 1.91304 0.903563 0.161558
Q2FXE3   18 1.56522 0.903563 0.161558
Q2FYV8   17 1.47826 0.903563 0.161558
Q2G1X6   18 1.56522 0.903563 0.161558
Q2FUP5   18 1.56522 0.903563 0.161558
Q2G1A4   10 0.869565 -1.27278 0.943444
Q2G0H9   21 1.82609 0.903563 0.161558
Q2G0M0   20 1.73913 0.903563 0.161558
Q2FYK6   16 1.3913 0.903563 0.161558
Q2G023   23 2 3.07991 0.0107511
Q2G0G2   34 2.95652 3.07991 0.0107511
Q2FXC0   32 2.78261 3.07991 0.0107511
Q2FXF1   28 2.43478 3.07991 0.0107511
Q2FW00   9 0.782609 -1.27278 0.943444
Q2G1E7   7 0.608696 -1.27278 0.943444
Q2FWE7   17 1.47826 0.903563 0.161558
Q2FY32   21 1.82609 0.903563 0.161558
Q2FUU0   18 1.56522 0.903563 0.161558
Q2FVU5   22 1.91304 0.903563 0.161558
Q2G062   17 1.47826 0.903563 0.161558
Q2FV26   11 0.956522 -1.27278 0.943444
Q2FW97   26 2.26087 3.07991 0.0107511
Q2FZY8   9 0.782609 -1.27278 0.943444
Q2G277   10 0.869565 -1.27278 0.943444
Q2G0V1   9 0.782609 -1.27278 0.943444
Q2FWJ3   37 3.21739 5.25625 0.000662855
Q2G2J2   18 1.56522 0.903563 0.161558
Q2FVB0   6 0.521739 -1.27278 0.943444
Q2G278   22 1.91304 0.903563 0.161558
Q2G107   19 1.65217 0.903563 0.161558
P0A0M9   26 2.26087 3.07991 0.0107511
Q2G067   6 0.521739 -1.27278 0.943444
Q2FV55   19 1.65217 0.903563 0.161558
Q2G1L3   24 2.08696 3.07991 0.0107511
Q2G2R0   13 1.13043 0.903563 0.161558
Q2G2T3   17 1.47826 0.903563 0.161558
Q2FWA8   10 0.869565 -1.27278 0.943444
Q2G056   26 2.26087 3.07991 0.0107511
Q2FWR1   18 1.56522 0.903563 0.161558
Q2FXP9   15 1.30435 0.903563 0.161558
Q2FZI4   12 1.04348 0.903563 0.161558
Q2G2L7   29 2.52174 3.07991 0.0107511
Q2FVG1   7 0.608696 -1.27278 0.943444
Q2G1I7   28 2.43478 3.07991 0.0107511
Q2FVB6   9 0.782609 -1.27278 0.943444
Q2G001   25 2.17391 3.07991 0.0107511
Q2FUX3   23 2 3.07991 0.0107511
Q2G1Q9   15 1.30435 0.903563 0.161558
Q2G2S9   30 2.6087 3.07991 0.0107511
Q2FXZ8   11 0.956522 -1.27278 0.943444
Q2FZI7   20 1.73913 0.903563 0.161558
Q2FUS6   17 1.47826 0.903563 0.161558
Q2FUZ6   18 1.56522 0.903563 0.161558
Q2FYQ9   26 2.26087 3.07991 0.0107511
Q2FYS8   24 2.08696 3.07991 0.0107511
Q2FYS6   8 0.695652 -1.27278 0.943444
Q2FZG6   14 1.21739 0.903563 0.161558
Q2G1L9   8 0.695652 -1.27278 0.943444
Q2FXT3   19 1.65217 0.903563 0.161558
Q2FZN9   25 2.17391 3.07991 0.0107511
Q2FW20   22 1.91304 0.903563 0.161558
Q2G0H3   13 1.13043 0.903563 0.161558
Q2FV98   21 1.82609 0.903563 0.161558
Q2FXR7   14 1.21739 0.903563 0.161558
Q2G1T4   28 2.43478 3.07991 0.0107511
Q2FW38   19 1.65217 0.903563 0.161558
Q2G2P6   10 0.869565 -1.27278 0.943444
Q2FVL7   28 2.43478 3.07991 0.0107511
Q2FVY2   29 2.52174 3.07991 0.0107511
Q2FYZ0   17 1.47826 0.903563 0.161558
Q2FYW2   7 0.608696 -1.27278 0.943444
P60643   9 0.782609 -1.27278 0.943444
Q2G265   18 1.56522 0.903563 0.161558
Q2FV42   9 0.782609 -1.27278 0.943444
Q2FXN0   10 0.869565 -1.27278 0.943444
Q2G2D9   10 0.869565 -1.27278 0.943444
Q2FV75   14 1.21739 0.903563 0.161558
Q2FYE0   13 1.13043 0.903563 0.161558
Q2FX03   6 0.521739 -1.27278 0.943444
Q2FX89   15 1.30435 0.903563 0.161558
Q2FX43   18 1.56522 0.903563 0.161558
Q2FV69   15 1.25 0.903563 0.161558
P72360   10 0.833333 -1.27278 0.943444
Q2FVQ1   27 2.25 3.07991 0.0107511
Q2FYG7   29 2.41667 3.07991 0.0107511
Q2G1J8   7 0.583333 -1.27278 0.943444
Q2FW77   10 0.833333 -1.27278 0.943444
Q2FWI4   24 2 3.07991 0.0107511
Q2FX62   18 1.5 0.903563 0.161558
Q2G0U6   24 2 3.07991 0.0107511
Q2G0P2   17 1.41667 0.903563 0.161558
Q2G0B8   22 1.83333 0.903563 0.161558
Q2FVL3   9 0.75 -1.27278 0.943444
Q2G1K8   30 2.5 3.07991 0.0107511
Q2G2R9   21 1.75 0.903563 0.161558
Q2G2I3   9 0.75 -1.27278 0.943444
Q2FY56   6 0.5 -1.27278 0.943444
Q2G0B1   21 1.75 0.903563 0.161558
Q2G1T1   20 1.66667 0.903563 0.161558
Q2FVX5   7 0.583333 -1.27278 0.943444
Q2G0H8   13 1.08333 0.903563 0.161558
Q2FVT3   20 1.66667 0.903563 0.161558
Q2FWF6   15 1.25 0.903563 0.161558
Q2FWZ6   20 1.66667 0.903563 0.161558
Q2FZ77   26 2.16667 3.07991 0.0107511
Q2G0H0   19 1.58333 0.903563 0.161558
Q2G2G7   32 2.66667 3.07991 0.0107511
Q2G117   16 1.33333 0.903563 0.161558
Q2FXG9   19 1.58333 0.903563 0.161558
Q2FWE4   24 2 3.07991 0.0107511
Q2FUS0   35 2.91667 3.07991 0.0107511
Q2FWR3   13 1.08333 0.903563 0.161558
Q2FYA9   16 1.33333 0.903563 0.161558
Q2G0Y5   25 2.08333 3.07991 0.0107511
Q2FZZ8   29 2.41667 3.07991 0.0107511
Q2G1Z6   15 1.25 0.903563 0.161558
Q2FX53   14 1.16667 0.903563 0.161558
Q2FZC4   26 2.16667 3.07991 0.0107511
Q2FUS5   14 1.16667 0.903563 0.161558
Q2G1R0   7 0.583333 -1.27278 0.943444
Q2G0D5   10 0.833333 -1.27278 0.943444
Q2FY18   9 0.75 -1.27278 0.943444
Q2FYH8   9 0.75 -1.27278 0.943444
Q2G1F2   16 1.33333 0.903563 0.161558
Q2G0Q5   29 2.41667 3.07991 0.0107511
Q2FVR2   20 1.66667 0.903563 0.161558
Q2FZE7   18 1.5 0.903563 0.161558
Q2G0I0   21 1.75 0.903563 0.161558
Q2G0R1   19 1.58333 0.903563 0.161558
Q2G0L7   15 1.25 0.903563 0.161558
Q2FWI1   23 1.91667 0.903563 0.161558
Q2G0F7   8 0.666667 -1.27278 0.943444
Q2FXY3   23 1.91667 0.903563 0.161558
P0A084   31 2.58333 3.07991 0.0107511
Q2G0G5   14 1.16667 0.903563 0.161558
Q2FZE5   8 0.666667 -1.27278 0.943444
Q2G0A2   8 0.666667 -1.27278 0.943444
Q2FVE8   8 0.666667 -1.27278 0.943444
Q2G2M8   28 2.33333 3.07991 0.0107511
Q2FYH7   12 1 0.903563 0.161558
Q2FVR8   28 2.33333 3.07991 0.0107511
Q2FZU9   24 2 3.07991 0.0107511
Q2FYX7   17 1.41667 0.903563 0.161558
Q2G280   20 1.66667 0.903563 0.161558
Q2FVG5   27 2.25 3.07991 0.0107511
Q2FWX1   25 2.08333 3.07991 0.0107511
Q2FVB3   8 0.666667 -1.27278 0.943444
Q2G2A1   28 2.33333 3.07991 0.0107511
Q2G1W7   17 1.41667 0.903563 0.161558
Q2FW36   11 0.916667 -1.27278 0.943444
P31337   22 1.83333 0.903563 0.161558
Q2FXB8   8 0.666667 -1.27278 0.943444
Q2G2F3   42 3.5 5.25625 0.000662855
Q2FYM7   4 0.333333 -1.27278 0.943444
Q2FYB2   22 1.83333 0.903563 0.161558
Q2G2E2   21 1.68 0.903563 0.161558
Q2G2G9   16 1.28 0.903563 0.161558
Q2FVC5   35 2.8 3.07991 0.0107511
Q2G0T3   18 1.44 0.903563 0.161558
Q2G074   9 0.72 -1.27278 0.943444
Q2G016   22 1.76 0.903563 0.161558
Q2G0G4   25 2 3.07991 0.0107511
Q2G2K1   22 1.76 0.903563 0.161558
Q2FXE1   12 0.96 -1.27278 0.943444
Q2FWD2   13 1.04 0.903563 0.161558
Q2G1Q0   36 2.88 3.07991 0.0107511
Q2G073   9 0.72 -1.27278 0.943444
Q2G1T7   22 1.76 0.903563 0.161558
Q2FVI3   22 1.76 0.903563 0.161558
Q2FZ93   12 0.96 -1.27278 0.943444
Q2FVQ7   23 1.84 0.903563 0.161558
Q2G2B9   8 0.64 -1.27278 0.943444
Q2FZN5   10 0.8 -1.27278 0.943444
Q2FY72   22 1.76 0.903563 0.161558
Q2G0A0   32 2.56 3.07991 0.0107511
Q2FZQ8   9 0.72 -1.27278 0.943444
Q2FXP1   17 1.36 0.903563 0.161558
P0A0B7   22 1.76 0.903563 0.161558
Q2FYW0   16 1.28 0.903563 0.161558
Q2G230   21 1.68 0.903563 0.161558
Q2G0H5   16 1.28 0.903563 0.161558
Q2G0B7   15 1.2 0.903563 0.161558
Q2G131   6 0.48 -1.27278 0.943444
Q2G0Y4   20 1.6 0.903563 0.161558
Q2G2L0   17 1.36 0.903563 0.161558
Q2G101   23 1.84 0.903563 0.161558
Q2G036   15 1.2 0.903563 0.161558
Q2FXN3   8 0.64 -1.27278 0.943444
Q2FWY2   19 1.52 0.903563 0.161558
Q2FXK6   31 2.48 3.07991 0.0107511
Q2G2Y3   20 1.6 0.903563 0.161558
Q2G1P8   34 2.72 3.07991 0.0107511
Q2G0N7   23 1.84 0.903563 0.161558
Q2FW43   22 1.76 0.903563 0.161558
Q2G2N4   19 1.52 0.903563 0.161558
Q2FW59   37 2.96 3.07991 0.0107511
Q2G1V0   9 0.72 -1.27278 0.943444
Q2G010   16 1.28 0.903563 0.161558
Q2FWJ4   8 0.64 -1.27278 0.943444
Q2FUR3   27 2.16 3.07991 0.0107511
Q2FXE4   21 1.68 0.903563 0.161558
Q2FY36   15 1.2 0.903563 0.161558
Q2G1Q7   36 2.88 3.07991 0.0107511
Q2FX09   15 1.2 0.903563 0.161558
Q2G0Z1   35 2.8 3.07991 0.0107511
Q2FWJ1   38 3.04 5.25625 0.000662855
Q2FUT4   21 1.68 0.903563 0.161558
Q2FYI1   19 1.52 0.903563 0.161558
Q2FXQ8   15 1.2 0.903563 0.161558
Q2FUZ0   27 2.16 3.07991 0.0107511
P0A086   27 2.16 3.07991 0.0107511
Q2FZM0   7 0.56 -1.27278 0.943444
Q2FXL3   24 1.92 0.903563 0.161558
Q2G2K7   10 0.8 -1.27278 0.943444
Q2FVL1   8 0.64 -1.27278 0.943444
Q2FW21   21 1.68 0.903563 0.161558
Q2G201   28 2.24 3.07991 0.0107511
Q2FVV6   14 1.12 0.903563 0.161558
Q2FV03   18 1.44 0.903563 0.161558
Q2G2T2   8 0.64 -1.27278 0.943444
Q2FZ44   15 1.2 0.903563 0.161558
Q2G1N7   21 1.68 0.903563 0.161558
Q2G172   9 0.72 -1.27278 0.943444
Q2G208   16 1.28 0.903563 0.161558
Q2FZR7   8 0.64 -1.27278 0.943444
Q2G2K2   16 1.28 0.903563 0.161558
Q2FVA4   22 1.76 0.903563 0.161558
Q2G0F5   9 0.72 -1.27278 0.943444
Q2G0X0   36 2.88 3.07991 0.0107511
Q2FXU0   21 1.68 0.903563 0.161558
Q2FXX9   15 1.2 0.903563 0.161558
Q2G2K8   13 1.04 0.903563 0.161558
Q2G0X1   33 2.53846 3.07991 0.0107511
Q2FXI8   21 1.61538 0.903563 0.161558
Q2G0L1   36 2.76923 3.07991 0.0107511
Q2FX07   15 1.15385 0.903563 0.161558
Q2G139   25 1.92308 0.903563 0.161558
Q2FUV5   28 2.15385 3.07991 0.0107511
Q2FVD0   34 2.61538 3.07991 0.0107511
Q2FX10   14 1.07692 0.903563 0.161558
Q2G1W5   24 1.84615 0.903563 0.161558
Q2G1Y7   21 1.61538 0.903563 0.161558
Q2G190   20 1.53846 0.903563 0.161558
Q2FV59   8 0.615385 -1.27278 0.943444
Q2FZS3   25 1.92308 0.903563 0.161558
Q2FX90   18 1.38462 0.903563 0.161558
Q2FW85   7 0.538462 -1.27278 0.943444
Q2FZ65   37 2.84615 3.07991 0.0107511
Q2FXJ7   26 2 3.07991 0.0107511
Q2FVW2   15 1.15385 0.903563 0.161558
Q2G0H4   28 2.15385 3.07991 0.0107511
Q2FVV4   7 0.538462 -1.27278 0.943444
Q2FUR9   7 0.538462 -1.27278 0.943444
Q2FW06   17 1.30769 0.903563 0.161558
Q2FY84   21 1.61538 0.903563 0.161558
Q2G132   22 1.69231 0.903563 0.161558
Q2G0C9   27 2.07692 3.07991 0.0107511
Q2G2N1   5 0.384615 -1.27278 0.943444
Q2FVF2   9 0.692308 -1.27278 0.943444
Q2FZ30   16 1.23077 0.903563 0.161558
Q2FXX8   27 2.07692 3.07991 0.0107511
Q2FZX6   12 0.923077 -1.27278 0.943444
Q2G1Z2   9 0.692308 -1.27278 0.943444
Q2G0G7   22 1.69231 0.903563 0.161558
Q2FV53   27 2.07692 3.07991 0.0107511
Q2FV28   20 1.53846 0.903563 0.161558
Q2G097   25 1.92308 0.903563 0.161558
Q2FZC5   24 1.84615 0.903563 0.161558
Q2FY77   21 1.61538 0.903563 0.161558
Q2FVA9   18 1.38462 0.903563 0.161558
Q2G2W5   12 0.923077 -1.27278 0.943444
Q2FX97   17 1.30769 0.903563 0.161558
Q2G1F3   36 2.76923 3.07991 0.0107511
Q2FYU1   14 1.07692 0.903563 0.161558
Q2FUP6   16 1.23077 0.903563 0.161558
Q2G2U7   13 1 0.903563 0.161558
Q2FY09   29 2.23077 3.07991 0.0107511
Q2G1J6   21 1.61538 0.903563 0.161558
Q2G059   29 2.23077 3.07991 0.0107511
Q2FVK5   4 0.307692 -1.27278 0.943444
Q2G0H7   20 1.53846 0.903563 0.161558
Q2FWN2   8 0.615385 -1.27278 0.943444
Q2FYV7   27 2.07692 3.07991 0.0107511
Q2G236   14 1.07692 0.903563 0.161558
Q2FZR6   8 0.615385 -1.27278 0.943444
Q2G1P9   33 2.53846 3.07991 0.0107511
Q2G0R9   23 1.76923 0.903563 0.161558
Q2FUZ9   16 1.23077 0.903563 0.161558
Q2FVP2   25 1.92308 0.903563 0.161558
Q2FXC8   20 1.53846 0.903563 0.161558
Q2FVC4   31 2.38462 3.07991 0.0107511
Q2FZ29   34 2.61538 3.07991 0.0107511
Q2FYR8   23 1.7037 0.903563 0.161558
Q2FY23   21 1.55556 0.903563 0.161558
Q2G0D4   20 1.48148 0.903563 0.161558
Q2FZ38   25 1.85185 0.903563 0.161558
Q2FXH1   8 0.592593 -1.27278 0.943444
Q2FXZ9   20 1.48148 0.903563 0.161558
Q2G1V3   6 0.444444 -1.27278 0.943444
Q2FVZ0   9 0.666667 -1.27278 0.943444
Q2FV95   8 0.592593 -1.27278 0.943444
Q2G196   26 1.92593 0.903563 0.161558
Q2FZ61   26 1.92593 0.903563 0.161558
Q2FW27   21 1.55556 0.903563 0.161558
Q2FWH2   14 1.03704 0.903563 0.161558
Q2FZQ9   8 0.592593 -1.27278 0.943444
Q2FWQ9   23 1.7037 0.903563 0.161558
Q2G1N5   9 0.666667 -1.27278 0.943444
Q2FZP8   8 0.592593 -1.27278 0.943444
Q2FXC2   24 1.77778 0.903563 0.161558
Q2G0X9   18 1.33333 0.903563 0.161558
Q2FX08   12 0.888889 -1.27278 0.943444
Q2FUV2   20 1.48148 0.903563 0.161558
Q2FZT8   21 1.55556 0.903563 0.161558
Q2G2N2   8 0.592593 -1.27278 0.943444
Q2G0M1   21 1.55556 0.903563 0.161558
Q2FVX8   23 1.7037 0.903563 0.161558
Q2G220   15 1.11111 0.903563 0.161558
Q2FW37   29 2.14815 3.07991 0.0107511
Q2G203   30 2.22222 3.07991 0.0107511
Q2FY89   16 1.18519 0.903563 0.161558
Q2G1K7   20 1.48148 0.903563 0.161558
Q2G013   8 0.592593 -1.27278 0.943444
Q2FV91   9 0.666667 -1.27278 0.943444
Q2FW92   30 2.22222 3.07991 0.0107511
Q2G1U5   26 1.92593 0.903563 0.161558
Q2G2A6   20 1.48148 0.903563 0.161558
Q2G0G9   22 1.62963 0.903563 0.161558
P0A088   13 0.962963 -1.27278 0.943444
Q2G0B4   6 0.444444 -1.27278 0.943444
Q2G0X7   24 1.77778 0.903563 0.161558
Q2G0S0   19 1.40741 0.903563 0.161558
Q2FW12   27 2 3.07991 0.0107511
Q2G0J7   19 1.40741 0.903563 0.161558
Q2FW76   9 0.666667 -1.27278 0.943444
Q2G1Z7   19 1.40741 0.903563 0.161558
Q2G2S1   25 1.85185 0.903563 0.161558
Q2G1B1   42 3.11111 5.25625 0.000662855
Q2FVP3   13 0.962963 -1.27278 0.943444
Q2G1V1   31 2.2963 3.07991 0.0107511
Q2G1H8   37 2.74074 3.07991 0.0107511
Q2G149   25 1.85185 0.903563 0.161558
Q2FXC7   18 1.33333 0.903563 0.161558
Q2G019   27 2 3.07991 0.0107511
Q2FWL6   21 1.55556 0.903563 0.161558
Q2G199   8 0.592593 -1.27278 0.943444
Q2FY41   10 0.740741 -1.27278 0.943444
Q2FX33   21 1.55556 0.903563 0.161558
Q2G181   28 2.07407 3.07991 0.0107511
Q2FVT1   9 0.666667 -1.27278 0.943444
Q2G0Z5   25 1.85185 0.903563 0.161558
Q2FZC7   24 1.77778 0.903563 0.161558
Q2G1U0   23 1.7037 0.903563 0.161558
Q2FW18   28 2.07407 3.07991 0.0107511
Q2G0H1   25 1.85185 0.903563 0.161558
Q2FX22   11 0.814815 -1.27278 0.943444
Q2G157   18 1.33333 0.903563 0.161558
Q2G2J5   24 1.77778 0.903563 0.161558
Q2FZH9   6 0.444444 -1.27278 0.943444
Q2FZA6   7 0.518519 -1.27278 0.943444
Q2G1N6   9 0.666667 -1.27278 0.943444
Q2FVR4   15 1.11111 0.903563 0.161558
Q2FY13   27 2 3.07991 0.0107511
Q2G025   17 1.25926 0.903563 0.161558
Q2FV36   11 0.814815 -1.27278 0.943444
Q2G0W9   33 2.44444 3.07991 0.0107511
Q2G0L0   21 1.55556 0.903563 0.161558
Q2FUR2   25 1.85185 0.903563 0.161558
Q2FVJ9   35 2.59259 3.07991 0.0107511
Q2G1S8   23 1.64286 0.903563 0.161558
Q2FVJ5   18 1.28571 0.903563 0.161558
Q2FZ39   17 1.21429 0.903563 0.161558
Q2FWP6   14 1 0.903563 0.161558
Q2FVB4   34 2.42857 3.07991 0.0107511
Q2G0V7   17 1.21429 0.903563 0.161558
Q2FUV4   22 1.57143 0.903563 0.161558
Q2FYG5   21 1.5 0.903563 0.161558
Q2FW71   6 0.428571 -1.27278 0.943444
Q2FZB1   23 1.64286 0.903563 0.161558
Q2G0Y9   20 1.42857 0.903563 0.161558
Q2G0X4   22 1.57143 0.903563 0.161558
Q2FZL2   22 1.57143 0.903563 0.161558
Q2FVS1   23 1.64286 0.903563 0.161558
Q2G099   22 1.57143 0.903563 0.161558
Q2FZN0   23 1.64286 0.903563 0.161558
Q2FZ50   18 1.28571 0.903563 0.161558
Q2G0X8   21 1.5 0.903563 0.161558
Q2G167   23 1.64286 0.903563 0.161558
Q2G086   16 1.14286 0.903563 0.161558
Q2G0D0   32 2.28571 3.07991 0.0107511
Q2FWG3   20 1.42857 0.903563 0.161558
Q2G228   24 1.71429 0.903563 0.161558
Q2FWW8   19 1.35714 0.903563 0.161558
Q2FYL0   24 1.71429 0.903563 0.161558
Q2FXX2   22 1.57143 0.903563 0.161558
Q2G0C4   8 0.571429 -1.27278 0.943444
Q2FZA2   18 1.28571 0.903563 0.161558
Q2FWL0   24 1.71429 0.903563 0.161558
Q2FUY9   27 1.92857 0.903563 0.161558
Q2G0T8   43 3.07143 5.25625 0.000662855
Q2FWK0   20 1.42857 0.903563 0.161558
Q2G0D9   27 1.92857 0.903563 0.161558
Q2FZF3   27 1.92857 0.903563 0.161558
Q2FZ17   41 2.92857 3.07991 0.0107511
Q2G0T6   26 1.85714 0.903563 0.161558
Q2G140   8 0.571429 -1.27278 0.943444
Q2G2F2   10 0.714286 -1.27278 0.943444
Q2FXG0   23 1.64286 0.903563 0.161558
Q2FWR4   19 1.35714 0.903563 0.161558
Q2G195   19 1.35714 0.903563 0.161558
Q2FVY4   27 1.92857 0.903563 0.161558
Q2G1I6   30 2.14286 3.07991 0.0107511
Q2FVD5   15 1.07143 0.903563 0.161558
Q2FZM1   31 2.21429 3.07991 0.0107511
Q2FVG0   23 1.64286 0.903563 0.161558
Q2FZM7   30 2.14286 3.07991 0.0107511
Q2FZB2   21 1.5 0.903563 0.161558
Q2G287   19 1.35714 0.903563 0.161558
Q2FWG4   10 0.714286 -1.27278 0.943444
Q2G2B3   9 0.642857 -1.27278 0.943444
Q2FY48   15 1.07143 0.903563 0.161558
Q9ZNI1   21 1.5 0.903563 0.161558
Q2FV94   34 2.42857 3.07991 0.0107511
Q2G2X5   8 0.571429 -1.27278 0.943444
Q2FVX6   24 1.71429 0.903563 0.161558
Q2G060   15 1.07143 0.903563 0.161558
Q2FVG2   11 0.785714 -1.27278 0.943444
Q2G1Q1   30 2.14286 3.07991 0.0107511
Q2G1F1   22 1.57143 0.903563 0.161558
Q2FXC5   18 1.28571 0.903563 0.161558
Q2G2B0   8 0.571429 -1.27278 0.943444
Q2FXR6   9 0.642857 -1.27278 0.943444
Q2FXE0   23 1.64286 0.903563 0.161558
Q2FUY3   20 1.42857 0.903563 0.161558
Q2G1S6   21 1.5 0.903563 0.161558
Q2FVE9   8 0.571429 -1.27278 0.943444
Q2FVU7   18 1.28571 0.903563 0.161558
Q2FVM7   15 1.07143 0.903563 0.161558
Q2FVU6   9 0.642857 -1.27278 0.943444
Q2FVA1   36 2.57143 3.07991 0.0107511
Q2FWB8   23 1.64286 0.903563 0.161558
Q2FYR5   18 1.28571 0.903563 0.161558
Q2G261   22 1.57143 0.903563 0.161558
Q2G264   40 2.85714 3.07991 0.0107511
Q2G0U4   17 1.21429 0.903563 0.161558
Q2G226   8 0.571429 -1.27278 0.943444
Q2FZT7   25 1.78571 0.903563 0.161558
Q2FXJ4   17 1.21429 0.903563 0.161558
Q2G047   14 1 0.903563 0.161558
Q2FWD9   13 0.928571 -1.27278 0.943444
Q2FZH2   17 1.21429 0.903563 0.161558
Q2G044   16 1.14286 0.903563 0.161558
Q2FVZ8   8 0.571429 -1.27278 0.943444
Q2G1C5   11 0.785714 -1.27278 0.943444
Q2G1Z1   19 1.35714 0.903563 0.161558
Q2G135   21 1.5 0.903563 0.161558
Q2FVE5   20 1.42857 0.903563 0.161558
Q2FZ70   28 2 3.07991 0.0107511
Q2G2A0   21 1.5 0.903563 0.161558
Q2G224   19 1.31034 0.903563 0.161558
P0A0K3   19 1.31034 0.903563 0.161558
Q2G1A8   24 1.65517 0.903563 0.161558
Q2G1P5   7 0.482759 -1.27278 0.943444
Q2FV93   10 0.689655 -1.27278 0.943444
Q2FXC4   19 1.31034 0.903563 0.161558
Q2FY74   17 1.17241 0.903563 0.161558
Q2G1M1   15 1.03448 0.903563 0.161558
Q9EZ11   19 1.31034 0.903563 0.161558
Q2FZB3   25 1.72414 0.903563 0.161558
Q2G1V2   24 1.65517 0.903563 0.161558
Q2FVM8   16 1.10345 0.903563 0.161558
Q2FVR1   21 1.44828 0.903563 0.161558
Q2FXC3   19 1.31034 0.903563 0.161558
Q2FUV6   28 1.93103 0.903563 0.161558
Q2G1D7   26 1.7931 0.903563 0.161558
Q2FXR2   23 1.58621 0.903563 0.161558
Q2FW83   8 0.551724 -1.27278 0.943444
Q2G2X7   18 1.24138 0.903563 0.161558
Q2FVM4   7 0.482759 -1.27278 0.943444
P0A0J3   23 1.58621 0.903563 0.161558
Q2G2L8   18 1.24138 0.903563 0.161558
Q2FZ27   36 2.48276 3.07991 0.0107511
Q2FZ53   16 1.10345 0.903563 0.161558
Q2G154   17 1.17241 0.903563 0.161558
Q2FZS4   7 0.482759 -1.27278 0.943444
Q2FYQ5   7 0.482759 -1.27278 0.943444
Q2FZL6   25 1.72414 0.903563 0.161558
Q2FWB9   20 1.37931 0.903563 0.161558
Q2FUQ4   27 1.86207 0.903563 0.161558
Q2G293   32 2.2069 3.07991 0.0107511
Q2FZS5   23 1.58621 0.903563 0.161558
Q2FYP9   9 0.62069 -1.27278 0.943444
Q2G0K7   18 1.24138 0.903563 0.161558
Q2FVV2   15 1.03448 0.903563 0.161558
Q2FVN0   30 2.06897 3.07991 0.0107511
Q2FX00   23 1.58621 0.903563 0.161558
Q2G1I0   11 0.758621 -1.27278 0.943444
Q2FXI2   24 1.65517 0.903563 0.161558
Q2G2X1   18 1.24138 0.903563 0.161558
Q2FYG6   13 0.896552 -1.27278 0.943444
Q2FXH0   19 1.31034 0.903563 0.161558
Q2FXU7   21 1.44828 0.903563 0.161558
Q2G170   20 1.37931 0.903563 0.161558
Q2FVQ9   22 1.51724 0.903563 0.161558
Q2FWV2   15 1.03448 0.903563 0.161558
Q2FVI5   9 0.62069 -1.27278 0.943444
Q2FUW0   30 2.06897 3.07991 0.0107511
Q2FXB7   31 2.13793 3.07991 0.0107511
Q2G0J8   24 1.65517 0.903563 0.161558
Q2FXB5   18 1.24138 0.903563 0.161558
Q2FYE9   8 0.551724 -1.27278 0.943444
Q2FVE2   15 1.03448 0.903563 0.161558
Q2G2V6   20 1.37931 0.903563 0.161558
O08387   17 1.17241 0.903563 0.161558
Q2FZ14   20 1.37931 0.903563 0.161558
Q2FXW3   24 1.65517 0.903563 0.161558
Q2FYQ8   21 1.44828 0.903563 0.161558
Q2G2D6   19 1.31034 0.903563 0.161558
Q2G2T7   28 1.93103 0.903563 0.161558
Q2FYP8   17 1.17241 0.903563 0.161558
Q2FZ25   21 1.44828 0.903563 0.161558
Q2FY65   32 2.2069 3.07991 0.0107511
Q2G2T1   15 1.03448 0.903563 0.161558
Q2G1N0   8 0.551724 -1.27278 0.943444
Q2G110   9 0.62069 -1.27278 0.943444
Q2G1E1   18 1.24138 0.903563 0.161558
Q2G2F1   38 2.62069 3.07991 0.0107511
Q2FXE8   18 1.24138 0.903563 0.161558
Q2FZ06   22 1.51724 0.903563 0.161558
Q2FVH2   8 0.551724 -1.27278 0.943444
Q2FYV6   25 1.72414 0.903563 0.161558
Q2FZJ3   27 1.8 0.903563 0.161558
Q2G095   25 1.66667 0.903563 0.161558
Q2G2Y0   25 1.66667 0.903563 0.161558
Q2G2W3   21 1.4 0.903563 0.161558
Q2FY07   23 1.53333 0.903563 0.161558
Q2FXW8   24 1.6 0.903563 0.161558
Q2FUR6   32 2.13333 3.07991 0.0107511
Q2FVW6   9 0.6 -1.27278 0.943444
Q2G1X0   19 1.26667 0.903563 0.161558
Q2G1F6   8 0.533333 -1.27278 0.943444
Q2FVK8   16 1.06667 0.903563 0.161558
Q2G158   17 1.13333 0.903563 0.161558
Q2G118   22 1.46667 0.903563 0.161558
Q2G077   9 0.6 -1.27278 0.943444
Q2G0E0   25 1.66667 0.903563 0.161558
Q2G263   32 2.13333 3.07991 0.0107511
Q2FUU1   20 1.33333 0.903563 0.161558
Q2G1X7   19 1.26667 0.903563 0.161558
Q2G1C0   23 1.53333 0.903563 0.161558
Q2FVB9   9 0.6 -1.27278 0.943444
Q2G273   16 1.06667 0.903563 0.161558
Q53726   17 1.13333 0.903563 0.161558
Q2G2W9   20 1.33333 0.903563 0.161558
Q2FZ22   24 1.6 0.903563 0.161558
Q2G2U1   31 2.06667 3.07991 0.0107511
Q2FXW6   16 1.06667 0.903563 0.161558
Q2G0P9   10 0.666667 -1.27278 0.943444
Q2FYE3   24 1.6 0.903563 0.161558
Q2FXU3   19 1.26667 0.903563 0.161558
Q2G052   26 1.73333 0.903563 0.161558
Q2FZM6   20 1.33333 0.903563 0.161558
Q2FX25   19 1.26667 0.903563 0.161558
Q2FX05   32 2.13333 3.07991 0.0107511
Q2G1P2   10 0.666667 -1.27278 0.943444
Q2G2C4   23 1.53333 0.903563 0.161558
Q2G165   10 0.666667 -1.27278 0.943444
Q2FXK8   6 0.4 -1.27278 0.943444
Q2FWP1   28 1.86667 0.903563 0.161558
Q2FVU1   8 0.533333 -1.27278 0.943444
Q2FZ78   29 1.93333 0.903563 0.161558
Q2G0P0   30 2 3.07991 0.0107511
Q2FXX3   9 0.6 -1.27278 0.943444
Q2FVX2   28 1.86667 0.903563 0.161558
Q2G0Q7   17 1.13333 0.903563 0.161558
Q2FXS6   14 0.933333 -1.27278 0.943444
Q2FUZ1   31 2.06667 3.07991 0.0107511
Q2FZ87   17 1.13333 0.903563 0.161558
Q2FXF4   21 1.4 0.903563 0.161558
Q2G1G4   17 1.13333 0.903563 0.161558
Q2FWE6   27 1.8 0.903563 0.161558
Q2G2U2   23 1.53333 0.903563 0.161558
Q2FY17   30 2 3.07991 0.0107511
Q2FVU3   17 1.13333 0.903563 0.161558
Q2FVK1   18 1.2 0.903563 0.161558
Q2G0K5   23 1.53333 0.903563 0.161558
Q2G2X8   23 1.53333 0.903563 0.161558
Q2FYZ7   16 1.06667 0.903563 0.161558
Q2FWG1   26 1.73333 0.903563 0.161558
Q2G1Q6   23 1.53333 0.903563 0.161558
Q2G2X9   24 1.6 0.903563 0.161558
Q2FWN9   18 1.2 0.903563 0.161558
Q2FYZ2   18 1.2 0.903563 0.161558
Q2FZJ1   23 1.53333 0.903563 0.161558
Q2G002   16 1.06667 0.903563 0.161558
Q2FVL4   30 2 3.07991 0.0107511
Q2G2M7   28 1.86667 0.903563 0.161558
Q2FWH6   24 1.6 0.903563 0.161558
Q2FXQ3   28 1.86667 0.903563 0.161558
Q2G129   6 0.4 -1.27278 0.943444
Q7BHL7   28 1.86667 0.903563 0.161558
Q2FZ71   20 1.33333 0.903563 0.161558
Q2FZ88   21 1.35484 0.903563 0.161558
Q2FV22   21 1.35484 0.903563 0.161558
Q2FYM3   27 1.74194 0.903563 0.161558
Q2FY06   24 1.54839 0.903563 0.161558
Q2FXB0   16 1.03226 0.903563 0.161558
Q2FX87   29 1.87097 0.903563 0.161558
Q2FZ33   20 1.29032 0.903563 0.161558
Q2G0J1   28 1.80645 0.903563 0.161558
Q2FUT7   33 2.12903 3.07991 0.0107511
Q2FZH1   35 2.25806 3.07991 0.0107511
Q2FVX3   32 2.06452 3.07991 0.0107511
Q2FWC6   25 1.6129 0.903563 0.161558
Q2FXN6   24 1.54839 0.903563 0.161558
Q2FY79   26 1.67742 0.903563 0.161558
Q2FZ23   33 2.12903 3.07991 0.0107511
Q2FVF1   27 1.74194 0.903563 0.161558
Q2FWM5   27 1.74194 0.903563 0.161558
Q2G061   25 1.6129 0.903563 0.161558
Q2FWL7   14 0.903226 -1.27278 0.943444
Q2FVK3   19 1.22581 0.903563 0.161558
Q2FX19   18 1.16129 0.903563 0.161558
Q2G2U6   24 1.54839 0.903563 0.161558
Q2G1S5   25 1.6129 0.903563 0.161558
Q2FVS9   20 1.29032 0.903563 0.161558
Q2G1M7   20 1.29032 0.903563 0.161558
Q2FW50   26 1.67742 0.903563 0.161558
Q2G2L1   25 1.6129 0.903563 0.161558
Q2FWB1   21 1.35484 0.903563 0.161558
Q2FXA8   31 2 3.07991 0.0107511
Q2FV20   27 1.74194 0.903563 0.161558
Q2FUY1   33 2.12903 3.07991 0.0107511
Q2FYJ1   25 1.6129 0.903563 0.161558
Q2G043   14 0.903226 -1.27278 0.943444
Q2FZ43   21 1.35484 0.903563 0.161558
Q9KJN4   22 1.41935 0.903563 0.161558
Q2G194   19 1.22581 0.903563 0.161558
Q2G0F0   24 1.54839 0.903563 0.161558
Q2G2G2   26 1.67742 0.903563 0.161558
Q2G0I8   29 1.87097 0.903563 0.161558
Q2FXG5   22 1.41935 0.903563 0.161558
Q2G2S6   18 1.16129 0.903563 0.161558
Q53700   20 1.29032 0.903563 0.161558
Q2G0D8   34 2.19355 3.07991 0.0107511
P60430   14 0.903226 -1.27278 0.943444
Q2FV41   19 1.22581 0.903563 0.161558
Q2FXZ5   18 1.16129 0.903563 0.161558
Q2FZL0   8 0.516129 -1.27278 0.943444
Q2FY99   24 1.54839 0.903563 0.161558
Q2FX95   26 1.67742 0.903563 0.161558
Q2FYR6   22 1.41935 0.903563 0.161558
Q2FUW2   17 1.09677 0.903563 0.161558
Q2FVL2   28 1.80645 0.903563 0.161558
Q2G2L4   7 0.451613 -1.27278 0.943444
Q2FXB1   18 1.16129 0.903563 0.161558
Q2FZY7   31 2 3.07991 0.0107511
Q2FVN1   9 0.580645 -1.27278 0.943444
Q2G1S1   29 1.87097 0.903563 0.161558
Q2FXK4   17 1.09677 0.903563 0.161558
Q2FXM6   20 1.29032 0.903563 0.161558
Q2FZJ6   22 1.41935 0.903563 0.161558
Q2FVT4   23 1.48387 0.903563 0.161558
Q2FYW1   27 1.74194 0.903563 0.161558
Q2FYZ3   21 1.35484 0.903563 0.161558
Q2FXX5   24 1.54839 0.903563 0.161558
Q2FWM4   18 1.16129 0.903563 0.161558
Q2G2L3   21 1.35484 0.903563 0.161558
Q2FYR3   21 1.35484 0.903563 0.161558
Q2G0I9   31 2 3.07991 0.0107511
Q2G0M2   18 1.16129 0.903563 0.161558
Q2G272   28 1.80645 0.903563 0.161558
Q2FXL4   26 1.67742 0.903563 0.161558
Q2G0U9   21 1.35484 0.903563 0.161558
Q2FVE4   22 1.41935 0.903563 0.161558
Q2FVC6   25 1.6129 0.903563 0.161558
Q2FV19   26 1.67742 0.903563 0.161558
Q2G0S8   34 2.19355 3.07991 0.0107511
Q2G2G3   8 0.516129 -1.27278 0.943444
Q2G2X0   26 1.625 0.903563 0.161558
Q2G0F3   21 1.3125 0.903563 0.161558
Q2G037   27 1.6875 0.903563 0.161558
Q2G1G6   18 1.125 0.903563 0.161558
Q2FWP0   23 1.4375 0.903563 0.161558
Q2FY29   22 1.375 0.903563 0.161558
Q2FXQ4   15 0.9375 -1.27278 0.943444
Q2G0S7   20 1.25 0.903563 0.161558
Q2FZX7   17 1.0625 0.903563 0.161558
Q2G0E6   7 0.4375 -1.27278 0.943444
Q2FY37   32 2 3.07991 0.0107511
Q2FYQ0   27 1.6875 0.903563 0.161558
Q2FUV3   17 1.0625 0.903563 0.161558
Q2FYV2   27 1.6875 0.903563 0.161558
Q2FVS4   18 1.125 0.903563 0.161558
Q2G2M3   17 1.0625 0.903563 0.161558
Q2FVM6   38 2.375 3.07991 0.0107511
Q2G292   21 1.3125 0.903563 0.161558
Q2FXH7   25 1.5625 0.903563 0.161558
Q2FYQ7   32 2 3.07991 0.0107511
Q2FWG2   31 1.9375 0.903563 0.161558
Q2G159   29 1.8125 0.903563 0.161558
Q2FX96   37 2.3125 3.07991 0.0107511
Q2FV83   22 1.375 0.903563 0.161558
Q2G2D8   22 1.375 0.903563 0.161558
Q2FYJ4   11 0.6875 -1.27278 0.943444
Q2G1E8   8 0.5 -1.27278 0.943444
Q2FVK2   16 1 0.903563 0.161558
Q2FZP1   13 0.8125 -1.27278 0.943444
Q2FXI0   28 1.75 0.903563 0.161558
Q2G134   9 0.5625 -1.27278 0.943444
Q2FZZ6   29 1.8125 0.903563 0.161558
Q2G1Z3   33 2.0625 3.07991 0.0107511
Q2G030   17 1.0625 0.903563 0.161558
Q2FV21   18 1.125 0.903563 0.161558
Q9RQP6   9 0.5625 -1.27278 0.943444
Q2FZ62   16 1 0.903563 0.161558
Q2FZQ7   23 1.4375 0.903563 0.161558
Q2G0F4   19 1.1875 0.903563 0.161558
Q2FWE0   26 1.625 0.903563 0.161558
Q2FVS0   13 0.8125 -1.27278 0.943444
Q2FUT6   42 2.625 3.07991 0.0107511
Q2FUQ5   20 1.25 0.903563 0.161558
Q2FZJ9   30 1.875 0.903563 0.161558
Q2FY81   25 1.5625 0.903563 0.161558
Q2G0K8   23 1.4375 0.903563 0.161558
Q2G262   9 0.5625 -1.27278 0.943444
Q2G0E1   36 2.25 3.07991 0.0107511
Q2FWD3   20 1.25 0.903563 0.161558
Q2FXA4   21 1.3125 0.903563 0.161558
Q2FVF0   29 1.8125 0.903563 0.161558
Q2FWW9   28 1.75 0.903563 0.161558
Q2FZ54   26 1.625 0.903563 0.161558
P0A0J0   16 1 0.903563 0.161558
Q2G1G1   22 1.375 0.903563 0.161558
Q2FWA1   37 2.3125 3.07991 0.0107511
Q2FXN1   25 1.5625 0.903563 0.161558
Q2G2T4   24 1.5 0.903563 0.161558
Q2FZW9   19 1.1875 0.903563 0.161558
Q2FV90   19 1.1875 0.903563 0.161558
Q2FWB3   24 1.5 0.903563 0.161558
Q2G0Q0   21 1.3125 0.903563 0.161558
Q2FY10   21 1.3125 0.903563 0.161558
Q2FXM0   23 1.4375 0.903563 0.161558
Q2G1S2   18 1.125 0.903563 0.161558
Q2FXY5   15 0.909091 -1.27278 0.943444
Q2FXV3   19 1.15152 0.903563 0.161558
Q2FXG3   18 1.09091 0.903563 0.161558
Q2FVA8   21 1.27273 0.903563 0.161558
Q2G2C2   14 0.848485 -1.27278 0.943444
Q2FYU2   29 1.75758 0.903563 0.161558
Q2FYK5   30 1.81818 0.903563 0.161558
Q2FW35   34 2.06061 3.07991 0.0107511
Q2FY52   23 1.39394 0.903563 0.161558
Q9RQP9   23 1.39394 0.903563 0.161558
Q2G039   23 1.39394 0.903563 0.161558
Q2G1E4   21 1.27273 0.903563 0.161558
Q2G0B0   25 1.51515 0.903563 0.161558
Q2FXI7   24 1.45455 0.903563 0.161558
Q2FWN7   23 1.39394 0.903563 0.161558
Q2FV66   24 1.45455 0.903563 0.161558
Q2FYJ5   8 0.484848 -1.27278 0.943444
Q2FYC9   15 0.909091 -1.27278 0.943444
Q2FZC6   23 1.39394 0.903563 0.161558
Q2FXW4   22 1.33333 0.903563 0.161558
Q2FXI1   31 1.87879 0.903563 0.161558
Q2FZF9   18 1.09091 0.903563 0.161558
Q2G171   8 0.484848 -1.27278 0.943444
Q2G2P8   26 1.57576 0.903563 0.161558
Q2G2V9   30 1.81818 0.903563 0.161558
Q2FV31   29 1.75758 0.903563 0.161558
Q9KJN3   23 1.39394 0.903563 0.161558
Q2FZV5   9 0.545455 -1.27278 0.943444
Q2FWC4   31 1.87879 0.903563 0.161558
Q2FYT0   10 0.606061 -1.27278 0.943444
Q2G145   33 2 3.07991 0.0107511
Q2G0J0   28 1.69697 0.903563 0.161558
Q2FZQ3   17 1.0303 0.903563 0.161558
Q2FYE5   31 1.87879 0.903563 0.161558
Q2FWN5   14 0.848485 -1.27278 0.943444
Q2FY24   28 1.69697 0.903563 0.161558
Q2FVW7   21 1.27273 0.903563 0.161558
Q2FZ91   29 1.75758 0.903563 0.161558
Q2FWL2   33 2 3.07991 0.0107511
Q2FZQ6   26 1.57576 0.903563 0.161558
P02976   9 0.545455 -1.27278 0.943444
Q2G0R7   8 0.484848 -1.27278 0.943444
Q2FUU2   21 1.27273 0.903563 0.161558
Q2FZG1   34 2.06061 3.07991 0.0107511
Q2G0Z4   7 0.424242 -1.27278 0.943444
Q2FZ81   24 1.45455 0.903563 0.161558
Q2G2J8   19 1.15152 0.903563 0.161558
Q2FZD7   36 2.18182 3.07991 0.0107511
Q2G288   25 1.51515 0.903563 0.161558
Q2FW52   26 1.57576 0.903563 0.161558
Q2FVX4   29 1.75758 0.903563 0.161558
Q2FVN5   9 0.545455 -1.27278 0.943444
Q2FY88   26 1.57576 0.903563 0.161558
Q2FWC9   30 1.81818 0.903563 0.161558
Q2FZS7   26 1.57576 0.903563 0.161558
Q2FZ63   24 1.45455 0.903563 0.161558
Q2G1L8   31 1.87879 0.903563 0.161558
Q2FV17   19 1.15152 0.903563 0.161558
Q2FVT8   17 1.0303 0.903563 0.161558
Q2G0W8   20 1.21212 0.903563 0.161558
Q2FV07   25 1.51515 0.903563 0.161558
Q2G0Q1   23 1.39394 0.903563 0.161558
Q2FY69   21 1.27273 0.903563 0.161558
Q2FZ75   22 1.33333 0.903563 0.161558
Q2G0E5   23 1.39394 0.903563 0.161558
Q2G233   28 1.69697 0.903563 0.161558
Q2FWE1   24 1.45455 0.903563 0.161558
Q2FVZ2   32 1.93939 0.903563 0.161558
Q2FYE2   29 1.75758 0.903563 0.161558
Q2G1K6   17 1 0.903563 0.161558
Q2FVT0   25 1.47059 0.903563 0.161558
Q2G0Q9   40 2.35294 3.07991 0.0107511
Q2FZ89   24 1.41176 0.903563 0.161558
Q2FVR0   19 1.11765 0.903563 0.161558
Q2FZD9   23 1.35294 0.903563 0.161558
Q2FX85   16 0.941176 -1.27278 0.943444
Q2G1B0   23 1.35294 0.903563 0.161558
Q2G2E4   10 0.588235 -1.27278 0.943444
Q2FYK7   33 1.94118 0.903563 0.161558
Q2FZ13   27 1.58824 0.903563 0.161558
Q2FZE6   22 1.29412 0.903563 0.161558
Q2FVI2   23 1.35294 0.903563 0.161558
Q2FZE0   24 1.41176 0.903563 0.161558
Q2FV38   37 2.17647 3.07991 0.0107511
Q2FXE2   19 1.11765 0.903563 0.161558
Q2G1Q2   19 1.11765 0.903563 0.161558
Q2FYY8   31 1.82353 0.903563 0.161558
Q2FYN6   24 1.41176 0.903563 0.161558
Q2FV39   26 1.52941 0.903563 0.161558
Q2G130   30 1.76471 0.903563 0.161558
Q2FUR8   33 1.94118 0.903563 0.161558
Q2FXZ3   16 0.941176 -1.27278 0.943444
Q2FYM4   7 0.411765 -1.27278 0.943444
Q2FWY1   24 1.41176 0.903563 0.161558
Q2G1V4   31 1.82353 0.903563 0.161558
P0A011   19 1.11765 0.903563 0.161558
Q2FXZ0   42 2.47059 3.07991 0.0107511
Q2G0V4   23 1.35294 0.903563 0.161558
Q2FW34   32 1.88235 0.903563 0.161558
Q2FWC7   27 1.58824 0.903563 0.161558
Q2G0F6   27 1.58824 0.903563 0.161558
Q2G0T0   26 1.52941 0.903563 0.161558
Q2FXM8   24 1.41176 0.903563 0.161558
Q2G0Q8   23 1.35294 0.903563 0.161558
Q2FZ08   25 1.47059 0.903563 0.161558
Q2G160   19 1.11765 0.903563 0.161558
Q2FY78   28 1.64706 0.903563 0.161558
Q2G2H7   18 1.05882 0.903563 0.161558
Q2FW53   27 1.58824 0.903563 0.161558
Q2FVX0   19 1.11765 0.903563 0.161558
Q2G2U5   30 1.76471 0.903563 0.161558
Q2FZR0   32 1.88235 0.903563 0.161558
Q2G1Z9   26 1.52941 0.903563 0.161558
Q2G1G0   28 1.64706 0.903563 0.161558
Q2FW57   17 1 0.903563 0.161558
Q9RQP7   23 1.35294 0.903563 0.161558
Q2FXP0   32 1.88235 0.903563 0.161558
Q2FVV1   8 0.470588 -1.27278 0.943444
Q2FYU8   7 0.411765 -1.27278 0.943444
Q2FZ04   18 1.05882 0.903563 0.161558
Q2FVQ0   20 1.17647 0.903563 0.161558
Q2G151   18 1.05882 0.903563 0.161558
Q2FXF9   23 1.35294 0.903563 0.161558
Q2G242   19 1.11765 0.903563 0.161558
Q2FZQ0   23 1.35294 0.903563 0.161558
Q2G1Q8   27 1.58824 0.903563 0.161558
Q2FYG1   25 1.42857 0.903563 0.161558
Q2G1N3   24 1.37143 0.903563 0.161558
Q2FV44   23 1.31429 0.903563 0.161558
Q2FXV4   24 1.37143 0.903563 0.161558
Q2G0I1   14 0.8 -1.27278 0.943444
Q2FZY0   25 1.42857 0.903563 0.161558
Q2G295   25 1.42857 0.903563 0.161558
Q2FWH3   31 1.77143 0.903563 0.161558
Q2G072   30 1.71429 0.903563 0.161558
Q2G217   23 1.31429 0.903563 0.161558
Q2FYP6   28 1.6 0.903563 0.161558
Q9EZ12   19 1.08571 0.903563 0.161558
Q2FZ48   21 1.2 0.903563 0.161558
Q2FY16   20 1.14286 0.903563 0.161558
Q2FZU3   17 0.971429 -1.27278 0.943444
Q2FVV7   35 2 3.07991 0.0107511
Q2FWU0   21 1.2 0.903563 0.161558
P0A0Q0   19 1.08571 0.903563 0.161558
Q2FVS3   30 1.71429 0.903563 0.161558
Q2G0I6   28 1.6 0.903563 0.161558
Q2FYP3   15 0.857143 -1.27278 0.943444
Q2FWM0   25 1.42857 0.903563 0.161558
Q2FZ36   23 1.31429 0.903563 0.161558
Q2G0Y8   17 0.971429 -1.27278 0.943444
Q2FXF6   9 0.514286 -1.27278 0.943444
Q2FXM7   28 1.6 0.903563 0.161558
Q2G1A6   23 1.31429 0.903563 0.161558
Q2G138   9 0.514286 -1.27278 0.943444
Q2FZR4   31 1.77143 0.903563 0.161558
Q2G162   9 0.514286 -1.27278 0.943444
Q2FYH2   13 0.742857 -1.27278 0.943444
Q2FX56   24 1.37143 0.903563 0.161558
Q2FY68   21 1.2 0.903563 0.161558
Q2G1K1   16 0.914286 -1.27278 0.943444
Q2G1A3   24 1.37143 0.903563 0.161558
Q2FZX4   23 1.31429 0.903563 0.161558
Q2G1M5   26 1.48571 0.903563 0.161558
Q2FVA3   21 1.2 0.903563 0.161558
Q2G2G4   40 2.28571 3.07991 0.0107511
Q2G0U3   24 1.37143 0.903563 0.161558
Q2FXQ6   25 1.42857 0.903563 0.161558
Q2G0S2   24 1.37143 0.903563 0.161558
Q2G168   18 1.02857 0.903563 0.161558
Q2FZB0   22 1.25714 0.903563 0.161558
Q2G119   27 1.54286 0.903563 0.161558
Q2FVJ7   19 1.08571 0.903563 0.161558
Q2FY30   28 1.6 0.903563 0.161558
Q2FXR3   20 1.14286 0.903563 0.161558
Q2G1Z0   28 1.6 0.903563 0.161558
Q2G0A9   19 1.08571 0.903563 0.161558
O33599   24 1.37143 0.903563 0.161558
Q2FZ55   31 1.77143 0.903563 0.161558
Q2FYS0   24 1.37143 0.903563 0.161558
Q2G248   21 1.2 0.903563 0.161558
Q2G049   25 1.42857 0.903563 0.161558
Q2FVA5   26 1.48571 0.903563 0.161558
Q2FUX8   24 1.37143 0.903563 0.161558
Q2G123   28 1.6 0.903563 0.161558
Q2FVH0   27 1.54286 0.903563 0.161558
Q2FV01   10 0.571429 -1.27278 0.943444
Q2G2L2   30 1.71429 0.903563 0.161558
Q2FYW3   33 1.88571 0.903563 0.161558
Q2FZZ0   29 1.65714 0.903563 0.161558
Q2FVV8   25 1.42857 0.903563 0.161558
Q2G2W0   21 1.16667 0.903563 0.161558
Q2G041   21 1.16667 0.903563 0.161558
P0A0B9   27 1.5 0.903563 0.161558
Q2FYI6   26 1.44444 0.903563 0.161558
Q2G2S2   23 1.27778 0.903563 0.161558
Q2FVQ8   31 1.72222 0.903563 0.161558
Q2FVT2   25 1.38889 0.903563 0.161558
Q2G1Z5   19 1.05556 0.903563 0.161558
Q2G2A4   21 1.16667 0.903563 0.161558
P60393   27 1.5 0.903563 0.161558
Q2G0P6   36 2 3.07991 0.0107511
Q2FW04   15 0.833333 -1.27278 0.943444
Q2FYY9   23 1.27778 0.903563 0.161558
Q2FWP2   19 1.05556 0.903563 0.161558
Q2FVW4   22 1.22222 0.903563 0.161558
Q2FY63   26 1.44444 0.903563 0.161558
Q2FZ68   23 1.27778 0.903563 0.161558
Q2G1E2   12 0.666667 -1.27278 0.943444
Q2G2T8   18 1 0.903563 0.161558
Q2FY71   19 1.05556 0.903563 0.161558
Q2FVI1   10 0.555556 -1.27278 0.943444
Q2G0W2   11 0.611111 -1.27278 0.943444
Q2G238   24 1.33333 0.903563 0.161558
Q2FZR1   30 1.66667 0.903563 0.161558
Q2FXN2   11 0.611111 -1.27278 0.943444
Q2FXH6   9 0.5 -1.27278 0.943444
Q2FXM3   24 1.33333 0.903563 0.161558
Q2FZW3   16 0.888889 -1.27278 0.943444
Q2FWM9   26 1.44444 0.903563 0.161558
Q2FUW9   7 0.388889 -1.27278 0.943444
Q2FW91   22 1.22222 0.903563 0.161558
Q2G137   25 1.38889 0.903563 0.161558
Q2FVM0   30 1.66667 0.903563 0.161558
Q2G057   25 1.38889 0.903563 0.161558
Q2FXP5   20 1.11111 0.903563 0.161558
Q2G1H2   8 0.444444 -1.27278 0.943444
Q2FX99   10 0.555556 -1.27278 0.943444
Q2G0J4   13 0.722222 -1.27278 0.943444
Q2FX74   21 1.16667 0.903563 0.161558
Q2G1J9   17 0.944444 -1.27278 0.943444
Q2G1F7   8 0.444444 -1.27278 0.943444
Q2G2R8   24 1.33333 0.903563 0.161558
Q2FW32   25 1.38889 0.903563 0.161558
Q2FXZ4   23 1.27778 0.903563 0.161558
Q2FUT0   29 1.61111 0.903563 0.161558
Q2G084   29 1.61111 0.903563 0.161558
Q2G148   25 1.38889 0.903563 0.161558
Q2FYR0   34 1.88889 0.903563 0.161558
Q2FW86   24 1.33333 0.903563 0.161558
Q2FW01   23 1.27778 0.903563 0.161558
Q2FUX9   13 0.722222 -1.27278 0.943444
Q2G212   13 0.722222 -1.27278 0.943444
Q2FZ84   29 1.61111 0.903563 0.161558
Q2G0Y0   24 1.33333 0.903563 0.161558
Q2FYU4   19 1.05556 0.903563 0.161558
Q2G223   29 1.61111 0.903563 0.161558
Q2G136   20 1.11111 0.903563 0.161558
Q2G0G6   16 0.888889 -1.27278 0.943444
Q2FWY6   29 1.61111 0.903563 0.161558
Q2FWZ2   36 2 3.07991 0.0107511
Q2G240   22 1.22222 0.903563 0.161558
O05154   23 1.27778 0.903563 0.161558
Q2FXP4   16 0.888889 -1.27278 0.943444
Q2FVH5   19 1.05556 0.903563 0.161558
Q2FYP0   27 1.45946 0.903563 0.161558
Q2FUW5   23 1.24324 0.903563 0.161558
Q2FX66   21 1.13514 0.903563 0.161558
Q2G1P4   8 0.432432 -1.27278 0.943444
Q2FYI9   37 2 3.07991 0.0107511
Q2G0I7   29 1.56757 0.903563 0.161558
Q2FXQ9   29 1.56757 0.903563 0.161558
Q2FXL0   23 1.24324 0.903563 0.161558
Q2FYR7   24 1.2973 0.903563 0.161558
Q2G1W4   25 1.35135 0.903563 0.161558
Q2G2C8   26 1.40541 0.903563 0.161558
Q2G163   31 1.67568 0.903563 0.161558
Q2FWL9   8 0.432432 -1.27278 0.943444
Q2FZH3   21 1.13514 0.903563 0.161558
Q2FZR5   29 1.56757 0.903563 0.161558
Q2G1W6   22 1.18919 0.903563 0.161558
Q2FWA5   14 0.756757 -1.27278 0.943444
Q2FX17   19 1.02703 0.903563 0.161558
Q2FXY1   38 2.05405 3.07991 0.0107511
Q2G2W1   15 0.810811 -1.27278 0.943444
Q2FV06   8 0.432432 -1.27278 0.943444
Q2FYW6   26 1.40541 0.903563 0.161558
Q2G281   24 1.2973 0.903563 0.161558
Q2G227   28 1.51351 0.903563 0.161558
Q2FWZ5   24 1.2973 0.903563 0.161558
Q2FZX0   22 1.18919 0.903563 0.161558
Q2FV51   15 0.810811 -1.27278 0.943444
Q2G082   14 0.756757 -1.27278 0.943444
Q2FWX4   12 0.648649 -1.27278 0.943444
Q2FZT1   28 1.51351 0.903563 0.161558
Q2FYF3   25 1.35135 0.903563 0.161558
Q2FXW9   20 1.08108 0.903563 0.161558
O34090   26 1.40541 0.903563 0.161558
Q2FVE1   12 0.648649 -1.27278 0.943444
Q2FZL5   23 1.24324 0.903563 0.161558
Q2G258   34 1.83784 0.903563 0.161558
Q2FZW5   12 0.648649 -1.27278 0.943444
Q2FW63   9 0.486486 -1.27278 0.943444
Q2FXB4   22 1.18919 0.903563 0.161558
Q2G1T5   17 0.918919 -1.27278 0.943444
Q2G1J5   20 1.08108 0.903563 0.161558
Q2G0V0   29 1.56757 0.903563 0.161558
Q2G0M7   21 1.13514 0.903563 0.161558
Q2G1I5   33 1.78378 0.903563 0.161558
Q2G146   25 1.35135 0.903563 0.161558
Q2G1P6   30 1.62162 0.903563 0.161558
Q2G1W8   21 1.10526 0.903563 0.161558
Q2G035   19 1 0.903563 0.161558
Q2G1I3   23 1.21053 0.903563 0.161558
Q2FWM2   25 1.31579 0.903563 0.161558
Q2FYJ3   31 1.63158 0.903563 0.161558
Q2G0L8   26 1.36842 0.903563 0.161558
Q2G164   22 1.15789 0.903563 0.161558
Q2FVT7   27 1.42105 0.903563 0.161558
Q2G1R3   15 0.789474 -1.27278 0.943444
Q2G1T6   26 1.36842 0.903563 0.161558
Q2FZN7   27 1.42105 0.903563 0.161558
Q2FY83   18 0.947368 -1.27278 0.943444
Q2FZX9   25 1.31579 0.903563 0.161558
Q2FYL5   23 1.21053 0.903563 0.161558
Q2G218   28 1.47368 0.903563 0.161558
Q2G0M5   24 1.26316 0.903563 0.161558
Q2FW78   11 0.578947 -1.27278 0.943444
P52078   31 1.63158 0.903563 0.161558
Q7X2S2   22 1.15789 0.903563 0.161558
Q2FZG4   20 1.05263 0.903563 0.161558
Q2G0M4   28 1.47368 0.903563 0.161558
Q2FVA2   25 1.31579 0.903563 0.161558
Q2G115   23 1.21053 0.903563 0.161558
Q2G0M8   30 1.57895 0.903563 0.161558
Q2G1U4   21 1.10526 0.903563 0.161558
Q2G1D0   26 1.36842 0.903563 0.161558
Q2G2S0   18 0.947368 -1.27278 0.943444
Q2G2N5   14 0.736842 -1.27278 0.943444
Q2G222   25 1.31579 0.903563 0.161558
Q2G1C8   28 1.47368 0.903563 0.161558
Q2FV40   17 0.894737 -1.27278 0.943444
Q2FXT1   21 1.10526 0.903563 0.161558
Q2FZZ2   27 1.42105 0.903563 0.161558
Q2FY01   26 1.36842 0.903563 0.161558
Q2FVJ8   27 1.42105 0.903563 0.161558
Q2FXK2   28 1.47368 0.903563 0.161558
Q2FUS7   19 1 0.903563 0.161558
Q2FVP1   12 0.631579 -1.27278 0.943444
Q2FYN7   15 0.789474 -1.27278 0.943444
P69848   21 1.10526 0.903563 0.161558
Q2FWN8   27 1.42105 0.903563 0.161558
Q2FV62   23 1.21053 0.903563 0.161558
Q2FWW7   34 1.78947 0.903563 0.161558
Q2G1Y5   33 1.73684 0.903563 0.161558
Q2FXA3   19 1 0.903563 0.161558
Q2FYV3   23 1.21053 0.903563 0.161558
Q2G1H4   31 1.63158 0.903563 0.161558
Q2G038   25 1.31579 0.903563 0.161558
Q2G161   9 0.473684 -1.27278 0.943444
Q2FYV1   28 1.47368 0.903563 0.161558
Q2FZ09   23 1.21053 0.903563 0.161558
Q2FW90   25 1.31579 0.903563 0.161558
Q2G290   25 1.31579 0.903563 0.161558
P60611   27 1.42105 0.903563 0.161558
Q2FV58   25 1.31579 0.903563 0.161558
Q2G0C6   24 1.26316 0.903563 0.161558
Q2G050   18 0.947368 -1.27278 0.943444
Q2G0V2   28 1.47368 0.903563 0.161558
Q2FVQ4   14 0.736842 -1.27278 0.943444
Q2G094   32 1.64103 0.903563 0.161558
Q2FY59   28 1.4359 0.903563 0.161558
Q2FVX7   34 1.74359 0.903563 0.161558
Q2FVP4   21 1.07692 0.903563 0.161558
Q2G185   22 1.12821 0.903563 0.161558
Q2FXP8   8 0.410256 -1.27278 0.943444
Q2G275   27 1.38462 0.903563 0.161558
Q2G1D9   27 1.38462 0.903563 0.161558
Q2FXI3   22 1.12821 0.903563 0.161558
Q2FYM2   22 1.12821 0.903563 0.161558
P14738   21 1.07692 0.903563 0.161558
Q2G2Q2   25 1.28205 0.903563 0.161558
Q2G0M9   28 1.4359 0.903563 0.161558
Q2FY67   26 1.33333 0.903563 0.161558
Q2FWX8   18 0.923077 -1.27278 0.943444
Q2FUT9   22 1.12821 0.903563 0.161558
Q2FZS0   24 1.23077 0.903563 0.161558
Q2G2A8   27 1.38462 0.903563 0.161558
Q2FUY2   18 0.923077 -1.27278 0.943444
Q2FZL8   38 1.94872 0.903563 0.161558
Q2FW93   17 0.871795 -1.27278 0.943444
Q2G1L7   29 1.48718 0.903563 0.161558
Q2FW41   27 1.38462 0.903563 0.161558
Q2FZY6   32 1.64103 0.903563 0.161558
Q2G042   7 0.358974 -1.27278 0.943444
Q2FWK2   38 1.94872 0.903563 0.161558
Q2FYF4   26 1.33333 0.903563 0.161558
Q2FZP2   21 1.07692 0.903563 0.161558
Q2G1G7   23 1.17949 0.903563 0.161558
Q2G1H5   28 1.4359 0.903563 0.161558
Q2G2S7   25 1.28205 0.903563 0.161558
Q2FY53   26 1.33333 0.903563 0.161558
Q2G1N2   26 1.33333 0.903563 0.161558
Q2G2V2   22 1.12821 0.903563 0.161558
Q2G1H6   26 1.33333 0.903563 0.161558
Q2FZA9   20 1.02564 0.903563 0.161558
Q2FXI5   27 1.38462 0.903563 0.161558
Q2G206   10 0.512821 -1.27278 0.943444
Q2FWN6   19 0.974359 -1.27278 0.943444
Q2FUQ2   22 1.12821 0.903563 0.161558
Q2G1K3   21 1.07692 0.903563 0.161558
Q2FZ76   23 1.17949 0.903563 0.161558
Q2FY54   18 0.923077 -1.27278 0.943444
Q2G289   24 1.23077 0.903563 0.161558
Q2FY14   25 1.28205 0.903563 0.161558
Q2FV77   27 1.38462 0.903563 0.161558
Q2G064   28 1.4359 0.903563 0.161558
Q2G033   25 1.28205 0.903563 0.161558
Q2G198   36 1.84615 0.903563 0.161558
Q2G0K4   14 0.717949 -1.27278 0.943444
Q2G0V3   30 1.53846 0.903563 0.161558
Q2FWE2   30 1.5 0.903563 0.161558
Q2G089   29 1.45 0.903563 0.161558
Q2FZL3   21 1.05 0.903563 0.161558
Q2G087   25 1.25 0.903563 0.161558
Q2G0A7   13 0.65 -1.27278 0.943444
Q2FVF9   28 1.4 0.903563 0.161558
Q2G071   23 1.15 0.903563 0.161558
Q2FUZ2   22 1.1 0.903563 0.161558
Q2FY27   31 1.55 0.903563 0.161558
Q2FXX4   27 1.35 0.903563 0.161558
Q2G1E6   26 1.3 0.903563 0.161558
Q2G1G5   24 1.2 0.903563 0.161558
Q2G2Q3   22 1.1 0.903563 0.161558
Q2FZF0   26 1.3 0.903563 0.161558
Q2G2D2   24 1.2 0.903563 0.161558
Q2FXT4   18 0.9 -1.27278 0.943444
Q2FZI8   33 1.65 0.903563 0.161558
Q2FUS8   19 0.95 -1.27278 0.943444
Q2FVR9   22 1.1 0.903563 0.161558
Q2FXP2   27 1.35 0.903563 0.161558
Q2FX94   17 0.85 -1.27278 0.943444
Q2G2A5   24 1.2 0.903563 0.161558
Q2FZP7   25 1.25 0.903563 0.161558
Q2G1R7   21 1.05 0.903563 0.161558
Q2G015   20 1 0.903563 0.161558
Q2FZF4   27 1.35 0.903563 0.161558
Q2G1E5   30 1.5 0.903563 0.161558
Q2FWH9   14 0.7 -1.27278 0.943444
Q2G069   31 1.55 0.903563 0.161558
Q2FZK3   28 1.4 0.903563 0.161558
Q2FZU5   22 1.1 0.903563 0.161558
Q2FYT4   21 1.05 0.903563 0.161558
Q2FWK4   28 1.4 0.903563 0.161558
Q2FY40   30 1.5 0.903563 0.161558
Q2FWY4   9 0.45 -1.27278 0.943444
Q2G156   19 0.95 -1.27278 0.943444
Q2G045   20 1 0.903563 0.161558
Q2FZS6   19 0.95 -1.27278 0.943444
Q2FYC7   27 1.35 0.903563 0.161558
Q2FW73   22 1.1 0.903563 0.161558
Q2G1H3   25 1.25 0.903563 0.161558
Q2FXJ6   24 1.2 0.903563 0.161558
Q2FUS2   10 0.487805 -1.27278 0.943444
Q2G120   26 1.26829 0.903563 0.161558
Q2G2T9   25 1.21951 0.903563 0.161558
Q2G1N9   14 0.682927 -1.27278 0.943444
Q2FXL9   30 1.46341 0.903563 0.161558
Q2G0W4   33 1.60976 0.903563 0.161558
Q2G0R6   26 1.26829 0.903563 0.161558
Q2G1C4   22 1.07317 0.903563 0.161558
Q2FWY9   33 1.60976 0.903563 0.161558
Q2G1K4   23 1.12195 0.903563 0.161558
Q2FYK3   28 1.36585 0.903563 0.161558
Q2G1N4   24 1.17073 0.903563 0.161558
Q2G065   21 1.02439 0.903563 0.161558
Q2FX88   31 1.5122 0.903563 0.161558
Q2FVW9   25 1.21951 0.903563 0.161558
Q2G1E0   19 0.926829 -1.27278 0.943444
Q2G2P2   24 1.17073 0.903563 0.161558
Q2G0V5   7 0.341463 -1.27278 0.943444
Q2FWA2   25 1.21951 0.903563 0.161558
Q2FZU1   24 1.17073 0.903563 0.161558
Q2FX77   21 1.02439 0.903563 0.161558
Q2FW75   26 1.26829 0.903563 0.161558
Q2FUT5   24 1.17073 0.903563 0.161558
Q2G234   27 1.31707 0.903563 0.161558
Q2FZU6   29 1.41463 0.903563 0.161558
Q2G1Y2   15 0.731707 -1.27278 0.943444
Q2FXN7   19 0.926829 -1.27278 0.943444
Q2G2J3   9 0.439024 -1.27278 0.943444
Q2G0G1   19 0.926829 -1.27278 0.943444
Q2FW62   22 1.07317 0.903563 0.161558
Q2FUP7   32 1.56098 0.903563 0.161558
Q2G1J3   30 1.46341 0.903563 0.161558
Q2FZ15   37 1.80488 0.903563 0.161558
Q2G1D3   25 1.21951 0.903563 0.161558
Q2G0K2   28 1.36585 0.903563 0.161558
Q2FWC1   26 1.26829 0.903563 0.161558
Q2FXM5   27 1.31707 0.903563 0.161558
Q2FY46   16 0.780488 -1.27278 0.943444
Q2G1K0   26 1.26829 0.903563 0.161558
Q2FXT6   23 1.12195 0.903563 0.161558
Q2FZM4   24 1.17073 0.903563 0.161558
Q2FXG1   23 1.12195 0.903563 0.161558
Q2FXL1   24 1.17073 0.903563 0.161558
Q2FWX5   34 1.65854 0.903563 0.161558
# cudaSaTabsearch LTYPE = T LORDER = F LSOLN = F
# QUERY ID = PF11066 
# DBFILE = ./tableaux.ascii.DB                                                             
Q2G1I1   21 1 0.903563  0.161558
Q2G1K2   24 1.14286 0.903563  0.161558
Q2FUU5   18 0.857143 -1.27278  0.943444
Q2FXB6   24 1.14286 0.903563  0.161558
Q2FZU2   17 0.809524 -1.27278  0.943444
Q2FZK0   11 0.52381 -1.27278  0.943444
Q2FY33   27 1.28571 0.903563  0.161558
Q2G098   28 1.33333 0.903563  0.161558
Q2FZ46   21 1 0.903563  0.161558
Q2FZQ5   24 1.14286 0.903563  0.161558
Q2FXU8   23 1.09524 0.903563  0.161558
Q9EZ08   24 1.14286 0.903563  0.161558
Q2G1B9   23 1.09524 0.903563  0.161558
Q2FZ73   23 1.09524 0.903563  0.161558
Q2FY35   23 1.09524 0.903563  0.161558
Q2FZ16   32 1.52381 0.903563  0.161558
Q2FYR2   26 1.2381 0.903563  0.161558
Q2FWY3   10 0.47619 -1.27278  0.943444
Q2G2F5   27 1.28571 0.903563  0.161558
Q2G032   23 1.09524 0.903563  0.161558
Q2FZ10   29 1.38095 0.903563  0.161558
Q2G255   24 1.14286 0.903563  0.161558
Q2G0X6   26 1.2381 0.903563  0.161558
Q2FYH0   23 1.09524 0.903563  0.161558
Q2FXJ9   19 0.904762 -1.27278  0.943444
Q2FZT4   24 1.14286 0.903563  0.161558
Q2FVE6   22 1.04762 0.903563  0.161558
Q2FYD3   21 1 0.903563  0.161558
Q2FXT5   22 1.04762 0.903563  0.161558
Q2FY60   23 1.09524 0.903563  0.161558
Q2G2D7   20 0.952381 -1.27278  0.943444
Q2FX16   22 1.04762 0.903563  0.161558
Q2FZ34   27 1.28571 0.903563  0.161558
Q2G1S4   25 1.19048 0.903563  0.161558
Q2G147   29 1.38095 0.903563  0.161558
Q2G1J7   26 1.2381 0.903563  0.161558
Q2G2A7   28 1.33333 0.903563  0.161558
Q2G2M6   22 1.04762 0.903563  0.161558
Q2FV30   21 1 0.903563  0.161558
Q2FVL5   27 1.28571 0.903563  0.161558
Q2FXY0   33 1.57143 0.903563  0.161558
Q2FZL1   26 1.2381 0.903563  0.161558
Q2FW45   21 1 0.903563  0.161558
Q2FZU0   28 1.30233 0.903563  0.161558
Q2FWZ0   23 1.06977 0.903563  0.161558
Q2G2H5   21 0.976744 -1.27278  0.943444
Q2FYG9   24 1.11628 0.903563  0.161558
Q2G2X6   31 1.44186 0.903563  0.161558
Q2G155   24 1.11628 0.903563  0.161558
Q2FXY9   26 1.2093 0.903563  0.161558
Q2FZ37   27 1.25581 0.903563  0.161558
Q2FVI7   24 1.11628 0.903563  0.161558
Q2FYS1   25 1.16279 0.903563  0.161558
Q2FXL5   32 1.48837 0.903563  0.161558
Q2G1J4   25 1.16279 0.903563  0.161558
Q2FWZ3   25 1.16279 0.903563  0.161558
Q2G2P7   19 0.883721 -1.27278  0.943444
Q2FVH3   28 1.30233 0.903563  0.161558
Q2FZ31   26 1.2093 0.903563  0.161558
Q2G283   22 1.02326 0.903563  0.161558
Q2FZ66   30 1.39535 0.903563  0.161558
Q2FWY7   6 0.27907 -1.27278  0.943444
Q2G1F9   26 1.2093 0.903563  0.161558
Q2FZJ4   32 1.48837 0.903563  0.161558
Q2FZQ1   15 0.697674 -1.27278  0.943444
Q2FY80   23 1.06977 0.903563  0.161558
Q2G2D4   13 0.604651 -1.27278  0.943444
Q2FYP1   26 1.2093 0.903563  0.161558
Q2FYF9   17 0.790698 -1.27278  0.943444
Q2G0B3   21 0.976744 -1.27278  0.943444
Q2FUT8   20 0.930233 -1.27278  0.943444
Q2FYR1   29 1.34884 0.903563  0.161558
Q2FYL3   21 0.976744 -1.27278  0.943444
Q2FVG4   17 0.790698 -1.27278  0.943444
Q2FVP8   20 0.930233 -1.27278  0.943444
Q2FZ28   20 0.909091 -1.27278  0.943444
Q2G1F0   26 1.18182 0.903563  0.161558
P95689   39 1.77273 0.903563  0.161558
Q2FYH6   38 1.72727 0.903563  0.161558
Q2FXD1   23 1.04545 0.903563  0.161558
Q2G0X5   28 1.27273 0.903563  0.161558
Q2FXN8   11 0.5 -1.27278  0.943444
Q2G0N0   21 0.954545 -1.27278  0.943444
Q2G268   21 0.954545 -1.27278  0.943444
Q2FV61   25 1.13636 0.903563  0.161558
Q2FXL7   22 1 0.903563  0.161558
Q2FUR5   19 0.863636 -1.27278  0.943444
Q2FXV6   26 1.18182 0.903563  0.161558
Q2G2C5   25 1.13636 0.903563  0.161558
Q2FVJ6   27 1.22727 0.903563  0.161558
Q2G1Y4   28 1.27273 0.903563  0.161558
Q2FVI0   11 0.5 -1.27278  0.943444
Q2FXJ8   21 0.954545 -1.27278  0.943444
Q2FZU7   22 1 0.903563  0.161558
Q2G2X4   22 1 0.903563  0.161558
Q2FZA8   29 1.31818 0.903563  0.161558
Q2FW96   24 1.09091 0.903563  0.161558
Q2FYV4   26 1.18182 0.903563  0.161558
O07325   23 1.04545 0.903563  0.161558
Q2G1C1   25 1.13636 0.903563  0.161558
Q2FZR9   30 1.36364 0.903563  0.161558
Q2FVW3   29 1.31818 0.903563  0.161558
Q2G124   27 1.22727 0.903563  0.161558
P0C0V7   22 1 0.903563  0.161558
Q2FX52   27 1.2 0.903563  0.161558
Q2G2C7   23 1.02222 0.903563  0.161558
Q2G2D5   21 0.933333 -1.27278  0.943444
Q2FXQ7   20 0.888889 -1.27278  0.943444
Q2FZW0   28 1.24444 0.903563  0.161558
Q2FVG3   22 0.977778 -1.27278  0.943444
Q2FXR4   23 1.02222 0.903563  0.161558
Q2FZ67   24 1.06667 0.903563  0.161558
Q2G243   22 0.977778 -1.27278  0.943444
Q2FV76   31 1.37778 0.903563  0.161558
Q2FVZ4   32 1.42222 0.903563  0.161558
Q2FWC5   32 1.42222 0.903563  0.161558
Q2FZY3   29 1.28889 0.903563  0.161558
Q2FWH5   20 0.888889 -1.27278  0.943444
Q2G241   18 0.8 -1.27278  0.943444
Q2FV35   24 1.06667 0.903563  0.161558
Q2G0T5   20 0.888889 -1.27278  0.943444
Q2G1A9   18 0.8 -1.27278  0.943444
Q2FYU7   27 1.2 0.903563  0.161558
Q2G2E0   11 0.488889 -1.27278  0.943444
Q2FVT6   33 1.46667 0.903563  0.161558
Q2G0D7   18 0.8 -1.27278  0.943444
Q2G1M6   22 0.977778 -1.27278  0.943444
Q2G0A6   17 0.755556 -1.27278  0.943444
Q2FUY6   22 0.977778 -1.27278  0.943444
Q2FYJ2   24 1.06667 0.903563  0.161558
Q2G2E5   28 1.21739 0.903563  0.161558
Q2G2P5   23 1 0.903563  0.161558
Q2G1R6   27 1.17391 0.903563  0.161558
Q2FYF0   21 0.913043 -1.27278  0.943444
Q2FVH8   13 0.565217 -1.27278  0.943444
Q2FUU3   20 0.869565 -1.27278  0.943444
Q2FVG8   29 1.26087 0.903563  0.161558
Q9ZAH5   22 0.956522 -1.27278  0.943444
Q2G2U0   25 1.08696 0.903563  0.161558
Q2FYR4   26 1.13043 0.903563  0.161558
Q2G256   21 0.913043 -1.27278  0.943444
Q2FVY0   16 0.695652 -1.27278  0.943444
Q2G0Q2   23 1 0.903563  0.161558
Q2G0R2   28 1.21739 0.903563  0.161558
Q2G0Q3   42 1.82609 0.903563  0.161558
Q2FWZ9   26 1.13043 0.903563  0.161558
Q53705   26 1.13043 0.903563  0.161558
Q2G2U3   39 1.69565 0.903563  0.161558
Q2FYY6   30 1.30435 0.903563  0.161558
Q2FWL3   20 0.869565 -1.27278  0.943444
Q2FY50   26 1.13043 0.903563  0.161558
Q2FXN4   29 1.26087 0.903563  0.161558
Q2G179   31 1.34783 0.903563  0.161558
Q2G1L6   19 0.826087 -1.27278  0.943444
Q2FXU4   40 1.73913 0.903563  0.161558
Q2G1E9   28 1.21739 0.903563  0.161558
Q2G232   22 0.956522 -1.27278  0.943444
Q2FXH9   26 1.13043 0.903563  0.161558
Q2G0X3   19 0.826087 -1.27278  0.943444
Q2FXD0   24 1.04348 0.903563  0.161558
Q2G0G3   24 1.04348 0.903563  0.161558
Q2FWW3   23 1 0.903563  0.161558
Q2FYG0   22 0.93617 -1.27278  0.943444
Q2FZS9   18 0.765957 -1.27278  0.943444
Q2FYS2   29 1.23404 0.903563  0.161558
Q2G2U4   22 0.93617 -1.27278  0.943444
Q2FWJ9   24 1.02128 0.903563  0.161558
Q2FWF0   24 1.02128 0.903563  0.161558
Q2FXR9   28 1.19149 0.903563  0.161558
Q2FZV7   21 0.893617 -1.27278  0.943444
Q2G1W0   25 1.06383 0.903563  0.161558
Q2G2I0   25 1.06383 0.903563  0.161558
Q2G153   25 1.06383 0.903563  0.161558
Q2FWD7   27 1.14894 0.903563  0.161558
Q2FY15   23 0.978723 -1.27278  0.943444
Q2FV54   17 0.723404 -1.27278  0.943444
Q2FZ74   27 1.14894 0.903563  0.161558
Q2FYV5   22 0.93617 -1.27278  0.943444
Q2G2I1   21 0.893617 -1.27278  0.943444
Q2FXZ6   21 0.893617 -1.27278  0.943444
Q2G0U0   23 0.978723 -1.27278  0.943444
Q2G0Y6   22 0.93617 -1.27278  0.943444
Q2FXJ0   24 1.02128 0.903563  0.161558
Q2FY43   33 1.375 0.903563  0.161558
Q2FWM1   19 0.791667 -1.27278  0.943444
Q2FVJ1   27 1.125 0.903563  0.161558
Q2G0K3   20 0.833333 -1.27278  0.943444
Q2FY66   29 1.20833 0.903563  0.161558
Q2FW99   18 0.75 -1.27278  0.943444
Q2FV10   23 0.958333 -1.27278  0.943444
Q2FXJ5   25 1.04167 0.903563  0.161558
Q2FX69   14 0.583333 -1.27278  0.943444
Q2G0B2   24 1 0.903563  0.161558
Q2FX14   23 0.958333 -1.27278  0.943444
Q2FYD8   20 0.833333 -1.27278  0.943444
Q2FWE5   29 1.20833 0.903563  0.161558
Q2G2A3   27 1.125 0.903563  0.161558
Q2FZH8   22 0.916667 -1.27278  0.943444
Q2FX51   26 1.08333 0.903563  0.161558
Q2FWE8   24 1 0.903563  0.161558
Q2G088   25 1.04167 0.903563  0.161558
Q2G028   25 1.02041 0.903563  0.161558
Q2G1S3   21 0.857143 -1.27278  0.943444
Q2FYN4   23 0.938776 -1.27278  0.943444
Q2FX86   27 1.10204 0.903563  0.161558
Q2G2S8   25 1.02041 0.903563  0.161558
Q2FUW8   28 1.14286 0.903563  0.161558
Q2FWD4   26 1.06122 0.903563  0.161558
Q2FVH6   28 1.14286 0.903563  0.161558
Q2G029   25 1.02041 0.903563  0.161558
Q2G1R5   23 0.938776 -1.27278  0.943444
Q2FX65   4 0.163265 -1.27278  0.943444
Q2FZV6   30 1.22449 0.903563  0.161558
Q2G1P1   21 0.857143 -1.27278  0.943444
Q2FVU4   22 0.897959 -1.27278  0.943444
Q2FVT5   29 1.18367 0.903563  0.161558
Q2G2H4   27 1.10204 0.903563  0.161558
Q2FZ58   29 1.18367 0.903563  0.161558
Q2FVJ2   26 1.06122 0.903563  0.161558
Q2FXW5   19 0.77551 -1.27278  0.943444
Q2FWK1   26 1.06122 0.903563  0.161558
Q2G031   21 0.857143 -1.27278  0.943444
Q2G0U1   21 0.857143 -1.27278  0.943444
Q2FW46   25 1.02041 0.903563  0.161558
Q2FZY5   26 1.06122 0.903563  0.161558
Q2FZI5   23 0.92 -1.27278  0.943444
Q2FYR9   31 1.24 0.903563  0.161558
Q2FZ92   24 0.96 -1.27278  0.943444
Q2G1D5   20 0.8 -1.27278  0.943444
Q2FXM2   20 0.8 -1.27278  0.943444
Q2FVM2   29 1.16 0.903563  0.161558
Q2FZN2   19 0.76 -1.27278  0.943444
Q2G1U8   19 0.76 -1.27278  0.943444
Q2FVS7   26 1.04 0.903563  0.161558
Q2FWB5   19 0.76 -1.27278  0.943444
Q2FXX1   34 1.36 0.903563  0.161558
Q2G2J9   22 0.88 -1.27278  0.943444
Q2G0Y7   20 0.8 -1.27278  0.943444
Q2FW81   27 1.08 0.903563  0.161558
Q2FWK3   25 1 0.903563  0.161558
Q2FY34   22 0.88 -1.27278  0.943444
Q2FXF8   19 0.76 -1.27278  0.943444
Q2FXI9   28 1.12 0.903563  0.161558
Q05615   24 0.941176 -1.27278  0.943444
Q2FUW4   21 0.823529 -1.27278  0.943444
Q2FVF4   18 0.705882 -1.27278  0.943444
Q2FWI3   32 1.2549 0.903563  0.161558
Q2FWG8   26 1.01961 0.903563  0.161558
Q2G0R0   21 0.823529 -1.27278  0.943444
Q2G0I4   27 1.05882 0.903563  0.161558
Q2FV67   26 1.01961 0.903563  0.161558
Q2G091   29 1.13725 0.903563  0.161558
Q2G1U1   20 0.784314 -1.27278  0.943444
Q2FUX7   30 1.17647 0.903563  0.161558
Q2FY51   28 1.09804 0.903563  0.161558
Q2FYP2   25 0.980392 -1.27278  0.943444
Q2G0F8   17 0.666667 -1.27278  0.943444
Q2FXH5   22 0.862745 -1.27278  0.943444
Q2G193   31 1.21569 0.903563  0.161558
Q2FWD6   24 0.941176 -1.27278  0.943444
Q2FZ98   21 0.807692 -1.27278  0.943444
Q2FYQ2   23 0.884615 -1.27278  0.943444
Q2FWL5   24 0.923077 -1.27278  0.943444
Q2FV16   27 1.03846 0.903563  0.161558
Q2FWX9   23 0.884615 -1.27278  0.943444
Q2G1J0   20 0.769231 -1.27278  0.943444
Q2G235   35 1.34615 0.903563  0.161558
Q2FXK1   30 1.15385 0.903563  0.161558
Q2FWF4   24 0.923077 -1.27278  0.943444
Q2FZC8   29 1.11538 0.903563  0.161558
Q2FZQ4   22 0.846154 -1.27278  0.943444
O52582   30 1.15385 0.903563  0.161558
Q2FZI6   26 1 0.903563  0.161558
Q2FUW7   27 1.03846 0.903563  0.161558
Q2G2M9   25 0.961538 -1.27278  0.943444
Q2FZD0   25 0.961538 -1.27278  0.943444
Q2FWK7   27 1.03846 0.903563  0.161558
Q2FWU4   19 0.730769 -1.27278  0.943444
Q2FUX4   23 0.884615 -1.27278  0.943444
Q2G2V3   22 0.846154 -1.27278  0.943444
O05204   25 0.961538 -1.27278  0.943444
Q2FYC2   22 0.830189 -1.27278  0.943444
Q2FZP6   32 1.20755 0.903563  0.161558
Q2G0L2   32 1.20755 0.903563  0.161558
Q2FZV1   13 0.490566 -1.27278  0.943444
Q2FVQ5   22 0.830189 -1.27278  0.943444
Q2FZW6   21 0.792453 -1.27278  0.943444
Q2FZI3   27 1.01887 0.903563  0.161558
Q2G219   24 0.90566 -1.27278  0.943444
Q2FZR2   22 0.830189 -1.27278  0.943444
Q2FXZ2   22 0.830189 -1.27278  0.943444
Q2FYC6   22 0.830189 -1.27278  0.943444
Q2FYZ5   30 1.11111 0.903563  0.161558
Q2FWN4   24 0.888889 -1.27278  0.943444
Q2G221   19 0.703704 -1.27278  0.943444
Q2FZX5   23 0.851852 -1.27278  0.943444
Q2FUW3   22 0.814815 -1.27278  0.943444
Q2G2H3   27 1 0.903563  0.161558
Q2FY08   34 1.25926 0.903563  0.161558
Q2FXU5   33 1.22222 0.903563  0.161558
Q2G1F8   27 1 0.903563  0.161558
Q2FYW4   27 1 0.903563  0.161558
Q2G142   18 0.666667 -1.27278  0.943444
Q2G1U3   20 0.740741 -1.27278  0.943444
Q2FZ18   24 0.888889 -1.27278  0.943444
Q2FV24   22 0.814815 -1.27278  0.943444
Q2G1C2   20 0.740741 -1.27278  0.943444
Q2FYZ4   29 1.07407 0.903563  0.161558
Q2FWT4   25 0.925926 -1.27278  0.943444
Q2FUX1   27 1 0.903563  0.161558
Q2FZG9   23 0.836364 -1.27278  0.943444
Q2FVC1   27 0.981818 -1.27278  0.943444
Q2FYT3   20 0.727273 -1.27278  0.943444
Q2FY82   25 0.909091 -1.27278  0.943444
Q2FV02   23 0.836364 -1.27278  0.943444
Q2FXJ2   22 0.8 -1.27278  0.943444
Q2FZ02   19 0.690909 -1.27278  0.943444
Q2G0L3   20 0.727273 -1.27278  0.943444
Q2FZH5   22 0.8 -1.27278  0.943444
Q2FWH4   21 0.763636 -1.27278  0.943444
Q2FW49   25 0.909091 -1.27278  0.943444
Q93T05   23 0.836364 -1.27278  0.943444
Q2FX73   18 0.654545 -1.27278  0.943444
Q2G239   31 1.10714 0.903563  0.161558
Q2G121   24 0.857143 -1.27278  0.943444
Q2FY11   33 1.17857 0.903563  0.161558
Q2FV11   19 0.678571 -1.27278  0.943444
Q2FZ05   30 1.07143 0.903563  0.161558
Q2G253   23 0.821429 -1.27278  0.943444
Q2FW98   26 0.928571 -1.27278  0.943444
Q2G205   34 1.21429 0.903563  0.161558
Q2FVE7   21 0.75 -1.27278  0.943444
Q2FYD0   23 0.821429 -1.27278  0.943444
Q2FZ19   25 0.892857 -1.27278  0.943444
Q2G1C7   21 0.75 -1.27278  0.943444
Q2FV60   27 0.964286 -1.27278  0.943444
Q2FY64   30 1.07143 0.903563  0.161558
Q2FZI9   36 1.28571 0.903563  0.161558
Q2FV57   33 1.15789 0.903563  0.161558
Q2FXA5   21 0.736842 -1.27278  0.943444
Q2G2U8   12 0.421053 -1.27278  0.943444
Q2FZP0   22 0.77193 -1.27278  0.943444
Q2FZL7   20 0.701754 -1.27278  0.943444
Q2FZR3   27 0.947368 -1.27278  0.943444
Q2FWA0   34 1.19298 0.903563  0.161558
Q2G090   21 0.736842 -1.27278  0.943444
Q2G1H0   20 0.689655 -1.27278  0.943444
Q2FZP4   23 0.793103 -1.27278  0.943444
Q2FUX0   20 0.689655 -1.27278  0.943444
Q2FV86   19 0.655172 -1.27278  0.943444
Q2FV14   27 0.931034 -1.27278  0.943444
Q2FUT2   23 0.793103 -1.27278  0.943444
Q2FZ64   23 0.793103 -1.27278  0.943444
Q2FUW1   22 0.745763 -1.27278  0.943444
Q2FWI0   31 1.05085 0.903563  0.161558
Q2G2K5   26 0.881356 -1.27278  0.943444
Q2FWK6   20 0.677966 -1.27278  0.943444
Q2G0T9   25 0.847458 -1.27278  0.943444
Q2G078   28 0.949153 -1.27278  0.943444
Q2G1P3   26 0.881356 -1.27278  0.943444
Q2G274   29 0.966667 -1.27278  0.943444
Q2FZD4   25 0.833333 -1.27278  0.943444
Q2FYS5   37 1.23333 0.903563  0.161558
Q2G1K5   20 0.666667 -1.27278  0.943444
Q2G1L5   24 0.8 -1.27278  0.943444
Q2G1M9   29 0.966667 -1.27278  0.943444
Q2FX67   16 0.533333 -1.27278  0.943444
Q2FZ32   17 0.566667 -1.27278  0.943444
Q2FWH7   18 0.6 -1.27278  0.943444
Q2FXT8   24 0.786885 -1.27278  0.943444
Q2FUQ3   22 0.721311 -1.27278  0.943444
Q2G1Y6   24 0.786885 -1.27278  0.943444
Q2FX68   23 0.754098 -1.27278  0.943444
Q2FWD1   22 0.721311 -1.27278  0.943444
Q2FUZ8   22 0.721311 -1.27278  0.943444
Q2G1F5   21 0.688525 -1.27278  0.943444
Q2G2T6   22 0.721311 -1.27278  0.943444
Q2FYD2   26 0.852459 -1.27278  0.943444
Q2FYA1   21 0.688525 -1.27278  0.943444
Q2FY21   30 0.983607 -1.27278  0.943444
Q2FZD3   24 0.786885 -1.27278  0.943444
Q2G1Z4   27 0.885246 -1.27278  0.943444
Q2G0S3   23 0.741935 -1.27278  0.943444
Q2FVQ3   27 0.870968 -1.27278  0.943444
Q2G2J4   22 0.709677 -1.27278  0.943444
Q2G2B8   26 0.83871 -1.27278  0.943444
Q2G0L5   14 0.451613 -1.27278  0.943444
Q2FW72   26 0.83871 -1.27278  0.943444
Q2FYT8   21 0.677419 -1.27278  0.943444
Q2FXM9   20 0.645161 -1.27278  0.943444
Q2G1Y0   18 0.580645 -1.27278  0.943444
Q2G2D0   23 0.741935 -1.27278  0.943444
Q2G2M2   25 0.806452 -1.27278  0.943444
Q2G1B7   21 0.677419 -1.27278  0.943444
Q2G1B8   23 0.741935 -1.27278  0.943444
Q2G0M6   29 0.935484 -1.27278  0.943444
Q2G1D8   31 0.984127 -1.27278  0.943444
Q2FV70   21 0.666667 -1.27278  0.943444
Q2FV72   22 0.698413 -1.27278  0.943444
Q2FVB2   25 0.793651 -1.27278  0.943444
Q2G122   20 0.634921 -1.27278  0.943444
Q2G1W2   28 0.875 -1.27278  0.943444
Q2FWW1   21 0.65625 -1.27278  0.943444
Q2G1F4   42 1.3125 0.903563  0.161558
Q2G093   26 0.8125 -1.27278  0.943444
Q2FXY7   22 0.6875 -1.27278  0.943444
Q2G1C6   18 0.5625 -1.27278  0.943444
Q2FZ20   26 0.8125 -1.27278  0.943444
O50581   18 0.553846 -1.27278  0.943444
Q2G1N1   28 0.861538 -1.27278  0.943444
Q2G188   24 0.727273 -1.27278  0.943444
Q2G296   23 0.69697 -1.27278  0.943444
Q2G2E9   22 0.666667 -1.27278  0.943444
Q2G294   22 0.666667 -1.27278  0.943444
Q2FWJ5   21 0.636364 -1.27278  0.943444
Q2FW03   18 0.537313 -1.27278  0.943444
Q2G0N1   20 0.597015 -1.27278  0.943444
Q2FZJ0   30 0.895522 -1.27278  0.943444
Q2FYZ9   23 0.686567 -1.27278  0.943444
Q2FV74   18 0.537313 -1.27278  0.943444
Q2FXP7   29 0.865672 -1.27278  0.943444
Q2FXU1   17 0.507463 -1.27278  0.943444
Q2G1M8   26 0.776119 -1.27278  0.943444
Q2FXY4   25 0.746269 -1.27278  0.943444
Q2FZ94   24 0.705882 -1.27278  0.943444
Q2FYI0   21 0.608696 -1.27278  0.943444
Q2FXT9   20 0.57971 -1.27278  0.943444
Q2G0D2   21 0.6 -1.27278  0.943444
Q2FYB7   20 0.571429 -1.27278  0.943444
Q2FVN8   19 0.542857 -1.27278  0.943444
Q2FZ49   23 0.657143 -1.27278  0.943444
Q2FUW6   19 0.542857 -1.27278  0.943444
Q2G1P7   25 0.714286 -1.27278  0.943444
Q2FW70   29 0.816901 -1.27278  0.943444
Q2G0W1   20 0.56338 -1.27278  0.943444
Q2G024   19 0.535211 -1.27278  0.943444
Q2G1G8   22 0.619718 -1.27278  0.943444
Q2G1R9   18 0.507042 -1.27278  0.943444
O06446   19 0.535211 -1.27278  0.943444
Q2G1C9   19 0.535211 -1.27278  0.943444
Q2FXV8   18 0.5 -1.27278  0.943444
Q2G0P5   16 0.444444 -1.27278  0.943444
Q2FV64   20 0.547945 -1.27278  0.943444
Q2FV87   26 0.702703 -1.27278  0.943444
Q2G1K9   19 0.506667 -1.27278  0.943444
Q2G266   18 0.48 -1.27278  0.943444
Q59801   28 0.736842 -1.27278  0.943444
Q2FXH2   17 0.447368 -1.27278  0.943444
Q53727   21 0.545455 -1.27278  0.943444
Q2G2Q0   17 0.441558 -1.27278  0.943444
Q2FZD8   23 0.589744 -1.27278  0.943444
Q2FYS4   20 0.512821 -1.27278  0.943444
Q2G1G2   25 0.641026 -1.27278  0.943444
Q2FXV9   23 0.582278 -1.27278  0.943444
Q2G0L4   15 0.379747 -1.27278  0.943444
Q2FXR8   17 0.43038 -1.27278  0.943444
Q2FYJ0   21 0.531646 -1.27278  0.943444
Q2FZS8   18 0.45 -1.27278  0.943444
Q2FXN9   22 0.536585 -1.27278  0.943444
Q2FYM1   23 0.560976 -1.27278  0.943444
Q2FVZ5   26 0.634146 -1.27278  0.943444
Q2FVL8   22 0.53012 -1.27278  0.943444
Q2FZ40   20 0.481928 -1.27278  0.943444
Q2FYH5   18 0.428571 -1.27278  0.943444
Q2FXB3   19 0.44186 -1.27278  0.943444
Q2FYS9   20 0.454545 -1.27278  0.943444
Q2G1Q4   21 0.477273 -1.27278  0.943444
Q2FVC3   19 0.431818 -1.27278  0.943444
Q2G046   21 0.47191 -1.27278  0.943444
Q2FWU3   15 0.337079 -1.27278  0.943444
Q2FZ72   33 0.741573 -1.27278  0.943444
Q2FZ82   15 0.337079 -1.27278  0.943444
Q9F1K0   16 0.347826 -1.27278  0.943444
Q2FVV9   18 0.375 -1.27278  0.943444
Q2FZT6   14 0.28866 -1.27278  0.943444
Q2FWU5   13 0.268041 -1.27278  0.943444
Q2FYC8   16 0.326531 -1.27278  0.943444
Q2FZK7   14 0.28 -1.27278  0.943444
Q2G2C1   17 0.34 -1.27278  0.943444
Q2FZT5   15 0.291262 -1.27278  0.943444
Q2G0R8   17 0.326923 -1.27278  0.943444
Q2FW95   19 0.365385 -1.27278  0.943444
Q2G0N5   15 0.277778 -1.27278  0.943444
P47768   17 0.309091 -1.27278  0.943444
Q2FXH4   18 0.324324 -1.27278  0.943444
Q2FVM1   16 0.288288 -1.27278  0.943444
```
