## Supplementary Data 3 for "Mining folded proteomes in the era of accurate structure prediction": PF11067.output

```
# cudaSaTabsearch LTYPE = T LORDER = F LSOLN = F
# QUERY ID = PF11067 
# DBFILE = ./tableaux.ascii.DB                                                             
Q2G0V6   0 0 -1.27278 0.943444
Q2G075   0 0 -1.27278 0.943444
Q2G083   0 0 -1.27278 0.943444
Q2FZN3   0 0 -1.27278 0.943444
Q2FY90   0 0 -1.27278 0.943444
Q2FX91   0 0 -1.27278 0.943444
Q2FX54   0 0 -1.27278 0.943444
Q2FYQ4   0 0 -1.27278 0.943444
Q2G284   0 0 -1.27278 0.943444
Q2G0S4   0 0 -1.27278 0.943444
Q2FWM3   0 0 -1.27278 0.943444
Q2FX81   0 0 -1.27278 0.943444
Q2FXC6   0 0 -1.27278 0.943444
Q2FWJ7   0 0 -1.27278 0.943444
Q2FYJ9   0 0 -1.27278 0.943444
Q2G2E6   0 0 -1.27278 0.943444
Q2FWV0   0 0 -1.27278 0.943444
Q2FZC3   0 0 -1.27278 0.943444
Q2FVH9   0 0 -1.27278 0.943444
Q2FXQ5   0 0 -1.27278 0.943444
Q2FZU4   0 0 -1.27278 0.943444
Q2FYF8   0 0 -1.27278 0.943444
Q2FUR4   0 0 -1.27278 0.943444
Q2FYI2   0 0 -1.27278 0.943444
Q2FYY2   0 0 -1.27278 0.943444
Q2FW58   0 0 -1.27278 0.943444
P0C7Z3   0 0 -1.27278 0.943444
Q2G0T2   0 0 -1.27278 0.943444
Q2G1G9   0 0 -1.27278 0.943444
Q2FVJ0   0 0 -1.27278 0.943444
Q2FZ80   0 0 -1.27278 0.943444
Q2G1R4   0 0 -1.27278 0.943444
Q2FW02   0 0 -1.27278 0.943444
Q2G1X3   0 0 -1.27278 0.943444
Q2FWW4   0 0 -1.27278 0.943444
Q2FZE1   0 0 -1.27278 0.943444
Q2FY31   0 0 -1.27278 0.943444
Q2G018   0 0 -1.27278 0.943444
Q2FZI0   0 0 -1.27278 0.943444
Q2FUZ7   0 0 -1.27278 0.943444
Q2G250   0 0 -1.27278 0.943444
Q2FWU8   0 0 -1.27278 0.943444
Q2FYX5   0 0 -1.27278 0.943444
Q2FZY2   0 0 -1.27278 0.943444
Q2FZX8   0 0 -1.27278 0.943444
Q2FUY8   0 0 -1.27278 0.943444
Q2FV73   0 0 -1.27278 0.943444
Q2G0C5   0 0 -1.27278 0.943444
Q2FZ52   0 0 -1.27278 0.943444
Q2FVK6   0 0 -1.27278 0.943444
Q2G0Z3   0 0 -1.27278 0.943444
Q2FZJ8   0 0 -1.27278 0.943444
Q2FY57   0 0 -1.27278 0.943444
Q2G0W3   0 0 -1.27278 0.943444
Q2G0I2   0 0 -1.27278 0.943444
Q2FYX1   0 0 -1.27278 0.943444
Q2G0H2   0 0 -1.27278 0.943444
Q2FWJ8   0 0 -1.27278 0.943444
Q2FWZ7   0 0 -1.27278 0.943444
Q2FV04   0 0 -1.27278 0.943444
Q2G0H6   0 0 -1.27278 0.943444
Q2G291   0 0 -1.27278 0.943444
Q2G1A7   0 0 -1.27278 0.943444
Q2FVS8   0 0 -1.27278 0.943444
Q2FZ26   0 0 -1.27278 0.943444
Q2FXJ3   0 0 -1.27278 0.943444
Q2G231   0 0 -1.27278 0.943444
Q2G2N0   0 0 -1.27278 0.943444
Q2G2I2   0 0 -1.27278 0.943444
Q2FYU3   0 0 -1.27278 0.943444
Q2FWY5   0 0 -1.27278 0.943444
Q2G2E3   0 0 -1.27278 0.943444
Q2FV09   0 0 -1.27278 0.943444
Q2FX72   0 0 -1.27278 0.943444
Q2FWA3   0 0 -1.27278 0.943444
Q2FWF2   0 0 -1.27278 0.943444
Q2G0E4   0 0 -1.27278 0.943444
Q2G251   0 0 -1.27278 0.943444
P0C818   0 0 -1.27278 0.943444
Q2FXQ2   0 0 -1.27278 0.943444
Q2FXD4   0 0 -1.27278 0.943444
Q2G014   0 0 -1.27278 0.943444
Q2FWI9   0 0 -1.27278 0.943444
Q2FX79   0 0 -1.27278 0.943444
Q2FVP7   0 0 -1.27278 0.943444
Q2FZN4   0 0 -1.27278 0.943444
Q2FWU6   0 0 -1.27278 0.943444
Q2G2Y1   0 0 -1.27278 0.943444
Q2FYF6   0 0 -1.27278 0.943444
Q2FXK0   0 0 -1.27278 0.943444
Q2FVI9   0 0 -1.27278 0.943444
Q2G246   0 0 -1.27278 0.943444
Q2G053   0 0 -1.27278 0.943444
Q2FWK8   0 0 -1.27278 0.943444
Q2FXL8   0 0 -1.27278 0.943444
Q2G0Q4   0 0 -1.27278 0.943444
Q2FVB7   0 0 -1.27278 0.943444
Q2FYD6   0 0 -1.27278 0.943444
Q2FXK9   0 0 -1.27278 0.943444
Q2FV78   0 0 -1.27278 0.943444
Q2FXG4   0 0 -1.27278 0.943444
Q2G0C8   0 0 -1.27278 0.943444
Q2FWU9   0 0 -1.27278 0.943444
Q2FUX2   0 0 -1.27278 0.943444
Q2FYI8   0 0 -1.27278 0.943444
Q2FXA1   0 0 -1.27278 0.943444
Q2FV49   0 0 -1.27278 0.943444
Q2G1S0   0 0 -1.27278 0.943444
Q2G0G0   0 0 -1.27278 0.943444
P0C805   0 0 -1.27278 0.943444
Q2FWV9   0 0 -1.27278 0.943444
Q2G152   0 0 -1.27278 0.943444
Q2FX48   0 0 -1.27278 0.943444
Q2FXS5   0 0 -1.27278 0.943444
Q2FWL4   0 0 -1.27278 0.943444
P0C7Y1   0 0 -1.27278 0.943444
Q2FXA2   0 0 -1.27278 0.943444
Q2FY96   0 0 -1.27278 0.943444
Q2FVJ3   0 0 -1.27278 0.943444
Q2FZ24   0 0 -1.27278 0.943444
Q2G1X4   0 0 -1.27278 0.943444
Q2FYM6   0 0 -1.27278 0.943444
Q2FWX6   0 0 -1.27278 0.943444
Q2G1D2   0 0 -1.27278 0.943444
Q2FWC0   0 0 -1.27278 0.943444
Q2FZG7   0 0 -1.27278 0.943444
Q2G2P1   0 0 -1.27278 0.943444
Q2G1M4   0 0 -1.27278 0.943444
Q2FX29   0 0 -1.27278 0.943444
Q2FUZ3   0 0 -1.27278 0.943444
Q2FVZ9   0 0 -1.27278 0.943444
Q2G2N3   0 0 -1.27278 0.943444
Q2G237   0 0 -1.27278 0.943444
Q2FXN5   0 0 -1.27278 0.943444
Q2FYP7   0 0 -1.27278 0.943444
Q2FWC8   0 0 -1.27278 0.943444
Q2G209   0 0 -1.27278 0.943444
Q2FXX7   0 0 -1.27278 0.943444
Q2FV05   0 0 -1.27278 0.943444
Q2FWM8   0 0 -1.27278 0.943444
Q2FV00   0 0 -1.27278 0.943444
Q2FZF2   0 0 -1.27278 0.943444
Q2FV80   0 0 -1.27278 0.943444
Q2FZZ7   0 0 -1.27278 0.943444
Q2FWH8   0 0 -1.27278 0.943444
Q2FVS5   0 0 -1.27278 0.943444
Q2FWY0   0 0 -1.27278 0.943444
Q2FZM3   0 0 -1.27278 0.943444
Q2FZW8   0 0 -1.27278 0.943444
Q2FVY7   0 0 -1.27278 0.943444
Q2FXJ1   0 0 -1.27278 0.943444
Q2G0T7   0 0 -1.27278 0.943444
Q2FW40   0 0 -1.27278 0.943444
Q2FYU9   0 0 -1.27278 0.943444
Q2FUR0   0 0 -1.27278 0.943444
Q2G215   0 0 -1.27278 0.943444
Q2G169   0 0 -1.27278 0.943444
Q2G034   0 0 -1.27278 0.943444
Q2FUV8   1 0.117647 -1.27278 0.943444
Q2FW44   2 0.235294 -1.27278 0.943444
Q2FYJ8   0 0 -1.27278 0.943444
Q2FVR6   2 0.235294 -1.27278 0.943444
Q2G183   2 0.235294 -1.27278 0.943444
Q2G0S1   1 0.117647 -1.27278 0.943444
Q2FX83   0 0 -1.27278 0.943444
Q2FYF7   1 0.117647 -1.27278 0.943444
Q2G166   0 0 -1.27278 0.943444
Q2FX20   2 0.235294 -1.27278 0.943444
Q2G020   2 0.235294 -1.27278 0.943444
Q2FVC0   2 0.235294 -1.27278 0.943444
Q2FVD1   0 0 -1.27278 0.943444
Q2FWH1   1 0.117647 -1.27278 0.943444
Q2FYX2   2 0.235294 -1.27278 0.943444
Q2FZB5   1 0.117647 -1.27278 0.943444
Q2G0G8   2 0.235294 -1.27278 0.943444
P0A0I4   2 0.235294 -1.27278 0.943444
Q2G2C6   2 0.235294 -1.27278 0.943444
Q2FVB1   2 0.235294 -1.27278 0.943444
Q2FYN1   2 0.235294 -1.27278 0.943444
Q2FV79   2 0.235294 -1.27278 0.943444
Q2FVU9   1 0.117647 -1.27278 0.943444
Q2G0W5   2 0.235294 -1.27278 0.943444
Q2FW60   2 0.235294 -1.27278 0.943444
Q2G269   2 0.235294 -1.27278 0.943444
Q2FZS1   2 0.235294 -1.27278 0.943444
Q2G1Y3   2 0.235294 -1.27278 0.943444
Q2FWA4   0 0 -1.27278 0.943444
Q2G0C0   2 0.235294 -1.27278 0.943444
Q2G2J6   0 0 -1.27278 0.943444
Q2G1R2   2 0.235294 -1.27278 0.943444
Q2FXY8   2 0.235294 -1.27278 0.943444
Q2FYL2   2 0.235294 -1.27278 0.943444
Q2FYS3   0 0 -1.27278 0.943444
Q2FXS0   0 0 -1.27278 0.943444
Q2FWA7   0 0 -1.27278 0.943444
Q2FWV8   1 0.117647 -1.27278 0.943444
Q2G279   2 0.235294 -1.27278 0.943444
Q2FYB5   0 0 -1.27278 0.943444
Q2G175   2 0.235294 -1.27278 0.943444
Q2FZ07   2 0.235294 -1.27278 0.943444
Q2FVG7   1 0.117647 -1.27278 0.943444
Q2G2P3   0 0 -1.27278 0.943444
Q2FZA3   2 0.235294 -1.27278 0.943444
Q2FYE1   2 0.235294 -1.27278 0.943444
Q2G2F8   0 0 -1.27278 0.943444
Q2FWS8   0 0 -1.27278 0.943444
Q2FXD8   2 0.235294 -1.27278 0.943444
Q2FX46   1 0.117647 -1.27278 0.943444
Q2FYB4   1 0.117647 -1.27278 0.943444
Q2FYC0   2 0.235294 -1.27278 0.943444
Q2FUY5   1 0.117647 -1.27278 0.943444
Q2FYF2   0 0 -1.27278 0.943444
Q2G0R4   2 0.235294 -1.27278 0.943444
Q2G1L1   2 0.235294 -1.27278 0.943444
Q2FYB0   1 0.117647 -1.27278 0.943444
Q2FWW5   1 0.117647 -1.27278 0.943444
Q2FX04   2 0.235294 -1.27278 0.943444
Q2FV33   2 0.235294 -1.27278 0.943444
Q2FUX6   2 0.235294 -1.27278 0.943444
Q2FVP5   0 0 -1.27278 0.943444
Q2G0W7   2 0.235294 -1.27278 0.943444
Q2FXV1   2 0.235294 -1.27278 0.943444
Q2G096   2 0.235294 -1.27278 0.943444
Q2FV68   2 0.235294 -1.27278 0.943444
Q2FVY6   2 0.235294 -1.27278 0.943444
Q2FYY0   1 0.117647 -1.27278 0.943444
Q2G005   1 0.117647 -1.27278 0.943444
Q2G2B4   2 0.235294 -1.27278 0.943444
Q2FVZ7   1 0.117647 -1.27278 0.943444
Q2FW55   2 0.235294 -1.27278 0.943444
Q2FV92   2 0.235294 -1.27278 0.943444
Q2FYV9   2 0.235294 -1.27278 0.943444
Q2FW74   2 0.235294 -1.27278 0.943444
Q2FVK9   1 0.117647 -1.27278 0.943444
Q2FZA4   2 0.235294 -1.27278 0.943444
Q2FV25   0 0 -1.27278 0.943444
Q2FYG8   1 0.117647 -1.27278 0.943444
Q2G216   2 0.235294 -1.27278 0.943444
Q2FZ69   2 0.235294 -1.27278 0.943444
Q2FV97   1 0.117647 -1.27278 0.943444
Q2FZ95   1 0.117647 -1.27278 0.943444
Q2FZN8   2 0.235294 -1.27278 0.943444
Q2FZG2   2 0.235294 -1.27278 0.943444
Q2G259   2 0.235294 -1.27278 0.943444
Q2FYB6   1 0.117647 -1.27278 0.943444
Q2FZD1   2 0.235294 -1.27278 0.943444
Q2FYT6   1 0.117647 -1.27278 0.943444
Q2G0Y2   2 0.235294 -1.27278 0.943444
Q2FWZ1   1 0.117647 -1.27278 0.943444
Q2FVC8   2 0.235294 -1.27278 0.943444
Q2G2H1   2 0.235294 -1.27278 0.943444
Q2FY47   2 0.235294 -1.27278 0.943444
Q2FX78   2 0.235294 -1.27278 0.943444
Q2FX47   2 0.235294 -1.27278 0.943444
Q2FZA7   2 0.235294 -1.27278 0.943444
Q2FV32   1 0.117647 -1.27278 0.943444
Q2FYE6   0 0 -1.27278 0.943444
Q2FZ41   2 0.235294 -1.27278 0.943444
Q2FYG3   1 0.117647 -1.27278 0.943444
Q2FX01   0 0 -1.27278 0.943444
Q2FXU6   2 0.235294 -1.27278 0.943444
Q2FYL7   2 0.235294 -1.27278 0.943444
Q2FWQ3   2 0.235294 -1.27278 0.943444
Q2FZY9   2 0.235294 -1.27278 0.943444
Q2FV50   1 0.117647 -1.27278 0.943444
Q2FUY7   1 0.117647 -1.27278 0.943444
Q2FXP6   2 0.235294 -1.27278 0.943444
Q2G1S9   2 0.235294 -1.27278 0.943444
Q2FX18   2 0.235294 -1.27278 0.943444
Q2FYU0   0 0 -1.27278 0.943444
Q2FXZ7   4 0.444444 -1.27278 0.943444
Q2G051   3 0.333333 -1.27278 0.943444
Q2FWS3   4 0.444444 -1.27278 0.943444
Q2FW14   4 0.444444 -1.27278 0.943444
Q2FYD7   2 0.222222 -1.27278 0.943444
Q9RQP8   5 0.555556 -1.27278 0.943444
Q2FZK2   2 0.222222 -1.27278 0.943444
Q2FWI7   2 0.222222 -1.27278 0.943444
Q2G182   2 0.222222 -1.27278 0.943444
Q2FYT7   3 0.333333 -1.27278 0.943444
Q2FV46   4 0.444444 -1.27278 0.943444
Q2FY58   2 0.222222 -1.27278 0.943444
Q2FX06   1 0.111111 -1.27278 0.943444
Q2FZH0   4 0.444444 -1.27278 0.943444
Q2FUZ4   2 0.222222 -1.27278 0.943444
Q2G102   3 0.333333 -1.27278 0.943444
Q2G1R8   6 0.666667 -1.27278 0.943444
Q2G2J1   4 0.444444 -1.27278 0.943444
Q2FX71   2 0.222222 -1.27278 0.943444
Q2FUZ5   2 0.222222 -1.27278 0.943444
Q2FYP5   4 0.444444 -1.27278 0.943444
Q2G048   0 0 -1.27278 0.943444
Q2FUQ0   4 0.444444 -1.27278 0.943444
Q2FWS7   2 0.222222 -1.27278 0.943444
Q2FV65   2 0.222222 -1.27278 0.943444
Q2G125   1 0.111111 -1.27278 0.943444
Q2FYT2   2 0.222222 -1.27278 0.943444
Q2FVH7   1 0.111111 -1.27278 0.943444
Q2G127   2 0.222222 -1.27278 0.943444
Q2FYI5   2 0.222222 -1.27278 0.943444
Q2FYX4   2 0.222222 -1.27278 0.943444
Q2G0M3   2 0.222222 -1.27278 0.943444
Q2FW87   4 0.444444 -1.27278 0.943444
Q2G211   0 0 -1.27278 0.943444
Q2FXR5   1 0.111111 -1.27278 0.943444
Q2FWR5   3 0.333333 -1.27278 0.943444
Q2FYD5   2 0.222222 -1.27278 0.943444
Q2FY94   2 0.222222 -1.27278 0.943444
Q2G2W8   4 0.444444 -1.27278 0.943444
Q2FZL9   2 0.222222 -1.27278 0.943444
Q2FYT9   4 0.444444 -1.27278 0.943444
Q2FX44   3 0.333333 -1.27278 0.943444
Q2FXB2   1 0.111111 -1.27278 0.943444
Q2FVF6   4 0.444444 -1.27278 0.943444
Q2G2F6   1 0.111111 -1.27278 0.943444
Q2G2C3   4 0.444444 -1.27278 0.943444
Q2FYA5   3 0.333333 -1.27278 0.943444
Q2FYB1   4 0.444444 -1.27278 0.943444
Q2G011   3 0.333333 -1.27278 0.943444
Q2FV29   1 0.111111 -1.27278 0.943444
Q2FVW1   2 0.222222 -1.27278 0.943444
Q2FYA4   3 0.333333 -1.27278 0.943444
Q2FY26   5 0.555556 -1.27278 0.943444
Q2FXC1   5 0.555556 -1.27278 0.943444
Q2G2T0   3 0.333333 -1.27278 0.943444
Q2FY62   2 0.222222 -1.27278 0.943444
Q2G2K4   3 0.333333 -1.27278 0.943444
Q2FW65   4 0.444444 -1.27278 0.943444
Q2FY05   2 0.222222 -1.27278 0.943444
Q2FV96   2 0.222222 -1.27278 0.943444
Q2G1S7   1 0.111111 -1.27278 0.943444
Q2FWS9   3 0.333333 -1.27278 0.943444
Q2G180   3 0.333333 -1.27278 0.943444
Q2G0L6   3 0.333333 -1.27278 0.943444
Q2G189   2 0.222222 -1.27278 0.943444
Q2FYD9   0 0 -1.27278 0.943444
Q2FWM6   2 0.222222 -1.27278 0.943444
Q2FXA6   2 0.222222 -1.27278 0.943444
Q2G0U8   3 0.333333 -1.27278 0.943444
Q2FXD9   1 0.111111 -1.27278 0.943444
Q2FWF9   0 0 -1.27278 0.943444
Q2FXS3   2 0.222222 -1.27278 0.943444
Q2FXX6   2 0.222222 -1.27278 0.943444
Q2FWU2   4 0.444444 -1.27278 0.943444
Q2FXD5   5 0.555556 -1.27278 0.943444
Q2FZK8   2 0.222222 -1.27278 0.943444
Q2FV15   4 0.444444 -1.27278 0.943444
Q2FZZ5   2 0.222222 -1.27278 0.943444
Q2FW48   4 0.444444 -1.27278 0.943444
Q2FYB3   2 0.222222 -1.27278 0.943444
Q2FWT5   2 0.222222 -1.27278 0.943444
Q2FVH4   1 0.111111 -1.27278 0.943444
Q2FWP4   2 0.222222 -1.27278 0.943444
Q2FYX9   3 0.333333 -1.27278 0.943444
Q2G1U7   2 0.222222 -1.27278 0.943444
Q2FXY6   2 0.222222 -1.27278 0.943444
Q2FYT1   3 0.333333 -1.27278 0.943444
Q2G244   2 0.222222 -1.27278 0.943444
Q2FX30   0 0 -1.27278 0.943444
Q2FVZ3   3 0.333333 -1.27278 0.943444
Q2FWP5   2 0.222222 -1.27278 0.943444
Q2FX41   4 0.444444 -1.27278 0.943444
Q2G2R5   3 0.333333 -1.27278 0.943444
Q2G2S3   4 0.421053 -1.27278 0.943444
Q2G004   3 0.315789 -1.27278 0.943444
Q2FWV1   5 0.526316 -1.27278 0.943444
Q2G003   7 0.736842 -1.27278 0.943444
Q2FZV3   2 0.210526 -1.27278 0.943444
Q2G026   7 0.736842 -1.27278 0.943444
Q2FXG7   2 0.210526 -1.27278 0.943444
Q2FYL8   1 0.105263 -1.27278 0.943444
Q2FZB6   2 0.210526 -1.27278 0.943444
Q2FZE4   6 0.631579 -1.27278 0.943444
Q2FX11   5 0.526316 -1.27278 0.943444
Q2G0Y3   7 0.736842 -1.27278 0.943444
Q2FZW7   3 0.315789 -1.27278 0.943444
Q2FX21   5 0.526316 -1.27278 0.943444
Q2G092   6 0.631579 -1.27278 0.943444
Q2FZB7   3 0.315789 -1.27278 0.943444
Q2G0J9   5 0.526316 -1.27278 0.943444
Q2G1X2   2 0.210526 -1.27278 0.943444
Q2FZD6   4 0.421053 -1.27278 0.943444
Q2FW67   4 0.421053 -1.27278 0.943444
Q2G111   6 0.631579 -1.27278 0.943444
Q2G2Y4   4 0.421053 -1.27278 0.943444
Q2FY38   4 0.421053 -1.27278 0.943444
Q2FWJ0   4 0.421053 -1.27278 0.943444
Q2G2T5   4 0.421053 -1.27278 0.943444
Q2FVG6   2 0.210526 -1.27278 0.943444
Q2G1V8   6 0.631579 -1.27278 0.943444
Q2G1L0   5 0.526316 -1.27278 0.943444
Q2FXD6   6 0.631579 -1.27278 0.943444
P0C948   3 0.315789 -1.27278 0.943444
Q2G1M2   5 0.526316 -1.27278 0.943444
Q2FVW8   3 0.315789 -1.27278 0.943444
Q2FX24   4 0.421053 -1.27278 0.943444
Q2FWS4   6 0.631579 -1.27278 0.943444
Q2FYQ3   3 0.315789 -1.27278 0.943444
Q2G254   5 0.526316 -1.27278 0.943444
Q2FWB4   2 0.210526 -1.27278 0.943444
Q2FUP8   3 0.315789 -1.27278 0.943444
Q2FZC2   5 0.526316 -1.27278 0.943444
Q2FYE4   4 0.421053 -1.27278 0.943444
Q2FWS2   3 0.315789 -1.27278 0.943444
Q2FY03   5 0.526316 -1.27278 0.943444
Q2FVS6   4 0.421053 -1.27278 0.943444
Q2FXV2   1 0.105263 -1.27278 0.943444
Q2G2L6   4 0.421053 -1.27278 0.943444
Q2G2I5   3 0.315789 -1.27278 0.943444
Q2FYA2   2 0.210526 -1.27278 0.943444
Q2FWV7   3 0.315789 -1.27278 0.943444
Q2FXE7   5 0.526316 -1.27278 0.943444
Q2G0J6   3 0.315789 -1.27278 0.943444
Q2FUU4   4 0.421053 -1.27278 0.943444
Q2FVJ4   5 0.526316 -1.27278 0.943444
Q2FZM9   2 0.210526 -1.27278 0.943444
Q2FZ51   3 0.315789 -1.27278 0.943444
Q2FY22   2 0.210526 -1.27278 0.943444
Q2G2Q1   4 0.421053 -1.27278 0.943444
Q2G109   4 0.421053 -1.27278 0.943444
Q2G1D6   3 0.315789 -1.27278 0.943444
Q2FVC9   3 0.315789 -1.27278 0.943444
Q2G2R6   6 0.631579 -1.27278 0.943444
Q2FZ85   6 0.631579 -1.27278 0.943444
Q2FVK4   4 0.421053 -1.27278 0.943444
Q2G1V9   2 0.210526 -1.27278 0.943444
Q2G2H6   3 0.315789 -1.27278 0.943444
Q2FWS6   6 0.631579 -1.27278 0.943444
Q2FZW4   5 0.526316 -1.27278 0.943444
Q2G1M3   4 0.421053 -1.27278 0.943444
Q2G1M0   5 0.526316 -1.27278 0.943444
Q2G1Y9   4 0.421053 -1.27278 0.943444
Q2FX45   1 0.105263 -1.27278 0.943444
Q2FWP8   3 0.315789 -1.27278 0.943444
Q2FYP4   5 0.526316 -1.27278 0.943444
Q2FYL1   7 0.736842 -1.27278 0.943444
Q2G1L4   7 0.736842 -1.27278 0.943444
Q2FUQ7   4 0.421053 -1.27278 0.943444
Q2G247   3 0.315789 -1.27278 0.943444
Q2FVV0   4 0.421053 -1.27278 0.943444
Q2FYU6   2 0.210526 -1.27278 0.943444
Q2G2N6   5 0.526316 -1.27278 0.943444
Q2FXC9   5 0.526316 -1.27278 0.943444
Q2FX42   7 0.736842 -1.27278 0.943444
Q2FX26   4 0.421053 -1.27278 0.943444
Q2FWF3   1 0.105263 -1.27278 0.943444
Q2FZY1   4 0.421053 -1.27278 0.943444
Q2FW15   2 0.2 -1.27278 0.943444
P0A0G2   6 0.6 -1.27278 0.943444
Q2G2G5   7 0.7 -1.27278 0.943444
Q2FY39   6 0.6 -1.27278 0.943444
Q2G0B5   5 0.5 -1.27278 0.943444
Q2FZI1   5 0.5 -1.27278 0.943444
Q2FUQ6   5 0.5 -1.27278 0.943444
Q2FVR5   7 0.7 -1.27278 0.943444
Q2G2W6   7 0.7 -1.27278 0.943444
Q2FZR8   6 0.6 -1.27278 0.943444
Q2FVY8   4 0.4 -1.27278 0.943444
Q2FZ60   3 0.3 -1.27278 0.943444
Q2FV82   7 0.7 -1.27278 0.943444
Q2FX23   5 0.5 -1.27278 0.943444
Q2G1G3   7 0.7 -1.27278 0.943444
P68805   3 0.3 -1.27278 0.943444
Q2FVL0   4 0.4 -1.27278 0.943444
Q2G2J0   3 0.3 -1.27278 0.943444
Q2FZF1   4 0.4 -1.27278 0.943444
Q2FXU9   3 0.3 -1.27278 0.943444
Q2G1A2   3 0.3 -1.27278 0.943444
Q2G1C3   6 0.6 -1.27278 0.943444
Q2G1D4   4 0.4 -1.27278 0.943444
Q2G0A8   6 0.6 -1.27278 0.943444
Q2FVC7   3 0.3 -1.27278 0.943444
Q2G133   6 0.6 -1.27278 0.943444
Q2FY86   6 0.6 -1.27278 0.943444
Q2FX92   6 0.6 -1.27278 0.943444
Q2FW47   1 0.1 -1.27278 0.943444
Q2G1T9   2 0.2 -1.27278 0.943444
Q2FVU8   3 0.3 -1.27278 0.943444
Q2FVD7   5 0.5 -1.27278 0.943444
Q2FX55   5 0.5 -1.27278 0.943444
Q2FVD3   5 0.5 -1.27278 0.943444
Q2G2B5   2 0.2 -1.27278 0.943444
Q2FWV6   5 0.5 -1.27278 0.943444
Q2FW29   6 0.6 -1.27278 0.943444
Q2G0W6   2 0.2 -1.27278 0.943444
Q2FVD2   5 0.5 -1.27278 0.943444
Q2FWR8   2 0.2 -1.27278 0.943444
Q2FXA0   8 0.8 -1.27278 0.943444
Q2FZB4   5 0.5 -1.27278 0.943444
Q2FX37   2 0.2 -1.27278 0.943444
Q2FX13   3 0.3 -1.27278 0.943444
Q2FWD8   4 0.4 -1.27278 0.943444
Q2G108   3 0.3 -1.27278 0.943444
Q2G2V4   11 1.1 0.903563 0.161558
Q2FZW2   6 0.6 -1.27278 0.943444
Q2FYY4   5 0.5 -1.27278 0.943444
Q2FYB8   5 0.5 -1.27278 0.943444
Q2FWC2   6 0.6 -1.27278 0.943444
Q2FYE8   2 0.2 -1.27278 0.943444
Q2FXK5   5 0.5 -1.27278 0.943444
Q2FWT0   6 0.6 -1.27278 0.943444
Q2FW19   3 0.3 -1.27278 0.943444
Q2G100   6 0.6 -1.27278 0.943444
Q2FYY3   5 0.5 -1.27278 0.943444
Q2FZ01   8 0.8 -1.27278 0.943444
Q2FYY1   4 0.4 -1.27278 0.943444
Q2G103   4 0.4 -1.27278 0.943444
Q2FV12   7 0.7 -1.27278 0.943444
Q2FWQ1   7 0.7 -1.27278 0.943444
Q2FYY5   4 0.4 -1.27278 0.943444
Q2G207   3 0.3 -1.27278 0.943444
Q2G1Y8   4 0.4 -1.27278 0.943444
Q2FWZ8   8 0.8 -1.27278 0.943444
Q2G0Z8   5 0.5 -1.27278 0.943444
Q2G2F7   6 0.6 -1.27278 0.943444
Q2FYH9   4 0.4 -1.27278 0.943444
Q2FWB7   7 0.7 -1.27278 0.943444
Q2FYN2   3 0.285714 -1.27278 0.943444
Q2FVQ6   7 0.666667 -1.27278 0.943444
Q2FWX3   7 0.666667 -1.27278 0.943444
Q2G187   7 0.666667 -1.27278 0.943444
Q2FW05   5 0.47619 -1.27278 0.943444
Q2FYC3   7 0.666667 -1.27278 0.943444
Q2FZJ2   8 0.761905 -1.27278 0.943444
Q2G0D6   8 0.761905 -1.27278 0.943444
Q2FWP7   8 0.761905 -1.27278 0.943444
Q2FX31   7 0.666667 -1.27278 0.943444
Q2FVZ6   3 0.285714 -1.27278 0.943444
Q2G2A2   7 0.666667 -1.27278 0.943444
Q2FWQ8   2 0.190476 -1.27278 0.943444
Q2FVM9   7 0.666667 -1.27278 0.943444
Q2FYD1   7 0.666667 -1.27278 0.943444
Q2FYN3   8 0.761905 -1.27278 0.943444
Q2FYI3   7 0.666667 -1.27278 0.943444
Q2G022   6 0.571429 -1.27278 0.943444
Q2G1Q3   8 0.761905 -1.27278 0.943444
Q2FX58   5 0.47619 -1.27278 0.943444
Q2G2V1   9 0.857143 -1.27278 0.943444
Q2FVV5   7 0.666667 -1.27278 0.943444
Q2FZC0   8 0.761905 -1.27278 0.943444
Q2FV63   6 0.571429 -1.27278 0.943444
Q2FWG9   5 0.47619 -1.27278 0.943444
Q2FZA5   4 0.380952 -1.27278 0.943444
Q2FX60   8 0.761905 -1.27278 0.943444
Q2G2I8   8 0.761905 -1.27278 0.943444
Q2G2Y5   7 0.666667 -1.27278 0.943444
Q2G2Y2   7 0.666667 -1.27278 0.943444
Q2FWA6   16 1.52381 0.903563 0.161558
Q2FWL8   17 1.61905 0.903563 0.161558
Q2FY95   8 0.761905 -1.27278 0.943444
Q2FYC5   6 0.571429 -1.27278 0.943444
Q2FV43   5 0.47619 -1.27278 0.943444
Q2FVU0   4 0.380952 -1.27278 0.943444
Q2FZG5   7 0.666667 -1.27278 0.943444
Q2G2H9   8 0.761905 -1.27278 0.943444
Q2G1D1   2 0.190476 -1.27278 0.943444
Q2FWU7   5 0.47619 -1.27278 0.943444
P60647   5 0.47619 -1.27278 0.943444
Q2FUR7   11 1.04762 0.903563 0.161558
Q2FWQ2   6 0.571429 -1.27278 0.943444
Q2G2M4   7 0.666667 -1.27278 0.943444
Q2G104   9 0.857143 -1.27278 0.943444
Q2FX76   4 0.380952 -1.27278 0.943444
Q2G2Q4   11 1.04762 0.903563 0.161558
Q2FXQ1   11 1.04762 0.903563 0.161558
Q2FX80   4 0.380952 -1.27278 0.943444
Q2FZN6   4 0.380952 -1.27278 0.943444
Q2G009   3 0.285714 -1.27278 0.943444
Q2G021   8 0.761905 -1.27278 0.943444
Q2FWH0   6 0.571429 -1.27278 0.943444
Q2FXQ0   7 0.666667 -1.27278 0.943444
Q2FX64   6 0.571429 -1.27278 0.943444
Q2FY98   9 0.857143 -1.27278 0.943444
Q2FWK5   6 0.571429 -1.27278 0.943444
Q2FYK1   4 0.380952 -1.27278 0.943444
Q2FXF0   7 0.666667 -1.27278 0.943444
Q2FY70   8 0.761905 -1.27278 0.943444
Q2G114   7 0.666667 -1.27278 0.943444
Q2FX38   7 0.666667 -1.27278 0.943444
Q2FUP9   7 0.666667 -1.27278 0.943444
Q2FVV3   8 0.761905 -1.27278 0.943444
Q2G113   7 0.666667 -1.27278 0.943444
Q2FWB2   4 0.380952 -1.27278 0.943444
Q2FWT6   5 0.47619 -1.27278 0.943444
Q2FW28   5 0.47619 -1.27278 0.943444
Q2FUQ9   3 0.285714 -1.27278 0.943444
Q2FY00   6 0.571429 -1.27278 0.943444
Q2G040   5 0.47619 -1.27278 0.943444
Q2FX35   5 0.47619 -1.27278 0.943444
Q2FYW9   5 0.454545 -1.27278 0.943444
Q2G2N8   9 0.818182 -1.27278 0.943444
Q2G1V7   9 0.818182 -1.27278 0.943444
Q2G0C3   8 0.727273 -1.27278 0.943444
Q2FVW0   7 0.636364 -1.27278 0.943444
Q2FUS4   9 0.818182 -1.27278 0.943444
Q2FVP6   7 0.636364 -1.27278 0.943444
Q2FZK1   9 0.818182 -1.27278 0.943444
Q2FXY2   16 1.45455 0.903563 0.161558
Q2FYX3   16 1.45455 0.903563 0.161558
Q2FZ86   18 1.63636 0.903563 0.161558
Q2FUV7   6 0.545455 -1.27278 0.943444
Q2FX70   5 0.454545 -1.27278 0.943444
Q2G1Y1   9 0.818182 -1.27278 0.943444
Q2FVT9   10 0.909091 -1.27278 0.943444
Q2G2K3   11 1 0.903563 0.161558
P72358   8 0.727273 -1.27278 0.943444
Q2G192   11 1 0.903563 0.161558
Q2FYX6   7 0.636364 -1.27278 0.943444
Q2FXW0   5 0.454545 -1.27278 0.943444
Q2G202   8 0.727273 -1.27278 0.943444
Q2FYW7   3 0.272727 -1.27278 0.943444
Q2G2M0   8 0.727273 -1.27278 0.943444
Q2FXT7   5 0.454545 -1.27278 0.943444
Q2FX59   8 0.727273 -1.27278 0.943444
Q2G0X2   9 0.818182 -1.27278 0.943444
Q2FWR6   7 0.636364 -1.27278 0.943444
Q2FW22   24 2.18182 3.07991 0.0107511
Q2FZH4   18 1.63636 0.903563 0.161558
Q2FYZ1   3 0.272727 -1.27278 0.943444
Q2G2W7   13 1.18182 0.903563 0.161558
Q2G2I4   7 0.636364 -1.27278 0.943444
Q2FZP5   6 0.545455 -1.27278 0.943444
Q2FWQ7   7 0.636364 -1.27278 0.943444
Q2G1W9   6 0.545455 -1.27278 0.943444
Q2FWF7   4 0.363636 -1.27278 0.943444
Q2FYM9   10 0.909091 -1.27278 0.943444
Q2FXV0   6 0.545455 -1.27278 0.943444
Q2FWW2   9 0.818182 -1.27278 0.943444
Q2FVS2   5 0.454545 -1.27278 0.943444
Q2G007   8 0.727273 -1.27278 0.943444
Q2FYA7   10 0.909091 -1.27278 0.943444
Q2G0K0   7 0.636364 -1.27278 0.943444
Q2FXS9   7 0.636364 -1.27278 0.943444
Q2G249   8 0.727273 -1.27278 0.943444
Q2G008   5 0.454545 -1.27278 0.943444
Q2FZD5   9 0.818182 -1.27278 0.943444
Q2FZG0   6 0.545455 -1.27278 0.943444
Q2FX28   8 0.727273 -1.27278 0.943444
Q2FXI4   8 0.727273 -1.27278 0.943444
Q2G176   10 0.909091 -1.27278 0.943444
Q2G116   5 0.454545 -1.27278 0.943444
Q2FXF2   11 1 0.903563 0.161558
Q2G260   7 0.636364 -1.27278 0.943444
Q2G213   8 0.727273 -1.27278 0.943444
Q2G173   9 0.818182 -1.27278 0.943444
Q2FV71   8 0.727273 -1.27278 0.943444
Q2FWY8   5 0.454545 -1.27278 0.943444
Q2FWN3   3 0.272727 -1.27278 0.943444
Q2FYD4   8 0.727273 -1.27278 0.943444
Q2FVQ2   6 0.545455 -1.27278 0.943444
Q2FVK0   9 0.818182 -1.27278 0.943444
Q2G285   10 0.909091 -1.27278 0.943444
Q2FZH6   9 0.818182 -1.27278 0.943444
Q2FZX1   8 0.727273 -1.27278 0.943444
Q2FZ83   2 0.181818 -1.27278 0.943444
Q2G0S9   7 0.636364 -1.27278 0.943444
Q2FZH7   8 0.727273 -1.27278 0.943444
Q2FZT3   9 0.818182 -1.27278 0.943444
Q2FX57   10 0.869565 -1.27278 0.943444
Q2G0B9   7 0.608696 -1.27278 0.943444
Q2FY28   9 0.782609 -1.27278 0.943444
Q2G0R5   11 0.956522 -1.27278 0.943444
Q2FZG8   11 0.956522 -1.27278 0.943444
Q2G1X1   6 0.521739 -1.27278 0.943444
Q2FX93   7 0.608696 -1.27278 0.943444
Q2FYU5   9 0.782609 -1.27278 0.943444
Q2FWR9   7 0.608696 -1.27278 0.943444
Q2FWS0   15 1.30435 0.903563 0.161558
Q2G0P4   10 0.869565 -1.27278 0.943444
Q2FX50   9 0.782609 -1.27278 0.943444
Q2FZV0   7 0.608696 -1.27278 0.943444
Q2G0S5   6 0.521739 -1.27278 0.943444
Q2FY25   9 0.782609 -1.27278 0.943444
Q2FXG6   7 0.608696 -1.27278 0.943444
Q2FZJ7   6 0.521739 -1.27278 0.943444
Q2G0U7   6 0.521739 -1.27278 0.943444
Q2FZV2   9 0.782609 -1.27278 0.943444
Q2FWT8   8 0.695652 -1.27278 0.943444
Q2G0D1   14 1.21739 0.903563 0.161558
Q2FVW5   7 0.608696 -1.27278 0.943444
Q2FY97   11 0.956522 -1.27278 0.943444
Q2FXF3   7 0.608696 -1.27278 0.943444
Q2G063   8 0.695652 -1.27278 0.943444
Q2G0U5   11 0.956522 -1.27278 0.943444
Q2G2B1   12 1.04348 0.903563 0.161558
Q2FVE3   8 0.695652 -1.27278 0.943444
Q2FZW1   16 1.3913 0.903563 0.161558
Q2FYK2   8 0.695652 -1.27278 0.943444
Q2FXW2   9 0.782609 -1.27278 0.943444
Q9F0R1   11 0.956522 -1.27278 0.943444
Q2FZG3   9 0.782609 -1.27278 0.943444
Q2G2K0   10 0.869565 -1.27278 0.943444
Q2FVN4   7 0.608696 -1.27278 0.943444
Q2FYV0   11 0.956522 -1.27278 0.943444
Q2G0A5   7 0.608696 -1.27278 0.943444
Q2FZ03   9 0.782609 -1.27278 0.943444
Q2G1I8   8 0.695652 -1.27278 0.943444
Q2FYX8   10 0.869565 -1.27278 0.943444
Q2FV18   6 0.521739 -1.27278 0.943444
Q2FYI7   7 0.608696 -1.27278 0.943444
Q2G0K1   9 0.782609 -1.27278 0.943444
Q2G2U9   13 1.13043 0.903563 0.161558
Q2FW31   24 2.08696 3.07991 0.0107511
Q2FVB5   12 1.04348 0.903563 0.161558
Q2FVI8   4 0.347826 -1.27278 0.943444
Q2FZT0   8 0.695652 -1.27278 0.943444
P48860   14 1.21739 0.903563 0.161558
Q2FYC1   16 1.3913 0.903563 0.161558
Q2G286   9 0.782609 -1.27278 0.943444
Q2FXD3   10 0.869565 -1.27278 0.943444
Q2G027   6 0.521739 -1.27278 0.943444
Q2G0T4   9 0.782609 -1.27278 0.943444
Q2FZJ5   24 2.08696 3.07991 0.0107511
Q2FW10   4 0.347826 -1.27278 0.943444
Q2FY91   14 1.21739 0.903563 0.161558
Q2FVP0   6 0.521739 -1.27278 0.943444
P60070   21 1.82609 0.903563 0.161558
Q2FWU1   10 0.869565 -1.27278 0.943444
Q2FYA3   4 0.347826 -1.27278 0.943444
Q2G0V8   12 1.04348 0.903563 0.161558
Q2G0Z2   10 0.869565 -1.27278 0.943444
Q2FZ47   10 0.869565 -1.27278 0.943444
Q2G0V9   6 0.521739 -1.27278 0.943444
Q2FZE2   9 0.782609 -1.27278 0.943444
Q2FWB0   10 0.869565 -1.27278 0.943444
Q2G1J1   10 0.869565 -1.27278 0.943444
Q2FYQ1   10 0.869565 -1.27278 0.943444
Q2FZ45   10 0.869565 -1.27278 0.943444
Q2FYW5   9 0.782609 -1.27278 0.943444
Q2G1A0   7 0.608696 -1.27278 0.943444
Q2FZB9   11 0.956522 -1.27278 0.943444
Q2FZX2   6 0.521739 -1.27278 0.943444
Q2FZY4   14 1.21739 0.903563 0.161558
Q2FW56   7 0.608696 -1.27278 0.943444
P0A0G6   20 1.73913 0.903563 0.161558
Q2FW80   8 0.695652 -1.27278 0.943444
Q2G2S4   6 0.521739 -1.27278 0.943444
Q2G2H0   7 0.608696 -1.27278 0.943444
Q2G2E1   8 0.695652 -1.27278 0.943444
Q2G0I5   23 2 3.07991 0.0107511
Q2FWW6   11 0.956522 -1.27278 0.943444
Q2G112   5 0.434783 -1.27278 0.943444
Q2G214   9 0.782609 -1.27278 0.943444
Q2FYG2   9 0.782609 -1.27278 0.943444
Q2G0J5   8 0.695652 -1.27278 0.943444
Q2FX27   11 0.956522 -1.27278 0.943444
Q2FWV5   10 0.869565 -1.27278 0.943444
Q2FX40   11 0.956522 -1.27278 0.943444
Q2FZM5   8 0.695652 -1.27278 0.943444
Q2FXH8   10 0.869565 -1.27278 0.943444
Q2FWS5   11 0.956522 -1.27278 0.943444
Q2FW13   8 0.666667 -1.27278 0.943444
Q2FY93   11 0.916667 -1.27278 0.943444
Q2FZM8   12 1 0.903563 0.161558
Q2FZV4   8 0.666667 -1.27278 0.943444
Q2FVD4   13 1.08333 0.903563 0.161558
Q2G0J3   7 0.583333 -1.27278 0.943444
Q2FX61   12 1 0.903563 0.161558
Q2FVD6   8 0.666667 -1.27278 0.943444
Q2FYY7   11 0.916667 -1.27278 0.943444
Q2G0W0   10 0.833333 -1.27278 0.943444
Q2FXF7   12 1 0.903563 0.161558
Q2G191   11 0.916667 -1.27278 0.943444
Q2FYT5   10 0.833333 -1.27278 0.943444
Q2G1P0   8 0.666667 -1.27278 0.943444
Q2FVF8   10 0.833333 -1.27278 0.943444
Q2G0Y1   6 0.5 -1.27278 0.943444
Q2FZD2   24 2 3.07991 0.0107511
Q2FZ59   7 0.583333 -1.27278 0.943444
Q2G2G1   13 1.08333 0.903563 0.161558
Q2G0F9   7 0.583333 -1.27278 0.943444
Q2G1J2   9 0.75 -1.27278 0.943444
Q2G0Q6   9 0.75 -1.27278 0.943444
Q2FYX0   13 1.08333 0.903563 0.161558
Q2FZU8   13 1.08333 0.903563 0.161558
Q2G267   7 0.583333 -1.27278 0.943444
Q2G174   6 0.5 -1.27278 0.943444
Q2FWC3   12 1 0.903563 0.161558
Q2FVN6   6 0.5 -1.27278 0.943444
Q2G2D1   9 0.75 -1.27278 0.943444
Q2FZK9   12 1 0.903563 0.161558
Q2G2C9   16 1.33333 0.903563 0.161558
Q2G2V8   4 0.333333 -1.27278 0.943444
Q2FVL6   7 0.583333 -1.27278 0.943444
Q2FY45   8 0.666667 -1.27278 0.943444
Q2G2R7   7 0.583333 -1.27278 0.943444
Q2FWD5   11 0.916667 -1.27278 0.943444
Q2FWT3   8 0.666667 -1.27278 0.943444
Q2FY92   7 0.583333 -1.27278 0.943444
Q2FZM2   7 0.583333 -1.27278 0.943444
Q2G2F0   12 1 0.903563 0.161558
Q2FW30   11 0.916667 -1.27278 0.943444
Q2FZV9   18 1.5 0.903563 0.161558
Q2FVA6   10 0.833333 -1.27278 0.943444
Q2G229   9 0.75 -1.27278 0.943444
Q2FZZ3   18 1.5 0.903563 0.161558
Q2G2F4   9 0.75 -1.27278 0.943444
Q2FVA7   12 1 0.903563 0.161558
Q2G0R3   10 0.833333 -1.27278 0.943444
Q2G1R1   10 0.833333 -1.27278 0.943444
Q2FZ79   12 1 0.903563 0.161558
Q2FZ12   11 0.916667 -1.27278 0.943444
Q2FX39   15 1.25 0.903563 0.161558
Q2G186   8 0.666667 -1.27278 0.943444
Q2FXE5   10 0.833333 -1.27278 0.943444
Q2G0A1   12 1 0.903563 0.161558
Q2G0E7   13 1.08333 0.903563 0.161558
Q2G2V7   12 1 0.903563 0.161558
Q2FYA6   9 0.75 -1.27278 0.943444
Q2G276   12 1 0.903563 0.161558
Q2G070   8 0.666667 -1.27278 0.943444
Q2FVZ1   13 1.08333 0.903563 0.161558
Q2FW84   8 0.666667 -1.27278 0.943444
Q2FVY9   11 0.916667 -1.27278 0.943444
Q2FVD9   8 0.666667 -1.27278 0.943444
Q2G1T2   8 0.666667 -1.27278 0.943444
Q2G0I3   11 0.916667 -1.27278 0.943444
Q2G0E8   31 2.58333 3.07991 0.0107511
Q2FW08   8 0.666667 -1.27278 0.943444
Q2FVD8   8 0.666667 -1.27278 0.943444
Q2FXF5   29 2.41667 3.07991 0.0107511
Q2FXW1   21 1.75 0.903563 0.161558
Q2FW79   11 0.916667 -1.27278 0.943444
Q2G2G0   7 0.583333 -1.27278 0.943444
P48940   9 0.75 -1.27278 0.943444
Q2FYL6   12 1 0.903563 0.161558
Q2FZV8   9 0.75 -1.27278 0.943444
Q2FYM5   13 1.08333 0.903563 0.161558
Q2G2B6   27 2.25 3.07991 0.0107511
Q2G1L2   6 0.5 -1.27278 0.943444
Q2G1V5   9 0.75 -1.27278 0.943444
Q2FXT0   5 0.416667 -1.27278 0.943444
Q2FY02   18 1.5 0.903563 0.161558
Q2FWQ4   13 1.08333 0.903563 0.161558
Q2FYG4   10 0.833333 -1.27278 0.943444
Q2FW11   11 0.916667 -1.27278 0.943444
Q2G257   20 1.6 0.903563 0.161558
Q2FWJ6   12 0.96 -1.27278 0.943444
Q2FXS8   6 0.48 -1.27278 0.943444
Q2FX12   30 2.4 3.07991 0.0107511
Q2FYF1   9 0.72 -1.27278 0.943444
Q2G2E8   18 1.44 0.903563 0.161558
Q2FXE6   11 0.88 -1.27278 0.943444
Q2G2C0   12 0.96 -1.27278 0.943444
Q2G1V6   12 0.96 -1.27278 0.943444
Q2FWZ4   10 0.8 -1.27278 0.943444
Q2G2V0   17 1.36 0.903563 0.161558
Q9ZAH6   13 1.04 0.903563 0.161558
Q2FVU2   16 1.28 0.903563 0.161558
Q2FWI8   11 0.88 -1.27278 0.943444
P0A0H0   6 0.48 -1.27278 0.943444
Q2G0C1   16 1.28 0.903563 0.161558
Q2FXH3   20 1.6 0.903563 0.161558
Q2FXI6   28 2.24 3.07991 0.0107511
Q2G1X5   9 0.72 -1.27278 0.943444
Q2FV08   12 0.96 -1.27278 0.943444
Q2FWT7   5 0.4 -1.27278 0.943444
Q2G210   12 0.96 -1.27278 0.943444
Q2FW66   7 0.56 -1.27278 0.943444
Q2FWD0   13 1.04 0.903563 0.161558
Q2FUQ1   15 1.2 0.903563 0.161558
Q2FVI6   14 1.12 0.903563 0.161558
Q2FWM7   13 1.04 0.903563 0.161558
Q2FVN2   10 0.8 -1.27278 0.943444
Q2FWR2   8 0.64 -1.27278 0.943444
Q2FYH4   13 1.04 0.903563 0.161558
Q2FYM8   10 0.8 -1.27278 0.943444
Q9RFJ6   14 1.12 0.903563 0.161558
Q2FZ42   3 0.24 -1.27278 0.943444
Q2FVX9   14 1.12 0.903563 0.161558
Q2G066   23 1.84 0.903563 0.161558
Q2FVM3   17 1.36 0.903563 0.161558
Q2FWT1   8 0.64 -1.27278 0.943444
Q2FZB8   8 0.64 -1.27278 0.943444
Q2FUQ8   12 0.96 -1.27278 0.943444
Q2G2I7   6 0.48 -1.27278 0.943444
Q2FVF7   11 0.88 -1.27278 0.943444
Q2FV52   14 1.12 0.903563 0.161558
Q2FWE3   27 2.16 3.07991 0.0107511
Q2G144   25 2 3.07991 0.0107511
Q2FXZ1   19 1.52 0.903563 0.161558
Q2FX34   12 0.96 -1.27278 0.943444
Q2FWV4   5 0.4 -1.27278 0.943444
Q2FZ11   16 1.28 0.903563 0.161558
Q2G141   12 0.96 -1.27278 0.943444
Q2FWF5   11 0.88 -1.27278 0.943444
Q2FV34   8 0.64 -1.27278 0.943444
Q2FWQ0   15 1.2 0.903563 0.161558
Q2FV88   11 0.88 -1.27278 0.943444
Q2G2P0   9 0.72 -1.27278 0.943444
Q2FYW8   10 0.8 -1.27278 0.943444
Q2G1W1   10 0.8 -1.27278 0.943444
Q2FVC2   10 0.8 -1.27278 0.943444
Q2G0D3   10 0.8 -1.27278 0.943444
Q2FV89   22 1.76 0.903563 0.161558
Q2G1U2   12 0.96 -1.27278 0.943444
Q2FX32   8 0.64 -1.27278 0.943444
Q2FXS7   12 0.96 -1.27278 0.943444
Q2FVX1   8 0.64 -1.27278 0.943444
Q2FVE0   12 0.96 -1.27278 0.943444
Q2G270   6 0.48 -1.27278 0.943444
Q9EYW6   9 0.72 -1.27278 0.943444
Q2FVB8   13 1.04 0.903563 0.161558
Q2FZT9   15 1.2 0.903563 0.161558
Q2G298   19 1.52 0.903563 0.161558
Q2FX49   9 0.72 -1.27278 0.943444
Q2G0Z0   19 1.52 0.903563 0.161558
Q2FW39   11 0.88 -1.27278 0.943444
Q2G252   31 2.48 3.07991 0.0107511
Q2G0A3   6 0.48 -1.27278 0.943444
Q2FYJ7   25 2 3.07991 0.0107511
Q2FWT2   10 0.8 -1.27278 0.943444
Q2FWQ5   8 0.64 -1.27278 0.943444
Q2G2J7   8 0.64 -1.27278 0.943444
Q2FY75   12 0.96 -1.27278 0.943444
Q2G106   9 0.72 -1.27278 0.943444
Q2FVY3   8 0.64 -1.27278 0.943444
Q2FVP9   20 1.6 0.903563 0.161558
Q2FW42   5 0.4 -1.27278 0.943444
Q2FUV9   13 1.04 0.903563 0.161558
Q2FVR7   11 0.88 -1.27278 0.943444
Q2FZN1   10 0.8 -1.27278 0.943444
Q2G2Q7   16 1.23077 0.903563 0.161558
Q2G150   14 1.07692 0.903563 0.161558
Q2G081   12 0.923077 -1.27278 0.943444
Q2FV45   13 1 0.903563 0.161558
Q2FX02   12 0.923077 -1.27278 0.943444
P0A0Q4   12 0.923077 -1.27278 0.943444
Q2G0L9   23 1.76923 0.903563 0.161558
Q2FY04   18 1.38462 0.903563 0.161558
Q2FV48   13 1 0.903563 0.161558
Q2FW64   13 1 0.903563 0.161558
Q2FX63   14 1.07692 0.903563 0.161558
Q2G1T3   12 0.923077 -1.27278 0.943444
Q2G0K9   8 0.615385 -1.27278 0.943444
Q2FZ00   12 0.923077 -1.27278 0.943444
Q2FVL9   5 0.384615 -1.27278 0.943444
Q2FW33   17 1.30769 0.903563 0.161558
Q2FWT9   9 0.692308 -1.27278 0.943444
Q2FZF7   22 1.69231 0.903563 0.161558
Q2FWL1   20 1.53846 0.903563 0.161558
Q2FYS7   11 0.846154 -1.27278 0.943444
Q2FZX3   10 0.769231 -1.27278 0.943444
Q2FXR0   11 0.846154 -1.27278 0.943444
Q2G2I9   10 0.769231 -1.27278 0.943444
Q2FWN1   10 0.769231 -1.27278 0.943444
Q2G297   20 1.53846 0.903563 0.161558
Q2FVA0   16 1.23077 0.903563 0.161558
Q2FXX0   8 0.615385 -1.27278 0.943444
Q2G2P4   25 1.92308 0.903563 0.161558
Q2G0P8   14 1.07692 0.903563 0.161558
Q2FVN3   12 0.923077 -1.27278 0.943444
Q2FXK7   15 1.15385 0.903563 0.161558
Q2FZF8   7 0.538462 -1.27278 0.943444
Q2FWR0   13 1 0.903563 0.161558
Q2FXL2   18 1.38462 0.903563 0.161558
Q2FWA9   14 1.07692 0.903563 0.161558
Q2G282   13 1 0.903563 0.161558
Q9RQQ0   15 1.15385 0.903563 0.161558
Q2FXD7   13 1 0.903563 0.161558
Q2FUY4   13 1 0.903563 0.161558
Q2G2W4   14 1.07692 0.903563 0.161558
Q2FZF5   33 2.53846 3.07991 0.0107511
Q2FY42   6 0.461538 -1.27278 0.943444
Q2FUS3   10 0.769231 -1.27278 0.943444
Q2G2E7   14 1.07692 0.903563 0.161558
Q2G0S6   17 1.30769 0.903563 0.161558
Q2G0C2   19 1.46154 0.903563 0.161558
Q2FWF8   11 0.846154 -1.27278 0.943444
Q2G000   25 1.92308 0.903563 0.161558
Q2FWX2   13 1 0.903563 0.161558
Q2FZS2   9 0.692308 -1.27278 0.943444
Q2FW16   8 0.615385 -1.27278 0.943444
Q2FZI2   10 0.769231 -1.27278 0.943444
Q2G1Q5   12 0.923077 -1.27278 0.943444
Q2G1A5   36 2.76923 3.07991 0.0107511
Q2G0P7   15 1.15385 0.903563 0.161558
Q2FWV3   8 0.615385 -1.27278 0.943444
Q2FW51   12 0.923077 -1.27278 0.943444
Q2FVI4   15 1.15385 0.903563 0.161558
Q2FVN7   12 0.923077 -1.27278 0.943444
Q2FWP9   12 0.923077 -1.27278 0.943444
Q2FXT2   11 0.846154 -1.27278 0.943444
P0A0F4   17 1.30769 0.903563 0.161558
Q2G126   10 0.769231 -1.27278 0.943444
Q2FW82   15 1.15385 0.903563 0.161558
Q2FY44   14 1.07692 0.903563 0.161558
Q2G0N9   14 1.07692 0.903563 0.161558
Q2G0Z9   7 0.538462 -1.27278 0.943444
Q2FV81   11 0.846154 -1.27278 0.943444
Q2FYC4   9 0.692308 -1.27278 0.943444
Q2G178   16 1.23077 0.903563 0.161558
Q2G079   24 1.84615 0.903563 0.161558
Q2G2B7   13 1 0.903563 0.161558
Q2FVF5   12 0.923077 -1.27278 0.943444
Q2G2W2   14 1.07692 0.903563 0.161558
Q2G1I2   10 0.769231 -1.27278 0.943444
Q2G245   9 0.692308 -1.27278 0.943444
Q2G1H7   12 0.888889 -1.27278 0.943444
Q2FWF1   8 0.592593 -1.27278 0.943444
Q2FZZ9   24 1.77778 0.903563 0.161558
Q2G1W3   9 0.666667 -1.27278 0.943444
Q2G204   17 1.25926 0.903563 0.161558
Q2G1H1   29 2.14815 3.07991 0.0107511
Q2FXK3   12 0.888889 -1.27278 0.943444
Q2G2H8   15 1.11111 0.903563 0.161558
Q2FZP9   15 1.11111 0.903563 0.161558
Q2FWI2   11 0.814815 -1.27278 0.943444
Q2FYZ6   14 1.03704 0.903563 0.161558
Q2FXS1   15 1.11111 0.903563 0.161558
Q2G200   14 1.03704 0.903563 0.161558
Q2G2L5   17 1.25926 0.903563 0.161558
Q2FY73   19 1.40741 0.903563 0.161558
Q2G177   17 1.25926 0.903563 0.161558
Q2G2F9   11 0.814815 -1.27278 0.943444
Q2FV27   14 1.03704 0.903563 0.161558
Q2FZ56   11 0.814815 -1.27278 0.943444
Q2FVF3   15 1.11111 0.903563 0.161558
Q2G0B6   38 2.81481 3.07991 0.0107511
Q2G2S5   16 1.18519 0.903563 0.161558
Q2FW68   14 1.03704 0.903563 0.161558
Q2FWX7   6 0.444444 -1.27278 0.943444
Q2FWB6   24 1.77778 0.903563 0.161558
Q2FXA9   14 1.03704 0.903563 0.161558
Q2FXP3   11 0.814815 -1.27278 0.943444
Q2FUX5   15 1.11111 0.903563 0.161558
Q2FZZ4   28 2.07407 3.07991 0.0107511
Q2FX98   14 1.03704 0.903563 0.161558
Q2FV23   10 0.740741 -1.27278 0.943444
Q2FUR1   14 1.03704 0.903563 0.161558
Q2FY49   13 0.962963 -1.27278 0.943444
Q2G017   8 0.592593 -1.27278 0.943444
Q2G2K9   20 1.48148 0.903563 0.161558
Q2G2N9   15 1.11111 0.903563 0.161558
Q2G0E9   10 0.740741 -1.27278 0.943444
Q2FY19   18 1.33333 0.903563 0.161558
Q2G1E3   9 0.666667 -1.27278 0.943444
Q2FW17   4 0.296296 -1.27278 0.943444
Q2FWK9   24 1.77778 0.903563 0.161558
Q2G2Q6   17 1.25926 0.903563 0.161558
Q2G2Q5   20 1.48148 0.903563 0.161558
Q2G1U9   14 1.03704 0.903563 0.161558
Q2G299   14 1.03704 0.903563 0.161558
Q2FX75   7 0.518519 -1.27278 0.943444
Q2G058   14 1.03704 0.903563 0.161558
Q2G0E3   8 0.592593 -1.27278 0.943444
Q2FYK0   15 1.11111 0.903563 0.161558
Q2G2K6   5 0.37037 -1.27278 0.943444
Q2FYN0   7 0.518519 -1.27278 0.943444
Q2FVK7   16 1.18519 0.903563 0.161558
Q2FX15   12 0.888889 -1.27278 0.943444
Q2FVN9   14 1.03704 0.903563 0.161558
Q2FWX0   20 1.48148 0.903563 0.161558
Q2G143   16 1.18519 0.903563 0.161558
Q2G0C7   11 0.814815 -1.27278 0.943444
Q2G0K6   26 1.92593 0.903563 0.161558
Q2FZZ1   14 1.03704 0.903563 0.161558
Q2FV13   12 0.888889 -1.27278 0.943444
Q2G128   16 1.18519 0.903563 0.161558
Q2FXU2   20 1.48148 0.903563 0.161558
Q2G2R4   40 2.96296 3.07991 0.0107511
Q2FXM1   40 2.96296 3.07991 0.0107511
Q8KQR1   12 0.888889 -1.27278 0.943444
Q2G2Q9   15 1.11111 0.903563 0.161558
Q2FVG9   15 1.11111 0.903563 0.161558
Q2FV56   7 0.518519 -1.27278 0.943444
Q2FWG7   16 1.14286 0.903563 0.161558
Q2G0T1   33 2.35714 3.07991 0.0107511
Q2FXB9   17 1.21429 0.903563 0.161558
Q2FZP3   14 1 0.903563 0.161558
Q2FZQ2   17 1.21429 0.903563 0.161558
Q2FXS4   11 0.785714 -1.27278 0.943444
Q2FZ21   14 1 0.903563 0.161558
Q2G2X2   35 2.5 3.07991 0.0107511
Q2FZF6   36 2.57143 3.07991 0.0107511
Q2FYA0   11 0.785714 -1.27278 0.943444
Q2G2A9   15 1.07143 0.903563 0.161558
Q2FYB9   11 0.785714 -1.27278 0.943444
Q2FYI4   33 2.35714 3.07991 0.0107511
Q2FYL4   20 1.42857 0.903563 0.161558
Q2G1T0   16 1.14286 0.903563 0.161558
Q2FXW7   12 0.857143 -1.27278 0.943444
Q2FZA1   20 1.42857 0.903563 0.161558
Q2FY76   16 1.14286 0.903563 0.161558
Q2FZ97   15 1.07143 0.903563 0.161558
Q2G1I4   14 1 0.903563 0.161558
Q2FYQ6   14 1 0.903563 0.161558
Q2FXL6   37 2.64286 3.07991 0.0107511
Q2G2G6   12 0.857143 -1.27278 0.943444
Q2FVH1   16 1.14286 0.903563 0.161558
Q2FYA8   12 0.857143 -1.27278 0.943444
Q2G2M5   36 2.57143 3.07991 0.0107511
Q2FV99   13 0.928571 -1.27278 0.943444
Q2G105   8 0.571429 -1.27278 0.943444
Q2FW23   19 1.35714 0.903563 0.161558
Q2G012   7 0.5 -1.27278 0.943444
Q2G2V5   10 0.714286 -1.27278 0.943444
Q2FW07   36 2.57143 3.07991 0.0107511
Q2G0F2   16 1.14286 0.903563 0.161558
Q2FZC9   14 1 0.903563 0.161558
Q2FXE9   15 1.07143 0.903563 0.161558
Q2FV47   13 0.928571 -1.27278 0.943444
Q2G2Q8   21 1.5 0.903563 0.161558
Q2FYE7   17 1.21429 0.903563 0.161558
Q2FUT3   17 1.21429 0.903563 0.161558
Q2G068   24 1.71429 0.903563 0.161558
Q2G2D3   11 0.785714 -1.27278 0.943444
Q2FYK4   24 1.71429 0.903563 0.161558
Q2FX36   16 1.14286 0.903563 0.161558
Q2G0A4   12 0.857143 -1.27278 0.943444
Q2G080   13 0.928571 -1.27278 0.943444
Q2FUT1   12 0.857143 -1.27278 0.943444
Q2FYH3   26 1.85714 0.903563 0.161558
Q2FXA7   35 2.5 3.07991 0.0107511
Q2G2Y6   8 0.571429 -1.27278 0.943444
Q2FY55   28 2 3.07991 0.0107511
Q2FY61   15 1.07143 0.903563 0.161558
Q2G0E2   19 1.35714 0.903563 0.161558
Q2FVY1   37 2.64286 3.07991 0.0107511
Q2FUV1   20 1.42857 0.903563 0.161558
Q2FUS9   10 0.714286 -1.27278 0.943444
Q2G1A1   8 0.571429 -1.27278 0.943444
P60639   17 1.21429 0.903563 0.161558
Q2FZE9   6 0.428571 -1.27278 0.943444
Q2G1I9   16 1.14286 0.903563 0.161558
Q2FWN0   15 1.07143 0.903563 0.161558
Q2FZE3   16 1.14286 0.903563 0.161558
Q93Q23   17 1.21429 0.903563 0.161558
Q2FWE9   30 2.14286 3.07991 0.0107511
Q2FUS1   19 1.35714 0.903563 0.161558
Q2FVM5   14 1 0.903563 0.161558
Q2G2N7   20 1.42857 0.903563 0.161558
Q2FWG0   20 1.42857 0.903563 0.161558
Q2FXV7   20 1.42857 0.903563 0.161558
Q2FW69   17 1.21429 0.903563 0.161558
P0A0F8   13 0.928571 -1.27278 0.943444
Q2G055   15 1.07143 0.903563 0.161558
Q2FV37   12 0.857143 -1.27278 0.943444
Q2G225   15 1.07143 0.903563 0.161558
Q2FXG2   30 2.14286 3.07991 0.0107511
Q2FY87   8 0.571429 -1.27278 0.943444
Q2FWR7   15 1.07143 0.903563 0.161558
Q2G1U6   20 1.42857 0.903563 0.161558
Q2G006   13 0.928571 -1.27278 0.943444
Q2G2I6   18 1.24138 0.903563 0.161558
Q2FWS1   5 0.344828 -1.27278 0.943444
Q2FYF5   24 1.65517 0.903563 0.161558
Q2G0F1   21 1.44828 0.903563 0.161558
Q2G0J2   24 1.65517 0.903563 0.161558
Q2FXE3   16 1.10345 0.903563 0.161558
Q2FYV8   14 0.965517 -1.27278 0.943444
Q2G1X6   38 2.62069 3.07991 0.0107511
Q2FUP5   20 1.37931 0.903563 0.161558
Q2G1A4   15 1.03448 0.903563 0.161558
Q2G0H9   14 0.965517 -1.27278 0.943444
Q2G0M0   39 2.68966 3.07991 0.0107511
Q2FYK6   20 1.37931 0.903563 0.161558
Q2G023   12 0.827586 -1.27278 0.943444
Q2G0G2   19 1.31034 0.903563 0.161558
Q2FXC0   9 0.62069 -1.27278 0.943444
Q2FXF1   15 1.03448 0.903563 0.161558
Q2FW00   15 1.03448 0.903563 0.161558
Q2G1E7   16 1.10345 0.903563 0.161558
Q2FWE7   21 1.44828 0.903563 0.161558
Q2FY32   36 2.48276 3.07991 0.0107511
Q2FUU0   23 1.58621 0.903563 0.161558
Q2FVU5   13 0.896552 -1.27278 0.943444
Q2G062   23 1.58621 0.903563 0.161558
Q2FV26   18 1.24138 0.903563 0.161558
Q2FW97   13 0.896552 -1.27278 0.943444
Q2FZY8   18 1.24138 0.903563 0.161558
Q2G277   21 1.44828 0.903563 0.161558
Q2G0V1   14 0.965517 -1.27278 0.943444
Q2FWJ3   22 1.51724 0.903563 0.161558
Q2G2J2   10 0.689655 -1.27278 0.943444
Q2FVB0   18 1.24138 0.903563 0.161558
Q2G278   12 0.827586 -1.27278 0.943444
Q2G107   10 0.689655 -1.27278 0.943444
P0A0M9   17 1.17241 0.903563 0.161558
Q2G067   16 1.10345 0.903563 0.161558
Q2FV55   9 0.62069 -1.27278 0.943444
Q2G1L3   14 0.965517 -1.27278 0.943444
Q2G2R0   40 2.75862 3.07991 0.0107511
Q2G2T3   12 0.827586 -1.27278 0.943444
Q2FWA8   15 1.03448 0.903563 0.161558
Q2G056   33 2.27586 3.07991 0.0107511
Q2FWR1   17 1.17241 0.903563 0.161558
Q2FXP9   21 1.44828 0.903563 0.161558
Q2FZI4   13 0.896552 -1.27278 0.943444
Q2G2L7   18 1.24138 0.903563 0.161558
Q2FVG1   15 1.03448 0.903563 0.161558
Q2G1I7   14 0.965517 -1.27278 0.943444
Q2FVB6   15 1.03448 0.903563 0.161558
Q2G001   15 1.03448 0.903563 0.161558
Q2FUX3   11 0.758621 -1.27278 0.943444
Q2G1Q9   41 2.82759 3.07991 0.0107511
Q2G2S9   12 0.827586 -1.27278 0.943444
Q2FXZ8   13 0.896552 -1.27278 0.943444
Q2FZI7   41 2.82759 3.07991 0.0107511
Q2FUS6   28 1.93103 0.903563 0.161558
Q2FUZ6   21 1.44828 0.903563 0.161558
Q2FYQ9   19 1.31034 0.903563 0.161558
Q2FYS8   19 1.31034 0.903563 0.161558
Q2FYS6   16 1.10345 0.903563 0.161558
Q2FZG6   11 0.758621 -1.27278 0.943444
Q2G1L9   17 1.17241 0.903563 0.161558
Q2FXT3   16 1.10345 0.903563 0.161558
Q2FZN9   13 0.896552 -1.27278 0.943444
Q2FW20   20 1.37931 0.903563 0.161558
Q2G0H3   12 0.827586 -1.27278 0.943444
Q2FV98   18 1.24138 0.903563 0.161558
Q2FXR7   20 1.37931 0.903563 0.161558
Q2G1T4   23 1.58621 0.903563 0.161558
Q2FW38   27 1.86207 0.903563 0.161558
Q2G2P6   25 1.72414 0.903563 0.161558
Q2FVL7   23 1.58621 0.903563 0.161558
Q2FVY2   21 1.44828 0.903563 0.161558
Q2FYZ0   23 1.58621 0.903563 0.161558
Q2FYW2   15 1.03448 0.903563 0.161558
P60643   18 1.24138 0.903563 0.161558
Q2G265   14 0.965517 -1.27278 0.943444
Q2FV42   15 1.03448 0.903563 0.161558
Q2FXN0   16 1.10345 0.903563 0.161558
Q2G2D9   17 1.17241 0.903563 0.161558
Q2FV75   13 0.896552 -1.27278 0.943444
Q2FYE0   17 1.17241 0.903563 0.161558
Q2FX03   23 1.58621 0.903563 0.161558
Q2FX89   37 2.55172 3.07991 0.0107511
Q2FX43   10 0.689655 -1.27278 0.943444
Q2FV69   18 1.2 0.903563 0.161558
P72360   24 1.6 0.903563 0.161558
Q2FVQ1   20 1.33333 0.903563 0.161558
Q2FYG7   17 1.13333 0.903563 0.161558
Q2G1J8   18 1.2 0.903563 0.161558
Q2FW77   15 1 0.903563 0.161558
Q2FWI4   13 0.866667 -1.27278 0.943444
Q2FX62   11 0.733333 -1.27278 0.943444
Q2G0U6   24 1.6 0.903563 0.161558
Q2G0P2   12 0.8 -1.27278 0.943444
Q2G0B8   22 1.46667 0.903563 0.161558
Q2FVL3   14 0.933333 -1.27278 0.943444
Q2G1K8   20 1.33333 0.903563 0.161558
Q2G2R9   18 1.2 0.903563 0.161558
Q2G2I3   14 0.933333 -1.27278 0.943444
Q2FY56   18 1.2 0.903563 0.161558
Q2G0B1   15 1 0.903563 0.161558
Q2G1T1   29 1.93333 0.903563 0.161558
Q2FVX5   15 1 0.903563 0.161558
Q2G0H8   13 0.866667 -1.27278 0.943444
Q2FVT3   12 0.8 -1.27278 0.943444
Q2FWF6   13 0.866667 -1.27278 0.943444
Q2FWZ6   22 1.46667 0.903563 0.161558
Q2FZ77   24 1.6 0.903563 0.161558
Q2G0H0   15 1 0.903563 0.161558
Q2G2G7   18 1.2 0.903563 0.161558
Q2G117   19 1.26667 0.903563 0.161558
Q2FXG9   38 2.53333 3.07991 0.0107511
Q2FWE4   28 1.86667 0.903563 0.161558
Q2FUS0   30 2 3.07991 0.0107511
Q2FWR3   17 1.13333 0.903563 0.161558
Q2FYA9   9 0.6 -1.27278 0.943444
Q2G0Y5   40 2.66667 3.07991 0.0107511
Q2FZZ8   19 1.26667 0.903563 0.161558
Q2G1Z6   23 1.53333 0.903563 0.161558
Q2FX53   15 1 0.903563 0.161558
Q2FZC4   19 1.26667 0.903563 0.161558
Q2FUS5   18 1.2 0.903563 0.161558
Q2G1R0   18 1.2 0.903563 0.161558
Q2G0D5   16 1.06667 0.903563 0.161558
Q2FY18   17 1.13333 0.903563 0.161558
Q2FYH8   19 1.26667 0.903563 0.161558
Q2G1F2   26 1.73333 0.903563 0.161558
Q2G0Q5   16 1.06667 0.903563 0.161558
Q2FVR2   15 1 0.903563 0.161558
Q2FZE7   11 0.733333 -1.27278 0.943444
Q2G0I0   17 1.13333 0.903563 0.161558
Q2G0R1   28 1.86667 0.903563 0.161558
Q2G0L7   27 1.8 0.903563 0.161558
Q2FWI1   18 1.2 0.903563 0.161558
Q2G0F7   19 1.26667 0.903563 0.161558
Q2FXY3   38 2.53333 3.07991 0.0107511
P0A084   22 1.46667 0.903563 0.161558
Q2G0G5   40 2.66667 3.07991 0.0107511
Q2FZE5   19 1.26667 0.903563 0.161558
Q2G0A2   17 1.13333 0.903563 0.161558
Q2FVE8   16 1.06667 0.903563 0.161558
Q2G2M8   14 0.933333 -1.27278 0.943444
Q2FYH7   15 1 0.903563 0.161558
Q2FVR8   24 1.6 0.903563 0.161558
Q2FZU9   11 0.733333 -1.27278 0.943444
Q2FYX7   16 1.06667 0.903563 0.161558
Q2G280   29 1.93333 0.903563 0.161558
Q2FVG5   21 1.4 0.903563 0.161558
Q2FWX1   26 1.73333 0.903563 0.161558
Q2FVB3   15 1 0.903563 0.161558
Q2G2A1   25 1.66667 0.903563 0.161558
Q2G1W7   12 0.8 -1.27278 0.943444
Q2FW36   19 1.26667 0.903563 0.161558
P31337   28 1.86667 0.903563 0.161558
Q2FXB8   14 0.933333 -1.27278 0.943444
Q2G2F3   19 1.26667 0.903563 0.161558
Q2FYM7   12 0.8 -1.27278 0.943444
Q2FYB2   11 0.733333 -1.27278 0.943444
Q2G2E2   21 1.35484 0.903563 0.161558
Q2G2G9   20 1.29032 0.903563 0.161558
Q2FVC5   13 0.83871 -1.27278 0.943444
Q2G0T3   47 3.03226 5.25625 0.000662855
Q2G074   18 1.16129 0.903563 0.161558
Q2G016   22 1.41935 0.903563 0.161558
Q2G0G4   25 1.6129 0.903563 0.161558
Q2G2K1   11 0.709677 -1.27278 0.943444
Q2FXE1   16 1.03226 0.903563 0.161558
Q2FWD2   32 2.06452 3.07991 0.0107511
Q2G1Q0   13 0.83871 -1.27278 0.943444
Q2G073   18 1.16129 0.903563 0.161558
Q2G1T7   19 1.22581 0.903563 0.161558
Q2FVI3   12 0.774194 -1.27278 0.943444
Q2FZ93   18 1.16129 0.903563 0.161558
Q2FVQ7   15 0.967742 -1.27278 0.943444
Q2G2B9   17 1.09677 0.903563 0.161558
Q2FZN5   13 0.83871 -1.27278 0.943444
Q2FY72   9 0.580645 -1.27278 0.943444
Q2G0A0   17 1.09677 0.903563 0.161558
Q2FZQ8   19 1.22581 0.903563 0.161558
Q2FXP1   40 2.58065 3.07991 0.0107511
P0A0B7   19 1.22581 0.903563 0.161558
Q2FYW0   40 2.58065 3.07991 0.0107511
Q2G230   41 2.64516 3.07991 0.0107511
Q2G0H5   18 1.16129 0.903563 0.161558
Q2G0B7   34 2.19355 3.07991 0.0107511
Q2G131   17 1.09677 0.903563 0.161558
Q2G0Y4   13 0.83871 -1.27278 0.943444
Q2G2L0   21 1.35484 0.903563 0.161558
Q2G101   34 2.19355 3.07991 0.0107511
Q2G036   35 2.25806 3.07991 0.0107511
Q2FXN3   18 1.16129 0.903563 0.161558
Q2FWY2   37 2.3871 3.07991 0.0107511
Q2FXK6   20 1.29032 0.903563 0.161558
Q2G2Y3   15 0.967742 -1.27278 0.943444
Q2G1P8   11 0.709677 -1.27278 0.943444
Q2G0N7   36 2.32258 3.07991 0.0107511
Q2FW43   15 0.967742 -1.27278 0.943444
Q2G2N4   22 1.41935 0.903563 0.161558
Q2FW59   14 0.903226 -1.27278 0.943444
Q2G1V0   16 1.03226 0.903563 0.161558
Q2G010   15 0.967742 -1.27278 0.943444
Q2FWJ4   19 1.22581 0.903563 0.161558
Q2FUR3   25 1.6129 0.903563 0.161558
Q2FXE4   21 1.35484 0.903563 0.161558
Q2FY36   27 1.74194 0.903563 0.161558
Q2G1Q7   14 0.903226 -1.27278 0.943444
Q2FX09   41 2.64516 3.07991 0.0107511
Q2G0Z1   23 1.48387 0.903563 0.161558
Q2FWJ1   19 1.22581 0.903563 0.161558
Q2FUT4   20 1.29032 0.903563 0.161558
Q2FYI1   24 1.54839 0.903563 0.161558
Q2FXQ8   35 2.25806 3.07991 0.0107511
Q2FUZ0   31 2 3.07991 0.0107511
P0A086   20 1.29032 0.903563 0.161558
Q2FZM0   19 1.22581 0.903563 0.161558
Q2FXL3   30 1.93548 0.903563 0.161558
Q2G2K7   15 0.967742 -1.27278 0.943444
Q2FVL1   16 1.03226 0.903563 0.161558
Q2FW21   10 0.645161 -1.27278 0.943444
Q2G201   20 1.29032 0.903563 0.161558
Q2FVV6   14 0.903226 -1.27278 0.943444
Q2FV03   35 2.25806 3.07991 0.0107511
Q2G2T2   18 1.16129 0.903563 0.161558
Q2FZ44   10 0.645161 -1.27278 0.943444
Q2G1N7   28 1.80645 0.903563 0.161558
Q2G172   19 1.22581 0.903563 0.161558
Q2G208   19 1.22581 0.903563 0.161558
Q2FZR7   17 1.09677 0.903563 0.161558
Q2G2K2   6 0.387097 -1.27278 0.943444
Q2FVA4   18 1.16129 0.903563 0.161558
Q2G0F5   18 1.16129 0.903563 0.161558
Q2G0X0   14 0.903226 -1.27278 0.943444
Q2FXU0   26 1.67742 0.903563 0.161558
Q2FXX9   43 2.77419 3.07991 0.0107511
Q2G2K8   11 0.709677 -1.27278 0.943444
Q2G0X1   12 0.75 -1.27278 0.943444
Q2FXI8   9 0.5625 -1.27278 0.943444
Q2G0L1   23 1.4375 0.903563 0.161558
Q2FX07   16 1 0.903563 0.161558
Q2G139   13 0.8125 -1.27278 0.943444
Q2FUV5   18 1.125 0.903563 0.161558
Q2FVD0   11 0.6875 -1.27278 0.943444
Q2FX10   19 1.1875 0.903563 0.161558
Q2G1W5   22 1.375 0.903563 0.161558
Q2G1Y7   16 1 0.903563 0.161558
Q2G190   15 0.9375 -1.27278 0.943444
Q2FV59   18 1.125 0.903563 0.161558
Q2FZS3   16 1 0.903563 0.161558
Q2FX90   33 2.0625 3.07991 0.0107511
Q2FW85   17 1.0625 0.903563 0.161558
Q2FZ65   18 1.125 0.903563 0.161558
Q2FXJ7   31 1.9375 0.903563 0.161558
Q2FVW2   17 1.0625 0.903563 0.161558
Q2G0H4   16 1 0.903563 0.161558
Q2FVV4   19 1.1875 0.903563 0.161558
Q2FUR9   18 1.125 0.903563 0.161558
Q2FW06   14 0.875 -1.27278 0.943444
Q2FY84   13 0.8125 -1.27278 0.943444
Q2G132   29 1.8125 0.903563 0.161558
Q2G0C9   14 0.875 -1.27278 0.943444
Q2G2N1   18 1.125 0.903563 0.161558
Q2FVF2   16 1 0.903563 0.161558
Q2FZ30   21 1.3125 0.903563 0.161558
Q2FXX8   28 1.75 0.903563 0.161558
Q2FZX6   16 1 0.903563 0.161558
Q2G1Z2   17 1.0625 0.903563 0.161558
Q2G0G7   16 1 0.903563 0.161558
Q2FV53   21 1.3125 0.903563 0.161558
Q2FV28   41 2.5625 3.07991 0.0107511
Q2G097   17 1.0625 0.903563 0.161558
Q2FZC5   24 1.5 0.903563 0.161558
Q2FY77   19 1.1875 0.903563 0.161558
Q2FVA9   28 1.75 0.903563 0.161558
Q2G2W5   7 0.4375 -1.27278 0.943444
Q2FX97   45 2.8125 3.07991 0.0107511
Q2G1F3   14 0.875 -1.27278 0.943444
Q2FYU1   10 0.625 -1.27278 0.943444
Q2FUP6   17 1.0625 0.903563 0.161558
Q2G2U7   22 1.375 0.903563 0.161558
Q2FY09   21 1.3125 0.903563 0.161558
Q2G1J6   26 1.625 0.903563 0.161558
Q2G059   17 1.0625 0.903563 0.161558
Q2FVK5   18 1.125 0.903563 0.161558
Q2G0H7   16 1 0.903563 0.161558
Q2FWN2   13 0.8125 -1.27278 0.943444
Q2FYV7   22 1.375 0.903563 0.161558
Q2G236   46 2.875 3.07991 0.0107511
Q2FZR6   15 0.9375 -1.27278 0.943444
Q2G1P9   13 0.8125 -1.27278 0.943444
Q2G0R9   33 2.0625 3.07991 0.0107511
Q2FUZ9   29 1.8125 0.903563 0.161558
Q2FVP2   24 1.5 0.903563 0.161558
Q2FXC8   12 0.75 -1.27278 0.943444
Q2FVC4   14 0.875 -1.27278 0.943444
Q2FZ29   16 1 0.903563 0.161558
Q2FYR8   26 1.57576 0.903563 0.161558
Q2FY23   31 1.87879 0.903563 0.161558
Q2G0D4   17 1.0303 0.903563 0.161558
Q2FZ38   32 1.93939 0.903563 0.161558
Q2FXH1   19 1.15152 0.903563 0.161558
Q2FXZ9   24 1.45455 0.903563 0.161558
Q2G1V3   17 1.0303 0.903563 0.161558
Q2FVZ0   15 0.909091 -1.27278 0.943444
Q2FV95   19 1.15152 0.903563 0.161558
Q2G196   39 2.36364 3.07991 0.0107511
Q2FZ61   28 1.69697 0.903563 0.161558
Q2FW27   38 2.30303 3.07991 0.0107511
Q2FWH2   20 1.21212 0.903563 0.161558
Q2FZQ9   14 0.848485 -1.27278 0.943444
Q2FWQ9   30 1.81818 0.903563 0.161558
Q2G1N5   17 1.0303 0.903563 0.161558
Q2FZP8   19 1.15152 0.903563 0.161558
Q2FXC2   14 0.848485 -1.27278 0.943444
Q2G0X9   14 0.848485 -1.27278 0.943444
Q2FX08   13 0.787879 -1.27278 0.943444
Q2FUV2   44 2.66667 3.07991 0.0107511
Q2FZT8   12 0.727273 -1.27278 0.943444
Q2G2N2   16 0.969697 -1.27278 0.943444
Q2G0M1   44 2.66667 3.07991 0.0107511
Q2FVX8   38 2.30303 3.07991 0.0107511
Q2G220   43 2.60606 3.07991 0.0107511
Q2FW37   21 1.27273 0.903563 0.161558
Q2G203   27 1.63636 0.903563 0.161558
Q2FY89   19 1.15152 0.903563 0.161558
Q2G1K7   48 2.90909 3.07991 0.0107511
Q2G013   19 1.15152 0.903563 0.161558
Q2FV91   16 0.969697 -1.27278 0.943444
Q2FW92   30 1.81818 0.903563 0.161558
Q2G1U5   27 1.63636 0.903563 0.161558
Q2G2A6   14 0.848485 -1.27278 0.943444
Q2G0G9   17 1.0303 0.903563 0.161558
P0A088   8 0.484848 -1.27278 0.943444
Q2G0B4   16 0.969697 -1.27278 0.943444
Q2G0X7   13 0.787879 -1.27278 0.943444
Q2G0S0   13 0.787879 -1.27278 0.943444
Q2FW12   17 1.0303 0.903563 0.161558
Q2G0J7   38 2.30303 3.07991 0.0107511
Q2FW76   17 1.0303 0.903563 0.161558
Q2G1Z7   36 2.18182 3.07991 0.0107511
Q2G2S1   39 2.36364 3.07991 0.0107511
Q2G1B1   22 1.33333 0.903563 0.161558
Q2FVP3   21 1.27273 0.903563 0.161558
Q2G1V1   21 1.27273 0.903563 0.161558
Q2G1H8   31 1.87879 0.903563 0.161558
Q2G149   37 2.24242 3.07991 0.0107511
Q2FXC7   13 0.787879 -1.27278 0.943444
Q2G019   12 0.727273 -1.27278 0.943444
Q2FWL6   35 2.12121 3.07991 0.0107511
Q2G199   17 1.0303 0.903563 0.161558
Q2FY41   5 0.30303 -1.27278 0.943444
Q2FX33   29 1.75758 0.903563 0.161558
Q2G181   17 1.0303 0.903563 0.161558
Q2FVT1   19 1.15152 0.903563 0.161558
Q2G0Z5   21 1.27273 0.903563 0.161558
Q2FZC7   19 1.15152 0.903563 0.161558
Q2G1U0   39 2.36364 3.07991 0.0107511
Q2FW18   12 0.727273 -1.27278 0.943444
Q2G0H1   14 0.848485 -1.27278 0.943444
Q2FX22   17 1.0303 0.903563 0.161558
Q2G157   43 2.60606 3.07991 0.0107511
Q2G2J5   19 1.15152 0.903563 0.161558
Q2FZH9   20 1.21212 0.903563 0.161558
Q2FZA6   18 1.09091 0.903563 0.161558
Q2G1N6   14 0.848485 -1.27278 0.943444
Q2FVR4   42 2.54545 3.07991 0.0107511
Q2FY13   41 2.48485 3.07991 0.0107511
Q2G025   44 2.66667 3.07991 0.0107511
Q2FV36   20 1.21212 0.903563 0.161558
Q2G0W9   12 0.727273 -1.27278 0.943444
Q2G0L0   40 2.42424 3.07991 0.0107511
Q2FUR2   14 0.848485 -1.27278 0.943444
Q2FVJ9   20 1.21212 0.903563 0.161558
Q2G1S8   15 0.882353 -1.27278 0.943444
Q2FVJ5   38 2.23529 3.07991 0.0107511
Q2FZ39   40 2.35294 3.07991 0.0107511
Q2FWP6   22 1.29412 0.903563 0.161558
Q2FVB4   38 2.23529 3.07991 0.0107511
Q2G0V7   41 2.41176 3.07991 0.0107511
Q2FUV4   18 1.05882 0.903563 0.161558
Q2FYG5   42 2.47059 3.07991 0.0107511
Q2FW71   21 1.23529 0.903563 0.161558
Q2FZB1   14 0.823529 -1.27278 0.943444
Q2G0Y9   26 1.52941 0.903563 0.161558
Q2G0X4   14 0.823529 -1.27278 0.943444
Q2FZL2   11 0.647059 -1.27278 0.943444
Q2FVS1   14 0.823529 -1.27278 0.943444
Q2G099   29 1.70588 0.903563 0.161558
Q2FZN0   32 1.88235 0.903563 0.161558
Q2FZ50   26 1.52941 0.903563 0.161558
Q2G0X8   14 0.823529 -1.27278 0.943444
Q2G167   32 1.88235 0.903563 0.161558
Q2G086   37 2.17647 3.07991 0.0107511
Q2G0D0   26 1.52941 0.903563 0.161558
Q2FWG3   38 2.23529 3.07991 0.0107511
Q2G228   31 1.82353 0.903563 0.161558
Q2FWW8   19 1.11765 0.903563 0.161558
Q2FYL0   10 0.588235 -1.27278 0.943444
Q2FXX2   33 1.94118 0.903563 0.161558
Q2G0C4   17 1 0.903563 0.161558
Q2FZA2   53 3.11765 5.25625 0.000662855
Q2FWL0   25 1.47059 0.903563 0.161558
Q2FUY9   41 2.41176 3.07991 0.0107511
Q2G0T8   23 1.35294 0.903563 0.161558
Q2FWK0   37 2.17647 3.07991 0.0107511
Q2G0D9   26 1.52941 0.903563 0.161558
Q2FZF3   14 0.823529 -1.27278 0.943444
Q2FZ17   22 1.29412 0.903563 0.161558
Q2G0T6   19 1.11765 0.903563 0.161558
Q2G140   18 1.05882 0.903563 0.161558
Q2G2F2   18 1.05882 0.903563 0.161558
Q2FXG0   14 0.823529 -1.27278 0.943444
Q2FWR4   36 2.11765 3.07991 0.0107511
Q2G195   27 1.58824 0.903563 0.161558
Q2FVY4   30 1.76471 0.903563 0.161558
Q2G1I6   31 1.82353 0.903563 0.161558
Q2FVD5   46 2.70588 3.07991 0.0107511
Q2FZM1   26 1.52941 0.903563 0.161558
Q2FVG0   32 1.88235 0.903563 0.161558
Q2FZM7   24 1.41176 0.903563 0.161558
Q2FZB2   13 0.764706 -1.27278 0.943444
Q2G287   28 1.64706 0.903563 0.161558
Q2FWG4   19 1.11765 0.903563 0.161558
Q2G2B3   20 1.17647 0.903563 0.161558
Q2FY48   23 1.35294 0.903563 0.161558
Q9ZNI1   18 1.05882 0.903563 0.161558
Q2FV94   30 1.76471 0.903563 0.161558
Q2G2X5   16 0.941176 -1.27278 0.943444
Q2FVX6   35 2.05882 3.07991 0.0107511
Q2G060   19 1.11765 0.903563 0.161558
Q2FVG2   19 1.11765 0.903563 0.161558
Q2G1Q1   12 0.705882 -1.27278 0.943444
Q2G1F1   13 0.764706 -1.27278 0.943444
Q2FXC5   11 0.647059 -1.27278 0.943444
Q2G2B0   14 0.823529 -1.27278 0.943444
Q2FXR6   22 1.29412 0.903563 0.161558
Q2FXE0   25 1.47059 0.903563 0.161558
Q2FUY3   39 2.29412 3.07991 0.0107511
Q2G1S6   12 0.705882 -1.27278 0.943444
Q2FVE9   15 0.882353 -1.27278 0.943444
Q2FVU7   44 2.58824 3.07991 0.0107511
Q2FVM7   43 2.52941 3.07991 0.0107511
Q2FVU6   18 1.05882 0.903563 0.161558
Q2FVA1   37 2.17647 3.07991 0.0107511
Q2FWB8   28 1.64706 0.903563 0.161558
Q2FYR5   35 2.05882 3.07991 0.0107511
Q2G261   21 1.23529 0.903563 0.161558
Q2G264   26 1.52941 0.903563 0.161558
Q2G0U4   23 1.35294 0.903563 0.161558
Q2G226   16 0.941176 -1.27278 0.943444
Q2FZT7   9 0.529412 -1.27278 0.943444
Q2FXJ4   22 1.29412 0.903563 0.161558
Q2G047   43 2.52941 3.07991 0.0107511
Q2FWD9   21 1.23529 0.903563 0.161558
Q2FZH2   23 1.35294 0.903563 0.161558
Q2G044   21 1.23529 0.903563 0.161558
Q2FVZ8   18 1.05882 0.903563 0.161558
Q2G1C5   18 1.05882 0.903563 0.161558
Q2G1Z1   21 1.23529 0.903563 0.161558
Q2G135   30 1.76471 0.903563 0.161558
Q2FVE5   38 2.23529 3.07991 0.0107511
Q2FZ70   33 1.94118 0.903563 0.161558
Q2G2A0   44 2.58824 3.07991 0.0107511
Q2G224   37 2.11429 3.07991 0.0107511
P0A0K3   29 1.65714 0.903563 0.161558
Q2G1A8   54 3.08571 5.25625 0.000662855
Q2G1P5   20 1.14286 0.903563 0.161558
Q2FV93   19 1.08571 0.903563 0.161558
Q2FXC4   13 0.742857 -1.27278 0.943444
Q2FY74   19 1.08571 0.903563 0.161558
Q2G1M1   45 2.57143 3.07991 0.0107511
Q9EZ11   34 1.94286 0.903563 0.161558
Q2FZB3   14 0.8 -1.27278 0.943444
Q2G1V2   36 2.05714 3.07991 0.0107511
Q2FVM8   19 1.08571 0.903563 0.161558
Q2FVR1   31 1.77143 0.903563 0.161558
Q2FXC3   10 0.571429 -1.27278 0.943444
Q2FUV6   17 0.971429 -1.27278 0.943444
Q2G1D7   40 2.28571 3.07991 0.0107511
Q2FXR2   34 1.94286 0.903563 0.161558
Q2FW83   15 0.857143 -1.27278 0.943444
Q2G2X7   11 0.628571 -1.27278 0.943444
Q2FVM4   17 0.971429 -1.27278 0.943444
P0A0J3   20 1.14286 0.903563 0.161558
Q2G2L8   18 1.02857 0.903563 0.161558
Q2FZ27   21 1.2 0.903563 0.161558
Q2FZ53   47 2.68571 3.07991 0.0107511
Q2G154   46 2.62857 3.07991 0.0107511
Q2FZS4   19 1.08571 0.903563 0.161558
Q2FYQ5   17 0.971429 -1.27278 0.943444
Q2FZL6   46 2.62857 3.07991 0.0107511
Q2FWB9   35 2 3.07991 0.0107511
Q2FUQ4   44 2.51429 3.07991 0.0107511
Q2G293   22 1.25714 0.903563 0.161558
Q2FZS5   22 1.25714 0.903563 0.161558
Q2FYP9   13 0.742857 -1.27278 0.943444
Q2G0K7   42 2.4 3.07991 0.0107511
Q2FVV2   50 2.85714 3.07991 0.0107511
Q2FVN0   32 1.82857 0.903563 0.161558
Q2FX00   35 2 3.07991 0.0107511
Q2G1I0   19 1.08571 0.903563 0.161558
Q2FXI2   44 2.51429 3.07991 0.0107511
Q2G2X1   34 1.94286 0.903563 0.161558
Q2FYG6   23 1.31429 0.903563 0.161558
Q2FXH0   42 2.4 3.07991 0.0107511
Q2FXU7   42 2.4 3.07991 0.0107511
Q2G170   40 2.28571 3.07991 0.0107511
Q2FVQ9   35 2 3.07991 0.0107511
Q2FWV2   11 0.628571 -1.27278 0.943444
Q2FVI5   18 1.02857 0.903563 0.161558
Q2FUW0   15 0.857143 -1.27278 0.943444
Q2FXB7   32 1.82857 0.903563 0.161558
Q2G0J8   36 2.05714 3.07991 0.0107511
Q2FXB5   38 2.17143 3.07991 0.0107511
Q2FYE9   17 0.971429 -1.27278 0.943444
Q2FVE2   49 2.8 3.07991 0.0107511
Q2G2V6   41 2.34286 3.07991 0.0107511
O08387   25 1.42857 0.903563 0.161558
Q2FZ14   48 2.74286 3.07991 0.0107511
Q2FXW3   42 2.4 3.07991 0.0107511
Q2FYQ8   36 2.05714 3.07991 0.0107511
Q2G2D6   40 2.28571 3.07991 0.0107511
Q2G2T7   45 2.57143 3.07991 0.0107511
Q2FYP8   20 1.14286 0.903563 0.161558
Q2FZ25   38 2.17143 3.07991 0.0107511
Q2FY65   20 1.14286 0.903563 0.161558
Q2G2T1   19 1.08571 0.903563 0.161558
Q2G1N0   17 0.971429 -1.27278 0.943444
Q2G110   27 1.54286 0.903563 0.161558
Q2G1E1   53 3.02857 5.25625 0.000662855
Q2G2F1   35 2 3.07991 0.0107511
Q2FXE8   52 2.97143 3.07991 0.0107511
Q2FZ06   26 1.48571 0.903563 0.161558
Q2FVH2   18 1.02857 0.903563 0.161558
Q2FYV6   23 1.31429 0.903563 0.161558
Q2FZJ3   18 1 0.903563 0.161558
Q2G095   19 1.05556 0.903563 0.161558
Q2G2Y0   16 0.888889 -1.27278 0.943444
Q2G2W3   42 2.33333 3.07991 0.0107511
Q2FY07   20 1.11111 0.903563 0.161558
Q2FXW8   20 1.11111 0.903563 0.161558
Q2FUR6   37 2.05556 3.07991 0.0107511
Q2FVW6   16 0.888889 -1.27278 0.943444
Q2G1X0   8 0.444444 -1.27278 0.943444
Q2G1F6   18 1 0.903563 0.161558
Q2FVK8   37 2.05556 3.07991 0.0107511
Q2G158   53 2.94444 3.07991 0.0107511
Q2G118   31 1.72222 0.903563 0.161558
Q2G077   22 1.22222 0.903563 0.161558
Q2G0E0   37 2.05556 3.07991 0.0107511
Q2G263   23 1.27778 0.903563 0.161558
Q2FUU1   34 1.88889 0.903563 0.161558
Q2G1X7   36 2 3.07991 0.0107511
Q2G1C0   31 1.72222 0.903563 0.161558
Q2FVB9   18 1 0.903563 0.161558
Q2G273   38 2.11111 3.07991 0.0107511
Q53726   42 2.33333 3.07991 0.0107511
Q2G2W9   17 0.944444 -1.27278 0.943444
Q2FZ22   49 2.72222 3.07991 0.0107511
Q2G2U1   25 1.38889 0.903563 0.161558
Q2FXW6   36 2 3.07991 0.0107511
Q2G0P9   20 1.11111 0.903563 0.161558
Q2FYE3   19 1.05556 0.903563 0.161558
Q2FXU3   29 1.61111 0.903563 0.161558
Q2G052   26 1.44444 0.903563 0.161558
Q2FZM6   39 2.16667 3.07991 0.0107511
Q2FX25   21 1.16667 0.903563 0.161558
Q2FX05   17 0.944444 -1.27278 0.943444
Q2G1P2   16 0.888889 -1.27278 0.943444
Q2G2C4   30 1.66667 0.903563 0.161558
Q2G165   19 1.05556 0.903563 0.161558
Q2FXK8   13 0.722222 -1.27278 0.943444
Q2FWP1   31 1.72222 0.903563 0.161558
Q2FVU1   19 1.05556 0.903563 0.161558
Q2FZ78   18 1 0.903563 0.161558
Q2G0P0   34 1.88889 0.903563 0.161558
Q2FXX3   21 1.16667 0.903563 0.161558
Q2FVX2   23 1.27778 0.903563 0.161558
Q2G0Q7   39 2.16667 3.07991 0.0107511
Q2FXS6   13 0.722222 -1.27278 0.943444
Q2FUZ1   36 2 3.07991 0.0107511
Q2FZ87   39 2.16667 3.07991 0.0107511
Q2FXF4   26 1.44444 0.903563 0.161558
Q2G1G4   55 3.05556 5.25625 0.000662855
Q2FWE6   31 1.72222 0.903563 0.161558
Q2G2U2   19 1.05556 0.903563 0.161558
Q2FY17   32 1.77778 0.903563 0.161558
Q2FVU3   40 2.22222 3.07991 0.0107511
Q2FVK1   8 0.444444 -1.27278 0.943444
Q2G0K5   44 2.44444 3.07991 0.0107511
Q2G2X8   14 0.777778 -1.27278 0.943444
Q2FYZ7   34 1.88889 0.903563 0.161558
Q2FWG1   33 1.83333 0.903563 0.161558
Q2G1Q6   30 1.66667 0.903563 0.161558
Q2G2X9   12 0.666667 -1.27278 0.943444
Q2FWN9   8 0.444444 -1.27278 0.943444
Q2FYZ2   43 2.38889 3.07991 0.0107511
Q2FZJ1   26 1.44444 0.903563 0.161558
Q2G002   33 1.83333 0.903563 0.161558
Q2FVL4   40 2.22222 3.07991 0.0107511
Q2G2M7   16 0.888889 -1.27278 0.943444
Q2FWH6   36 2 3.07991 0.0107511
Q2FXQ3   14 0.777778 -1.27278 0.943444
Q2G129   19 1.05556 0.903563 0.161558
Q7BHL7   28 1.55556 0.903563 0.161558
Q2FZ71   49 2.72222 3.07991 0.0107511
Q2FZ88   23 1.24324 0.903563 0.161558
Q2FV22   46 2.48649 3.07991 0.0107511
Q2FYM3   15 0.810811 -1.27278 0.943444
Q2FY06   41 2.21622 3.07991 0.0107511
Q2FXB0   7 0.378378 -1.27278 0.943444
Q2FX87   40 2.16216 3.07991 0.0107511
Q2FZ33   44 2.37838 3.07991 0.0107511
Q2G0J1   22 1.18919 0.903563 0.161558
Q2FUT7   31 1.67568 0.903563 0.161558
Q2FZH1   43 2.32432 3.07991 0.0107511
Q2FVX3   33 1.78378 0.903563 0.161558
Q2FWC6   26 1.40541 0.903563 0.161558
Q2FXN6   35 1.89189 0.903563 0.161558
Q2FY79   42 2.27027 3.07991 0.0107511
Q2FZ23   26 1.40541 0.903563 0.161558
Q2FVF1   38 2.05405 3.07991 0.0107511
Q2FWM5   32 1.72973 0.903563 0.161558
Q2G061   32 1.72973 0.903563 0.161558
Q2FWL7   19 1.02703 0.903563 0.161558
Q2FVK3   7 0.378378 -1.27278 0.943444
Q2FX19   25 1.35135 0.903563 0.161558
Q2G2U6   35 1.89189 0.903563 0.161558
Q2G1S5   15 0.810811 -1.27278 0.943444
Q2FVS9   17 0.918919 -1.27278 0.943444
Q2G1M7   41 2.21622 3.07991 0.0107511
Q2FW50   23 1.24324 0.903563 0.161558
Q2G2L1   34 1.83784 0.903563 0.161558
Q2FWB1   34 1.83784 0.903563 0.161558
Q2FXA8   32 1.72973 0.903563 0.161558
Q2FV20   33 1.78378 0.903563 0.161558
Q2FUY1   18 0.972973 -1.27278 0.943444
Q2FYJ1   44 2.37838 3.07991 0.0107511
Q2G043   14 0.756757 -1.27278 0.943444
Q2FZ43   36 1.94595 0.903563 0.161558
Q9KJN4   36 1.94595 0.903563 0.161558
Q2G194   33 1.78378 0.903563 0.161558
Q2G0F0   47 2.54054 3.07991 0.0107511
Q2G2G2   35 1.89189 0.903563 0.161558
Q2G0I8   27 1.45946 0.903563 0.161558
Q2FXG5   35 1.89189 0.903563 0.161558
Q2G2S6   29 1.56757 0.903563 0.161558
Q53700   36 1.94595 0.903563 0.161558
Q2G0D8   37 2 3.07991 0.0107511
P60430   7 0.378378 -1.27278 0.943444
Q2FV41   39 2.10811 3.07991 0.0107511
Q2FXZ5   40 2.16216 3.07991 0.0107511
Q2FZL0   18 0.972973 -1.27278 0.943444
Q2FY99   30 1.62162 0.903563 0.161558
Q2FX95   14 0.756757 -1.27278 0.943444
Q2FYR6   42 2.27027 3.07991 0.0107511
Q2FUW2   27 1.45946 0.903563 0.161558
Q2FVL2   31 1.67568 0.903563 0.161558
Q2G2L4   19 1.02703 0.903563 0.161558
Q2FXB1   8 0.432432 -1.27278 0.943444
Q2FZY7   36 1.94595 0.903563 0.161558
Q2FVN1   18 0.972973 -1.27278 0.943444
Q2G1S1   39 2.10811 3.07991 0.0107511
Q2FXK4   37 2 3.07991 0.0107511
Q2FXM6   36 1.94595 0.903563 0.161558
Q2FZJ6   32 1.72973 0.903563 0.161558
Q2FVT4   41 2.21622 3.07991 0.0107511
Q2FYW1   29 1.56757 0.903563 0.161558
Q2FYZ3   42 2.27027 3.07991 0.0107511
Q2FXX5   14 0.756757 -1.27278 0.943444
Q2FWM4   23 1.24324 0.903563 0.161558
Q2G2L3   55 2.97297 3.07991 0.0107511
Q2FYR3   45 2.43243 3.07991 0.0107511
Q2G0I9   27 1.45946 0.903563 0.161558
Q2G0M2   40 2.16216 3.07991 0.0107511
Q2G272   16 0.864865 -1.27278 0.943444
Q2FXL4   45 2.43243 3.07991 0.0107511
Q2G0U9   18 0.972973 -1.27278 0.943444
Q2FVE4   16 0.864865 -1.27278 0.943444
Q2FVC6   46 2.48649 3.07991 0.0107511
Q2FV19   28 1.51351 0.903563 0.161558
Q2G0S8   26 1.40541 0.903563 0.161558
Q2G2G3   20 1.08108 0.903563 0.161558
Q2G2X0   32 1.68421 0.903563 0.161558
Q2G0F3   44 2.31579 3.07991 0.0107511
Q2G037   22 1.15789 0.903563 0.161558
Q2G1G6   44 2.31579 3.07991 0.0107511
Q2FWP0   10 0.526316 -1.27278 0.943444
Q2FY29   30 1.57895 0.903563 0.161558
Q2FXQ4   26 1.36842 0.903563 0.161558
Q2G0S7   27 1.42105 0.903563 0.161558
Q2FZX7   35 1.84211 0.903563 0.161558
Q2G0E6   22 1.15789 0.903563 0.161558
Q2FY37   33 1.73684 0.903563 0.161558
Q2FYQ0   42 2.21053 3.07991 0.0107511
Q2FUV3   45 2.36842 3.07991 0.0107511
Q2FYV2   27 1.42105 0.903563 0.161558
Q2FVS4   33 1.73684 0.903563 0.161558
Q2G2M3   36 1.89474 0.903563 0.161558
Q2FVM6   24 1.26316 0.903563 0.161558
Q2G292   49 2.57895 3.07991 0.0107511
Q2FXH7   17 0.894737 -1.27278 0.943444
Q2FYQ7   38 2 3.07991 0.0107511
Q2FWG2   44 2.31579 3.07991 0.0107511
Q2G159   30 1.57895 0.903563 0.161558
Q2FX96   30 1.57895 0.903563 0.161558
Q2FV83   30 1.57895 0.903563 0.161558
Q2G2D8   35 1.84211 0.903563 0.161558
Q2FYJ4   21 1.10526 0.903563 0.161558
Q2G1E8   19 1 0.903563 0.161558
Q2FVK2   10 0.526316 -1.27278 0.943444
Q2FZP1   23 1.21053 0.903563 0.161558
Q2FXI0   22 1.15789 0.903563 0.161558
Q2G134   19 1 0.903563 0.161558
Q2FZZ6   15 0.789474 -1.27278 0.943444
Q2G1Z3   36 1.89474 0.903563 0.161558
Q2G030   50 2.63158 3.07991 0.0107511
Q2FV21   45 2.36842 3.07991 0.0107511
Q9RQP6   20 1.05263 0.903563 0.161558
Q2FZ62   40 2.10526 3.07991 0.0107511
Q2FZQ7   44 2.31579 3.07991 0.0107511
Q2G0F4   55 2.89474 3.07991 0.0107511
Q2FWE0   25 1.31579 0.903563 0.161558
Q2FVS0   29 1.52632 0.903563 0.161558
Q2FUT6   27 1.42105 0.903563 0.161558
Q2FUQ5   25 1.31579 0.903563 0.161558
Q2FZJ9   26 1.36842 0.903563 0.161558
Q2FY81   20 1.05263 0.903563 0.161558
Q2G0K8   34 1.78947 0.903563 0.161558
Q2G262   16 0.842105 -1.27278 0.943444
Q2G0E1   30 1.57895 0.903563 0.161558
Q2FWD3   40 2.10526 3.07991 0.0107511
Q2FXA4   39 2.05263 3.07991 0.0107511
Q2FVF0   39 2.05263 3.07991 0.0107511
Q2FWW9   33 1.73684 0.903563 0.161558
Q2FZ54   33 1.73684 0.903563 0.161558
P0A0J0   24 1.26316 0.903563 0.161558
Q2G1G1   39 2.05263 3.07991 0.0107511
Q2FWA1   35 1.84211 0.903563 0.161558
Q2FXN1   36 1.89474 0.903563 0.161558
Q2G2T4   42 2.21053 3.07991 0.0107511
Q2FZW9   46 2.42105 3.07991 0.0107511
Q2FV90   38 2 3.07991 0.0107511
Q2FWB3   13 0.684211 -1.27278 0.943444
Q2G0Q0   22 1.15789 0.903563 0.161558
Q2FY10   35 1.84211 0.903563 0.161558
Q2FXM0   29 1.52632 0.903563 0.161558
Q2G1S2   41 2.15789 3.07991 0.0107511
Q2FXY5   36 1.84615 0.903563 0.161558
Q2FXV3   41 2.10256 3.07991 0.0107511
Q2FXG3   40 2.05128 3.07991 0.0107511
Q2FVA8   18 0.923077 -1.27278 0.943444
Q2G2C2   20 1.02564 0.903563 0.161558
Q2FYU2   28 1.4359 0.903563 0.161558
Q2FYK5   35 1.79487 0.903563 0.161558
Q2FW35   34 1.74359 0.903563 0.161558
Q2FY52   42 2.15385 3.07991 0.0107511
Q9RQP9   37 1.89744 0.903563 0.161558
Q2G039   39 2 3.07991 0.0107511
Q2G1E4   41 2.10256 3.07991 0.0107511
Q2G0B0   46 2.35897 3.07991 0.0107511
Q2FXI7   22 1.12821 0.903563 0.161558
Q2FWN7   59 3.02564 5.25625 0.000662855
Q2FV66   23 1.17949 0.903563 0.161558
Q2FYJ5   17 0.871795 -1.27278 0.943444
Q2FYC9   8 0.410256 -1.27278 0.943444
Q2FZC6   41 2.10256 3.07991 0.0107511
Q2FXW4   37 1.89744 0.903563 0.161558
Q2FXI1   19 0.974359 -1.27278 0.943444
Q2FZF9   37 1.89744 0.903563 0.161558
Q2G171   22 1.12821 0.903563 0.161558
Q2G2P8   44 2.25641 3.07991 0.0107511
Q2G2V9   22 1.12821 0.903563 0.161558
Q2FV31   22 1.12821 0.903563 0.161558
Q9KJN3   13 0.666667 -1.27278 0.943444
Q2FZV5   20 1.02564 0.903563 0.161558
Q2FWC4   42 2.15385 3.07991 0.0107511
Q2FYT0   21 1.07692 0.903563 0.161558
Q2G145   34 1.74359 0.903563 0.161558
Q2G0J0   41 2.10256 3.07991 0.0107511
Q2FZQ3   40 2.05128 3.07991 0.0107511
Q2FYE5   23 1.17949 0.903563 0.161558
Q2FWN5   20 1.02564 0.903563 0.161558
Q2FY24   42 2.15385 3.07991 0.0107511
Q2FVW7   20 1.02564 0.903563 0.161558
Q2FZ91   35 1.79487 0.903563 0.161558
Q2FWL2   46 2.35897 3.07991 0.0107511
Q2FZQ6   15 0.769231 -1.27278 0.943444
P02976   20 1.02564 0.903563 0.161558
Q2G0R7   20 1.02564 0.903563 0.161558
Q2FUU2   42 2.15385 3.07991 0.0107511
Q2FZG1   26 1.33333 0.903563 0.161558
Q2G0Z4   18 0.923077 -1.27278 0.943444
Q2FZ81   15 0.769231 -1.27278 0.943444
Q2G2J8   37 1.89744 0.903563 0.161558
Q2FZD7   34 1.74359 0.903563 0.161558
Q2G288   22 1.12821 0.903563 0.161558
Q2FW52   43 2.20513 3.07991 0.0107511
Q2FVX4   26 1.33333 0.903563 0.161558
Q2FVN5   20 1.02564 0.903563 0.161558
Q2FY88   33 1.69231 0.903563 0.161558
Q2FWC9   24 1.23077 0.903563 0.161558
Q2FZS7   34 1.74359 0.903563 0.161558
Q2FZ63   38 1.94872 0.903563 0.161558
Q2G1L8   36 1.84615 0.903563 0.161558
Q2FV17   43 2.20513 3.07991 0.0107511
Q2FVT8   40 2.05128 3.07991 0.0107511
Q2G0W8   53 2.71795 3.07991 0.0107511
Q2FV07   18 0.923077 -1.27278 0.943444
Q2G0Q1   47 2.41026 3.07991 0.0107511
Q2FY69   45 2.30769 3.07991 0.0107511
Q2FZ75   32 1.64103 0.903563 0.161558
Q2G0E5   38 1.94872 0.903563 0.161558
Q2G233   31 1.58974 0.903563 0.161558
Q2FWE1   42 2.15385 3.07991 0.0107511
Q2FVZ2   18 0.923077 -1.27278 0.943444
Q2FYE2   22 1.12821 0.903563 0.161558
Q2G1K6   44 2.2 3.07991 0.0107511
Q2FVT0   33 1.65 0.903563 0.161558
Q2G0Q9   28 1.4 0.903563 0.161558
Q2FZ89   43 2.15 3.07991 0.0107511
Q2FVR0   25 1.25 0.903563 0.161558
Q2FZD9   21 1.05 0.903563 0.161558
Q2FX85   20 1 0.903563 0.161558
Q2G1B0   15 0.75 -1.27278 0.943444
Q2G2E4   17 0.85 -1.27278 0.943444
Q2FYK7   39 1.95 0.903563 0.161558
Q2FZ13   44 2.2 3.07991 0.0107511
Q2FZE6   36 1.8 0.903563 0.161558
Q2FVI2   33 1.65 0.903563 0.161558
Q2FZE0   42 2.1 3.07991 0.0107511
Q2FV38   40 2 3.07991 0.0107511
Q2FXE2   38 1.9 0.903563 0.161558
Q2G1Q2   38 1.9 0.903563 0.161558
Q2FYY8   42 2.1 3.07991 0.0107511
Q2FYN6   31 1.55 0.903563 0.161558
Q2FV39   41 2.05 3.07991 0.0107511
Q2G130   22 1.1 0.903563 0.161558
Q2FUR8   25 1.25 0.903563 0.161558
Q2FXZ3   19 0.95 -1.27278 0.943444
Q2FYM4   22 1.1 0.903563 0.161558
Q2FWY1   33 1.65 0.903563 0.161558
Q2G1V4   31 1.55 0.903563 0.161558
P0A011   42 2.1 3.07991 0.0107511
Q2FXZ0   34 1.7 0.903563 0.161558
Q2G0V4   36 1.8 0.903563 0.161558
Q2FW34   36 1.8 0.903563 0.161558
Q2FWC7   35 1.75 0.903563 0.161558
Q2G0F6   37 1.85 0.903563 0.161558
Q2G0T0   43 2.15 3.07991 0.0107511
Q2FXM8   40 2 3.07991 0.0107511
Q2G0Q8   36 1.8 0.903563 0.161558
Q2FZ08   24 1.2 0.903563 0.161558
Q2G160   42 2.1 3.07991 0.0107511
Q2FY78   16 0.8 -1.27278 0.943444
Q2G2H7   23 1.15 0.903563 0.161558
Q2FW53   13 0.65 -1.27278 0.943444
Q2FVX0   44 2.2 3.07991 0.0107511
Q2G2U5   35 1.75 0.903563 0.161558
Q2FZR0   37 1.85 0.903563 0.161558
Q2G1Z9   19 0.95 -1.27278 0.943444
Q2G1G0   34 1.7 0.903563 0.161558
Q2FW57   37 1.85 0.903563 0.161558
Q9RQP7   40 2 3.07991 0.0107511
Q2FXP0   25 1.25 0.903563 0.161558
Q2FVV1   22 1.1 0.903563 0.161558
Q2FYU8   20 1 0.903563 0.161558
Q2FZ04   47 2.35 3.07991 0.0107511
Q2FVQ0   34 1.7 0.903563 0.161558
Q2G151   49 2.45 3.07991 0.0107511
Q2FXF9   32 1.6 0.903563 0.161558
Q2G242   49 2.45 3.07991 0.0107511
Q2FZQ0   43 2.15 3.07991 0.0107511
Q2G1Q8   31 1.55 0.903563 0.161558
Q2FYG1   46 2.2439 3.07991 0.0107511
Q2G1N3   41 2 3.07991 0.0107511
Q2FV44   45 2.19512 3.07991 0.0107511
Q2FXV4   35 1.70732 0.903563 0.161558
Q2G0I1   21 1.02439 0.903563 0.161558
Q2FZY0   29 1.41463 0.903563 0.161558
Q2G295   48 2.34146 3.07991 0.0107511
Q2FWH3   30 1.46341 0.903563 0.161558
Q2G072   36 1.7561 0.903563 0.161558
Q2G217   39 1.90244 0.903563 0.161558
Q2FYP6   33 1.60976 0.903563 0.161558
Q9EZ12   41 2 3.07991 0.0107511
Q2FZ48   47 2.29268 3.07991 0.0107511
Q2FY16   37 1.80488 0.903563 0.161558
Q2FZU3   38 1.85366 0.903563 0.161558
Q2FVV7   32 1.56098 0.903563 0.161558
Q2FWU0   10 0.487805 -1.27278 0.943444
P0A0Q0   31 1.5122 0.903563 0.161558
Q2FVS3   36 1.7561 0.903563 0.161558
Q2G0I6   32 1.56098 0.903563 0.161558
Q2FYP3   18 0.878049 -1.27278 0.943444
Q2FWM0   45 2.19512 3.07991 0.0107511
Q2FZ36   34 1.65854 0.903563 0.161558
Q2G0Y8   26 1.26829 0.903563 0.161558
Q2FXF6   17 0.829268 -1.27278 0.943444
Q2FXM7   53 2.58537 3.07991 0.0107511
Q2G1A6   37 1.80488 0.903563 0.161558
Q2G138   16 0.780488 -1.27278 0.943444
Q2FZR4   56 2.73171 3.07991 0.0107511
Q2G162   20 0.97561 -1.27278 0.943444
Q2FYH2   23 1.12195 0.903563 0.161558
Q2FX56   21 1.02439 0.903563 0.161558
Q2FY68   38 1.85366 0.903563 0.161558
Q2G1K1   12 0.585366 -1.27278 0.943444
Q2G1A3   39 1.90244 0.903563 0.161558
Q2FZX4   36 1.7561 0.903563 0.161558
Q2G1M5   28 1.36585 0.903563 0.161558
Q2FVA3   42 2.04878 3.07991 0.0107511
Q2G2G4   26 1.26829 0.903563 0.161558
Q2G0U3   30 1.46341 0.903563 0.161558
Q2FXQ6   30 1.46341 0.903563 0.161558
Q2G0S2   33 1.60976 0.903563 0.161558
Q2G168   19 0.926829 -1.27278 0.943444
Q2FZB0   37 1.80488 0.903563 0.161558
Q2G119   41 2 3.07991 0.0107511
Q2FVJ7   42 2.04878 3.07991 0.0107511
Q2FY30   51 2.4878 3.07991 0.0107511
Q2FXR3   40 1.95122 0.903563 0.161558
Q2G1Z0   32 1.56098 0.903563 0.161558
Q2G0A9   37 1.80488 0.903563 0.161558
O33599   13 0.634146 -1.27278 0.943444
Q2FZ55   37 1.80488 0.903563 0.161558
Q2FYS0   26 1.26829 0.903563 0.161558
Q2G248   42 2.04878 3.07991 0.0107511
Q2G049   27 1.31707 0.903563 0.161558
Q2FVA5   17 0.829268 -1.27278 0.943444
Q2FUX8   36 1.7561 0.903563 0.161558
Q2G123   33 1.60976 0.903563 0.161558
Q2FVH0   36 1.7561 0.903563 0.161558
Q2FV01   22 1.07317 0.903563 0.161558
Q2G2L2   35 1.70732 0.903563 0.161558
Q2FYW3   38 1.85366 0.903563 0.161558
Q2FZZ0   34 1.65854 0.903563 0.161558
Q2FVV8   26 1.26829 0.903563 0.161558
Q2G2W0   24 1.14286 0.903563 0.161558
Q2G041   25 1.19048 0.903563 0.161558
P0A0B9   39 1.85714 0.903563 0.161558
Q2FYI6   35 1.66667 0.903563 0.161558
Q2G2S2   28 1.33333 0.903563 0.161558
Q2FVQ8   23 1.09524 0.903563 0.161558
Q2FVT2   44 2.09524 3.07991 0.0107511
Q2G1Z5   20 0.952381 -1.27278 0.943444
Q2G2A4   20 0.952381 -1.27278 0.943444
P60393   45 2.14286 3.07991 0.0107511
Q2G0P6   28 1.33333 0.903563 0.161558
Q2FW04   25 1.19048 0.903563 0.161558
Q2FYY9   40 1.90476 0.903563 0.161558
Q2FWP2   27 1.28571 0.903563 0.161558
Q2FVW4   43 2.04762 3.07991 0.0107511
Q2FY63   44 2.09524 3.07991 0.0107511
Q2FZ68   32 1.52381 0.903563 0.161558
Q2G1E2   20 0.952381 -1.27278 0.943444
Q2G2T8   40 1.90476 0.903563 0.161558
Q2FY71   41 1.95238 0.903563 0.161558
Q2FVI1   24 1.14286 0.903563 0.161558
Q2G0W2   23 1.09524 0.903563 0.161558
Q2G238   45 2.14286 3.07991 0.0107511
Q2FZR1   36 1.71429 0.903563 0.161558
Q2FXN2   24 1.14286 0.903563 0.161558
Q2FXH6   19 0.904762 -1.27278 0.943444
Q2FXM3   32 1.52381 0.903563 0.161558
Q2FZW3   51 2.42857 3.07991 0.0107511
Q2FWM9   34 1.61905 0.903563 0.161558
Q2FUW9   20 0.952381 -1.27278 0.943444
Q2FW91   42 2 3.07991 0.0107511
Q2G137   20 0.952381 -1.27278 0.943444
Q2FVM0   37 1.7619 0.903563 0.161558
Q2G057   30 1.42857 0.903563 0.161558
Q2FXP5   44 2.09524 3.07991 0.0107511
Q2G1H2   19 0.904762 -1.27278 0.943444
Q2FX99   15 0.714286 -1.27278 0.943444
Q2G0J4   21 1 0.903563 0.161558
Q2FX74   23 1.09524 0.903563 0.161558
Q2G1J9   22 1.04762 0.903563 0.161558
Q2G1F7   19 0.904762 -1.27278 0.943444
Q2G2R8   22 1.04762 0.903563 0.161558
Q2FW32   23 1.09524 0.903563 0.161558
Q2FXZ4   40 1.90476 0.903563 0.161558
Q2FUT0   28 1.33333 0.903563 0.161558
Q2G084   44 2.09524 3.07991 0.0107511
Q2G148   46 2.19048 3.07991 0.0107511
Q2FYR0   36 1.71429 0.903563 0.161558
Q2FW86   40 1.90476 0.903563 0.161558
Q2FW01   29 1.38095 0.903563 0.161558
Q2FUX9   22 1.04762 0.903563 0.161558
Q2G212   23 1.09524 0.903563 0.161558
Q2FZ84   19 0.904762 -1.27278 0.943444
Q2G0Y0   43 2.04762 3.07991 0.0107511
Q2FYU4   39 1.85714 0.903563 0.161558
Q2G223   15 0.714286 -1.27278 0.943444
Q2G136   40 1.90476 0.903563 0.161558
Q2G0G6   42 2 3.07991 0.0107511
Q2FWY6   33 1.57143 0.903563 0.161558
Q2FWZ2   48 2.28571 3.07991 0.0107511
Q2G240   32 1.52381 0.903563 0.161558
O05154   39 1.85714 0.903563 0.161558
Q2FXP4   26 1.2381 0.903563 0.161558
Q2FVH5   41 1.95238 0.903563 0.161558
Q2FYP0   32 1.48837 0.903563 0.161558
Q2FUW5   26 1.2093 0.903563 0.161558
Q2FX66   8 0.372093 -1.27278 0.943444
Q2G1P4   21 0.976744 -1.27278 0.943444
Q2FYI9   28 1.30233 0.903563 0.161558
Q2G0I7   22 1.02326 0.903563 0.161558
Q2FXQ9   48 2.23256 3.07991 0.0107511
Q2FXL0   36 1.67442 0.903563 0.161558
Q2FYR7   48 2.23256 3.07991 0.0107511
Q2G1W4   27 1.25581 0.903563 0.161558
Q2G2C8   38 1.76744 0.903563 0.161558
Q2G163   49 2.27907 3.07991 0.0107511
Q2FWL9   16 0.744186 -1.27278 0.943444
Q2FZH3   29 1.34884 0.903563 0.161558
Q2FZR5   41 1.90698 0.903563 0.161558
Q2G1W6   25 1.16279 0.903563 0.161558
Q2FWA5   25 1.16279 0.903563 0.161558
Q2FX17   24 1.11628 0.903563 0.161558
Q2FXY1   39 1.81395 0.903563 0.161558
Q2G2W1   23 1.06977 0.903563 0.161558
Q2FV06   16 0.744186 -1.27278 0.943444
Q2FYW6   47 2.18605 3.07991 0.0107511
Q2G281   45 2.09302 3.07991 0.0107511
Q2G227   47 2.18605 3.07991 0.0107511
Q2FWZ5   32 1.48837 0.903563 0.161558
Q2FZX0   40 1.86047 0.903563 0.161558
Q2FV51   21 0.976744 -1.27278 0.943444
Q2G082   23 1.06977 0.903563 0.161558
Q2FWX4   10 0.465116 -1.27278 0.943444
Q2FZT1   40 1.86047 0.903563 0.161558
Q2FYF3   35 1.62791 0.903563 0.161558
Q2FXW9   20 0.930233 -1.27278 0.943444
O34090   31 1.44186 0.903563 0.161558
Q2FVE1   21 0.976744 -1.27278 0.943444
Q2FZL5   31 1.44186 0.903563 0.161558
Q2G258   26 1.2093 0.903563 0.161558
Q2FZW5   25 1.16279 0.903563 0.161558
Q2FW63   23 1.06977 0.903563 0.161558
Q2FXB4   26 1.2093 0.903563 0.161558
Q2G1T5   8 0.372093 -1.27278 0.943444
Q2G1J5   42 1.95349 0.903563 0.161558
Q2G0V0   28 1.30233 0.903563 0.161558
Q2G0M7   34 1.5814 0.903563 0.161558
Q2G1I5   33 1.53488 0.903563 0.161558
Q2G146   55 2.55814 3.07991 0.0107511
Q2G1P6   30 1.39535 0.903563 0.161558
Q2G1W8   28 1.27273 0.903563 0.161558
Q2G035   38 1.72727 0.903563 0.161558
Q2G1I3   29 1.31818 0.903563 0.161558
Q2FWM2   38 1.72727 0.903563 0.161558
Q2FYJ3   40 1.81818 0.903563 0.161558
Q2G0L8   37 1.68182 0.903563 0.161558
Q2G164   39 1.77273 0.903563 0.161558
Q2FVT7   30 1.36364 0.903563 0.161558
Q2G1R3   53 2.40909 3.07991 0.0107511
Q2G1T6   29 1.31818 0.903563 0.161558
Q2FZN7   35 1.59091 0.903563 0.161558
Q2FY83   24 1.09091 0.903563 0.161558
Q2FZX9   43 1.95455 0.903563 0.161558
Q2FYL5   43 1.95455 0.903563 0.161558
Q2G218   34 1.54545 0.903563 0.161558
Q2G0M5   41 1.86364 0.903563 0.161558
Q2FW78   23 1.04545 0.903563 0.161558
P52078   30 1.36364 0.903563 0.161558
Q7X2S2   40 1.81818 0.903563 0.161558
Q2FZG4   39 1.77273 0.903563 0.161558
Q2G0M4   22 1 0.903563 0.161558
Q2FVA2   40 1.81818 0.903563 0.161558
Q2G115   37 1.68182 0.903563 0.161558
Q2G0M8   46 2.09091 3.07991 0.0107511
Q2G1U4   28 1.27273 0.903563 0.161558
Q2G1D0   31 1.40909 0.903563 0.161558
Q2G2S0   28 1.27273 0.903563 0.161558
Q2G2N5   26 1.18182 0.903563 0.161558
Q2G222   28 1.27273 0.903563 0.161558
Q2G1C8   22 1 0.903563 0.161558
Q2FV40   42 1.90909 0.903563 0.161558
Q2FXT1   42 1.90909 0.903563 0.161558
Q2FZZ2   34 1.54545 0.903563 0.161558
Q2FY01   41 1.86364 0.903563 0.161558
Q2FVJ8   44 2 3.07991 0.0107511
Q2FXK2   43 1.95455 0.903563 0.161558
Q2FUS7   40 1.81818 0.903563 0.161558
Q2FVP1   20 0.909091 -1.27278 0.943444
Q2FYN7   13 0.590909 -1.27278 0.943444
P69848   48 2.18182 3.07991 0.0107511
Q2FWN8   39 1.77273 0.903563 0.161558
Q2FV62   41 1.86364 0.903563 0.161558
Q2FWW7   36 1.63636 0.903563 0.161558
Q2G1Y5   35 1.59091 0.903563 0.161558
Q2FXA3   42 1.90909 0.903563 0.161558
Q2FYV3   48 2.18182 3.07991 0.0107511
Q2G1H4   40 1.81818 0.903563 0.161558
Q2G038   38 1.72727 0.903563 0.161558
Q2G161   19 0.863636 -1.27278 0.943444
Q2FYV1   39 1.77273 0.903563 0.161558
Q2FZ09   39 1.77273 0.903563 0.161558
Q2FW90   34 1.54545 0.903563 0.161558
Q2G290   43 1.95455 0.903563 0.161558
P60611   31 1.40909 0.903563 0.161558
Q2FV58   36 1.63636 0.903563 0.161558
Q2G0C6   30 1.36364 0.903563 0.161558
Q2G050   39 1.77273 0.903563 0.161558
Q2G0V2   39 1.77273 0.903563 0.161558
Q2FVQ4   26 1.18182 0.903563 0.161558
Q2G094   17 0.755556 -1.27278 0.943444
Q2FY59   31 1.37778 0.903563 0.161558
Q2FVX7   40 1.77778 0.903563 0.161558
Q2FVP4   28 1.24444 0.903563 0.161558
Q2G185   18 0.8 -1.27278 0.943444
Q2FXP8   22 0.977778 -1.27278 0.943444
Q2G275   34 1.51111 0.903563 0.161558
Q2G1D9   29 1.28889 0.903563 0.161558
Q2FXI3   26 1.15556 0.903563 0.161558
Q2FYM2   25 1.11111 0.903563 0.161558
P14738   6 0.266667 -1.27278 0.943444
Q2G2Q2   37 1.64444 0.903563 0.161558
Q2G0M9   27 1.2 0.903563 0.161558
Q2FY67   44 1.95556 0.903563 0.161558
Q2FWX8   7 0.311111 -1.27278 0.943444
Q2FUT9   38 1.68889 0.903563 0.161558
Q2FZS0   29 1.28889 0.903563 0.161558
Q2G2A8   38 1.68889 0.903563 0.161558
Q2FUY2   6 0.266667 -1.27278 0.943444
Q2FZL8   23 1.02222 0.903563 0.161558
Q2FW93   19 0.844444 -1.27278 0.943444
Q2G1L7   34 1.51111 0.903563 0.161558
Q2FW41   29 1.28889 0.903563 0.161558
Q2FZY6   29 1.28889 0.903563 0.161558
Q2G042   20 0.888889 -1.27278 0.943444
Q2FWK2   35 1.55556 0.903563 0.161558
Q2FYF4   34 1.51111 0.903563 0.161558
Q2FZP2   17 0.755556 -1.27278 0.943444
Q2G1G7   34 1.51111 0.903563 0.161558
Q2G1H5   32 1.42222 0.903563 0.161558
Q2G2S7   28 1.24444 0.903563 0.161558
Q2FY53   35 1.55556 0.903563 0.161558
Q2G1N2   71 3.15556 5.25625 0.000662855
Q2G2V2   44 1.95556 0.903563 0.161558
Q2G1H6   38 1.68889 0.903563 0.161558
Q2FZA9   39 1.73333 0.903563 0.161558
Q2FXI5   30 1.33333 0.903563 0.161558
Q2G206   19 0.844444 -1.27278 0.943444
Q2FWN6   39 1.73333 0.903563 0.161558
Q2FUQ2   36 1.6 0.903563 0.161558
Q2G1K3   40 1.77778 0.903563 0.161558
Q2FZ76   25 1.11111 0.903563 0.161558
Q2FY54   23 1.02222 0.903563 0.161558
Q2G289   41 1.82222 0.903563 0.161558
Q2FY14   28 1.24444 0.903563 0.161558
Q2FV77   27 1.2 0.903563 0.161558
Q2G064   32 1.42222 0.903563 0.161558
Q2G033   47 2.08889 3.07991 0.0107511
Q2G198   23 1.02222 0.903563 0.161558
Q2G0K4   29 1.28889 0.903563 0.161558
Q2G0V3   40 1.77778 0.903563 0.161558
Q2FWE2   31 1.34783 0.903563 0.161558
Q2G089   45 1.95652 0.903563 0.161558
Q2FZL3   20 0.869565 -1.27278 0.943444
Q2G087   44 1.91304 0.903563 0.161558
Q2G0A7   23 1 0.903563 0.161558
Q2FVF9   34 1.47826 0.903563 0.161558
Q2G071   40 1.73913 0.903563 0.161558
Q2FUZ2   26 1.13043 0.903563 0.161558
Q2FY27   36 1.56522 0.903563 0.161558
Q2FXX4   29 1.26087 0.903563 0.161558
Q2G1E6   37 1.6087 0.903563 0.161558
Q2G1G5   21 0.913043 -1.27278 0.943444
Q2G2Q3   19 0.826087 -1.27278 0.943444
Q2FZF0   17 0.73913 -1.27278 0.943444
Q2G2D2   23 1 0.903563 0.161558
Q2FXT4   41 1.78261 0.903563 0.161558
Q2FZI8   39 1.69565 0.903563 0.161558
Q2FUS8   8 0.347826 -1.27278 0.943444
Q2FVR9   40 1.73913 0.903563 0.161558
Q2FXP2   30 1.30435 0.903563 0.161558
Q2FX94   25 1.08696 0.903563 0.161558
Q2G2A5   37 1.6087 0.903563 0.161558
Q2FZP7   45 1.95652 0.903563 0.161558
Q2G1R7   35 1.52174 0.903563 0.161558
Q2G015   7 0.304348 -1.27278 0.943444
Q2FZF4   45 1.95652 0.903563 0.161558
Q2G1E5   40 1.73913 0.903563 0.161558
Q2FWH9   22 0.956522 -1.27278 0.943444
Q2G069   21 0.913043 -1.27278 0.943444
Q2FZK3   30 1.30435 0.903563 0.161558
Q2FZU5   38 1.65217 0.903563 0.161558
Q2FYT4   34 1.47826 0.903563 0.161558
Q2FWK4   38 1.65217 0.903563 0.161558
Q2FY40   27 1.17391 0.903563 0.161558
Q2FWY4   21 0.913043 -1.27278 0.943444
Q2G156   21 0.913043 -1.27278 0.943444
Q2G045   31 1.34783 0.903563 0.161558
Q2FZS6   45 1.95652 0.903563 0.161558
Q2FYC7   27 1.17391 0.903563 0.161558
Q2FW73   40 1.73913 0.903563 0.161558
Q2G1H3   37 1.6087 0.903563 0.161558
Q2FXJ6   21 0.913043 -1.27278 0.943444
Q2FUS2   19 0.808511 -1.27278 0.943444
Q2G120   36 1.53191 0.903563 0.161558
Q2G2T9   27 1.14894 0.903563 0.161558
Q2G1N9   26 1.10638 0.903563 0.161558
Q2FXL9   30 1.2766 0.903563 0.161558
Q2G0W4   49 2.08511 3.07991 0.0107511
Q2G0R6   42 1.78723 0.903563 0.161558
Q2G1C4   38 1.61702 0.903563 0.161558
Q2FWY9   35 1.48936 0.903563 0.161558
Q2G1K4   53 2.25532 3.07991 0.0107511
Q2FYK3   29 1.23404 0.903563 0.161558
Q2G1N4   33 1.40426 0.903563 0.161558
Q2G065   43 1.82979 0.903563 0.161558
Q2FX88   35 1.48936 0.903563 0.161558
Q2FVW9   40 1.70213 0.903563 0.161558
Q2G1E0   19 0.808511 -1.27278 0.943444
Q2G2P2   43 1.82979 0.903563 0.161558
Q2G0V5   21 0.893617 -1.27278 0.943444
Q2FWA2   42 1.78723 0.903563 0.161558
Q2FZU1   43 1.82979 0.903563 0.161558
Q2FX77   29 1.23404 0.903563 0.161558
Q2FW75   41 1.74468 0.903563 0.161558
Q2FUT5   41 1.74468 0.903563 0.161558
Q2G234   28 1.19149 0.903563 0.161558
Q2FZU6   39 1.65957 0.903563 0.161558
Q2G1Y2   23 0.978723 -1.27278 0.943444
Q2FXN7   23 0.978723 -1.27278 0.943444
Q2G2J3   21 0.893617 -1.27278 0.943444
Q2G0G1   43 1.82979 0.903563 0.161558
Q2FW62   37 1.57447 0.903563 0.161558
Q2FUP7   50 2.12766 3.07991 0.0107511
Q2G1J3   39 1.65957 0.903563 0.161558
Q2FZ15   35 1.48936 0.903563 0.161558
Q2G1D3   37 1.57447 0.903563 0.161558
Q2G0K2   34 1.44681 0.903563 0.161558
Q2FWC1   43 1.82979 0.903563 0.161558
Q2FXM5   41 1.74468 0.903563 0.161558
Q2FY46   39 1.65957 0.903563 0.161558
Q2G1K0   39 1.65957 0.903563 0.161558
Q2FXT6   47 2 3.07991 0.0107511
Q2FZM4   39 1.65957 0.903563 0.161558
Q2FXG1   35 1.48936 0.903563 0.161558
Q2FXL1   41 1.74468 0.903563 0.161558
Q2FWX5   25 1.06383 0.903563 0.161558
# cudaSaTabsearch LTYPE = T LORDER = F LSOLN = F
# QUERY ID = PF11067 
# DBFILE = ./tableaux.ascii.DB                                                             
Q2G1I1   42 1.75 0.903563  0.161558
Q2G1K2   41 1.70833 0.903563  0.161558
Q2FUU5   45 1.875 0.903563  0.161558
Q2FXB6   37 1.54167 0.903563  0.161558
Q2FZU2   29 1.20833 0.903563  0.161558
Q2FZK0   22 0.916667 -1.27278  0.943444
Q2FY33   21 0.875 -1.27278  0.943444
Q2G098   29 1.20833 0.903563  0.161558
Q2FZ46   53 2.20833 3.07991  0.0107511
Q2FZQ5   36 1.5 0.903563  0.161558
Q2FXU8   45 1.875 0.903563  0.161558
Q9EZ08   40 1.66667 0.903563  0.161558
Q2G1B9   40 1.66667 0.903563  0.161558
Q2FZ73   32 1.33333 0.903563  0.161558
Q2FY35   40 1.66667 0.903563  0.161558
Q2FZ16   35 1.45833 0.903563  0.161558
Q2FYR2   29 1.20833 0.903563  0.161558
Q2FWY3   11 0.458333 -1.27278  0.943444
Q2G2F5   34 1.41667 0.903563  0.161558
Q2G032   29 1.20833 0.903563  0.161558
Q2FZ10   38 1.58333 0.903563  0.161558
Q2G255   45 1.875 0.903563  0.161558
Q2G0X6   48 2 3.07991  0.0107511
Q2FYH0   46 1.91667 0.903563  0.161558
Q2FXJ9   57 2.375 3.07991  0.0107511
Q2FZT4   26 1.08333 0.903563  0.161558
Q2FVE6   31 1.29167 0.903563  0.161558
Q2FYD3   11 0.458333 -1.27278  0.943444
Q2FXT5   25 1.04167 0.903563  0.161558
Q2FY60   44 1.83333 0.903563  0.161558
Q2G2D7   40 1.66667 0.903563  0.161558
Q2FX16   42 1.75 0.903563  0.161558
Q2FZ34   31 1.29167 0.903563  0.161558
Q2G1S4   50 2.08333 3.07991  0.0107511
Q2G147   39 1.625 0.903563  0.161558
Q2G1J7   40 1.66667 0.903563  0.161558
Q2G2A7   34 1.41667 0.903563  0.161558
Q2G2M6   39 1.625 0.903563  0.161558
Q2FV30   46 1.91667 0.903563  0.161558
Q2FVL5   31 1.29167 0.903563  0.161558
Q2FXY0   37 1.54167 0.903563  0.161558
Q2FZL1   45 1.875 0.903563  0.161558
Q2FW45   42 1.75 0.903563  0.161558
Q2FZU0   51 2.08163 3.07991  0.0107511
Q2FWZ0   32 1.30612 0.903563  0.161558
Q2G2H5   35 1.42857 0.903563  0.161558
Q2FYG9   27 1.10204 0.903563  0.161558
Q2G2X6   27 1.10204 0.903563  0.161558
Q2G155   41 1.67347 0.903563  0.161558
Q2FXY9   42 1.71429 0.903563  0.161558
Q2FZ37   38 1.55102 0.903563  0.161558
Q2FVI7   46 1.87755 0.903563  0.161558
Q2FYS1   37 1.5102 0.903563  0.161558
Q2FXL5   34 1.38776 0.903563  0.161558
Q2G1J4   39 1.59184 0.903563  0.161558
Q2FWZ3   33 1.34694 0.903563  0.161558
Q2G2P7   27 1.10204 0.903563  0.161558
Q2FVH3   39 1.59184 0.903563  0.161558
Q2FZ31   30 1.22449 0.903563  0.161558
Q2G283   42 1.71429 0.903563  0.161558
Q2FZ66   43 1.7551 0.903563  0.161558
Q2FWY7   22 0.897959 -1.27278  0.943444
Q2G1F9   27 1.10204 0.903563  0.161558
Q2FZJ4   37 1.5102 0.903563  0.161558
Q2FZQ1   24 0.979592 -1.27278  0.943444
Q2FY80   18 0.734694 -1.27278  0.943444
Q2G2D4   41 1.67347 0.903563  0.161558
Q2FYP1   39 1.59184 0.903563  0.161558
Q2FYF9   18 0.734694 -1.27278  0.943444
Q2G0B3   46 1.87755 0.903563  0.161558
Q2FUT8   47 1.91837 0.903563  0.161558
Q2FYR1   34 1.38776 0.903563  0.161558
Q2FYL3   30 1.22449 0.903563  0.161558
Q2FVG4   24 0.979592 -1.27278  0.943444
Q2FVP8   24 0.979592 -1.27278  0.943444
Q2FZ28   43 1.72 0.903563  0.161558
Q2G1F0   46 1.84 0.903563  0.161558
P95689   29 1.16 0.903563  0.161558
Q2FYH6   30 1.2 0.903563  0.161558
Q2FXD1   29 1.16 0.903563  0.161558
Q2G0X5   28 1.12 0.903563  0.161558
Q2FXN8   25 1 0.903563  0.161558
Q2G0N0   37 1.48 0.903563  0.161558
Q2G268   36 1.44 0.903563  0.161558
Q2FV61   36 1.44 0.903563  0.161558
Q2FXL7   50 2 3.07991  0.0107511
Q2FUR5   29 1.16 0.903563  0.161558
Q2FXV6   34 1.36 0.903563  0.161558
Q2G2C5   37 1.48 0.903563  0.161558
Q2FVJ6   34 1.36 0.903563  0.161558
Q2G1Y4   39 1.56 0.903563  0.161558
Q2FVI0   22 0.88 -1.27278  0.943444
Q2FXJ8   25 1 0.903563  0.161558
Q2FZU7   45 1.8 0.903563  0.161558
Q2G2X4   42 1.68 0.903563  0.161558
Q2FZA8   25 1 0.903563  0.161558
Q2FW96   42 1.68 0.903563  0.161558
Q2FYV4   38 1.52 0.903563  0.161558
O07325   36 1.44 0.903563  0.161558
Q2G1C1   48 1.92 0.903563  0.161558
Q2FZR9   38 1.52 0.903563  0.161558
Q2FVW3   40 1.6 0.903563  0.161558
Q2G124   30 1.2 0.903563  0.161558
P0C0V7   34 1.36 0.903563  0.161558
Q2FX52   30 1.17647 0.903563  0.161558
Q2G2C7   41 1.60784 0.903563  0.161558
Q2G2D5   45 1.76471 0.903563  0.161558
Q2FXQ7   36 1.41176 0.903563  0.161558
Q2FZW0   34 1.33333 0.903563  0.161558
Q2FVG3   42 1.64706 0.903563  0.161558
Q2FXR4   49 1.92157 0.903563  0.161558
Q2FZ67   37 1.45098 0.903563  0.161558
Q2G243   37 1.45098 0.903563  0.161558
Q2FV76   28 1.09804 0.903563  0.161558
Q2FVZ4   33 1.29412 0.903563  0.161558
Q2FWC5   34 1.33333 0.903563  0.161558
Q2FZY3   28 1.09804 0.903563  0.161558
Q2FWH5   41 1.60784 0.903563  0.161558
Q2G241   37 1.45098 0.903563  0.161558
Q2FV35   32 1.2549 0.903563  0.161558
Q2G0T5   35 1.37255 0.903563  0.161558
Q2G1A9   50 1.96078 0.903563  0.161558
Q2FYU7   26 1.01961 0.903563  0.161558
Q2G2E0   24 0.941176 -1.27278  0.943444
Q2FVT6   42 1.64706 0.903563  0.161558
Q2G0D7   34 1.33333 0.903563  0.161558
Q2G1M6   39 1.52941 0.903563  0.161558
Q2G0A6   46 1.80392 0.903563  0.161558
Q2FUY6   36 1.41176 0.903563  0.161558
Q2FYJ2   57 2.23529 3.07991  0.0107511
Q2G2E5   45 1.73077 0.903563  0.161558
Q2G2P5   40 1.53846 0.903563  0.161558
Q2G1R6   40 1.53846 0.903563  0.161558
Q2FYF0   44 1.69231 0.903563  0.161558
Q2FVH8   47 1.80769 0.903563  0.161558
Q2FUU3   43 1.65385 0.903563  0.161558
Q2FVG8   43 1.65385 0.903563  0.161558
Q9ZAH5   42 1.61538 0.903563  0.161558
Q2G2U0   39 1.5 0.903563  0.161558
Q2FYR4   39 1.5 0.903563  0.161558
Q2G256   25 0.961538 -1.27278  0.943444
Q2FVY0   27 1.03846 0.903563  0.161558
Q2G0Q2   35 1.34615 0.903563  0.161558
Q2G0R2   31 1.19231 0.903563  0.161558
Q2G0Q3   32 1.23077 0.903563  0.161558
Q2FWZ9   42 1.61538 0.903563  0.161558
Q53705   22 0.846154 -1.27278  0.943444
Q2G2U3   25 0.961538 -1.27278  0.943444
Q2FYY6   27 1.03846 0.903563  0.161558
Q2FWL3   39 1.5 0.903563  0.161558
Q2FY50   25 0.961538 -1.27278  0.943444
Q2FXN4   32 1.23077 0.903563  0.161558
Q2G179   25 0.961538 -1.27278  0.943444
Q2G1L6   26 1 0.903563  0.161558
Q2FXU4   34 1.30769 0.903563  0.161558
Q2G1E9   28 1.07692 0.903563  0.161558
Q2G232   33 1.26923 0.903563  0.161558
Q2FXH9   33 1.26923 0.903563  0.161558
Q2G0X3   9 0.346154 -1.27278  0.943444
Q2FXD0   47 1.80769 0.903563  0.161558
Q2G0G3   29 1.11538 0.903563  0.161558
Q2FWW3   40 1.53846 0.903563  0.161558
Q2FYG0   30 1.13208 0.903563  0.161558
Q2FZS9   42 1.58491 0.903563  0.161558
Q2FYS2   28 1.0566 0.903563  0.161558
Q2G2U4   18 0.679245 -1.27278  0.943444
Q2FWJ9   39 1.4717 0.903563  0.161558
Q2FWF0   47 1.77358 0.903563  0.161558
Q2FXR9   36 1.35849 0.903563  0.161558
Q2FZV7   44 1.66038 0.903563  0.161558
Q2G1W0   42 1.58491 0.903563  0.161558
Q2G2I0   34 1.28302 0.903563  0.161558
Q2G153   41 1.54717 0.903563  0.161558
Q2FWD7   47 1.77358 0.903563  0.161558
Q2FY15   41 1.54717 0.903563  0.161558
Q2FV54   44 1.66038 0.903563  0.161558
Q2FZ74   37 1.39623 0.903563  0.161558
Q2FYV5   41 1.54717 0.903563  0.161558
Q2G2I1   19 0.716981 -1.27278  0.943444
Q2FXZ6   34 1.28302 0.903563  0.161558
Q2G0U0   24 0.90566 -1.27278  0.943444
Q2G0Y6   39 1.4717 0.903563  0.161558
Q2FXJ0   33 1.24528 0.903563  0.161558
Q2FY43   42 1.55556 0.903563  0.161558
Q2FWM1   10 0.37037 -1.27278  0.943444
Q2FVJ1   39 1.44444 0.903563  0.161558
Q2G0K3   51 1.88889 0.903563  0.161558
Q2FY66   42 1.55556 0.903563  0.161558
Q2FW99   44 1.62963 0.903563  0.161558
Q2FV10   41 1.51852 0.903563  0.161558
Q2FXJ5   46 1.7037 0.903563  0.161558
Q2FX69   8 0.296296 -1.27278  0.943444
Q2G0B2   35 1.2963 0.903563  0.161558
Q2FX14   37 1.37037 0.903563  0.161558
Q2FYD8   29 1.07407 0.903563  0.161558
Q2FWE5   35 1.2963 0.903563  0.161558
Q2G2A3   34 1.25926 0.903563  0.161558
Q2FZH8   36 1.33333 0.903563  0.161558
Q2FX51   39 1.44444 0.903563  0.161558
Q2FWE8   41 1.51852 0.903563  0.161558
Q2G088   35 1.2963 0.903563  0.161558
Q2G028   38 1.38182 0.903563  0.161558
Q2G1S3   37 1.34545 0.903563  0.161558
Q2FYN4   45 1.63636 0.903563  0.161558
Q2FX86   36 1.30909 0.903563  0.161558
Q2G2S8   24 0.872727 -1.27278  0.943444
Q2FUW8   38 1.38182 0.903563  0.161558
Q2FWD4   44 1.6 0.903563  0.161558
Q2FVH6   29 1.05455 0.903563  0.161558
Q2G029   48 1.74545 0.903563  0.161558
Q2G1R5   34 1.23636 0.903563  0.161558
Q2FX65   17 0.618182 -1.27278  0.943444
Q2FZV6   42 1.52727 0.903563  0.161558
Q2G1P1   39 1.41818 0.903563  0.161558
Q2FVU4   34 1.23636 0.903563  0.161558
Q2FVT5   41 1.49091 0.903563  0.161558
Q2G2H4   16 0.581818 -1.27278  0.943444
Q2FZ58   40 1.45455 0.903563  0.161558
Q2FVJ2   38 1.38182 0.903563  0.161558
Q2FXW5   34 1.23636 0.903563  0.161558
Q2FWK1   38 1.38182 0.903563  0.161558
Q2G031   36 1.30909 0.903563  0.161558
Q2G0U1   38 1.38182 0.903563  0.161558
Q2FW46   24 0.872727 -1.27278  0.943444
Q2FZY5   46 1.67273 0.903563  0.161558
Q2FZI5   38 1.35714 0.903563  0.161558
Q2FYR9   27 0.964286 -1.27278  0.943444
Q2FZ92   38 1.35714 0.903563  0.161558
Q2G1D5   39 1.39286 0.903563  0.161558
Q2FXM2   38 1.35714 0.903563  0.161558
Q2FVM2   26 0.928571 -1.27278  0.943444
Q2FZN2   28 1 0.903563  0.161558
Q2G1U8   35 1.25 0.903563  0.161558
Q2FVS7   17 0.607143 -1.27278  0.943444
Q2FWB5   38 1.35714 0.903563  0.161558
Q2FXX1   33 1.17857 0.903563  0.161558
Q2G2J9   42 1.5 0.903563  0.161558
Q2G0Y7   37 1.32143 0.903563  0.161558
Q2FW81   36 1.28571 0.903563  0.161558
Q2FWK3   49 1.75 0.903563  0.161558
Q2FY34   37 1.32143 0.903563  0.161558
Q2FXF8   33 1.17857 0.903563  0.161558
Q2FXI9   38 1.35714 0.903563  0.161558
Q05615   31 1.08772 0.903563  0.161558
Q2FUW4   33 1.15789 0.903563  0.161558
Q2FVF4   46 1.61404 0.903563  0.161558
Q2FWI3   25 0.877193 -1.27278  0.943444
Q2FWG8   34 1.19298 0.903563  0.161558
Q2G0R0   38 1.33333 0.903563  0.161558
Q2G0I4   33 1.15789 0.903563  0.161558
Q2FV67   38 1.33333 0.903563  0.161558
Q2G091   42 1.47368 0.903563  0.161558
Q2G1U1   24 0.842105 -1.27278  0.943444
Q2FUX7   31 1.08772 0.903563  0.161558
Q2FY51   39 1.36842 0.903563  0.161558
Q2FYP2   38 1.33333 0.903563  0.161558
Q2G0F8   46 1.61404 0.903563  0.161558
Q2FXH5   34 1.19298 0.903563  0.161558
Q2G193   25 0.877193 -1.27278  0.943444
Q2FWD6   37 1.29825 0.903563  0.161558
Q2FZ98   37 1.27586 0.903563  0.161558
Q2FYQ2   30 1.03448 0.903563  0.161558
Q2FWL5   36 1.24138 0.903563  0.161558
Q2FV16   30 1.03448 0.903563  0.161558
Q2FWX9   50 1.72414 0.903563  0.161558
Q2G1J0   39 1.34483 0.903563  0.161558
Q2G235   36 1.24138 0.903563  0.161558
Q2FXK1   40 1.37931 0.903563  0.161558
Q2FWF4   38 1.31034 0.903563  0.161558
Q2FZC8   33 1.13793 0.903563  0.161558
Q2FZQ4   47 1.62069 0.903563  0.161558
O52582   46 1.58621 0.903563  0.161558
Q2FZI6   46 1.58621 0.903563  0.161558
Q2FUW7   44 1.51724 0.903563  0.161558
Q2G2M9   38 1.31034 0.903563  0.161558
Q2FZD0   45 1.55172 0.903563  0.161558
Q2FWK7   38 1.31034 0.903563  0.161558
Q2FWU4   7 0.241379 -1.27278  0.943444
Q2FUX4   25 0.862069 -1.27278  0.943444
Q2G2V3   34 1.17241 0.903563  0.161558
O05204   32 1.10345 0.903563  0.161558
Q2FYC2   37 1.25424 0.903563  0.161558
Q2FZP6   35 1.18644 0.903563  0.161558
Q2G0L2   38 1.28814 0.903563  0.161558
Q2FZV1   21 0.711864 -1.27278  0.943444
Q2FVQ5   28 0.949153 -1.27278  0.943444
Q2FZW6   45 1.52542 0.903563  0.161558
Q2FZI3   34 1.15254 0.903563  0.161558
Q2G219   29 0.983051 -1.27278  0.943444
Q2FZR2   38 1.28814 0.903563  0.161558
Q2FXZ2   35 1.18644 0.903563  0.161558
Q2FYC6   39 1.32203 0.903563  0.161558
Q2FYZ5   31 1.03333 0.903563  0.161558
Q2FWN4   38 1.26667 0.903563  0.161558
Q2G221   24 0.8 -1.27278  0.943444
Q2FZX5   31 1.03333 0.903563  0.161558
Q2FUW3   34 1.13333 0.903563  0.161558
Q2G2H3   33 1.1 0.903563  0.161558
Q2FY08   34 1.13333 0.903563  0.161558
Q2FXU5   29 0.966667 -1.27278  0.943444
Q2G1F8   35 1.16667 0.903563  0.161558
Q2FYW4   39 1.3 0.903563  0.161558
Q2G142   39 1.3 0.903563  0.161558
Q2G1U3   32 1.06667 0.903563  0.161558
Q2FZ18   36 1.2 0.903563  0.161558
Q2FV24   27 0.9 -1.27278  0.943444
Q2G1C2   38 1.26667 0.903563  0.161558
Q2FYZ4   35 1.16667 0.903563  0.161558
Q2FWT4   42 1.4 0.903563  0.161558
Q2FUX1   42 1.4 0.903563  0.161558
Q2FZG9   38 1.2459 0.903563  0.161558
Q2FVC1   33 1.08197 0.903563  0.161558
Q2FYT3   27 0.885246 -1.27278  0.943444
Q2FY82   43 1.40984 0.903563  0.161558
Q2FV02   35 1.14754 0.903563  0.161558
Q2FXJ2   24 0.786885 -1.27278  0.943444
Q2FZ02   36 1.18033 0.903563  0.161558
Q2G0L3   44 1.44262 0.903563  0.161558
Q2FZH5   41 1.34426 0.903563  0.161558
Q2FWH4   37 1.21311 0.903563  0.161558
Q2FW49   39 1.27869 0.903563  0.161558
Q93T05   38 1.2459 0.903563  0.161558
Q2FX73   32 1.04918 0.903563  0.161558
Q2G239   37 1.19355 0.903563  0.161558
Q2G121   39 1.25806 0.903563  0.161558
Q2FY11   31 1 0.903563  0.161558
Q2FV11   33 1.06452 0.903563  0.161558
Q2FZ05   46 1.48387 0.903563  0.161558
Q2G253   40 1.29032 0.903563  0.161558
Q2FW98   36 1.16129 0.903563  0.161558
Q2G205   36 1.16129 0.903563  0.161558
Q2FVE7   34 1.09677 0.903563  0.161558
Q2FYD0   19 0.612903 -1.27278  0.943444
Q2FZ19   40 1.29032 0.903563  0.161558
Q2G1C7   39 1.25806 0.903563  0.161558
Q2FV60   38 1.22581 0.903563  0.161558
Q2FY64   41 1.32258 0.903563  0.161558
Q2FZI9   30 0.967742 -1.27278  0.943444
Q2FV57   31 0.984127 -1.27278  0.943444
Q2FXA5   32 1.01587 0.903563  0.161558
Q2G2U8   23 0.730159 -1.27278  0.943444
Q2FZP0   37 1.1746 0.903563  0.161558
Q2FZL7   41 1.30159 0.903563  0.161558
Q2FZR3   32 1.01587 0.903563  0.161558
Q2FWA0   37 1.1746 0.903563  0.161558
Q2G090   38 1.20635 0.903563  0.161558
Q2G1H0   39 1.21875 0.903563  0.161558
Q2FZP4   35 1.09375 0.903563  0.161558
Q2FUX0   31 0.96875 -1.27278  0.943444
Q2FV86   39 1.21875 0.903563  0.161558
Q2FV14   37 1.15625 0.903563  0.161558
Q2FUT2   36 1.125 0.903563  0.161558
Q2FZ64   33 1.03125 0.903563  0.161558
Q2FUW1   17 0.523077 -1.27278  0.943444
Q2FWI0   36 1.10769 0.903563  0.161558
Q2G2K5   33 1.01538 0.903563  0.161558
Q2FWK6   49 1.50769 0.903563  0.161558
Q2G0T9   43 1.32308 0.903563  0.161558
Q2G078   35 1.07692 0.903563  0.161558
Q2G1P3   38 1.16923 0.903563  0.161558
Q2G274   34 1.0303 0.903563  0.161558
Q2FZD4   37 1.12121 0.903563  0.161558
Q2FYS5   36 1.09091 0.903563  0.161558
Q2G1K5   50 1.51515 0.903563  0.161558
Q2G1L5   34 1.0303 0.903563  0.161558
Q2G1M9   29 0.878788 -1.27278  0.943444
Q2FX67   31 0.939394 -1.27278  0.943444
Q2FZ32   31 0.939394 -1.27278  0.943444
Q2FWH7   36 1.09091 0.903563  0.161558
Q2FXT8   28 0.835821 -1.27278  0.943444
Q2FUQ3   34 1.01493 0.903563  0.161558
Q2G1Y6   34 1.01493 0.903563  0.161558
Q2FX68   18 0.537313 -1.27278  0.943444
Q2FWD1   41 1.22388 0.903563  0.161558
Q2FUZ8   49 1.46269 0.903563  0.161558
Q2G1F5   32 0.955224 -1.27278  0.943444
Q2G2T6   22 0.656716 -1.27278  0.943444
Q2FYD2   18 0.537313 -1.27278  0.943444
Q2FYA1   30 0.895522 -1.27278  0.943444
Q2FY21   30 0.895522 -1.27278  0.943444
Q2FZD3   34 1.01493 0.903563  0.161558
Q2G1Z4   28 0.835821 -1.27278  0.943444
Q2G0S3   26 0.764706 -1.27278  0.943444
Q2FVQ3   41 1.20588 0.903563  0.161558
Q2G2J4   39 1.14706 0.903563  0.161558
Q2G2B8   34 1 0.903563  0.161558
Q2G0L5   8 0.235294 -1.27278  0.943444
Q2FW72   27 0.794118 -1.27278  0.943444
Q2FYT8   39 1.14706 0.903563  0.161558
Q2FXM9   39 1.14706 0.903563  0.161558
Q2G1Y0   39 1.14706 0.903563  0.161558
Q2G2D0   36 1.05882 0.903563  0.161558
Q2G2M2   30 0.882353 -1.27278  0.943444
Q2G1B7   42 1.23529 0.903563  0.161558
Q2G1B8   49 1.44118 0.903563  0.161558
Q2G0M6   33 0.970588 -1.27278  0.943444
Q2G1D8   37 1.07246 0.903563  0.161558
Q2FV70   33 0.956522 -1.27278  0.943444
Q2FV72   54 1.56522 0.903563  0.161558
Q2FVB2   39 1.13043 0.903563  0.161558
Q2G122   45 1.30435 0.903563  0.161558
Q2G1W2   36 1.02857 0.903563  0.161558
Q2FWW1   22 0.628571 -1.27278  0.943444
Q2G1F4   31 0.885714 -1.27278  0.943444
Q2G093   47 1.34286 0.903563  0.161558
Q2FXY7   33 0.942857 -1.27278  0.943444
Q2G1C6   29 0.828571 -1.27278  0.943444
Q2FZ20   38 1.08571 0.903563  0.161558
O50581   39 1.09859 0.903563  0.161558
Q2G1N1   28 0.788732 -1.27278  0.943444
Q2G188   26 0.722222 -1.27278  0.943444
Q2G296   36 1 0.903563  0.161558
Q2G2E9   31 0.861111 -1.27278  0.943444
Q2G294   35 0.972222 -1.27278  0.943444
Q2FWJ5   27 0.75 -1.27278  0.943444
Q2FW03   29 0.794521 -1.27278  0.943444
Q2G0N1   37 1.0137 0.903563  0.161558
Q2FZJ0   39 1.06849 0.903563  0.161558
Q2FYZ9   34 0.931507 -1.27278  0.943444
Q2FV74   34 0.931507 -1.27278  0.943444
Q2FXP7   30 0.821918 -1.27278  0.943444
Q2FXU1   26 0.712329 -1.27278  0.943444
Q2G1M8   29 0.794521 -1.27278  0.943444
Q2FXY4   35 0.958904 -1.27278  0.943444
Q2FZ94   25 0.675676 -1.27278  0.943444
Q2FYI0   30 0.8 -1.27278  0.943444
Q2FXT9   33 0.88 -1.27278  0.943444
Q2G0D2   44 1.15789 0.903563  0.161558
Q2FYB7   26 0.684211 -1.27278  0.943444
Q2FVN8   33 0.868421 -1.27278  0.943444
Q2FZ49   21 0.552632 -1.27278  0.943444
Q2FUW6   36 0.947368 -1.27278  0.943444
Q2G1P7   34 0.894737 -1.27278  0.943444
Q2FW70   27 0.701299 -1.27278  0.943444
Q2G0W1   38 0.987013 -1.27278  0.943444
Q2G024   26 0.675325 -1.27278  0.943444
Q2G1G8   28 0.727273 -1.27278  0.943444
Q2G1R9   28 0.727273 -1.27278  0.943444
O06446   37 0.961039 -1.27278  0.943444
Q2G1C9   36 0.935065 -1.27278  0.943444
Q2FXV8   33 0.846154 -1.27278  0.943444
Q2G0P5   33 0.846154 -1.27278  0.943444
Q2FV64   34 0.860759 -1.27278  0.943444
Q2FV87   27 0.675 -1.27278  0.943444
Q2G1K9   31 0.765432 -1.27278  0.943444
Q2G266   41 1.01235 0.903563  0.161558
Q59801   32 0.780488 -1.27278  0.943444
Q2FXH2   34 0.829268 -1.27278  0.943444
Q53727   31 0.746988 -1.27278  0.943444
Q2G2Q0   25 0.60241 -1.27278  0.943444
Q2FZD8   25 0.595238 -1.27278  0.943444
Q2FYS4   24 0.571429 -1.27278  0.943444
Q2G1G2   45 1.07143 0.903563  0.161558
Q2FXV9   34 0.8 -1.27278  0.943444
Q2G0L4   10 0.235294 -1.27278  0.943444
Q2FXR8   32 0.752941 -1.27278  0.943444
Q2FYJ0   41 0.964706 -1.27278  0.943444
Q2FZS8   32 0.744186 -1.27278  0.943444
Q2FXN9   35 0.795455 -1.27278  0.943444
Q2FYM1   38 0.863636 -1.27278  0.943444
Q2FVZ5   31 0.704545 -1.27278  0.943444
Q2FVL8   31 0.696629 -1.27278  0.943444
Q2FZ40   29 0.651685 -1.27278  0.943444
Q2FYH5   56 1.24444 0.903563  0.161558
Q2FXB3   30 0.652174 -1.27278  0.943444
Q2FYS9   34 0.723404 -1.27278  0.943444
Q2G1Q4   33 0.702128 -1.27278  0.943444
Q2FVC3   37 0.787234 -1.27278  0.943444
Q2G046   30 0.631579 -1.27278  0.943444
Q2FWU3   22 0.463158 -1.27278  0.943444
Q2FZ72   34 0.715789 -1.27278  0.943444
Q2FZ82   27 0.568421 -1.27278  0.943444
Q9F1K0   32 0.653061 -1.27278  0.943444
Q2FVV9   31 0.607843 -1.27278  0.943444
Q2FZT6   35 0.679612 -1.27278  0.943444
Q2FWU5   20 0.38835 -1.27278  0.943444
Q2FYC8   19 0.365385 -1.27278  0.943444
Q2FZK7   31 0.584906 -1.27278  0.943444
Q2G2C1   32 0.603774 -1.27278  0.943444
Q2FZT5   38 0.697248 -1.27278  0.943444
Q2G0R8   35 0.636364 -1.27278  0.943444
Q2FW95   18 0.327273 -1.27278  0.943444
Q2G0N5   30 0.526316 -1.27278  0.943444
P47768   27 0.465517 -1.27278  0.943444
Q2FXH4   16 0.273504 -1.27278  0.943444
Q2FVM1   34 0.581197 -1.27278  0.943444
```
