## Supplementary Data 3 for "Mining folded proteomes in the era of accurate structure prediction": PF11074.output

```
# cudaSaTabsearch LTYPE = T LORDER = F LSOLN = F
# QUERY ID = PF11074 
# DBFILE = ./tableaux.ascii.DB                                                             
Q2G0V6   0 0 -1.27278 0.943444
Q2G075   0 0 -1.27278 0.943444
Q2G083   0 0 -1.27278 0.943444
Q2FZN3   0 0 -1.27278 0.943444
Q2FY90   0 0 -1.27278 0.943444
Q2FX91   0 0 -1.27278 0.943444
Q2FX54   0 0 -1.27278 0.943444
Q2FYQ4   0 0 -1.27278 0.943444
Q2G284   0 0 -1.27278 0.943444
Q2G0S4   0 0 -1.27278 0.943444
Q2FWM3   0 0 -1.27278 0.943444
Q2FX81   0 0 -1.27278 0.943444
Q2FXC6   0 0 -1.27278 0.943444
Q2FWJ7   0 0 -1.27278 0.943444
Q2FYJ9   0 0 -1.27278 0.943444
Q2G2E6   0 0 -1.27278 0.943444
Q2FWV0   0 0 -1.27278 0.943444
Q2FZC3   0 0 -1.27278 0.943444
Q2FVH9   0 0 -1.27278 0.943444
Q2FXQ5   0 0 -1.27278 0.943444
Q2FZU4   0 0 -1.27278 0.943444
Q2FYF8   0 0 -1.27278 0.943444
Q2FUR4   0 0 -1.27278 0.943444
Q2FYI2   0 0 -1.27278 0.943444
Q2FYY2   0 0 -1.27278 0.943444
Q2FW58   0 0 -1.27278 0.943444
P0C7Z3   0 0 -1.27278 0.943444
Q2G0T2   0 0 -1.27278 0.943444
Q2G1G9   0 0 -1.27278 0.943444
Q2FVJ0   0 0 -1.27278 0.943444
Q2FZ80   0 0 -1.27278 0.943444
Q2G1R4   0 0 -1.27278 0.943444
Q2FW02   0 0 -1.27278 0.943444
Q2G1X3   0 0 -1.27278 0.943444
Q2FWW4   0 0 -1.27278 0.943444
Q2FZE1   0 0 -1.27278 0.943444
Q2FY31   0 0 -1.27278 0.943444
Q2G018   0 0 -1.27278 0.943444
Q2FZI0   0 0 -1.27278 0.943444
Q2FUZ7   0 0 -1.27278 0.943444
Q2G250   0 0 -1.27278 0.943444
Q2FWU8   0 0 -1.27278 0.943444
Q2FYX5   0 0 -1.27278 0.943444
Q2FZY2   0 0 -1.27278 0.943444
Q2FZX8   0 0 -1.27278 0.943444
Q2FUY8   0 0 -1.27278 0.943444
Q2FV73   0 0 -1.27278 0.943444
Q2G0C5   0 0 -1.27278 0.943444
Q2FZ52   0 0 -1.27278 0.943444
Q2FVK6   0 0 -1.27278 0.943444
Q2G0Z3   0 0 -1.27278 0.943444
Q2FZJ8   0 0 -1.27278 0.943444
Q2FY57   0 0 -1.27278 0.943444
Q2G0W3   0 0 -1.27278 0.943444
Q2G0I2   0 0 -1.27278 0.943444
Q2FYX1   0 0 -1.27278 0.943444
Q2G0H2   0 0 -1.27278 0.943444
Q2FWJ8   0 0 -1.27278 0.943444
Q2FWZ7   0 0 -1.27278 0.943444
Q2FV04   0 0 -1.27278 0.943444
Q2G0H6   0 0 -1.27278 0.943444
Q2G291   0 0 -1.27278 0.943444
Q2G1A7   0 0 -1.27278 0.943444
Q2FVS8   0 0 -1.27278 0.943444
Q2FZ26   0 0 -1.27278 0.943444
Q2FXJ3   0 0 -1.27278 0.943444
Q2G231   0 0 -1.27278 0.943444
Q2G2N0   0 0 -1.27278 0.943444
Q2G2I2   0 0 -1.27278 0.943444
Q2FYU3   0 0 -1.27278 0.943444
Q2FWY5   0 0 -1.27278 0.943444
Q2G2E3   0 0 -1.27278 0.943444
Q2FV09   0 0 -1.27278 0.943444
Q2FX72   0 0 -1.27278 0.943444
Q2FWA3   0 0 -1.27278 0.943444
Q2FWF2   0 0 -1.27278 0.943444
Q2G0E4   0 0 -1.27278 0.943444
Q2G251   0 0 -1.27278 0.943444
P0C818   0 0 -1.27278 0.943444
Q2FXQ2   0 0 -1.27278 0.943444
Q2FXD4   0 0 -1.27278 0.943444
Q2G014   0 0 -1.27278 0.943444
Q2FWI9   0 0 -1.27278 0.943444
Q2FX79   0 0 -1.27278 0.943444
Q2FVP7   0 0 -1.27278 0.943444
Q2FZN4   0 0 -1.27278 0.943444
Q2FWU6   0 0 -1.27278 0.943444
Q2G2Y1   0 0 -1.27278 0.943444
Q2FYF6   0 0 -1.27278 0.943444
Q2FXK0   0 0 -1.27278 0.943444
Q2FVI9   0 0 -1.27278 0.943444
Q2G246   0 0 -1.27278 0.943444
Q2G053   0 0 -1.27278 0.943444
Q2FWK8   0 0 -1.27278 0.943444
Q2FXL8   0 0 -1.27278 0.943444
Q2G0Q4   0 0 -1.27278 0.943444
Q2FVB7   0 0 -1.27278 0.943444
Q2FYD6   0 0 -1.27278 0.943444
Q2FXK9   0 0 -1.27278 0.943444
Q2FV78   0 0 -1.27278 0.943444
Q2FXG4   0 0 -1.27278 0.943444
Q2G0C8   0 0 -1.27278 0.943444
Q2FWU9   0 0 -1.27278 0.943444
Q2FUX2   0 0 -1.27278 0.943444
Q2FYI8   0 0 -1.27278 0.943444
Q2FXA1   0 0 -1.27278 0.943444
Q2FV49   0 0 -1.27278 0.943444
Q2G1S0   0 0 -1.27278 0.943444
Q2G0G0   0 0 -1.27278 0.943444
P0C805   0 0 -1.27278 0.943444
Q2FWV9   0 0 -1.27278 0.943444
Q2G152   0 0 -1.27278 0.943444
Q2FX48   0 0 -1.27278 0.943444
Q2FXS5   0 0 -1.27278 0.943444
Q2FWL4   0 0 -1.27278 0.943444
P0C7Y1   0 0 -1.27278 0.943444
Q2FXA2   0 0 -1.27278 0.943444
Q2FY96   0 0 -1.27278 0.943444
Q2FVJ3   0 0 -1.27278 0.943444
Q2FZ24   0 0 -1.27278 0.943444
Q2G1X4   0 0 -1.27278 0.943444
Q2FYM6   0 0 -1.27278 0.943444
Q2FWX6   0 0 -1.27278 0.943444
Q2G1D2   0 0 -1.27278 0.943444
Q2FWC0   0 0 -1.27278 0.943444
Q2FZG7   0 0 -1.27278 0.943444
Q2G2P1   0 0 -1.27278 0.943444
Q2G1M4   0 0 -1.27278 0.943444
Q2FX29   0 0 -1.27278 0.943444
Q2FUZ3   0 0 -1.27278 0.943444
Q2FVZ9   0 0 -1.27278 0.943444
Q2G2N3   0 0 -1.27278 0.943444
Q2G237   0 0 -1.27278 0.943444
Q2FXN5   0 0 -1.27278 0.943444
Q2FYP7   0 0 -1.27278 0.943444
Q2FWC8   0 0 -1.27278 0.943444
Q2G209   0 0 -1.27278 0.943444
Q2FXX7   0 0 -1.27278 0.943444
Q2FV05   0 0 -1.27278 0.943444
Q2FWM8   0 0 -1.27278 0.943444
Q2FV00   0 0 -1.27278 0.943444
Q2FZF2   0 0 -1.27278 0.943444
Q2FV80   0 0 -1.27278 0.943444
Q2FZZ7   0 0 -1.27278 0.943444
Q2FWH8   0 0 -1.27278 0.943444
Q2FVS5   0 0 -1.27278 0.943444
Q2FWY0   0 0 -1.27278 0.943444
Q2FZM3   0 0 -1.27278 0.943444
Q2FZW8   0 0 -1.27278 0.943444
Q2FVY7   0 0 -1.27278 0.943444
Q2FXJ1   0 0 -1.27278 0.943444
Q2G0T7   0 0 -1.27278 0.943444
Q2FW40   0 0 -1.27278 0.943444
Q2FYU9   0 0 -1.27278 0.943444
Q2FUR0   0 0 -1.27278 0.943444
Q2G215   0 0 -1.27278 0.943444
Q2G169   0 0 -1.27278 0.943444
Q2G034   0 0 -1.27278 0.943444
Q2FUV8   0 0 -1.27278 0.943444
Q2FW44   0 0 -1.27278 0.943444
Q2FYJ8   0 0 -1.27278 0.943444
Q2FVR6   1 0.181818 -1.27278 0.943444
Q2G183   0 0 -1.27278 0.943444
Q2G0S1   1 0.181818 -1.27278 0.943444
Q2FX83   0 0 -1.27278 0.943444
Q2FYF7   0 0 -1.27278 0.943444
Q2G166   2 0.363636 -1.27278 0.943444
Q2FX20   0 0 -1.27278 0.943444
Q2G020   1 0.181818 -1.27278 0.943444
Q2FVC0   0 0 -1.27278 0.943444
Q2FVD1   0 0 -1.27278 0.943444
Q2FWH1   0 0 -1.27278 0.943444
Q2FYX2   0 0 -1.27278 0.943444
Q2FZB5   1 0.181818 -1.27278 0.943444
Q2G0G8   2 0.363636 -1.27278 0.943444
P0A0I4   0 0 -1.27278 0.943444
Q2G2C6   0 0 -1.27278 0.943444
Q2FVB1   1 0.181818 -1.27278 0.943444
Q2FYN1   2 0.363636 -1.27278 0.943444
Q2FV79   2 0.363636 -1.27278 0.943444
Q2FVU9   2 0.363636 -1.27278 0.943444
Q2G0W5   1 0.181818 -1.27278 0.943444
Q2FW60   1 0.181818 -1.27278 0.943444
Q2G269   2 0.363636 -1.27278 0.943444
Q2FZS1   1 0.181818 -1.27278 0.943444
Q2G1Y3   1 0.181818 -1.27278 0.943444
Q2FWA4   2 0.363636 -1.27278 0.943444
Q2G0C0   0 0 -1.27278 0.943444
Q2G2J6   0 0 -1.27278 0.943444
Q2G1R2   1 0.181818 -1.27278 0.943444
Q2FXY8   2 0.363636 -1.27278 0.943444
Q2FYL2   1 0.181818 -1.27278 0.943444
Q2FYS3   0 0 -1.27278 0.943444
Q2FXS0   0 0 -1.27278 0.943444
Q2FWA7   0 0 -1.27278 0.943444
Q2FWV8   0 0 -1.27278 0.943444
Q2G279   1 0.181818 -1.27278 0.943444
Q2FYB5   0 0 -1.27278 0.943444
Q2G175   0 0 -1.27278 0.943444
Q2FZ07   0 0 -1.27278 0.943444
Q2FVG7   2 0.363636 -1.27278 0.943444
Q2G2P3   1 0.181818 -1.27278 0.943444
Q2FZA3   1 0.181818 -1.27278 0.943444
Q2FYE1   2 0.363636 -1.27278 0.943444
Q2G2F8   0 0 -1.27278 0.943444
Q2FWS8   0 0 -1.27278 0.943444
Q2FXD8   1 0.181818 -1.27278 0.943444
Q2FX46   2 0.363636 -1.27278 0.943444
Q2FYB4   2 0.363636 -1.27278 0.943444
Q2FYC0   2 0.363636 -1.27278 0.943444
Q2FUY5   1 0.181818 -1.27278 0.943444
Q2FYF2   0 0 -1.27278 0.943444
Q2G0R4   0 0 -1.27278 0.943444
Q2G1L1   1 0.181818 -1.27278 0.943444
Q2FYB0   0 0 -1.27278 0.943444
Q2FWW5   2 0.363636 -1.27278 0.943444
Q2FX04   2 0.363636 -1.27278 0.943444
Q2FV33   2 0.363636 -1.27278 0.943444
Q2FUX6   1 0.181818 -1.27278 0.943444
Q2FVP5   0 0 -1.27278 0.943444
Q2G0W7   2 0.363636 -1.27278 0.943444
Q2FXV1   1 0.181818 -1.27278 0.943444
Q2G096   1 0.181818 -1.27278 0.943444
Q2FV68   0 0 -1.27278 0.943444
Q2FVY6   2 0.363636 -1.27278 0.943444
Q2FYY0   1 0.181818 -1.27278 0.943444
Q2G005   2 0.363636 -1.27278 0.943444
Q2G2B4   1 0.181818 -1.27278 0.943444
Q2FVZ7   2 0.363636 -1.27278 0.943444
Q2FW55   2 0.363636 -1.27278 0.943444
Q2FV92   2 0.363636 -1.27278 0.943444
Q2FYV9   1 0.181818 -1.27278 0.943444
Q2FW74   0 0 -1.27278 0.943444
Q2FVK9   2 0.363636 -1.27278 0.943444
Q2FZA4   2 0.363636 -1.27278 0.943444
Q2FV25   0 0 -1.27278 0.943444
Q2FYG8   2 0.363636 -1.27278 0.943444
Q2G216   0 0 -1.27278 0.943444
Q2FZ69   2 0.363636 -1.27278 0.943444
Q2FV97   2 0.363636 -1.27278 0.943444
Q2FZ95   0 0 -1.27278 0.943444
Q2FZN8   1 0.181818 -1.27278 0.943444
Q2FZG2   0 0 -1.27278 0.943444
Q2G259   2 0.363636 -1.27278 0.943444
Q2FYB6   1 0.181818 -1.27278 0.943444
Q2FZD1   2 0.363636 -1.27278 0.943444
Q2FYT6   1 0.181818 -1.27278 0.943444
Q2G0Y2   1 0.181818 -1.27278 0.943444
Q2FWZ1   1 0.181818 -1.27278 0.943444
Q2FVC8   2 0.363636 -1.27278 0.943444
Q2G2H1   2 0.363636 -1.27278 0.943444
Q2FY47   1 0.181818 -1.27278 0.943444
Q2FX78   0 0 -1.27278 0.943444
Q2FX47   0 0 -1.27278 0.943444
Q2FZA7   1 0.181818 -1.27278 0.943444
Q2FV32   2 0.363636 -1.27278 0.943444
Q2FYE6   0 0 -1.27278 0.943444
Q2FZ41   0 0 -1.27278 0.943444
Q2FYG3   0 0 -1.27278 0.943444
Q2FX01   2 0.363636 -1.27278 0.943444
Q2FXU6   0 0 -1.27278 0.943444
Q2FYL7   1 0.181818 -1.27278 0.943444
Q2FWQ3   2 0.363636 -1.27278 0.943444
Q2FZY9   0 0 -1.27278 0.943444
Q2FV50   0 0 -1.27278 0.943444
Q2FUY7   0 0 -1.27278 0.943444
Q2FXP6   2 0.363636 -1.27278 0.943444
Q2G1S9   2 0.363636 -1.27278 0.943444
Q2FX18   2 0.363636 -1.27278 0.943444
Q2FYU0   0 0 -1.27278 0.943444
Q2FXZ7   0 0 -1.27278 0.943444
Q2G051   4 0.666667 -1.27278 0.943444
Q2FWS3   3 0.5 -1.27278 0.943444
Q2FW14   3 0.5 -1.27278 0.943444
Q2FYD7   1 0.166667 -1.27278 0.943444
Q9RQP8   2 0.333333 -1.27278 0.943444
Q2FZK2   5 0.833333 -1.27278 0.943444
Q2FWI7   1 0.166667 -1.27278 0.943444
Q2G182   2 0.333333 -1.27278 0.943444
Q2FYT7   1 0.166667 -1.27278 0.943444
Q2FV46   2 0.333333 -1.27278 0.943444
Q2FY58   2 0.333333 -1.27278 0.943444
Q2FX06   2 0.333333 -1.27278 0.943444
Q2FZH0   2 0.333333 -1.27278 0.943444
Q2FUZ4   6 1 0.903563 0.161558
Q2G102   2 0.333333 -1.27278 0.943444
Q2G1R8   3 0.5 -1.27278 0.943444
Q2G2J1   3 0.5 -1.27278 0.943444
Q2FX71   1 0.166667 -1.27278 0.943444
Q2FUZ5   2 0.333333 -1.27278 0.943444
Q2FYP5   0 0 -1.27278 0.943444
Q2G048   0 0 -1.27278 0.943444
Q2FUQ0   2 0.333333 -1.27278 0.943444
Q2FWS7   2 0.333333 -1.27278 0.943444
Q2FV65   0 0 -1.27278 0.943444
Q2G125   2 0.333333 -1.27278 0.943444
Q2FYT2   4 0.666667 -1.27278 0.943444
Q2FVH7   1 0.166667 -1.27278 0.943444
Q2G127   1 0.166667 -1.27278 0.943444
Q2FYI5   0 0 -1.27278 0.943444
Q2FYX4   5 0.833333 -1.27278 0.943444
Q2G0M3   3 0.5 -1.27278 0.943444
Q2FW87   2 0.333333 -1.27278 0.943444
Q2G211   0 0 -1.27278 0.943444
Q2FXR5   4 0.666667 -1.27278 0.943444
Q2FWR5   1 0.166667 -1.27278 0.943444
Q2FYD5   1 0.166667 -1.27278 0.943444
Q2FY94   0 0 -1.27278 0.943444
Q2G2W8   2 0.333333 -1.27278 0.943444
Q2FZL9   4 0.666667 -1.27278 0.943444
Q2FYT9   2 0.333333 -1.27278 0.943444
Q2FX44   2 0.333333 -1.27278 0.943444
Q2FXB2   0 0 -1.27278 0.943444
Q2FVF6   1 0.166667 -1.27278 0.943444
Q2G2F6   2 0.333333 -1.27278 0.943444
Q2G2C3   1 0.166667 -1.27278 0.943444
Q2FYA5   1 0.166667 -1.27278 0.943444
Q2FYB1   1 0.166667 -1.27278 0.943444
Q2G011   2 0.333333 -1.27278 0.943444
Q2FV29   0 0 -1.27278 0.943444
Q2FVW1   3 0.5 -1.27278 0.943444
Q2FYA4   2 0.333333 -1.27278 0.943444
Q2FY26   6 1 0.903563 0.161558
Q2FXC1   2 0.333333 -1.27278 0.943444
Q2G2T0   1 0.166667 -1.27278 0.943444
Q2FY62   1 0.166667 -1.27278 0.943444
Q2G2K4   0 0 -1.27278 0.943444
Q2FW65   0 0 -1.27278 0.943444
Q2FY05   6 1 0.903563 0.161558
Q2FV96   3 0.5 -1.27278 0.943444
Q2G1S7   1 0.166667 -1.27278 0.943444
Q2FWS9   2 0.333333 -1.27278 0.943444
Q2G180   3 0.5 -1.27278 0.943444
Q2G0L6   1 0.166667 -1.27278 0.943444
Q2G189   2 0.333333 -1.27278 0.943444
Q2FYD9   0 0 -1.27278 0.943444
Q2FWM6   0 0 -1.27278 0.943444
Q2FXA6   2 0.333333 -1.27278 0.943444
Q2G0U8   4 0.666667 -1.27278 0.943444
Q2FXD9   2 0.333333 -1.27278 0.943444
Q2FWF9   0 0 -1.27278 0.943444
Q2FXS3   1 0.166667 -1.27278 0.943444
Q2FXX6   4 0.666667 -1.27278 0.943444
Q2FWU2   3 0.5 -1.27278 0.943444
Q2FXD5   4 0.666667 -1.27278 0.943444
Q2FZK8   3 0.5 -1.27278 0.943444
Q2FV15   1 0.166667 -1.27278 0.943444
Q2FZZ5   3 0.5 -1.27278 0.943444
Q2FW48   2 0.333333 -1.27278 0.943444
Q2FYB3   2 0.333333 -1.27278 0.943444
Q2FWT5   3 0.5 -1.27278 0.943444
Q2FVH4   0 0 -1.27278 0.943444
Q2FWP4   1 0.166667 -1.27278 0.943444
Q2FYX9   4 0.666667 -1.27278 0.943444
Q2G1U7   0 0 -1.27278 0.943444
Q2FXY6   4 0.666667 -1.27278 0.943444
Q2FYT1   2 0.333333 -1.27278 0.943444
Q2G244   1 0.166667 -1.27278 0.943444
Q2FX30   0 0 -1.27278 0.943444
Q2FVZ3   4 0.666667 -1.27278 0.943444
Q2FWP5   5 0.833333 -1.27278 0.943444
Q2FX41   1 0.166667 -1.27278 0.943444
Q2G2R5   4 0.666667 -1.27278 0.943444
Q2G2S3   5 0.769231 -1.27278 0.943444
Q2G004   4 0.615385 -1.27278 0.943444
Q2FWV1   3 0.461538 -1.27278 0.943444
Q2G003   5 0.769231 -1.27278 0.943444
Q2FZV3   4 0.615385 -1.27278 0.943444
Q2G026   2 0.307692 -1.27278 0.943444
Q2FXG7   0 0 -1.27278 0.943444
Q2FYL8   2 0.307692 -1.27278 0.943444
Q2FZB6   0 0 -1.27278 0.943444
Q2FZE4   3 0.461538 -1.27278 0.943444
Q2FX11   0 0 -1.27278 0.943444
Q2G0Y3   3 0.461538 -1.27278 0.943444
Q2FZW7   0 0 -1.27278 0.943444
Q2FX21   7 1.07692 0.903563 0.161558
Q2G092   7 1.07692 0.903563 0.161558
Q2FZB7   3 0.461538 -1.27278 0.943444
Q2G0J9   7 1.07692 0.903563 0.161558
Q2G1X2   4 0.615385 -1.27278 0.943444
Q2FZD6   5 0.769231 -1.27278 0.943444
Q2FW67   4 0.615385 -1.27278 0.943444
Q2G111   3 0.461538 -1.27278 0.943444
Q2G2Y4   3 0.461538 -1.27278 0.943444
Q2FY38   2 0.307692 -1.27278 0.943444
Q2FWJ0   3 0.461538 -1.27278 0.943444
Q2G2T5   5 0.769231 -1.27278 0.943444
Q2FVG6   5 0.769231 -1.27278 0.943444
Q2G1V8   3 0.461538 -1.27278 0.943444
Q2G1L0   2 0.307692 -1.27278 0.943444
Q2FXD6   3 0.461538 -1.27278 0.943444
P0C948   4 0.615385 -1.27278 0.943444
Q2G1M2   2 0.307692 -1.27278 0.943444
Q2FVW8   3 0.461538 -1.27278 0.943444
Q2FX24   5 0.769231 -1.27278 0.943444
Q2FWS4   7 1.07692 0.903563 0.161558
Q2FYQ3   1 0.153846 -1.27278 0.943444
Q2G254   3 0.461538 -1.27278 0.943444
Q2FWB4   4 0.615385 -1.27278 0.943444
Q2FUP8   3 0.461538 -1.27278 0.943444
Q2FZC2   5 0.769231 -1.27278 0.943444
Q2FYE4   4 0.615385 -1.27278 0.943444
Q2FWS2   1 0.153846 -1.27278 0.943444
Q2FY03   4 0.615385 -1.27278 0.943444
Q2FVS6   6 0.923077 -1.27278 0.943444
Q2FXV2   0 0 -1.27278 0.943444
Q2G2L6   2 0.307692 -1.27278 0.943444
Q2G2I5   2 0.307692 -1.27278 0.943444
Q2FYA2   3 0.461538 -1.27278 0.943444
Q2FWV7   4 0.615385 -1.27278 0.943444
Q2FXE7   4 0.615385 -1.27278 0.943444
Q2G0J6   2 0.307692 -1.27278 0.943444
Q2FUU4   8 1.23077 0.903563 0.161558
Q2FVJ4   4 0.615385 -1.27278 0.943444
Q2FZM9   3 0.461538 -1.27278 0.943444
Q2FZ51   2 0.307692 -1.27278 0.943444
Q2FY22   5 0.769231 -1.27278 0.943444
Q2G2Q1   3 0.461538 -1.27278 0.943444
Q2G109   3 0.461538 -1.27278 0.943444
Q2G1D6   3 0.461538 -1.27278 0.943444
Q2FVC9   1 0.153846 -1.27278 0.943444
Q2G2R6   5 0.769231 -1.27278 0.943444
Q2FZ85   2 0.307692 -1.27278 0.943444
Q2FVK4   7 1.07692 0.903563 0.161558
Q2G1V9   1 0.153846 -1.27278 0.943444
Q2G2H6   4 0.615385 -1.27278 0.943444
Q2FWS6   8 1.23077 0.903563 0.161558
Q2FZW4   2 0.307692 -1.27278 0.943444
Q2G1M3   4 0.615385 -1.27278 0.943444
Q2G1M0   9 1.38462 0.903563 0.161558
Q2G1Y9   7 1.07692 0.903563 0.161558
Q2FX45   3 0.461538 -1.27278 0.943444
Q2FWP8   3 0.461538 -1.27278 0.943444
Q2FYP4   4 0.615385 -1.27278 0.943444
Q2FYL1   5 0.769231 -1.27278 0.943444
Q2G1L4   3 0.461538 -1.27278 0.943444
Q2FUQ7   1 0.153846 -1.27278 0.943444
Q2G247   0 0 -1.27278 0.943444
Q2FVV0   3 0.461538 -1.27278 0.943444
Q2FYU6   5 0.769231 -1.27278 0.943444
Q2G2N6   4 0.615385 -1.27278 0.943444
Q2FXC9   4 0.615385 -1.27278 0.943444
Q2FX42   3 0.461538 -1.27278 0.943444
Q2FX26   6 0.923077 -1.27278 0.943444
Q2FWF3   1 0.153846 -1.27278 0.943444
Q2FZY1   4 0.615385 -1.27278 0.943444
Q2FW15   7 1 0.903563 0.161558
P0A0G2   13 1.85714 0.903563 0.161558
Q2G2G5   4 0.571429 -1.27278 0.943444
Q2FY39   6 0.857143 -1.27278 0.943444
Q2G0B5   0 0 -1.27278 0.943444
Q2FZI1   10 1.42857 0.903563 0.161558
Q2FUQ6   5 0.714286 -1.27278 0.943444
Q2FVR5   3 0.428571 -1.27278 0.943444
Q2G2W6   4 0.571429 -1.27278 0.943444
Q2FZR8   4 0.571429 -1.27278 0.943444
Q2FVY8   9 1.28571 0.903563 0.161558
Q2FZ60   6 0.857143 -1.27278 0.943444
Q2FV82   4 0.571429 -1.27278 0.943444
Q2FX23   3 0.428571 -1.27278 0.943444
Q2G1G3   4 0.571429 -1.27278 0.943444
P68805   3 0.428571 -1.27278 0.943444
Q2FVL0   10 1.42857 0.903563 0.161558
Q2G2J0   5 0.714286 -1.27278 0.943444
Q2FZF1   6 0.857143 -1.27278 0.943444
Q2FXU9   6 0.857143 -1.27278 0.943444
Q2G1A2   8 1.14286 0.903563 0.161558
Q2G1C3   5 0.714286 -1.27278 0.943444
Q2G1D4   4 0.571429 -1.27278 0.943444
Q2G0A8   8 1.14286 0.903563 0.161558
Q2FVC7   1 0.142857 -1.27278 0.943444
Q2G133   4 0.571429 -1.27278 0.943444
Q2FY86   7 1 0.903563 0.161558
Q2FX92   7 1 0.903563 0.161558
Q2FW47   2 0.285714 -1.27278 0.943444
Q2G1T9   2 0.285714 -1.27278 0.943444
Q2FVU8   4 0.571429 -1.27278 0.943444
Q2FVD7   8 1.14286 0.903563 0.161558
Q2FX55   1 0.142857 -1.27278 0.943444
Q2FVD3   7 1 0.903563 0.161558
Q2G2B5   3 0.428571 -1.27278 0.943444
Q2FWV6   6 0.857143 -1.27278 0.943444
Q2FW29   8 1.14286 0.903563 0.161558
Q2G0W6   1 0.142857 -1.27278 0.943444
Q2FVD2   4 0.571429 -1.27278 0.943444
Q2FWR8   3 0.428571 -1.27278 0.943444
Q2FXA0   3 0.428571 -1.27278 0.943444
Q2FZB4   3 0.428571 -1.27278 0.943444
Q2FX37   3 0.428571 -1.27278 0.943444
Q2FX13   4 0.571429 -1.27278 0.943444
Q2FWD8   4 0.571429 -1.27278 0.943444
Q2G108   7 1 0.903563 0.161558
Q2G2V4   10 1.42857 0.903563 0.161558
Q2FZW2   12 1.71429 0.903563 0.161558
Q2FYY4   3 0.428571 -1.27278 0.943444
Q2FYB8   2 0.285714 -1.27278 0.943444
Q2FWC2   6 0.857143 -1.27278 0.943444
Q2FYE8   7 1 0.903563 0.161558
Q2FXK5   6 0.857143 -1.27278 0.943444
Q2FWT0   4 0.571429 -1.27278 0.943444
Q2FW19   3 0.428571 -1.27278 0.943444
Q2G100   5 0.714286 -1.27278 0.943444
Q2FYY3   4 0.571429 -1.27278 0.943444
Q2FZ01   2 0.285714 -1.27278 0.943444
Q2FYY1   4 0.571429 -1.27278 0.943444
Q2G103   12 1.71429 0.903563 0.161558
Q2FV12   4 0.571429 -1.27278 0.943444
Q2FWQ1   10 1.42857 0.903563 0.161558
Q2FYY5   4 0.571429 -1.27278 0.943444
Q2G207   4 0.571429 -1.27278 0.943444
Q2G1Y8   10 1.42857 0.903563 0.161558
Q2FWZ8   9 1.28571 0.903563 0.161558
Q2G0Z8   1 0.142857 -1.27278 0.943444
Q2G2F7   2 0.285714 -1.27278 0.943444
Q2FYH9   4 0.571429 -1.27278 0.943444
Q2FWB7   4 0.571429 -1.27278 0.943444
Q2FYN2   6 0.8 -1.27278 0.943444
Q2FVQ6   3 0.4 -1.27278 0.943444
Q2FWX3   3 0.4 -1.27278 0.943444
Q2G187   0 0 -1.27278 0.943444
Q2FW05   5 0.666667 -1.27278 0.943444
Q2FYC3   6 0.8 -1.27278 0.943444
Q2FZJ2   7 0.933333 -1.27278 0.943444
Q2G0D6   6 0.8 -1.27278 0.943444
Q2FWP7   6 0.8 -1.27278 0.943444
Q2FX31   8 1.06667 0.903563 0.161558
Q2FVZ6   3 0.4 -1.27278 0.943444
Q2G2A2   11 1.46667 0.903563 0.161558
Q2FWQ8   6 0.8 -1.27278 0.943444
Q2FVM9   6 0.8 -1.27278 0.943444
Q2FYD1   8 1.06667 0.903563 0.161558
Q2FYN3   4 0.533333 -1.27278 0.943444
Q2FYI3   5 0.666667 -1.27278 0.943444
Q2G022   14 1.86667 0.903563 0.161558
Q2G1Q3   4 0.533333 -1.27278 0.943444
Q2FX58   2 0.266667 -1.27278 0.943444
Q2G2V1   9 1.2 0.903563 0.161558
Q2FVV5   7 0.933333 -1.27278 0.943444
Q2FZC0   9 1.2 0.903563 0.161558
Q2FV63   10 1.33333 0.903563 0.161558
Q2FWG9   4 0.533333 -1.27278 0.943444
Q2FZA5   4 0.533333 -1.27278 0.943444
Q2FX60   9 1.2 0.903563 0.161558
Q2G2I8   9 1.2 0.903563 0.161558
Q2G2Y5   8 1.06667 0.903563 0.161558
Q2G2Y2   7 0.933333 -1.27278 0.943444
Q2FWA6   7 0.933333 -1.27278 0.943444
Q2FWL8   11 1.46667 0.903563 0.161558
Q2FY95   12 1.6 0.903563 0.161558
Q2FYC5   5 0.666667 -1.27278 0.943444
Q2FV43   3 0.4 -1.27278 0.943444
Q2FVU0   10 1.33333 0.903563 0.161558
Q2FZG5   5 0.666667 -1.27278 0.943444
Q2G2H9   6 0.8 -1.27278 0.943444
Q2G1D1   6 0.8 -1.27278 0.943444
Q2FWU7   9 1.2 0.903563 0.161558
P60647   3 0.4 -1.27278 0.943444
Q2FUR7   5 0.666667 -1.27278 0.943444
Q2FWQ2   7 0.933333 -1.27278 0.943444
Q2G2M4   5 0.666667 -1.27278 0.943444
Q2G104   3 0.4 -1.27278 0.943444
Q2FX76   3 0.4 -1.27278 0.943444
Q2G2Q4   10 1.33333 0.903563 0.161558
Q2FXQ1   4 0.533333 -1.27278 0.943444
Q2FX80   4 0.533333 -1.27278 0.943444
Q2FZN6   8 1.06667 0.903563 0.161558
Q2G009   6 0.8 -1.27278 0.943444
Q2G021   6 0.8 -1.27278 0.943444
Q2FWH0   10 1.33333 0.903563 0.161558
Q2FXQ0   11 1.46667 0.903563 0.161558
Q2FX64   2 0.266667 -1.27278 0.943444
Q2FY98   3 0.4 -1.27278 0.943444
Q2FWK5   9 1.2 0.903563 0.161558
Q2FYK1   4 0.533333 -1.27278 0.943444
Q2FXF0   3 0.4 -1.27278 0.943444
Q2FY70   12 1.6 0.903563 0.161558
Q2G114   15 2 3.07991 0.0107511
Q2FX38   3 0.4 -1.27278 0.943444
Q2FUP9   1 0.133333 -1.27278 0.943444
Q2FVV3   6 0.8 -1.27278 0.943444
Q2G113   11 1.46667 0.903563 0.161558
Q2FWB2   7 0.933333 -1.27278 0.943444
Q2FWT6   3 0.4 -1.27278 0.943444
Q2FW28   9 1.2 0.903563 0.161558
Q2FUQ9   6 0.8 -1.27278 0.943444
Q2FY00   3 0.4 -1.27278 0.943444
Q2G040   3 0.4 -1.27278 0.943444
Q2FX35   9 1.2 0.903563 0.161558
Q2FYW9   10 1.25 0.903563 0.161558
Q2G2N8   4 0.5 -1.27278 0.943444
Q2G1V7   12 1.5 0.903563 0.161558
Q2G0C3   5 0.625 -1.27278 0.943444
Q2FVW0   4 0.5 -1.27278 0.943444
Q2FUS4   11 1.375 0.903563 0.161558
Q2FVP6   6 0.75 -1.27278 0.943444
Q2FZK1   8 1 0.903563 0.161558
Q2FXY2   19 2.375 3.07991 0.0107511
Q2FYX3   15 1.875 0.903563 0.161558
Q2FZ86   12 1.5 0.903563 0.161558
Q2FUV7   6 0.75 -1.27278 0.943444
Q2FX70   13 1.625 0.903563 0.161558
Q2G1Y1   4 0.5 -1.27278 0.943444
Q2FVT9   7 0.875 -1.27278 0.943444
Q2G2K3   14 1.75 0.903563 0.161558
P72358   3 0.375 -1.27278 0.943444
Q2G192   8 1 0.903563 0.161558
Q2FYX6   11 1.375 0.903563 0.161558
Q2FXW0   4 0.5 -1.27278 0.943444
Q2G202   5 0.625 -1.27278 0.943444
Q2FYW7   8 1 0.903563 0.161558
Q2G2M0   9 1.125 0.903563 0.161558
Q2FXT7   8 1 0.903563 0.161558
Q2FX59   12 1.5 0.903563 0.161558
Q2G0X2   9 1.125 0.903563 0.161558
Q2FWR6   13 1.625 0.903563 0.161558
Q2FW22   14 1.75 0.903563 0.161558
Q2FZH4   15 1.875 0.903563 0.161558
Q2FYZ1   9 1.125 0.903563 0.161558
Q2G2W7   12 1.5 0.903563 0.161558
Q2G2I4   12 1.5 0.903563 0.161558
Q2FZP5   10 1.25 0.903563 0.161558
Q2FWQ7   8 1 0.903563 0.161558
Q2G1W9   8 1 0.903563 0.161558
Q2FWF7   12 1.5 0.903563 0.161558
Q2FYM9   13 1.625 0.903563 0.161558
Q2FXV0   8 1 0.903563 0.161558
Q2FWW2   17 2.125 3.07991 0.0107511
Q2FVS2   4 0.5 -1.27278 0.943444
Q2G007   9 1.125 0.903563 0.161558
Q2FYA7   20 2.5 3.07991 0.0107511
Q2G0K0   12 1.5 0.903563 0.161558
Q2FXS9   14 1.75 0.903563 0.161558
Q2G249   11 1.375 0.903563 0.161558
Q2G008   14 1.75 0.903563 0.161558
Q2FZD5   4 0.5 -1.27278 0.943444
Q2FZG0   2 0.25 -1.27278 0.943444
Q2FX28   9 1.125 0.903563 0.161558
Q2FXI4   13 1.625 0.903563 0.161558
Q2G176   4 0.5 -1.27278 0.943444
Q2G116   9 1.125 0.903563 0.161558
Q2FXF2   5 0.625 -1.27278 0.943444
Q2G260   11 1.375 0.903563 0.161558
Q2G213   5 0.625 -1.27278 0.943444
Q2G173   8 1 0.903563 0.161558
Q2FV71   11 1.375 0.903563 0.161558
Q2FWY8   6 0.75 -1.27278 0.943444
Q2FWN3   8 1 0.903563 0.161558
Q2FYD4   12 1.5 0.903563 0.161558
Q2FVQ2   13 1.625 0.903563 0.161558
Q2FVK0   12 1.5 0.903563 0.161558
Q2G285   7 0.875 -1.27278 0.943444
Q2FZH6   12 1.5 0.903563 0.161558
Q2FZX1   5 0.625 -1.27278 0.943444
Q2FZ83   1 0.125 -1.27278 0.943444
Q2G0S9   12 1.5 0.903563 0.161558
Q2FZH7   6 0.75 -1.27278 0.943444
Q2FZT3   11 1.375 0.903563 0.161558
Q2FX57   11 1.29412 0.903563 0.161558
Q2G0B9   14 1.64706 0.903563 0.161558
Q2FY28   12 1.41176 0.903563 0.161558
Q2G0R5   19 2.23529 3.07991 0.0107511
Q2FZG8   14 1.64706 0.903563 0.161558
Q2G1X1   13 1.52941 0.903563 0.161558
Q2FX93   6 0.705882 -1.27278 0.943444
Q2FYU5   8 0.941176 -1.27278 0.943444
Q2FWR9   11 1.29412 0.903563 0.161558
Q2FWS0   17 2 3.07991 0.0107511
Q2G0P4   4 0.470588 -1.27278 0.943444
Q2FX50   7 0.823529 -1.27278 0.943444
Q2FZV0   12 1.41176 0.903563 0.161558
Q2G0S5   13 1.52941 0.903563 0.161558
Q2FY25   7 0.823529 -1.27278 0.943444
Q2FXG6   7 0.823529 -1.27278 0.943444
Q2FZJ7   13 1.52941 0.903563 0.161558
Q2G0U7   18 2.11765 3.07991 0.0107511
Q2FZV2   8 0.941176 -1.27278 0.943444
Q2FWT8   9 1.05882 0.903563 0.161558
Q2G0D1   17 2 3.07991 0.0107511
Q2FVW5   8 0.941176 -1.27278 0.943444
Q2FY97   13 1.52941 0.903563 0.161558
Q2FXF3   14 1.64706 0.903563 0.161558
Q2G063   3 0.352941 -1.27278 0.943444
Q2G0U5   4 0.470588 -1.27278 0.943444
Q2G2B1   15 1.76471 0.903563 0.161558
Q2FVE3   6 0.705882 -1.27278 0.943444
Q2FZW1   18 2.11765 3.07991 0.0107511
Q2FYK2   15 1.76471 0.903563 0.161558
Q2FXW2   18 2.11765 3.07991 0.0107511
Q9F0R1   14 1.64706 0.903563 0.161558
Q2FZG3   10 1.17647 0.903563 0.161558
Q2G2K0   18 2.11765 3.07991 0.0107511
Q2FVN4   12 1.41176 0.903563 0.161558
Q2FYV0   12 1.41176 0.903563 0.161558
Q2G0A5   5 0.588235 -1.27278 0.943444
Q2FZ03   10 1.17647 0.903563 0.161558
Q2G1I8   12 1.41176 0.903563 0.161558
Q2FYX8   13 1.52941 0.903563 0.161558
Q2FV18   5 0.588235 -1.27278 0.943444
Q2FYI7   11 1.29412 0.903563 0.161558
Q2G0K1   20 2.35294 3.07991 0.0107511
Q2G2U9   14 1.64706 0.903563 0.161558
Q2FW31   20 2.35294 3.07991 0.0107511
Q2FVB5   11 1.29412 0.903563 0.161558
Q2FVI8   5 0.588235 -1.27278 0.943444
Q2FZT0   9 1.05882 0.903563 0.161558
P48860   13 1.52941 0.903563 0.161558
Q2FYC1   12 1.41176 0.903563 0.161558
Q2G286   19 2.23529 3.07991 0.0107511
Q2FXD3   18 2.11765 3.07991 0.0107511
Q2G027   4 0.470588 -1.27278 0.943444
Q2G0T4   11 1.29412 0.903563 0.161558
Q2FZJ5   7 0.823529 -1.27278 0.943444
Q2FW10   6 0.705882 -1.27278 0.943444
Q2FY91   10 1.17647 0.903563 0.161558
Q2FVP0   8 0.941176 -1.27278 0.943444
P60070   14 1.64706 0.903563 0.161558
Q2FWU1   11 1.29412 0.903563 0.161558
Q2FYA3   9 1.05882 0.903563 0.161558
Q2G0V8   6 0.705882 -1.27278 0.943444
Q2G0Z2   7 0.823529 -1.27278 0.943444
Q2FZ47   7 0.823529 -1.27278 0.943444
Q2G0V9   6 0.705882 -1.27278 0.943444
Q2FZE2   14 1.64706 0.903563 0.161558
Q2FWB0   12 1.41176 0.903563 0.161558
Q2G1J1   5 0.588235 -1.27278 0.943444
Q2FYQ1   7 0.823529 -1.27278 0.943444
Q2FZ45   13 1.52941 0.903563 0.161558
Q2FYW5   15 1.76471 0.903563 0.161558
Q2G1A0   5 0.588235 -1.27278 0.943444
Q2FZB9   5 0.588235 -1.27278 0.943444
Q2FZX2   11 1.29412 0.903563 0.161558
Q2FZY4   12 1.41176 0.903563 0.161558
Q2FW56   4 0.470588 -1.27278 0.943444
P0A0G6   15 1.76471 0.903563 0.161558
Q2FW80   5 0.588235 -1.27278 0.943444
Q2G2S4   12 1.41176 0.903563 0.161558
Q2G2H0   8 0.941176 -1.27278 0.943444
Q2G2E1   5 0.588235 -1.27278 0.943444
Q2G0I5   17 2 3.07991 0.0107511
Q2FWW6   11 1.29412 0.903563 0.161558
Q2G112   12 1.41176 0.903563 0.161558
Q2G214   9 1.05882 0.903563 0.161558
Q2FYG2   9 1.05882 0.903563 0.161558
Q2G0J5   7 0.823529 -1.27278 0.943444
Q2FX27   9 1.05882 0.903563 0.161558
Q2FWV5   11 1.29412 0.903563 0.161558
Q2FX40   18 2.11765 3.07991 0.0107511
Q2FZM5   7 0.823529 -1.27278 0.943444
Q2FXH8   8 0.941176 -1.27278 0.943444
Q2FWS5   7 0.823529 -1.27278 0.943444
Q2FW13   14 1.55556 0.903563 0.161558
Q2FY93   13 1.44444 0.903563 0.161558
Q2FZM8   17 1.88889 0.903563 0.161558
Q2FZV4   15 1.66667 0.903563 0.161558
Q2FVD4   14 1.55556 0.903563 0.161558
Q2G0J3   3 0.333333 -1.27278 0.943444
Q2FX61   16 1.77778 0.903563 0.161558
Q2FVD6   14 1.55556 0.903563 0.161558
Q2FYY7   17 1.88889 0.903563 0.161558
Q2G0W0   14 1.55556 0.903563 0.161558
Q2FXF7   11 1.22222 0.903563 0.161558
Q2G191   5 0.555556 -1.27278 0.943444
Q2FYT5   8 0.888889 -1.27278 0.943444
Q2G1P0   7 0.777778 -1.27278 0.943444
Q2FVF8   18 2 3.07991 0.0107511
Q2G0Y1   6 0.666667 -1.27278 0.943444
Q2FZD2   27 3 5.25625 0.000662855
Q2FZ59   11 1.22222 0.903563 0.161558
Q2G2G1   8 0.888889 -1.27278 0.943444
Q2G0F9   15 1.66667 0.903563 0.161558
Q2G1J2   13 1.44444 0.903563 0.161558
Q2G0Q6   11 1.22222 0.903563 0.161558
Q2FYX0   17 1.88889 0.903563 0.161558
Q2FZU8   9 1 0.903563 0.161558
Q2G267   12 1.33333 0.903563 0.161558
Q2G174   12 1.33333 0.903563 0.161558
Q2FWC3   14 1.55556 0.903563 0.161558
Q2FVN6   13 1.44444 0.903563 0.161558
Q2G2D1   19 2.11111 3.07991 0.0107511
Q2FZK9   14 1.55556 0.903563 0.161558
Q2G2C9   18 2 3.07991 0.0107511
Q2G2V8   9 1 0.903563 0.161558
Q2FVL6   14 1.55556 0.903563 0.161558
Q2FY45   4 0.444444 -1.27278 0.943444
Q2G2R7   22 2.44444 3.07991 0.0107511
Q2FWD5   12 1.33333 0.903563 0.161558
Q2FWT3   10 1.11111 0.903563 0.161558
Q2FY92   16 1.77778 0.903563 0.161558
Q2FZM2   12 1.33333 0.903563 0.161558
Q2G2F0   17 1.88889 0.903563 0.161558
Q2FW30   10 1.11111 0.903563 0.161558
Q2FZV9   14 1.55556 0.903563 0.161558
Q2FVA6   14 1.55556 0.903563 0.161558
Q2G229   9 1 0.903563 0.161558
Q2FZZ3   18 2 3.07991 0.0107511
Q2G2F4   3 0.333333 -1.27278 0.943444
Q2FVA7   13 1.44444 0.903563 0.161558
Q2G0R3   11 1.22222 0.903563 0.161558
Q2G1R1   21 2.33333 3.07991 0.0107511
Q2FZ79   14 1.55556 0.903563 0.161558
Q2FZ12   4 0.444444 -1.27278 0.943444
Q2FX39   11 1.22222 0.903563 0.161558
Q2G186   13 1.44444 0.903563 0.161558
Q2FXE5   5 0.555556 -1.27278 0.943444
Q2G0A1   9 1 0.903563 0.161558
Q2G0E7   7 0.777778 -1.27278 0.943444
Q2G2V7   6 0.666667 -1.27278 0.943444
Q2FYA6   25 2.77778 3.07991 0.0107511
Q2G276   15 1.66667 0.903563 0.161558
Q2G070   14 1.55556 0.903563 0.161558
Q2FVZ1   10 1.11111 0.903563 0.161558
Q2FW84   8 0.888889 -1.27278 0.943444
Q2FVY9   16 1.77778 0.903563 0.161558
Q2FVD9   14 1.55556 0.903563 0.161558
Q2G1T2   14 1.55556 0.903563 0.161558
Q2G0I3   12 1.33333 0.903563 0.161558
Q2G0E8   16 1.77778 0.903563 0.161558
Q2FW08   14 1.55556 0.903563 0.161558
Q2FVD8   14 1.55556 0.903563 0.161558
Q2FXF5   13 1.44444 0.903563 0.161558
Q2FXW1   28 3.11111 5.25625 0.000662855
Q2FW79   16 1.77778 0.903563 0.161558
Q2G2G0   18 2 3.07991 0.0107511
P48940   10 1.11111 0.903563 0.161558
Q2FYL6   6 0.666667 -1.27278 0.943444
Q2FZV8   24 2.66667 3.07991 0.0107511
Q2FYM5   10 1.11111 0.903563 0.161558
Q2G2B6   17 1.88889 0.903563 0.161558
Q2G1L2   7 0.777778 -1.27278 0.943444
Q2G1V5   7 0.777778 -1.27278 0.943444
Q2FXT0   10 1.11111 0.903563 0.161558
Q2FY02   13 1.44444 0.903563 0.161558
Q2FWQ4   7 0.777778 -1.27278 0.943444
Q2FYG4   7 0.777778 -1.27278 0.943444
Q2FW11   11 1.22222 0.903563 0.161558
Q2G257   13 1.36842 0.903563 0.161558
Q2FWJ6   15 1.57895 0.903563 0.161558
Q2FXS8   17 1.78947 0.903563 0.161558
Q2FX12   14 1.47368 0.903563 0.161558
Q2FYF1   6 0.631579 -1.27278 0.943444
Q2G2E8   8 0.842105 -1.27278 0.943444
Q2FXE6   4 0.421053 -1.27278 0.943444
Q2G2C0   7 0.736842 -1.27278 0.943444
Q2G1V6   5 0.526316 -1.27278 0.943444
Q2FWZ4   16 1.68421 0.903563 0.161558
Q2G2V0   8 0.842105 -1.27278 0.943444
Q9ZAH6   21 2.21053 3.07991 0.0107511
Q2FVU2   20 2.10526 3.07991 0.0107511
Q2FWI8   14 1.47368 0.903563 0.161558
P0A0H0   8 0.842105 -1.27278 0.943444
Q2G0C1   21 2.21053 3.07991 0.0107511
Q2FXH3   17 1.78947 0.903563 0.161558
Q2FXI6   25 2.63158 3.07991 0.0107511
Q2G1X5   14 1.47368 0.903563 0.161558
Q2FV08   17 1.78947 0.903563 0.161558
Q2FWT7   9 0.947368 -1.27278 0.943444
Q2G210   7 0.736842 -1.27278 0.943444
Q2FW66   11 1.15789 0.903563 0.161558
Q2FWD0   17 1.78947 0.903563 0.161558
Q2FUQ1   17 1.78947 0.903563 0.161558
Q2FVI6   7 0.736842 -1.27278 0.943444
Q2FWM7   5 0.526316 -1.27278 0.943444
Q2FVN2   13 1.36842 0.903563 0.161558
Q2FWR2   10 1.05263 0.903563 0.161558
Q2FYH4   6 0.631579 -1.27278 0.943444
Q2FYM8   5 0.526316 -1.27278 0.943444
Q9RFJ6   13 1.36842 0.903563 0.161558
Q2FZ42   8 0.842105 -1.27278 0.943444
Q2FVX9   13 1.36842 0.903563 0.161558
Q2G066   19 2 3.07991 0.0107511
Q2FVM3   13 1.36842 0.903563 0.161558
Q2FWT1   13 1.36842 0.903563 0.161558
Q2FZB8   10 1.05263 0.903563 0.161558
Q2FUQ8   4 0.421053 -1.27278 0.943444
Q2G2I7   10 1.05263 0.903563 0.161558
Q2FVF7   9 0.947368 -1.27278 0.943444
Q2FV52   13 1.36842 0.903563 0.161558
Q2FWE3   16 1.68421 0.903563 0.161558
Q2G144   13 1.36842 0.903563 0.161558
Q2FXZ1   14 1.47368 0.903563 0.161558
Q2FX34   12 1.26316 0.903563 0.161558
Q2FWV4   13 1.36842 0.903563 0.161558
Q2FZ11   12 1.26316 0.903563 0.161558
Q2G141   11 1.15789 0.903563 0.161558
Q2FWF5   16 1.68421 0.903563 0.161558
Q2FV34   14 1.47368 0.903563 0.161558
Q2FWQ0   15 1.57895 0.903563 0.161558
Q2FV88   19 2 3.07991 0.0107511
Q2G2P0   14 1.47368 0.903563 0.161558
Q2FYW8   18 1.89474 0.903563 0.161558
Q2G1W1   16 1.68421 0.903563 0.161558
Q2FVC2   22 2.31579 3.07991 0.0107511
Q2G0D3   5 0.526316 -1.27278 0.943444
Q2FV89   25 2.63158 3.07991 0.0107511
Q2G1U2   14 1.47368 0.903563 0.161558
Q2FX32   7 0.736842 -1.27278 0.943444
Q2FXS7   7 0.736842 -1.27278 0.943444
Q2FVX1   4 0.421053 -1.27278 0.943444
Q2FVE0   5 0.526316 -1.27278 0.943444
Q2G270   17 1.78947 0.903563 0.161558
Q9EYW6   21 2.21053 3.07991 0.0107511
Q2FVB8   6 0.631579 -1.27278 0.943444
Q2FZT9   5 0.526316 -1.27278 0.943444
Q2G298   20 2.10526 3.07991 0.0107511
Q2FX49   8 0.842105 -1.27278 0.943444
Q2G0Z0   16 1.68421 0.903563 0.161558
Q2FW39   15 1.57895 0.903563 0.161558
Q2G252   18 1.89474 0.903563 0.161558
Q2G0A3   15 1.57895 0.903563 0.161558
Q2FYJ7   20 2.10526 3.07991 0.0107511
Q2FWT2   10 1.05263 0.903563 0.161558
Q2FWQ5   13 1.36842 0.903563 0.161558
Q2G2J7   11 1.15789 0.903563 0.161558
Q2FY75   7 0.736842 -1.27278 0.943444
Q2G106   18 1.89474 0.903563 0.161558
Q2FVY3   17 1.78947 0.903563 0.161558
Q2FVP9   19 2 3.07991 0.0107511
Q2FW42   12 1.26316 0.903563 0.161558
Q2FUV9   15 1.57895 0.903563 0.161558
Q2FVR7   17 1.78947 0.903563 0.161558
Q2FZN1   14 1.47368 0.903563 0.161558
Q2G2Q7   18 1.8 0.903563 0.161558
Q2G150   18 1.8 0.903563 0.161558
Q2G081   10 1 0.903563 0.161558
Q2FV45   17 1.7 0.903563 0.161558
Q2FX02   21 2.1 3.07991 0.0107511
P0A0Q4   12 1.2 0.903563 0.161558
Q2G0L9   22 2.2 3.07991 0.0107511
Q2FY04   17 1.7 0.903563 0.161558
Q2FV48   4 0.4 -1.27278 0.943444
Q2FW64   15 1.5 0.903563 0.161558
Q2FX63   15 1.5 0.903563 0.161558
Q2G1T3   13 1.3 0.903563 0.161558
Q2G0K9   15 1.5 0.903563 0.161558
Q2FZ00   9 0.9 -1.27278 0.943444
Q2FVL9   17 1.7 0.903563 0.161558
Q2FW33   15 1.5 0.903563 0.161558
Q2FWT9   15 1.5 0.903563 0.161558
Q2FZF7   19 1.9 0.903563 0.161558
Q2FWL1   22 2.2 3.07991 0.0107511
Q2FYS7   24 2.4 3.07991 0.0107511
Q2FZX3   17 1.7 0.903563 0.161558
Q2FXR0   9 0.9 -1.27278 0.943444
Q2G2I9   19 1.9 0.903563 0.161558
Q2FWN1   2 0.2 -1.27278 0.943444
Q2G297   9 0.9 -1.27278 0.943444
Q2FVA0   6 0.6 -1.27278 0.943444
Q2FXX0   10 1 0.903563 0.161558
Q2G2P4   14 1.4 0.903563 0.161558
Q2G0P8   15 1.5 0.903563 0.161558
Q2FVN3   15 1.5 0.903563 0.161558
Q2FXK7   17 1.7 0.903563 0.161558
Q2FZF8   9 0.9 -1.27278 0.943444
Q2FWR0   17 1.7 0.903563 0.161558
Q2FXL2   9 0.9 -1.27278 0.943444
Q2FWA9   10 1 0.903563 0.161558
Q2G282   16 1.6 0.903563 0.161558
Q9RQQ0   8 0.8 -1.27278 0.943444
Q2FXD7   22 2.2 3.07991 0.0107511
Q2FUY4   14 1.4 0.903563 0.161558
Q2G2W4   6 0.6 -1.27278 0.943444
Q2FZF5   17 1.7 0.903563 0.161558
Q2FY42   9 0.9 -1.27278 0.943444
Q2FUS3   12 1.2 0.903563 0.161558
Q2G2E7   9 0.9 -1.27278 0.943444
Q2G0S6   13 1.3 0.903563 0.161558
Q2G0C2   8 0.8 -1.27278 0.943444
Q2FWF8   10 1 0.903563 0.161558
Q2G000   21 2.1 3.07991 0.0107511
Q2FWX2   13 1.3 0.903563 0.161558
Q2FZS2   22 2.2 3.07991 0.0107511
Q2FW16   14 1.4 0.903563 0.161558
Q2FZI2   4 0.4 -1.27278 0.943444
Q2G1Q5   8 0.8 -1.27278 0.943444
Q2G1A5   23 2.3 3.07991 0.0107511
Q2G0P7   9 0.9 -1.27278 0.943444
Q2FWV3   13 1.3 0.903563 0.161558
Q2FW51   17 1.7 0.903563 0.161558
Q2FVI4   24 2.4 3.07991 0.0107511
Q2FVN7   19 1.9 0.903563 0.161558
Q2FWP9   17 1.7 0.903563 0.161558
Q2FXT2   13 1.3 0.903563 0.161558
P0A0F4   17 1.7 0.903563 0.161558
Q2G126   20 2 3.07991 0.0107511
Q2FW82   8 0.8 -1.27278 0.943444
Q2FY44   18 1.8 0.903563 0.161558
Q2G0N9   17 1.7 0.903563 0.161558
Q2G0Z9   9 0.9 -1.27278 0.943444
Q2FV81   14 1.4 0.903563 0.161558
Q2FYC4   11 1.1 0.903563 0.161558
Q2G178   19 1.9 0.903563 0.161558
Q2G079   14 1.4 0.903563 0.161558
Q2G2B7   20 2 3.07991 0.0107511
Q2FVF5   16 1.6 0.903563 0.161558
Q2G2W2   15 1.5 0.903563 0.161558
Q2G1I2   15 1.5 0.903563 0.161558
Q2G245   3 0.3 -1.27278 0.943444
Q2G1H7   8 0.761905 -1.27278 0.943444
Q2FWF1   17 1.61905 0.903563 0.161558
Q2FZZ9   20 1.90476 0.903563 0.161558
Q2G1W3   12 1.14286 0.903563 0.161558
Q2G204   20 1.90476 0.903563 0.161558
Q2G1H1   19 1.80952 0.903563 0.161558
Q2FXK3   15 1.42857 0.903563 0.161558
Q2G2H8   9 0.857143 -1.27278 0.943444
Q2FZP9   22 2.09524 3.07991 0.0107511
Q2FWI2   16 1.52381 0.903563 0.161558
Q2FYZ6   5 0.47619 -1.27278 0.943444
Q2FXS1   5 0.47619 -1.27278 0.943444
Q2G200   25 2.38095 3.07991 0.0107511
Q2G2L5   7 0.666667 -1.27278 0.943444
Q2FY73   18 1.71429 0.903563 0.161558
Q2G177   7 0.666667 -1.27278 0.943444
Q2G2F9   13 1.2381 0.903563 0.161558
Q2FV27   15 1.42857 0.903563 0.161558
Q2FZ56   15 1.42857 0.903563 0.161558
Q2FVF3   5 0.47619 -1.27278 0.943444
Q2G0B6   14 1.33333 0.903563 0.161558
Q2G2S5   19 1.80952 0.903563 0.161558
Q2FW68   16 1.52381 0.903563 0.161558
Q2FWX7   9 0.857143 -1.27278 0.943444
Q2FWB6   24 2.28571 3.07991 0.0107511
Q2FXA9   24 2.28571 3.07991 0.0107511
Q2FXP3   13 1.2381 0.903563 0.161558
Q2FUX5   16 1.52381 0.903563 0.161558
Q2FZZ4   16 1.52381 0.903563 0.161558
Q2FX98   17 1.61905 0.903563 0.161558
Q2FV23   17 1.61905 0.903563 0.161558
Q2FUR1   10 0.952381 -1.27278 0.943444
Q2FY49   19 1.80952 0.903563 0.161558
Q2G017   17 1.61905 0.903563 0.161558
Q2G2K9   17 1.61905 0.903563 0.161558
Q2G2N9   20 1.90476 0.903563 0.161558
Q2G0E9   5 0.47619 -1.27278 0.943444
Q2FY19   28 2.66667 3.07991 0.0107511
Q2G1E3   9 0.857143 -1.27278 0.943444
Q2FW17   10 0.952381 -1.27278 0.943444
Q2FWK9   26 2.47619 3.07991 0.0107511
Q2G2Q6   18 1.71429 0.903563 0.161558
Q2G2Q5   22 2.09524 3.07991 0.0107511
Q2G1U9   30 2.85714 3.07991 0.0107511
Q2G299   11 1.04762 0.903563 0.161558
Q2FX75   13 1.2381 0.903563 0.161558
Q2G058   17 1.61905 0.903563 0.161558
Q2G0E3   14 1.33333 0.903563 0.161558
Q2FYK0   10 0.952381 -1.27278 0.943444
Q2G2K6   11 1.04762 0.903563 0.161558
Q2FYN0   13 1.2381 0.903563 0.161558
Q2FVK7   11 1.04762 0.903563 0.161558
Q2FX15   16 1.52381 0.903563 0.161558
Q2FVN9   4 0.380952 -1.27278 0.943444
Q2FWX0   6 0.571429 -1.27278 0.943444
Q2G143   20 1.90476 0.903563 0.161558
Q2G0C7   20 1.90476 0.903563 0.161558
Q2G0K6   18 1.71429 0.903563 0.161558
Q2FZZ1   5 0.47619 -1.27278 0.943444
Q2FV13   22 2.09524 3.07991 0.0107511
Q2G128   8 0.761905 -1.27278 0.943444
Q2FXU2   15 1.42857 0.903563 0.161558
Q2G2R4   14 1.33333 0.903563 0.161558
Q2FXM1   16 1.52381 0.903563 0.161558
Q8KQR1   15 1.42857 0.903563 0.161558
Q2G2Q9   18 1.71429 0.903563 0.161558
Q2FVG9   4 0.380952 -1.27278 0.943444
Q2FV56   5 0.47619 -1.27278 0.943444
Q2FWG7   6 0.545455 -1.27278 0.943444
Q2G0T1   20 1.81818 0.903563 0.161558
Q2FXB9   8 0.727273 -1.27278 0.943444
Q2FZP3   11 1 0.903563 0.161558
Q2FZQ2   8 0.727273 -1.27278 0.943444
Q2FXS4   16 1.45455 0.903563 0.161558
Q2FZ21   14 1.27273 0.903563 0.161558
Q2G2X2   18 1.63636 0.903563 0.161558
Q2FZF6   18 1.63636 0.903563 0.161558
Q2FYA0   19 1.72727 0.903563 0.161558
Q2G2A9   6 0.545455 -1.27278 0.943444
Q2FYB9   20 1.81818 0.903563 0.161558
Q2FYI4   18 1.63636 0.903563 0.161558
Q2FYL4   23 2.09091 3.07991 0.0107511
Q2G1T0   9 0.818182 -1.27278 0.943444
Q2FXW7   13 1.18182 0.903563 0.161558
Q2FZA1   25 2.27273 3.07991 0.0107511
Q2FY76   13 1.18182 0.903563 0.161558
Q2FZ97   24 2.18182 3.07991 0.0107511
Q2G1I4   5 0.454545 -1.27278 0.943444
Q2FYQ6   7 0.636364 -1.27278 0.943444
Q2FXL6   18 1.63636 0.903563 0.161558
Q2G2G6   7 0.636364 -1.27278 0.943444
Q2FVH1   5 0.454545 -1.27278 0.943444
Q2FYA8   17 1.54545 0.903563 0.161558
Q2G2M5   25 2.27273 3.07991 0.0107511
Q2FV99   19 1.72727 0.903563 0.161558
Q2G105   14 1.27273 0.903563 0.161558
Q2FW23   17 1.54545 0.903563 0.161558
Q2G012   11 1 0.903563 0.161558
Q2G2V5   23 2.09091 3.07991 0.0107511
Q2FW07   22 2 3.07991 0.0107511
Q2G0F2   13 1.18182 0.903563 0.161558
Q2FZC9   6 0.545455 -1.27278 0.943444
Q2FXE9   7 0.636364 -1.27278 0.943444
Q2FV47   20 1.81818 0.903563 0.161558
Q2G2Q8   19 1.72727 0.903563 0.161558
Q2FYE7   10 0.909091 -1.27278 0.943444
Q2FUT3   16 1.45455 0.903563 0.161558
Q2G068   22 2 3.07991 0.0107511
Q2G2D3   16 1.45455 0.903563 0.161558
Q2FYK4   22 2 3.07991 0.0107511
Q2FX36   18 1.63636 0.903563 0.161558
Q2G0A4   8 0.727273 -1.27278 0.943444
Q2G080   6 0.545455 -1.27278 0.943444
Q2FUT1   9 0.818182 -1.27278 0.943444
Q2FYH3   25 2.27273 3.07991 0.0107511
Q2FXA7   16 1.45455 0.903563 0.161558
Q2G2Y6   16 1.45455 0.903563 0.161558
Q2FY55   25 2.27273 3.07991 0.0107511
Q2FY61   20 1.81818 0.903563 0.161558
Q2G0E2   25 2.27273 3.07991 0.0107511
Q2FVY1   20 1.81818 0.903563 0.161558
Q2FUV1   22 2 3.07991 0.0107511
Q2FUS9   21 1.90909 0.903563 0.161558
Q2G1A1   19 1.72727 0.903563 0.161558
P60639   7 0.636364 -1.27278 0.943444
Q2FZE9   17 1.54545 0.903563 0.161558
Q2G1I9   11 1 0.903563 0.161558
Q2FWN0   18 1.63636 0.903563 0.161558
Q2FZE3   22 2 3.07991 0.0107511
Q93Q23   4 0.363636 -1.27278 0.943444
Q2FWE9   18 1.63636 0.903563 0.161558
Q2FUS1   8 0.727273 -1.27278 0.943444
Q2FVM5   22 2 3.07991 0.0107511
Q2G2N7   8 0.727273 -1.27278 0.943444
Q2FWG0   7 0.636364 -1.27278 0.943444
Q2FXV7   7 0.636364 -1.27278 0.943444
Q2FW69   5 0.454545 -1.27278 0.943444
P0A0F8   13 1.18182 0.903563 0.161558
Q2G055   16 1.45455 0.903563 0.161558
Q2FV37   6 0.545455 -1.27278 0.943444
Q2G225   5 0.454545 -1.27278 0.943444
Q2FXG2   13 1.18182 0.903563 0.161558
Q2FY87   17 1.54545 0.903563 0.161558
Q2FWR7   19 1.72727 0.903563 0.161558
Q2G1U6   14 1.27273 0.903563 0.161558
Q2G006   24 2.18182 3.07991 0.0107511
Q2G2I6   6 0.521739 -1.27278 0.943444
Q2FWS1   13 1.13043 0.903563 0.161558
Q2FYF5   21 1.82609 0.903563 0.161558
Q2G0F1   12 1.04348 0.903563 0.161558
Q2G0J2   14 1.21739 0.903563 0.161558
Q2FXE3   23 2 3.07991 0.0107511
Q2FYV8   19 1.65217 0.903563 0.161558
Q2G1X6   18 1.56522 0.903563 0.161558
Q2FUP5   16 1.3913 0.903563 0.161558
Q2G1A4   7 0.608696 -1.27278 0.943444
Q2G0H9   16 1.3913 0.903563 0.161558
Q2G0M0   18 1.56522 0.903563 0.161558
Q2FYK6   22 1.91304 0.903563 0.161558
Q2G023   21 1.82609 0.903563 0.161558
Q2G0G2   20 1.73913 0.903563 0.161558
Q2FXC0   16 1.3913 0.903563 0.161558
Q2FXF1   18 1.56522 0.903563 0.161558
Q2FW00   7 0.608696 -1.27278 0.943444
Q2G1E7   8 0.695652 -1.27278 0.943444
Q2FWE7   13 1.13043 0.903563 0.161558
Q2FY32   25 2.17391 3.07991 0.0107511
Q2FUU0   17 1.47826 0.903563 0.161558
Q2FVU5   15 1.30435 0.903563 0.161558
Q2G062   21 1.82609 0.903563 0.161558
Q2FV26   12 1.04348 0.903563 0.161558
Q2FW97   25 2.17391 3.07991 0.0107511
Q2FZY8   8 0.695652 -1.27278 0.943444
Q2G277   8 0.695652 -1.27278 0.943444
Q2G0V1   5 0.434783 -1.27278 0.943444
Q2FWJ3   18 1.56522 0.903563 0.161558
Q2G2J2   16 1.3913 0.903563 0.161558
Q2FVB0   8 0.695652 -1.27278 0.943444
Q2G278   17 1.47826 0.903563 0.161558
Q2G107   19 1.65217 0.903563 0.161558
P0A0M9   25 2.17391 3.07991 0.0107511
Q2G067   7 0.608696 -1.27278 0.943444
Q2FV55   16 1.3913 0.903563 0.161558
Q2G1L3   14 1.21739 0.903563 0.161558
Q2G2R0   16 1.3913 0.903563 0.161558
Q2G2T3   15 1.30435 0.903563 0.161558
Q2FWA8   5 0.434783 -1.27278 0.943444
Q2G056   20 1.73913 0.903563 0.161558
Q2FWR1   16 1.3913 0.903563 0.161558
Q2FXP9   16 1.3913 0.903563 0.161558
Q2FZI4   8 0.695652 -1.27278 0.943444
Q2G2L7   18 1.56522 0.903563 0.161558
Q2FVG1   5 0.434783 -1.27278 0.943444
Q2G1I7   28 2.43478 3.07991 0.0107511
Q2FVB6   8 0.695652 -1.27278 0.943444
Q2G001   22 1.91304 0.903563 0.161558
Q2FUX3   18 1.56522 0.903563 0.161558
Q2G1Q9   18 1.56522 0.903563 0.161558
Q2G2S9   14 1.21739 0.903563 0.161558
Q2FXZ8   11 0.956522 -1.27278 0.943444
Q2FZI7   19 1.65217 0.903563 0.161558
Q2FUS6   21 1.82609 0.903563 0.161558
Q2FUZ6   19 1.65217 0.903563 0.161558
Q2FYQ9   14 1.21739 0.903563 0.161558
Q2FYS8   25 2.17391 3.07991 0.0107511
Q2FYS6   7 0.608696 -1.27278 0.943444
Q2FZG6   22 1.91304 0.903563 0.161558
Q2G1L9   6 0.521739 -1.27278 0.943444
Q2FXT3   14 1.21739 0.903563 0.161558
Q2FZN9   17 1.47826 0.903563 0.161558
Q2FW20   13 1.13043 0.903563 0.161558
Q2G0H3   13 1.13043 0.903563 0.161558
Q2FV98   22 1.91304 0.903563 0.161558
Q2FXR7   13 1.13043 0.903563 0.161558
Q2G1T4   28 2.43478 3.07991 0.0107511
Q2FW38   20 1.73913 0.903563 0.161558
Q2G2P6   10 0.869565 -1.27278 0.943444
Q2FVL7   20 1.73913 0.903563 0.161558
Q2FVY2   21 1.82609 0.903563 0.161558
Q2FYZ0   16 1.3913 0.903563 0.161558
Q2FYW2   5 0.434783 -1.27278 0.943444
P60643   8 0.695652 -1.27278 0.943444
Q2G265   17 1.47826 0.903563 0.161558
Q2FV42   8 0.695652 -1.27278 0.943444
Q2FXN0   11 0.956522 -1.27278 0.943444
Q2G2D9   7 0.608696 -1.27278 0.943444
Q2FV75   16 1.3913 0.903563 0.161558
Q2FYE0   13 1.13043 0.903563 0.161558
Q2FX03   7 0.608696 -1.27278 0.943444
Q2FX89   14 1.21739 0.903563 0.161558
Q2FX43   17 1.47826 0.903563 0.161558
Q2FV69   13 1.08333 0.903563 0.161558
P72360   7 0.583333 -1.27278 0.943444
Q2FVQ1   28 2.33333 3.07991 0.0107511
Q2FYG7   22 1.83333 0.903563 0.161558
Q2G1J8   6 0.5 -1.27278 0.943444
Q2FW77   7 0.583333 -1.27278 0.943444
Q2FWI4   24 2 3.07991 0.0107511
Q2FX62   23 1.91667 0.903563 0.161558
Q2G0U6   22 1.83333 0.903563 0.161558
Q2G0P2   14 1.16667 0.903563 0.161558
Q2G0B8   23 1.91667 0.903563 0.161558
Q2FVL3   6 0.5 -1.27278 0.943444
Q2G1K8   22 1.83333 0.903563 0.161558
Q2G2R9   16 1.33333 0.903563 0.161558
Q2G2I3   6 0.5 -1.27278 0.943444
Q2FY56   7 0.583333 -1.27278 0.943444
Q2G0B1   15 1.25 0.903563 0.161558
Q2G1T1   22 1.83333 0.903563 0.161558
Q2FVX5   6 0.5 -1.27278 0.943444
Q2G0H8   12 1 0.903563 0.161558
Q2FVT3   17 1.41667 0.903563 0.161558
Q2FWF6   16 1.33333 0.903563 0.161558
Q2FWZ6   44 3.66667 5.25625 0.000662855
Q2FZ77   23 1.91667 0.903563 0.161558
Q2G0H0   11 0.916667 -1.27278 0.943444
Q2G2G7   18 1.5 0.903563 0.161558
Q2G117   14 1.16667 0.903563 0.161558
Q2FXG9   22 1.83333 0.903563 0.161558
Q2FWE4   21 1.75 0.903563 0.161558
Q2FUS0   26 2.16667 3.07991 0.0107511
Q2FWR3   11 0.916667 -1.27278 0.943444
Q2FYA9   19 1.58333 0.903563 0.161558
Q2G0Y5   23 1.91667 0.903563 0.161558
Q2FZZ8   24 2 3.07991 0.0107511
Q2G1Z6   11 0.916667 -1.27278 0.943444
Q2FX53   10 0.833333 -1.27278 0.943444
Q2FZC4   19 1.58333 0.903563 0.161558
Q2FUS5   10 0.833333 -1.27278 0.943444
Q2G1R0   8 0.666667 -1.27278 0.943444
Q2G0D5   7 0.583333 -1.27278 0.943444
Q2FY18   8 0.666667 -1.27278 0.943444
Q2FYH8   7 0.583333 -1.27278 0.943444
Q2G1F2   19 1.58333 0.903563 0.161558
Q2G0Q5   25 2.08333 3.07991 0.0107511
Q2FVR2   18 1.5 0.903563 0.161558
Q2FZE7   16 1.33333 0.903563 0.161558
Q2G0I0   18 1.5 0.903563 0.161558
Q2G0R1   21 1.75 0.903563 0.161558
Q2G0L7   17 1.41667 0.903563 0.161558
Q2FWI1   14 1.16667 0.903563 0.161558
Q2G0F7   7 0.583333 -1.27278 0.943444
Q2FXY3   25 2.08333 3.07991 0.0107511
P0A084   33 2.75 3.07991 0.0107511
Q2G0G5   20 1.66667 0.903563 0.161558
Q2FZE5   8 0.666667 -1.27278 0.943444
Q2G0A2   9 0.75 -1.27278 0.943444
Q2FVE8   5 0.416667 -1.27278 0.943444
Q2G2M8   24 2 3.07991 0.0107511
Q2FYH7   9 0.75 -1.27278 0.943444
Q2FVR8   20 1.66667 0.903563 0.161558
Q2FZU9   27 2.25 3.07991 0.0107511
Q2FYX7   14 1.16667 0.903563 0.161558
Q2G280   26 2.16667 3.07991 0.0107511
Q2FVG5   21 1.75 0.903563 0.161558
Q2FWX1   23 1.91667 0.903563 0.161558
Q2FVB3   7 0.583333 -1.27278 0.943444
Q2G2A1   30 2.5 3.07991 0.0107511
Q2G1W7   19 1.58333 0.903563 0.161558
Q2FW36   8 0.666667 -1.27278 0.943444
P31337   16 1.33333 0.903563 0.161558
Q2FXB8   6 0.5 -1.27278 0.943444
Q2G2F3   30 2.5 3.07991 0.0107511
Q2FYM7   5 0.416667 -1.27278 0.943444
Q2FYB2   18 1.5 0.903563 0.161558
Q2G2E2   13 1.04 0.903563 0.161558
Q2G2G9   11 0.88 -1.27278 0.943444
Q2FVC5   22 1.76 0.903563 0.161558
Q2G0T3   16 1.28 0.903563 0.161558
Q2G074   7 0.56 -1.27278 0.943444
Q2G016   25 2 3.07991 0.0107511
Q2G0G4   27 2.16 3.07991 0.0107511
Q2G2K1   18 1.44 0.903563 0.161558
Q2FXE1   11 0.88 -1.27278 0.943444
Q2FWD2   17 1.36 0.903563 0.161558
Q2G1Q0   22 1.76 0.903563 0.161558
Q2G073   7 0.56 -1.27278 0.943444
Q2G1T7   16 1.28 0.903563 0.161558
Q2FVI3   18 1.44 0.903563 0.161558
Q2FZ93   12 0.96 -1.27278 0.943444
Q2FVQ7   21 1.68 0.903563 0.161558
Q2G2B9   6 0.48 -1.27278 0.943444
Q2FZN5   7 0.56 -1.27278 0.943444
Q2FY72   24 1.92 0.903563 0.161558
Q2G0A0   33 2.64 3.07991 0.0107511
Q2FZQ8   7 0.56 -1.27278 0.943444
Q2FXP1   22 1.76 0.903563 0.161558
P0A0B7   24 1.92 0.903563 0.161558
Q2FYW0   19 1.52 0.903563 0.161558
Q2G230   21 1.68 0.903563 0.161558
Q2G0H5   14 1.12 0.903563 0.161558
Q2G0B7   18 1.44 0.903563 0.161558
Q2G131   7 0.56 -1.27278 0.943444
Q2G0Y4   17 1.36 0.903563 0.161558
Q2G2L0   19 1.52 0.903563 0.161558
Q2G101   20 1.6 0.903563 0.161558
Q2G036   20 1.6 0.903563 0.161558
Q2FXN3   6 0.48 -1.27278 0.943444
Q2FWY2   20 1.6 0.903563 0.161558
Q2FXK6   23 1.84 0.903563 0.161558
Q2G2Y3   21 1.68 0.903563 0.161558
Q2G1P8   22 1.76 0.903563 0.161558
Q2G0N7   19 1.52 0.903563 0.161558
Q2FW43   21 1.68 0.903563 0.161558
Q2G2N4   19 1.52 0.903563 0.161558
Q2FW59   18 1.44 0.903563 0.161558
Q2G1V0   7 0.56 -1.27278 0.943444
Q2G010   26 2.08 3.07991 0.0107511
Q2FWJ4   6 0.48 -1.27278 0.943444
Q2FUR3   28 2.24 3.07991 0.0107511
Q2FXE4   13 1.04 0.903563 0.161558
Q2FY36   20 1.6 0.903563 0.161558
Q2G1Q7   22 1.76 0.903563 0.161558
Q2FX09   20 1.6 0.903563 0.161558
Q2G0Z1   27 2.16 3.07991 0.0107511
Q2FWJ1   22 1.76 0.903563 0.161558
Q2FUT4   18 1.44 0.903563 0.161558
Q2FYI1   23 1.84 0.903563 0.161558
Q2FXQ8   24 1.92 0.903563 0.161558
Q2FUZ0   20 1.6 0.903563 0.161558
P0A086   25 2 3.07991 0.0107511
Q2FZM0   7 0.56 -1.27278 0.943444
Q2FXL3   24 1.92 0.903563 0.161558
Q2G2K7   6 0.48 -1.27278 0.943444
Q2FVL1   7 0.56 -1.27278 0.943444
Q2FW21   19 1.52 0.903563 0.161558
Q2G201   24 1.92 0.903563 0.161558
Q2FVV6   16 1.28 0.903563 0.161558
Q2FV03   21 1.68 0.903563 0.161558
Q2G2T2   8 0.64 -1.27278 0.943444
Q2FZ44   17 1.36 0.903563 0.161558
Q2G1N7   17 1.36 0.903563 0.161558
Q2G172   7 0.56 -1.27278 0.943444
Q2G208   14 1.12 0.903563 0.161558
Q2FZR7   6 0.48 -1.27278 0.943444
Q2G2K2   13 1.04 0.903563 0.161558
Q2FVA4   22 1.76 0.903563 0.161558
Q2G0F5   7 0.56 -1.27278 0.943444
Q2G0X0   24 1.92 0.903563 0.161558
Q2FXU0   22 1.76 0.903563 0.161558
Q2FXX9   21 1.68 0.903563 0.161558
Q2G2K8   18 1.44 0.903563 0.161558
Q2G0X1   25 1.92308 0.903563 0.161558
Q2FXI8   19 1.46154 0.903563 0.161558
Q2G0L1   23 1.76923 0.903563 0.161558
Q2FX07   16 1.23077 0.903563 0.161558
Q2G139   23 1.76923 0.903563 0.161558
Q2FUV5   26 2 3.07991 0.0107511
Q2FVD0   22 1.69231 0.903563 0.161558
Q2FX10   8 0.615385 -1.27278 0.943444
Q2G1W5   19 1.46154 0.903563 0.161558
Q2G1Y7   21 1.61538 0.903563 0.161558
Q2G190   18 1.38462 0.903563 0.161558
Q2FV59   9 0.692308 -1.27278 0.943444
Q2FZS3   21 1.61538 0.903563 0.161558
Q2FX90   21 1.61538 0.903563 0.161558
Q2FW85   8 0.615385 -1.27278 0.943444
Q2FZ65   24 1.84615 0.903563 0.161558
Q2FXJ7   29 2.23077 3.07991 0.0107511
Q2FVW2   14 1.07692 0.903563 0.161558
Q2G0H4   18 1.38462 0.903563 0.161558
Q2FVV4   6 0.461538 -1.27278 0.943444
Q2FUR9   8 0.615385 -1.27278 0.943444
Q2FW06   19 1.46154 0.903563 0.161558
Q2FY84   14 1.07692 0.903563 0.161558
Q2G132   23 1.76923 0.903563 0.161558
Q2G0C9   24 1.84615 0.903563 0.161558
Q2G2N1   6 0.461538 -1.27278 0.943444
Q2FVF2   8 0.615385 -1.27278 0.943444
Q2FZ30   21 1.61538 0.903563 0.161558
Q2FXX8   27 2.07692 3.07991 0.0107511
Q2FZX6   14 1.07692 0.903563 0.161558
Q2G1Z2   7 0.538462 -1.27278 0.943444
Q2G0G7   20 1.53846 0.903563 0.161558
Q2FV53   25 1.92308 0.903563 0.161558
Q2FV28   22 1.69231 0.903563 0.161558
Q2G097   26 2 3.07991 0.0107511
Q2FZC5   16 1.23077 0.903563 0.161558
Q2FY77   17 1.30769 0.903563 0.161558
Q2FVA9   20 1.53846 0.903563 0.161558
Q2G2W5   10 0.769231 -1.27278 0.943444
Q2FX97   18 1.38462 0.903563 0.161558
Q2G1F3   23 1.76923 0.903563 0.161558
Q2FYU1   14 1.07692 0.903563 0.161558
Q2FUP6   13 1 0.903563 0.161558
Q2G2U7   9 0.692308 -1.27278 0.943444
Q2FY09   24 1.84615 0.903563 0.161558
Q2G1J6   18 1.38462 0.903563 0.161558
Q2G059   16 1.23077 0.903563 0.161558
Q2FVK5   6 0.461538 -1.27278 0.943444
Q2G0H7   18 1.38462 0.903563 0.161558
Q2FWN2   8 0.615385 -1.27278 0.943444
Q2FYV7   23 1.76923 0.903563 0.161558
Q2G236   17 1.30769 0.903563 0.161558
Q2FZR6   6 0.461538 -1.27278 0.943444
Q2G1P9   24 1.84615 0.903563 0.161558
Q2G0R9   23 1.76923 0.903563 0.161558
Q2FUZ9   19 1.46154 0.903563 0.161558
Q2FVP2   21 1.61538 0.903563 0.161558
Q2FXC8   21 1.61538 0.903563 0.161558
Q2FVC4   25 1.92308 0.903563 0.161558
Q2FZ29   20 1.53846 0.903563 0.161558
Q2FYR8   20 1.48148 0.903563 0.161558
Q2FY23   21 1.55556 0.903563 0.161558
Q2G0D4   16 1.18519 0.903563 0.161558
Q2FZ38   28 2.07407 3.07991 0.0107511
Q2FXH1   8 0.592593 -1.27278 0.943444
Q2FXZ9   19 1.40741 0.903563 0.161558
Q2G1V3   8 0.592593 -1.27278 0.943444
Q2FVZ0   7 0.518519 -1.27278 0.943444
Q2FV95   7 0.518519 -1.27278 0.943444
Q2G196   24 1.77778 0.903563 0.161558
Q2FZ61   20 1.48148 0.903563 0.161558
Q2FW27   22 1.62963 0.903563 0.161558
Q2FWH2   12 0.888889 -1.27278 0.943444
Q2FZQ9   5 0.37037 -1.27278 0.943444
Q2FWQ9   26 1.92593 0.903563 0.161558
Q2G1N5   7 0.518519 -1.27278 0.943444
Q2FZP8   7 0.518519 -1.27278 0.943444
Q2FXC2   23 1.7037 0.903563 0.161558
Q2G0X9   18 1.33333 0.903563 0.161558
Q2FX08   7 0.518519 -1.27278 0.943444
Q2FUV2   25 1.85185 0.903563 0.161558
Q2FZT8   21 1.55556 0.903563 0.161558
Q2G2N2   7 0.518519 -1.27278 0.943444
Q2G0M1   21 1.55556 0.903563 0.161558
Q2FVX8   18 1.33333 0.903563 0.161558
Q2G220   23 1.7037 0.903563 0.161558
Q2FW37   18 1.33333 0.903563 0.161558
Q2G203   26 1.92593 0.903563 0.161558
Q2FY89   18 1.33333 0.903563 0.161558
Q2G1K7   25 1.85185 0.903563 0.161558
Q2G013   6 0.444444 -1.27278 0.943444
Q2FV91   7 0.518519 -1.27278 0.943444
Q2FW92   24 1.77778 0.903563 0.161558
Q2G1U5   19 1.40741 0.903563 0.161558
Q2G2A6   19 1.40741 0.903563 0.161558
Q2G0G9   18 1.33333 0.903563 0.161558
P0A088   18 1.33333 0.903563 0.161558
Q2G0B4   8 0.592593 -1.27278 0.943444
Q2G0X7   20 1.48148 0.903563 0.161558
Q2G0S0   19 1.40741 0.903563 0.161558
Q2FW12   22 1.62963 0.903563 0.161558
Q2G0J7   17 1.25926 0.903563 0.161558
Q2FW76   8 0.592593 -1.27278 0.943444
Q2G1Z7   17 1.25926 0.903563 0.161558
Q2G2S1   24 1.77778 0.903563 0.161558
Q2G1B1   23 1.7037 0.903563 0.161558
Q2FVP3   11 0.814815 -1.27278 0.943444
Q2G1V1   26 1.92593 0.903563 0.161558
Q2G1H8   31 2.2963 3.07991 0.0107511
Q2G149   25 1.85185 0.903563 0.161558
Q2FXC7   21 1.55556 0.903563 0.161558
Q2G019   20 1.48148 0.903563 0.161558
Q2FWL6   22 1.62963 0.903563 0.161558
Q2G199   7 0.518519 -1.27278 0.943444
Q2FY41   8 0.592593 -1.27278 0.943444
Q2FX33   21 1.55556 0.903563 0.161558
Q2G181   22 1.62963 0.903563 0.161558
Q2FVT1   9 0.666667 -1.27278 0.943444
Q2G0Z5   19 1.40741 0.903563 0.161558
Q2FZC7   19 1.40741 0.903563 0.161558
Q2G1U0   22 1.62963 0.903563 0.161558
Q2FW18   19 1.40741 0.903563 0.161558
Q2G0H1   19 1.40741 0.903563 0.161558
Q2FX22   17 1.25926 0.903563 0.161558
Q2G157   22 1.62963 0.903563 0.161558
Q2G2J5   16 1.18519 0.903563 0.161558
Q2FZH9   9 0.666667 -1.27278 0.943444
Q2FZA6   7 0.518519 -1.27278 0.943444
Q2G1N6   7 0.518519 -1.27278 0.943444
Q2FVR4   19 1.40741 0.903563 0.161558
Q2FY13   23 1.7037 0.903563 0.161558
Q2G025   24 1.77778 0.903563 0.161558
Q2FV36   9 0.666667 -1.27278 0.943444
Q2G0W9   24 1.77778 0.903563 0.161558
Q2G0L0   28 2.07407 3.07991 0.0107511
Q2FUR2   20 1.48148 0.903563 0.161558
Q2FVJ9   28 2.07407 3.07991 0.0107511
Q2G1S8   20 1.42857 0.903563 0.161558
Q2FVJ5   24 1.71429 0.903563 0.161558
Q2FZ39   25 1.78571 0.903563 0.161558
Q2FWP6   14 1 0.903563 0.161558
Q2FVB4   23 1.64286 0.903563 0.161558
Q2G0V7   23 1.64286 0.903563 0.161558
Q2FUV4   27 1.92857 0.903563 0.161558
Q2FYG5   24 1.71429 0.903563 0.161558
Q2FW71   7 0.5 -1.27278 0.943444
Q2FZB1   20 1.42857 0.903563 0.161558
Q2G0Y9   20 1.42857 0.903563 0.161558
Q2G0X4   25 1.78571 0.903563 0.161558
Q2FZL2   20 1.42857 0.903563 0.161558
Q2FVS1   21 1.5 0.903563 0.161558
Q2G099   17 1.21429 0.903563 0.161558
Q2FZN0   19 1.35714 0.903563 0.161558
Q2FZ50   10 0.714286 -1.27278 0.943444
Q2G0X8   23 1.64286 0.903563 0.161558
Q2G167   22 1.57143 0.903563 0.161558
Q2G086   17 1.21429 0.903563 0.161558
Q2G0D0   28 2 3.07991 0.0107511
Q2FWG3   22 1.57143 0.903563 0.161558
Q2G228   30 2.14286 3.07991 0.0107511
Q2FWW8   15 1.07143 0.903563 0.161558
Q2FYL0   17 1.21429 0.903563 0.161558
Q2FXX2   24 1.71429 0.903563 0.161558
Q2G0C4   7 0.5 -1.27278 0.943444
Q2FZA2   22 1.57143 0.903563 0.161558
Q2FWL0   26 1.85714 0.903563 0.161558
Q2FUY9   22 1.57143 0.903563 0.161558
Q2G0T8   24 1.71429 0.903563 0.161558
Q2FWK0   27 1.92857 0.903563 0.161558
Q2G0D9   19 1.35714 0.903563 0.161558
Q2FZF3   18 1.28571 0.903563 0.161558
Q2FZ17   25 1.78571 0.903563 0.161558
Q2G0T6   25 1.78571 0.903563 0.161558
Q2G140   6 0.428571 -1.27278 0.943444
Q2G2F2   4 0.285714 -1.27278 0.943444
Q2FXG0   21 1.5 0.903563 0.161558
Q2FWR4   20 1.42857 0.903563 0.161558
Q2G195   16 1.14286 0.903563 0.161558
Q2FVY4   26 1.85714 0.903563 0.161558
Q2G1I6   20 1.42857 0.903563 0.161558
Q2FVD5   16 1.14286 0.903563 0.161558
Q2FZM1   26 1.85714 0.903563 0.161558
Q2FVG0   28 2 3.07991 0.0107511
Q2FZM7   22 1.57143 0.903563 0.161558
Q2FZB2   18 1.28571 0.903563 0.161558
Q2G287   20 1.42857 0.903563 0.161558
Q2FWG4   10 0.714286 -1.27278 0.943444
Q2G2B3   9 0.642857 -1.27278 0.943444
Q2FY48   10 0.714286 -1.27278 0.943444
Q9ZNI1   21 1.5 0.903563 0.161558
Q2FV94   24 1.71429 0.903563 0.161558
Q2G2X5   7 0.5 -1.27278 0.943444
Q2FVX6   21 1.5 0.903563 0.161558
Q2G060   14 1 0.903563 0.161558
Q2FVG2   14 1 0.903563 0.161558
Q2G1Q1   25 1.78571 0.903563 0.161558
Q2G1F1   26 1.85714 0.903563 0.161558
Q2FXC5   20 1.42857 0.903563 0.161558
Q2G2B0   9 0.642857 -1.27278 0.943444
Q2FXR6   7 0.5 -1.27278 0.943444
Q2FXE0   23 1.64286 0.903563 0.161558
Q2FUY3   25 1.78571 0.903563 0.161558
Q2G1S6   20 1.42857 0.903563 0.161558
Q2FVE9   8 0.571429 -1.27278 0.943444
Q2FVU7   17 1.21429 0.903563 0.161558
Q2FVM7   17 1.21429 0.903563 0.161558
Q2FVU6   8 0.571429 -1.27278 0.943444
Q2FVA1   26 1.85714 0.903563 0.161558
Q2FWB8   33 2.35714 3.07991 0.0107511
Q2FYR5   19 1.35714 0.903563 0.161558
Q2G261   20 1.42857 0.903563 0.161558
Q2G264   25 1.78571 0.903563 0.161558
Q2G0U4   12 0.857143 -1.27278 0.943444
Q2G226   8 0.571429 -1.27278 0.943444
Q2FZT7   17 1.21429 0.903563 0.161558
Q2FXJ4   14 1 0.903563 0.161558
Q2G047   17 1.21429 0.903563 0.161558
Q2FWD9   15 1.07143 0.903563 0.161558
Q2FZH2   19 1.35714 0.903563 0.161558
Q2G044   13 0.928571 -1.27278 0.943444
Q2FVZ8   8 0.571429 -1.27278 0.943444
Q2G1C5   6 0.428571 -1.27278 0.943444
Q2G1Z1   13 0.928571 -1.27278 0.943444
Q2G135   17 1.21429 0.903563 0.161558
Q2FVE5   28 2 3.07991 0.0107511
Q2FZ70   30 2.14286 3.07991 0.0107511
Q2G2A0   22 1.57143 0.903563 0.161558
Q2G224   23 1.58621 0.903563 0.161558
P0A0K3   26 1.7931 0.903563 0.161558
Q2G1A8   22 1.51724 0.903563 0.161558
Q2G1P5   9 0.62069 -1.27278 0.943444
Q2FV93   6 0.413793 -1.27278 0.943444
Q2FXC4   20 1.37931 0.903563 0.161558
Q2FY74   20 1.37931 0.903563 0.161558
Q2G1M1   16 1.10345 0.903563 0.161558
Q9EZ11   21 1.44828 0.903563 0.161558
Q2FZB3   17 1.17241 0.903563 0.161558
Q2G1V2   21 1.44828 0.903563 0.161558
Q2FVM8   18 1.24138 0.903563 0.161558
Q2FVR1   25 1.72414 0.903563 0.161558
Q2FXC3   21 1.44828 0.903563 0.161558
Q2FUV6   20 1.37931 0.903563 0.161558
Q2G1D7   25 1.72414 0.903563 0.161558
Q2FXR2   22 1.51724 0.903563 0.161558
Q2FW83   8 0.551724 -1.27278 0.943444
Q2G2X7   24 1.65517 0.903563 0.161558
Q2FVM4   7 0.482759 -1.27278 0.943444
P0A0J3   20 1.37931 0.903563 0.161558
Q2G2L8   17 1.17241 0.903563 0.161558
Q2FZ27   20 1.37931 0.903563 0.161558
Q2FZ53   16 1.10345 0.903563 0.161558
Q2G154   25 1.72414 0.903563 0.161558
Q2FZS4   7 0.482759 -1.27278 0.943444
Q2FYQ5   5 0.344828 -1.27278 0.943444
Q2FZL6   24 1.65517 0.903563 0.161558
Q2FWB9   21 1.44828 0.903563 0.161558
Q2FUQ4   28 1.93103 0.903563 0.161558
Q2G293   27 1.86207 0.903563 0.161558
Q2FZS5   29 2 3.07991 0.0107511
Q2FYP9   7 0.482759 -1.27278 0.943444
Q2G0K7   25 1.72414 0.903563 0.161558
Q2FVV2   17 1.17241 0.903563 0.161558
Q2FVN0   22 1.51724 0.903563 0.161558
Q2FX00   25 1.72414 0.903563 0.161558
Q2G1I0   12 0.827586 -1.27278 0.943444
Q2FXI2   25 1.72414 0.903563 0.161558
Q2G2X1   10 0.689655 -1.27278 0.943444
Q2FYG6   10 0.689655 -1.27278 0.943444
Q2FXH0   22 1.51724 0.903563 0.161558
Q2FXU7   18 1.24138 0.903563 0.161558
Q2G170   26 1.7931 0.903563 0.161558
Q2FVQ9   22 1.51724 0.903563 0.161558
Q2FWV2   20 1.37931 0.903563 0.161558
Q2FVI5   8 0.551724 -1.27278 0.943444
Q2FUW0   25 1.72414 0.903563 0.161558
Q2FXB7   24 1.65517 0.903563 0.161558
Q2G0J8   23 1.58621 0.903563 0.161558
Q2FXB5   20 1.37931 0.903563 0.161558
Q2FYE9   5 0.344828 -1.27278 0.943444
Q2FVE2   15 1.03448 0.903563 0.161558
Q2G2V6   26 1.7931 0.903563 0.161558
O08387   14 0.965517 -1.27278 0.943444
Q2FZ14   18 1.24138 0.903563 0.161558
Q2FXW3   24 1.65517 0.903563 0.161558
Q2FYQ8   20 1.37931 0.903563 0.161558
Q2G2D6   23 1.58621 0.903563 0.161558
Q2G2T7   24 1.65517 0.903563 0.161558
Q2FYP8   10 0.689655 -1.27278 0.943444
Q2FZ25   18 1.24138 0.903563 0.161558
Q2FY65   30 2.06897 3.07991 0.0107511
Q2G2T1   12 0.827586 -1.27278 0.943444
Q2G1N0   7 0.482759 -1.27278 0.943444
Q2G110   9 0.62069 -1.27278 0.943444
Q2G1E1   19 1.31034 0.903563 0.161558
Q2G2F1   24 1.65517 0.903563 0.161558
Q2FXE8   26 1.7931 0.903563 0.161558
Q2FZ06   18 1.24138 0.903563 0.161558
Q2FVH2   9 0.62069 -1.27278 0.943444
Q2FYV6   29 2 3.07991 0.0107511
Q2FZJ3   27 1.8 0.903563 0.161558
Q2G095   21 1.4 0.903563 0.161558
Q2G2Y0   22 1.46667 0.903563 0.161558
Q2G2W3   25 1.66667 0.903563 0.161558
Q2FY07   24 1.6 0.903563 0.161558
Q2FXW8   23 1.53333 0.903563 0.161558
Q2FUR6   24 1.6 0.903563 0.161558
Q2FVW6   6 0.4 -1.27278 0.943444
Q2G1X0   14 0.933333 -1.27278 0.943444
Q2G1F6   7 0.466667 -1.27278 0.943444
Q2FVK8   24 1.6 0.903563 0.161558
Q2G158   18 1.2 0.903563 0.161558
Q2G118   15 1 0.903563 0.161558
Q2G077   8 0.533333 -1.27278 0.943444
Q2G0E0   21 1.4 0.903563 0.161558
Q2G263   27 1.8 0.903563 0.161558
Q2FUU1   19 1.26667 0.903563 0.161558
Q2G1X7   24 1.6 0.903563 0.161558
Q2G1C0   22 1.46667 0.903563 0.161558
Q2FVB9   7 0.466667 -1.27278 0.943444
Q2G273   16 1.06667 0.903563 0.161558
Q53726   21 1.4 0.903563 0.161558
Q2G2W9   17 1.13333 0.903563 0.161558
Q2FZ22   29 1.93333 0.903563 0.161558
Q2G2U1   20 1.33333 0.903563 0.161558
Q2FXW6   17 1.13333 0.903563 0.161558
Q2G0P9   9 0.6 -1.27278 0.943444
Q2FYE3   21 1.4 0.903563 0.161558
Q2FXU3   21 1.4 0.903563 0.161558
Q2G052   28 1.86667 0.903563 0.161558
Q2FZM6   24 1.6 0.903563 0.161558
Q2FX25   20 1.33333 0.903563 0.161558
Q2FX05   20 1.33333 0.903563 0.161558
Q2G1P2   7 0.466667 -1.27278 0.943444
Q2G2C4   21 1.4 0.903563 0.161558
Q2G165   7 0.466667 -1.27278 0.943444
Q2FXK8   6 0.4 -1.27278 0.943444
Q2FWP1   19 1.26667 0.903563 0.161558
Q2FVU1   6 0.4 -1.27278 0.943444
Q2FZ78   18 1.2 0.903563 0.161558
Q2G0P0   23 1.53333 0.903563 0.161558
Q2FXX3   10 0.666667 -1.27278 0.943444
Q2FVX2   23 1.53333 0.903563 0.161558
Q2G0Q7   21 1.4 0.903563 0.161558
Q2FXS6   17 1.13333 0.903563 0.161558
Q2FUZ1   25 1.66667 0.903563 0.161558
Q2FZ87   26 1.73333 0.903563 0.161558
Q2FXF4   17 1.13333 0.903563 0.161558
Q2G1G4   16 1.06667 0.903563 0.161558
Q2FWE6   26 1.73333 0.903563 0.161558
Q2G2U2   18 1.2 0.903563 0.161558
Q2FY17   20 1.33333 0.903563 0.161558
Q2FVU3   19 1.26667 0.903563 0.161558
Q2FVK1   15 1 0.903563 0.161558
Q2G0K5   25 1.66667 0.903563 0.161558
Q2G2X8   20 1.33333 0.903563 0.161558
Q2FYZ7   19 1.26667 0.903563 0.161558
Q2FWG1   24 1.6 0.903563 0.161558
Q2G1Q6   21 1.4 0.903563 0.161558
Q2G2X9   19 1.26667 0.903563 0.161558
Q2FWN9   13 0.866667 -1.27278 0.943444
Q2FYZ2   20 1.33333 0.903563 0.161558
Q2FZJ1   25 1.66667 0.903563 0.161558
Q2G002   19 1.26667 0.903563 0.161558
Q2FVL4   24 1.6 0.903563 0.161558
Q2G2M7   25 1.66667 0.903563 0.161558
Q2FWH6   24 1.6 0.903563 0.161558
Q2FXQ3   26 1.73333 0.903563 0.161558
Q2G129   7 0.466667 -1.27278 0.943444
Q7BHL7   29 1.93333 0.903563 0.161558
Q2FZ71   23 1.53333 0.903563 0.161558
Q2FZ88   22 1.41935 0.903563 0.161558
Q2FV22   29 1.87097 0.903563 0.161558
Q2FYM3   21 1.35484 0.903563 0.161558
Q2FY06   26 1.67742 0.903563 0.161558
Q2FXB0   17 1.09677 0.903563 0.161558
Q2FX87   26 1.67742 0.903563 0.161558
Q2FZ33   29 1.87097 0.903563 0.161558
Q2G0J1   29 1.87097 0.903563 0.161558
Q2FUT7   36 2.32258 3.07991 0.0107511
Q2FZH1   17 1.09677 0.903563 0.161558
Q2FVX3   27 1.74194 0.903563 0.161558
Q2FWC6   28 1.80645 0.903563 0.161558
Q2FXN6   23 1.48387 0.903563 0.161558
Q2FY79   24 1.54839 0.903563 0.161558
Q2FZ23   17 1.09677 0.903563 0.161558
Q2FVF1   23 1.48387 0.903563 0.161558
Q2FWM5   19 1.22581 0.903563 0.161558
Q2G061   16 1.03226 0.903563 0.161558
Q2FWL7   13 0.83871 -1.27278 0.943444
Q2FVK3   18 1.16129 0.903563 0.161558
Q2FX19   20 1.29032 0.903563 0.161558
Q2G2U6   22 1.41935 0.903563 0.161558
Q2G1S5   21 1.35484 0.903563 0.161558
Q2FVS9   23 1.48387 0.903563 0.161558
Q2G1M7   23 1.48387 0.903563 0.161558
Q2FW50   29 1.87097 0.903563 0.161558
Q2G2L1   22 1.41935 0.903563 0.161558
Q2FWB1   23 1.48387 0.903563 0.161558
Q2FXA8   17 1.09677 0.903563 0.161558
Q2FV20   24 1.54839 0.903563 0.161558
Q2FUY1   23 1.48387 0.903563 0.161558
Q2FYJ1   24 1.54839 0.903563 0.161558
Q2G043   20 1.29032 0.903563 0.161558
Q2FZ43   23 1.48387 0.903563 0.161558
Q9KJN4   20 1.29032 0.903563 0.161558
Q2G194   13 0.83871 -1.27278 0.943444
Q2G0F0   26 1.67742 0.903563 0.161558
Q2G2G2   20 1.29032 0.903563 0.161558
Q2G0I8   31 2 3.07991 0.0107511
Q2FXG5   24 1.54839 0.903563 0.161558
Q2G2S6   21 1.35484 0.903563 0.161558
Q53700   26 1.67742 0.903563 0.161558
Q2G0D8   26 1.67742 0.903563 0.161558
P60430   10 0.645161 -1.27278 0.943444
Q2FV41   23 1.48387 0.903563 0.161558
Q2FXZ5   21 1.35484 0.903563 0.161558
Q2FZL0   9 0.580645 -1.27278 0.943444
Q2FY99   25 1.6129 0.903563 0.161558
Q2FX95   21 1.35484 0.903563 0.161558
Q2FYR6   25 1.6129 0.903563 0.161558
Q2FUW2   15 0.967742 -1.27278 0.943444
Q2FVL2   28 1.80645 0.903563 0.161558
Q2G2L4   6 0.387097 -1.27278 0.943444
Q2FXB1   17 1.09677 0.903563 0.161558
Q2FZY7   25 1.6129 0.903563 0.161558
Q2FVN1   7 0.451613 -1.27278 0.943444
Q2G1S1   19 1.22581 0.903563 0.161558
Q2FXK4   30 1.93548 0.903563 0.161558
Q2FXM6   20 1.29032 0.903563 0.161558
Q2FZJ6   17 1.09677 0.903563 0.161558
Q2FVT4   19 1.22581 0.903563 0.161558
Q2FYW1   15 0.967742 -1.27278 0.943444
Q2FYZ3   24 1.54839 0.903563 0.161558
Q2FXX5   31 2 3.07991 0.0107511
Q2FWM4   15 0.967742 -1.27278 0.943444
Q2G2L3   23 1.48387 0.903563 0.161558
Q2FYR3   27 1.74194 0.903563 0.161558
Q2G0I9   26 1.67742 0.903563 0.161558
Q2G0M2   22 1.41935 0.903563 0.161558
Q2G272   14 0.903226 -1.27278 0.943444
Q2FXL4   28 1.80645 0.903563 0.161558
Q2G0U9   20 1.29032 0.903563 0.161558
Q2FVE4   22 1.41935 0.903563 0.161558
Q2FVC6   26 1.67742 0.903563 0.161558
Q2FV19   32 2.06452 3.07991 0.0107511
Q2G0S8   30 1.93548 0.903563 0.161558
Q2G2G3   9 0.580645 -1.27278 0.943444
Q2G2X0   29 1.8125 0.903563 0.161558
Q2G0F3   28 1.75 0.903563 0.161558
Q2G037   25 1.5625 0.903563 0.161558
Q2G1G6   19 1.1875 0.903563 0.161558
Q2FWP0   17 1.0625 0.903563 0.161558
Q2FY29   25 1.5625 0.903563 0.161558
Q2FXQ4   12 0.75 -1.27278 0.943444
Q2G0S7   21 1.3125 0.903563 0.161558
Q2FZX7   27 1.6875 0.903563 0.161558
Q2G0E6   9 0.5625 -1.27278 0.943444
Q2FY37   22 1.375 0.903563 0.161558
Q2FYQ0   28 1.75 0.903563 0.161558
Q2FUV3   25 1.5625 0.903563 0.161558
Q2FYV2   32 2 3.07991 0.0107511
Q2FVS4   16 1 0.903563 0.161558
Q2G2M3   21 1.3125 0.903563 0.161558
Q2FVM6   19 1.1875 0.903563 0.161558
Q2G292   18 1.125 0.903563 0.161558
Q2FXH7   21 1.3125 0.903563 0.161558
Q2FYQ7   20 1.25 0.903563 0.161558
Q2FWG2   29 1.8125 0.903563 0.161558
Q2G159   22 1.375 0.903563 0.161558
Q2FX96   19 1.1875 0.903563 0.161558
Q2FV83   25 1.5625 0.903563 0.161558
Q2G2D8   21 1.3125 0.903563 0.161558
Q2FYJ4   8 0.5 -1.27278 0.943444
Q2G1E8   7 0.4375 -1.27278 0.943444
Q2FVK2   16 1 0.903563 0.161558
Q2FZP1   9 0.5625 -1.27278 0.943444
Q2FXI0   24 1.5 0.903563 0.161558
Q2G134   8 0.5 -1.27278 0.943444
Q2FZZ6   22 1.375 0.903563 0.161558
Q2G1Z3   25 1.5625 0.903563 0.161558
Q2G030   28 1.75 0.903563 0.161558
Q2FV21   24 1.5 0.903563 0.161558
Q9RQP6   6 0.375 -1.27278 0.943444
Q2FZ62   26 1.625 0.903563 0.161558
Q2FZQ7   21 1.3125 0.903563 0.161558
Q2G0F4   24 1.5 0.903563 0.161558
Q2FWE0   24 1.5 0.903563 0.161558
Q2FVS0   10 0.625 -1.27278 0.943444
Q2FUT6   24 1.5 0.903563 0.161558
Q2FUQ5   16 1 0.903563 0.161558
Q2FZJ9   28 1.75 0.903563 0.161558
Q2FY81   21 1.3125 0.903563 0.161558
Q2G0K8   23 1.4375 0.903563 0.161558
Q2G262   7 0.4375 -1.27278 0.943444
Q2G0E1   21 1.3125 0.903563 0.161558
Q2FWD3   30 1.875 0.903563 0.161558
Q2FXA4   19 1.1875 0.903563 0.161558
Q2FVF0   27 1.6875 0.903563 0.161558
Q2FWW9   22 1.375 0.903563 0.161558
Q2FZ54   26 1.625 0.903563 0.161558
P0A0J0   10 0.625 -1.27278 0.943444
Q2G1G1   28 1.75 0.903563 0.161558
Q2FWA1   23 1.4375 0.903563 0.161558
Q2FXN1   26 1.625 0.903563 0.161558
Q2G2T4   26 1.625 0.903563 0.161558
Q2FZW9   18 1.125 0.903563 0.161558
Q2FV90   23 1.4375 0.903563 0.161558
Q2FWB3   16 1 0.903563 0.161558
Q2G0Q0   21 1.3125 0.903563 0.161558
Q2FY10   19 1.1875 0.903563 0.161558
Q2FXM0   21 1.3125 0.903563 0.161558
Q2G1S2   20 1.25 0.903563 0.161558
Q2FXY5   15 0.909091 -1.27278 0.943444
Q2FXV3   21 1.27273 0.903563 0.161558
Q2FXG3   22 1.33333 0.903563 0.161558
Q2FVA8   20 1.21212 0.903563 0.161558
Q2G2C2   15 0.909091 -1.27278 0.943444
Q2FYU2   26 1.57576 0.903563 0.161558
Q2FYK5   19 1.15152 0.903563 0.161558
Q2FW35   27 1.63636 0.903563 0.161558
Q2FY52   20 1.21212 0.903563 0.161558
Q9RQP9   30 1.81818 0.903563 0.161558
Q2G039   23 1.39394 0.903563 0.161558
Q2G1E4   23 1.39394 0.903563 0.161558
Q2G0B0   21 1.27273 0.903563 0.161558
Q2FXI7   22 1.33333 0.903563 0.161558
Q2FWN7   22 1.33333 0.903563 0.161558
Q2FV66   22 1.33333 0.903563 0.161558
Q2FYJ5   8 0.484848 -1.27278 0.943444
Q2FYC9   19 1.15152 0.903563 0.161558
Q2FZC6   26 1.57576 0.903563 0.161558
Q2FXW4   23 1.39394 0.903563 0.161558
Q2FXI1   20 1.21212 0.903563 0.161558
Q2FZF9   26 1.57576 0.903563 0.161558
Q2G171   11 0.666667 -1.27278 0.943444
Q2G2P8   28 1.69697 0.903563 0.161558
Q2G2V9   24 1.45455 0.903563 0.161558
Q2FV31   20 1.21212 0.903563 0.161558
Q9KJN3   18 1.09091 0.903563 0.161558
Q2FZV5   7 0.424242 -1.27278 0.943444
Q2FWC4   30 1.81818 0.903563 0.161558
Q2FYT0   10 0.606061 -1.27278 0.943444
Q2G145   16 0.969697 -1.27278 0.943444
Q2G0J0   32 1.93939 0.903563 0.161558
Q2FZQ3   16 0.969697 -1.27278 0.943444
Q2FYE5   24 1.45455 0.903563 0.161558
Q2FWN5   11 0.666667 -1.27278 0.943444
Q2FY24   29 1.75758 0.903563 0.161558
Q2FVW7   24 1.45455 0.903563 0.161558
Q2FZ91   23 1.39394 0.903563 0.161558
Q2FWL2   23 1.39394 0.903563 0.161558
Q2FZQ6   21 1.27273 0.903563 0.161558
P02976   7 0.424242 -1.27278 0.943444
Q2G0R7   6 0.363636 -1.27278 0.943444
Q2FUU2   30 1.81818 0.903563 0.161558
Q2FZG1   25 1.51515 0.903563 0.161558
Q2G0Z4   6 0.363636 -1.27278 0.943444
Q2FZ81   22 1.33333 0.903563 0.161558
Q2G2J8   21 1.27273 0.903563 0.161558
Q2FZD7   28 1.69697 0.903563 0.161558
Q2G288   18 1.09091 0.903563 0.161558
Q2FW52   23 1.39394 0.903563 0.161558
Q2FVX4   28 1.69697 0.903563 0.161558
Q2FVN5   7 0.424242 -1.27278 0.943444
Q2FY88   47 2.84848 3.07991 0.0107511
Q2FWC9   26 1.57576 0.903563 0.161558
Q2FZS7   29 1.75758 0.903563 0.161558
Q2FZ63   24 1.45455 0.903563 0.161558
Q2G1L8   25 1.51515 0.903563 0.161558
Q2FV17   26 1.57576 0.903563 0.161558
Q2FVT8   16 0.969697 -1.27278 0.943444
Q2G0W8   25 1.51515 0.903563 0.161558
Q2FV07   22 1.33333 0.903563 0.161558
Q2G0Q1   23 1.39394 0.903563 0.161558
Q2FY69   16 0.969697 -1.27278 0.943444
Q2FZ75   18 1.09091 0.903563 0.161558
Q2G0E5   24 1.45455 0.903563 0.161558
Q2G233   27 1.63636 0.903563 0.161558
Q2FWE1   27 1.63636 0.903563 0.161558
Q2FVZ2   23 1.39394 0.903563 0.161558
Q2FYE2   22 1.33333 0.903563 0.161558
Q2G1K6   25 1.47059 0.903563 0.161558
Q2FVT0   23 1.35294 0.903563 0.161558
Q2G0Q9   30 1.76471 0.903563 0.161558
Q2FZ89   26 1.52941 0.903563 0.161558
Q2FVR0   22 1.29412 0.903563 0.161558
Q2FZD9   14 0.823529 -1.27278 0.943444
Q2FX85   12 0.705882 -1.27278 0.943444
Q2G1B0   21 1.23529 0.903563 0.161558
Q2G2E4   7 0.411765 -1.27278 0.943444
Q2FYK7   26 1.52941 0.903563 0.161558
Q2FZ13   24 1.41176 0.903563 0.161558
Q2FZE6   28 1.64706 0.903563 0.161558
Q2FVI2   24 1.41176 0.903563 0.161558
Q2FZE0   22 1.29412 0.903563 0.161558
Q2FV38   22 1.29412 0.903563 0.161558
Q2FXE2   29 1.70588 0.903563 0.161558
Q2G1Q2   27 1.58824 0.903563 0.161558
Q2FYY8   24 1.41176 0.903563 0.161558
Q2FYN6   21 1.23529 0.903563 0.161558
Q2FV39   29 1.70588 0.903563 0.161558
Q2G130   27 1.58824 0.903563 0.161558
Q2FUR8   28 1.64706 0.903563 0.161558
Q2FXZ3   18 1.05882 0.903563 0.161558
Q2FYM4   8 0.470588 -1.27278 0.943444
Q2FWY1   24 1.41176 0.903563 0.161558
Q2G1V4   21 1.23529 0.903563 0.161558
P0A011   21 1.23529 0.903563 0.161558
Q2FXZ0   19 1.11765 0.903563 0.161558
Q2G0V4   23 1.35294 0.903563 0.161558
Q2FW34   27 1.58824 0.903563 0.161558
Q2FWC7   24 1.41176 0.903563 0.161558
Q2G0F6   32 1.88235 0.903563 0.161558
Q2G0T0   23 1.35294 0.903563 0.161558
Q2FXM8   21 1.23529 0.903563 0.161558
Q2G0Q8   25 1.47059 0.903563 0.161558
Q2FZ08   16 0.941176 -1.27278 0.943444
Q2G160   22 1.29412 0.903563 0.161558
Q2FY78   18 1.05882 0.903563 0.161558
Q2G2H7   15 0.882353 -1.27278 0.943444
Q2FW53   20 1.17647 0.903563 0.161558
Q2FVX0   31 1.82353 0.903563 0.161558
Q2G2U5   27 1.58824 0.903563 0.161558
Q2FZR0   27 1.58824 0.903563 0.161558
Q2G1Z9   20 1.17647 0.903563 0.161558
Q2G1G0   21 1.23529 0.903563 0.161558
Q2FW57   26 1.52941 0.903563 0.161558
Q9RQP7   23 1.35294 0.903563 0.161558
Q2FXP0   23 1.35294 0.903563 0.161558
Q2FVV1   10 0.588235 -1.27278 0.943444
Q2FYU8   8 0.470588 -1.27278 0.943444
Q2FZ04   24 1.41176 0.903563 0.161558
Q2FVQ0   27 1.58824 0.903563 0.161558
Q2G151   26 1.52941 0.903563 0.161558
Q2FXF9   22 1.29412 0.903563 0.161558
Q2G242   19 1.11765 0.903563 0.161558
Q2FZQ0   26 1.52941 0.903563 0.161558
Q2G1Q8   23 1.35294 0.903563 0.161558
Q2FYG1   32 1.82857 0.903563 0.161558
Q2G1N3   24 1.37143 0.903563 0.161558
Q2FV44   26 1.48571 0.903563 0.161558
Q2FXV4   22 1.25714 0.903563 0.161558
Q2G0I1   13 0.742857 -1.27278 0.943444
Q2FZY0   27 1.54286 0.903563 0.161558
Q2G295   20 1.14286 0.903563 0.161558
Q2FWH3   25 1.42857 0.903563 0.161558
Q2G072   26 1.48571 0.903563 0.161558
Q2G217   32 1.82857 0.903563 0.161558
Q2FYP6   26 1.48571 0.903563 0.161558
Q9EZ12   26 1.48571 0.903563 0.161558
Q2FZ48   25 1.42857 0.903563 0.161558
Q2FY16   25 1.42857 0.903563 0.161558
Q2FZU3   26 1.48571 0.903563 0.161558
Q2FVV7   27 1.54286 0.903563 0.161558
Q2FWU0   26 1.48571 0.903563 0.161558
P0A0Q0   23 1.31429 0.903563 0.161558
Q2FVS3   23 1.31429 0.903563 0.161558
Q2G0I6   25 1.42857 0.903563 0.161558
Q2FYP3   17 0.971429 -1.27278 0.943444
Q2FWM0   20 1.14286 0.903563 0.161558
Q2FZ36   20 1.14286 0.903563 0.161558
Q2G0Y8   19 1.08571 0.903563 0.161558
Q2FXF6   9 0.514286 -1.27278 0.943444
Q2FXM7   29 1.65714 0.903563 0.161558
Q2G1A6   21 1.2 0.903563 0.161558
Q2G138   7 0.4 -1.27278 0.943444
Q2FZR4   26 1.48571 0.903563 0.161558
Q2G162   6 0.342857 -1.27278 0.943444
Q2FYH2   12 0.685714 -1.27278 0.943444
Q2FX56   24 1.37143 0.903563 0.161558
Q2FY68   28 1.6 0.903563 0.161558
Q2G1K1   17 0.971429 -1.27278 0.943444
Q2G1A3   19 1.08571 0.903563 0.161558
Q2FZX4   23 1.31429 0.903563 0.161558
Q2G1M5   26 1.48571 0.903563 0.161558
Q2FVA3   19 1.08571 0.903563 0.161558
Q2G2G4   26 1.48571 0.903563 0.161558
Q2G0U3   21 1.2 0.903563 0.161558
Q2FXQ6   17 0.971429 -1.27278 0.943444
Q2G0S2   23 1.31429 0.903563 0.161558
Q2G168   21 1.2 0.903563 0.161558
Q2FZB0   19 1.08571 0.903563 0.161558
Q2G119   21 1.2 0.903563 0.161558
Q2FVJ7   24 1.37143 0.903563 0.161558
Q2FY30   22 1.25714 0.903563 0.161558
Q2FXR3   30 1.71429 0.903563 0.161558
Q2G1Z0   23 1.31429 0.903563 0.161558
Q2G0A9   27 1.54286 0.903563 0.161558
O33599   24 1.37143 0.903563 0.161558
Q2FZ55   27 1.54286 0.903563 0.161558
Q2FYS0   23 1.31429 0.903563 0.161558
Q2G248   25 1.42857 0.903563 0.161558
Q2G049   20 1.14286 0.903563 0.161558
Q2FVA5   23 1.31429 0.903563 0.161558
Q2FUX8   19 1.08571 0.903563 0.161558
Q2G123   23 1.31429 0.903563 0.161558
Q2FVH0   27 1.54286 0.903563 0.161558
Q2FV01   6 0.342857 -1.27278 0.943444
Q2G2L2   21 1.2 0.903563 0.161558
Q2FYW3   23 1.31429 0.903563 0.161558
Q2FZZ0   23 1.31429 0.903563 0.161558
Q2FVV8   32 1.82857 0.903563 0.161558
Q2G2W0   22 1.22222 0.903563 0.161558
Q2G041   17 0.944444 -1.27278 0.943444
P0A0B9   20 1.11111 0.903563 0.161558
Q2FYI6   23 1.27778 0.903563 0.161558
Q2G2S2   20 1.11111 0.903563 0.161558
Q2FVQ8   18 1 0.903563 0.161558
Q2FVT2   23 1.27778 0.903563 0.161558
Q2G1Z5   19 1.05556 0.903563 0.161558
Q2G2A4   22 1.22222 0.903563 0.161558
P60393   23 1.27778 0.903563 0.161558
Q2G0P6   24 1.33333 0.903563 0.161558
Q2FW04   18 1 0.903563 0.161558
Q2FYY9   23 1.27778 0.903563 0.161558
Q2FWP2   20 1.11111 0.903563 0.161558
Q2FVW4   20 1.11111 0.903563 0.161558
Q2FY63   18 1 0.903563 0.161558
Q2FZ68   20 1.11111 0.903563 0.161558
Q2G1E2   10 0.555556 -1.27278 0.943444
Q2G2T8   33 1.83333 0.903563 0.161558
Q2FY71   28 1.55556 0.903563 0.161558
Q2FVI1   11 0.611111 -1.27278 0.943444
Q2G0W2   15 0.833333 -1.27278 0.943444
Q2G238   24 1.33333 0.903563 0.161558
Q2FZR1   25 1.38889 0.903563 0.161558
Q2FXN2   12 0.666667 -1.27278 0.943444
Q2FXH6   7 0.388889 -1.27278 0.943444
Q2FXM3   24 1.33333 0.903563 0.161558
Q2FZW3   21 1.16667 0.903563 0.161558
Q2FWM9   27 1.5 0.903563 0.161558
Q2FUW9   9 0.5 -1.27278 0.943444
Q2FW91   20 1.11111 0.903563 0.161558
Q2G137   23 1.27778 0.903563 0.161558
Q2FVM0   19 1.05556 0.903563 0.161558
Q2G057   23 1.27778 0.903563 0.161558
Q2FXP5   19 1.05556 0.903563 0.161558
Q2G1H2   8 0.444444 -1.27278 0.943444
Q2FX99   6 0.333333 -1.27278 0.943444
Q2G0J4   15 0.833333 -1.27278 0.943444
Q2FX74   24 1.33333 0.903563 0.161558
Q2G1J9   16 0.888889 -1.27278 0.943444
Q2G1F7   6 0.333333 -1.27278 0.943444
Q2G2R8   24 1.33333 0.903563 0.161558
Q2FW32   24 1.33333 0.903563 0.161558
Q2FXZ4   21 1.16667 0.903563 0.161558
Q2FUT0   26 1.44444 0.903563 0.161558
Q2G084   28 1.55556 0.903563 0.161558
Q2G148   20 1.11111 0.903563 0.161558
Q2FYR0   22 1.22222 0.903563 0.161558
Q2FW86   25 1.38889 0.903563 0.161558
Q2FW01   21 1.16667 0.903563 0.161558
Q2FUX9   14 0.777778 -1.27278 0.943444
Q2G212   14 0.777778 -1.27278 0.943444
Q2FZ84   24 1.33333 0.903563 0.161558
Q2G0Y0   21 1.16667 0.903563 0.161558
Q2FYU4   26 1.44444 0.903563 0.161558
Q2G223   22 1.22222 0.903563 0.161558
Q2G136   22 1.22222 0.903563 0.161558
Q2G0G6   27 1.5 0.903563 0.161558
Q2FWY6   17 0.944444 -1.27278 0.943444
Q2FWZ2   19 1.05556 0.903563 0.161558
Q2G240   22 1.22222 0.903563 0.161558
O05154   23 1.27778 0.903563 0.161558
Q2FXP4   16 0.888889 -1.27278 0.943444
Q2FVH5   22 1.22222 0.903563 0.161558
Q2FYP0   22 1.18919 0.903563 0.161558
Q2FUW5   16 0.864865 -1.27278 0.943444
Q2FX66   20 1.08108 0.903563 0.161558
Q2G1P4   7 0.378378 -1.27278 0.943444
Q2FYI9   23 1.24324 0.903563 0.161558
Q2G0I7   21 1.13514 0.903563 0.161558
Q2FXQ9   24 1.2973 0.903563 0.161558
Q2FXL0   25 1.35135 0.903563 0.161558
Q2FYR7   28 1.51351 0.903563 0.161558
Q2G1W4   26 1.40541 0.903563 0.161558
Q2G2C8   17 0.918919 -1.27278 0.943444
Q2G163   24 1.2973 0.903563 0.161558
Q2FWL9   8 0.432432 -1.27278 0.943444
Q2FZH3   19 1.02703 0.903563 0.161558
Q2FZR5   27 1.45946 0.903563 0.161558
Q2G1W6   26 1.40541 0.903563 0.161558
Q2FWA5   12 0.648649 -1.27278 0.943444
Q2FX17   25 1.35135 0.903563 0.161558
Q2FXY1   28 1.51351 0.903563 0.161558
Q2G2W1   12 0.648649 -1.27278 0.943444
Q2FV06   8 0.432432 -1.27278 0.943444
Q2FYW6   26 1.40541 0.903563 0.161558
Q2G281   16 0.864865 -1.27278 0.943444
Q2G227   24 1.2973 0.903563 0.161558
Q2FWZ5   18 0.972973 -1.27278 0.943444
Q2FZX0   27 1.45946 0.903563 0.161558
Q2FV51   12 0.648649 -1.27278 0.943444
Q2G082   12 0.648649 -1.27278 0.943444
Q2FWX4   11 0.594595 -1.27278 0.943444
Q2FZT1   25 1.35135 0.903563 0.161558
Q2FYF3   17 0.918919 -1.27278 0.943444
Q2FXW9   19 1.02703 0.903563 0.161558
O34090   30 1.62162 0.903563 0.161558
Q2FVE1   11 0.594595 -1.27278 0.943444
Q2FZL5   29 1.56757 0.903563 0.161558
Q2G258   22 1.18919 0.903563 0.161558
Q2FZW5   13 0.702703 -1.27278 0.943444
Q2FW63   10 0.540541 -1.27278 0.943444
Q2FXB4   21 1.13514 0.903563 0.161558
Q2G1T5   14 0.756757 -1.27278 0.943444
Q2G1J5   20 1.08108 0.903563 0.161558
Q2G0V0   20 1.08108 0.903563 0.161558
Q2G0M7   31 1.67568 0.903563 0.161558
Q2G1I5   30 1.62162 0.903563 0.161558
Q2G146   24 1.2973 0.903563 0.161558
Q2G1P6   29 1.56757 0.903563 0.161558
Q2G1W8   28 1.47368 0.903563 0.161558
Q2G035   28 1.47368 0.903563 0.161558
Q2G1I3   27 1.42105 0.903563 0.161558
Q2FWM2   22 1.15789 0.903563 0.161558
Q2FYJ3   24 1.26316 0.903563 0.161558
Q2G0L8   27 1.42105 0.903563 0.161558
Q2G164   20 1.05263 0.903563 0.161558
Q2FVT7   26 1.36842 0.903563 0.161558
Q2G1R3   22 1.15789 0.903563 0.161558
Q2G1T6   30 1.57895 0.903563 0.161558
Q2FZN7   24 1.26316 0.903563 0.161558
Q2FY83   23 1.21053 0.903563 0.161558
Q2FZX9   25 1.31579 0.903563 0.161558
Q2FYL5   21 1.10526 0.903563 0.161558
Q2G218   22 1.15789 0.903563 0.161558
Q2G0M5   22 1.15789 0.903563 0.161558
Q2FW78   6 0.315789 -1.27278 0.943444
P52078   28 1.47368 0.903563 0.161558
Q7X2S2   22 1.15789 0.903563 0.161558
Q2FZG4   20 1.05263 0.903563 0.161558
Q2G0M4   24 1.26316 0.903563 0.161558
Q2FVA2   27 1.42105 0.903563 0.161558
Q2G115   27 1.42105 0.903563 0.161558
Q2G0M8   25 1.31579 0.903563 0.161558
Q2G1U4   21 1.10526 0.903563 0.161558
Q2G1D0   25 1.31579 0.903563 0.161558
Q2G2S0   15 0.789474 -1.27278 0.943444
Q2G2N5   13 0.684211 -1.27278 0.943444
Q2G222   22 1.15789 0.903563 0.161558
Q2G1C8   19 1 0.903563 0.161558
Q2FV40   24 1.26316 0.903563 0.161558
Q2FXT1   22 1.15789 0.903563 0.161558
Q2FZZ2   23 1.21053 0.903563 0.161558
Q2FY01   19 1 0.903563 0.161558
Q2FVJ8   22 1.15789 0.903563 0.161558
Q2FXK2   29 1.52632 0.903563 0.161558
Q2FUS7   23 1.21053 0.903563 0.161558
Q2FVP1   11 0.578947 -1.27278 0.943444
Q2FYN7   13 0.684211 -1.27278 0.943444
P69848   25 1.31579 0.903563 0.161558
Q2FWN8   30 1.57895 0.903563 0.161558
Q2FV62   18 0.947368 -1.27278 0.943444
Q2FWW7   28 1.47368 0.903563 0.161558
Q2G1Y5   24 1.26316 0.903563 0.161558
Q2FXA3   29 1.52632 0.903563 0.161558
Q2FYV3   25 1.31579 0.903563 0.161558
Q2G1H4   21 1.10526 0.903563 0.161558
Q2G038   20 1.05263 0.903563 0.161558
Q2G161   8 0.421053 -1.27278 0.943444
Q2FYV1   25 1.31579 0.903563 0.161558
Q2FZ09   28 1.47368 0.903563 0.161558
Q2FW90   29 1.52632 0.903563 0.161558
Q2G290   20 1.05263 0.903563 0.161558
P60611   24 1.26316 0.903563 0.161558
Q2FV58   25 1.31579 0.903563 0.161558
Q2G0C6   21 1.10526 0.903563 0.161558
Q2G050   20 1.05263 0.903563 0.161558
Q2G0V2   21 1.10526 0.903563 0.161558
Q2FVQ4   10 0.526316 -1.27278 0.943444
Q2G094   23 1.17949 0.903563 0.161558
Q2FY59   25 1.28205 0.903563 0.161558
Q2FVX7   22 1.12821 0.903563 0.161558
Q2FVP4   18 0.923077 -1.27278 0.943444
Q2G185   17 0.871795 -1.27278 0.943444
Q2FXP8   10 0.512821 -1.27278 0.943444
Q2G275   22 1.12821 0.903563 0.161558
Q2G1D9   21 1.07692 0.903563 0.161558
Q2FXI3   26 1.33333 0.903563 0.161558
Q2FYM2   23 1.17949 0.903563 0.161558
P14738   21 1.07692 0.903563 0.161558
Q2G2Q2   23 1.17949 0.903563 0.161558
Q2G0M9   24 1.23077 0.903563 0.161558
Q2FY67   19 0.974359 -1.27278 0.943444
Q2FWX8   14 0.717949 -1.27278 0.943444
Q2FUT9   26 1.33333 0.903563 0.161558
Q2FZS0   34 1.74359 0.903563 0.161558
Q2G2A8   24 1.23077 0.903563 0.161558
Q2FUY2   13 0.666667 -1.27278 0.943444
Q2FZL8   25 1.28205 0.903563 0.161558
Q2FW93   15 0.769231 -1.27278 0.943444
Q2G1L7   28 1.4359 0.903563 0.161558
Q2FW41   24 1.23077 0.903563 0.161558
Q2FZY6   22 1.12821 0.903563 0.161558
Q2G042   7 0.358974 -1.27278 0.943444
Q2FWK2   32 1.64103 0.903563 0.161558
Q2FYF4   21 1.07692 0.903563 0.161558
Q2FZP2   20 1.02564 0.903563 0.161558
Q2G1G7   20 1.02564 0.903563 0.161558
Q2G1H5   22 1.12821 0.903563 0.161558
Q2G2S7   21 1.07692 0.903563 0.161558
Q2FY53   25 1.28205 0.903563 0.161558
Q2G1N2   28 1.4359 0.903563 0.161558
Q2G2V2   21 1.07692 0.903563 0.161558
Q2G1H6   26 1.33333 0.903563 0.161558
Q2FZA9   24 1.23077 0.903563 0.161558
Q2FXI5   23 1.17949 0.903563 0.161558
Q2G206   6 0.307692 -1.27278 0.943444
Q2FWN6   27 1.38462 0.903563 0.161558
Q2FUQ2   21 1.07692 0.903563 0.161558
Q2G1K3   20 1.02564 0.903563 0.161558
Q2FZ76   22 1.12821 0.903563 0.161558
Q2FY54   23 1.17949 0.903563 0.161558
Q2G289   23 1.17949 0.903563 0.161558
Q2FY14   30 1.53846 0.903563 0.161558
Q2FV77   24 1.23077 0.903563 0.161558
Q2G064   22 1.12821 0.903563 0.161558
Q2G033   29 1.48718 0.903563 0.161558
Q2G198   24 1.23077 0.903563 0.161558
Q2G0K4   14 0.717949 -1.27278 0.943444
Q2G0V3   25 1.28205 0.903563 0.161558
Q2FWE2   24 1.2 0.903563 0.161558
Q2G089   24 1.2 0.903563 0.161558
Q2FZL3   25 1.25 0.903563 0.161558
Q2G087   28 1.4 0.903563 0.161558
Q2G0A7   10 0.5 -1.27278 0.943444
Q2FVF9   22 1.1 0.903563 0.161558
Q2G071   30 1.5 0.903563 0.161558
Q2FUZ2   23 1.15 0.903563 0.161558
Q2FY27   23 1.15 0.903563 0.161558
Q2FXX4   18 0.9 -1.27278 0.943444
Q2G1E6   21 1.05 0.903563 0.161558
Q2G1G5   15 0.75 -1.27278 0.943444
Q2G2Q3   18 0.9 -1.27278 0.943444
Q2FZF0   25 1.25 0.903563 0.161558
Q2G2D2   19 0.95 -1.27278 0.943444
Q2FXT4   22 1.1 0.903563 0.161558
Q2FZI8   25 1.25 0.903563 0.161558
Q2FUS8   16 0.8 -1.27278 0.943444
Q2FVR9   26 1.3 0.903563 0.161558
Q2FXP2   25 1.25 0.903563 0.161558
Q2FX94   16 0.8 -1.27278 0.943444
Q2G2A5   23 1.15 0.903563 0.161558
Q2FZP7   24 1.2 0.903563 0.161558
Q2G1R7   23 1.15 0.903563 0.161558
Q2G015   15 0.75 -1.27278 0.943444
Q2FZF4   25 1.25 0.903563 0.161558
Q2G1E5   21 1.05 0.903563 0.161558
Q2FWH9   12 0.6 -1.27278 0.943444
Q2G069   23 1.15 0.903563 0.161558
Q2FZK3   28 1.4 0.903563 0.161558
Q2FZU5   28 1.4 0.903563 0.161558
Q2FYT4   21 1.05 0.903563 0.161558
Q2FWK4   25 1.25 0.903563 0.161558
Q2FY40   29 1.45 0.903563 0.161558
Q2FWY4   6 0.3 -1.27278 0.943444
Q2G156   9 0.45 -1.27278 0.943444
Q2G045   26 1.3 0.903563 0.161558
Q2FZS6   19 0.95 -1.27278 0.943444
Q2FYC7   23 1.15 0.903563 0.161558
Q2FW73   25 1.25 0.903563 0.161558
Q2G1H3   29 1.45 0.903563 0.161558
Q2FXJ6   22 1.1 0.903563 0.161558
Q2FUS2   7 0.341463 -1.27278 0.943444
Q2G120   27 1.31707 0.903563 0.161558
Q2G2T9   25 1.21951 0.903563 0.161558
Q2G1N9   12 0.585366 -1.27278 0.943444
Q2FXL9   28 1.36585 0.903563 0.161558
Q2G0W4   24 1.17073 0.903563 0.161558
Q2G0R6   21 1.02439 0.903563 0.161558
Q2G1C4   24 1.17073 0.903563 0.161558
Q2FWY9   30 1.46341 0.903563 0.161558
Q2G1K4   21 1.02439 0.903563 0.161558
Q2FYK3   22 1.07317 0.903563 0.161558
Q2G1N4   24 1.17073 0.903563 0.161558
Q2G065   20 0.97561 -1.27278 0.943444
Q2FX88   25 1.21951 0.903563 0.161558
Q2FVW9   38 1.85366 0.903563 0.161558
Q2G1E0   15 0.731707 -1.27278 0.943444
Q2G2P2   22 1.07317 0.903563 0.161558
Q2G0V5   8 0.390244 -1.27278 0.943444
Q2FWA2   25 1.21951 0.903563 0.161558
Q2FZU1   24 1.17073 0.903563 0.161558
Q2FX77   22 1.07317 0.903563 0.161558
Q2FW75   24 1.17073 0.903563 0.161558
Q2FUT5   21 1.02439 0.903563 0.161558
Q2G234   21 1.02439 0.903563 0.161558
Q2FZU6   32 1.56098 0.903563 0.161558
Q2G1Y2   10 0.487805 -1.27278 0.943444
Q2FXN7   16 0.780488 -1.27278 0.943444
Q2G2J3   6 0.292683 -1.27278 0.943444
Q2G0G1   27 1.31707 0.903563 0.161558
Q2FW62   25 1.21951 0.903563 0.161558
Q2FUP7   26 1.26829 0.903563 0.161558
Q2G1J3   20 0.97561 -1.27278 0.943444
Q2FZ15   17 0.829268 -1.27278 0.943444
Q2G1D3   21 1.02439 0.903563 0.161558
Q2G0K2   30 1.46341 0.903563 0.161558
Q2FWC1   27 1.31707 0.903563 0.161558
Q2FXM5   19 0.926829 -1.27278 0.943444
Q2FY46   18 0.878049 -1.27278 0.943444
Q2G1K0   20 0.97561 -1.27278 0.943444
Q2FXT6   28 1.36585 0.903563 0.161558
Q2FZM4   28 1.36585 0.903563 0.161558
Q2FXG1   23 1.12195 0.903563 0.161558
Q2FXL1   26 1.26829 0.903563 0.161558
Q2FWX5   22 1.07317 0.903563 0.161558
# cudaSaTabsearch LTYPE = T LORDER = F LSOLN = F
# QUERY ID = PF11074 
# DBFILE = ./tableaux.ascii.DB                                                             
Q2G1I1   15 0.714286 -1.27278  0.943444
Q2G1K2   20 0.952381 -1.27278  0.943444
Q2FUU5   21 1 0.903563  0.161558
Q2FXB6   23 1.09524 0.903563  0.161558
Q2FZU2   17 0.809524 -1.27278  0.943444
Q2FZK0   11 0.52381 -1.27278  0.943444
Q2FY33   26 1.2381 0.903563  0.161558
Q2G098   25 1.19048 0.903563  0.161558
Q2FZ46   24 1.14286 0.903563  0.161558
Q2FZQ5   27 1.28571 0.903563  0.161558
Q2FXU8   19 0.904762 -1.27278  0.943444
Q9EZ08   24 1.14286 0.903563  0.161558
Q2G1B9   24 1.14286 0.903563  0.161558
Q2FZ73   30 1.42857 0.903563  0.161558
Q2FY35   24 1.14286 0.903563  0.161558
Q2FZ16   20 0.952381 -1.27278  0.943444
Q2FYR2   25 1.19048 0.903563  0.161558
Q2FWY3   13 0.619048 -1.27278  0.943444
Q2G2F5   20 0.952381 -1.27278  0.943444
Q2G032   20 0.952381 -1.27278  0.943444
Q2FZ10   25 1.19048 0.903563  0.161558
Q2G255   22 1.04762 0.903563  0.161558
Q2G0X6   22 1.04762 0.903563  0.161558
Q2FYH0   22 1.04762 0.903563  0.161558
Q2FXJ9   25 1.19048 0.903563  0.161558
Q2FZT4   22 1.04762 0.903563  0.161558
Q2FVE6   22 1.04762 0.903563  0.161558
Q2FYD3   20 0.952381 -1.27278  0.943444
Q2FXT5   21 1 0.903563  0.161558
Q2FY60   30 1.42857 0.903563  0.161558
Q2G2D7   23 1.09524 0.903563  0.161558
Q2FX16   24 1.14286 0.903563  0.161558
Q2FZ34   21 1 0.903563  0.161558
Q2G1S4   28 1.33333 0.903563  0.161558
Q2G147   20 0.952381 -1.27278  0.943444
Q2G1J7   21 1 0.903563  0.161558
Q2G2A7   19 0.904762 -1.27278  0.943444
Q2G2M6   20 0.952381 -1.27278  0.943444
Q2FV30   27 1.28571 0.903563  0.161558
Q2FVL5   26 1.2381 0.903563  0.161558
Q2FXY0   22 1.04762 0.903563  0.161558
Q2FZL1   26 1.2381 0.903563  0.161558
Q2FW45   19 0.904762 -1.27278  0.943444
Q2FZU0   20 0.930233 -1.27278  0.943444
Q2FWZ0   20 0.930233 -1.27278  0.943444
Q2G2H5   19 0.883721 -1.27278  0.943444
Q2FYG9   20 0.930233 -1.27278  0.943444
Q2G2X6   29 1.34884 0.903563  0.161558
Q2G155   21 0.976744 -1.27278  0.943444
Q2FXY9   23 1.06977 0.903563  0.161558
Q2FZ37   21 0.976744 -1.27278  0.943444
Q2FVI7   22 1.02326 0.903563  0.161558
Q2FYS1   24 1.11628 0.903563  0.161558
Q2FXL5   26 1.2093 0.903563  0.161558
Q2G1J4   24 1.11628 0.903563  0.161558
Q2FWZ3   18 0.837209 -1.27278  0.943444
Q2G2P7   23 1.06977 0.903563  0.161558
Q2FVH3   30 1.39535 0.903563  0.161558
Q2FZ31   21 0.976744 -1.27278  0.943444
Q2G283   24 1.11628 0.903563  0.161558
Q2FZ66   22 1.02326 0.903563  0.161558
Q2FWY7   8 0.372093 -1.27278  0.943444
Q2G1F9   21 0.976744 -1.27278  0.943444
Q2FZJ4   21 0.976744 -1.27278  0.943444
Q2FZQ1   15 0.697674 -1.27278  0.943444
Q2FY80   14 0.651163 -1.27278  0.943444
Q2G2D4   20 0.930233 -1.27278  0.943444
Q2FYP1   21 0.976744 -1.27278  0.943444
Q2FYF9   15 0.697674 -1.27278  0.943444
Q2G0B3   16 0.744186 -1.27278  0.943444
Q2FUT8   23 1.06977 0.903563  0.161558
Q2FYR1   28 1.30233 0.903563  0.161558
Q2FYL3   21 0.976744 -1.27278  0.943444
Q2FVG4   16 0.744186 -1.27278  0.943444
Q2FVP8   18 0.837209 -1.27278  0.943444
Q2FZ28   17 0.772727 -1.27278  0.943444
Q2G1F0   21 0.954545 -1.27278  0.943444
P95689   28 1.27273 0.903563  0.161558
Q2FYH6   20 0.909091 -1.27278  0.943444
Q2FXD1   24 1.09091 0.903563  0.161558
Q2G0X5   20 0.909091 -1.27278  0.943444
Q2FXN8   10 0.454545 -1.27278  0.943444
Q2G0N0   25 1.13636 0.903563  0.161558
Q2G268   22 1 0.903563  0.161558
Q2FV61   25 1.13636 0.903563  0.161558
Q2FXL7   18 0.818182 -1.27278  0.943444
Q2FUR5   19 0.863636 -1.27278  0.943444
Q2FXV6   20 0.909091 -1.27278  0.943444
Q2G2C5   26 1.18182 0.903563  0.161558
Q2FVJ6   28 1.27273 0.903563  0.161558
Q2G1Y4   29 1.31818 0.903563  0.161558
Q2FVI0   11 0.5 -1.27278  0.943444
Q2FXJ8   15 0.681818 -1.27278  0.943444
Q2FZU7   24 1.09091 0.903563  0.161558
Q2G2X4   22 1 0.903563  0.161558
Q2FZA8   21 0.954545 -1.27278  0.943444
Q2FW96   25 1.13636 0.903563  0.161558
Q2FYV4   21 0.954545 -1.27278  0.943444
O07325   25 1.13636 0.903563  0.161558
Q2G1C1   22 1 0.903563  0.161558
Q2FZR9   28 1.27273 0.903563  0.161558
Q2FVW3   26 1.18182 0.903563  0.161558
Q2G124   24 1.09091 0.903563  0.161558
P0C0V7   26 1.18182 0.903563  0.161558
Q2FX52   23 1.02222 0.903563  0.161558
Q2G2C7   27 1.2 0.903563  0.161558
Q2G2D5   23 1.02222 0.903563  0.161558
Q2FXQ7   22 0.977778 -1.27278  0.943444
Q2FZW0   23 1.02222 0.903563  0.161558
Q2FVG3   24 1.06667 0.903563  0.161558
Q2FXR4   23 1.02222 0.903563  0.161558
Q2FZ67   24 1.06667 0.903563  0.161558
Q2G243   22 0.977778 -1.27278  0.943444
Q2FV76   31 1.37778 0.903563  0.161558
Q2FVZ4   27 1.2 0.903563  0.161558
Q2FWC5   21 0.933333 -1.27278  0.943444
Q2FZY3   21 0.933333 -1.27278  0.943444
Q2FWH5   19 0.844444 -1.27278  0.943444
Q2G241   24 1.06667 0.903563  0.161558
Q2FV35   21 0.933333 -1.27278  0.943444
Q2G0T5   19 0.844444 -1.27278  0.943444
Q2G1A9   22 0.977778 -1.27278  0.943444
Q2FYU7   28 1.24444 0.903563  0.161558
Q2G2E0   9 0.4 -1.27278  0.943444
Q2FVT6   26 1.15556 0.903563  0.161558
Q2G0D7   22 0.977778 -1.27278  0.943444
Q2G1M6   24 1.06667 0.903563  0.161558
Q2G0A6   16 0.711111 -1.27278  0.943444
Q2FUY6   21 0.933333 -1.27278  0.943444
Q2FYJ2   20 0.888889 -1.27278  0.943444
Q2G2E5   20 0.869565 -1.27278  0.943444
Q2G2P5   19 0.826087 -1.27278  0.943444
Q2G1R6   24 1.04348 0.903563  0.161558
Q2FYF0   19 0.826087 -1.27278  0.943444
Q2FVH8   18 0.782609 -1.27278  0.943444
Q2FUU3   22 0.956522 -1.27278  0.943444
Q2FVG8   25 1.08696 0.903563  0.161558
Q9ZAH5   22 0.956522 -1.27278  0.943444
Q2G2U0   23 1 0.903563  0.161558
Q2FYR4   22 0.956522 -1.27278  0.943444
Q2G256   19 0.826087 -1.27278  0.943444
Q2FVY0   20 0.869565 -1.27278  0.943444
Q2G0Q2   27 1.17391 0.903563  0.161558
Q2G0R2   21 0.913043 -1.27278  0.943444
Q2G0Q3   22 0.956522 -1.27278  0.943444
Q2FWZ9   17 0.73913 -1.27278  0.943444
Q53705   18 0.782609 -1.27278  0.943444
Q2G2U3   25 1.08696 0.903563  0.161558
Q2FYY6   24 1.04348 0.903563  0.161558
Q2FWL3   21 0.913043 -1.27278  0.943444
Q2FY50   22 0.956522 -1.27278  0.943444
Q2FXN4   26 1.13043 0.903563  0.161558
Q2G179   21 0.913043 -1.27278  0.943444
Q2G1L6   23 1 0.903563  0.161558
Q2FXU4   22 0.956522 -1.27278  0.943444
Q2G1E9   22 0.956522 -1.27278  0.943444
Q2G232   21 0.913043 -1.27278  0.943444
Q2FXH9   26 1.13043 0.903563  0.161558
Q2G0X3   16 0.695652 -1.27278  0.943444
Q2FXD0   23 1 0.903563  0.161558
Q2G0G3   18 0.782609 -1.27278  0.943444
Q2FWW3   23 1 0.903563  0.161558
Q2FYG0   24 1.02128 0.903563  0.161558
Q2FZS9   23 0.978723 -1.27278  0.943444
Q2FYS2   17 0.723404 -1.27278  0.943444
Q2G2U4   15 0.638298 -1.27278  0.943444
Q2FWJ9   22 0.93617 -1.27278  0.943444
Q2FWF0   24 1.02128 0.903563  0.161558
Q2FXR9   23 0.978723 -1.27278  0.943444
Q2FZV7   20 0.851064 -1.27278  0.943444
Q2G1W0   29 1.23404 0.903563  0.161558
Q2G2I0   27 1.14894 0.903563  0.161558
Q2G153   23 0.978723 -1.27278  0.943444
Q2FWD7   20 0.851064 -1.27278  0.943444
Q2FY15   27 1.14894 0.903563  0.161558
Q2FV54   23 0.978723 -1.27278  0.943444
Q2FZ74   23 0.978723 -1.27278  0.943444
Q2FYV5   28 1.19149 0.903563  0.161558
Q2G2I1   20 0.851064 -1.27278  0.943444
Q2FXZ6   20 0.851064 -1.27278  0.943444
Q2G0U0   14 0.595745 -1.27278  0.943444
Q2G0Y6   23 0.978723 -1.27278  0.943444
Q2FXJ0   19 0.808511 -1.27278  0.943444
Q2FY43   21 0.875 -1.27278  0.943444
Q2FWM1   14 0.583333 -1.27278  0.943444
Q2FVJ1   28 1.16667 0.903563  0.161558
Q2G0K3   23 0.958333 -1.27278  0.943444
Q2FY66   22 0.916667 -1.27278  0.943444
Q2FW99   18 0.75 -1.27278  0.943444
Q2FV10   19 0.791667 -1.27278  0.943444
Q2FXJ5   23 0.958333 -1.27278  0.943444
Q2FX69   12 0.5 -1.27278  0.943444
Q2G0B2   22 0.916667 -1.27278  0.943444
Q2FX14   22 0.916667 -1.27278  0.943444
Q2FYD8   18 0.75 -1.27278  0.943444
Q2FWE5   22 0.916667 -1.27278  0.943444
Q2G2A3   18 0.75 -1.27278  0.943444
Q2FZH8   19 0.791667 -1.27278  0.943444
Q2FX51   26 1.08333 0.903563  0.161558
Q2FWE8   22 0.916667 -1.27278  0.943444
Q2G088   29 1.20833 0.903563  0.161558
Q2G028   29 1.18367 0.903563  0.161558
Q2G1S3   22 0.897959 -1.27278  0.943444
Q2FYN4   22 0.897959 -1.27278  0.943444
Q2FX86   28 1.14286 0.903563  0.161558
Q2G2S8   25 1.02041 0.903563  0.161558
Q2FUW8   18 0.734694 -1.27278  0.943444
Q2FWD4   16 0.653061 -1.27278  0.943444
Q2FVH6   24 0.979592 -1.27278  0.943444
Q2G029   21 0.857143 -1.27278  0.943444
Q2G1R5   21 0.857143 -1.27278  0.943444
Q2FX65   6 0.244898 -1.27278  0.943444
Q2FZV6   20 0.816327 -1.27278  0.943444
Q2G1P1   24 0.979592 -1.27278  0.943444
Q2FVU4   17 0.693878 -1.27278  0.943444
Q2FVT5   22 0.897959 -1.27278  0.943444
Q2G2H4   24 0.979592 -1.27278  0.943444
Q2FZ58   18 0.734694 -1.27278  0.943444
Q2FVJ2   24 0.979592 -1.27278  0.943444
Q2FXW5   25 1.02041 0.903563  0.161558
Q2FWK1   23 0.938776 -1.27278  0.943444
Q2G031   21 0.857143 -1.27278  0.943444
Q2G0U1   20 0.816327 -1.27278  0.943444
Q2FW46   18 0.734694 -1.27278  0.943444
Q2FZY5   24 0.979592 -1.27278  0.943444
Q2FZI5   23 0.92 -1.27278  0.943444
Q2FYR9   25 1 0.903563  0.161558
Q2FZ92   19 0.76 -1.27278  0.943444
Q2G1D5   23 0.92 -1.27278  0.943444
Q2FXM2   21 0.84 -1.27278  0.943444
Q2FVM2   22 0.88 -1.27278  0.943444
Q2FZN2   24 0.96 -1.27278  0.943444
Q2G1U8   25 1 0.903563  0.161558
Q2FVS7   22 0.88 -1.27278  0.943444
Q2FWB5   22 0.88 -1.27278  0.943444
Q2FXX1   24 0.96 -1.27278  0.943444
Q2G2J9   23 0.92 -1.27278  0.943444
Q2G0Y7   23 0.92 -1.27278  0.943444
Q2FW81   24 0.96 -1.27278  0.943444
Q2FWK3   21 0.84 -1.27278  0.943444
Q2FY34   25 1 0.903563  0.161558
Q2FXF8   18 0.72 -1.27278  0.943444
Q2FXI9   19 0.76 -1.27278  0.943444
Q05615   16 0.627451 -1.27278  0.943444
Q2FUW4   17 0.666667 -1.27278  0.943444
Q2FVF4   24 0.941176 -1.27278  0.943444
Q2FWI3   20 0.784314 -1.27278  0.943444
Q2FWG8   21 0.823529 -1.27278  0.943444
Q2G0R0   17 0.666667 -1.27278  0.943444
Q2G0I4   20 0.784314 -1.27278  0.943444
Q2FV67   22 0.862745 -1.27278  0.943444
Q2G091   19 0.745098 -1.27278  0.943444
Q2G1U1   17 0.666667 -1.27278  0.943444
Q2FUX7   23 0.901961 -1.27278  0.943444
Q2FY51   20 0.784314 -1.27278  0.943444
Q2FYP2   18 0.705882 -1.27278  0.943444
Q2G0F8   23 0.901961 -1.27278  0.943444
Q2FXH5   23 0.901961 -1.27278  0.943444
Q2G193   22 0.862745 -1.27278  0.943444
Q2FWD6   19 0.745098 -1.27278  0.943444
Q2FZ98   21 0.807692 -1.27278  0.943444
Q2FYQ2   17 0.653846 -1.27278  0.943444
Q2FWL5   19 0.730769 -1.27278  0.943444
Q2FV16   22 0.846154 -1.27278  0.943444
Q2FWX9   22 0.846154 -1.27278  0.943444
Q2G1J0   19 0.730769 -1.27278  0.943444
Q2G235   19 0.730769 -1.27278  0.943444
Q2FXK1   21 0.807692 -1.27278  0.943444
Q2FWF4   19 0.730769 -1.27278  0.943444
Q2FZC8   20 0.769231 -1.27278  0.943444
Q2FZQ4   21 0.807692 -1.27278  0.943444
O52582   17 0.653846 -1.27278  0.943444
Q2FZI6   19 0.730769 -1.27278  0.943444
Q2FUW7   18 0.692308 -1.27278  0.943444
Q2G2M9   23 0.884615 -1.27278  0.943444
Q2FZD0   23 0.884615 -1.27278  0.943444
Q2FWK7   25 0.961538 -1.27278  0.943444
Q2FWU4   11 0.423077 -1.27278  0.943444
Q2FUX4   21 0.807692 -1.27278  0.943444
Q2G2V3   23 0.884615 -1.27278  0.943444
O05204   19 0.730769 -1.27278  0.943444
Q2FYC2   20 0.754717 -1.27278  0.943444
Q2FZP6   18 0.679245 -1.27278  0.943444
Q2G0L2   23 0.867925 -1.27278  0.943444
Q2FZV1   13 0.490566 -1.27278  0.943444
Q2FVQ5   21 0.792453 -1.27278  0.943444
Q2FZW6   23 0.867925 -1.27278  0.943444
Q2FZI3   19 0.716981 -1.27278  0.943444
Q2G219   15 0.566038 -1.27278  0.943444
Q2FZR2   18 0.679245 -1.27278  0.943444
Q2FXZ2   25 0.943396 -1.27278  0.943444
Q2FYC6   33 1.24528 0.903563  0.161558
Q2FYZ5   24 0.888889 -1.27278  0.943444
Q2FWN4   21 0.777778 -1.27278  0.943444
Q2G221   16 0.592593 -1.27278  0.943444
Q2FZX5   20 0.740741 -1.27278  0.943444
Q2FUW3   24 0.888889 -1.27278  0.943444
Q2G2H3   24 0.888889 -1.27278  0.943444
Q2FY08   20 0.740741 -1.27278  0.943444
Q2FXU5   20 0.740741 -1.27278  0.943444
Q2G1F8   22 0.814815 -1.27278  0.943444
Q2FYW4   27 1 0.903563  0.161558
Q2G142   18 0.666667 -1.27278  0.943444
Q2G1U3   16 0.592593 -1.27278  0.943444
Q2FZ18   19 0.703704 -1.27278  0.943444
Q2FV24   22 0.814815 -1.27278  0.943444
Q2G1C2   20 0.740741 -1.27278  0.943444
Q2FYZ4   23 0.851852 -1.27278  0.943444
Q2FWT4   27 1 0.903563  0.161558
Q2FUX1   22 0.814815 -1.27278  0.943444
Q2FZG9   24 0.872727 -1.27278  0.943444
Q2FVC1   24 0.872727 -1.27278  0.943444
Q2FYT3   23 0.836364 -1.27278  0.943444
Q2FY82   29 1.05455 0.903563  0.161558
Q2FV02   20 0.727273 -1.27278  0.943444
Q2FXJ2   23 0.836364 -1.27278  0.943444
Q2FZ02   18 0.654545 -1.27278  0.943444
Q2G0L3   21 0.763636 -1.27278  0.943444
Q2FZH5   24 0.872727 -1.27278  0.943444
Q2FWH4   20 0.727273 -1.27278  0.943444
Q2FW49   23 0.836364 -1.27278  0.943444
Q93T05   20 0.727273 -1.27278  0.943444
Q2FX73   19 0.690909 -1.27278  0.943444
Q2G239   20 0.714286 -1.27278  0.943444
Q2G121   21 0.75 -1.27278  0.943444
Q2FY11   23 0.821429 -1.27278  0.943444
Q2FV11   22 0.785714 -1.27278  0.943444
Q2FZ05   24 0.857143 -1.27278  0.943444
Q2G253   19 0.678571 -1.27278  0.943444
Q2FW98   20 0.714286 -1.27278  0.943444
Q2G205   22 0.785714 -1.27278  0.943444
Q2FVE7   19 0.678571 -1.27278  0.943444
Q2FYD0   17 0.607143 -1.27278  0.943444
Q2FZ19   24 0.857143 -1.27278  0.943444
Q2G1C7   22 0.785714 -1.27278  0.943444
Q2FV60   21 0.75 -1.27278  0.943444
Q2FY64   23 0.821429 -1.27278  0.943444
Q2FZI9   20 0.714286 -1.27278  0.943444
Q2FV57   28 0.982456 -1.27278  0.943444
Q2FXA5   22 0.77193 -1.27278  0.943444
Q2G2U8   15 0.526316 -1.27278  0.943444
Q2FZP0   20 0.701754 -1.27278  0.943444
Q2FZL7   23 0.807018 -1.27278  0.943444
Q2FZR3   16 0.561404 -1.27278  0.943444
Q2FWA0   17 0.596491 -1.27278  0.943444
Q2G090   19 0.666667 -1.27278  0.943444
Q2G1H0   24 0.827586 -1.27278  0.943444
Q2FZP4   21 0.724138 -1.27278  0.943444
Q2FUX0   18 0.62069 -1.27278  0.943444
Q2FV86   21 0.724138 -1.27278  0.943444
Q2FV14   22 0.758621 -1.27278  0.943444
Q2FUT2   25 0.862069 -1.27278  0.943444
Q2FZ64   16 0.551724 -1.27278  0.943444
Q2FUW1   21 0.711864 -1.27278  0.943444
Q2FWI0   19 0.644068 -1.27278  0.943444
Q2G2K5   23 0.779661 -1.27278  0.943444
Q2FWK6   19 0.644068 -1.27278  0.943444
Q2G0T9   21 0.711864 -1.27278  0.943444
Q2G078   24 0.813559 -1.27278  0.943444
Q2G1P3   29 0.983051 -1.27278  0.943444
Q2G274   19 0.633333 -1.27278  0.943444
Q2FZD4   20 0.666667 -1.27278  0.943444
Q2FYS5   20 0.666667 -1.27278  0.943444
Q2G1K5   22 0.733333 -1.27278  0.943444
Q2G1L5   24 0.8 -1.27278  0.943444
Q2G1M9   21 0.7 -1.27278  0.943444
Q2FX67   18 0.6 -1.27278  0.943444
Q2FZ32   16 0.533333 -1.27278  0.943444
Q2FWH7   19 0.633333 -1.27278  0.943444
Q2FXT8   17 0.557377 -1.27278  0.943444
Q2FUQ3   19 0.622951 -1.27278  0.943444
Q2G1Y6   26 0.852459 -1.27278  0.943444
Q2FX68   21 0.688525 -1.27278  0.943444
Q2FWD1   18 0.590164 -1.27278  0.943444
Q2FUZ8   18 0.590164 -1.27278  0.943444
Q2G1F5   20 0.655738 -1.27278  0.943444
Q2G2T6   19 0.622951 -1.27278  0.943444
Q2FYD2   16 0.52459 -1.27278  0.943444
Q2FYA1   40 1.31148 0.903563  0.161558
Q2FY21   21 0.688525 -1.27278  0.943444
Q2FZD3   17 0.557377 -1.27278  0.943444
Q2G1Z4   21 0.688525 -1.27278  0.943444
Q2G0S3   19 0.612903 -1.27278  0.943444
Q2FVQ3   20 0.645161 -1.27278  0.943444
Q2G2J4   24 0.774194 -1.27278  0.943444
Q2G2B8   16 0.516129 -1.27278  0.943444
Q2G0L5   17 0.548387 -1.27278  0.943444
Q2FW72   18 0.580645 -1.27278  0.943444
Q2FYT8   19 0.612903 -1.27278  0.943444
Q2FXM9   25 0.806452 -1.27278  0.943444
Q2G1Y0   16 0.516129 -1.27278  0.943444
Q2G2D0   18 0.580645 -1.27278  0.943444
Q2G2M2   17 0.548387 -1.27278  0.943444
Q2G1B7   21 0.677419 -1.27278  0.943444
Q2G1B8   21 0.677419 -1.27278  0.943444
Q2G0M6   28 0.903226 -1.27278  0.943444
Q2G1D8   21 0.666667 -1.27278  0.943444
Q2FV70   19 0.603175 -1.27278  0.943444
Q2FV72   23 0.730159 -1.27278  0.943444
Q2FVB2   24 0.761905 -1.27278  0.943444
Q2G122   22 0.698413 -1.27278  0.943444
Q2G1W2   24 0.75 -1.27278  0.943444
Q2FWW1   18 0.5625 -1.27278  0.943444
Q2G1F4   17 0.53125 -1.27278  0.943444
Q2G093   23 0.71875 -1.27278  0.943444
Q2FXY7   19 0.59375 -1.27278  0.943444
Q2G1C6   21 0.65625 -1.27278  0.943444
Q2FZ20   17 0.53125 -1.27278  0.943444
O50581   21 0.646154 -1.27278  0.943444
Q2G1N1   16 0.492308 -1.27278  0.943444
Q2G188   19 0.575758 -1.27278  0.943444
Q2G296   22 0.666667 -1.27278  0.943444
Q2G2E9   21 0.636364 -1.27278  0.943444
Q2G294   18 0.545455 -1.27278  0.943444
Q2FWJ5   29 0.878788 -1.27278  0.943444
Q2FW03   19 0.567164 -1.27278  0.943444
Q2G0N1   19 0.567164 -1.27278  0.943444
Q2FZJ0   22 0.656716 -1.27278  0.943444
Q2FYZ9   17 0.507463 -1.27278  0.943444
Q2FV74   22 0.656716 -1.27278  0.943444
Q2FXP7   17 0.507463 -1.27278  0.943444
Q2FXU1   15 0.447761 -1.27278  0.943444
Q2G1M8   20 0.597015 -1.27278  0.943444
Q2FXY4   25 0.746269 -1.27278  0.943444
Q2FZ94   17 0.5 -1.27278  0.943444
Q2FYI0   19 0.550725 -1.27278  0.943444
Q2FXT9   17 0.492754 -1.27278  0.943444
Q2G0D2   23 0.657143 -1.27278  0.943444
Q2FYB7   16 0.457143 -1.27278  0.943444
Q2FVN8   18 0.514286 -1.27278  0.943444
Q2FZ49   17 0.485714 -1.27278  0.943444
Q2FUW6   18 0.514286 -1.27278  0.943444
Q2G1P7   19 0.542857 -1.27278  0.943444
Q2FW70   19 0.535211 -1.27278  0.943444
Q2G0W1   19 0.535211 -1.27278  0.943444
Q2G024   16 0.450704 -1.27278  0.943444
Q2G1G8   18 0.507042 -1.27278  0.943444
Q2G1R9   18 0.507042 -1.27278  0.943444
O06446   20 0.56338 -1.27278  0.943444
Q2G1C9   24 0.676056 -1.27278  0.943444
Q2FXV8   19 0.527778 -1.27278  0.943444
Q2G0P5   17 0.472222 -1.27278  0.943444
Q2FV64   18 0.493151 -1.27278  0.943444
Q2FV87   20 0.540541 -1.27278  0.943444
Q2G1K9   15 0.4 -1.27278  0.943444
Q2G266   17 0.453333 -1.27278  0.943444
Q59801   17 0.447368 -1.27278  0.943444
Q2FXH2   16 0.421053 -1.27278  0.943444
Q53727   17 0.441558 -1.27278  0.943444
Q2G2Q0   16 0.415584 -1.27278  0.943444
Q2FZD8   17 0.435897 -1.27278  0.943444
Q2FYS4   16 0.410256 -1.27278  0.943444
Q2G1G2   17 0.435897 -1.27278  0.943444
Q2FXV9   16 0.405063 -1.27278  0.943444
Q2G0L4   12 0.303797 -1.27278  0.943444
Q2FXR8   17 0.43038 -1.27278  0.943444
Q2FYJ0   22 0.556962 -1.27278  0.943444
Q2FZS8   21 0.525 -1.27278  0.943444
Q2FXN9   25 0.609756 -1.27278  0.943444
Q2FYM1   18 0.439024 -1.27278  0.943444
Q2FVZ5   17 0.414634 -1.27278  0.943444
Q2FVL8   15 0.361446 -1.27278  0.943444
Q2FZ40   19 0.457831 -1.27278  0.943444
Q2FYH5   30 0.714286 -1.27278  0.943444
Q2FXB3   19 0.44186 -1.27278  0.943444
Q2FYS9   19 0.431818 -1.27278  0.943444
Q2G1Q4   19 0.431818 -1.27278  0.943444
Q2FVC3   17 0.386364 -1.27278  0.943444
Q2G046   17 0.382022 -1.27278  0.943444
Q2FWU3   15 0.337079 -1.27278  0.943444
Q2FZ72   19 0.426966 -1.27278  0.943444
Q2FZ82   18 0.404494 -1.27278  0.943444
Q9F1K0   25 0.543478 -1.27278  0.943444
Q2FVV9   21 0.4375 -1.27278  0.943444
Q2FZT6   18 0.371134 -1.27278  0.943444
Q2FWU5   12 0.247423 -1.27278  0.943444
Q2FYC8   20 0.408163 -1.27278  0.943444
Q2FZK7   15 0.3 -1.27278  0.943444
Q2G2C1   17 0.34 -1.27278  0.943444
Q2FZT5   14 0.271845 -1.27278  0.943444
Q2G0R8   17 0.326923 -1.27278  0.943444
Q2FW95   17 0.326923 -1.27278  0.943444
Q2G0N5   15 0.277778 -1.27278  0.943444
P47768   14 0.254545 -1.27278  0.943444
Q2FXH4   17 0.306306 -1.27278  0.943444
Q2FVM1   15 0.27027 -1.27278  0.943444
```
