## Supplementary Data 3 for "Mining folded proteomes in the era of accurate structure prediction": PF11077.output

```
# cudaSaTabsearch LTYPE = T LORDER = F LSOLN = F
# QUERY ID = PF11077 
# DBFILE = ./tableaux.ascii.DB                                                             
Q2G0V6   0 0 -1.27278 0.943444
Q2G075   0 0 -1.27278 0.943444
Q2G083   0 0 -1.27278 0.943444
Q2FZN3   0 0 -1.27278 0.943444
Q2FY90   0 0 -1.27278 0.943444
Q2FX91   0 0 -1.27278 0.943444
Q2FX54   0 0 -1.27278 0.943444
Q2FYQ4   0 0 -1.27278 0.943444
Q2G284   0 0 -1.27278 0.943444
Q2G0S4   0 0 -1.27278 0.943444
Q2FWM3   0 0 -1.27278 0.943444
Q2FX81   0 0 -1.27278 0.943444
Q2FXC6   0 0 -1.27278 0.943444
Q2FWJ7   0 0 -1.27278 0.943444
Q2FYJ9   0 0 -1.27278 0.943444
Q2G2E6   0 0 -1.27278 0.943444
Q2FWV0   0 0 -1.27278 0.943444
Q2FZC3   0 0 -1.27278 0.943444
Q2FVH9   0 0 -1.27278 0.943444
Q2FXQ5   0 0 -1.27278 0.943444
Q2FZU4   0 0 -1.27278 0.943444
Q2FYF8   0 0 -1.27278 0.943444
Q2FUR4   0 0 -1.27278 0.943444
Q2FYI2   0 0 -1.27278 0.943444
Q2FYY2   0 0 -1.27278 0.943444
Q2FW58   0 0 -1.27278 0.943444
P0C7Z3   0 0 -1.27278 0.943444
Q2G0T2   0 0 -1.27278 0.943444
Q2G1G9   0 0 -1.27278 0.943444
Q2FVJ0   0 0 -1.27278 0.943444
Q2FZ80   0 0 -1.27278 0.943444
Q2G1R4   0 0 -1.27278 0.943444
Q2FW02   0 0 -1.27278 0.943444
Q2G1X3   0 0 -1.27278 0.943444
Q2FWW4   0 0 -1.27278 0.943444
Q2FZE1   0 0 -1.27278 0.943444
Q2FY31   0 0 -1.27278 0.943444
Q2G018   0 0 -1.27278 0.943444
Q2FZI0   0 0 -1.27278 0.943444
Q2FUZ7   0 0 -1.27278 0.943444
Q2G250   0 0 -1.27278 0.943444
Q2FWU8   0 0 -1.27278 0.943444
Q2FYX5   0 0 -1.27278 0.943444
Q2FZY2   0 0 -1.27278 0.943444
Q2FZX8   0 0 -1.27278 0.943444
Q2FUY8   0 0 -1.27278 0.943444
Q2FV73   0 0 -1.27278 0.943444
Q2G0C5   0 0 -1.27278 0.943444
Q2FZ52   0 0 -1.27278 0.943444
Q2FVK6   0 0 -1.27278 0.943444
Q2G0Z3   0 0 -1.27278 0.943444
Q2FZJ8   0 0 -1.27278 0.943444
Q2FY57   0 0 -1.27278 0.943444
Q2G0W3   0 0 -1.27278 0.943444
Q2G0I2   0 0 -1.27278 0.943444
Q2FYX1   0 0 -1.27278 0.943444
Q2G0H2   0 0 -1.27278 0.943444
Q2FWJ8   0 0 -1.27278 0.943444
Q2FWZ7   0 0 -1.27278 0.943444
Q2FV04   0 0 -1.27278 0.943444
Q2G0H6   0 0 -1.27278 0.943444
Q2G291   0 0 -1.27278 0.943444
Q2G1A7   0 0 -1.27278 0.943444
Q2FVS8   0 0 -1.27278 0.943444
Q2FZ26   0 0 -1.27278 0.943444
Q2FXJ3   0 0 -1.27278 0.943444
Q2G231   0 0 -1.27278 0.943444
Q2G2N0   0 0 -1.27278 0.943444
Q2G2I2   0 0 -1.27278 0.943444
Q2FYU3   0 0 -1.27278 0.943444
Q2FWY5   0 0 -1.27278 0.943444
Q2G2E3   0 0 -1.27278 0.943444
Q2FV09   0 0 -1.27278 0.943444
Q2FX72   0 0 -1.27278 0.943444
Q2FWA3   0 0 -1.27278 0.943444
Q2FWF2   0 0 -1.27278 0.943444
Q2G0E4   0 0 -1.27278 0.943444
Q2G251   0 0 -1.27278 0.943444
P0C818   0 0 -1.27278 0.943444
Q2FXQ2   0 0 -1.27278 0.943444
Q2FXD4   0 0 -1.27278 0.943444
Q2G014   0 0 -1.27278 0.943444
Q2FWI9   0 0 -1.27278 0.943444
Q2FX79   0 0 -1.27278 0.943444
Q2FVP7   0 0 -1.27278 0.943444
Q2FZN4   0 0 -1.27278 0.943444
Q2FWU6   0 0 -1.27278 0.943444
Q2G2Y1   0 0 -1.27278 0.943444
Q2FYF6   0 0 -1.27278 0.943444
Q2FXK0   0 0 -1.27278 0.943444
Q2FVI9   0 0 -1.27278 0.943444
Q2G246   0 0 -1.27278 0.943444
Q2G053   0 0 -1.27278 0.943444
Q2FWK8   0 0 -1.27278 0.943444
Q2FXL8   0 0 -1.27278 0.943444
Q2G0Q4   0 0 -1.27278 0.943444
Q2FVB7   0 0 -1.27278 0.943444
Q2FYD6   0 0 -1.27278 0.943444
Q2FXK9   0 0 -1.27278 0.943444
Q2FV78   0 0 -1.27278 0.943444
Q2FXG4   0 0 -1.27278 0.943444
Q2G0C8   0 0 -1.27278 0.943444
Q2FWU9   0 0 -1.27278 0.943444
Q2FUX2   0 0 -1.27278 0.943444
Q2FYI8   0 0 -1.27278 0.943444
Q2FXA1   0 0 -1.27278 0.943444
Q2FV49   0 0 -1.27278 0.943444
Q2G1S0   0 0 -1.27278 0.943444
Q2G0G0   0 0 -1.27278 0.943444
P0C805   0 0 -1.27278 0.943444
Q2FWV9   0 0 -1.27278 0.943444
Q2G152   0 0 -1.27278 0.943444
Q2FX48   0 0 -1.27278 0.943444
Q2FXS5   0 0 -1.27278 0.943444
Q2FWL4   0 0 -1.27278 0.943444
P0C7Y1   0 0 -1.27278 0.943444
Q2FXA2   0 0 -1.27278 0.943444
Q2FY96   0 0 -1.27278 0.943444
Q2FVJ3   0 0 -1.27278 0.943444
Q2FZ24   0 0 -1.27278 0.943444
Q2G1X4   0 0 -1.27278 0.943444
Q2FYM6   0 0 -1.27278 0.943444
Q2FWX6   0 0 -1.27278 0.943444
Q2G1D2   0 0 -1.27278 0.943444
Q2FWC0   0 0 -1.27278 0.943444
Q2FZG7   0 0 -1.27278 0.943444
Q2G2P1   0 0 -1.27278 0.943444
Q2G1M4   0 0 -1.27278 0.943444
Q2FX29   0 0 -1.27278 0.943444
Q2FUZ3   0 0 -1.27278 0.943444
Q2FVZ9   0 0 -1.27278 0.943444
Q2G2N3   0 0 -1.27278 0.943444
Q2G237   0 0 -1.27278 0.943444
Q2FXN5   0 0 -1.27278 0.943444
Q2FYP7   0 0 -1.27278 0.943444
Q2FWC8   0 0 -1.27278 0.943444
Q2G209   0 0 -1.27278 0.943444
Q2FXX7   0 0 -1.27278 0.943444
Q2FV05   0 0 -1.27278 0.943444
Q2FWM8   0 0 -1.27278 0.943444
Q2FV00   0 0 -1.27278 0.943444
Q2FZF2   0 0 -1.27278 0.943444
Q2FV80   0 0 -1.27278 0.943444
Q2FZZ7   0 0 -1.27278 0.943444
Q2FWH8   0 0 -1.27278 0.943444
Q2FVS5   0 0 -1.27278 0.943444
Q2FWY0   0 0 -1.27278 0.943444
Q2FZM3   0 0 -1.27278 0.943444
Q2FZW8   0 0 -1.27278 0.943444
Q2FVY7   0 0 -1.27278 0.943444
Q2FXJ1   0 0 -1.27278 0.943444
Q2G0T7   0 0 -1.27278 0.943444
Q2FW40   0 0 -1.27278 0.943444
Q2FYU9   0 0 -1.27278 0.943444
Q2FUR0   0 0 -1.27278 0.943444
Q2G215   0 0 -1.27278 0.943444
Q2G169   0 0 -1.27278 0.943444
Q2G034   0 0 -1.27278 0.943444
Q2FUV8   0 0 -1.27278 0.943444
Q2FW44   2 0.444444 -1.27278 0.943444
Q2FYJ8   0 0 -1.27278 0.943444
Q2FVR6   2 0.444444 -1.27278 0.943444
Q2G183   2 0.444444 -1.27278 0.943444
Q2G0S1   1 0.222222 -1.27278 0.943444
Q2FX83   0 0 -1.27278 0.943444
Q2FYF7   2 0.444444 -1.27278 0.943444
Q2G166   1 0.222222 -1.27278 0.943444
Q2FX20   2 0.444444 -1.27278 0.943444
Q2G020   2 0.444444 -1.27278 0.943444
Q2FVC0   0 0 -1.27278 0.943444
Q2FVD1   0 0 -1.27278 0.943444
Q2FWH1   0 0 -1.27278 0.943444
Q2FYX2   1 0.222222 -1.27278 0.943444
Q2FZB5   1 0.222222 -1.27278 0.943444
Q2G0G8   1 0.222222 -1.27278 0.943444
P0A0I4   0 0 -1.27278 0.943444
Q2G2C6   1 0.222222 -1.27278 0.943444
Q2FVB1   2 0.444444 -1.27278 0.943444
Q2FYN1   1 0.222222 -1.27278 0.943444
Q2FV79   1 0.222222 -1.27278 0.943444
Q2FVU9   1 0.222222 -1.27278 0.943444
Q2G0W5   1 0.222222 -1.27278 0.943444
Q2FW60   1 0.222222 -1.27278 0.943444
Q2G269   1 0.222222 -1.27278 0.943444
Q2FZS1   2 0.444444 -1.27278 0.943444
Q2G1Y3   2 0.444444 -1.27278 0.943444
Q2FWA4   1 0.222222 -1.27278 0.943444
Q2G0C0   2 0.444444 -1.27278 0.943444
Q2G2J6   0 0 -1.27278 0.943444
Q2G1R2   2 0.444444 -1.27278 0.943444
Q2FXY8   0 0 -1.27278 0.943444
Q2FYL2   2 0.444444 -1.27278 0.943444
Q2FYS3   0 0 -1.27278 0.943444
Q2FXS0   0 0 -1.27278 0.943444
Q2FWA7   0 0 -1.27278 0.943444
Q2FWV8   0 0 -1.27278 0.943444
Q2G279   2 0.444444 -1.27278 0.943444
Q2FYB5   0 0 -1.27278 0.943444
Q2G175   1 0.222222 -1.27278 0.943444
Q2FZ07   2 0.444444 -1.27278 0.943444
Q2FVG7   1 0.222222 -1.27278 0.943444
Q2G2P3   2 0.444444 -1.27278 0.943444
Q2FZA3   2 0.444444 -1.27278 0.943444
Q2FYE1   1 0.222222 -1.27278 0.943444
Q2G2F8   0 0 -1.27278 0.943444
Q2FWS8   0 0 -1.27278 0.943444
Q2FXD8   2 0.444444 -1.27278 0.943444
Q2FX46   1 0.222222 -1.27278 0.943444
Q2FYB4   1 0.222222 -1.27278 0.943444
Q2FYC0   2 0.444444 -1.27278 0.943444
Q2FUY5   2 0.444444 -1.27278 0.943444
Q2FYF2   0 0 -1.27278 0.943444
Q2G0R4   0 0 -1.27278 0.943444
Q2G1L1   2 0.444444 -1.27278 0.943444
Q2FYB0   0 0 -1.27278 0.943444
Q2FWW5   1 0.222222 -1.27278 0.943444
Q2FX04   0 0 -1.27278 0.943444
Q2FV33   1 0.222222 -1.27278 0.943444
Q2FUX6   2 0.444444 -1.27278 0.943444
Q2FVP5   0 0 -1.27278 0.943444
Q2G0W7   1 0.222222 -1.27278 0.943444
Q2FXV1   1 0.222222 -1.27278 0.943444
Q2G096   1 0.222222 -1.27278 0.943444
Q2FV68   2 0.444444 -1.27278 0.943444
Q2FVY6   0 0 -1.27278 0.943444
Q2FYY0   1 0.222222 -1.27278 0.943444
Q2G005   1 0.222222 -1.27278 0.943444
Q2G2B4   0 0 -1.27278 0.943444
Q2FVZ7   1 0.222222 -1.27278 0.943444
Q2FW55   1 0.222222 -1.27278 0.943444
Q2FV92   0 0 -1.27278 0.943444
Q2FYV9   2 0.444444 -1.27278 0.943444
Q2FW74   2 0.444444 -1.27278 0.943444
Q2FVK9   1 0.222222 -1.27278 0.943444
Q2FZA4   1 0.222222 -1.27278 0.943444
Q2FV25   0 0 -1.27278 0.943444
Q2FYG8   1 0.222222 -1.27278 0.943444
Q2G216   0 0 -1.27278 0.943444
Q2FZ69   1 0.222222 -1.27278 0.943444
Q2FV97   1 0.222222 -1.27278 0.943444
Q2FZ95   0 0 -1.27278 0.943444
Q2FZN8   2 0.444444 -1.27278 0.943444
Q2FZG2   0 0 -1.27278 0.943444
Q2G259   1 0.222222 -1.27278 0.943444
Q2FYB6   1 0.222222 -1.27278 0.943444
Q2FZD1   2 0.444444 -1.27278 0.943444
Q2FYT6   1 0.222222 -1.27278 0.943444
Q2G0Y2   2 0.444444 -1.27278 0.943444
Q2FWZ1   1 0.222222 -1.27278 0.943444
Q2FVC8   1 0.222222 -1.27278 0.943444
Q2G2H1   1 0.222222 -1.27278 0.943444
Q2FY47   1 0.222222 -1.27278 0.943444
Q2FX78   1 0.222222 -1.27278 0.943444
Q2FX47   0 0 -1.27278 0.943444
Q2FZA7   1 0.222222 -1.27278 0.943444
Q2FV32   1 0.222222 -1.27278 0.943444
Q2FYE6   0 0 -1.27278 0.943444
Q2FZ41   0 0 -1.27278 0.943444
Q2FYG3   0 0 -1.27278 0.943444
Q2FX01   1 0.222222 -1.27278 0.943444
Q2FXU6   2 0.444444 -1.27278 0.943444
Q2FYL7   1 0.222222 -1.27278 0.943444
Q2FWQ3   1 0.222222 -1.27278 0.943444
Q2FZY9   1 0.222222 -1.27278 0.943444
Q2FV50   0 0 -1.27278 0.943444
Q2FUY7   0 0 -1.27278 0.943444
Q2FXP6   1 0.222222 -1.27278 0.943444
Q2G1S9   1 0.222222 -1.27278 0.943444
Q2FX18   1 0.222222 -1.27278 0.943444
Q2FYU0   0 0 -1.27278 0.943444
Q2FXZ7   3 0.6 -1.27278 0.943444
Q2G051   4 0.8 -1.27278 0.943444
Q2FWS3   4 0.8 -1.27278 0.943444
Q2FW14   4 0.8 -1.27278 0.943444
Q2FYD7   2 0.4 -1.27278 0.943444
Q9RQP8   1 0.2 -1.27278 0.943444
Q2FZK2   4 0.8 -1.27278 0.943444
Q2FWI7   3 0.6 -1.27278 0.943444
Q2G182   1 0.2 -1.27278 0.943444
Q2FYT7   1 0.2 -1.27278 0.943444
Q2FV46   1 0.2 -1.27278 0.943444
Q2FY58   1 0.2 -1.27278 0.943444
Q2FX06   1 0.2 -1.27278 0.943444
Q2FZH0   2 0.4 -1.27278 0.943444
Q2FUZ4   1 0.2 -1.27278 0.943444
Q2G102   0 0 -1.27278 0.943444
Q2G1R8   2 0.4 -1.27278 0.943444
Q2G2J1   3 0.6 -1.27278 0.943444
Q2FX71   6 1.2 0.903563 0.161558
Q2FUZ5   1 0.2 -1.27278 0.943444
Q2FYP5   1 0.2 -1.27278 0.943444
Q2G048   0 0 -1.27278 0.943444
Q2FUQ0   2 0.4 -1.27278 0.943444
Q2FWS7   3 0.6 -1.27278 0.943444
Q2FV65   1 0.2 -1.27278 0.943444
Q2G125   1 0.2 -1.27278 0.943444
Q2FYT2   2 0.4 -1.27278 0.943444
Q2FVH7   2 0.4 -1.27278 0.943444
Q2G127   1 0.2 -1.27278 0.943444
Q2FYI5   2 0.4 -1.27278 0.943444
Q2FYX4   1 0.2 -1.27278 0.943444
Q2G0M3   3 0.6 -1.27278 0.943444
Q2FW87   2 0.4 -1.27278 0.943444
Q2G211   0 0 -1.27278 0.943444
Q2FXR5   5 1 0.903563 0.161558
Q2FWR5   4 0.8 -1.27278 0.943444
Q2FYD5   6 1.2 0.903563 0.161558
Q2FY94   2 0.4 -1.27278 0.943444
Q2G2W8   1 0.2 -1.27278 0.943444
Q2FZL9   3 0.6 -1.27278 0.943444
Q2FYT9   2 0.4 -1.27278 0.943444
Q2FX44   3 0.6 -1.27278 0.943444
Q2FXB2   0 0 -1.27278 0.943444
Q2FVF6   2 0.4 -1.27278 0.943444
Q2G2F6   1 0.2 -1.27278 0.943444
Q2G2C3   4 0.8 -1.27278 0.943444
Q2FYA5   4 0.8 -1.27278 0.943444
Q2FYB1   3 0.6 -1.27278 0.943444
Q2G011   4 0.8 -1.27278 0.943444
Q2FV29   0 0 -1.27278 0.943444
Q2FVW1   2 0.4 -1.27278 0.943444
Q2FYA4   2 0.4 -1.27278 0.943444
Q2FY26   1 0.2 -1.27278 0.943444
Q2FXC1   2 0.4 -1.27278 0.943444
Q2G2T0   4 0.8 -1.27278 0.943444
Q2FY62   0 0 -1.27278 0.943444
Q2G2K4   4 0.8 -1.27278 0.943444
Q2FW65   1 0.2 -1.27278 0.943444
Q2FY05   1 0.2 -1.27278 0.943444
Q2FV96   5 1 0.903563 0.161558
Q2G1S7   0 0 -1.27278 0.943444
Q2FWS9   3 0.6 -1.27278 0.943444
Q2G180   4 0.8 -1.27278 0.943444
Q2G0L6   5 1 0.903563 0.161558
Q2G189   1 0.2 -1.27278 0.943444
Q2FYD9   0 0 -1.27278 0.943444
Q2FWM6   0 0 -1.27278 0.943444
Q2FXA6   1 0.2 -1.27278 0.943444
Q2G0U8   2 0.4 -1.27278 0.943444
Q2FXD9   0 0 -1.27278 0.943444
Q2FWF9   0 0 -1.27278 0.943444
Q2FXS3   6 1.2 0.903563 0.161558
Q2FXX6   2 0.4 -1.27278 0.943444
Q2FWU2   2 0.4 -1.27278 0.943444
Q2FXD5   3 0.6 -1.27278 0.943444
Q2FZK8   4 0.8 -1.27278 0.943444
Q2FV15   2 0.4 -1.27278 0.943444
Q2FZZ5   2 0.4 -1.27278 0.943444
Q2FW48   3 0.6 -1.27278 0.943444
Q2FYB3   2 0.4 -1.27278 0.943444
Q2FWT5   3 0.6 -1.27278 0.943444
Q2FVH4   0 0 -1.27278 0.943444
Q2FWP4   1 0.2 -1.27278 0.943444
Q2FYX9   3 0.6 -1.27278 0.943444
Q2G1U7   2 0.4 -1.27278 0.943444
Q2FXY6   3 0.6 -1.27278 0.943444
Q2FYT1   1 0.2 -1.27278 0.943444
Q2G244   6 1.2 0.903563 0.161558
Q2FX30   0 0 -1.27278 0.943444
Q2FVZ3   3 0.6 -1.27278 0.943444
Q2FWP5   1 0.2 -1.27278 0.943444
Q2FX41   3 0.6 -1.27278 0.943444
Q2G2R5   3 0.6 -1.27278 0.943444
Q2G2S3   4 0.727273 -1.27278 0.943444
Q2G004   3 0.545455 -1.27278 0.943444
Q2FWV1   2 0.363636 -1.27278 0.943444
Q2G003   3 0.545455 -1.27278 0.943444
Q2FZV3   3 0.545455 -1.27278 0.943444
Q2G026   2 0.363636 -1.27278 0.943444
Q2FXG7   0 0 -1.27278 0.943444
Q2FYL8   1 0.181818 -1.27278 0.943444
Q2FZB6   2 0.363636 -1.27278 0.943444
Q2FZE4   5 0.909091 -1.27278 0.943444
Q2FX11   3 0.545455 -1.27278 0.943444
Q2G0Y3   4 0.727273 -1.27278 0.943444
Q2FZW7   0 0 -1.27278 0.943444
Q2FX21   3 0.545455 -1.27278 0.943444
Q2G092   2 0.363636 -1.27278 0.943444
Q2FZB7   2 0.363636 -1.27278 0.943444
Q2G0J9   3 0.545455 -1.27278 0.943444
Q2G1X2   3 0.545455 -1.27278 0.943444
Q2FZD6   4 0.727273 -1.27278 0.943444
Q2FW67   4 0.727273 -1.27278 0.943444
Q2G111   2 0.363636 -1.27278 0.943444
Q2G2Y4   4 0.727273 -1.27278 0.943444
Q2FY38   1 0.181818 -1.27278 0.943444
Q2FWJ0   6 1.09091 0.903563 0.161558
Q2G2T5   5 0.909091 -1.27278 0.943444
Q2FVG6   2 0.363636 -1.27278 0.943444
Q2G1V8   3 0.545455 -1.27278 0.943444
Q2G1L0   2 0.363636 -1.27278 0.943444
Q2FXD6   4 0.727273 -1.27278 0.943444
P0C948   3 0.545455 -1.27278 0.943444
Q2G1M2   4 0.727273 -1.27278 0.943444
Q2FVW8   4 0.727273 -1.27278 0.943444
Q2FX24   2 0.363636 -1.27278 0.943444
Q2FWS4   1 0.181818 -1.27278 0.943444
Q2FYQ3   6 1.09091 0.903563 0.161558
Q2G254   6 1.09091 0.903563 0.161558
Q2FWB4   2 0.363636 -1.27278 0.943444
Q2FUP8   2 0.363636 -1.27278 0.943444
Q2FZC2   5 0.909091 -1.27278 0.943444
Q2FYE4   3 0.545455 -1.27278 0.943444
Q2FWS2   4 0.727273 -1.27278 0.943444
Q2FY03   3 0.545455 -1.27278 0.943444
Q2FVS6   8 1.45455 0.903563 0.161558
Q2FXV2   2 0.363636 -1.27278 0.943444
Q2G2L6   4 0.727273 -1.27278 0.943444
Q2G2I5   2 0.363636 -1.27278 0.943444
Q2FYA2   3 0.545455 -1.27278 0.943444
Q2FWV7   2 0.363636 -1.27278 0.943444
Q2FXE7   5 0.909091 -1.27278 0.943444
Q2G0J6   1 0.181818 -1.27278 0.943444
Q2FUU4   3 0.545455 -1.27278 0.943444
Q2FVJ4   3 0.545455 -1.27278 0.943444
Q2FZM9   2 0.363636 -1.27278 0.943444
Q2FZ51   8 1.45455 0.903563 0.161558
Q2FY22   2 0.363636 -1.27278 0.943444
Q2G2Q1   4 0.727273 -1.27278 0.943444
Q2G109   3 0.545455 -1.27278 0.943444
Q2G1D6   8 1.45455 0.903563 0.161558
Q2FVC9   0 0 -1.27278 0.943444
Q2G2R6   2 0.363636 -1.27278 0.943444
Q2FZ85   3 0.545455 -1.27278 0.943444
Q2FVK4   3 0.545455 -1.27278 0.943444
Q2G1V9   2 0.363636 -1.27278 0.943444
Q2G2H6   3 0.545455 -1.27278 0.943444
Q2FWS6   1 0.181818 -1.27278 0.943444
Q2FZW4   5 0.909091 -1.27278 0.943444
Q2G1M3   4 0.727273 -1.27278 0.943444
Q2G1M0   2 0.363636 -1.27278 0.943444
Q2G1Y9   3 0.545455 -1.27278 0.943444
Q2FX45   3 0.545455 -1.27278 0.943444
Q2FWP8   4 0.727273 -1.27278 0.943444
Q2FYP4   4 0.727273 -1.27278 0.943444
Q2FYL1   3 0.545455 -1.27278 0.943444
Q2G1L4   3 0.545455 -1.27278 0.943444
Q2FUQ7   3 0.545455 -1.27278 0.943444
Q2G247   0 0 -1.27278 0.943444
Q2FVV0   10 1.81818 0.903563 0.161558
Q2FYU6   2 0.363636 -1.27278 0.943444
Q2G2N6   6 1.09091 0.903563 0.161558
Q2FXC9   3 0.545455 -1.27278 0.943444
Q2FX42   6 1.09091 0.903563 0.161558
Q2FX26   6 1.09091 0.903563 0.161558
Q2FWF3   1 0.181818 -1.27278 0.943444
Q2FZY1   4 0.727273 -1.27278 0.943444
Q2FW15   2 0.333333 -1.27278 0.943444
P0A0G2   3 0.5 -1.27278 0.943444
Q2G2G5   3 0.5 -1.27278 0.943444
Q2FY39   6 1 0.903563 0.161558
Q2G0B5   2 0.333333 -1.27278 0.943444
Q2FZI1   3 0.5 -1.27278 0.943444
Q2FUQ6   11 1.83333 0.903563 0.161558
Q2FVR5   7 1.16667 0.903563 0.161558
Q2G2W6   9 1.5 0.903563 0.161558
Q2FZR8   4 0.666667 -1.27278 0.943444
Q2FVY8   2 0.333333 -1.27278 0.943444
Q2FZ60   5 0.833333 -1.27278 0.943444
Q2FV82   3 0.5 -1.27278 0.943444
Q2FX23   4 0.666667 -1.27278 0.943444
Q2G1G3   5 0.833333 -1.27278 0.943444
P68805   3 0.5 -1.27278 0.943444
Q2FVL0   1 0.166667 -1.27278 0.943444
Q2G2J0   3 0.5 -1.27278 0.943444
Q2FZF1   2 0.333333 -1.27278 0.943444
Q2FXU9   4 0.666667 -1.27278 0.943444
Q2G1A2   1 0.166667 -1.27278 0.943444
Q2G1C3   9 1.5 0.903563 0.161558
Q2G1D4   4 0.666667 -1.27278 0.943444
Q2G0A8   4 0.666667 -1.27278 0.943444
Q2FVC7   1 0.166667 -1.27278 0.943444
Q2G133   11 1.83333 0.903563 0.161558
Q2FY86   3 0.5 -1.27278 0.943444
Q2FX92   3 0.5 -1.27278 0.943444
Q2FW47   1 0.166667 -1.27278 0.943444
Q2G1T9   2 0.333333 -1.27278 0.943444
Q2FVU8   4 0.666667 -1.27278 0.943444
Q2FVD7   2 0.333333 -1.27278 0.943444
Q2FX55   3 0.5 -1.27278 0.943444
Q2FVD3   3 0.5 -1.27278 0.943444
Q2G2B5   2 0.333333 -1.27278 0.943444
Q2FWV6   3 0.5 -1.27278 0.943444
Q2FW29   1 0.166667 -1.27278 0.943444
Q2G0W6   2 0.333333 -1.27278 0.943444
Q2FVD2   3 0.5 -1.27278 0.943444
Q2FWR8   3 0.5 -1.27278 0.943444
Q2FXA0   6 1 0.903563 0.161558
Q2FZB4   3 0.5 -1.27278 0.943444
Q2FX37   3 0.5 -1.27278 0.943444
Q2FX13   3 0.5 -1.27278 0.943444
Q2FWD8   2 0.333333 -1.27278 0.943444
Q2G108   5 0.833333 -1.27278 0.943444
Q2G2V4   5 0.833333 -1.27278 0.943444
Q2FZW2   4 0.666667 -1.27278 0.943444
Q2FYY4   3 0.5 -1.27278 0.943444
Q2FYB8   4 0.666667 -1.27278 0.943444
Q2FWC2   3 0.5 -1.27278 0.943444
Q2FYE8   4 0.666667 -1.27278 0.943444
Q2FXK5   4 0.666667 -1.27278 0.943444
Q2FWT0   5 0.833333 -1.27278 0.943444
Q2FW19   6 1 0.903563 0.161558
Q2G100   12 2 3.07991 0.0107511
Q2FYY3   2 0.333333 -1.27278 0.943444
Q2FZ01   4 0.666667 -1.27278 0.943444
Q2FYY1   2 0.333333 -1.27278 0.943444
Q2G103   8 1.33333 0.903563 0.161558
Q2FV12   4 0.666667 -1.27278 0.943444
Q2FWQ1   4 0.666667 -1.27278 0.943444
Q2FYY5   4 0.666667 -1.27278 0.943444
Q2G207   9 1.5 0.903563 0.161558
Q2G1Y8   1 0.166667 -1.27278 0.943444
Q2FWZ8   7 1.16667 0.903563 0.161558
Q2G0Z8   3 0.5 -1.27278 0.943444
Q2G2F7   7 1.16667 0.903563 0.161558
Q2FYH9   3 0.5 -1.27278 0.943444
Q2FWB7   5 0.833333 -1.27278 0.943444
Q2FYN2   2 0.307692 -1.27278 0.943444
Q2FVQ6   8 1.23077 0.903563 0.161558
Q2FWX3   4 0.615385 -1.27278 0.943444
Q2G187   3 0.461538 -1.27278 0.943444
Q2FW05   6 0.923077 -1.27278 0.943444
Q2FYC3   8 1.23077 0.903563 0.161558
Q2FZJ2   5 0.769231 -1.27278 0.943444
Q2G0D6   6 0.923077 -1.27278 0.943444
Q2FWP7   3 0.461538 -1.27278 0.943444
Q2FX31   6 0.923077 -1.27278 0.943444
Q2FVZ6   5 0.769231 -1.27278 0.943444
Q2G2A2   9 1.38462 0.903563 0.161558
Q2FWQ8   2 0.307692 -1.27278 0.943444
Q2FVM9   6 0.923077 -1.27278 0.943444
Q2FYD1   5 0.769231 -1.27278 0.943444
Q2FYN3   9 1.38462 0.903563 0.161558
Q2FYI3   6 0.923077 -1.27278 0.943444
Q2G022   2 0.307692 -1.27278 0.943444
Q2G1Q3   4 0.615385 -1.27278 0.943444
Q2FX58   7 1.07692 0.903563 0.161558
Q2G2V1   2 0.307692 -1.27278 0.943444
Q2FVV5   5 0.769231 -1.27278 0.943444
Q2FZC0   4 0.615385 -1.27278 0.943444
Q2FV63   4 0.615385 -1.27278 0.943444
Q2FWG9   4 0.615385 -1.27278 0.943444
Q2FZA5   2 0.307692 -1.27278 0.943444
Q2FX60   10 1.53846 0.903563 0.161558
Q2G2I8   2 0.307692 -1.27278 0.943444
Q2G2Y5   4 0.615385 -1.27278 0.943444
Q2G2Y2   7 1.07692 0.903563 0.161558
Q2FWA6   5 0.769231 -1.27278 0.943444
Q2FWL8   4 0.615385 -1.27278 0.943444
Q2FY95   5 0.769231 -1.27278 0.943444
Q2FYC5   8 1.23077 0.903563 0.161558
Q2FV43   4 0.615385 -1.27278 0.943444
Q2FVU0   6 0.923077 -1.27278 0.943444
Q2FZG5   5 0.769231 -1.27278 0.943444
Q2G2H9   5 0.769231 -1.27278 0.943444
Q2G1D1   1 0.153846 -1.27278 0.943444
Q2FWU7   4 0.615385 -1.27278 0.943444
P60647   4 0.615385 -1.27278 0.943444
Q2FUR7   6 0.923077 -1.27278 0.943444
Q2FWQ2   3 0.461538 -1.27278 0.943444
Q2G2M4   6 0.923077 -1.27278 0.943444
Q2G104   5 0.769231 -1.27278 0.943444
Q2FX76   3 0.461538 -1.27278 0.943444
Q2G2Q4   5 0.769231 -1.27278 0.943444
Q2FXQ1   3 0.461538 -1.27278 0.943444
Q2FX80   2 0.307692 -1.27278 0.943444
Q2FZN6   2 0.307692 -1.27278 0.943444
Q2G009   2 0.307692 -1.27278 0.943444
Q2G021   6 0.923077 -1.27278 0.943444
Q2FWH0   4 0.615385 -1.27278 0.943444
Q2FXQ0   5 0.769231 -1.27278 0.943444
Q2FX64   6 0.923077 -1.27278 0.943444
Q2FY98   5 0.769231 -1.27278 0.943444
Q2FWK5   6 0.923077 -1.27278 0.943444
Q2FYK1   3 0.461538 -1.27278 0.943444
Q2FXF0   5 0.769231 -1.27278 0.943444
Q2FY70   6 0.923077 -1.27278 0.943444
Q2G114   6 0.923077 -1.27278 0.943444
Q2FX38   4 0.615385 -1.27278 0.943444
Q2FUP9   7 1.07692 0.903563 0.161558
Q2FVV3   6 0.923077 -1.27278 0.943444
Q2G113   6 0.923077 -1.27278 0.943444
Q2FWB2   1 0.153846 -1.27278 0.943444
Q2FWT6   4 0.615385 -1.27278 0.943444
Q2FW28   5 0.769231 -1.27278 0.943444
Q2FUQ9   1 0.153846 -1.27278 0.943444
Q2FY00   3 0.461538 -1.27278 0.943444
Q2G040   2 0.307692 -1.27278 0.943444
Q2FX35   4 0.615385 -1.27278 0.943444
Q2FYW9   3 0.428571 -1.27278 0.943444
Q2G2N8   7 1 0.903563 0.161558
Q2G1V7   8 1.14286 0.903563 0.161558
Q2G0C3   14 2 3.07991 0.0107511
Q2FVW0   4 0.571429 -1.27278 0.943444
Q2FUS4   11 1.57143 0.903563 0.161558
Q2FVP6   7 1 0.903563 0.161558
Q2FZK1   9 1.28571 0.903563 0.161558
Q2FXY2   6 0.857143 -1.27278 0.943444
Q2FYX3   8 1.14286 0.903563 0.161558
Q2FZ86   5 0.714286 -1.27278 0.943444
Q2FUV7   6 0.857143 -1.27278 0.943444
Q2FX70   4 0.571429 -1.27278 0.943444
Q2G1Y1   9 1.28571 0.903563 0.161558
Q2FVT9   8 1.14286 0.903563 0.161558
Q2G2K3   6 0.857143 -1.27278 0.943444
P72358   7 1 0.903563 0.161558
Q2G192   8 1.14286 0.903563 0.161558
Q2FYX6   2 0.285714 -1.27278 0.943444
Q2FXW0   4 0.571429 -1.27278 0.943444
Q2G202   8 1.14286 0.903563 0.161558
Q2FYW7   2 0.285714 -1.27278 0.943444
Q2G2M0   4 0.571429 -1.27278 0.943444
Q2FXT7   4 0.571429 -1.27278 0.943444
Q2FX59   3 0.428571 -1.27278 0.943444
Q2G0X2   4 0.571429 -1.27278 0.943444
Q2FWR6   4 0.571429 -1.27278 0.943444
Q2FW22   5 0.714286 -1.27278 0.943444
Q2FZH4   6 0.857143 -1.27278 0.943444
Q2FYZ1   3 0.428571 -1.27278 0.943444
Q2G2W7   5 0.714286 -1.27278 0.943444
Q2G2I4   6 0.857143 -1.27278 0.943444
Q2FZP5   6 0.857143 -1.27278 0.943444
Q2FWQ7   6 0.857143 -1.27278 0.943444
Q2G1W9   4 0.571429 -1.27278 0.943444
Q2FWF7   5 0.714286 -1.27278 0.943444
Q2FYM9   5 0.714286 -1.27278 0.943444
Q2FXV0   12 1.71429 0.903563 0.161558
Q2FWW2   3 0.428571 -1.27278 0.943444
Q2FVS2   6 0.857143 -1.27278 0.943444
Q2G007   9 1.28571 0.903563 0.161558
Q2FYA7   3 0.428571 -1.27278 0.943444
Q2G0K0   4 0.571429 -1.27278 0.943444
Q2FXS9   3 0.428571 -1.27278 0.943444
Q2G249   3 0.428571 -1.27278 0.943444
Q2G008   1 0.142857 -1.27278 0.943444
Q2FZD5   5 0.714286 -1.27278 0.943444
Q2FZG0   5 0.714286 -1.27278 0.943444
Q2FX28   8 1.14286 0.903563 0.161558
Q2FXI4   1 0.142857 -1.27278 0.943444
Q2G176   9 1.28571 0.903563 0.161558
Q2G116   5 0.714286 -1.27278 0.943444
Q2FXF2   6 0.857143 -1.27278 0.943444
Q2G260   5 0.714286 -1.27278 0.943444
Q2G213   6 0.857143 -1.27278 0.943444
Q2G173   8 1.14286 0.903563 0.161558
Q2FV71   6 0.857143 -1.27278 0.943444
Q2FWY8   2 0.285714 -1.27278 0.943444
Q2FWN3   2 0.285714 -1.27278 0.943444
Q2FYD4   6 0.857143 -1.27278 0.943444
Q2FVQ2   6 0.857143 -1.27278 0.943444
Q2FVK0   11 1.57143 0.903563 0.161558
Q2G285   5 0.714286 -1.27278 0.943444
Q2FZH6   6 0.857143 -1.27278 0.943444
Q2FZX1   4 0.571429 -1.27278 0.943444
Q2FZ83   2 0.285714 -1.27278 0.943444
Q2G0S9   5 0.714286 -1.27278 0.943444
Q2FZH7   11 1.57143 0.903563 0.161558
Q2FZT3   8 1.14286 0.903563 0.161558
Q2FX57   11 1.46667 0.903563 0.161558
Q2G0B9   8 1.06667 0.903563 0.161558
Q2FY28   6 0.8 -1.27278 0.943444
Q2G0R5   6 0.8 -1.27278 0.943444
Q2FZG8   5 0.666667 -1.27278 0.943444
Q2G1X1   2 0.266667 -1.27278 0.943444
Q2FX93   9 1.2 0.903563 0.161558
Q2FYU5   9 1.2 0.903563 0.161558
Q2FWR9   7 0.933333 -1.27278 0.943444
Q2FWS0   8 1.06667 0.903563 0.161558
Q2G0P4   6 0.8 -1.27278 0.943444
Q2FX50   7 0.933333 -1.27278 0.943444
Q2FZV0   6 0.8 -1.27278 0.943444
Q2G0S5   4 0.533333 -1.27278 0.943444
Q2FY25   7 0.933333 -1.27278 0.943444
Q2FXG6   8 1.06667 0.903563 0.161558
Q2FZJ7   1 0.133333 -1.27278 0.943444
Q2G0U7   4 0.533333 -1.27278 0.943444
Q2FZV2   12 1.6 0.903563 0.161558
Q2FWT8   8 1.06667 0.903563 0.161558
Q2G0D1   9 1.2 0.903563 0.161558
Q2FVW5   5 0.666667 -1.27278 0.943444
Q2FY97   6 0.8 -1.27278 0.943444
Q2FXF3   4 0.533333 -1.27278 0.943444
Q2G063   10 1.33333 0.903563 0.161558
Q2G0U5   11 1.46667 0.903563 0.161558
Q2G2B1   10 1.33333 0.903563 0.161558
Q2FVE3   8 1.06667 0.903563 0.161558
Q2FZW1   6 0.8 -1.27278 0.943444
Q2FYK2   6 0.8 -1.27278 0.943444
Q2FXW2   4 0.533333 -1.27278 0.943444
Q9F0R1   11 1.46667 0.903563 0.161558
Q2FZG3   11 1.46667 0.903563 0.161558
Q2G2K0   6 0.8 -1.27278 0.943444
Q2FVN4   4 0.533333 -1.27278 0.943444
Q2FYV0   2 0.266667 -1.27278 0.943444
Q2G0A5   6 0.8 -1.27278 0.943444
Q2FZ03   6 0.8 -1.27278 0.943444
Q2G1I8   3 0.4 -1.27278 0.943444
Q2FYX8   4 0.533333 -1.27278 0.943444
Q2FV18   9 1.2 0.903563 0.161558
Q2FYI7   4 0.533333 -1.27278 0.943444
Q2G0K1   5 0.666667 -1.27278 0.943444
Q2G2U9   10 1.33333 0.903563 0.161558
Q2FW31   3 0.4 -1.27278 0.943444
Q2FVB5   8 1.06667 0.903563 0.161558
Q2FVI8   9 1.2 0.903563 0.161558
Q2FZT0   4 0.533333 -1.27278 0.943444
P48860   7 0.933333 -1.27278 0.943444
Q2FYC1   7 0.933333 -1.27278 0.943444
Q2G286   4 0.533333 -1.27278 0.943444
Q2FXD3   7 0.933333 -1.27278 0.943444
Q2G027   5 0.666667 -1.27278 0.943444
Q2G0T4   6 0.8 -1.27278 0.943444
Q2FZJ5   5 0.666667 -1.27278 0.943444
Q2FW10   3 0.4 -1.27278 0.943444
Q2FY91   7 0.933333 -1.27278 0.943444
Q2FVP0   6 0.8 -1.27278 0.943444
P60070   7 0.933333 -1.27278 0.943444
Q2FWU1   9 1.2 0.903563 0.161558
Q2FYA3   5 0.666667 -1.27278 0.943444
Q2G0V8   11 1.46667 0.903563 0.161558
Q2G0Z2   9 1.2 0.903563 0.161558
Q2FZ47   6 0.8 -1.27278 0.943444
Q2G0V9   8 1.06667 0.903563 0.161558
Q2FZE2   5 0.666667 -1.27278 0.943444
Q2FWB0   9 1.2 0.903563 0.161558
Q2G1J1   6 0.8 -1.27278 0.943444
Q2FYQ1   8 1.06667 0.903563 0.161558
Q2FZ45   5 0.666667 -1.27278 0.943444
Q2FYW5   14 1.86667 0.903563 0.161558
Q2G1A0   8 1.06667 0.903563 0.161558
Q2FZB9   6 0.8 -1.27278 0.943444
Q2FZX2   4 0.533333 -1.27278 0.943444
Q2FZY4   8 1.06667 0.903563 0.161558
Q2FW56   8 1.06667 0.903563 0.161558
P0A0G6   5 0.666667 -1.27278 0.943444
Q2FW80   9 1.2 0.903563 0.161558
Q2G2S4   3 0.4 -1.27278 0.943444
Q2G2H0   7 0.933333 -1.27278 0.943444
Q2G2E1   4 0.533333 -1.27278 0.943444
Q2G0I5   8 1.06667 0.903563 0.161558
Q2FWW6   9 1.2 0.903563 0.161558
Q2G112   5 0.666667 -1.27278 0.943444
Q2G214   12 1.6 0.903563 0.161558
Q2FYG2   7 0.933333 -1.27278 0.943444
Q2G0J5   7 0.933333 -1.27278 0.943444
Q2FX27   12 1.6 0.903563 0.161558
Q2FWV5   6 0.8 -1.27278 0.943444
Q2FX40   7 0.933333 -1.27278 0.943444
Q2FZM5   4 0.533333 -1.27278 0.943444
Q2FXH8   6 0.8 -1.27278 0.943444
Q2FWS5   9 1.2 0.903563 0.161558
Q2FW13   7 0.875 -1.27278 0.943444
Q2FY93   12 1.5 0.903563 0.161558
Q2FZM8   5 0.625 -1.27278 0.943444
Q2FZV4   5 0.625 -1.27278 0.943444
Q2FVD4   11 1.375 0.903563 0.161558
Q2G0J3   11 1.375 0.903563 0.161558
Q2FX61   4 0.5 -1.27278 0.943444
Q2FVD6   7 0.875 -1.27278 0.943444
Q2FYY7   9 1.125 0.903563 0.161558
Q2G0W0   12 1.5 0.903563 0.161558
Q2FXF7   10 1.25 0.903563 0.161558
Q2G191   11 1.375 0.903563 0.161558
Q2FYT5   11 1.375 0.903563 0.161558
Q2G1P0   11 1.375 0.903563 0.161558
Q2FVF8   3 0.375 -1.27278 0.943444
Q2G0Y1   6 0.75 -1.27278 0.943444
Q2FZD2   7 0.875 -1.27278 0.943444
Q2FZ59   7 0.875 -1.27278 0.943444
Q2G2G1   7 0.875 -1.27278 0.943444
Q2G0F9   1 0.125 -1.27278 0.943444
Q2G1J2   6 0.75 -1.27278 0.943444
Q2G0Q6   7 0.875 -1.27278 0.943444
Q2FYX0   7 0.875 -1.27278 0.943444
Q2FZU8   3 0.375 -1.27278 0.943444
Q2G267   10 1.25 0.903563 0.161558
Q2G174   4 0.5 -1.27278 0.943444
Q2FWC3   8 1 0.903563 0.161558
Q2FVN6   3 0.375 -1.27278 0.943444
Q2G2D1   8 1 0.903563 0.161558
Q2FZK9   11 1.375 0.903563 0.161558
Q2G2C9   8 1 0.903563 0.161558
Q2G2V8   2 0.25 -1.27278 0.943444
Q2FVL6   5 0.625 -1.27278 0.943444
Q2FY45   8 1 0.903563 0.161558
Q2G2R7   4 0.5 -1.27278 0.943444
Q2FWD5   9 1.125 0.903563 0.161558
Q2FWT3   5 0.625 -1.27278 0.943444
Q2FY92   8 1 0.903563 0.161558
Q2FZM2   9 1.125 0.903563 0.161558
Q2G2F0   4 0.5 -1.27278 0.943444
Q2FW30   8 1 0.903563 0.161558
Q2FZV9   9 1.125 0.903563 0.161558
Q2FVA6   5 0.625 -1.27278 0.943444
Q2G229   5 0.625 -1.27278 0.943444
Q2FZZ3   6 0.75 -1.27278 0.943444
Q2G2F4   8 1 0.903563 0.161558
Q2FVA7   10 1.25 0.903563 0.161558
Q2G0R3   6 0.75 -1.27278 0.943444
Q2G1R1   7 0.875 -1.27278 0.943444
Q2FZ79   10 1.25 0.903563 0.161558
Q2FZ12   8 1 0.903563 0.161558
Q2FX39   9 1.125 0.903563 0.161558
Q2G186   4 0.5 -1.27278 0.943444
Q2FXE5   8 1 0.903563 0.161558
Q2G0A1   5 0.625 -1.27278 0.943444
Q2G0E7   10 1.25 0.903563 0.161558
Q2G2V7   13 1.625 0.903563 0.161558
Q2FYA6   9 1.125 0.903563 0.161558
Q2G276   6 0.75 -1.27278 0.943444
Q2G070   6 0.75 -1.27278 0.943444
Q2FVZ1   11 1.375 0.903563 0.161558
Q2FW84   8 1 0.903563 0.161558
Q2FVY9   13 1.625 0.903563 0.161558
Q2FVD9   7 0.875 -1.27278 0.943444
Q2G1T2   7 0.875 -1.27278 0.943444
Q2G0I3   13 1.625 0.903563 0.161558
Q2G0E8   9 1.125 0.903563 0.161558
Q2FW08   7 0.875 -1.27278 0.943444
Q2FVD8   7 0.875 -1.27278 0.943444
Q2FXF5   6 0.75 -1.27278 0.943444
Q2FXW1   10 1.25 0.903563 0.161558
Q2FW79   4 0.5 -1.27278 0.943444
Q2G2G0   1 0.125 -1.27278 0.943444
P48940   9 1.125 0.903563 0.161558
Q2FYL6   9 1.125 0.903563 0.161558
Q2FZV8   6 0.75 -1.27278 0.943444
Q2FYM5   6 0.75 -1.27278 0.943444
Q2G2B6   6 0.75 -1.27278 0.943444
Q2G1L2   5 0.625 -1.27278 0.943444
Q2G1V5   8 1 0.903563 0.161558
Q2FXT0   1 0.125 -1.27278 0.943444
Q2FY02   13 1.625 0.903563 0.161558
Q2FWQ4   8 1 0.903563 0.161558
Q2FYG4   11 1.375 0.903563 0.161558
Q2FW11   5 0.625 -1.27278 0.943444
Q2G257   17 2 3.07991 0.0107511
Q2FWJ6   9 1.05882 0.903563 0.161558
Q2FXS8   2 0.235294 -1.27278 0.943444
Q2FX12   8 0.941176 -1.27278 0.943444
Q2FYF1   8 0.941176 -1.27278 0.943444
Q2G2E8   11 1.29412 0.903563 0.161558
Q2FXE6   13 1.52941 0.903563 0.161558
Q2G2C0   10 1.17647 0.903563 0.161558
Q2G1V6   12 1.41176 0.903563 0.161558
Q2FWZ4   19 2.23529 3.07991 0.0107511
Q2G2V0   10 1.17647 0.903563 0.161558
Q9ZAH6   7 0.823529 -1.27278 0.943444
Q2FVU2   8 0.941176 -1.27278 0.943444
Q2FWI8   7 0.823529 -1.27278 0.943444
P0A0H0   2 0.235294 -1.27278 0.943444
Q2G0C1   8 0.941176 -1.27278 0.943444
Q2FXH3   5 0.588235 -1.27278 0.943444
Q2FXI6   7 0.823529 -1.27278 0.943444
Q2G1X5   4 0.470588 -1.27278 0.943444
Q2FV08   12 1.41176 0.903563 0.161558
Q2FWT7   5 0.588235 -1.27278 0.943444
Q2G210   8 0.941176 -1.27278 0.943444
Q2FW66   6 0.705882 -1.27278 0.943444
Q2FWD0   7 0.823529 -1.27278 0.943444
Q2FUQ1   5 0.588235 -1.27278 0.943444
Q2FVI6   9 1.05882 0.903563 0.161558
Q2FWM7   13 1.52941 0.903563 0.161558
Q2FVN2   4 0.470588 -1.27278 0.943444
Q2FWR2   7 0.823529 -1.27278 0.943444
Q2FYH4   9 1.05882 0.903563 0.161558
Q2FYM8   5 0.588235 -1.27278 0.943444
Q9RFJ6   8 0.941176 -1.27278 0.943444
Q2FZ42   4 0.470588 -1.27278 0.943444
Q2FVX9   8 0.941176 -1.27278 0.943444
Q2G066   7 0.823529 -1.27278 0.943444
Q2FVM3   13 1.52941 0.903563 0.161558
Q2FWT1   10 1.17647 0.903563 0.161558
Q2FZB8   3 0.352941 -1.27278 0.943444
Q2FUQ8   8 0.941176 -1.27278 0.943444
Q2G2I7   4 0.470588 -1.27278 0.943444
Q2FVF7   5 0.588235 -1.27278 0.943444
Q2FV52   11 1.29412 0.903563 0.161558
Q2FWE3   6 0.705882 -1.27278 0.943444
Q2G144   4 0.470588 -1.27278 0.943444
Q2FXZ1   6 0.705882 -1.27278 0.943444
Q2FX34   4 0.470588 -1.27278 0.943444
Q2FWV4   1 0.117647 -1.27278 0.943444
Q2FZ11   11 1.29412 0.903563 0.161558
Q2G141   8 0.941176 -1.27278 0.943444
Q2FWF5   4 0.470588 -1.27278 0.943444
Q2FV34   4 0.470588 -1.27278 0.943444
Q2FWQ0   14 1.64706 0.903563 0.161558
Q2FV88   8 0.941176 -1.27278 0.943444
Q2G2P0   10 1.17647 0.903563 0.161558
Q2FYW8   6 0.705882 -1.27278 0.943444
Q2G1W1   9 1.05882 0.903563 0.161558
Q2FVC2   5 0.588235 -1.27278 0.943444
Q2G0D3   6 0.705882 -1.27278 0.943444
Q2FV89   7 0.823529 -1.27278 0.943444
Q2G1U2   5 0.588235 -1.27278 0.943444
Q2FX32   4 0.470588 -1.27278 0.943444
Q2FXS7   18 2.11765 3.07991 0.0107511
Q2FVX1   10 1.17647 0.903563 0.161558
Q2FVE0   9 1.05882 0.903563 0.161558
Q2G270   3 0.352941 -1.27278 0.943444
Q9EYW6   3 0.352941 -1.27278 0.943444
Q2FVB8   12 1.41176 0.903563 0.161558
Q2FZT9   11 1.29412 0.903563 0.161558
Q2G298   11 1.29412 0.903563 0.161558
Q2FX49   13 1.52941 0.903563 0.161558
Q2G0Z0   7 0.823529 -1.27278 0.943444
Q2FW39   12 1.41176 0.903563 0.161558
Q2G252   8 0.941176 -1.27278 0.943444
Q2G0A3   4 0.470588 -1.27278 0.943444
Q2FYJ7   6 0.705882 -1.27278 0.943444
Q2FWT2   7 0.823529 -1.27278 0.943444
Q2FWQ5   12 1.41176 0.903563 0.161558
Q2G2J7   5 0.588235 -1.27278 0.943444
Q2FY75   6 0.705882 -1.27278 0.943444
Q2G106   7 0.823529 -1.27278 0.943444
Q2FVY3   5 0.588235 -1.27278 0.943444
Q2FVP9   4 0.470588 -1.27278 0.943444
Q2FW42   5 0.588235 -1.27278 0.943444
Q2FUV9   10 1.17647 0.903563 0.161558
Q2FVR7   6 0.705882 -1.27278 0.943444
Q2FZN1   4 0.470588 -1.27278 0.943444
Q2G2Q7   12 1.33333 0.903563 0.161558
Q2G150   9 1 0.903563 0.161558
Q2G081   10 1.11111 0.903563 0.161558
Q2FV45   8 0.888889 -1.27278 0.943444
Q2FX02   7 0.777778 -1.27278 0.943444
P0A0Q4   17 1.88889 0.903563 0.161558
Q2G0L9   10 1.11111 0.903563 0.161558
Q2FY04   9 1 0.903563 0.161558
Q2FV48   8 0.888889 -1.27278 0.943444
Q2FW64   8 0.888889 -1.27278 0.943444
Q2FX63   11 1.22222 0.903563 0.161558
Q2G1T3   6 0.666667 -1.27278 0.943444
Q2G0K9   3 0.333333 -1.27278 0.943444
Q2FZ00   19 2.11111 3.07991 0.0107511
Q2FVL9   1 0.111111 -1.27278 0.943444
Q2FW33   11 1.22222 0.903563 0.161558
Q2FWT9   5 0.555556 -1.27278 0.943444
Q2FZF7   6 0.666667 -1.27278 0.943444
Q2FWL1   11 1.22222 0.903563 0.161558
Q2FYS7   5 0.555556 -1.27278 0.943444
Q2FZX3   7 0.777778 -1.27278 0.943444
Q2FXR0   8 0.888889 -1.27278 0.943444
Q2G2I9   4 0.444444 -1.27278 0.943444
Q2FWN1   7 0.777778 -1.27278 0.943444
Q2G297   11 1.22222 0.903563 0.161558
Q2FVA0   10 1.11111 0.903563 0.161558
Q2FXX0   4 0.444444 -1.27278 0.943444
Q2G2P4   9 1 0.903563 0.161558
Q2G0P8   19 2.11111 3.07991 0.0107511
Q2FVN3   10 1.11111 0.903563 0.161558
Q2FXK7   11 1.22222 0.903563 0.161558
Q2FZF8   4 0.444444 -1.27278 0.943444
Q2FWR0   10 1.11111 0.903563 0.161558
Q2FXL2   13 1.44444 0.903563 0.161558
Q2FWA9   9 1 0.903563 0.161558
Q2G282   12 1.33333 0.903563 0.161558
Q9RQQ0   12 1.33333 0.903563 0.161558
Q2FXD7   11 1.22222 0.903563 0.161558
Q2FUY4   13 1.44444 0.903563 0.161558
Q2G2W4   10 1.11111 0.903563 0.161558
Q2FZF5   13 1.44444 0.903563 0.161558
Q2FY42   2 0.222222 -1.27278 0.943444
Q2FUS3   11 1.22222 0.903563 0.161558
Q2G2E7   12 1.33333 0.903563 0.161558
Q2G0S6   7 0.777778 -1.27278 0.943444
Q2G0C2   12 1.33333 0.903563 0.161558
Q2FWF8   10 1.11111 0.903563 0.161558
Q2G000   7 0.777778 -1.27278 0.943444
Q2FWX2   5 0.555556 -1.27278 0.943444
Q2FZS2   5 0.555556 -1.27278 0.943444
Q2FW16   5 0.555556 -1.27278 0.943444
Q2FZI2   10 1.11111 0.903563 0.161558
Q2G1Q5   11 1.22222 0.903563 0.161558
Q2G1A5   10 1.11111 0.903563 0.161558
Q2G0P7   9 1 0.903563 0.161558
Q2FWV3   4 0.444444 -1.27278 0.943444
Q2FW51   6 0.666667 -1.27278 0.943444
Q2FVI4   7 0.777778 -1.27278 0.943444
Q2FVN7   6 0.666667 -1.27278 0.943444
Q2FWP9   5 0.555556 -1.27278 0.943444
Q2FXT2   9 1 0.903563 0.161558
P0A0F4   10 1.11111 0.903563 0.161558
Q2G126   15 1.66667 0.903563 0.161558
Q2FW82   7 0.777778 -1.27278 0.943444
Q2FY44   9 1 0.903563 0.161558
Q2G0N9   9 1 0.903563 0.161558
Q2G0Z9   5 0.555556 -1.27278 0.943444
Q2FV81   10 1.11111 0.903563 0.161558
Q2FYC4   8 0.888889 -1.27278 0.943444
Q2G178   9 1 0.903563 0.161558
Q2G079   6 0.666667 -1.27278 0.943444
Q2G2B7   15 1.66667 0.903563 0.161558
Q2FVF5   12 1.33333 0.903563 0.161558
Q2G2W2   7 0.777778 -1.27278 0.943444
Q2G1I2   12 1.33333 0.903563 0.161558
Q2G245   5 0.555556 -1.27278 0.943444
Q2G1H7   16 1.68421 0.903563 0.161558
Q2FWF1   9 0.947368 -1.27278 0.943444
Q2FZZ9   14 1.47368 0.903563 0.161558
Q2G1W3   8 0.842105 -1.27278 0.943444
Q2G204   14 1.47368 0.903563 0.161558
Q2G1H1   7 0.736842 -1.27278 0.943444
Q2FXK3   6 0.631579 -1.27278 0.943444
Q2G2H8   12 1.26316 0.903563 0.161558
Q2FZP9   10 1.05263 0.903563 0.161558
Q2FWI2   14 1.47368 0.903563 0.161558
Q2FYZ6   14 1.47368 0.903563 0.161558
Q2FXS1   12 1.26316 0.903563 0.161558
Q2G200   7 0.736842 -1.27278 0.943444
Q2G2L5   7 0.736842 -1.27278 0.943444
Q2FY73   12 1.26316 0.903563 0.161558
Q2G177   8 0.842105 -1.27278 0.943444
Q2G2F9   14 1.47368 0.903563 0.161558
Q2FV27   8 0.842105 -1.27278 0.943444
Q2FZ56   9 0.947368 -1.27278 0.943444
Q2FVF3   16 1.68421 0.903563 0.161558
Q2G0B6   9 0.947368 -1.27278 0.943444
Q2G2S5   10 1.05263 0.903563 0.161558
Q2FW68   7 0.736842 -1.27278 0.943444
Q2FWX7   6 0.631579 -1.27278 0.943444
Q2FWB6   13 1.36842 0.903563 0.161558
Q2FXA9   6 0.631579 -1.27278 0.943444
Q2FXP3   12 1.26316 0.903563 0.161558
Q2FUX5   11 1.15789 0.903563 0.161558
Q2FZZ4   5 0.526316 -1.27278 0.943444
Q2FX98   12 1.26316 0.903563 0.161558
Q2FV23   7 0.736842 -1.27278 0.943444
Q2FUR1   11 1.15789 0.903563 0.161558
Q2FY49   8 0.842105 -1.27278 0.943444
Q2G017   5 0.526316 -1.27278 0.943444
Q2G2K9   19 2 3.07991 0.0107511
Q2G2N9   7 0.736842 -1.27278 0.943444
Q2G0E9   12 1.26316 0.903563 0.161558
Q2FY19   10 1.05263 0.903563 0.161558
Q2G1E3   9 0.947368 -1.27278 0.943444
Q2FW17   2 0.210526 -1.27278 0.943444
Q2FWK9   10 1.05263 0.903563 0.161558
Q2G2Q6   11 1.15789 0.903563 0.161558
Q2G2Q5   14 1.47368 0.903563 0.161558
Q2G1U9   13 1.36842 0.903563 0.161558
Q2G299   4 0.421053 -1.27278 0.943444
Q2FX75   1 0.105263 -1.27278 0.943444
Q2G058   13 1.36842 0.903563 0.161558
Q2G0E3   6 0.631579 -1.27278 0.943444
Q2FYK0   12 1.26316 0.903563 0.161558
Q2G2K6   4 0.421053 -1.27278 0.943444
Q2FYN0   2 0.210526 -1.27278 0.943444
Q2FVK7   10 1.05263 0.903563 0.161558
Q2FX15   7 0.736842 -1.27278 0.943444
Q2FVN9   7 0.736842 -1.27278 0.943444
Q2FWX0   11 1.15789 0.903563 0.161558
Q2G143   10 1.05263 0.903563 0.161558
Q2G0C7   7 0.736842 -1.27278 0.943444
Q2G0K6   10 1.05263 0.903563 0.161558
Q2FZZ1   11 1.15789 0.903563 0.161558
Q2FV13   11 1.15789 0.903563 0.161558
Q2G128   14 1.47368 0.903563 0.161558
Q2FXU2   7 0.736842 -1.27278 0.943444
Q2G2R4   7 0.736842 -1.27278 0.943444
Q2FXM1   11 1.15789 0.903563 0.161558
Q8KQR1   3 0.315789 -1.27278 0.943444
Q2G2Q9   9 0.947368 -1.27278 0.943444
Q2FVG9   12 1.26316 0.903563 0.161558
Q2FV56   7 0.736842 -1.27278 0.943444
Q2FWG7   14 1.4 0.903563 0.161558
Q2G0T1   11 1.1 0.903563 0.161558
Q2FXB9   11 1.1 0.903563 0.161558
Q2FZP3   17 1.7 0.903563 0.161558
Q2FZQ2   9 0.9 -1.27278 0.943444
Q2FXS4   10 1 0.903563 0.161558
Q2FZ21   11 1.1 0.903563 0.161558
Q2G2X2   9 0.9 -1.27278 0.943444
Q2FZF6   10 1 0.903563 0.161558
Q2FYA0   6 0.6 -1.27278 0.943444
Q2G2A9   13 1.3 0.903563 0.161558
Q2FYB9   8 0.8 -1.27278 0.943444
Q2FYI4   10 1 0.903563 0.161558
Q2FYL4   10 1 0.903563 0.161558
Q2G1T0   13 1.3 0.903563 0.161558
Q2FXW7   8 0.8 -1.27278 0.943444
Q2FZA1   11 1.1 0.903563 0.161558
Q2FY76   6 0.6 -1.27278 0.943444
Q2FZ97   12 1.2 0.903563 0.161558
Q2G1I4   14 1.4 0.903563 0.161558
Q2FYQ6   10 1 0.903563 0.161558
Q2FXL6   9 0.9 -1.27278 0.943444
Q2G2G6   5 0.5 -1.27278 0.943444
Q2FVH1   12 1.2 0.903563 0.161558
Q2FYA8   6 0.6 -1.27278 0.943444
Q2G2M5   15 1.5 0.903563 0.161558
Q2FV99   6 0.6 -1.27278 0.943444
Q2G105   6 0.6 -1.27278 0.943444
Q2FW23   8 0.8 -1.27278 0.943444
Q2G012   4 0.4 -1.27278 0.943444
Q2G2V5   5 0.5 -1.27278 0.943444
Q2FW07   11 1.1 0.903563 0.161558
Q2G0F2   10 1 0.903563 0.161558
Q2FZC9   11 1.1 0.903563 0.161558
Q2FXE9   16 1.6 0.903563 0.161558
Q2FV47   11 1.1 0.903563 0.161558
Q2G2Q8   11 1.1 0.903563 0.161558
Q2FYE7   20 2 3.07991 0.0107511
Q2FUT3   13 1.3 0.903563 0.161558
Q2G068   14 1.4 0.903563 0.161558
Q2G2D3   8 0.8 -1.27278 0.943444
Q2FYK4   9 0.9 -1.27278 0.943444
Q2FX36   7 0.7 -1.27278 0.943444
Q2G0A4   8 0.8 -1.27278 0.943444
Q2G080   12 1.2 0.903563 0.161558
Q2FUT1   18 1.8 0.903563 0.161558
Q2FYH3   12 1.2 0.903563 0.161558
Q2FXA7   8 0.8 -1.27278 0.943444
Q2G2Y6   4 0.4 -1.27278 0.943444
Q2FY55   8 0.8 -1.27278 0.943444
Q2FY61   9 0.9 -1.27278 0.943444
Q2G0E2   10 1 0.903563 0.161558
Q2FVY1   10 1 0.903563 0.161558
Q2FUV1   10 1 0.903563 0.161558
Q2FUS9   5 0.5 -1.27278 0.943444
Q2G1A1   3 0.3 -1.27278 0.943444
P60639   10 1 0.903563 0.161558
Q2FZE9   1 0.1 -1.27278 0.943444
Q2G1I9   8 0.8 -1.27278 0.943444
Q2FWN0   12 1.2 0.903563 0.161558
Q2FZE3   12 1.2 0.903563 0.161558
Q93Q23   12 1.2 0.903563 0.161558
Q2FWE9   8 0.8 -1.27278 0.943444
Q2FUS1   15 1.5 0.903563 0.161558
Q2FVM5   12 1.2 0.903563 0.161558
Q2G2N7   7 0.7 -1.27278 0.943444
Q2FWG0   10 1 0.903563 0.161558
Q2FXV7   7 0.7 -1.27278 0.943444
Q2FW69   9 0.9 -1.27278 0.943444
P0A0F8   3 0.3 -1.27278 0.943444
Q2G055   8 0.8 -1.27278 0.943444
Q2FV37   12 1.2 0.903563 0.161558
Q2G225   10 1 0.903563 0.161558
Q2FXG2   8 0.8 -1.27278 0.943444
Q2FY87   7 0.7 -1.27278 0.943444
Q2FWR7   7 0.7 -1.27278 0.943444
Q2G1U6   8 0.8 -1.27278 0.943444
Q2G006   9 0.9 -1.27278 0.943444
Q2G2I6   12 1.14286 0.903563 0.161558
Q2FWS1   2 0.190476 -1.27278 0.943444
Q2FYF5   15 1.42857 0.903563 0.161558
Q2G0F1   14 1.33333 0.903563 0.161558
Q2G0J2   12 1.14286 0.903563 0.161558
Q2FXE3   9 0.857143 -1.27278 0.943444
Q2FYV8   16 1.52381 0.903563 0.161558
Q2G1X6   10 0.952381 -1.27278 0.943444
Q2FUP5   13 1.2381 0.903563 0.161558
Q2G1A4   15 1.42857 0.903563 0.161558
Q2G0H9   13 1.2381 0.903563 0.161558
Q2G0M0   12 1.14286 0.903563 0.161558
Q2FYK6   7 0.666667 -1.27278 0.943444
Q2G023   9 0.857143 -1.27278 0.943444
Q2G0G2   8 0.761905 -1.27278 0.943444
Q2FXC0   8 0.761905 -1.27278 0.943444
Q2FXF1   9 0.857143 -1.27278 0.943444
Q2FW00   15 1.42857 0.903563 0.161558
Q2G1E7   13 1.2381 0.903563 0.161558
Q2FWE7   17 1.61905 0.903563 0.161558
Q2FY32   13 1.2381 0.903563 0.161558
Q2FUU0   8 0.761905 -1.27278 0.943444
Q2FVU5   11 1.04762 0.903563 0.161558
Q2G062   12 1.14286 0.903563 0.161558
Q2FV26   19 1.80952 0.903563 0.161558
Q2FW97   16 1.52381 0.903563 0.161558
Q2FZY8   9 0.857143 -1.27278 0.943444
Q2G277   12 1.14286 0.903563 0.161558
Q2G0V1   12 1.14286 0.903563 0.161558
Q2FWJ3   11 1.04762 0.903563 0.161558
Q2G2J2   9 0.857143 -1.27278 0.943444
Q2FVB0   12 1.14286 0.903563 0.161558
Q2G278   10 0.952381 -1.27278 0.943444
Q2G107   5 0.47619 -1.27278 0.943444
P0A0M9   11 1.04762 0.903563 0.161558
Q2G067   8 0.761905 -1.27278 0.943444
Q2FV55   9 0.857143 -1.27278 0.943444
Q2G1L3   8 0.761905 -1.27278 0.943444
Q2G2R0   9 0.857143 -1.27278 0.943444
Q2G2T3   4 0.380952 -1.27278 0.943444
Q2FWA8   10 0.952381 -1.27278 0.943444
Q2G056   14 1.33333 0.903563 0.161558
Q2FWR1   14 1.33333 0.903563 0.161558
Q2FXP9   5 0.47619 -1.27278 0.943444
Q2FZI4   16 1.52381 0.903563 0.161558
Q2G2L7   12 1.14286 0.903563 0.161558
Q2FVG1   12 1.14286 0.903563 0.161558
Q2G1I7   9 0.857143 -1.27278 0.943444
Q2FVB6   13 1.2381 0.903563 0.161558
Q2G001   9 0.857143 -1.27278 0.943444
Q2FUX3   5 0.47619 -1.27278 0.943444
Q2G1Q9   9 0.857143 -1.27278 0.943444
Q2G2S9   21 2 3.07991 0.0107511
Q2FXZ8   8 0.761905 -1.27278 0.943444
Q2FZI7   10 0.952381 -1.27278 0.943444
Q2FUS6   11 1.04762 0.903563 0.161558
Q2FUZ6   8 0.761905 -1.27278 0.943444
Q2FYQ9   10 0.952381 -1.27278 0.943444
Q2FYS8   11 1.04762 0.903563 0.161558
Q2FYS6   13 1.2381 0.903563 0.161558
Q2FZG6   8 0.761905 -1.27278 0.943444
Q2G1L9   11 1.04762 0.903563 0.161558
Q2FXT3   21 2 3.07991 0.0107511
Q2FZN9   9 0.857143 -1.27278 0.943444
Q2FW20   7 0.666667 -1.27278 0.943444
Q2G0H3   11 1.04762 0.903563 0.161558
Q2FV98   10 0.952381 -1.27278 0.943444
Q2FXR7   14 1.33333 0.903563 0.161558
Q2G1T4   9 0.857143 -1.27278 0.943444
Q2FW38   10 0.952381 -1.27278 0.943444
Q2G2P6   13 1.2381 0.903563 0.161558
Q2FVL7   14 1.33333 0.903563 0.161558
Q2FVY2   13 1.2381 0.903563 0.161558
Q2FYZ0   9 0.857143 -1.27278 0.943444
Q2FYW2   13 1.2381 0.903563 0.161558
P60643   9 0.857143 -1.27278 0.943444
Q2G265   8 0.761905 -1.27278 0.943444
Q2FV42   12 1.14286 0.903563 0.161558
Q2FXN0   11 1.04762 0.903563 0.161558
Q2G2D9   13 1.2381 0.903563 0.161558
Q2FV75   11 1.04762 0.903563 0.161558
Q2FYE0   11 1.04762 0.903563 0.161558
Q2FX03   12 1.14286 0.903563 0.161558
Q2FX89   10 0.952381 -1.27278 0.943444
Q2FX43   4 0.380952 -1.27278 0.943444
Q2FV69   13 1.18182 0.903563 0.161558
P72360   12 1.09091 0.903563 0.161558
Q2FVQ1   12 1.09091 0.903563 0.161558
Q2FYG7   14 1.27273 0.903563 0.161558
Q2G1J8   15 1.36364 0.903563 0.161558
Q2FW77   14 1.27273 0.903563 0.161558
Q2FWI4   10 0.909091 -1.27278 0.943444
Q2FX62   7 0.636364 -1.27278 0.943444
Q2G0U6   11 1 0.903563 0.161558
Q2G0P2   8 0.727273 -1.27278 0.943444
Q2G0B8   11 1 0.903563 0.161558
Q2FVL3   12 1.09091 0.903563 0.161558
Q2G1K8   12 1.09091 0.903563 0.161558
Q2G2R9   12 1.09091 0.903563 0.161558
Q2G2I3   13 1.18182 0.903563 0.161558
Q2FY56   11 1 0.903563 0.161558
Q2G0B1   18 1.63636 0.903563 0.161558
Q2G1T1   13 1.18182 0.903563 0.161558
Q2FVX5   13 1.18182 0.903563 0.161558
Q2G0H8   14 1.27273 0.903563 0.161558
Q2FVT3   7 0.636364 -1.27278 0.943444
Q2FWF6   11 1 0.903563 0.161558
Q2FWZ6   11 1 0.903563 0.161558
Q2FZ77   11 1 0.903563 0.161558
Q2G0H0   15 1.36364 0.903563 0.161558
Q2G2G7   20 1.81818 0.903563 0.161558
Q2G117   8 0.727273 -1.27278 0.943444
Q2FXG9   11 1 0.903563 0.161558
Q2FWE4   10 0.909091 -1.27278 0.943444
Q2FUS0   12 1.09091 0.903563 0.161558
Q2FWR3   14 1.27273 0.903563 0.161558
Q2FYA9   5 0.454545 -1.27278 0.943444
Q2G0Y5   16 1.45455 0.903563 0.161558
Q2FZZ8   13 1.18182 0.903563 0.161558
Q2G1Z6   15 1.36364 0.903563 0.161558
Q2FX53   16 1.45455 0.903563 0.161558
Q2FZC4   5 0.454545 -1.27278 0.943444
Q2FUS5   17 1.54545 0.903563 0.161558
Q2G1R0   13 1.18182 0.903563 0.161558
Q2G0D5   16 1.45455 0.903563 0.161558
Q2FY18   13 1.18182 0.903563 0.161558
Q2FYH8   9 0.818182 -1.27278 0.943444
Q2G1F2   9 0.818182 -1.27278 0.943444
Q2G0Q5   12 1.09091 0.903563 0.161558
Q2FVR2   7 0.636364 -1.27278 0.943444
Q2FZE7   2 0.181818 -1.27278 0.943444
Q2G0I0   17 1.54545 0.903563 0.161558
Q2G0R1   10 0.909091 -1.27278 0.943444
Q2G0L7   10 0.909091 -1.27278 0.943444
Q2FWI1   16 1.45455 0.903563 0.161558
Q2G0F7   9 0.818182 -1.27278 0.943444
Q2FXY3   13 1.18182 0.903563 0.161558
P0A084   13 1.18182 0.903563 0.161558
Q2G0G5   8 0.727273 -1.27278 0.943444
Q2FZE5   12 1.09091 0.903563 0.161558
Q2G0A2   13 1.18182 0.903563 0.161558
Q2FVE8   13 1.18182 0.903563 0.161558
Q2G2M8   10 0.909091 -1.27278 0.943444
Q2FYH7   10 0.909091 -1.27278 0.943444
Q2FVR8   14 1.27273 0.903563 0.161558
Q2FZU9   10 0.909091 -1.27278 0.943444
Q2FYX7   11 1 0.903563 0.161558
Q2G280   13 1.18182 0.903563 0.161558
Q2FVG5   11 1 0.903563 0.161558
Q2FWX1   15 1.36364 0.903563 0.161558
Q2FVB3   12 1.09091 0.903563 0.161558
Q2G2A1   12 1.09091 0.903563 0.161558
Q2G1W7   5 0.454545 -1.27278 0.943444
Q2FW36   13 1.18182 0.903563 0.161558
P31337   10 0.909091 -1.27278 0.943444
Q2FXB8   14 1.27273 0.903563 0.161558
Q2G2F3   14 1.27273 0.903563 0.161558
Q2FYM7   4 0.363636 -1.27278 0.943444
Q2FYB2   6 0.545455 -1.27278 0.943444
Q2G2E2   13 1.13043 0.903563 0.161558
Q2G2G9   15 1.30435 0.903563 0.161558
Q2FVC5   10 0.869565 -1.27278 0.943444
Q2G0T3   13 1.13043 0.903563 0.161558
Q2G074   12 1.04348 0.903563 0.161558
Q2G016   13 1.13043 0.903563 0.161558
Q2G0G4   12 1.04348 0.903563 0.161558
Q2G2K1   5 0.434783 -1.27278 0.943444
Q2FXE1   13 1.13043 0.903563 0.161558
Q2FWD2   10 0.869565 -1.27278 0.943444
Q2G1Q0   13 1.13043 0.903563 0.161558
Q2G073   13 1.13043 0.903563 0.161558
Q2G1T7   13 1.13043 0.903563 0.161558
Q2FVI3   16 1.3913 0.903563 0.161558
Q2FZ93   19 1.65217 0.903563 0.161558
Q2FVQ7   9 0.782609 -1.27278 0.943444
Q2G2B9   13 1.13043 0.903563 0.161558
Q2FZN5   11 0.956522 -1.27278 0.943444
Q2FY72   6 0.521739 -1.27278 0.943444
Q2G0A0   14 1.21739 0.903563 0.161558
Q2FZQ8   13 1.13043 0.903563 0.161558
Q2FXP1   12 1.04348 0.903563 0.161558
P0A0B7   9 0.782609 -1.27278 0.943444
Q2FYW0   10 0.869565 -1.27278 0.943444
Q2G230   12 1.04348 0.903563 0.161558
Q2G0H5   12 1.04348 0.903563 0.161558
Q2G0B7   10 0.869565 -1.27278 0.943444
Q2G131   10 0.869565 -1.27278 0.943444
Q2G0Y4   11 0.956522 -1.27278 0.943444
Q2G2L0   16 1.3913 0.903563 0.161558
Q2G101   13 1.13043 0.903563 0.161558
Q2G036   14 1.21739 0.903563 0.161558
Q2FXN3   13 1.13043 0.903563 0.161558
Q2FWY2   9 0.782609 -1.27278 0.943444
Q2FXK6   14 1.21739 0.903563 0.161558
Q2G2Y3   6 0.521739 -1.27278 0.943444
Q2G1P8   14 1.21739 0.903563 0.161558
Q2G0N7   11 0.956522 -1.27278 0.943444
Q2FW43   11 0.956522 -1.27278 0.943444
Q2G2N4   16 1.3913 0.903563 0.161558
Q2FW59   13 1.13043 0.903563 0.161558
Q2G1V0   12 1.04348 0.903563 0.161558
Q2G010   11 0.956522 -1.27278 0.943444
Q2FWJ4   10 0.869565 -1.27278 0.943444
Q2FUR3   10 0.869565 -1.27278 0.943444
Q2FXE4   13 1.13043 0.903563 0.161558
Q2FY36   9 0.782609 -1.27278 0.943444
Q2G1Q7   13 1.13043 0.903563 0.161558
Q2FX09   11 0.956522 -1.27278 0.943444
Q2G0Z1   17 1.47826 0.903563 0.161558
Q2FWJ1   16 1.3913 0.903563 0.161558
Q2FUT4   17 1.47826 0.903563 0.161558
Q2FYI1   12 1.04348 0.903563 0.161558
Q2FXQ8   10 0.869565 -1.27278 0.943444
Q2FUZ0   9 0.782609 -1.27278 0.943444
P0A086   15 1.30435 0.903563 0.161558
Q2FZM0   14 1.21739 0.903563 0.161558
Q2FXL3   11 0.956522 -1.27278 0.943444
Q2G2K7   12 1.04348 0.903563 0.161558
Q2FVL1   13 1.13043 0.903563 0.161558
Q2FW21   5 0.434783 -1.27278 0.943444
Q2G201   12 1.04348 0.903563 0.161558
Q2FVV6   7 0.608696 -1.27278 0.943444
Q2FV03   8 0.695652 -1.27278 0.943444
Q2G2T2   13 1.13043 0.903563 0.161558
Q2FZ44   6 0.521739 -1.27278 0.943444
Q2G1N7   14 1.21739 0.903563 0.161558
Q2G172   11 0.956522 -1.27278 0.943444
Q2G208   12 1.04348 0.903563 0.161558
Q2FZR7   12 1.04348 0.903563 0.161558
Q2G2K2   1 0.0869565 -1.27278 0.943444
Q2FVA4   14 1.21739 0.903563 0.161558
Q2G0F5   12 1.04348 0.903563 0.161558
Q2G0X0   10 0.869565 -1.27278 0.943444
Q2FXU0   8 0.695652 -1.27278 0.943444
Q2FXX9   10 0.869565 -1.27278 0.943444
Q2G2K8   8 0.695652 -1.27278 0.943444
Q2G0X1   10 0.833333 -1.27278 0.943444
Q2FXI8   5 0.416667 -1.27278 0.943444
Q2G0L1   13 1.08333 0.903563 0.161558
Q2FX07   5 0.416667 -1.27278 0.943444
Q2G139   8 0.666667 -1.27278 0.943444
Q2FUV5   14 1.16667 0.903563 0.161558
Q2FVD0   9 0.75 -1.27278 0.943444
Q2FX10   14 1.16667 0.903563 0.161558
Q2G1W5   13 1.08333 0.903563 0.161558
Q2G1Y7   8 0.666667 -1.27278 0.943444
Q2G190   10 0.833333 -1.27278 0.943444
Q2FV59   13 1.08333 0.903563 0.161558
Q2FZS3   7 0.583333 -1.27278 0.943444
Q2FX90   9 0.75 -1.27278 0.943444
Q2FW85   15 1.25 0.903563 0.161558
Q2FZ65   16 1.33333 0.903563 0.161558
Q2FXJ7   12 1 0.903563 0.161558
Q2FVW2   17 1.41667 0.903563 0.161558
Q2G0H4   13 1.08333 0.903563 0.161558
Q2FVV4   11 0.916667 -1.27278 0.943444
Q2FUR9   14 1.16667 0.903563 0.161558
Q2FW06   7 0.583333 -1.27278 0.943444
Q2FY84   9 0.75 -1.27278 0.943444
Q2G132   12 1 0.903563 0.161558
Q2G0C9   10 0.833333 -1.27278 0.943444
Q2G2N1   10 0.833333 -1.27278 0.943444
Q2FVF2   13 1.08333 0.903563 0.161558
Q2FZ30   14 1.16667 0.903563 0.161558
Q2FXX8   11 0.916667 -1.27278 0.943444
Q2FZX6   18 1.5 0.903563 0.161558
Q2G1Z2   13 1.08333 0.903563 0.161558
Q2G0G7   16 1.33333 0.903563 0.161558
Q2FV53   10 0.833333 -1.27278 0.943444
Q2FV28   14 1.16667 0.903563 0.161558
Q2G097   17 1.41667 0.903563 0.161558
Q2FZC5   10 0.833333 -1.27278 0.943444
Q2FY77   15 1.25 0.903563 0.161558
Q2FVA9   11 0.916667 -1.27278 0.943444
Q2G2W5   4 0.333333 -1.27278 0.943444
Q2FX97   11 0.916667 -1.27278 0.943444
Q2G1F3   12 1 0.903563 0.161558
Q2FYU1   5 0.416667 -1.27278 0.943444
Q2FUP6   16 1.33333 0.903563 0.161558
Q2G2U7   11 0.916667 -1.27278 0.943444
Q2FY09   11 0.916667 -1.27278 0.943444
Q2G1J6   16 1.33333 0.903563 0.161558
Q2G059   12 1 0.903563 0.161558
Q2FVK5   8 0.666667 -1.27278 0.943444
Q2G0H7   15 1.25 0.903563 0.161558
Q2FWN2   15 1.25 0.903563 0.161558
Q2FYV7   14 1.16667 0.903563 0.161558
Q2G236   10 0.833333 -1.27278 0.943444
Q2FZR6   13 1.08333 0.903563 0.161558
Q2G1P9   13 1.08333 0.903563 0.161558
Q2G0R9   15 1.25 0.903563 0.161558
Q2FUZ9   17 1.41667 0.903563 0.161558
Q2FVP2   16 1.33333 0.903563 0.161558
Q2FXC8   9 0.75 -1.27278 0.943444
Q2FVC4   11 0.916667 -1.27278 0.943444
Q2FZ29   12 1 0.903563 0.161558
Q2FYR8   8 0.64 -1.27278 0.943444
Q2FY23   12 0.96 -1.27278 0.943444
Q2G0D4   14 1.12 0.903563 0.161558
Q2FZ38   14 1.12 0.903563 0.161558
Q2FXH1   13 1.04 0.903563 0.161558
Q2FXZ9   11 0.88 -1.27278 0.943444
Q2G1V3   12 0.96 -1.27278 0.943444
Q2FVZ0   14 1.12 0.903563 0.161558
Q2FV95   15 1.2 0.903563 0.161558
Q2G196   16 1.28 0.903563 0.161558
Q2FZ61   10 0.8 -1.27278 0.943444
Q2FW27   15 1.2 0.903563 0.161558
Q2FWH2   18 1.44 0.903563 0.161558
Q2FZQ9   13 1.04 0.903563 0.161558
Q2FWQ9   14 1.12 0.903563 0.161558
Q2G1N5   12 0.96 -1.27278 0.943444
Q2FZP8   10 0.8 -1.27278 0.943444
Q2FXC2   11 0.88 -1.27278 0.943444
Q2G0X9   6 0.48 -1.27278 0.943444
Q2FX08   10 0.8 -1.27278 0.943444
Q2FUV2   11 0.88 -1.27278 0.943444
Q2FZT8   9 0.72 -1.27278 0.943444
Q2G2N2   8 0.64 -1.27278 0.943444
Q2G0M1   16 1.28 0.903563 0.161558
Q2FVX8   10 0.8 -1.27278 0.943444
Q2G220   12 0.96 -1.27278 0.943444
Q2FW37   16 1.28 0.903563 0.161558
Q2G203   15 1.2 0.903563 0.161558
Q2FY89   9 0.72 -1.27278 0.943444
Q2G1K7   13 1.04 0.903563 0.161558
Q2G013   8 0.64 -1.27278 0.943444
Q2FV91   15 1.2 0.903563 0.161558
Q2FW92   18 1.44 0.903563 0.161558
Q2G1U5   13 1.04 0.903563 0.161558
Q2G2A6   7 0.56 -1.27278 0.943444
Q2G0G9   16 1.28 0.903563 0.161558
P0A088   6 0.48 -1.27278 0.943444
Q2G0B4   12 0.96 -1.27278 0.943444
Q2G0X7   7 0.56 -1.27278 0.943444
Q2G0S0   9 0.72 -1.27278 0.943444
Q2FW12   16 1.28 0.903563 0.161558
Q2G0J7   12 0.96 -1.27278 0.943444
Q2FW76   12 0.96 -1.27278 0.943444
Q2G1Z7   9 0.72 -1.27278 0.943444
Q2G2S1   14 1.12 0.903563 0.161558
Q2G1B1   11 0.88 -1.27278 0.943444
Q2FVP3   21 1.68 0.903563 0.161558
Q2G1V1   14 1.12 0.903563 0.161558
Q2G1H8   16 1.28 0.903563 0.161558
Q2G149   17 1.36 0.903563 0.161558
Q2FXC7   10 0.8 -1.27278 0.943444
Q2G019   8 0.64 -1.27278 0.943444
Q2FWL6   13 1.04 0.903563 0.161558
Q2G199   15 1.2 0.903563 0.161558
Q2FY41   2 0.16 -1.27278 0.943444
Q2FX33   14 1.12 0.903563 0.161558
Q2G181   13 1.04 0.903563 0.161558
Q2FVT1   15 1.2 0.903563 0.161558
Q2G0Z5   17 1.36 0.903563 0.161558
Q2FZC7   17 1.36 0.903563 0.161558
Q2G1U0   14 1.12 0.903563 0.161558
Q2FW18   11 0.88 -1.27278 0.943444
Q2G0H1   16 1.28 0.903563 0.161558
Q2FX22   10 0.8 -1.27278 0.943444
Q2G157   12 0.96 -1.27278 0.943444
Q2G2J5   13 1.04 0.903563 0.161558
Q2FZH9   10 0.8 -1.27278 0.943444
Q2FZA6   7 0.56 -1.27278 0.943444
Q2G1N6   12 0.96 -1.27278 0.943444
Q2FVR4   14 1.12 0.903563 0.161558
Q2FY13   13 1.04 0.903563 0.161558
Q2G025   11 0.88 -1.27278 0.943444
Q2FV36   13 1.04 0.903563 0.161558
Q2G0W9   11 0.88 -1.27278 0.943444
Q2G0L0   13 1.04 0.903563 0.161558
Q2FUR2   13 1.04 0.903563 0.161558
Q2FVJ9   13 1.04 0.903563 0.161558
Q2G1S8   7 0.538462 -1.27278 0.943444
Q2FVJ5   16 1.23077 0.903563 0.161558
Q2FZ39   12 0.923077 -1.27278 0.943444
Q2FWP6   10 0.769231 -1.27278 0.943444
Q2FVB4   16 1.23077 0.903563 0.161558
Q2G0V7   13 1 0.903563 0.161558
Q2FUV4   10 0.769231 -1.27278 0.943444
Q2FYG5   13 1 0.903563 0.161558
Q2FW71   13 1 0.903563 0.161558
Q2FZB1   9 0.692308 -1.27278 0.943444
Q2G0Y9   15 1.15385 0.903563 0.161558
Q2G0X4   7 0.538462 -1.27278 0.943444
Q2FZL2   9 0.692308 -1.27278 0.943444
Q2FVS1   10 0.769231 -1.27278 0.943444
Q2G099   11 0.846154 -1.27278 0.943444
Q2FZN0   14 1.07692 0.903563 0.161558
Q2FZ50   13 1 0.903563 0.161558
Q2G0X8   8 0.615385 -1.27278 0.943444
Q2G167   15 1.15385 0.903563 0.161558
Q2G086   13 1 0.903563 0.161558
Q2G0D0   13 1 0.903563 0.161558
Q2FWG3   13 1 0.903563 0.161558
Q2G228   13 1 0.903563 0.161558
Q2FWW8   21 1.61538 0.903563 0.161558
Q2FYL0   7 0.538462 -1.27278 0.943444
Q2FXX2   12 0.923077 -1.27278 0.943444
Q2G0C4   12 0.923077 -1.27278 0.943444
Q2FZA2   13 1 0.903563 0.161558
Q2FWL0   11 0.846154 -1.27278 0.943444
Q2FUY9   15 1.15385 0.903563 0.161558
Q2G0T8   11 0.846154 -1.27278 0.943444
Q2FWK0   12 0.923077 -1.27278 0.943444
Q2G0D9   12 0.923077 -1.27278 0.943444
Q2FZF3   8 0.615385 -1.27278 0.943444
Q2FZ17   12 0.923077 -1.27278 0.943444
Q2G0T6   14 1.07692 0.903563 0.161558
Q2G140   15 1.15385 0.903563 0.161558
Q2G2F2   11 0.846154 -1.27278 0.943444
Q2FXG0   11 0.846154 -1.27278 0.943444
Q2FWR4   12 0.923077 -1.27278 0.943444
Q2G195   11 0.846154 -1.27278 0.943444
Q2FVY4   12 0.923077 -1.27278 0.943444
Q2G1I6   13 1 0.903563 0.161558
Q2FVD5   10 0.769231 -1.27278 0.943444
Q2FZM1   15 1.15385 0.903563 0.161558
Q2FVG0   16 1.23077 0.903563 0.161558
Q2FZM7   12 0.923077 -1.27278 0.943444
Q2FZB2   8 0.615385 -1.27278 0.943444
Q2G287   15 1.15385 0.903563 0.161558
Q2FWG4   12 0.923077 -1.27278 0.943444
Q2G2B3   12 0.923077 -1.27278 0.943444
Q2FY48   19 1.46154 0.903563 0.161558
Q9ZNI1   9 0.692308 -1.27278 0.943444
Q2FV94   9 0.692308 -1.27278 0.943444
Q2G2X5   12 0.923077 -1.27278 0.943444
Q2FVX6   14 1.07692 0.903563 0.161558
Q2G060   21 1.61538 0.903563 0.161558
Q2FVG2   18 1.38462 0.903563 0.161558
Q2G1Q1   13 1 0.903563 0.161558
Q2G1F1   12 0.923077 -1.27278 0.943444
Q2FXC5   9 0.692308 -1.27278 0.943444
Q2G2B0   11 0.846154 -1.27278 0.943444
Q2FXR6   14 1.07692 0.903563 0.161558
Q2FXE0   14 1.07692 0.903563 0.161558
Q2FUY3   13 1 0.903563 0.161558
Q2G1S6   9 0.692308 -1.27278 0.943444
Q2FVE9   12 0.923077 -1.27278 0.943444
Q2FVU7   12 0.923077 -1.27278 0.943444
Q2FVM7   13 1 0.903563 0.161558
Q2FVU6   16 1.23077 0.903563 0.161558
Q2FVA1   23 1.76923 0.903563 0.161558
Q2FWB8   13 1 0.903563 0.161558
Q2FYR5   13 1 0.903563 0.161558
Q2G261   19 1.46154 0.903563 0.161558
Q2G264   17 1.30769 0.903563 0.161558
Q2G0U4   13 1 0.903563 0.161558
Q2G226   14 1.07692 0.903563 0.161558
Q2FZT7   9 0.692308 -1.27278 0.943444
Q2FXJ4   18 1.38462 0.903563 0.161558
Q2G047   10 0.769231 -1.27278 0.943444
Q2FWD9   9 0.692308 -1.27278 0.943444
Q2FZH2   19 1.46154 0.903563 0.161558
Q2G044   18 1.38462 0.903563 0.161558
Q2FVZ8   15 1.15385 0.903563 0.161558
Q2G1C5   15 1.15385 0.903563 0.161558
Q2G1Z1   20 1.53846 0.903563 0.161558
Q2G135   10 0.769231 -1.27278 0.943444
Q2FVE5   15 1.15385 0.903563 0.161558
Q2FZ70   16 1.23077 0.903563 0.161558
Q2G2A0   14 1.07692 0.903563 0.161558
Q2G224   13 0.962963 -1.27278 0.943444
P0A0K3   11 0.814815 -1.27278 0.943444
Q2G1A8   17 1.25926 0.903563 0.161558
Q2G1P5   16 1.18519 0.903563 0.161558
Q2FV93   14 1.03704 0.903563 0.161558
Q2FXC4   11 0.814815 -1.27278 0.943444
Q2FY74   15 1.11111 0.903563 0.161558
Q2G1M1   12 0.888889 -1.27278 0.943444
Q9EZ11   12 0.888889 -1.27278 0.943444
Q2FZB3   9 0.666667 -1.27278 0.943444
Q2G1V2   12 0.888889 -1.27278 0.943444
Q2FVM8   11 0.814815 -1.27278 0.943444
Q2FVR1   16 1.18519 0.903563 0.161558
Q2FXC3   9 0.666667 -1.27278 0.943444
Q2FUV6   10 0.740741 -1.27278 0.943444
Q2G1D7   18 1.33333 0.903563 0.161558
Q2FXR2   13 0.962963 -1.27278 0.943444
Q2FW83   14 1.03704 0.903563 0.161558
Q2G2X7   7 0.518519 -1.27278 0.943444
Q2FVM4   8 0.592593 -1.27278 0.943444
P0A0J3   20 1.48148 0.903563 0.161558
Q2G2L8   13 0.962963 -1.27278 0.943444
Q2FZ27   13 0.962963 -1.27278 0.943444
Q2FZ53   14 1.03704 0.903563 0.161558
Q2G154   12 0.888889 -1.27278 0.943444
Q2FZS4   13 0.962963 -1.27278 0.943444
Q2FYQ5   11 0.814815 -1.27278 0.943444
Q2FZL6   15 1.11111 0.903563 0.161558
Q2FWB9   13 0.962963 -1.27278 0.943444
Q2FUQ4   21 1.55556 0.903563 0.161558
Q2G293   18 1.33333 0.903563 0.161558
Q2FZS5   14 1.03704 0.903563 0.161558
Q2FYP9   12 0.888889 -1.27278 0.943444
Q2G0K7   12 0.888889 -1.27278 0.943444
Q2FVV2   10 0.740741 -1.27278 0.943444
Q2FVN0   17 1.25926 0.903563 0.161558
Q2FX00   14 1.03704 0.903563 0.161558
Q2G1I0   16 1.18519 0.903563 0.161558
Q2FXI2   13 0.962963 -1.27278 0.943444
Q2G2X1   10 0.740741 -1.27278 0.943444
Q2FYG6   20 1.48148 0.903563 0.161558
Q2FXH0   13 0.962963 -1.27278 0.943444
Q2FXU7   11 0.814815 -1.27278 0.943444
Q2G170   14 1.03704 0.903563 0.161558
Q2FVQ9   14 1.03704 0.903563 0.161558
Q2FWV2   10 0.740741 -1.27278 0.943444
Q2FVI5   13 0.962963 -1.27278 0.943444
Q2FUW0   14 1.03704 0.903563 0.161558
Q2FXB7   14 1.03704 0.903563 0.161558
Q2G0J8   13 0.962963 -1.27278 0.943444
Q2FXB5   14 1.03704 0.903563 0.161558
Q2FYE9   8 0.592593 -1.27278 0.943444
Q2FVE2   12 0.888889 -1.27278 0.943444
Q2G2V6   14 1.03704 0.903563 0.161558
O08387   13 0.962963 -1.27278 0.943444
Q2FZ14   12 0.888889 -1.27278 0.943444
Q2FXW3   19 1.40741 0.903563 0.161558
Q2FYQ8   14 1.03704 0.903563 0.161558
Q2G2D6   12 0.888889 -1.27278 0.943444
Q2G2T7   14 1.03704 0.903563 0.161558
Q2FYP8   14 1.03704 0.903563 0.161558
Q2FZ25   12 0.888889 -1.27278 0.943444
Q2FY65   16 1.18519 0.903563 0.161558
Q2G2T1   14 1.03704 0.903563 0.161558
Q2G1N0   14 1.03704 0.903563 0.161558
Q2G110   15 1.11111 0.903563 0.161558
Q2G1E1   15 1.11111 0.903563 0.161558
Q2G2F1   18 1.33333 0.903563 0.161558
Q2FXE8   13 0.962963 -1.27278 0.943444
Q2FZ06   9 0.666667 -1.27278 0.943444
Q2FVH2   13 0.962963 -1.27278 0.943444
Q2FYV6   14 1.03704 0.903563 0.161558
Q2FZJ3   17 1.21429 0.903563 0.161558
Q2G095   8 0.571429 -1.27278 0.943444
Q2G2Y0   10 0.714286 -1.27278 0.943444
Q2G2W3   15 1.07143 0.903563 0.161558
Q2FY07   17 1.21429 0.903563 0.161558
Q2FXW8   11 0.785714 -1.27278 0.943444
Q2FUR6   16 1.14286 0.903563 0.161558
Q2FVW6   15 1.07143 0.903563 0.161558
Q2G1X0   4 0.285714 -1.27278 0.943444
Q2G1F6   11 0.785714 -1.27278 0.943444
Q2FVK8   14 1 0.903563 0.161558
Q2G158   10 0.714286 -1.27278 0.943444
Q2G118   19 1.35714 0.903563 0.161558
Q2G077   11 0.785714 -1.27278 0.943444
Q2G0E0   15 1.07143 0.903563 0.161558
Q2G263   13 0.928571 -1.27278 0.943444
Q2FUU1   13 0.928571 -1.27278 0.943444
Q2G1X7   11 0.785714 -1.27278 0.943444
Q2G1C0   15 1.07143 0.903563 0.161558
Q2FVB9   13 0.928571 -1.27278 0.943444
Q2G273   15 1.07143 0.903563 0.161558
Q53726   12 0.857143 -1.27278 0.943444
Q2G2W9   11 0.785714 -1.27278 0.943444
Q2FZ22   18 1.28571 0.903563 0.161558
Q2G2U1   13 0.928571 -1.27278 0.943444
Q2FXW6   17 1.21429 0.903563 0.161558
Q2G0P9   12 0.857143 -1.27278 0.943444
Q2FYE3   13 0.928571 -1.27278 0.943444
Q2FXU3   11 0.785714 -1.27278 0.943444
Q2G052   11 0.785714 -1.27278 0.943444
Q2FZM6   13 0.928571 -1.27278 0.943444
Q2FX25   12 0.857143 -1.27278 0.943444
Q2FX05   16 1.14286 0.903563 0.161558
Q2G1P2   13 0.928571 -1.27278 0.943444
Q2G2C4   15 1.07143 0.903563 0.161558
Q2G165   12 0.857143 -1.27278 0.943444
Q2FXK8   10 0.714286 -1.27278 0.943444
Q2FWP1   11 0.785714 -1.27278 0.943444
Q2FVU1   16 1.14286 0.903563 0.161558
Q2FZ78   13 0.928571 -1.27278 0.943444
Q2G0P0   15 1.07143 0.903563 0.161558
Q2FXX3   14 1 0.903563 0.161558
Q2FVX2   13 0.928571 -1.27278 0.943444
Q2G0Q7   13 0.928571 -1.27278 0.943444
Q2FXS6   8 0.571429 -1.27278 0.943444
Q2FUZ1   15 1.07143 0.903563 0.161558
Q2FZ87   12 0.857143 -1.27278 0.943444
Q2FXF4   20 1.42857 0.903563 0.161558
Q2G1G4   12 0.857143 -1.27278 0.943444
Q2FWE6   12 0.857143 -1.27278 0.943444
Q2G2U2   11 0.785714 -1.27278 0.943444
Q2FY17   18 1.28571 0.903563 0.161558
Q2FVU3   10 0.714286 -1.27278 0.943444
Q2FVK1   5 0.357143 -1.27278 0.943444
Q2G0K5   17 1.21429 0.903563 0.161558
Q2G2X8   12 0.857143 -1.27278 0.943444
Q2FYZ7   13 0.928571 -1.27278 0.943444
Q2FWG1   12 0.857143 -1.27278 0.943444
Q2G1Q6   9 0.642857 -1.27278 0.943444
Q2G2X9   11 0.785714 -1.27278 0.943444
Q2FWN9   5 0.357143 -1.27278 0.943444
Q2FYZ2   14 1 0.903563 0.161558
Q2FZJ1   10 0.714286 -1.27278 0.943444
Q2G002   11 0.785714 -1.27278 0.943444
Q2FVL4   20 1.42857 0.903563 0.161558
Q2G2M7   14 1 0.903563 0.161558
Q2FWH6   15 1.07143 0.903563 0.161558
Q2FXQ3   14 1 0.903563 0.161558
Q2G129   11 0.785714 -1.27278 0.943444
Q7BHL7   18 1.28571 0.903563 0.161558
Q2FZ71   12 0.857143 -1.27278 0.943444
Q2FZ88   8 0.551724 -1.27278 0.943444
Q2FV22   13 0.896552 -1.27278 0.943444
Q2FYM3   13 0.896552 -1.27278 0.943444
Q2FY06   15 1.03448 0.903563 0.161558
Q2FXB0   5 0.344828 -1.27278 0.943444
Q2FX87   22 1.51724 0.903563 0.161558
Q2FZ33   16 1.10345 0.903563 0.161558
Q2G0J1   16 1.10345 0.903563 0.161558
Q2FUT7   16 1.10345 0.903563 0.161558
Q2FZH1   17 1.17241 0.903563 0.161558
Q2FVX3   14 0.965517 -1.27278 0.943444
Q2FWC6   11 0.758621 -1.27278 0.943444
Q2FXN6   15 1.03448 0.903563 0.161558
Q2FY79   14 0.965517 -1.27278 0.943444
Q2FZ23   16 1.10345 0.903563 0.161558
Q2FVF1   15 1.03448 0.903563 0.161558
Q2FWM5   13 0.896552 -1.27278 0.943444
Q2G061   16 1.10345 0.903563 0.161558
Q2FWL7   21 1.44828 0.903563 0.161558
Q2FVK3   5 0.344828 -1.27278 0.943444
Q2FX19   12 0.827586 -1.27278 0.943444
Q2G2U6   14 0.965517 -1.27278 0.943444
Q2G1S5   6 0.413793 -1.27278 0.943444
Q2FVS9   13 0.896552 -1.27278 0.943444
Q2G1M7   13 0.896552 -1.27278 0.943444
Q2FW50   11 0.758621 -1.27278 0.943444
Q2G2L1   18 1.24138 0.903563 0.161558
Q2FWB1   16 1.10345 0.903563 0.161558
Q2FXA8   17 1.17241 0.903563 0.161558
Q2FV20   14 0.965517 -1.27278 0.943444
Q2FUY1   16 1.10345 0.903563 0.161558
Q2FYJ1   21 1.44828 0.903563 0.161558
Q2G043   7 0.482759 -1.27278 0.943444
Q2FZ43   11 0.758621 -1.27278 0.943444
Q9KJN4   13 0.896552 -1.27278 0.943444
Q2G194   12 0.827586 -1.27278 0.943444
Q2G0F0   15 1.03448 0.903563 0.161558
Q2G2G2   12 0.827586 -1.27278 0.943444
Q2G0I8   16 1.10345 0.903563 0.161558
Q2FXG5   13 0.896552 -1.27278 0.943444
Q2G2S6   13 0.896552 -1.27278 0.943444
Q53700   16 1.10345 0.903563 0.161558
Q2G0D8   14 0.965517 -1.27278 0.943444
P60430   5 0.344828 -1.27278 0.943444
Q2FV41   13 0.896552 -1.27278 0.943444
Q2FXZ5   13 0.896552 -1.27278 0.943444
Q2FZL0   13 0.896552 -1.27278 0.943444
Q2FY99   14 0.965517 -1.27278 0.943444
Q2FX95   14 0.965517 -1.27278 0.943444
Q2FYR6   13 0.896552 -1.27278 0.943444
Q2FUW2   17 1.17241 0.903563 0.161558
Q2FVL2   18 1.24138 0.903563 0.161558
Q2G2L4   13 0.896552 -1.27278 0.943444
Q2FXB1   5 0.344828 -1.27278 0.943444
Q2FZY7   16 1.10345 0.903563 0.161558
Q2FVN1   15 1.03448 0.903563 0.161558
Q2G1S1   12 0.827586 -1.27278 0.943444
Q2FXK4   13 0.896552 -1.27278 0.943444
Q2FXM6   14 0.965517 -1.27278 0.943444
Q2FZJ6   17 1.17241 0.903563 0.161558
Q2FVT4   10 0.689655 -1.27278 0.943444
Q2FYW1   10 0.689655 -1.27278 0.943444
Q2FYZ3   13 0.896552 -1.27278 0.943444
Q2FXX5   13 0.896552 -1.27278 0.943444
Q2FWM4   8 0.551724 -1.27278 0.943444
Q2G2L3   14 0.965517 -1.27278 0.943444
Q2FYR3   13 0.896552 -1.27278 0.943444
Q2G0I9   14 0.965517 -1.27278 0.943444
Q2G0M2   11 0.758621 -1.27278 0.943444
Q2G272   8 0.551724 -1.27278 0.943444
Q2FXL4   22 1.51724 0.903563 0.161558
Q2G0U9   14 0.965517 -1.27278 0.943444
Q2FVE4   9 0.62069 -1.27278 0.943444
Q2FVC6   16 1.10345 0.903563 0.161558
Q2FV19   11 0.758621 -1.27278 0.943444
Q2G0S8   16 1.10345 0.903563 0.161558
Q2G2G3   13 0.896552 -1.27278 0.943444
Q2G2X0   14 0.933333 -1.27278 0.943444
Q2G0F3   20 1.33333 0.903563 0.161558
Q2G037   14 0.933333 -1.27278 0.943444
Q2G1G6   12 0.8 -1.27278 0.943444
Q2FWP0   8 0.533333 -1.27278 0.943444
Q2FY29   10 0.666667 -1.27278 0.943444
Q2FXQ4   13 0.866667 -1.27278 0.943444
Q2G0S7   12 0.8 -1.27278 0.943444
Q2FZX7   14 0.933333 -1.27278 0.943444
Q2G0E6   12 0.8 -1.27278 0.943444
Q2FY37   18 1.2 0.903563 0.161558
Q2FYQ0   19 1.26667 0.903563 0.161558
Q2FUV3   14 0.933333 -1.27278 0.943444
Q2FYV2   20 1.33333 0.903563 0.161558
Q2FVS4   15 1 0.903563 0.161558
Q2G2M3   12 0.8 -1.27278 0.943444
Q2FVM6   12 0.8 -1.27278 0.943444
Q2G292   16 1.06667 0.903563 0.161558
Q2FXH7   10 0.666667 -1.27278 0.943444
Q2FYQ7   16 1.06667 0.903563 0.161558
Q2FWG2   16 1.06667 0.903563 0.161558
Q2G159   21 1.4 0.903563 0.161558
Q2FX96   15 1 0.903563 0.161558
Q2FV83   15 1 0.903563 0.161558
Q2G2D8   12 0.8 -1.27278 0.943444
Q2FYJ4   14 0.933333 -1.27278 0.943444
Q2G1E8   13 0.866667 -1.27278 0.943444
Q2FVK2   5 0.333333 -1.27278 0.943444
Q2FZP1   17 1.13333 0.903563 0.161558
Q2FXI0   18 1.2 0.903563 0.161558
Q2G134   13 0.866667 -1.27278 0.943444
Q2FZZ6   10 0.666667 -1.27278 0.943444
Q2G1Z3   19 1.26667 0.903563 0.161558
Q2G030   17 1.13333 0.903563 0.161558
Q2FV21   13 0.866667 -1.27278 0.943444
Q9RQP6   12 0.8 -1.27278 0.943444
Q2FZ62   12 0.8 -1.27278 0.943444
Q2FZQ7   16 1.06667 0.903563 0.161558
Q2G0F4   10 0.666667 -1.27278 0.943444
Q2FWE0   13 0.866667 -1.27278 0.943444
Q2FVS0   19 1.26667 0.903563 0.161558
Q2FUT6   16 1.06667 0.903563 0.161558
Q2FUQ5   17 1.13333 0.903563 0.161558
Q2FZJ9   14 0.933333 -1.27278 0.943444
Q2FY81   16 1.06667 0.903563 0.161558
Q2G0K8   11 0.733333 -1.27278 0.943444
Q2G262   17 1.13333 0.903563 0.161558
Q2G0E1   14 0.933333 -1.27278 0.943444
Q2FWD3   15 1 0.903563 0.161558
Q2FXA4   15 1 0.903563 0.161558
Q2FVF0   19 1.26667 0.903563 0.161558
Q2FWW9   17 1.13333 0.903563 0.161558
Q2FZ54   21 1.4 0.903563 0.161558
P0A0J0   15 1 0.903563 0.161558
Q2G1G1   15 1 0.903563 0.161558
Q2FWA1   22 1.46667 0.903563 0.161558
Q2FXN1   12 0.8 -1.27278 0.943444
Q2G2T4   15 1 0.903563 0.161558
Q2FZW9   13 0.866667 -1.27278 0.943444
Q2FV90   12 0.8 -1.27278 0.943444
Q2FWB3   12 0.8 -1.27278 0.943444
Q2G0Q0   12 0.8 -1.27278 0.943444
Q2FY10   14 0.933333 -1.27278 0.943444
Q2FXM0   10 0.666667 -1.27278 0.943444
Q2G1S2   13 0.866667 -1.27278 0.943444
Q2FXY5   14 0.903226 -1.27278 0.943444
Q2FXV3   15 0.967742 -1.27278 0.943444
Q2FXG3   13 0.83871 -1.27278 0.943444
Q2FVA8   11 0.709677 -1.27278 0.943444
Q2G2C2   23 1.48387 0.903563 0.161558
Q2FYU2   13 0.83871 -1.27278 0.943444
Q2FYK5   20 1.29032 0.903563 0.161558
Q2FW35   17 1.09677 0.903563 0.161558
Q2FY52   18 1.16129 0.903563 0.161558
Q9RQP9   16 1.03226 0.903563 0.161558
Q2G039   12 0.774194 -1.27278 0.943444
Q2G1E4   13 0.83871 -1.27278 0.943444
Q2G0B0   13 0.83871 -1.27278 0.943444
Q2FXI7   16 1.03226 0.903563 0.161558
Q2FWN7   17 1.09677 0.903563 0.161558
Q2FV66   11 0.709677 -1.27278 0.943444
Q2FYJ5   13 0.83871 -1.27278 0.943444
Q2FYC9   4 0.258065 -1.27278 0.943444
Q2FZC6   15 0.967742 -1.27278 0.943444
Q2FXW4   14 0.903226 -1.27278 0.943444
Q2FXI1   19 1.22581 0.903563 0.161558
Q2FZF9   14 0.903226 -1.27278 0.943444
Q2G171   13 0.83871 -1.27278 0.943444
Q2G2P8   15 0.967742 -1.27278 0.943444
Q2G2V9   17 1.09677 0.903563 0.161558
Q2FV31   18 1.16129 0.903563 0.161558
Q9KJN3   11 0.709677 -1.27278 0.943444
Q2FZV5   13 0.83871 -1.27278 0.943444
Q2FWC4   17 1.09677 0.903563 0.161558
Q2FYT0   14 0.903226 -1.27278 0.943444
Q2G145   20 1.29032 0.903563 0.161558
Q2G0J0   15 0.967742 -1.27278 0.943444
Q2FZQ3   12 0.774194 -1.27278 0.943444
Q2FYE5   14 0.903226 -1.27278 0.943444
Q2FWN5   17 1.09677 0.903563 0.161558
Q2FY24   16 1.03226 0.903563 0.161558
Q2FVW7   18 1.16129 0.903563 0.161558
Q2FZ91   16 1.03226 0.903563 0.161558
Q2FWL2   17 1.09677 0.903563 0.161558
Q2FZQ6   14 0.903226 -1.27278 0.943444
P02976   9 0.580645 -1.27278 0.943444
Q2G0R7   18 1.16129 0.903563 0.161558
Q2FUU2   14 0.903226 -1.27278 0.943444
Q2FZG1   13 0.83871 -1.27278 0.943444
Q2G0Z4   13 0.83871 -1.27278 0.943444
Q2FZ81   10 0.645161 -1.27278 0.943444
Q2G2J8   14 0.903226 -1.27278 0.943444
Q2FZD7   14 0.903226 -1.27278 0.943444
Q2G288   17 1.09677 0.903563 0.161558
Q2FW52   14 0.903226 -1.27278 0.943444
Q2FVX4   16 1.03226 0.903563 0.161558
Q2FVN5   13 0.83871 -1.27278 0.943444
Q2FY88   12 0.774194 -1.27278 0.943444
Q2FWC9   13 0.83871 -1.27278 0.943444
Q2FZS7   13 0.83871 -1.27278 0.943444
Q2FZ63   14 0.903226 -1.27278 0.943444
Q2G1L8   17 1.09677 0.903563 0.161558
Q2FV17   16 1.03226 0.903563 0.161558
Q2FVT8   10 0.645161 -1.27278 0.943444
Q2G0W8   14 0.903226 -1.27278 0.943444
Q2FV07   11 0.709677 -1.27278 0.943444
Q2G0Q1   14 0.903226 -1.27278 0.943444
Q2FY69   12 0.774194 -1.27278 0.943444
Q2FZ75   12 0.774194 -1.27278 0.943444
Q2G0E5   13 0.83871 -1.27278 0.943444
Q2G233   12 0.774194 -1.27278 0.943444
Q2FWE1   14 0.903226 -1.27278 0.943444
Q2FVZ2   14 0.903226 -1.27278 0.943444
Q2FYE2   16 1.03226 0.903563 0.161558
Q2G1K6   14 0.875 -1.27278 0.943444
Q2FVT0   13 0.8125 -1.27278 0.943444
Q2G0Q9   19 1.1875 0.903563 0.161558
Q2FZ89   15 0.9375 -1.27278 0.943444
Q2FVR0   17 1.0625 0.903563 0.161558
Q2FZD9   13 0.8125 -1.27278 0.943444
Q2FX85   19 1.1875 0.903563 0.161558
Q2G1B0   12 0.75 -1.27278 0.943444
Q2G2E4   12 0.75 -1.27278 0.943444
Q2FYK7   17 1.0625 0.903563 0.161558
Q2FZ13   14 0.875 -1.27278 0.943444
Q2FZE6   15 0.9375 -1.27278 0.943444
Q2FVI2   14 0.875 -1.27278 0.943444
Q2FZE0   13 0.8125 -1.27278 0.943444
Q2FV38   13 0.8125 -1.27278 0.943444
Q2FXE2   14 0.875 -1.27278 0.943444
Q2G1Q2   14 0.875 -1.27278 0.943444
Q2FYY8   16 1 0.903563 0.161558
Q2FYN6   16 1 0.903563 0.161558
Q2FV39   17 1.0625 0.903563 0.161558
Q2G130   16 1 0.903563 0.161558
Q2FUR8   18 1.125 0.903563 0.161558
Q2FXZ3   9 0.5625 -1.27278 0.943444
Q2FYM4   12 0.75 -1.27278 0.943444
Q2FWY1   19 1.1875 0.903563 0.161558
Q2G1V4   15 0.9375 -1.27278 0.943444
P0A011   15 0.9375 -1.27278 0.943444
Q2FXZ0   15 0.9375 -1.27278 0.943444
Q2G0V4   16 1 0.903563 0.161558
Q2FW34   22 1.375 0.903563 0.161558
Q2FWC7   14 0.875 -1.27278 0.943444
Q2G0F6   15 0.9375 -1.27278 0.943444
Q2G0T0   21 1.3125 0.903563 0.161558
Q2FXM8   15 0.9375 -1.27278 0.943444
Q2G0Q8   14 0.875 -1.27278 0.943444
Q2FZ08   15 0.9375 -1.27278 0.943444
Q2G160   17 1.0625 0.903563 0.161558
Q2FY78   11 0.6875 -1.27278 0.943444
Q2G2H7   22 1.375 0.903563 0.161558
Q2FW53   8 0.5 -1.27278 0.943444
Q2FVX0   17 1.0625 0.903563 0.161558
Q2G2U5   12 0.75 -1.27278 0.943444
Q2FZR0   20 1.25 0.903563 0.161558
Q2G1Z9   10 0.625 -1.27278 0.943444
Q2G1G0   11 0.6875 -1.27278 0.943444
Q2FW57   15 0.9375 -1.27278 0.943444
Q9RQP7   12 0.75 -1.27278 0.943444
Q2FXP0   20 1.25 0.903563 0.161558
Q2FVV1   17 1.0625 0.903563 0.161558
Q2FYU8   15 0.9375 -1.27278 0.943444
Q2FZ04   13 0.8125 -1.27278 0.943444
Q2FVQ0   13 0.8125 -1.27278 0.943444
Q2G151   14 0.875 -1.27278 0.943444
Q2FXF9   13 0.8125 -1.27278 0.943444
Q2G242   13 0.8125 -1.27278 0.943444
Q2FZQ0   15 0.9375 -1.27278 0.943444
Q2G1Q8   18 1.125 0.903563 0.161558
Q2FYG1   16 0.969697 -1.27278 0.943444
Q2G1N3   15 0.909091 -1.27278 0.943444
Q2FV44   16 0.969697 -1.27278 0.943444
Q2FXV4   15 0.909091 -1.27278 0.943444
Q2G0I1   9 0.545455 -1.27278 0.943444
Q2FZY0   14 0.848485 -1.27278 0.943444
Q2G295   14 0.848485 -1.27278 0.943444
Q2FWH3   16 0.969697 -1.27278 0.943444
Q2G072   20 1.21212 0.903563 0.161558
Q2G217   17 1.0303 0.903563 0.161558
Q2FYP6   17 1.0303 0.903563 0.161558
Q9EZ12   17 1.0303 0.903563 0.161558
Q2FZ48   19 1.15152 0.903563 0.161558
Q2FY16   14 0.848485 -1.27278 0.943444
Q2FZU3   15 0.909091 -1.27278 0.943444
Q2FVV7   18 1.09091 0.903563 0.161558
Q2FWU0   8 0.484848 -1.27278 0.943444
P0A0Q0   14 0.848485 -1.27278 0.943444
Q2FVS3   18 1.09091 0.903563 0.161558
Q2G0I6   22 1.33333 0.903563 0.161558
Q2FYP3   10 0.606061 -1.27278 0.943444
Q2FWM0   18 1.09091 0.903563 0.161558
Q2FZ36   12 0.727273 -1.27278 0.943444
Q2G0Y8   22 1.33333 0.903563 0.161558
Q2FXF6   15 0.909091 -1.27278 0.943444
Q2FXM7   18 1.09091 0.903563 0.161558
Q2G1A6   18 1.09091 0.903563 0.161558
Q2G138   12 0.727273 -1.27278 0.943444
Q2FZR4   22 1.33333 0.903563 0.161558
Q2G162   13 0.787879 -1.27278 0.943444
Q2FYH2   17 1.0303 0.903563 0.161558
Q2FX56   9 0.545455 -1.27278 0.943444
Q2FY68   14 0.848485 -1.27278 0.943444
Q2G1K1   7 0.424242 -1.27278 0.943444
Q2G1A3   17 1.0303 0.903563 0.161558
Q2FZX4   16 0.969697 -1.27278 0.943444
Q2G1M5   14 0.848485 -1.27278 0.943444
Q2FVA3   13 0.787879 -1.27278 0.943444
Q2G2G4   19 1.15152 0.903563 0.161558
Q2G0U3   15 0.909091 -1.27278 0.943444
Q2FXQ6   12 0.727273 -1.27278 0.943444
Q2G0S2   15 0.909091 -1.27278 0.943444
Q2G168   14 0.848485 -1.27278 0.943444
Q2FZB0   15 0.909091 -1.27278 0.943444
Q2G119   17 1.0303 0.903563 0.161558
Q2FVJ7   13 0.787879 -1.27278 0.943444
Q2FY30   14 0.848485 -1.27278 0.943444
Q2FXR3   14 0.848485 -1.27278 0.943444
Q2G1Z0   17 1.0303 0.903563 0.161558
Q2G0A9   14 0.848485 -1.27278 0.943444
O33599   10 0.606061 -1.27278 0.943444
Q2FZ55   16 0.969697 -1.27278 0.943444
Q2FYS0   15 0.909091 -1.27278 0.943444
Q2G248   13 0.787879 -1.27278 0.943444
Q2G049   16 0.969697 -1.27278 0.943444
Q2FVA5   10 0.606061 -1.27278 0.943444
Q2FUX8   15 0.909091 -1.27278 0.943444
Q2G123   15 0.909091 -1.27278 0.943444
Q2FVH0   18 1.09091 0.903563 0.161558
Q2FV01   14 0.848485 -1.27278 0.943444
Q2G2L2   18 1.09091 0.903563 0.161558
Q2FYW3   18 1.09091 0.903563 0.161558
Q2FZZ0   13 0.787879 -1.27278 0.943444
Q2FVV8   15 0.909091 -1.27278 0.943444
Q2G2W0   17 1 0.903563 0.161558
Q2G041   11 0.647059 -1.27278 0.943444
P0A0B9   17 1 0.903563 0.161558
Q2FYI6   15 0.882353 -1.27278 0.943444
Q2G2S2   14 0.823529 -1.27278 0.943444
Q2FVQ8   13 0.764706 -1.27278 0.943444
Q2FVT2   13 0.764706 -1.27278 0.943444
Q2G1Z5   18 1.05882 0.903563 0.161558
Q2G2A4   14 0.823529 -1.27278 0.943444
P60393   18 1.05882 0.903563 0.161558
Q2G0P6   18 1.05882 0.903563 0.161558
Q2FW04   21 1.23529 0.903563 0.161558
Q2FYY9   14 0.823529 -1.27278 0.943444
Q2FWP2   15 0.882353 -1.27278 0.943444
Q2FVW4   13 0.764706 -1.27278 0.943444
Q2FY63   14 0.823529 -1.27278 0.943444
Q2FZ68   15 0.882353 -1.27278 0.943444
Q2G1E2   18 1.05882 0.903563 0.161558
Q2G2T8   12 0.705882 -1.27278 0.943444
Q2FY71   14 0.823529 -1.27278 0.943444
Q2FVI1   23 1.35294 0.903563 0.161558
Q2G0W2   17 1 0.903563 0.161558
Q2G238   14 0.823529 -1.27278 0.943444
Q2FZR1   19 1.11765 0.903563 0.161558
Q2FXN2   22 1.29412 0.903563 0.161558
Q2FXH6   12 0.705882 -1.27278 0.943444
Q2FXM3   14 0.823529 -1.27278 0.943444
Q2FZW3   15 0.882353 -1.27278 0.943444
Q2FWM9   11 0.647059 -1.27278 0.943444
Q2FUW9   13 0.764706 -1.27278 0.943444
Q2FW91   13 0.764706 -1.27278 0.943444
Q2G137   14 0.823529 -1.27278 0.943444
Q2FVM0   19 1.11765 0.903563 0.161558
Q2G057   11 0.647059 -1.27278 0.943444
Q2FXP5   14 0.823529 -1.27278 0.943444
Q2G1H2   14 0.823529 -1.27278 0.943444
Q2FX99   12 0.705882 -1.27278 0.943444
Q2G0J4   18 1.05882 0.903563 0.161558
Q2FX74   10 0.588235 -1.27278 0.943444
Q2G1J9   24 1.41176 0.903563 0.161558
Q2G1F7   11 0.647059 -1.27278 0.943444
Q2G2R8   19 1.11765 0.903563 0.161558
Q2FW32   11 0.647059 -1.27278 0.943444
Q2FXZ4   14 0.823529 -1.27278 0.943444
Q2FUT0   11 0.647059 -1.27278 0.943444
Q2G084   16 0.941176 -1.27278 0.943444
Q2G148   15 0.882353 -1.27278 0.943444
Q2FYR0   12 0.705882 -1.27278 0.943444
Q2FW86   14 0.823529 -1.27278 0.943444
Q2FW01   11 0.647059 -1.27278 0.943444
Q2FUX9   18 1.05882 0.903563 0.161558
Q2G212   18 1.05882 0.903563 0.161558
Q2FZ84   12 0.705882 -1.27278 0.943444
Q2G0Y0   14 0.823529 -1.27278 0.943444
Q2FYU4   16 0.941176 -1.27278 0.943444
Q2G223   14 0.823529 -1.27278 0.943444
Q2G136   15 0.882353 -1.27278 0.943444
Q2G0G6   14 0.823529 -1.27278 0.943444
Q2FWY6   19 1.11765 0.903563 0.161558
Q2FWZ2   19 1.11765 0.903563 0.161558
Q2G240   15 0.882353 -1.27278 0.943444
O05154   17 1 0.903563 0.161558
Q2FXP4   12 0.705882 -1.27278 0.943444
Q2FVH5   14 0.823529 -1.27278 0.943444
Q2FYP0   15 0.857143 -1.27278 0.943444
Q2FUW5   7 0.4 -1.27278 0.943444
Q2FX66   6 0.342857 -1.27278 0.943444
Q2G1P4   11 0.628571 -1.27278 0.943444
Q2FYI9   19 1.08571 0.903563 0.161558
Q2G0I7   16 0.914286 -1.27278 0.943444
Q2FXQ9   13 0.742857 -1.27278 0.943444
Q2FXL0   17 0.971429 -1.27278 0.943444
Q2FYR7   17 0.971429 -1.27278 0.943444
Q2G1W4   13 0.742857 -1.27278 0.943444
Q2G2C8   19 1.08571 0.903563 0.161558
Q2G163   15 0.857143 -1.27278 0.943444
Q2FWL9   12 0.685714 -1.27278 0.943444
Q2FZH3   20 1.14286 0.903563 0.161558
Q2FZR5   19 1.08571 0.903563 0.161558
Q2G1W6   16 0.914286 -1.27278 0.943444
Q2FWA5   12 0.685714 -1.27278 0.943444
Q2FX17   14 0.8 -1.27278 0.943444
Q2FXY1   23 1.31429 0.903563 0.161558
Q2G2W1   18 1.02857 0.903563 0.161558
Q2FV06   13 0.742857 -1.27278 0.943444
Q2FYW6   20 1.14286 0.903563 0.161558
Q2G281   12 0.685714 -1.27278 0.943444
Q2G227   15 0.857143 -1.27278 0.943444
Q2FWZ5   12 0.685714 -1.27278 0.943444
Q2FZX0   13 0.742857 -1.27278 0.943444
Q2FV51   23 1.31429 0.903563 0.161558
Q2G082   20 1.14286 0.903563 0.161558
Q2FWX4   1 0.0571429 -1.27278 0.943444
Q2FZT1   14 0.8 -1.27278 0.943444
Q2FYF3   17 0.971429 -1.27278 0.943444
Q2FXW9   10 0.571429 -1.27278 0.943444
O34090   18 1.02857 0.903563 0.161558
Q2FVE1   20 1.14286 0.903563 0.161558
Q2FZL5   24 1.37143 0.903563 0.161558
Q2G258   15 0.857143 -1.27278 0.943444
Q2FZW5   21 1.2 0.903563 0.161558
Q2FW63   15 0.857143 -1.27278 0.943444
Q2FXB4   16 0.914286 -1.27278 0.943444
Q2G1T5   4 0.228571 -1.27278 0.943444
Q2G1J5   17 0.971429 -1.27278 0.943444
Q2G0V0   16 0.914286 -1.27278 0.943444
Q2G0M7   15 0.857143 -1.27278 0.943444
Q2G1I5   20 1.14286 0.903563 0.161558
Q2G146   16 0.914286 -1.27278 0.943444
Q2G1P6   19 1.08571 0.903563 0.161558
Q2G1W8   14 0.777778 -1.27278 0.943444
Q2G035   14 0.777778 -1.27278 0.943444
Q2G1I3   20 1.11111 0.903563 0.161558
Q2FWM2   15 0.833333 -1.27278 0.943444
Q2FYJ3   18 1 0.903563 0.161558
Q2G0L8   16 0.888889 -1.27278 0.943444
Q2G164   16 0.888889 -1.27278 0.943444
Q2FVT7   18 1 0.903563 0.161558
Q2G1R3   13 0.722222 -1.27278 0.943444
Q2G1T6   15 0.833333 -1.27278 0.943444
Q2FZN7   17 0.944444 -1.27278 0.943444
Q2FY83   15 0.833333 -1.27278 0.943444
Q2FZX9   18 1 0.903563 0.161558
Q2FYL5   14 0.777778 -1.27278 0.943444
Q2G218   17 0.944444 -1.27278 0.943444
Q2G0M5   15 0.833333 -1.27278 0.943444
Q2FW78   15 0.833333 -1.27278 0.943444
P52078   15 0.833333 -1.27278 0.943444
Q7X2S2   15 0.833333 -1.27278 0.943444
Q2FZG4   19 1.05556 0.903563 0.161558
Q2G0M4   15 0.833333 -1.27278 0.943444
Q2FVA2   15 0.833333 -1.27278 0.943444
Q2G115   14 0.777778 -1.27278 0.943444
Q2G0M8   15 0.833333 -1.27278 0.943444
Q2G1U4   15 0.833333 -1.27278 0.943444
Q2G1D0   16 0.888889 -1.27278 0.943444
Q2G2S0   17 0.944444 -1.27278 0.943444
Q2G2N5   19 1.05556 0.903563 0.161558
Q2G222   18 1 0.903563 0.161558
Q2G1C8   18 1 0.903563 0.161558
Q2FV40   12 0.666667 -1.27278 0.943444
Q2FXT1   14 0.777778 -1.27278 0.943444
Q2FZZ2   23 1.27778 0.903563 0.161558
Q2FY01   17 0.944444 -1.27278 0.943444
Q2FVJ8   15 0.833333 -1.27278 0.943444
Q2FXK2   17 0.944444 -1.27278 0.943444
Q2FUS7   17 0.944444 -1.27278 0.943444
Q2FVP1   14 0.777778 -1.27278 0.943444
Q2FYN7   5 0.277778 -1.27278 0.943444
P69848   14 0.777778 -1.27278 0.943444
Q2FWN8   19 1.05556 0.903563 0.161558
Q2FV62   12 0.666667 -1.27278 0.943444
Q2FWW7   20 1.11111 0.903563 0.161558
Q2G1Y5   18 1 0.903563 0.161558
Q2FXA3   16 0.888889 -1.27278 0.943444
Q2FYV3   17 0.944444 -1.27278 0.943444
Q2G1H4   20 1.11111 0.903563 0.161558
Q2G038   18 1 0.903563 0.161558
Q2G161   12 0.666667 -1.27278 0.943444
Q2FYV1   16 0.888889 -1.27278 0.943444
Q2FZ09   13 0.722222 -1.27278 0.943444
Q2FW90   15 0.833333 -1.27278 0.943444
Q2G290   15 0.833333 -1.27278 0.943444
P60611   13 0.722222 -1.27278 0.943444
Q2FV58   15 0.833333 -1.27278 0.943444
Q2G0C6   14 0.777778 -1.27278 0.943444
Q2G050   12 0.666667 -1.27278 0.943444
Q2G0V2   20 1.11111 0.903563 0.161558
Q2FVQ4   26 1.44444 0.903563 0.161558
Q2G094   14 0.756757 -1.27278 0.943444
Q2FY59   17 0.918919 -1.27278 0.943444
Q2FVX7   22 1.18919 0.903563 0.161558
Q2FVP4   14 0.756757 -1.27278 0.943444
Q2G185   15 0.810811 -1.27278 0.943444
Q2FXP8   14 0.756757 -1.27278 0.943444
Q2G275   17 0.918919 -1.27278 0.943444
Q2G1D9   14 0.756757 -1.27278 0.943444
Q2FXI3   14 0.756757 -1.27278 0.943444
Q2FYM2   13 0.702703 -1.27278 0.943444
P14738   4 0.216216 -1.27278 0.943444
Q2G2Q2   16 0.864865 -1.27278 0.943444
Q2G0M9   19 1.02703 0.903563 0.161558
Q2FY67   13 0.702703 -1.27278 0.943444
Q2FWX8   1 0.0540541 -1.27278 0.943444
Q2FUT9   15 0.810811 -1.27278 0.943444
Q2FZS0   15 0.810811 -1.27278 0.943444
Q2G2A8   16 0.864865 -1.27278 0.943444
Q2FUY2   2 0.108108 -1.27278 0.943444
Q2FZL8   19 1.02703 0.903563 0.161558
Q2FW93   8 0.432432 -1.27278 0.943444
Q2G1L7   16 0.864865 -1.27278 0.943444
Q2FW41   14 0.756757 -1.27278 0.943444
Q2FZY6   16 0.864865 -1.27278 0.943444
Q2G042   8 0.432432 -1.27278 0.943444
Q2FWK2   20 1.08108 0.903563 0.161558
Q2FYF4   14 0.756757 -1.27278 0.943444
Q2FZP2   13 0.702703 -1.27278 0.943444
Q2G1G7   13 0.702703 -1.27278 0.943444
Q2G1H5   14 0.756757 -1.27278 0.943444
Q2G2S7   8 0.432432 -1.27278 0.943444
Q2FY53   16 0.864865 -1.27278 0.943444
Q2G1N2   19 1.02703 0.903563 0.161558
Q2G2V2   17 0.918919 -1.27278 0.943444
Q2G1H6   17 0.918919 -1.27278 0.943444
Q2FZA9   18 0.972973 -1.27278 0.943444
Q2FXI5   20 1.08108 0.903563 0.161558
Q2G206   17 0.918919 -1.27278 0.943444
Q2FWN6   12 0.648649 -1.27278 0.943444
Q2FUQ2   20 1.08108 0.903563 0.161558
Q2G1K3   12 0.648649 -1.27278 0.943444
Q2FZ76   21 1.13514 0.903563 0.161558
Q2FY54   12 0.648649 -1.27278 0.943444
Q2G289   14 0.756757 -1.27278 0.943444
Q2FY14   12 0.648649 -1.27278 0.943444
Q2FV77   18 0.972973 -1.27278 0.943444
Q2G064   17 0.918919 -1.27278 0.943444
Q2G033   17 0.918919 -1.27278 0.943444
Q2G198   15 0.810811 -1.27278 0.943444
Q2G0K4   16 0.864865 -1.27278 0.943444
Q2G0V3   18 0.972973 -1.27278 0.943444
Q2FWE2   16 0.842105 -1.27278 0.943444
Q2G089   16 0.842105 -1.27278 0.943444
Q2FZL3   17 0.894737 -1.27278 0.943444
Q2G087   17 0.894737 -1.27278 0.943444
Q2G0A7   18 0.947368 -1.27278 0.943444
Q2FVF9   18 0.947368 -1.27278 0.943444
Q2G071   17 0.894737 -1.27278 0.943444
Q2FUZ2   14 0.736842 -1.27278 0.943444
Q2FY27   16 0.842105 -1.27278 0.943444
Q2FXX4   19 1 0.903563 0.161558
Q2G1E6   15 0.789474 -1.27278 0.943444
Q2G1G5   17 0.894737 -1.27278 0.943444
Q2G2Q3   12 0.631579 -1.27278 0.943444
Q2FZF0   14 0.736842 -1.27278 0.943444
Q2G2D2   17 0.894737 -1.27278 0.943444
Q2FXT4   14 0.736842 -1.27278 0.943444
Q2FZI8   20 1.05263 0.903563 0.161558
Q2FUS8   1 0.0526316 -1.27278 0.943444
Q2FVR9   18 0.947368 -1.27278 0.943444
Q2FXP2   14 0.736842 -1.27278 0.943444
Q2FX94   15 0.789474 -1.27278 0.943444
Q2G2A5   16 0.842105 -1.27278 0.943444
Q2FZP7   14 0.736842 -1.27278 0.943444
Q2G1R7   12 0.631579 -1.27278 0.943444
Q2G015   5 0.263158 -1.27278 0.943444
Q2FZF4   19 1 0.903563 0.161558
Q2G1E5   13 0.684211 -1.27278 0.943444
Q2FWH9   18 0.947368 -1.27278 0.943444
Q2G069   14 0.736842 -1.27278 0.943444
Q2FZK3   15 0.789474 -1.27278 0.943444
Q2FZU5   19 1 0.903563 0.161558
Q2FYT4   14 0.736842 -1.27278 0.943444
Q2FWK4   15 0.789474 -1.27278 0.943444
Q2FY40   15 0.789474 -1.27278 0.943444
Q2FWY4   16 0.842105 -1.27278 0.943444
Q2G156   21 1.10526 0.903563 0.161558
Q2G045   15 0.789474 -1.27278 0.943444
Q2FZS6   14 0.736842 -1.27278 0.943444
Q2FYC7   17 0.894737 -1.27278 0.943444
Q2FW73   16 0.842105 -1.27278 0.943444
Q2G1H3   18 0.947368 -1.27278 0.943444
Q2FXJ6   13 0.684211 -1.27278 0.943444
Q2FUS2   14 0.717949 -1.27278 0.943444
Q2G120   18 0.923077 -1.27278 0.943444
Q2G2T9   13 0.666667 -1.27278 0.943444
Q2G1N9   18 0.923077 -1.27278 0.943444
Q2FXL9   15 0.769231 -1.27278 0.943444
Q2G0W4   13 0.666667 -1.27278 0.943444
Q2G0R6   14 0.717949 -1.27278 0.943444
Q2G1C4   18 0.923077 -1.27278 0.943444
Q2FWY9   19 0.974359 -1.27278 0.943444
Q2G1K4   15 0.769231 -1.27278 0.943444
Q2FYK3   18 0.923077 -1.27278 0.943444
Q2G1N4   14 0.717949 -1.27278 0.943444
Q2G065   16 0.820513 -1.27278 0.943444
Q2FX88   18 0.923077 -1.27278 0.943444
Q2FVW9   15 0.769231 -1.27278 0.943444
Q2G1E0   9 0.461538 -1.27278 0.943444
Q2G2P2   19 0.974359 -1.27278 0.943444
Q2G0V5   10 0.512821 -1.27278 0.943444
Q2FWA2   15 0.769231 -1.27278 0.943444
Q2FZU1   16 0.820513 -1.27278 0.943444
Q2FX77   12 0.615385 -1.27278 0.943444
Q2FW75   16 0.820513 -1.27278 0.943444
Q2FUT5   17 0.871795 -1.27278 0.943444
Q2G234   14 0.717949 -1.27278 0.943444
Q2FZU6   17 0.871795 -1.27278 0.943444
Q2G1Y2   21 1.07692 0.903563 0.161558
Q2FXN7   10 0.512821 -1.27278 0.943444
Q2G2J3   16 0.820513 -1.27278 0.943444
Q2G0G1   14 0.717949 -1.27278 0.943444
Q2FW62   14 0.717949 -1.27278 0.943444
Q2FUP7   19 0.974359 -1.27278 0.943444
Q2G1J3   17 0.871795 -1.27278 0.943444
Q2FZ15   16 0.820513 -1.27278 0.943444
Q2G1D3   14 0.717949 -1.27278 0.943444
Q2G0K2   17 0.871795 -1.27278 0.943444
Q2FWC1   17 0.871795 -1.27278 0.943444
Q2FXM5   18 0.923077 -1.27278 0.943444
Q2FY46   13 0.666667 -1.27278 0.943444
Q2G1K0   17 0.871795 -1.27278 0.943444
Q2FXT6   17 0.871795 -1.27278 0.943444
Q2FZM4   16 0.820513 -1.27278 0.943444
Q2FXG1   14 0.717949 -1.27278 0.943444
Q2FXL1   16 0.820513 -1.27278 0.943444
Q2FWX5   20 1.02564 0.903563 0.161558
# cudaSaTabsearch LTYPE = T LORDER = F LSOLN = F
# QUERY ID = PF11077 
# DBFILE = ./tableaux.ascii.DB                                                             
Q2G1I1   12 0.6 -1.27278  0.943444
Q2G1K2   14 0.7 -1.27278  0.943444
Q2FUU5   14 0.7 -1.27278  0.943444
Q2FXB6   13 0.65 -1.27278  0.943444
Q2FZU2   17 0.85 -1.27278  0.943444
Q2FZK0   13 0.65 -1.27278  0.943444
Q2FY33   15 0.75 -1.27278  0.943444
Q2G098   19 0.95 -1.27278  0.943444
Q2FZ46   18 0.9 -1.27278  0.943444
Q2FZQ5   16 0.8 -1.27278  0.943444
Q2FXU8   14 0.7 -1.27278  0.943444
Q9EZ08   17 0.85 -1.27278  0.943444
Q2G1B9   18 0.9 -1.27278  0.943444
Q2FZ73   18 0.9 -1.27278  0.943444
Q2FY35   15 0.75 -1.27278  0.943444
Q2FZ16   17 0.85 -1.27278  0.943444
Q2FYR2   18 0.9 -1.27278  0.943444
Q2FWY3   3 0.15 -1.27278  0.943444
Q2G2F5   17 0.85 -1.27278  0.943444
Q2G032   12 0.6 -1.27278  0.943444
Q2FZ10   18 0.9 -1.27278  0.943444
Q2G255   15 0.75 -1.27278  0.943444
Q2G0X6   15 0.75 -1.27278  0.943444
Q2FYH0   20 1 0.903563  0.161558
Q2FXJ9   12 0.6 -1.27278  0.943444
Q2FZT4   18 0.9 -1.27278  0.943444
Q2FVE6   15 0.75 -1.27278  0.943444
Q2FYD3   6 0.3 -1.27278  0.943444
Q2FXT5   12 0.6 -1.27278  0.943444
Q2FY60   15 0.75 -1.27278  0.943444
Q2G2D7   15 0.75 -1.27278  0.943444
Q2FX16   14 0.7 -1.27278  0.943444
Q2FZ34   18 0.9 -1.27278  0.943444
Q2G1S4   17 0.85 -1.27278  0.943444
Q2G147   16 0.8 -1.27278  0.943444
Q2G1J7   16 0.8 -1.27278  0.943444
Q2G2A7   16 0.8 -1.27278  0.943444
Q2G2M6   17 0.85 -1.27278  0.943444
Q2FV30   14 0.7 -1.27278  0.943444
Q2FVL5   17 0.85 -1.27278  0.943444
Q2FXY0   16 0.8 -1.27278  0.943444
Q2FZL1   18 0.9 -1.27278  0.943444
Q2FW45   14 0.7 -1.27278  0.943444
Q2FZU0   18 0.878049 -1.27278  0.943444
Q2FWZ0   17 0.829268 -1.27278  0.943444
Q2G2H5   12 0.585366 -1.27278  0.943444
Q2FYG9   18 0.878049 -1.27278  0.943444
Q2G2X6   15 0.731707 -1.27278  0.943444
Q2G155   15 0.731707 -1.27278  0.943444
Q2FXY9   17 0.829268 -1.27278  0.943444
Q2FZ37   17 0.829268 -1.27278  0.943444
Q2FVI7   16 0.780488 -1.27278  0.943444
Q2FYS1   14 0.682927 -1.27278  0.943444
Q2FXL5   19 0.926829 -1.27278  0.943444
Q2G1J4   14 0.682927 -1.27278  0.943444
Q2FWZ3   11 0.536585 -1.27278  0.943444
Q2G2P7   20 0.97561 -1.27278  0.943444
Q2FVH3   17 0.829268 -1.27278  0.943444
Q2FZ31   16 0.780488 -1.27278  0.943444
Q2G283   16 0.780488 -1.27278  0.943444
Q2FZ66   15 0.731707 -1.27278  0.943444
Q2FWY7   10 0.487805 -1.27278  0.943444
Q2G1F9   16 0.780488 -1.27278  0.943444
Q2FZJ4   16 0.780488 -1.27278  0.943444
Q2FZQ1   18 0.878049 -1.27278  0.943444
Q2FY80   9 0.439024 -1.27278  0.943444
Q2G2D4   14 0.682927 -1.27278  0.943444
Q2FYP1   15 0.731707 -1.27278  0.943444
Q2FYF9   10 0.487805 -1.27278  0.943444
Q2G0B3   12 0.585366 -1.27278  0.943444
Q2FUT8   15 0.731707 -1.27278  0.943444
Q2FYR1   17 0.829268 -1.27278  0.943444
Q2FYL3   14 0.682927 -1.27278  0.943444
Q2FVG4   18 0.878049 -1.27278  0.943444
Q2FVP8   14 0.682927 -1.27278  0.943444
Q2FZ28   19 0.904762 -1.27278  0.943444
Q2G1F0   17 0.809524 -1.27278  0.943444
P95689   16 0.761905 -1.27278  0.943444
Q2FYH6   19 0.904762 -1.27278  0.943444
Q2FXD1   15 0.714286 -1.27278  0.943444
Q2G0X5   13 0.619048 -1.27278  0.943444
Q2FXN8   14 0.666667 -1.27278  0.943444
Q2G0N0   14 0.666667 -1.27278  0.943444
Q2G268   14 0.666667 -1.27278  0.943444
Q2FV61   17 0.809524 -1.27278  0.943444
Q2FXL7   14 0.666667 -1.27278  0.943444
Q2FUR5   16 0.761905 -1.27278  0.943444
Q2FXV6   18 0.857143 -1.27278  0.943444
Q2G2C5   16 0.761905 -1.27278  0.943444
Q2FVJ6   17 0.809524 -1.27278  0.943444
Q2G1Y4   18 0.857143 -1.27278  0.943444
Q2FVI0   22 1.04762 0.903563  0.161558
Q2FXJ8   21 1 0.903563  0.161558
Q2FZU7   15 0.714286 -1.27278  0.943444
Q2G2X4   14 0.666667 -1.27278  0.943444
Q2FZA8   20 0.952381 -1.27278  0.943444
Q2FW96   18 0.857143 -1.27278  0.943444
Q2FYV4   18 0.857143 -1.27278  0.943444
O07325   15 0.714286 -1.27278  0.943444
Q2G1C1   16 0.761905 -1.27278  0.943444
Q2FZR9   16 0.761905 -1.27278  0.943444
Q2FVW3   20 0.952381 -1.27278  0.943444
Q2G124   15 0.714286 -1.27278  0.943444
P0C0V7   18 0.857143 -1.27278  0.943444
Q2FX52   17 0.790698 -1.27278  0.943444
Q2G2C7   18 0.837209 -1.27278  0.943444
Q2G2D5   18 0.837209 -1.27278  0.943444
Q2FXQ7   15 0.697674 -1.27278  0.943444
Q2FZW0   18 0.837209 -1.27278  0.943444
Q2FVG3   14 0.651163 -1.27278  0.943444
Q2FXR4   16 0.744186 -1.27278  0.943444
Q2FZ67   19 0.883721 -1.27278  0.943444
Q2G243   17 0.790698 -1.27278  0.943444
Q2FV76   18 0.837209 -1.27278  0.943444
Q2FVZ4   20 0.930233 -1.27278  0.943444
Q2FWC5   19 0.883721 -1.27278  0.943444
Q2FZY3   16 0.744186 -1.27278  0.943444
Q2FWH5   15 0.697674 -1.27278  0.943444
Q2G241   13 0.604651 -1.27278  0.943444
Q2FV35   16 0.744186 -1.27278  0.943444
Q2G0T5   15 0.697674 -1.27278  0.943444
Q2G1A9   15 0.697674 -1.27278  0.943444
Q2FYU7   17 0.790698 -1.27278  0.943444
Q2G2E0   18 0.837209 -1.27278  0.943444
Q2FVT6   20 0.930233 -1.27278  0.943444
Q2G0D7   16 0.744186 -1.27278  0.943444
Q2G1M6   14 0.651163 -1.27278  0.943444
Q2G0A6   13 0.604651 -1.27278  0.943444
Q2FUY6   15 0.697674 -1.27278  0.943444
Q2FYJ2   15 0.697674 -1.27278  0.943444
Q2G2E5   13 0.590909 -1.27278  0.943444
Q2G2P5   21 0.954545 -1.27278  0.943444
Q2G1R6   16 0.727273 -1.27278  0.943444
Q2FYF0   13 0.590909 -1.27278  0.943444
Q2FVH8   15 0.681818 -1.27278  0.943444
Q2FUU3   15 0.681818 -1.27278  0.943444
Q2FVG8   17 0.772727 -1.27278  0.943444
Q9ZAH5   16 0.727273 -1.27278  0.943444
Q2G2U0   16 0.727273 -1.27278  0.943444
Q2FYR4   19 0.863636 -1.27278  0.943444
Q2G256   18 0.818182 -1.27278  0.943444
Q2FVY0   11 0.5 -1.27278  0.943444
Q2G0Q2   17 0.772727 -1.27278  0.943444
Q2G0R2   14 0.636364 -1.27278  0.943444
Q2G0Q3   15 0.681818 -1.27278  0.943444
Q2FWZ9   15 0.681818 -1.27278  0.943444
Q53705   17 0.772727 -1.27278  0.943444
Q2G2U3   18 0.818182 -1.27278  0.943444
Q2FYY6   20 0.909091 -1.27278  0.943444
Q2FWL3   14 0.636364 -1.27278  0.943444
Q2FY50   11 0.5 -1.27278  0.943444
Q2FXN4   20 0.909091 -1.27278  0.943444
Q2G179   13 0.590909 -1.27278  0.943444
Q2G1L6   10 0.454545 -1.27278  0.943444
Q2FXU4   15 0.681818 -1.27278  0.943444
Q2G1E9   16 0.727273 -1.27278  0.943444
Q2G232   14 0.636364 -1.27278  0.943444
Q2FXH9   18 0.818182 -1.27278  0.943444
Q2G0X3   8 0.363636 -1.27278  0.943444
Q2FXD0   17 0.772727 -1.27278  0.943444
Q2G0G3   22 1 0.903563  0.161558
Q2FWW3   14 0.636364 -1.27278  0.943444
Q2FYG0   13 0.577778 -1.27278  0.943444
Q2FZS9   14 0.622222 -1.27278  0.943444
Q2FYS2   15 0.666667 -1.27278  0.943444
Q2G2U4   8 0.355556 -1.27278  0.943444
Q2FWJ9   15 0.666667 -1.27278  0.943444
Q2FWF0   16 0.711111 -1.27278  0.943444
Q2FXR9   15 0.666667 -1.27278  0.943444
Q2FZV7   13 0.577778 -1.27278  0.943444
Q2G1W0   18 0.8 -1.27278  0.943444
Q2G2I0   16 0.711111 -1.27278  0.943444
Q2G153   15 0.666667 -1.27278  0.943444
Q2FWD7   15 0.666667 -1.27278  0.943444
Q2FY15   14 0.622222 -1.27278  0.943444
Q2FV54   14 0.622222 -1.27278  0.943444
Q2FZ74   18 0.8 -1.27278  0.943444
Q2FYV5   19 0.844444 -1.27278  0.943444
Q2G2I1   16 0.711111 -1.27278  0.943444
Q2FXZ6   14 0.622222 -1.27278  0.943444
Q2G0U0   17 0.755556 -1.27278  0.943444
Q2G0Y6   16 0.711111 -1.27278  0.943444
Q2FXJ0   14 0.622222 -1.27278  0.943444
Q2FY43   18 0.782609 -1.27278  0.943444
Q2FWM1   6 0.26087 -1.27278  0.943444
Q2FVJ1   14 0.608696 -1.27278  0.943444
Q2G0K3   15 0.652174 -1.27278  0.943444
Q2FY66   17 0.73913 -1.27278  0.943444
Q2FW99   14 0.608696 -1.27278  0.943444
Q2FV10   19 0.826087 -1.27278  0.943444
Q2FXJ5   17 0.73913 -1.27278  0.943444
Q2FX69   5 0.217391 -1.27278  0.943444
Q2G0B2   16 0.695652 -1.27278  0.943444
Q2FX14   15 0.652174 -1.27278  0.943444
Q2FYD8   13 0.565217 -1.27278  0.943444
Q2FWE5   21 0.913043 -1.27278  0.943444
Q2G2A3   17 0.73913 -1.27278  0.943444
Q2FZH8   12 0.521739 -1.27278  0.943444
Q2FX51   13 0.565217 -1.27278  0.943444
Q2FWE8   17 0.73913 -1.27278  0.943444
Q2G088   16 0.695652 -1.27278  0.943444
Q2G028   17 0.723404 -1.27278  0.943444
Q2G1S3   13 0.553191 -1.27278  0.943444
Q2FYN4   15 0.638298 -1.27278  0.943444
Q2FX86   14 0.595745 -1.27278  0.943444
Q2G2S8   13 0.553191 -1.27278  0.943444
Q2FUW8   13 0.553191 -1.27278  0.943444
Q2FWD4   16 0.680851 -1.27278  0.943444
Q2FVH6   19 0.808511 -1.27278  0.943444
Q2G029   15 0.638298 -1.27278  0.943444
Q2G1R5   14 0.595745 -1.27278  0.943444
Q2FX65   7 0.297872 -1.27278  0.943444
Q2FZV6   22 0.93617 -1.27278  0.943444
Q2G1P1   14 0.595745 -1.27278  0.943444
Q2FVU4   17 0.723404 -1.27278  0.943444
Q2FVT5   20 0.851064 -1.27278  0.943444
Q2G2H4   14 0.595745 -1.27278  0.943444
Q2FZ58   16 0.680851 -1.27278  0.943444
Q2FVJ2   13 0.553191 -1.27278  0.943444
Q2FXW5   13 0.553191 -1.27278  0.943444
Q2FWK1   17 0.723404 -1.27278  0.943444
Q2G031   19 0.808511 -1.27278  0.943444
Q2G0U1   15 0.638298 -1.27278  0.943444
Q2FW46   14 0.595745 -1.27278  0.943444
Q2FZY5   16 0.680851 -1.27278  0.943444
Q2FZI5   14 0.583333 -1.27278  0.943444
Q2FYR9   18 0.75 -1.27278  0.943444
Q2FZ92   16 0.666667 -1.27278  0.943444
Q2G1D5   13 0.541667 -1.27278  0.943444
Q2FXM2   15 0.625 -1.27278  0.943444
Q2FVM2   19 0.791667 -1.27278  0.943444
Q2FZN2   14 0.583333 -1.27278  0.943444
Q2G1U8   13 0.541667 -1.27278  0.943444
Q2FVS7   13 0.541667 -1.27278  0.943444
Q2FWB5   14 0.583333 -1.27278  0.943444
Q2FXX1   17 0.708333 -1.27278  0.943444
Q2G2J9   17 0.708333 -1.27278  0.943444
Q2G0Y7   14 0.583333 -1.27278  0.943444
Q2FW81   15 0.625 -1.27278  0.943444
Q2FWK3   12 0.5 -1.27278  0.943444
Q2FY34   15 0.625 -1.27278  0.943444
Q2FXF8   16 0.666667 -1.27278  0.943444
Q2FXI9   16 0.666667 -1.27278  0.943444
Q05615   13 0.530612 -1.27278  0.943444
Q2FUW4   15 0.612245 -1.27278  0.943444
Q2FVF4   17 0.693878 -1.27278  0.943444
Q2FWI3   17 0.693878 -1.27278  0.943444
Q2FWG8   15 0.612245 -1.27278  0.943444
Q2G0R0   14 0.571429 -1.27278  0.943444
Q2G0I4   13 0.530612 -1.27278  0.943444
Q2FV67   16 0.653061 -1.27278  0.943444
Q2G091   21 0.857143 -1.27278  0.943444
Q2G1U1   11 0.44898 -1.27278  0.943444
Q2FUX7   21 0.857143 -1.27278  0.943444
Q2FY51   19 0.77551 -1.27278  0.943444
Q2FYP2   14 0.571429 -1.27278  0.943444
Q2G0F8   16 0.653061 -1.27278  0.943444
Q2FXH5   17 0.693878 -1.27278  0.943444
Q2G193   18 0.734694 -1.27278  0.943444
Q2FWD6   17 0.693878 -1.27278  0.943444
Q2FZ98   16 0.64 -1.27278  0.943444
Q2FYQ2   19 0.76 -1.27278  0.943444
Q2FWL5   19 0.76 -1.27278  0.943444
Q2FV16   14 0.56 -1.27278  0.943444
Q2FWX9   16 0.64 -1.27278  0.943444
Q2G1J0   21 0.84 -1.27278  0.943444
Q2G235   15 0.6 -1.27278  0.943444
Q2FXK1   11 0.44 -1.27278  0.943444
Q2FWF4   16 0.64 -1.27278  0.943444
Q2FZC8   20 0.8 -1.27278  0.943444
Q2FZQ4   13 0.52 -1.27278  0.943444
O52582   15 0.6 -1.27278  0.943444
Q2FZI6   13 0.52 -1.27278  0.943444
Q2FUW7   14 0.56 -1.27278  0.943444
Q2G2M9   13 0.52 -1.27278  0.943444
Q2FZD0   11 0.44 -1.27278  0.943444
Q2FWK7   24 0.96 -1.27278  0.943444
Q2FWU4   4 0.16 -1.27278  0.943444
Q2FUX4   19 0.76 -1.27278  0.943444
Q2G2V3   18 0.72 -1.27278  0.943444
O05204   14 0.56 -1.27278  0.943444
Q2FYC2   13 0.509804 -1.27278  0.943444
Q2FZP6   16 0.627451 -1.27278  0.943444
Q2G0L2   15 0.588235 -1.27278  0.943444
Q2FZV1   20 0.784314 -1.27278  0.943444
Q2FVQ5   14 0.54902 -1.27278  0.943444
Q2FZW6   18 0.705882 -1.27278  0.943444
Q2FZI3   20 0.784314 -1.27278  0.943444
Q2G219   21 0.823529 -1.27278  0.943444
Q2FZR2   19 0.745098 -1.27278  0.943444
Q2FXZ2   16 0.627451 -1.27278  0.943444
Q2FYC6   17 0.666667 -1.27278  0.943444
Q2FYZ5   16 0.615385 -1.27278  0.943444
Q2FWN4   21 0.807692 -1.27278  0.943444
Q2G221   10 0.384615 -1.27278  0.943444
Q2FZX5   15 0.576923 -1.27278  0.943444
Q2FUW3   14 0.538462 -1.27278  0.943444
Q2G2H3   14 0.538462 -1.27278  0.943444
Q2FY08   16 0.615385 -1.27278  0.943444
Q2FXU5   18 0.692308 -1.27278  0.943444
Q2G1F8   24 0.923077 -1.27278  0.943444
Q2FYW4   16 0.615385 -1.27278  0.943444
Q2G142   12 0.461538 -1.27278  0.943444
Q2G1U3   18 0.692308 -1.27278  0.943444
Q2FZ18   15 0.576923 -1.27278  0.943444
Q2FV24   14 0.538462 -1.27278  0.943444
Q2G1C2   13 0.5 -1.27278  0.943444
Q2FYZ4   16 0.615385 -1.27278  0.943444
Q2FWT4   14 0.538462 -1.27278  0.943444
Q2FUX1   17 0.653846 -1.27278  0.943444
Q2FZG9   14 0.528302 -1.27278  0.943444
Q2FVC1   14 0.528302 -1.27278  0.943444
Q2FYT3   12 0.45283 -1.27278  0.943444
Q2FY82   15 0.566038 -1.27278  0.943444
Q2FV02   23 0.867925 -1.27278  0.943444
Q2FXJ2   15 0.566038 -1.27278  0.943444
Q2FZ02   16 0.603774 -1.27278  0.943444
Q2G0L3   15 0.566038 -1.27278  0.943444
Q2FZH5   15 0.566038 -1.27278  0.943444
Q2FWH4   16 0.603774 -1.27278  0.943444
Q2FW49   14 0.528302 -1.27278  0.943444
Q93T05   17 0.641509 -1.27278  0.943444
Q2FX73   16 0.603774 -1.27278  0.943444
Q2G239   13 0.481481 -1.27278  0.943444
Q2G121   14 0.518519 -1.27278  0.943444
Q2FY11   15 0.555556 -1.27278  0.943444
Q2FV11   14 0.518519 -1.27278  0.943444
Q2FZ05   18 0.666667 -1.27278  0.943444
Q2G253   16 0.592593 -1.27278  0.943444
Q2FW98   14 0.518519 -1.27278  0.943444
Q2G205   19 0.703704 -1.27278  0.943444
Q2FVE7   15 0.555556 -1.27278  0.943444
Q2FYD0   12 0.444444 -1.27278  0.943444
Q2FZ19   15 0.555556 -1.27278  0.943444
Q2G1C7   13 0.481481 -1.27278  0.943444
Q2FV60   19 0.703704 -1.27278  0.943444
Q2FY64   14 0.518519 -1.27278  0.943444
Q2FZI9   15 0.555556 -1.27278  0.943444
Q2FV57   18 0.654545 -1.27278  0.943444
Q2FXA5   16 0.581818 -1.27278  0.943444
Q2G2U8   19 0.690909 -1.27278  0.943444
Q2FZP0   18 0.654545 -1.27278  0.943444
Q2FZL7   14 0.509091 -1.27278  0.943444
Q2FZR3   14 0.509091 -1.27278  0.943444
Q2FWA0   17 0.618182 -1.27278  0.943444
Q2G090   14 0.509091 -1.27278  0.943444
Q2G1H0   13 0.464286 -1.27278  0.943444
Q2FZP4   15 0.535714 -1.27278  0.943444
Q2FUX0   17 0.607143 -1.27278  0.943444
Q2FV86   15 0.535714 -1.27278  0.943444
Q2FV14   14 0.5 -1.27278  0.943444
Q2FUT2   18 0.642857 -1.27278  0.943444
Q2FZ64   21 0.75 -1.27278  0.943444
Q2FUW1   9 0.315789 -1.27278  0.943444
Q2FWI0   14 0.491228 -1.27278  0.943444
Q2G2K5   19 0.666667 -1.27278  0.943444
Q2FWK6   18 0.631579 -1.27278  0.943444
Q2G0T9   16 0.561404 -1.27278  0.943444
Q2G078   18 0.631579 -1.27278  0.943444
Q2G1P3   15 0.526316 -1.27278  0.943444
Q2G274   15 0.517241 -1.27278  0.943444
Q2FZD4   15 0.517241 -1.27278  0.943444
Q2FYS5   15 0.517241 -1.27278  0.943444
Q2G1K5   16 0.551724 -1.27278  0.943444
Q2G1L5   15 0.517241 -1.27278  0.943444
Q2G1M9   18 0.62069 -1.27278  0.943444
Q2FX67   14 0.482759 -1.27278  0.943444
Q2FZ32   15 0.517241 -1.27278  0.943444
Q2FWH7   12 0.413793 -1.27278  0.943444
Q2FXT8   16 0.542373 -1.27278  0.943444
Q2FUQ3   17 0.576271 -1.27278  0.943444
Q2G1Y6   15 0.508475 -1.27278  0.943444
Q2FX68   10 0.338983 -1.27278  0.943444
Q2FWD1   15 0.508475 -1.27278  0.943444
Q2FUZ8   17 0.576271 -1.27278  0.943444
Q2G1F5   16 0.542373 -1.27278  0.943444
Q2G2T6   16 0.542373 -1.27278  0.943444
Q2FYD2   11 0.372881 -1.27278  0.943444
Q2FYA1   19 0.644068 -1.27278  0.943444
Q2FY21   16 0.542373 -1.27278  0.943444
Q2FZD3   14 0.474576 -1.27278  0.943444
Q2G1Z4   16 0.542373 -1.27278  0.943444
Q2G0S3   18 0.6 -1.27278  0.943444
Q2FVQ3   13 0.433333 -1.27278  0.943444
Q2G2J4   17 0.566667 -1.27278  0.943444
Q2G2B8   15 0.5 -1.27278  0.943444
Q2G0L5   5 0.166667 -1.27278  0.943444
Q2FW72   21 0.7 -1.27278  0.943444
Q2FYT8   15 0.5 -1.27278  0.943444
Q2FXM9   16 0.533333 -1.27278  0.943444
Q2G1Y0   15 0.5 -1.27278  0.943444
Q2G2D0   17 0.566667 -1.27278  0.943444
Q2G2M2   14 0.466667 -1.27278  0.943444
Q2G1B7   15 0.5 -1.27278  0.943444
Q2G1B8   15 0.5 -1.27278  0.943444
Q2G0M6   15 0.5 -1.27278  0.943444
Q2G1D8   18 0.590164 -1.27278  0.943444
Q2FV70   18 0.590164 -1.27278  0.943444
Q2FV72   18 0.590164 -1.27278  0.943444
Q2FVB2   15 0.491803 -1.27278  0.943444
Q2G122   19 0.622951 -1.27278  0.943444
Q2G1W2   14 0.451613 -1.27278  0.943444
Q2FWW1   9 0.290323 -1.27278  0.943444
Q2G1F4   20 0.645161 -1.27278  0.943444
Q2G093   17 0.548387 -1.27278  0.943444
Q2FXY7   18 0.580645 -1.27278  0.943444
Q2G1C6   13 0.419355 -1.27278  0.943444
Q2FZ20   13 0.419355 -1.27278  0.943444
O50581   15 0.47619 -1.27278  0.943444
Q2G1N1   18 0.571429 -1.27278  0.943444
Q2G188   16 0.5 -1.27278  0.943444
Q2G296   18 0.5625 -1.27278  0.943444
Q2G2E9   13 0.40625 -1.27278  0.943444
Q2G294   16 0.5 -1.27278  0.943444
Q2FWJ5   13 0.40625 -1.27278  0.943444
Q2FW03   18 0.553846 -1.27278  0.943444
Q2G0N1   18 0.553846 -1.27278  0.943444
Q2FZJ0   16 0.492308 -1.27278  0.943444
Q2FYZ9   15 0.461538 -1.27278  0.943444
Q2FV74   13 0.4 -1.27278  0.943444
Q2FXP7   13 0.4 -1.27278  0.943444
Q2FXU1   16 0.492308 -1.27278  0.943444
Q2G1M8   19 0.584615 -1.27278  0.943444
Q2FXY4   16 0.492308 -1.27278  0.943444
Q2FZ94   14 0.424242 -1.27278  0.943444
Q2FYI0   13 0.38806 -1.27278  0.943444
Q2FXT9   14 0.41791 -1.27278  0.943444
Q2G0D2   12 0.352941 -1.27278  0.943444
Q2FYB7   16 0.470588 -1.27278  0.943444
Q2FVN8   15 0.441176 -1.27278  0.943444
Q2FZ49   11 0.323529 -1.27278  0.943444
Q2FUW6   14 0.411765 -1.27278  0.943444
Q2G1P7   16 0.470588 -1.27278  0.943444
Q2FW70   20 0.57971 -1.27278  0.943444
Q2G0W1   15 0.434783 -1.27278  0.943444
Q2G024   15 0.434783 -1.27278  0.943444
Q2G1G8   19 0.550725 -1.27278  0.943444
Q2G1R9   13 0.376812 -1.27278  0.943444
O06446   14 0.405797 -1.27278  0.943444
Q2G1C9   15 0.434783 -1.27278  0.943444
Q2FXV8   14 0.4 -1.27278  0.943444
Q2G0P5   13 0.371429 -1.27278  0.943444
Q2FV64   12 0.338028 -1.27278  0.943444
Q2FV87   16 0.444444 -1.27278  0.943444
Q2G1K9   15 0.410959 -1.27278  0.943444
Q2G266   19 0.520548 -1.27278  0.943444
Q59801   15 0.405405 -1.27278  0.943444
Q2FXH2   13 0.351351 -1.27278  0.943444
Q53727   15 0.4 -1.27278  0.943444
Q2G2Q0   16 0.426667 -1.27278  0.943444
Q2FZD8   12 0.315789 -1.27278  0.943444
Q2FYS4   15 0.394737 -1.27278  0.943444
Q2G1G2   16 0.421053 -1.27278  0.943444
Q2FXV9   13 0.337662 -1.27278  0.943444
Q2G0L4   5 0.12987 -1.27278  0.943444
Q2FXR8   15 0.38961 -1.27278  0.943444
Q2FYJ0   15 0.38961 -1.27278  0.943444
Q2FZS8   15 0.384615 -1.27278  0.943444
Q2FXN9   12 0.3 -1.27278  0.943444
Q2FYM1   14 0.35 -1.27278  0.943444
Q2FVZ5   13 0.325 -1.27278  0.943444
Q2FVL8   13 0.320988 -1.27278  0.943444
Q2FZ40   16 0.395062 -1.27278  0.943444
Q2FYH5   14 0.341463 -1.27278  0.943444
Q2FXB3   16 0.380952 -1.27278  0.943444
Q2FYS9   16 0.372093 -1.27278  0.943444
Q2G1Q4   15 0.348837 -1.27278  0.943444
Q2FVC3   16 0.372093 -1.27278  0.943444
Q2G046   11 0.252874 -1.27278  0.943444
Q2FWU3   11 0.252874 -1.27278  0.943444
Q2FZ72   16 0.367816 -1.27278  0.943444
Q2FZ82   14 0.321839 -1.27278  0.943444
Q9F1K0   18 0.4 -1.27278  0.943444
Q2FVV9   14 0.297872 -1.27278  0.943444
Q2FZT6   10 0.210526 -1.27278  0.943444
Q2FWU5   9 0.189474 -1.27278  0.943444
Q2FYC8   10 0.208333 -1.27278  0.943444
Q2FZK7   15 0.306122 -1.27278  0.943444
Q2G2C1   14 0.285714 -1.27278  0.943444
Q2FZT5   15 0.29703 -1.27278  0.943444
Q2G0R8   12 0.235294 -1.27278  0.943444
Q2FW95   12 0.235294 -1.27278  0.943444
Q2G0N5   14 0.264151 -1.27278  0.943444
P47768   12 0.222222 -1.27278  0.943444
Q2FXH4   9 0.165138 -1.27278  0.943444
Q2FVM1   17 0.311927 -1.27278  0.943444
```
