## Supplementary Data 3 for "Mining folded proteomes in the era of accurate structure prediction": PF11086.output

```
# cudaSaTabsearch LTYPE = T LORDER = F LSOLN = F
# QUERY ID = PF11086 
# DBFILE = ./tableaux.ascii.DB                                                             
Q2G0V6   0 0 -1.27278 0.943444
Q2G075   0 0 -1.27278 0.943444
Q2G083   0 0 -1.27278 0.943444
Q2FZN3   0 0 -1.27278 0.943444
Q2FY90   0 0 -1.27278 0.943444
Q2FX91   0 0 -1.27278 0.943444
Q2FX54   0 0 -1.27278 0.943444
Q2FYQ4   0 0 -1.27278 0.943444
Q2G284   0 0 -1.27278 0.943444
Q2G0S4   0 0 -1.27278 0.943444
Q2FWM3   0 0 -1.27278 0.943444
Q2FX81   0 0 -1.27278 0.943444
Q2FXC6   0 0 -1.27278 0.943444
Q2FWJ7   0 0 -1.27278 0.943444
Q2FYJ9   0 0 -1.27278 0.943444
Q2G2E6   0 0 -1.27278 0.943444
Q2FWV0   0 0 -1.27278 0.943444
Q2FZC3   0 0 -1.27278 0.943444
Q2FVH9   0 0 -1.27278 0.943444
Q2FXQ5   0 0 -1.27278 0.943444
Q2FZU4   0 0 -1.27278 0.943444
Q2FYF8   0 0 -1.27278 0.943444
Q2FUR4   0 0 -1.27278 0.943444
Q2FYI2   0 0 -1.27278 0.943444
Q2FYY2   0 0 -1.27278 0.943444
Q2FW58   0 0 -1.27278 0.943444
P0C7Z3   0 0 -1.27278 0.943444
Q2G0T2   0 0 -1.27278 0.943444
Q2G1G9   0 0 -1.27278 0.943444
Q2FVJ0   0 0 -1.27278 0.943444
Q2FZ80   0 0 -1.27278 0.943444
Q2G1R4   0 0 -1.27278 0.943444
Q2FW02   0 0 -1.27278 0.943444
Q2G1X3   0 0 -1.27278 0.943444
Q2FWW4   0 0 -1.27278 0.943444
Q2FZE1   0 0 -1.27278 0.943444
Q2FY31   0 0 -1.27278 0.943444
Q2G018   0 0 -1.27278 0.943444
Q2FZI0   0 0 -1.27278 0.943444
Q2FUZ7   0 0 -1.27278 0.943444
Q2G250   0 0 -1.27278 0.943444
Q2FWU8   0 0 -1.27278 0.943444
Q2FYX5   0 0 -1.27278 0.943444
Q2FZY2   0 0 -1.27278 0.943444
Q2FZX8   0 0 -1.27278 0.943444
Q2FUY8   0 0 -1.27278 0.943444
Q2FV73   0 0 -1.27278 0.943444
Q2G0C5   0 0 -1.27278 0.943444
Q2FZ52   0 0 -1.27278 0.943444
Q2FVK6   0 0 -1.27278 0.943444
Q2G0Z3   0 0 -1.27278 0.943444
Q2FZJ8   0 0 -1.27278 0.943444
Q2FY57   0 0 -1.27278 0.943444
Q2G0W3   0 0 -1.27278 0.943444
Q2G0I2   0 0 -1.27278 0.943444
Q2FYX1   0 0 -1.27278 0.943444
Q2G0H2   0 0 -1.27278 0.943444
Q2FWJ8   0 0 -1.27278 0.943444
Q2FWZ7   0 0 -1.27278 0.943444
Q2FV04   0 0 -1.27278 0.943444
Q2G0H6   0 0 -1.27278 0.943444
Q2G291   0 0 -1.27278 0.943444
Q2G1A7   0 0 -1.27278 0.943444
Q2FVS8   0 0 -1.27278 0.943444
Q2FZ26   0 0 -1.27278 0.943444
Q2FXJ3   0 0 -1.27278 0.943444
Q2G231   0 0 -1.27278 0.943444
Q2G2N0   0 0 -1.27278 0.943444
Q2G2I2   0 0 -1.27278 0.943444
Q2FYU3   0 0 -1.27278 0.943444
Q2FWY5   0 0 -1.27278 0.943444
Q2G2E3   0 0 -1.27278 0.943444
Q2FV09   0 0 -1.27278 0.943444
Q2FX72   0 0 -1.27278 0.943444
Q2FWA3   0 0 -1.27278 0.943444
Q2FWF2   0 0 -1.27278 0.943444
Q2G0E4   0 0 -1.27278 0.943444
Q2G251   0 0 -1.27278 0.943444
P0C818   0 0 -1.27278 0.943444
Q2FXQ2   0 0 -1.27278 0.943444
Q2FXD4   0 0 -1.27278 0.943444
Q2G014   0 0 -1.27278 0.943444
Q2FWI9   0 0 -1.27278 0.943444
Q2FX79   0 0 -1.27278 0.943444
Q2FVP7   0 0 -1.27278 0.943444
Q2FZN4   0 0 -1.27278 0.943444
Q2FWU6   0 0 -1.27278 0.943444
Q2G2Y1   0 0 -1.27278 0.943444
Q2FYF6   0 0 -1.27278 0.943444
Q2FXK0   0 0 -1.27278 0.943444
Q2FVI9   0 0 -1.27278 0.943444
Q2G246   0 0 -1.27278 0.943444
Q2G053   0 0 -1.27278 0.943444
Q2FWK8   0 0 -1.27278 0.943444
Q2FXL8   0 0 -1.27278 0.943444
Q2G0Q4   0 0 -1.27278 0.943444
Q2FVB7   0 0 -1.27278 0.943444
Q2FYD6   0 0 -1.27278 0.943444
Q2FXK9   0 0 -1.27278 0.943444
Q2FV78   0 0 -1.27278 0.943444
Q2FXG4   0 0 -1.27278 0.943444
Q2G0C8   0 0 -1.27278 0.943444
Q2FWU9   0 0 -1.27278 0.943444
Q2FUX2   0 0 -1.27278 0.943444
Q2FYI8   0 0 -1.27278 0.943444
Q2FXA1   0 0 -1.27278 0.943444
Q2FV49   0 0 -1.27278 0.943444
Q2G1S0   0 0 -1.27278 0.943444
Q2G0G0   0 0 -1.27278 0.943444
P0C805   0 0 -1.27278 0.943444
Q2FWV9   0 0 -1.27278 0.943444
Q2G152   0 0 -1.27278 0.943444
Q2FX48   0 0 -1.27278 0.943444
Q2FXS5   0 0 -1.27278 0.943444
Q2FWL4   0 0 -1.27278 0.943444
P0C7Y1   0 0 -1.27278 0.943444
Q2FXA2   0 0 -1.27278 0.943444
Q2FY96   0 0 -1.27278 0.943444
Q2FVJ3   0 0 -1.27278 0.943444
Q2FZ24   0 0 -1.27278 0.943444
Q2G1X4   0 0 -1.27278 0.943444
Q2FYM6   0 0 -1.27278 0.943444
Q2FWX6   0 0 -1.27278 0.943444
Q2G1D2   0 0 -1.27278 0.943444
Q2FWC0   0 0 -1.27278 0.943444
Q2FZG7   0 0 -1.27278 0.943444
Q2G2P1   0 0 -1.27278 0.943444
Q2G1M4   0 0 -1.27278 0.943444
Q2FX29   0 0 -1.27278 0.943444
Q2FUZ3   0 0 -1.27278 0.943444
Q2FVZ9   0 0 -1.27278 0.943444
Q2G2N3   0 0 -1.27278 0.943444
Q2G237   0 0 -1.27278 0.943444
Q2FXN5   0 0 -1.27278 0.943444
Q2FYP7   0 0 -1.27278 0.943444
Q2FWC8   0 0 -1.27278 0.943444
Q2G209   0 0 -1.27278 0.943444
Q2FXX7   0 0 -1.27278 0.943444
Q2FV05   0 0 -1.27278 0.943444
Q2FWM8   0 0 -1.27278 0.943444
Q2FV00   0 0 -1.27278 0.943444
Q2FZF2   0 0 -1.27278 0.943444
Q2FV80   0 0 -1.27278 0.943444
Q2FZZ7   0 0 -1.27278 0.943444
Q2FWH8   0 0 -1.27278 0.943444
Q2FVS5   0 0 -1.27278 0.943444
Q2FWY0   0 0 -1.27278 0.943444
Q2FZM3   0 0 -1.27278 0.943444
Q2FZW8   0 0 -1.27278 0.943444
Q2FVY7   0 0 -1.27278 0.943444
Q2FXJ1   0 0 -1.27278 0.943444
Q2G0T7   0 0 -1.27278 0.943444
Q2FW40   0 0 -1.27278 0.943444
Q2FYU9   0 0 -1.27278 0.943444
Q2FUR0   0 0 -1.27278 0.943444
Q2G215   0 0 -1.27278 0.943444
Q2G169   0 0 -1.27278 0.943444
Q2G034   0 0 -1.27278 0.943444
Q2FUV8   0 0 -1.27278 0.943444
Q2FW44   1 0.2 -1.27278 0.943444
Q2FYJ8   0 0 -1.27278 0.943444
Q2FVR6   1 0.2 -1.27278 0.943444
Q2G183   0 0 -1.27278 0.943444
Q2G0S1   2 0.4 -1.27278 0.943444
Q2FX83   0 0 -1.27278 0.943444
Q2FYF7   0 0 -1.27278 0.943444
Q2G166   2 0.4 -1.27278 0.943444
Q2FX20   1 0.2 -1.27278 0.943444
Q2G020   2 0.4 -1.27278 0.943444
Q2FVC0   0 0 -1.27278 0.943444
Q2FVD1   0 0 -1.27278 0.943444
Q2FWH1   2 0.4 -1.27278 0.943444
Q2FYX2   1 0.2 -1.27278 0.943444
Q2FZB5   0 0 -1.27278 0.943444
Q2G0G8   2 0.4 -1.27278 0.943444
P0A0I4   0 0 -1.27278 0.943444
Q2G2C6   0 0 -1.27278 0.943444
Q2FVB1   2 0.4 -1.27278 0.943444
Q2FYN1   2 0.4 -1.27278 0.943444
Q2FV79   2 0.4 -1.27278 0.943444
Q2FVU9   2 0.4 -1.27278 0.943444
Q2G0W5   2 0.4 -1.27278 0.943444
Q2FW60   1 0.2 -1.27278 0.943444
Q2G269   2 0.4 -1.27278 0.943444
Q2FZS1   2 0.4 -1.27278 0.943444
Q2G1Y3   2 0.4 -1.27278 0.943444
Q2FWA4   2 0.4 -1.27278 0.943444
Q2G0C0   0 0 -1.27278 0.943444
Q2G2J6   0 0 -1.27278 0.943444
Q2G1R2   2 0.4 -1.27278 0.943444
Q2FXY8   1 0.2 -1.27278 0.943444
Q2FYL2   2 0.4 -1.27278 0.943444
Q2FYS3   0 0 -1.27278 0.943444
Q2FXS0   1 0.2 -1.27278 0.943444
Q2FWA7   0 0 -1.27278 0.943444
Q2FWV8   0 0 -1.27278 0.943444
Q2G279   2 0.4 -1.27278 0.943444
Q2FYB5   0 0 -1.27278 0.943444
Q2G175   1 0.2 -1.27278 0.943444
Q2FZ07   2 0.4 -1.27278 0.943444
Q2FVG7   0 0 -1.27278 0.943444
Q2G2P3   2 0.4 -1.27278 0.943444
Q2FZA3   2 0.4 -1.27278 0.943444
Q2FYE1   2 0.4 -1.27278 0.943444
Q2G2F8   0 0 -1.27278 0.943444
Q2FWS8   0 0 -1.27278 0.943444
Q2FXD8   2 0.4 -1.27278 0.943444
Q2FX46   2 0.4 -1.27278 0.943444
Q2FYB4   2 0.4 -1.27278 0.943444
Q2FYC0   1 0.2 -1.27278 0.943444
Q2FUY5   2 0.4 -1.27278 0.943444
Q2FYF2   0 0 -1.27278 0.943444
Q2G0R4   0 0 -1.27278 0.943444
Q2G1L1   1 0.2 -1.27278 0.943444
Q2FYB0   0 0 -1.27278 0.943444
Q2FWW5   2 0.4 -1.27278 0.943444
Q2FX04   1 0.2 -1.27278 0.943444
Q2FV33   2 0.4 -1.27278 0.943444
Q2FUX6   2 0.4 -1.27278 0.943444
Q2FVP5   0 0 -1.27278 0.943444
Q2G0W7   2 0.4 -1.27278 0.943444
Q2FXV1   1 0.2 -1.27278 0.943444
Q2G096   2 0.4 -1.27278 0.943444
Q2FV68   2 0.4 -1.27278 0.943444
Q2FVY6   1 0.2 -1.27278 0.943444
Q2FYY0   0 0 -1.27278 0.943444
Q2G005   2 0.4 -1.27278 0.943444
Q2G2B4   1 0.2 -1.27278 0.943444
Q2FVZ7   2 0.4 -1.27278 0.943444
Q2FW55   2 0.4 -1.27278 0.943444
Q2FV92   0 0 -1.27278 0.943444
Q2FYV9   2 0.4 -1.27278 0.943444
Q2FW74   1 0.2 -1.27278 0.943444
Q2FVK9   2 0.4 -1.27278 0.943444
Q2FZA4   2 0.4 -1.27278 0.943444
Q2FV25   0 0 -1.27278 0.943444
Q2FYG8   2 0.4 -1.27278 0.943444
Q2G216   0 0 -1.27278 0.943444
Q2FZ69   2 0.4 -1.27278 0.943444
Q2FV97   2 0.4 -1.27278 0.943444
Q2FZ95   0 0 -1.27278 0.943444
Q2FZN8   1 0.2 -1.27278 0.943444
Q2FZG2   2 0.4 -1.27278 0.943444
Q2G259   2 0.4 -1.27278 0.943444
Q2FYB6   0 0 -1.27278 0.943444
Q2FZD1   1 0.2 -1.27278 0.943444
Q2FYT6   2 0.4 -1.27278 0.943444
Q2G0Y2   2 0.4 -1.27278 0.943444
Q2FWZ1   2 0.4 -1.27278 0.943444
Q2FVC8   2 0.4 -1.27278 0.943444
Q2G2H1   2 0.4 -1.27278 0.943444
Q2FY47   1 0.2 -1.27278 0.943444
Q2FX78   0 0 -1.27278 0.943444
Q2FX47   0 0 -1.27278 0.943444
Q2FZA7   1 0.2 -1.27278 0.943444
Q2FV32   2 0.4 -1.27278 0.943444
Q2FYE6   0 0 -1.27278 0.943444
Q2FZ41   0 0 -1.27278 0.943444
Q2FYG3   0 0 -1.27278 0.943444
Q2FX01   2 0.4 -1.27278 0.943444
Q2FXU6   1 0.2 -1.27278 0.943444
Q2FYL7   1 0.2 -1.27278 0.943444
Q2FWQ3   2 0.4 -1.27278 0.943444
Q2FZY9   1 0.2 -1.27278 0.943444
Q2FV50   1 0.2 -1.27278 0.943444
Q2FUY7   0 0 -1.27278 0.943444
Q2FXP6   2 0.4 -1.27278 0.943444
Q2G1S9   2 0.4 -1.27278 0.943444
Q2FX18   2 0.4 -1.27278 0.943444
Q2FYU0   0 0 -1.27278 0.943444
Q2FXZ7   4 0.727273 -1.27278 0.943444
Q2G051   4 0.727273 -1.27278 0.943444
Q2FWS3   4 0.727273 -1.27278 0.943444
Q2FW14   3 0.545455 -1.27278 0.943444
Q2FYD7   2 0.363636 -1.27278 0.943444
Q9RQP8   2 0.363636 -1.27278 0.943444
Q2FZK2   6 1.09091 0.903563 0.161558
Q2FWI7   2 0.363636 -1.27278 0.943444
Q2G182   2 0.363636 -1.27278 0.943444
Q2FYT7   1 0.181818 -1.27278 0.943444
Q2FV46   1 0.181818 -1.27278 0.943444
Q2FY58   2 0.363636 -1.27278 0.943444
Q2FX06   2 0.363636 -1.27278 0.943444
Q2FZH0   3 0.545455 -1.27278 0.943444
Q2FUZ4   2 0.363636 -1.27278 0.943444
Q2G102   3 0.545455 -1.27278 0.943444
Q2G1R8   3 0.545455 -1.27278 0.943444
Q2G2J1   6 1.09091 0.903563 0.161558
Q2FX71   5 0.909091 -1.27278 0.943444
Q2FUZ5   2 0.363636 -1.27278 0.943444
Q2FYP5   0 0 -1.27278 0.943444
Q2G048   0 0 -1.27278 0.943444
Q2FUQ0   3 0.545455 -1.27278 0.943444
Q2FWS7   2 0.363636 -1.27278 0.943444
Q2FV65   0 0 -1.27278 0.943444
Q2G125   2 0.363636 -1.27278 0.943444
Q2FYT2   3 0.545455 -1.27278 0.943444
Q2FVH7   2 0.363636 -1.27278 0.943444
Q2G127   1 0.181818 -1.27278 0.943444
Q2FYI5   1 0.181818 -1.27278 0.943444
Q2FYX4   2 0.363636 -1.27278 0.943444
Q2G0M3   6 1.09091 0.903563 0.161558
Q2FW87   3 0.545455 -1.27278 0.943444
Q2G211   0 0 -1.27278 0.943444
Q2FXR5   2 0.363636 -1.27278 0.943444
Q2FWR5   4 0.727273 -1.27278 0.943444
Q2FYD5   5 0.909091 -1.27278 0.943444
Q2FY94   2 0.363636 -1.27278 0.943444
Q2G2W8   2 0.363636 -1.27278 0.943444
Q2FZL9   5 0.909091 -1.27278 0.943444
Q2FYT9   2 0.363636 -1.27278 0.943444
Q2FX44   6 1.09091 0.903563 0.161558
Q2FXB2   0 0 -1.27278 0.943444
Q2FVF6   3 0.545455 -1.27278 0.943444
Q2G2F6   2 0.363636 -1.27278 0.943444
Q2G2C3   4 0.727273 -1.27278 0.943444
Q2FYA5   5 0.909091 -1.27278 0.943444
Q2FYB1   4 0.727273 -1.27278 0.943444
Q2G011   5 0.909091 -1.27278 0.943444
Q2FV29   0 0 -1.27278 0.943444
Q2FVW1   4 0.727273 -1.27278 0.943444
Q2FYA4   6 1.09091 0.903563 0.161558
Q2FY26   4 0.727273 -1.27278 0.943444
Q2FXC1   2 0.363636 -1.27278 0.943444
Q2G2T0   4 0.727273 -1.27278 0.943444
Q2FY62   1 0.181818 -1.27278 0.943444
Q2G2K4   2 0.363636 -1.27278 0.943444
Q2FW65   1 0.181818 -1.27278 0.943444
Q2FY05   2 0.363636 -1.27278 0.943444
Q2FV96   2 0.363636 -1.27278 0.943444
Q2G1S7   2 0.363636 -1.27278 0.943444
Q2FWS9   4 0.727273 -1.27278 0.943444
Q2G180   4 0.727273 -1.27278 0.943444
Q2G0L6   4 0.727273 -1.27278 0.943444
Q2G189   2 0.363636 -1.27278 0.943444
Q2FYD9   0 0 -1.27278 0.943444
Q2FWM6   0 0 -1.27278 0.943444
Q2FXA6   2 0.363636 -1.27278 0.943444
Q2G0U8   6 1.09091 0.903563 0.161558
Q2FXD9   0 0 -1.27278 0.943444
Q2FWF9   0 0 -1.27278 0.943444
Q2FXS3   5 0.909091 -1.27278 0.943444
Q2FXX6   6 1.09091 0.903563 0.161558
Q2FWU2   4 0.727273 -1.27278 0.943444
Q2FXD5   5 0.909091 -1.27278 0.943444
Q2FZK8   6 1.09091 0.903563 0.161558
Q2FV15   2 0.363636 -1.27278 0.943444
Q2FZZ5   3 0.545455 -1.27278 0.943444
Q2FW48   2 0.363636 -1.27278 0.943444
Q2FYB3   5 0.909091 -1.27278 0.943444
Q2FWT5   3 0.545455 -1.27278 0.943444
Q2FVH4   0 0 -1.27278 0.943444
Q2FWP4   2 0.363636 -1.27278 0.943444
Q2FYX9   5 0.909091 -1.27278 0.943444
Q2G1U7   2 0.363636 -1.27278 0.943444
Q2FXY6   4 0.727273 -1.27278 0.943444
Q2FYT1   2 0.363636 -1.27278 0.943444
Q2G244   5 0.909091 -1.27278 0.943444
Q2FX30   0 0 -1.27278 0.943444
Q2FVZ3   6 1.09091 0.903563 0.161558
Q2FWP5   4 0.727273 -1.27278 0.943444
Q2FX41   4 0.727273 -1.27278 0.943444
Q2G2R5   6 1.09091 0.903563 0.161558
Q2G2S3   8 1.33333 0.903563 0.161558
Q2G004   6 1 0.903563 0.161558
Q2FWV1   4 0.666667 -1.27278 0.943444
Q2G003   7 1.16667 0.903563 0.161558
Q2FZV3   4 0.666667 -1.27278 0.943444
Q2G026   3 0.5 -1.27278 0.943444
Q2FXG7   1 0.166667 -1.27278 0.943444
Q2FYL8   2 0.333333 -1.27278 0.943444
Q2FZB6   0 0 -1.27278 0.943444
Q2FZE4   7 1.16667 0.903563 0.161558
Q2FX11   2 0.333333 -1.27278 0.943444
Q2G0Y3   4 0.666667 -1.27278 0.943444
Q2FZW7   0 0 -1.27278 0.943444
Q2FX21   2 0.333333 -1.27278 0.943444
Q2G092   4 0.666667 -1.27278 0.943444
Q2FZB7   4 0.666667 -1.27278 0.943444
Q2G0J9   4 0.666667 -1.27278 0.943444
Q2G1X2   4 0.666667 -1.27278 0.943444
Q2FZD6   5 0.833333 -1.27278 0.943444
Q2FW67   2 0.333333 -1.27278 0.943444
Q2G111   4 0.666667 -1.27278 0.943444
Q2G2Y4   2 0.333333 -1.27278 0.943444
Q2FY38   0 0 -1.27278 0.943444
Q2FWJ0   7 1.16667 0.903563 0.161558
Q2G2T5   5 0.833333 -1.27278 0.943444
Q2FVG6   5 0.833333 -1.27278 0.943444
Q2G1V8   4 0.666667 -1.27278 0.943444
Q2G1L0   2 0.333333 -1.27278 0.943444
Q2FXD6   6 1 0.903563 0.161558
P0C948   4 0.666667 -1.27278 0.943444
Q2G1M2   4 0.666667 -1.27278 0.943444
Q2FVW8   2 0.333333 -1.27278 0.943444
Q2FX24   5 0.833333 -1.27278 0.943444
Q2FWS4   2 0.333333 -1.27278 0.943444
Q2FYQ3   5 0.833333 -1.27278 0.943444
Q2G254   6 1 0.903563 0.161558
Q2FWB4   4 0.666667 -1.27278 0.943444
Q2FUP8   5 0.833333 -1.27278 0.943444
Q2FZC2   3 0.5 -1.27278 0.943444
Q2FYE4   4 0.666667 -1.27278 0.943444
Q2FWS2   0 0 -1.27278 0.943444
Q2FY03   7 1.16667 0.903563 0.161558
Q2FVS6   9 1.5 0.903563 0.161558
Q2FXV2   1 0.166667 -1.27278 0.943444
Q2G2L6   3 0.5 -1.27278 0.943444
Q2G2I5   6 1 0.903563 0.161558
Q2FYA2   6 1 0.903563 0.161558
Q2FWV7   6 1 0.903563 0.161558
Q2FXE7   8 1.33333 0.903563 0.161558
Q2G0J6   2 0.333333 -1.27278 0.943444
Q2FUU4   3 0.5 -1.27278 0.943444
Q2FVJ4   4 0.666667 -1.27278 0.943444
Q2FZM9   4 0.666667 -1.27278 0.943444
Q2FZ51   11 1.83333 0.903563 0.161558
Q2FY22   2 0.333333 -1.27278 0.943444
Q2G2Q1   7 1.16667 0.903563 0.161558
Q2G109   6 1 0.903563 0.161558
Q2G1D6   10 1.66667 0.903563 0.161558
Q2FVC9   1 0.166667 -1.27278 0.943444
Q2G2R6   4 0.666667 -1.27278 0.943444
Q2FZ85   3 0.5 -1.27278 0.943444
Q2FVK4   3 0.5 -1.27278 0.943444
Q2G1V9   2 0.333333 -1.27278 0.943444
Q2G2H6   4 0.666667 -1.27278 0.943444
Q2FWS6   3 0.5 -1.27278 0.943444
Q2FZW4   7 1.16667 0.903563 0.161558
Q2G1M3   7 1.16667 0.903563 0.161558
Q2G1M0   4 0.666667 -1.27278 0.943444
Q2G1Y9   7 1.16667 0.903563 0.161558
Q2FX45   4 0.666667 -1.27278 0.943444
Q2FWP8   5 0.833333 -1.27278 0.943444
Q2FYP4   2 0.333333 -1.27278 0.943444
Q2FYL1   7 1.16667 0.903563 0.161558
Q2G1L4   8 1.33333 0.903563 0.161558
Q2FUQ7   5 0.833333 -1.27278 0.943444
Q2G247   0 0 -1.27278 0.943444
Q2FVV0   8 1.33333 0.903563 0.161558
Q2FYU6   2 0.333333 -1.27278 0.943444
Q2G2N6   7 1.16667 0.903563 0.161558
Q2FXC9   4 0.666667 -1.27278 0.943444
Q2FX42   5 0.833333 -1.27278 0.943444
Q2FX26   5 0.833333 -1.27278 0.943444
Q2FWF3   2 0.333333 -1.27278 0.943444
Q2FZY1   8 1.33333 0.903563 0.161558
Q2FW15   2 0.307692 -1.27278 0.943444
P0A0G2   9 1.38462 0.903563 0.161558
Q2G2G5   7 1.07692 0.903563 0.161558
Q2FY39   8 1.23077 0.903563 0.161558
Q2G0B5   2 0.307692 -1.27278 0.943444
Q2FZI1   4 0.615385 -1.27278 0.943444
Q2FUQ6   10 1.53846 0.903563 0.161558
Q2FVR5   7 1.07692 0.903563 0.161558
Q2G2W6   10 1.53846 0.903563 0.161558
Q2FZR8   5 0.769231 -1.27278 0.943444
Q2FVY8   4 0.615385 -1.27278 0.943444
Q2FZ60   4 0.615385 -1.27278 0.943444
Q2FV82   7 1.07692 0.903563 0.161558
Q2FX23   9 1.38462 0.903563 0.161558
Q2G1G3   7 1.07692 0.903563 0.161558
P68805   3 0.461538 -1.27278 0.943444
Q2FVL0   2 0.307692 -1.27278 0.943444
Q2G2J0   9 1.38462 0.903563 0.161558
Q2FZF1   2 0.307692 -1.27278 0.943444
Q2FXU9   7 1.07692 0.903563 0.161558
Q2G1A2   2 0.307692 -1.27278 0.943444
Q2G1C3   9 1.38462 0.903563 0.161558
Q2G1D4   6 0.923077 -1.27278 0.943444
Q2G0A8   9 1.38462 0.903563 0.161558
Q2FVC7   1 0.153846 -1.27278 0.943444
Q2G133   15 2.30769 3.07991 0.0107511
Q2FY86   5 0.769231 -1.27278 0.943444
Q2FX92   6 0.923077 -1.27278 0.943444
Q2FW47   2 0.307692 -1.27278 0.943444
Q2G1T9   4 0.615385 -1.27278 0.943444
Q2FVU8   6 0.923077 -1.27278 0.943444
Q2FVD7   4 0.615385 -1.27278 0.943444
Q2FX55   2 0.307692 -1.27278 0.943444
Q2FVD3   5 0.769231 -1.27278 0.943444
Q2G2B5   4 0.615385 -1.27278 0.943444
Q2FWV6   7 1.07692 0.903563 0.161558
Q2FW29   2 0.307692 -1.27278 0.943444
Q2G0W6   1 0.153846 -1.27278 0.943444
Q2FVD2   7 1.07692 0.903563 0.161558
Q2FWR8   6 0.923077 -1.27278 0.943444
Q2FXA0   6 0.923077 -1.27278 0.943444
Q2FZB4   7 1.07692 0.903563 0.161558
Q2FX37   6 0.923077 -1.27278 0.943444
Q2FX13   6 0.923077 -1.27278 0.943444
Q2FWD8   2 0.307692 -1.27278 0.943444
Q2G108   8 1.23077 0.903563 0.161558
Q2G2V4   7 1.07692 0.903563 0.161558
Q2FZW2   5 0.769231 -1.27278 0.943444
Q2FYY4   7 1.07692 0.903563 0.161558
Q2FYB8   4 0.615385 -1.27278 0.943444
Q2FWC2   7 1.07692 0.903563 0.161558
Q2FYE8   8 1.23077 0.903563 0.161558
Q2FXK5   6 0.923077 -1.27278 0.943444
Q2FWT0   5 0.769231 -1.27278 0.943444
Q2FW19   6 0.923077 -1.27278 0.943444
Q2G100   11 1.69231 0.903563 0.161558
Q2FYY3   7 1.07692 0.903563 0.161558
Q2FZ01   6 0.923077 -1.27278 0.943444
Q2FYY1   6 0.923077 -1.27278 0.943444
Q2G103   8 1.23077 0.903563 0.161558
Q2FV12   7 1.07692 0.903563 0.161558
Q2FWQ1   11 1.69231 0.903563 0.161558
Q2FYY5   8 1.23077 0.903563 0.161558
Q2G207   9 1.38462 0.903563 0.161558
Q2G1Y8   2 0.307692 -1.27278 0.943444
Q2FWZ8   11 1.69231 0.903563 0.161558
Q2G0Z8   6 0.923077 -1.27278 0.943444
Q2G2F7   8 1.23077 0.903563 0.161558
Q2FYH9   6 0.923077 -1.27278 0.943444
Q2FWB7   10 1.53846 0.903563 0.161558
Q2FYN2   2 0.285714 -1.27278 0.943444
Q2FVQ6   14 2 3.07991 0.0107511
Q2FWX3   3 0.428571 -1.27278 0.943444
Q2G187   2 0.285714 -1.27278 0.943444
Q2FW05   11 1.57143 0.903563 0.161558
Q2FYC3   7 1 0.903563 0.161558
Q2FZJ2   3 0.428571 -1.27278 0.943444
Q2G0D6   10 1.42857 0.903563 0.161558
Q2FWP7   7 1 0.903563 0.161558
Q2FX31   7 1 0.903563 0.161558
Q2FVZ6   7 1 0.903563 0.161558
Q2G2A2   11 1.57143 0.903563 0.161558
Q2FWQ8   2 0.285714 -1.27278 0.943444
Q2FVM9   6 0.857143 -1.27278 0.943444
Q2FYD1   6 0.857143 -1.27278 0.943444
Q2FYN3   9 1.28571 0.903563 0.161558
Q2FYI3   8 1.14286 0.903563 0.161558
Q2G022   6 0.857143 -1.27278 0.943444
Q2G1Q3   10 1.42857 0.903563 0.161558
Q2FX58   5 0.714286 -1.27278 0.943444
Q2G2V1   4 0.571429 -1.27278 0.943444
Q2FVV5   8 1.14286 0.903563 0.161558
Q2FZC0   9 1.28571 0.903563 0.161558
Q2FV63   5 0.714286 -1.27278 0.943444
Q2FWG9   5 0.714286 -1.27278 0.943444
Q2FZA5   6 0.857143 -1.27278 0.943444
Q2FX60   11 1.57143 0.903563 0.161558
Q2G2I8   4 0.571429 -1.27278 0.943444
Q2G2Y5   7 1 0.903563 0.161558
Q2G2Y2   14 2 3.07991 0.0107511
Q2FWA6   7 1 0.903563 0.161558
Q2FWL8   5 0.714286 -1.27278 0.943444
Q2FY95   9 1.28571 0.903563 0.161558
Q2FYC5   11 1.57143 0.903563 0.161558
Q2FV43   6 0.857143 -1.27278 0.943444
Q2FVU0   6 0.857143 -1.27278 0.943444
Q2FZG5   7 1 0.903563 0.161558
Q2G2H9   6 0.857143 -1.27278 0.943444
Q2G1D1   2 0.285714 -1.27278 0.943444
Q2FWU7   6 0.857143 -1.27278 0.943444
P60647   6 0.857143 -1.27278 0.943444
Q2FUR7   4 0.571429 -1.27278 0.943444
Q2FWQ2   5 0.714286 -1.27278 0.943444
Q2G2M4   9 1.28571 0.903563 0.161558
Q2G104   7 1 0.903563 0.161558
Q2FX76   4 0.571429 -1.27278 0.943444
Q2G2Q4   6 0.857143 -1.27278 0.943444
Q2FXQ1   3 0.428571 -1.27278 0.943444
Q2FX80   6 0.857143 -1.27278 0.943444
Q2FZN6   2 0.285714 -1.27278 0.943444
Q2G009   2 0.285714 -1.27278 0.943444
Q2G021   11 1.57143 0.903563 0.161558
Q2FWH0   5 0.714286 -1.27278 0.943444
Q2FXQ0   11 1.57143 0.903563 0.161558
Q2FX64   6 0.857143 -1.27278 0.943444
Q2FY98   6 0.857143 -1.27278 0.943444
Q2FWK5   7 1 0.903563 0.161558
Q2FYK1   7 1 0.903563 0.161558
Q2FXF0   7 1 0.903563 0.161558
Q2FY70   12 1.71429 0.903563 0.161558
Q2G114   9 1.28571 0.903563 0.161558
Q2FX38   8 1.14286 0.903563 0.161558
Q2FUP9   6 0.857143 -1.27278 0.943444
Q2FVV3   8 1.14286 0.903563 0.161558
Q2G113   7 1 0.903563 0.161558
Q2FWB2   2 0.285714 -1.27278 0.943444
Q2FWT6   9 1.28571 0.903563 0.161558
Q2FW28   6 0.857143 -1.27278 0.943444
Q2FUQ9   2 0.285714 -1.27278 0.943444
Q2FY00   3 0.428571 -1.27278 0.943444
Q2G040   2 0.285714 -1.27278 0.943444
Q2FX35   6 0.857143 -1.27278 0.943444
Q2FYW9   5 0.666667 -1.27278 0.943444
Q2G2N8   10 1.33333 0.903563 0.161558
Q2G1V7   14 1.86667 0.903563 0.161558
Q2G0C3   9 1.2 0.903563 0.161558
Q2FVW0   5 0.666667 -1.27278 0.943444
Q2FUS4   10 1.33333 0.903563 0.161558
Q2FVP6   8 1.06667 0.903563 0.161558
Q2FZK1   11 1.46667 0.903563 0.161558
Q2FXY2   10 1.33333 0.903563 0.161558
Q2FYX3   12 1.6 0.903563 0.161558
Q2FZ86   6 0.8 -1.27278 0.943444
Q2FUV7   8 1.06667 0.903563 0.161558
Q2FX70   3 0.4 -1.27278 0.943444
Q2G1Y1   9 1.2 0.903563 0.161558
Q2FVT9   13 1.73333 0.903563 0.161558
Q2G2K3   10 1.33333 0.903563 0.161558
P72358   7 0.933333 -1.27278 0.943444
Q2G192   15 2 3.07991 0.0107511
Q2FYX6   4 0.533333 -1.27278 0.943444
Q2FXW0   7 0.933333 -1.27278 0.943444
Q2G202   14 1.86667 0.903563 0.161558
Q2FYW7   2 0.266667 -1.27278 0.943444
Q2G2M0   3 0.4 -1.27278 0.943444
Q2FXT7   3 0.4 -1.27278 0.943444
Q2FX59   6 0.8 -1.27278 0.943444
Q2G0X2   13 1.73333 0.903563 0.161558
Q2FWR6   5 0.666667 -1.27278 0.943444
Q2FW22   10 1.33333 0.903563 0.161558
Q2FZH4   8 1.06667 0.903563 0.161558
Q2FYZ1   6 0.8 -1.27278 0.943444
Q2G2W7   13 1.73333 0.903563 0.161558
Q2G2I4   9 1.2 0.903563 0.161558
Q2FZP5   7 0.933333 -1.27278 0.943444
Q2FWQ7   7 0.933333 -1.27278 0.943444
Q2G1W9   4 0.533333 -1.27278 0.943444
Q2FWF7   6 0.8 -1.27278 0.943444
Q2FYM9   6 0.8 -1.27278 0.943444
Q2FXV0   11 1.46667 0.903563 0.161558
Q2FWW2   7 0.933333 -1.27278 0.943444
Q2FVS2   7 0.933333 -1.27278 0.943444
Q2G007   14 1.86667 0.903563 0.161558
Q2FYA7   6 0.8 -1.27278 0.943444
Q2G0K0   4 0.533333 -1.27278 0.943444
Q2FXS9   10 1.33333 0.903563 0.161558
Q2G249   5 0.666667 -1.27278 0.943444
Q2G008   2 0.266667 -1.27278 0.943444
Q2FZD5   8 1.06667 0.903563 0.161558
Q2FZG0   6 0.8 -1.27278 0.943444
Q2FX28   13 1.73333 0.903563 0.161558
Q2FXI4   4 0.533333 -1.27278 0.943444
Q2G176   13 1.73333 0.903563 0.161558
Q2G116   4 0.533333 -1.27278 0.943444
Q2FXF2   8 1.06667 0.903563 0.161558
Q2G260   9 1.2 0.903563 0.161558
Q2G213   4 0.533333 -1.27278 0.943444
Q2G173   8 1.06667 0.903563 0.161558
Q2FV71   10 1.33333 0.903563 0.161558
Q2FWY8   7 0.933333 -1.27278 0.943444
Q2FWN3   2 0.266667 -1.27278 0.943444
Q2FYD4   11 1.46667 0.903563 0.161558
Q2FVQ2   7 0.933333 -1.27278 0.943444
Q2FVK0   14 1.86667 0.903563 0.161558
Q2G285   6 0.8 -1.27278 0.943444
Q2FZH6   11 1.46667 0.903563 0.161558
Q2FZX1   13 1.73333 0.903563 0.161558
Q2FZ83   2 0.266667 -1.27278 0.943444
Q2G0S9   9 1.2 0.903563 0.161558
Q2FZH7   14 1.86667 0.903563 0.161558
Q2FZT3   16 2.13333 3.07991 0.0107511
Q2FX57   8 1 0.903563 0.161558
Q2G0B9   9 1.125 0.903563 0.161558
Q2FY28   10 1.25 0.903563 0.161558
Q2G0R5   9 1.125 0.903563 0.161558
Q2FZG8   7 0.875 -1.27278 0.943444
Q2G1X1   2 0.25 -1.27278 0.943444
Q2FX93   9 1.125 0.903563 0.161558
Q2FYU5   8 1 0.903563 0.161558
Q2FWR9   8 1 0.903563 0.161558
Q2FWS0   9 1.125 0.903563 0.161558
Q2G0P4   7 0.875 -1.27278 0.943444
Q2FX50   7 0.875 -1.27278 0.943444
Q2FZV0   7 0.875 -1.27278 0.943444
Q2G0S5   4 0.5 -1.27278 0.943444
Q2FY25   10 1.25 0.903563 0.161558
Q2FXG6   11 1.375 0.903563 0.161558
Q2FZJ7   2 0.25 -1.27278 0.943444
Q2G0U7   7 0.875 -1.27278 0.943444
Q2FZV2   15 1.875 0.903563 0.161558
Q2FWT8   12 1.5 0.903563 0.161558
Q2G0D1   16 2 3.07991 0.0107511
Q2FVW5   10 1.25 0.903563 0.161558
Q2FY97   17 2.125 3.07991 0.0107511
Q2FXF3   8 1 0.903563 0.161558
Q2G063   13 1.625 0.903563 0.161558
Q2G0U5   14 1.75 0.903563 0.161558
Q2G2B1   12 1.5 0.903563 0.161558
Q2FVE3   14 1.75 0.903563 0.161558
Q2FZW1   10 1.25 0.903563 0.161558
Q2FYK2   7 0.875 -1.27278 0.943444
Q2FXW2   6 0.75 -1.27278 0.943444
Q9F0R1   14 1.75 0.903563 0.161558
Q2FZG3   13 1.625 0.903563 0.161558
Q2G2K0   12 1.5 0.903563 0.161558
Q2FVN4   5 0.625 -1.27278 0.943444
Q2FYV0   5 0.625 -1.27278 0.943444
Q2G0A5   9 1.125 0.903563 0.161558
Q2FZ03   12 1.5 0.903563 0.161558
Q2G1I8   4 0.5 -1.27278 0.943444
Q2FYX8   7 0.875 -1.27278 0.943444
Q2FV18   16 2 3.07991 0.0107511
Q2FYI7   4 0.5 -1.27278 0.943444
Q2G0K1   5 0.625 -1.27278 0.943444
Q2G2U9   14 1.75 0.903563 0.161558
Q2FW31   5 0.625 -1.27278 0.943444
Q2FVB5   15 1.875 0.903563 0.161558
Q2FVI8   12 1.5 0.903563 0.161558
Q2FZT0   7 0.875 -1.27278 0.943444
P48860   13 1.625 0.903563 0.161558
Q2FYC1   8 1 0.903563 0.161558
Q2G286   7 0.875 -1.27278 0.943444
Q2FXD3   9 1.125 0.903563 0.161558
Q2G027   6 0.75 -1.27278 0.943444
Q2G0T4   5 0.625 -1.27278 0.943444
Q2FZJ5   9 1.125 0.903563 0.161558
Q2FW10   4 0.5 -1.27278 0.943444
Q2FY91   12 1.5 0.903563 0.161558
Q2FVP0   8 1 0.903563 0.161558
P60070   10 1.25 0.903563 0.161558
Q2FWU1   13 1.625 0.903563 0.161558
Q2FYA3   7 0.875 -1.27278 0.943444
Q2G0V8   16 2 3.07991 0.0107511
Q2G0Z2   10 1.25 0.903563 0.161558
Q2FZ47   7 0.875 -1.27278 0.943444
Q2G0V9   11 1.375 0.903563 0.161558
Q2FZE2   10 1.25 0.903563 0.161558
Q2FWB0   13 1.625 0.903563 0.161558
Q2G1J1   10 1.25 0.903563 0.161558
Q2FYQ1   12 1.5 0.903563 0.161558
Q2FZ45   13 1.625 0.903563 0.161558
Q2FYW5   10 1.25 0.903563 0.161558
Q2G1A0   12 1.5 0.903563 0.161558
Q2FZB9   7 0.875 -1.27278 0.943444
Q2FZX2   5 0.625 -1.27278 0.943444
Q2FZY4   13 1.625 0.903563 0.161558
Q2FW56   11 1.375 0.903563 0.161558
P0A0G6   7 0.875 -1.27278 0.943444
Q2FW80   12 1.5 0.903563 0.161558
Q2G2S4   5 0.625 -1.27278 0.943444
Q2G2H0   6 0.75 -1.27278 0.943444
Q2G2E1   6 0.75 -1.27278 0.943444
Q2G0I5   8 1 0.903563 0.161558
Q2FWW6   8 1 0.903563 0.161558
Q2G112   6 0.75 -1.27278 0.943444
Q2G214   13 1.625 0.903563 0.161558
Q2FYG2   9 1.125 0.903563 0.161558
Q2G0J5   10 1.25 0.903563 0.161558
Q2FX27   11 1.375 0.903563 0.161558
Q2FWV5   8 1 0.903563 0.161558
Q2FX40   9 1.125 0.903563 0.161558
Q2FZM5   6 0.75 -1.27278 0.943444
Q2FXH8   8 1 0.903563 0.161558
Q2FWS5   15 1.875 0.903563 0.161558
Q2FW13   6 0.705882 -1.27278 0.943444
Q2FY93   22 2.58824 3.07991 0.0107511
Q2FZM8   12 1.41176 0.903563 0.161558
Q2FZV4   6 0.705882 -1.27278 0.943444
Q2FVD4   15 1.76471 0.903563 0.161558
Q2G0J3   10 1.17647 0.903563 0.161558
Q2FX61   6 0.705882 -1.27278 0.943444
Q2FVD6   6 0.705882 -1.27278 0.943444
Q2FYY7   15 1.76471 0.903563 0.161558
Q2G0W0   10 1.17647 0.903563 0.161558
Q2FXF7   15 1.76471 0.903563 0.161558
Q2G191   16 1.88235 0.903563 0.161558
Q2FYT5   16 1.88235 0.903563 0.161558
Q2G1P0   8 0.941176 -1.27278 0.943444
Q2FVF8   7 0.823529 -1.27278 0.943444
Q2G0Y1   8 0.941176 -1.27278 0.943444
Q2FZD2   11 1.29412 0.903563 0.161558
Q2FZ59   12 1.41176 0.903563 0.161558
Q2G2G1   7 0.823529 -1.27278 0.943444
Q2G0F9   2 0.235294 -1.27278 0.943444
Q2G1J2   12 1.41176 0.903563 0.161558
Q2G0Q6   8 0.941176 -1.27278 0.943444
Q2FYX0   6 0.705882 -1.27278 0.943444
Q2FZU8   2 0.235294 -1.27278 0.943444
Q2G267   11 1.29412 0.903563 0.161558
Q2G174   7 0.823529 -1.27278 0.943444
Q2FWC3   10 1.17647 0.903563 0.161558
Q2FVN6   6 0.705882 -1.27278 0.943444
Q2G2D1   10 1.17647 0.903563 0.161558
Q2FZK9   15 1.76471 0.903563 0.161558
Q2G2C9   11 1.29412 0.903563 0.161558
Q2G2V8   2 0.235294 -1.27278 0.943444
Q2FVL6   10 1.17647 0.903563 0.161558
Q2FY45   11 1.29412 0.903563 0.161558
Q2G2R7   6 0.705882 -1.27278 0.943444
Q2FWD5   14 1.64706 0.903563 0.161558
Q2FWT3   13 1.52941 0.903563 0.161558
Q2FY92   11 1.29412 0.903563 0.161558
Q2FZM2   11 1.29412 0.903563 0.161558
Q2G2F0   4 0.470588 -1.27278 0.943444
Q2FW30   12 1.41176 0.903563 0.161558
Q2FZV9   11 1.29412 0.903563 0.161558
Q2FVA6   8 0.941176 -1.27278 0.943444
Q2G229   9 1.05882 0.903563 0.161558
Q2FZZ3   11 1.29412 0.903563 0.161558
Q2G2F4   10 1.17647 0.903563 0.161558
Q2FVA7   13 1.52941 0.903563 0.161558
Q2G0R3   7 0.823529 -1.27278 0.943444
Q2G1R1   9 1.05882 0.903563 0.161558
Q2FZ79   9 1.05882 0.903563 0.161558
Q2FZ12   8 0.941176 -1.27278 0.943444
Q2FX39   9 1.05882 0.903563 0.161558
Q2G186   6 0.705882 -1.27278 0.943444
Q2FXE5   12 1.41176 0.903563 0.161558
Q2G0A1   6 0.705882 -1.27278 0.943444
Q2G0E7   16 1.88235 0.903563 0.161558
Q2G2V7   14 1.64706 0.903563 0.161558
Q2FYA6   9 1.05882 0.903563 0.161558
Q2G276   7 0.823529 -1.27278 0.943444
Q2G070   9 1.05882 0.903563 0.161558
Q2FVZ1   14 1.64706 0.903563 0.161558
Q2FW84   14 1.64706 0.903563 0.161558
Q2FVY9   14 1.64706 0.903563 0.161558
Q2FVD9   6 0.705882 -1.27278 0.943444
Q2G1T2   13 1.52941 0.903563 0.161558
Q2G0I3   14 1.64706 0.903563 0.161558
Q2G0E8   11 1.29412 0.903563 0.161558
Q2FW08   9 1.05882 0.903563 0.161558
Q2FVD8   6 0.705882 -1.27278 0.943444
Q2FXF5   7 0.823529 -1.27278 0.943444
Q2FXW1   10 1.17647 0.903563 0.161558
Q2FW79   4 0.470588 -1.27278 0.943444
Q2G2G0   2 0.235294 -1.27278 0.943444
P48940   13 1.52941 0.903563 0.161558
Q2FYL6   15 1.76471 0.903563 0.161558
Q2FZV8   9 1.05882 0.903563 0.161558
Q2FYM5   10 1.17647 0.903563 0.161558
Q2G2B6   8 0.941176 -1.27278 0.943444
Q2G1L2   8 0.941176 -1.27278 0.943444
Q2G1V5   12 1.41176 0.903563 0.161558
Q2FXT0   2 0.235294 -1.27278 0.943444
Q2FY02   14 1.64706 0.903563 0.161558
Q2FWQ4   8 0.941176 -1.27278 0.943444
Q2FYG4   16 1.88235 0.903563 0.161558
Q2FW11   9 1.05882 0.903563 0.161558
Q2G257   12 1.33333 0.903563 0.161558
Q2FWJ6   8 0.888889 -1.27278 0.943444
Q2FXS8   2 0.222222 -1.27278 0.943444
Q2FX12   8 0.888889 -1.27278 0.943444
Q2FYF1   9 1 0.903563 0.161558
Q2G2E8   16 1.77778 0.903563 0.161558
Q2FXE6   11 1.22222 0.903563 0.161558
Q2G2C0   16 1.77778 0.903563 0.161558
Q2G1V6   17 1.88889 0.903563 0.161558
Q2FWZ4   17 1.88889 0.903563 0.161558
Q2G2V0   16 1.77778 0.903563 0.161558
Q9ZAH6   13 1.44444 0.903563 0.161558
Q2FVU2   11 1.22222 0.903563 0.161558
Q2FWI8   11 1.22222 0.903563 0.161558
P0A0H0   2 0.222222 -1.27278 0.943444
Q2G0C1   11 1.22222 0.903563 0.161558
Q2FXH3   9 1 0.903563 0.161558
Q2FXI6   12 1.33333 0.903563 0.161558
Q2G1X5   8 0.888889 -1.27278 0.943444
Q2FV08   19 2.11111 3.07991 0.0107511
Q2FWT7   6 0.666667 -1.27278 0.943444
Q2G210   13 1.44444 0.903563 0.161558
Q2FW66   7 0.777778 -1.27278 0.943444
Q2FWD0   15 1.66667 0.903563 0.161558
Q2FUQ1   7 0.777778 -1.27278 0.943444
Q2FVI6   13 1.44444 0.903563 0.161558
Q2FWM7   12 1.33333 0.903563 0.161558
Q2FVN2   6 0.666667 -1.27278 0.943444
Q2FWR2   8 0.888889 -1.27278 0.943444
Q2FYH4   16 1.77778 0.903563 0.161558
Q2FYM8   7 0.777778 -1.27278 0.943444
Q9RFJ6   12 1.33333 0.903563 0.161558
Q2FZ42   2 0.222222 -1.27278 0.943444
Q2FVX9   13 1.44444 0.903563 0.161558
Q2G066   9 1 0.903563 0.161558
Q2FVM3   14 1.55556 0.903563 0.161558
Q2FWT1   11 1.22222 0.903563 0.161558
Q2FZB8   8 0.888889 -1.27278 0.943444
Q2FUQ8   9 1 0.903563 0.161558
Q2G2I7   6 0.666667 -1.27278 0.943444
Q2FVF7   9 1 0.903563 0.161558
Q2FV52   13 1.44444 0.903563 0.161558
Q2FWE3   8 0.888889 -1.27278 0.943444
Q2G144   7 0.777778 -1.27278 0.943444
Q2FXZ1   9 1 0.903563 0.161558
Q2FX34   9 1 0.903563 0.161558
Q2FWV4   2 0.222222 -1.27278 0.943444
Q2FZ11   13 1.44444 0.903563 0.161558
Q2G141   13 1.44444 0.903563 0.161558
Q2FWF5   6 0.666667 -1.27278 0.943444
Q2FV34   6 0.666667 -1.27278 0.943444
Q2FWQ0   16 1.77778 0.903563 0.161558
Q2FV88   8 0.888889 -1.27278 0.943444
Q2G2P0   7 0.777778 -1.27278 0.943444
Q2FYW8   10 1.11111 0.903563 0.161558
Q2G1W1   11 1.22222 0.903563 0.161558
Q2FVC2   7 0.777778 -1.27278 0.943444
Q2G0D3   10 1.11111 0.903563 0.161558
Q2FV89   11 1.22222 0.903563 0.161558
Q2G1U2   10 1.11111 0.903563 0.161558
Q2FX32   6 0.666667 -1.27278 0.943444
Q2FXS7   22 2.44444 3.07991 0.0107511
Q2FVX1   13 1.44444 0.903563 0.161558
Q2FVE0   16 1.77778 0.903563 0.161558
Q2G270   6 0.666667 -1.27278 0.943444
Q9EYW6   5 0.555556 -1.27278 0.943444
Q2FVB8   16 1.77778 0.903563 0.161558
Q2FZT9   15 1.66667 0.903563 0.161558
Q2G298   16 1.77778 0.903563 0.161558
Q2FX49   11 1.22222 0.903563 0.161558
Q2G0Z0   9 1 0.903563 0.161558
Q2FW39   15 1.66667 0.903563 0.161558
Q2G252   9 1 0.903563 0.161558
Q2G0A3   4 0.444444 -1.27278 0.943444
Q2FYJ7   12 1.33333 0.903563 0.161558
Q2FWT2   10 1.11111 0.903563 0.161558
Q2FWQ5   16 1.77778 0.903563 0.161558
Q2G2J7   9 1 0.903563 0.161558
Q2FY75   13 1.44444 0.903563 0.161558
Q2G106   10 1.11111 0.903563 0.161558
Q2FVY3   8 0.888889 -1.27278 0.943444
Q2FVP9   9 1 0.903563 0.161558
Q2FW42   7 0.777778 -1.27278 0.943444
Q2FUV9   12 1.33333 0.903563 0.161558
Q2FVR7   10 1.11111 0.903563 0.161558
Q2FZN1   7 0.777778 -1.27278 0.943444
Q2G2Q7   10 1.05263 0.903563 0.161558
Q2G150   10 1.05263 0.903563 0.161558
Q2G081   8 0.842105 -1.27278 0.943444
Q2FV45   12 1.26316 0.903563 0.161558
Q2FX02   14 1.47368 0.903563 0.161558
P0A0Q4   20 2.10526 3.07991 0.0107511
Q2G0L9   12 1.26316 0.903563 0.161558
Q2FY04   11 1.15789 0.903563 0.161558
Q2FV48   13 1.36842 0.903563 0.161558
Q2FW64   13 1.36842 0.903563 0.161558
Q2FX63   14 1.47368 0.903563 0.161558
Q2G1T3   11 1.15789 0.903563 0.161558
Q2G0K9   6 0.631579 -1.27278 0.943444
Q2FZ00   21 2.21053 3.07991 0.0107511
Q2FVL9   2 0.210526 -1.27278 0.943444
Q2FW33   13 1.36842 0.903563 0.161558
Q2FWT9   6 0.631579 -1.27278 0.943444
Q2FZF7   9 0.947368 -1.27278 0.943444
Q2FWL1   12 1.26316 0.903563 0.161558
Q2FYS7   10 1.05263 0.903563 0.161558
Q2FZX3   9 0.947368 -1.27278 0.943444
Q2FXR0   18 1.89474 0.903563 0.161558
Q2G2I9   6 0.631579 -1.27278 0.943444
Q2FWN1   8 0.842105 -1.27278 0.943444
Q2G297   20 2.10526 3.07991 0.0107511
Q2FVA0   16 1.68421 0.903563 0.161558
Q2FXX0   3 0.315789 -1.27278 0.943444
Q2G2P4   8 0.842105 -1.27278 0.943444
Q2G0P8   21 2.21053 3.07991 0.0107511
Q2FVN3   11 1.15789 0.903563 0.161558
Q2FXK7   12 1.26316 0.903563 0.161558
Q2FZF8   8 0.842105 -1.27278 0.943444
Q2FWR0   9 0.947368 -1.27278 0.943444
Q2FXL2   18 1.89474 0.903563 0.161558
Q2FWA9   15 1.57895 0.903563 0.161558
Q2G282   11 1.15789 0.903563 0.161558
Q9RQQ0   14 1.47368 0.903563 0.161558
Q2FXD7   15 1.57895 0.903563 0.161558
Q2FUY4   12 1.26316 0.903563 0.161558
Q2G2W4   15 1.57895 0.903563 0.161558
Q2FZF5   13 1.36842 0.903563 0.161558
Q2FY42   3 0.315789 -1.27278 0.943444
Q2FUS3   14 1.47368 0.903563 0.161558
Q2G2E7   17 1.78947 0.903563 0.161558
Q2G0S6   8 0.842105 -1.27278 0.943444
Q2G0C2   17 1.78947 0.903563 0.161558
Q2FWF8   10 1.05263 0.903563 0.161558
Q2G000   15 1.57895 0.903563 0.161558
Q2FWX2   6 0.631579 -1.27278 0.943444
Q2FZS2   6 0.631579 -1.27278 0.943444
Q2FW16   5 0.526316 -1.27278 0.943444
Q2FZI2   15 1.57895 0.903563 0.161558
Q2G1Q5   13 1.36842 0.903563 0.161558
Q2G1A5   12 1.26316 0.903563 0.161558
Q2G0P7   12 1.26316 0.903563 0.161558
Q2FWV3   5 0.526316 -1.27278 0.943444
Q2FW51   6 0.631579 -1.27278 0.943444
Q2FVI4   12 1.26316 0.903563 0.161558
Q2FVN7   11 1.15789 0.903563 0.161558
Q2FWP9   3 0.315789 -1.27278 0.943444
Q2FXT2   11 1.15789 0.903563 0.161558
P0A0F4   14 1.47368 0.903563 0.161558
Q2G126   11 1.15789 0.903563 0.161558
Q2FW82   13 1.36842 0.903563 0.161558
Q2FY44   11 1.15789 0.903563 0.161558
Q2G0N9   12 1.26316 0.903563 0.161558
Q2G0Z9   9 0.947368 -1.27278 0.943444
Q2FV81   11 1.15789 0.903563 0.161558
Q2FYC4   10 1.05263 0.903563 0.161558
Q2G178   10 1.05263 0.903563 0.161558
Q2G079   9 0.947368 -1.27278 0.943444
Q2G2B7   15 1.57895 0.903563 0.161558
Q2FVF5   11 1.15789 0.903563 0.161558
Q2G2W2   19 2 3.07991 0.0107511
Q2G1I2   15 1.57895 0.903563 0.161558
Q2G245   4 0.421053 -1.27278 0.943444
Q2G1H7   15 1.5 0.903563 0.161558
Q2FWF1   10 1 0.903563 0.161558
Q2FZZ9   15 1.5 0.903563 0.161558
Q2G1W3   11 1.1 0.903563 0.161558
Q2G204   15 1.5 0.903563 0.161558
Q2G1H1   9 0.9 -1.27278 0.943444
Q2FXK3   11 1.1 0.903563 0.161558
Q2G2H8   15 1.5 0.903563 0.161558
Q2FZP9   12 1.2 0.903563 0.161558
Q2FWI2   13 1.3 0.903563 0.161558
Q2FYZ6   15 1.5 0.903563 0.161558
Q2FXS1   17 1.7 0.903563 0.161558
Q2G200   11 1.1 0.903563 0.161558
Q2G2L5   12 1.2 0.903563 0.161558
Q2FY73   14 1.4 0.903563 0.161558
Q2G177   13 1.3 0.903563 0.161558
Q2G2F9   17 1.7 0.903563 0.161558
Q2FV27   9 0.9 -1.27278 0.943444
Q2FZ56   11 1.1 0.903563 0.161558
Q2FVF3   14 1.4 0.903563 0.161558
Q2G0B6   11 1.1 0.903563 0.161558
Q2G2S5   12 1.2 0.903563 0.161558
Q2FW68   9 0.9 -1.27278 0.943444
Q2FWX7   7 0.7 -1.27278 0.943444
Q2FWB6   14 1.4 0.903563 0.161558
Q2FXA9   10 1 0.903563 0.161558
Q2FXP3   16 1.6 0.903563 0.161558
Q2FUX5   14 1.4 0.903563 0.161558
Q2FZZ4   10 1 0.903563 0.161558
Q2FX98   15 1.5 0.903563 0.161558
Q2FV23   8 0.8 -1.27278 0.943444
Q2FUR1   8 0.8 -1.27278 0.943444
Q2FY49   15 1.5 0.903563 0.161558
Q2G017   6 0.6 -1.27278 0.943444
Q2G2K9   19 1.9 0.903563 0.161558
Q2G2N9   11 1.1 0.903563 0.161558
Q2G0E9   21 2.1 3.07991 0.0107511
Q2FY19   13 1.3 0.903563 0.161558
Q2G1E3   16 1.6 0.903563 0.161558
Q2FW17   2 0.2 -1.27278 0.943444
Q2FWK9   11 1.1 0.903563 0.161558
Q2G2Q6   11 1.1 0.903563 0.161558
Q2G2Q5   13 1.3 0.903563 0.161558
Q2G1U9   12 1.2 0.903563 0.161558
Q2G299   6 0.6 -1.27278 0.943444
Q2FX75   2 0.2 -1.27278 0.943444
Q2G058   10 1 0.903563 0.161558
Q2G0E3   7 0.7 -1.27278 0.943444
Q2FYK0   14 1.4 0.903563 0.161558
Q2G2K6   5 0.5 -1.27278 0.943444
Q2FYN0   6 0.6 -1.27278 0.943444
Q2FVK7   15 1.5 0.903563 0.161558
Q2FX15   9 0.9 -1.27278 0.943444
Q2FVN9   12 1.2 0.903563 0.161558
Q2FWX0   15 1.5 0.903563 0.161558
Q2G143   13 1.3 0.903563 0.161558
Q2G0C7   6 0.6 -1.27278 0.943444
Q2G0K6   8 0.8 -1.27278 0.943444
Q2FZZ1   11 1.1 0.903563 0.161558
Q2FV13   11 1.1 0.903563 0.161558
Q2G128   16 1.6 0.903563 0.161558
Q2FXU2   8 0.8 -1.27278 0.943444
Q2G2R4   10 1 0.903563 0.161558
Q2FXM1   11 1.1 0.903563 0.161558
Q8KQR1   2 0.2 -1.27278 0.943444
Q2G2Q9   11 1.1 0.903563 0.161558
Q2FVG9   12 1.2 0.903563 0.161558
Q2FV56   9 0.9 -1.27278 0.943444
Q2FWG7   14 1.33333 0.903563 0.161558
Q2G0T1   14 1.33333 0.903563 0.161558
Q2FXB9   20 1.90476 0.903563 0.161558
Q2FZP3   14 1.33333 0.903563 0.161558
Q2FZQ2   12 1.14286 0.903563 0.161558
Q2FXS4   11 1.04762 0.903563 0.161558
Q2FZ21   12 1.14286 0.903563 0.161558
Q2G2X2   12 1.14286 0.903563 0.161558
Q2FZF6   12 1.14286 0.903563 0.161558
Q2FYA0   8 0.761905 -1.27278 0.943444
Q2G2A9   13 1.2381 0.903563 0.161558
Q2FYB9   14 1.33333 0.903563 0.161558
Q2FYI4   10 0.952381 -1.27278 0.943444
Q2FYL4   13 1.2381 0.903563 0.161558
Q2G1T0   17 1.61905 0.903563 0.161558
Q2FXW7   8 0.761905 -1.27278 0.943444
Q2FZA1   13 1.2381 0.903563 0.161558
Q2FY76   12 1.14286 0.903563 0.161558
Q2FZ97   13 1.2381 0.903563 0.161558
Q2G1I4   13 1.2381 0.903563 0.161558
Q2FYQ6   14 1.33333 0.903563 0.161558
Q2FXL6   13 1.2381 0.903563 0.161558
Q2G2G6   7 0.666667 -1.27278 0.943444
Q2FVH1   11 1.04762 0.903563 0.161558
Q2FYA8   7 0.666667 -1.27278 0.943444
Q2G2M5   13 1.2381 0.903563 0.161558
Q2FV99   6 0.571429 -1.27278 0.943444
Q2G105   6 0.571429 -1.27278 0.943444
Q2FW23   15 1.42857 0.903563 0.161558
Q2G012   2 0.190476 -1.27278 0.943444
Q2G2V5   9 0.857143 -1.27278 0.943444
Q2FW07   12 1.14286 0.903563 0.161558
Q2G0F2   13 1.2381 0.903563 0.161558
Q2FZC9   11 1.04762 0.903563 0.161558
Q2FXE9   25 2.38095 3.07991 0.0107511
Q2FV47   8 0.761905 -1.27278 0.943444
Q2G2Q8   12 1.14286 0.903563 0.161558
Q2FYE7   22 2.09524 3.07991 0.0107511
Q2FUT3   16 1.52381 0.903563 0.161558
Q2G068   14 1.33333 0.903563 0.161558
Q2G2D3   9 0.857143 -1.27278 0.943444
Q2FYK4   9 0.857143 -1.27278 0.943444
Q2FX36   8 0.761905 -1.27278 0.943444
Q2G0A4   18 1.71429 0.903563 0.161558
Q2G080   19 1.80952 0.903563 0.161558
Q2FUT1   28 2.66667 3.07991 0.0107511
Q2FYH3   22 2.09524 3.07991 0.0107511
Q2FXA7   10 0.952381 -1.27278 0.943444
Q2G2Y6   2 0.190476 -1.27278 0.943444
Q2FY55   10 0.952381 -1.27278 0.943444
Q2FY61   10 0.952381 -1.27278 0.943444
Q2G0E2   14 1.33333 0.903563 0.161558
Q2FVY1   12 1.14286 0.903563 0.161558
Q2FUV1   13 1.2381 0.903563 0.161558
Q2FUS9   4 0.380952 -1.27278 0.943444
Q2G1A1   12 1.14286 0.903563 0.161558
P60639   16 1.52381 0.903563 0.161558
Q2FZE9   2 0.190476 -1.27278 0.943444
Q2G1I9   12 1.14286 0.903563 0.161558
Q2FWN0   18 1.71429 0.903563 0.161558
Q2FZE3   14 1.33333 0.903563 0.161558
Q93Q23   9 0.857143 -1.27278 0.943444
Q2FWE9   16 1.52381 0.903563 0.161558
Q2FUS1   19 1.80952 0.903563 0.161558
Q2FVM5   16 1.52381 0.903563 0.161558
Q2G2N7   9 0.857143 -1.27278 0.943444
Q2FWG0   16 1.52381 0.903563 0.161558
Q2FXV7   13 1.2381 0.903563 0.161558
Q2FW69   10 0.952381 -1.27278 0.943444
P0A0F8   6 0.571429 -1.27278 0.943444
Q2G055   9 0.857143 -1.27278 0.943444
Q2FV37   17 1.61905 0.903563 0.161558
Q2G225   10 0.952381 -1.27278 0.943444
Q2FXG2   16 1.52381 0.903563 0.161558
Q2FY87   8 0.761905 -1.27278 0.943444
Q2FWR7   9 0.857143 -1.27278 0.943444
Q2G1U6   11 1.04762 0.903563 0.161558
Q2G006   12 1.14286 0.903563 0.161558
Q2G2I6   14 1.27273 0.903563 0.161558
Q2FWS1   2 0.181818 -1.27278 0.943444
Q2FYF5   13 1.18182 0.903563 0.161558
Q2G0F1   14 1.27273 0.903563 0.161558
Q2G0J2   20 1.81818 0.903563 0.161558
Q2FXE3   14 1.27273 0.903563 0.161558
Q2FYV8   14 1.27273 0.903563 0.161558
Q2G1X6   11 1 0.903563 0.161558
Q2FUP5   18 1.63636 0.903563 0.161558
Q2G1A4   18 1.63636 0.903563 0.161558
Q2G0H9   15 1.36364 0.903563 0.161558
Q2G0M0   20 1.81818 0.903563 0.161558
Q2FYK6   9 0.818182 -1.27278 0.943444
Q2G023   11 1 0.903563 0.161558
Q2G0G2   13 1.18182 0.903563 0.161558
Q2FXC0   8 0.727273 -1.27278 0.943444
Q2FXF1   10 0.909091 -1.27278 0.943444
Q2FW00   21 1.90909 0.903563 0.161558
Q2G1E7   12 1.09091 0.903563 0.161558
Q2FWE7   15 1.36364 0.903563 0.161558
Q2FY32   15 1.36364 0.903563 0.161558
Q2FUU0   12 1.09091 0.903563 0.161558
Q2FVU5   11 1 0.903563 0.161558
Q2G062   20 1.81818 0.903563 0.161558
Q2FV26   15 1.36364 0.903563 0.161558
Q2FW97   14 1.27273 0.903563 0.161558
Q2FZY8   12 1.09091 0.903563 0.161558
Q2G277   16 1.45455 0.903563 0.161558
Q2G0V1   12 1.09091 0.903563 0.161558
Q2FWJ3   17 1.54545 0.903563 0.161558
Q2G2J2   11 1 0.903563 0.161558
Q2FVB0   13 1.18182 0.903563 0.161558
Q2G278   10 0.909091 -1.27278 0.943444
Q2G107   7 0.636364 -1.27278 0.943444
P0A0M9   14 1.27273 0.903563 0.161558
Q2G067   10 0.909091 -1.27278 0.943444
Q2FV55   11 1 0.903563 0.161558
Q2G1L3   12 1.09091 0.903563 0.161558
Q2G2R0   12 1.09091 0.903563 0.161558
Q2G2T3   6 0.545455 -1.27278 0.943444
Q2FWA8   16 1.45455 0.903563 0.161558
Q2G056   16 1.45455 0.903563 0.161558
Q2FWR1   18 1.63636 0.903563 0.161558
Q2FXP9   7 0.636364 -1.27278 0.943444
Q2FZI4   16 1.45455 0.903563 0.161558
Q2G2L7   19 1.72727 0.903563 0.161558
Q2FVG1   19 1.72727 0.903563 0.161558
Q2G1I7   12 1.09091 0.903563 0.161558
Q2FVB6   18 1.63636 0.903563 0.161558
Q2G001   16 1.45455 0.903563 0.161558
Q2FUX3   10 0.909091 -1.27278 0.943444
Q2G1Q9   13 1.18182 0.903563 0.161558
Q2G2S9   19 1.72727 0.903563 0.161558
Q2FXZ8   12 1.09091 0.903563 0.161558
Q2FZI7   11 1 0.903563 0.161558
Q2FUS6   10 0.909091 -1.27278 0.943444
Q2FUZ6   11 1 0.903563 0.161558
Q2FYQ9   12 1.09091 0.903563 0.161558
Q2FYS8   11 1 0.903563 0.161558
Q2FYS6   18 1.63636 0.903563 0.161558
Q2FZG6   11 1 0.903563 0.161558
Q2G1L9   13 1.18182 0.903563 0.161558
Q2FXT3   16 1.45455 0.903563 0.161558
Q2FZN9   11 1 0.903563 0.161558
Q2FW20   9 0.818182 -1.27278 0.943444
Q2G0H3   14 1.27273 0.903563 0.161558
Q2FV98   15 1.36364 0.903563 0.161558
Q2FXR7   18 1.63636 0.903563 0.161558
Q2G1T4   16 1.45455 0.903563 0.161558
Q2FW38   10 0.909091 -1.27278 0.943444
Q2G2P6   20 1.81818 0.903563 0.161558
Q2FVL7   23 2.09091 3.07991 0.0107511
Q2FVY2   11 1 0.903563 0.161558
Q2FYZ0   12 1.09091 0.903563 0.161558
Q2FYW2   19 1.72727 0.903563 0.161558
P60643   14 1.27273 0.903563 0.161558
Q2G265   8 0.727273 -1.27278 0.943444
Q2FV42   16 1.45455 0.903563 0.161558
Q2FXN0   15 1.36364 0.903563 0.161558
Q2G2D9   16 1.45455 0.903563 0.161558
Q2FV75   10 0.909091 -1.27278 0.943444
Q2FYE0   16 1.45455 0.903563 0.161558
Q2FX03   14 1.27273 0.903563 0.161558
Q2FX89   9 0.818182 -1.27278 0.943444
Q2FX43   6 0.545455 -1.27278 0.943444
Q2FV69   19 1.65217 0.903563 0.161558
P72360   14 1.21739 0.903563 0.161558
Q2FVQ1   16 1.3913 0.903563 0.161558
Q2FYG7   16 1.3913 0.903563 0.161558
Q2G1J8   14 1.21739 0.903563 0.161558
Q2FW77   19 1.65217 0.903563 0.161558
Q2FWI4   12 1.04348 0.903563 0.161558
Q2FX62   9 0.782609 -1.27278 0.943444
Q2G0U6   14 1.21739 0.903563 0.161558
Q2G0P2   8 0.695652 -1.27278 0.943444
Q2G0B8   13 1.13043 0.903563 0.161558
Q2FVL3   12 1.04348 0.903563 0.161558
Q2G1K8   14 1.21739 0.903563 0.161558
Q2G2R9   13 1.13043 0.903563 0.161558
Q2G2I3   15 1.30435 0.903563 0.161558
Q2FY56   13 1.13043 0.903563 0.161558
Q2G0B1   16 1.3913 0.903563 0.161558
Q2G1T1   12 1.04348 0.903563 0.161558
Q2FVX5   12 1.04348 0.903563 0.161558
Q2G0H8   12 1.04348 0.903563 0.161558
Q2FVT3   9 0.782609 -1.27278 0.943444
Q2FWF6   10 0.869565 -1.27278 0.943444
Q2FWZ6   17 1.47826 0.903563 0.161558
Q2FZ77   12 1.04348 0.903563 0.161558
Q2G0H0   15 1.30435 0.903563 0.161558
Q2G2G7   16 1.3913 0.903563 0.161558
Q2G117   10 0.869565 -1.27278 0.943444
Q2FXG9   12 1.04348 0.903563 0.161558
Q2FWE4   13 1.13043 0.903563 0.161558
Q2FUS0   17 1.47826 0.903563 0.161558
Q2FWR3   13 1.13043 0.903563 0.161558
Q2FYA9   5 0.434783 -1.27278 0.943444
Q2G0Y5   13 1.13043 0.903563 0.161558
Q2FZZ8   15 1.30435 0.903563 0.161558
Q2G1Z6   18 1.56522 0.903563 0.161558
Q2FX53   18 1.56522 0.903563 0.161558
Q2FZC4   7 0.608696 -1.27278 0.943444
Q2FUS5   17 1.47826 0.903563 0.161558
Q2G1R0   15 1.30435 0.903563 0.161558
Q2G0D5   17 1.47826 0.903563 0.161558
Q2FY18   19 1.65217 0.903563 0.161558
Q2FYH8   17 1.47826 0.903563 0.161558
Q2G1F2   12 1.04348 0.903563 0.161558
Q2G0Q5   13 1.13043 0.903563 0.161558
Q2FVR2   8 0.695652 -1.27278 0.943444
Q2FZE7   3 0.26087 -1.27278 0.943444
Q2G0I0   16 1.3913 0.903563 0.161558
Q2G0R1   10 0.869565 -1.27278 0.943444
Q2G0L7   10 0.869565 -1.27278 0.943444
Q2FWI1   15 1.30435 0.903563 0.161558
Q2G0F7   14 1.21739 0.903563 0.161558
Q2FXY3   15 1.30435 0.903563 0.161558
P0A084   13 1.13043 0.903563 0.161558
Q2G0G5   12 1.04348 0.903563 0.161558
Q2FZE5   17 1.47826 0.903563 0.161558
Q2G0A2   16 1.3913 0.903563 0.161558
Q2FVE8   11 0.956522 -1.27278 0.943444
Q2G2M8   14 1.21739 0.903563 0.161558
Q2FYH7   15 1.30435 0.903563 0.161558
Q2FVR8   18 1.56522 0.903563 0.161558
Q2FZU9   11 0.956522 -1.27278 0.943444
Q2FYX7   13 1.13043 0.903563 0.161558
Q2G280   11 0.956522 -1.27278 0.943444
Q2FVG5   16 1.3913 0.903563 0.161558
Q2FWX1   20 1.73913 0.903563 0.161558
Q2FVB3   18 1.56522 0.903563 0.161558
Q2G2A1   15 1.30435 0.903563 0.161558
Q2G1W7   6 0.521739 -1.27278 0.943444
Q2FW36   13 1.13043 0.903563 0.161558
P31337   13 1.13043 0.903563 0.161558
Q2FXB8   19 1.65217 0.903563 0.161558
Q2G2F3   15 1.30435 0.903563 0.161558
Q2FYM7   7 0.608696 -1.27278 0.943444
Q2FYB2   8 0.695652 -1.27278 0.943444
Q2G2E2   19 1.58333 0.903563 0.161558
Q2G2G9   17 1.41667 0.903563 0.161558
Q2FVC5   9 0.75 -1.27278 0.943444
Q2G0T3   15 1.25 0.903563 0.161558
Q2G074   18 1.5 0.903563 0.161558
Q2G016   13 1.08333 0.903563 0.161558
Q2G0G4   17 1.41667 0.903563 0.161558
Q2G2K1   6 0.5 -1.27278 0.943444
Q2FXE1   18 1.5 0.903563 0.161558
Q2FWD2   9 0.75 -1.27278 0.943444
Q2G1Q0   12 1 0.903563 0.161558
Q2G073   17 1.41667 0.903563 0.161558
Q2G1T7   18 1.5 0.903563 0.161558
Q2FVI3   18 1.5 0.903563 0.161558
Q2FZ93   24 2 3.07991 0.0107511
Q2FVQ7   9 0.75 -1.27278 0.943444
Q2G2B9   17 1.41667 0.903563 0.161558
Q2FZN5   20 1.66667 0.903563 0.161558
Q2FY72   9 0.75 -1.27278 0.943444
Q2G0A0   12 1 0.903563 0.161558
Q2FZQ8   12 1 0.903563 0.161558
Q2FXP1   13 1.08333 0.903563 0.161558
P0A0B7   10 0.833333 -1.27278 0.943444
Q2FYW0   14 1.16667 0.903563 0.161558
Q2G230   22 1.83333 0.903563 0.161558
Q2G0H5   16 1.33333 0.903563 0.161558
Q2G0B7   11 0.916667 -1.27278 0.943444
Q2G131   13 1.08333 0.903563 0.161558
Q2G0Y4   10 0.833333 -1.27278 0.943444
Q2G2L0   15 1.25 0.903563 0.161558
Q2G101   16 1.33333 0.903563 0.161558
Q2G036   13 1.08333 0.903563 0.161558
Q2FXN3   16 1.33333 0.903563 0.161558
Q2FWY2   11 0.916667 -1.27278 0.943444
Q2FXK6   20 1.66667 0.903563 0.161558
Q2G2Y3   10 0.833333 -1.27278 0.943444
Q2G1P8   11 0.916667 -1.27278 0.943444
Q2G0N7   10 0.833333 -1.27278 0.943444
Q2FW43   13 1.08333 0.903563 0.161558
Q2G2N4   22 1.83333 0.903563 0.161558
Q2FW59   16 1.33333 0.903563 0.161558
Q2G1V0   17 1.41667 0.903563 0.161558
Q2G010   15 1.25 0.903563 0.161558
Q2FWJ4   9 0.75 -1.27278 0.943444
Q2FUR3   18 1.5 0.903563 0.161558
Q2FXE4   15 1.25 0.903563 0.161558
Q2FY36   11 0.916667 -1.27278 0.943444
Q2G1Q7   14 1.16667 0.903563 0.161558
Q2FX09   10 0.833333 -1.27278 0.943444
Q2G0Z1   13 1.08333 0.903563 0.161558
Q2FWJ1   19 1.58333 0.903563 0.161558
Q2FUT4   12 1 0.903563 0.161558
Q2FYI1   16 1.33333 0.903563 0.161558
Q2FXQ8   12 1 0.903563 0.161558
Q2FUZ0   16 1.33333 0.903563 0.161558
P0A086   17 1.41667 0.903563 0.161558
Q2FZM0   21 1.75 0.903563 0.161558
Q2FXL3   12 1 0.903563 0.161558
Q2G2K7   16 1.33333 0.903563 0.161558
Q2FVL1   19 1.58333 0.903563 0.161558
Q2FW21   6 0.5 -1.27278 0.943444
Q2G201   14 1.16667 0.903563 0.161558
Q2FVV6   18 1.5 0.903563 0.161558
Q2FV03   11 0.916667 -1.27278 0.943444
Q2G2T2   17 1.41667 0.903563 0.161558
Q2FZ44   9 0.75 -1.27278 0.943444
Q2G1N7   18 1.5 0.903563 0.161558
Q2G172   17 1.41667 0.903563 0.161558
Q2G208   19 1.58333 0.903563 0.161558
Q2FZR7   12 1 0.903563 0.161558
Q2G2K2   2 0.166667 -1.27278 0.943444
Q2FVA4   15 1.25 0.903563 0.161558
Q2G0F5   19 1.58333 0.903563 0.161558
Q2G0X0   9 0.75 -1.27278 0.943444
Q2FXU0   9 0.75 -1.27278 0.943444
Q2FXX9   11 0.916667 -1.27278 0.943444
Q2G2K8   9 0.75 -1.27278 0.943444
Q2G0X1   11 0.88 -1.27278 0.943444
Q2FXI8   7 0.56 -1.27278 0.943444
Q2G0L1   16 1.28 0.903563 0.161558
Q2FX07   6 0.48 -1.27278 0.943444
Q2G139   10 0.8 -1.27278 0.943444
Q2FUV5   17 1.36 0.903563 0.161558
Q2FVD0   9 0.72 -1.27278 0.943444
Q2FX10   16 1.28 0.903563 0.161558
Q2G1W5   14 1.12 0.903563 0.161558
Q2G1Y7   8 0.64 -1.27278 0.943444
Q2G190   13 1.04 0.903563 0.161558
Q2FV59   19 1.52 0.903563 0.161558
Q2FZS3   8 0.64 -1.27278 0.943444
Q2FX90   10 0.8 -1.27278 0.943444
Q2FW85   18 1.44 0.903563 0.161558
Q2FZ65   25 2 3.07991 0.0107511
Q2FXJ7   13 1.04 0.903563 0.161558
Q2FVW2   17 1.36 0.903563 0.161558
Q2G0H4   19 1.52 0.903563 0.161558
Q2FVV4   20 1.6 0.903563 0.161558
Q2FUR9   16 1.28 0.903563 0.161558
Q2FW06   9 0.72 -1.27278 0.943444
Q2FY84   12 0.96 -1.27278 0.943444
Q2G132   14 1.12 0.903563 0.161558
Q2G0C9   12 0.96 -1.27278 0.943444
Q2G2N1   11 0.88 -1.27278 0.943444
Q2FVF2   20 1.6 0.903563 0.161558
Q2FZ30   22 1.76 0.903563 0.161558
Q2FXX8   12 0.96 -1.27278 0.943444
Q2FZX6   22 1.76 0.903563 0.161558
Q2G1Z2   21 1.68 0.903563 0.161558
Q2G0G7   16 1.28 0.903563 0.161558
Q2FV53   14 1.12 0.903563 0.161558
Q2FV28   13 1.04 0.903563 0.161558
Q2G097   14 1.12 0.903563 0.161558
Q2FZC5   15 1.2 0.903563 0.161558
Q2FY77   15 1.2 0.903563 0.161558
Q2FVA9   11 0.88 -1.27278 0.943444
Q2G2W5   2 0.16 -1.27278 0.943444
Q2FX97   15 1.2 0.903563 0.161558
Q2G1F3   10 0.8 -1.27278 0.943444
Q2FYU1   13 1.04 0.903563 0.161558
Q2FUP6   16 1.28 0.903563 0.161558
Q2G2U7   18 1.44 0.903563 0.161558
Q2FY09   14 1.12 0.903563 0.161558
Q2G1J6   20 1.6 0.903563 0.161558
Q2G059   10 0.8 -1.27278 0.943444
Q2FVK5   9 0.72 -1.27278 0.943444
Q2G0H7   21 1.68 0.903563 0.161558
Q2FWN2   19 1.52 0.903563 0.161558
Q2FYV7   17 1.36 0.903563 0.161558
Q2G236   10 0.8 -1.27278 0.943444
Q2FZR6   12 0.96 -1.27278 0.943444
Q2G1P9   11 0.88 -1.27278 0.943444
Q2G0R9   14 1.12 0.903563 0.161558
Q2FUZ9   10 0.8 -1.27278 0.943444
Q2FVP2   18 1.44 0.903563 0.161558
Q2FXC8   10 0.8 -1.27278 0.943444
Q2FVC4   9 0.72 -1.27278 0.943444
Q2FZ29   13 1.04 0.903563 0.161558
Q2FYR8   12 0.923077 -1.27278 0.943444
Q2FY23   14 1.07692 0.903563 0.161558
Q2G0D4   16 1.23077 0.903563 0.161558
Q2FZ38   16 1.23077 0.903563 0.161558
Q2FXH1   16 1.23077 0.903563 0.161558
Q2FXZ9   17 1.30769 0.903563 0.161558
Q2G1V3   15 1.15385 0.903563 0.161558
Q2FVZ0   20 1.53846 0.903563 0.161558
Q2FV95   17 1.30769 0.903563 0.161558
Q2G196   16 1.23077 0.903563 0.161558
Q2FZ61   12 0.923077 -1.27278 0.943444
Q2FW27   19 1.46154 0.903563 0.161558
Q2FWH2   23 1.76923 0.903563 0.161558
Q2FZQ9   13 1 0.903563 0.161558
Q2FWQ9   16 1.23077 0.903563 0.161558
Q2G1N5   20 1.53846 0.903563 0.161558
Q2FZP8   14 1.07692 0.903563 0.161558
Q2FXC2   19 1.46154 0.903563 0.161558
Q2G0X9   9 0.692308 -1.27278 0.943444
Q2FX08   10 0.769231 -1.27278 0.943444
Q2FUV2   14 1.07692 0.903563 0.161558
Q2FZT8   8 0.615385 -1.27278 0.943444
Q2G2N2   12 0.923077 -1.27278 0.943444
Q2G0M1   19 1.46154 0.903563 0.161558
Q2FVX8   13 1 0.903563 0.161558
Q2G220   13 1 0.903563 0.161558
Q2FW37   14 1.07692 0.903563 0.161558
Q2G203   22 1.69231 0.903563 0.161558
Q2FY89   16 1.23077 0.903563 0.161558
Q2G1K7   13 1 0.903563 0.161558
Q2G013   13 1 0.903563 0.161558
Q2FV91   19 1.46154 0.903563 0.161558
Q2FW92   16 1.23077 0.903563 0.161558
Q2G1U5   12 0.923077 -1.27278 0.943444
Q2G2A6   10 0.769231 -1.27278 0.943444
Q2G0G9   17 1.30769 0.903563 0.161558
P0A088   6 0.461538 -1.27278 0.943444
Q2G0B4   18 1.38462 0.903563 0.161558
Q2G0X7   11 0.846154 -1.27278 0.943444
Q2G0S0   9 0.692308 -1.27278 0.943444
Q2FW12   9 0.692308 -1.27278 0.943444
Q2G0J7   16 1.23077 0.903563 0.161558
Q2FW76   17 1.30769 0.903563 0.161558
Q2G1Z7   11 0.846154 -1.27278 0.943444
Q2G2S1   20 1.53846 0.903563 0.161558
Q2G1B1   14 1.07692 0.903563 0.161558
Q2FVP3   15 1.15385 0.903563 0.161558
Q2G1V1   20 1.53846 0.903563 0.161558
Q2G1H8   15 1.15385 0.903563 0.161558
Q2G149   16 1.23077 0.903563 0.161558
Q2FXC7   11 0.846154 -1.27278 0.943444
Q2G019   12 0.923077 -1.27278 0.943444
Q2FWL6   12 0.923077 -1.27278 0.943444
Q2G199   17 1.30769 0.903563 0.161558
Q2FY41   2 0.153846 -1.27278 0.943444
Q2FX33   15 1.15385 0.903563 0.161558
Q2G181   15 1.15385 0.903563 0.161558
Q2FVT1   17 1.30769 0.903563 0.161558
Q2G0Z5   17 1.30769 0.903563 0.161558
Q2FZC7   18 1.38462 0.903563 0.161558
Q2G1U0   15 1.15385 0.903563 0.161558
Q2FW18   19 1.46154 0.903563 0.161558
Q2G0H1   19 1.46154 0.903563 0.161558
Q2FX22   9 0.692308 -1.27278 0.943444
Q2G157   10 0.769231 -1.27278 0.943444
Q2G2J5   19 1.46154 0.903563 0.161558
Q2FZH9   15 1.15385 0.903563 0.161558
Q2FZA6   12 0.923077 -1.27278 0.943444
Q2G1N6   19 1.46154 0.903563 0.161558
Q2FVR4   17 1.30769 0.903563 0.161558
Q2FY13   15 1.15385 0.903563 0.161558
Q2G025   10 0.769231 -1.27278 0.943444
Q2FV36   18 1.38462 0.903563 0.161558
Q2G0W9   11 0.846154 -1.27278 0.943444
Q2G0L0   19 1.46154 0.903563 0.161558
Q2FUR2   14 1.07692 0.903563 0.161558
Q2FVJ9   12 0.923077 -1.27278 0.943444
Q2G1S8   13 0.962963 -1.27278 0.943444
Q2FVJ5   14 1.03704 0.903563 0.161558
Q2FZ39   13 0.962963 -1.27278 0.943444
Q2FWP6   13 0.962963 -1.27278 0.943444
Q2FVB4   15 1.11111 0.903563 0.161558
Q2G0V7   13 0.962963 -1.27278 0.943444
Q2FUV4   12 0.888889 -1.27278 0.943444
Q2FYG5   11 0.814815 -1.27278 0.943444
Q2FW71   15 1.11111 0.903563 0.161558
Q2FZB1   12 0.888889 -1.27278 0.943444
Q2G0Y9   13 0.962963 -1.27278 0.943444
Q2G0X4   12 0.888889 -1.27278 0.943444
Q2FZL2   9 0.666667 -1.27278 0.943444
Q2FVS1   11 0.814815 -1.27278 0.943444
Q2G099   10 0.740741 -1.27278 0.943444
Q2FZN0   11 0.814815 -1.27278 0.943444
Q2FZ50   15 1.11111 0.903563 0.161558
Q2G0X8   11 0.814815 -1.27278 0.943444
Q2G167   14 1.03704 0.903563 0.161558
Q2G086   11 0.814815 -1.27278 0.943444
Q2G0D0   17 1.25926 0.903563 0.161558
Q2FWG3   14 1.03704 0.903563 0.161558
Q2G228   15 1.11111 0.903563 0.161558
Q2FWW8   24 1.77778 0.903563 0.161558
Q2FYL0   7 0.518519 -1.27278 0.943444
Q2FXX2   14 1.03704 0.903563 0.161558
Q2G0C4   15 1.11111 0.903563 0.161558
Q2FZA2   15 1.11111 0.903563 0.161558
Q2FWL0   12 0.888889 -1.27278 0.943444
Q2FUY9   19 1.40741 0.903563 0.161558
Q2G0T8   16 1.18519 0.903563 0.161558
Q2FWK0   13 0.962963 -1.27278 0.943444
Q2G0D9   19 1.40741 0.903563 0.161558
Q2FZF3   9 0.666667 -1.27278 0.943444
Q2FZ17   14 1.03704 0.903563 0.161558
Q2G0T6   14 1.03704 0.903563 0.161558
Q2G140   19 1.40741 0.903563 0.161558
Q2G2F2   17 1.25926 0.903563 0.161558
Q2FXG0   12 0.888889 -1.27278 0.943444
Q2FWR4   14 1.03704 0.903563 0.161558
Q2G195   19 1.40741 0.903563 0.161558
Q2FVY4   15 1.11111 0.903563 0.161558
Q2G1I6   15 1.11111 0.903563 0.161558
Q2FVD5   13 0.962963 -1.27278 0.943444
Q2FZM1   13 0.962963 -1.27278 0.943444
Q2FVG0   14 1.03704 0.903563 0.161558
Q2FZM7   13 0.962963 -1.27278 0.943444
Q2FZB2   11 0.814815 -1.27278 0.943444
Q2G287   19 1.40741 0.903563 0.161558
Q2FWG4   14 1.03704 0.903563 0.161558
Q2G2B3   17 1.25926 0.903563 0.161558
Q2FY48   24 1.77778 0.903563 0.161558
Q9ZNI1   15 1.11111 0.903563 0.161558
Q2FV94   15 1.11111 0.903563 0.161558
Q2G2X5   16 1.18519 0.903563 0.161558
Q2FVX6   14 1.03704 0.903563 0.161558
Q2G060   24 1.77778 0.903563 0.161558
Q2FVG2   23 1.7037 0.903563 0.161558
Q2G1Q1   11 0.814815 -1.27278 0.943444
Q2G1F1   7 0.518519 -1.27278 0.943444
Q2FXC5   10 0.740741 -1.27278 0.943444
Q2G2B0   12 0.888889 -1.27278 0.943444
Q2FXR6   17 1.25926 0.903563 0.161558
Q2FXE0   16 1.18519 0.903563 0.161558
Q2FUY3   16 1.18519 0.903563 0.161558
Q2G1S6   8 0.592593 -1.27278 0.943444
Q2FVE9   14 1.03704 0.903563 0.161558
Q2FVU7   14 1.03704 0.903563 0.161558
Q2FVM7   15 1.11111 0.903563 0.161558
Q2FVU6   18 1.33333 0.903563 0.161558
Q2FVA1   20 1.48148 0.903563 0.161558
Q2FWB8   13 0.962963 -1.27278 0.943444
Q2FYR5   12 0.888889 -1.27278 0.943444
Q2G261   16 1.18519 0.903563 0.161558
Q2G264   24 1.77778 0.903563 0.161558
Q2G0U4   21 1.55556 0.903563 0.161558
Q2G226   17 1.25926 0.903563 0.161558
Q2FZT7   10 0.740741 -1.27278 0.943444
Q2FXJ4   23 1.7037 0.903563 0.161558
Q2G047   11 0.814815 -1.27278 0.943444
Q2FWD9   8 0.592593 -1.27278 0.943444
Q2FZH2   19 1.40741 0.903563 0.161558
Q2G044   20 1.48148 0.903563 0.161558
Q2FVZ8   17 1.25926 0.903563 0.161558
Q2G1C5   20 1.48148 0.903563 0.161558
Q2G1Z1   24 1.77778 0.903563 0.161558
Q2G135   12 0.888889 -1.27278 0.943444
Q2FVE5   10 0.740741 -1.27278 0.943444
Q2FZ70   14 1.03704 0.903563 0.161558
Q2G2A0   14 1.03704 0.903563 0.161558
Q2G224   12 0.857143 -1.27278 0.943444
P0A0K3   11 0.785714 -1.27278 0.943444
Q2G1A8   13 0.928571 -1.27278 0.943444
Q2G1P5   17 1.21429 0.903563 0.161558
Q2FV93   17 1.21429 0.903563 0.161558
Q2FXC4   10 0.714286 -1.27278 0.943444
Q2FY74   24 1.71429 0.903563 0.161558
Q2G1M1   12 0.857143 -1.27278 0.943444
Q9EZ11   10 0.714286 -1.27278 0.943444
Q2FZB3   11 0.785714 -1.27278 0.943444
Q2G1V2   14 1 0.903563 0.161558
Q2FVM8   17 1.21429 0.903563 0.161558
Q2FVR1   12 0.857143 -1.27278 0.943444
Q2FXC3   10 0.714286 -1.27278 0.943444
Q2FUV6   15 1.07143 0.903563 0.161558
Q2G1D7   17 1.21429 0.903563 0.161558
Q2FXR2   16 1.14286 0.903563 0.161558
Q2FW83   17 1.21429 0.903563 0.161558
Q2G2X7   13 0.928571 -1.27278 0.943444
Q2FVM4   9 0.642857 -1.27278 0.943444
P0A0J3   17 1.21429 0.903563 0.161558
Q2G2L8   15 1.07143 0.903563 0.161558
Q2FZ27   19 1.35714 0.903563 0.161558
Q2FZ53   14 1 0.903563 0.161558
Q2G154   15 1.07143 0.903563 0.161558
Q2FZS4   17 1.21429 0.903563 0.161558
Q2FYQ5   13 0.928571 -1.27278 0.943444
Q2FZL6   14 1 0.903563 0.161558
Q2FWB9   12 0.857143 -1.27278 0.943444
Q2FUQ4   16 1.14286 0.903563 0.161558
Q2G293   21 1.5 0.903563 0.161558
Q2FZS5   15 1.07143 0.903563 0.161558
Q2FYP9   14 1 0.903563 0.161558
Q2G0K7   13 0.928571 -1.27278 0.943444
Q2FVV2   13 0.928571 -1.27278 0.943444
Q2FVN0   22 1.57143 0.903563 0.161558
Q2FX00   15 1.07143 0.903563 0.161558
Q2G1I0   20 1.42857 0.903563 0.161558
Q2FXI2   14 1 0.903563 0.161558
Q2G2X1   14 1 0.903563 0.161558
Q2FYG6   23 1.64286 0.903563 0.161558
Q2FXH0   13 0.928571 -1.27278 0.943444
Q2FXU7   13 0.928571 -1.27278 0.943444
Q2G170   20 1.42857 0.903563 0.161558
Q2FVQ9   16 1.14286 0.903563 0.161558
Q2FWV2   11 0.785714 -1.27278 0.943444
Q2FVI5   18 1.28571 0.903563 0.161558
Q2FUW0   15 1.07143 0.903563 0.161558
Q2FXB7   13 0.928571 -1.27278 0.943444
Q2G0J8   13 0.928571 -1.27278 0.943444
Q2FXB5   13 0.928571 -1.27278 0.943444
Q2FYE9   9 0.642857 -1.27278 0.943444
Q2FVE2   12 0.857143 -1.27278 0.943444
Q2G2V6   17 1.21429 0.903563 0.161558
O08387   19 1.35714 0.903563 0.161558
Q2FZ14   12 0.857143 -1.27278 0.943444
Q2FXW3   12 0.857143 -1.27278 0.943444
Q2FYQ8   11 0.785714 -1.27278 0.943444
Q2G2D6   10 0.714286 -1.27278 0.943444
Q2G2T7   16 1.14286 0.903563 0.161558
Q2FYP8   18 1.28571 0.903563 0.161558
Q2FZ25   14 1 0.903563 0.161558
Q2FY65   12 0.857143 -1.27278 0.943444
Q2G2T1   19 1.35714 0.903563 0.161558
Q2G1N0   16 1.14286 0.903563 0.161558
Q2G110   11 0.785714 -1.27278 0.943444
Q2G1E1   13 0.928571 -1.27278 0.943444
Q2G2F1   15 1.07143 0.903563 0.161558
Q2FXE8   13 0.928571 -1.27278 0.943444
Q2FZ06   11 0.785714 -1.27278 0.943444
Q2FVH2   17 1.21429 0.903563 0.161558
Q2FYV6   19 1.35714 0.903563 0.161558
Q2FZJ3   14 0.965517 -1.27278 0.943444
Q2G095   13 0.896552 -1.27278 0.943444
Q2G2Y0   13 0.896552 -1.27278 0.943444
Q2G2W3   12 0.827586 -1.27278 0.943444
Q2FY07   18 1.24138 0.903563 0.161558
Q2FXW8   14 0.965517 -1.27278 0.943444
Q2FUR6   14 0.965517 -1.27278 0.943444
Q2FVW6   16 1.10345 0.903563 0.161558
Q2G1X0   6 0.413793 -1.27278 0.943444
Q2G1F6   12 0.827586 -1.27278 0.943444
Q2FVK8   15 1.03448 0.903563 0.161558
Q2G158   14 0.965517 -1.27278 0.943444
Q2G118   16 1.10345 0.903563 0.161558
Q2G077   18 1.24138 0.903563 0.161558
Q2G0E0   17 1.17241 0.903563 0.161558
Q2G263   12 0.827586 -1.27278 0.943444
Q2FUU1   19 1.31034 0.903563 0.161558
Q2G1X7   12 0.827586 -1.27278 0.943444
Q2G1C0   16 1.10345 0.903563 0.161558
Q2FVB9   16 1.10345 0.903563 0.161558
Q2G273   13 0.896552 -1.27278 0.943444
Q53726   12 0.827586 -1.27278 0.943444
Q2G2W9   14 0.965517 -1.27278 0.943444
Q2FZ22   18 1.24138 0.903563 0.161558
Q2G2U1   17 1.17241 0.903563 0.161558
Q2FXW6   12 0.827586 -1.27278 0.943444
Q2G0P9   22 1.51724 0.903563 0.161558
Q2FYE3   13 0.896552 -1.27278 0.943444
Q2FXU3   12 0.827586 -1.27278 0.943444
Q2G052   13 0.896552 -1.27278 0.943444
Q2FZM6   16 1.10345 0.903563 0.161558
Q2FX25   18 1.24138 0.903563 0.161558
Q2FX05   18 1.24138 0.903563 0.161558
Q2G1P2   19 1.31034 0.903563 0.161558
Q2G2C4   17 1.17241 0.903563 0.161558
Q2G165   16 1.10345 0.903563 0.161558
Q2FXK8   10 0.689655 -1.27278 0.943444
Q2FWP1   12 0.827586 -1.27278 0.943444
Q2FVU1   19 1.31034 0.903563 0.161558
Q2FZ78   9 0.62069 -1.27278 0.943444
Q2G0P0   12 0.827586 -1.27278 0.943444
Q2FXX3   13 0.896552 -1.27278 0.943444
Q2FVX2   19 1.31034 0.903563 0.161558
Q2G0Q7   12 0.827586 -1.27278 0.943444
Q2FXS6   4 0.275862 -1.27278 0.943444
Q2FUZ1   14 0.965517 -1.27278 0.943444
Q2FZ87   13 0.896552 -1.27278 0.943444
Q2FXF4   18 1.24138 0.903563 0.161558
Q2G1G4   12 0.827586 -1.27278 0.943444
Q2FWE6   13 0.896552 -1.27278 0.943444
Q2G2U2   9 0.62069 -1.27278 0.943444
Q2FY17   14 0.965517 -1.27278 0.943444
Q2FVU3   15 1.03448 0.903563 0.161558
Q2FVK1   6 0.413793 -1.27278 0.943444
Q2G0K5   18 1.24138 0.903563 0.161558
Q2G2X8   7 0.482759 -1.27278 0.943444
Q2FYZ7   11 0.758621 -1.27278 0.943444
Q2FWG1   15 1.03448 0.903563 0.161558
Q2G1Q6   18 1.24138 0.903563 0.161558
Q2G2X9   9 0.62069 -1.27278 0.943444
Q2FWN9   6 0.413793 -1.27278 0.943444
Q2FYZ2   13 0.896552 -1.27278 0.943444
Q2FZJ1   13 0.896552 -1.27278 0.943444
Q2G002   12 0.827586 -1.27278 0.943444
Q2FVL4   17 1.17241 0.903563 0.161558
Q2G2M7   14 0.965517 -1.27278 0.943444
Q2FWH6   13 0.896552 -1.27278 0.943444
Q2FXQ3   16 1.10345 0.903563 0.161558
Q2G129   16 1.10345 0.903563 0.161558
Q7BHL7   18 1.24138 0.903563 0.161558
Q2FZ71   15 1.03448 0.903563 0.161558
Q2FZ88   12 0.8 -1.27278 0.943444
Q2FV22   16 1.06667 0.903563 0.161558
Q2FYM3   13 0.866667 -1.27278 0.943444
Q2FY06   16 1.06667 0.903563 0.161558
Q2FXB0   6 0.4 -1.27278 0.943444
Q2FX87   17 1.13333 0.903563 0.161558
Q2FZ33   13 0.866667 -1.27278 0.943444
Q2G0J1   18 1.2 0.903563 0.161558
Q2FUT7   18 1.2 0.903563 0.161558
Q2FZH1   13 0.866667 -1.27278 0.943444
Q2FVX3   21 1.4 0.903563 0.161558
Q2FWC6   16 1.06667 0.903563 0.161558
Q2FXN6   16 1.06667 0.903563 0.161558
Q2FY79   15 1 0.903563 0.161558
Q2FZ23   16 1.06667 0.903563 0.161558
Q2FVF1   13 0.866667 -1.27278 0.943444
Q2FWM5   19 1.26667 0.903563 0.161558
Q2G061   35 2.33333 3.07991 0.0107511
Q2FWL7   20 1.33333 0.903563 0.161558
Q2FVK3   6 0.4 -1.27278 0.943444
Q2FX19   18 1.2 0.903563 0.161558
Q2G2U6   16 1.06667 0.903563 0.161558
Q2G1S5   12 0.8 -1.27278 0.943444
Q2FVS9   16 1.06667 0.903563 0.161558
Q2G1M7   13 0.866667 -1.27278 0.943444
Q2FW50   14 0.933333 -1.27278 0.943444
Q2G2L1   18 1.2 0.903563 0.161558
Q2FWB1   14 0.933333 -1.27278 0.943444
Q2FXA8   16 1.06667 0.903563 0.161558
Q2FV20   15 1 0.903563 0.161558
Q2FUY1   17 1.13333 0.903563 0.161558
Q2FYJ1   19 1.26667 0.903563 0.161558
Q2G043   7 0.466667 -1.27278 0.943444
Q2FZ43   13 0.866667 -1.27278 0.943444
Q9KJN4   13 0.866667 -1.27278 0.943444
Q2G194   19 1.26667 0.903563 0.161558
Q2G0F0   16 1.06667 0.903563 0.161558
Q2G2G2   16 1.06667 0.903563 0.161558
Q2G0I8   16 1.06667 0.903563 0.161558
Q2FXG5   13 0.866667 -1.27278 0.943444
Q2G2S6   18 1.2 0.903563 0.161558
Q53700   16 1.06667 0.903563 0.161558
Q2G0D8   16 1.06667 0.903563 0.161558
P60430   5 0.333333 -1.27278 0.943444
Q2FV41   14 0.933333 -1.27278 0.943444
Q2FXZ5   14 0.933333 -1.27278 0.943444
Q2FZL0   15 1 0.903563 0.161558
Q2FY99   21 1.4 0.903563 0.161558
Q2FX95   11 0.733333 -1.27278 0.943444
Q2FYR6   15 1 0.903563 0.161558
Q2FUW2   23 1.53333 0.903563 0.161558
Q2FVL2   20 1.33333 0.903563 0.161558
Q2G2L4   22 1.46667 0.903563 0.161558
Q2FXB1   6 0.4 -1.27278 0.943444
Q2FZY7   18 1.2 0.903563 0.161558
Q2FVN1   18 1.2 0.903563 0.161558
Q2G1S1   13 0.866667 -1.27278 0.943444
Q2FXK4   16 1.06667 0.903563 0.161558
Q2FXM6   14 0.933333 -1.27278 0.943444
Q2FZJ6   17 1.13333 0.903563 0.161558
Q2FVT4   15 1 0.903563 0.161558
Q2FYW1   14 0.933333 -1.27278 0.943444
Q2FYZ3   17 1.13333 0.903563 0.161558
Q2FXX5   14 0.933333 -1.27278 0.943444
Q2FWM4   9 0.6 -1.27278 0.943444
Q2G2L3   14 0.933333 -1.27278 0.943444
Q2FYR3   15 1 0.903563 0.161558
Q2G0I9   14 0.933333 -1.27278 0.943444
Q2G0M2   16 1.06667 0.903563 0.161558
Q2G272   12 0.8 -1.27278 0.943444
Q2FXL4   17 1.13333 0.903563 0.161558
Q2G0U9   17 1.13333 0.903563 0.161558
Q2FVE4   10 0.666667 -1.27278 0.943444
Q2FVC6   15 1 0.903563 0.161558
Q2FV19   12 0.8 -1.27278 0.943444
Q2G0S8   17 1.13333 0.903563 0.161558
Q2G2G3   15 1 0.903563 0.161558
Q2G2X0   13 0.83871 -1.27278 0.943444
Q2G0F3   15 0.967742 -1.27278 0.943444
Q2G037   18 1.16129 0.903563 0.161558
Q2G1G6   16 1.03226 0.903563 0.161558
Q2FWP0   7 0.451613 -1.27278 0.943444
Q2FY29   15 0.967742 -1.27278 0.943444
Q2FXQ4   20 1.29032 0.903563 0.161558
Q2G0S7   15 0.967742 -1.27278 0.943444
Q2FZX7   12 0.774194 -1.27278 0.943444
Q2G0E6   17 1.09677 0.903563 0.161558
Q2FY37   19 1.22581 0.903563 0.161558
Q2FYQ0   17 1.09677 0.903563 0.161558
Q2FUV3   16 1.03226 0.903563 0.161558
Q2FYV2   18 1.16129 0.903563 0.161558
Q2FVS4   17 1.09677 0.903563 0.161558
Q2G2M3   15 0.967742 -1.27278 0.943444
Q2FVM6   14 0.903226 -1.27278 0.943444
Q2G292   13 0.83871 -1.27278 0.943444
Q2FXH7   13 0.83871 -1.27278 0.943444
Q2FYQ7   15 0.967742 -1.27278 0.943444
Q2FWG2   19 1.22581 0.903563 0.161558
Q2G159   16 1.03226 0.903563 0.161558
Q2FX96   19 1.22581 0.903563 0.161558
Q2FV83   15 0.967742 -1.27278 0.943444
Q2G2D8   13 0.83871 -1.27278 0.943444
Q2FYJ4   15 0.967742 -1.27278 0.943444
Q2G1E8   12 0.774194 -1.27278 0.943444
Q2FVK2   6 0.387097 -1.27278 0.943444
Q2FZP1   15 0.967742 -1.27278 0.943444
Q2FXI0   13 0.83871 -1.27278 0.943444
Q2G134   19 1.22581 0.903563 0.161558
Q2FZZ6   11 0.709677 -1.27278 0.943444
Q2G1Z3   18 1.16129 0.903563 0.161558
Q2G030   13 0.83871 -1.27278 0.943444
Q2FV21   13 0.83871 -1.27278 0.943444
Q9RQP6   16 1.03226 0.903563 0.161558
Q2FZ62   13 0.83871 -1.27278 0.943444
Q2FZQ7   18 1.16129 0.903563 0.161558
Q2G0F4   15 0.967742 -1.27278 0.943444
Q2FWE0   16 1.03226 0.903563 0.161558
Q2FVS0   19 1.22581 0.903563 0.161558
Q2FUT6   23 1.48387 0.903563 0.161558
Q2FUQ5   17 1.09677 0.903563 0.161558
Q2FZJ9   15 0.967742 -1.27278 0.943444
Q2FY81   13 0.83871 -1.27278 0.943444
Q2G0K8   12 0.774194 -1.27278 0.943444
Q2G262   15 0.967742 -1.27278 0.943444
Q2G0E1   15 0.967742 -1.27278 0.943444
Q2FWD3   14 0.903226 -1.27278 0.943444
Q2FXA4   11 0.709677 -1.27278 0.943444
Q2FVF0   19 1.22581 0.903563 0.161558
Q2FWW9   17 1.09677 0.903563 0.161558
Q2FZ54   26 1.67742 0.903563 0.161558
P0A0J0   14 0.903226 -1.27278 0.943444
Q2G1G1   18 1.16129 0.903563 0.161558
Q2FWA1   16 1.03226 0.903563 0.161558
Q2FXN1   17 1.09677 0.903563 0.161558
Q2G2T4   13 0.83871 -1.27278 0.943444
Q2FZW9   13 0.83871 -1.27278 0.943444
Q2FV90   12 0.774194 -1.27278 0.943444
Q2FWB3   12 0.774194 -1.27278 0.943444
Q2G0Q0   15 0.967742 -1.27278 0.943444
Q2FY10   12 0.774194 -1.27278 0.943444
Q2FXM0   14 0.903226 -1.27278 0.943444
Q2G1S2   13 0.83871 -1.27278 0.943444
Q2FXY5   14 0.875 -1.27278 0.943444
Q2FXV3   15 0.9375 -1.27278 0.943444
Q2FXG3   14 0.875 -1.27278 0.943444
Q2FVA8   10 0.625 -1.27278 0.943444
Q2G2C2   20 1.25 0.903563 0.161558
Q2FYU2   19 1.1875 0.903563 0.161558
Q2FYK5   16 1 0.903563 0.161558
Q2FW35   17 1.0625 0.903563 0.161558
Q2FY52   21 1.3125 0.903563 0.161558
Q9RQP9   18 1.125 0.903563 0.161558
Q2G039   11 0.6875 -1.27278 0.943444
Q2G1E4   16 1 0.903563 0.161558
Q2G0B0   16 1 0.903563 0.161558
Q2FXI7   13 0.8125 -1.27278 0.943444
Q2FWN7   15 0.9375 -1.27278 0.943444
Q2FV66   12 0.75 -1.27278 0.943444
Q2FYJ5   16 1 0.903563 0.161558
Q2FYC9   6 0.375 -1.27278 0.943444
Q2FZC6   14 0.875 -1.27278 0.943444
Q2FXW4   21 1.3125 0.903563 0.161558
Q2FXI1   21 1.3125 0.903563 0.161558
Q2FZF9   14 0.875 -1.27278 0.943444
Q2G171   12 0.75 -1.27278 0.943444
Q2G2P8   14 0.875 -1.27278 0.943444
Q2G2V9   22 1.375 0.903563 0.161558
Q2FV31   25 1.5625 0.903563 0.161558
Q9KJN3   13 0.8125 -1.27278 0.943444
Q2FZV5   17 1.0625 0.903563 0.161558
Q2FWC4   20 1.25 0.903563 0.161558
Q2FYT0   12 0.75 -1.27278 0.943444
Q2G145   21 1.3125 0.903563 0.161558
Q2G0J0   18 1.125 0.903563 0.161558
Q2FZQ3   12 0.75 -1.27278 0.943444
Q2FYE5   15 0.9375 -1.27278 0.943444
Q2FWN5   15 0.9375 -1.27278 0.943444
Q2FY24   22 1.375 0.903563 0.161558
Q2FVW7   17 1.0625 0.903563 0.161558
Q2FZ91   13 0.8125 -1.27278 0.943444
Q2FWL2   23 1.4375 0.903563 0.161558
Q2FZQ6   15 0.9375 -1.27278 0.943444
P02976   13 0.8125 -1.27278 0.943444
Q2G0R7   18 1.125 0.903563 0.161558
Q2FUU2   16 1 0.903563 0.161558
Q2FZG1   16 1 0.903563 0.161558
Q2G0Z4   17 1.0625 0.903563 0.161558
Q2FZ81   13 0.8125 -1.27278 0.943444
Q2G2J8   15 0.9375 -1.27278 0.943444
Q2FZD7   17 1.0625 0.903563 0.161558
Q2G288   24 1.5 0.903563 0.161558
Q2FW52   15 0.9375 -1.27278 0.943444
Q2FVX4   21 1.3125 0.903563 0.161558
Q2FVN5   16 1 0.903563 0.161558
Q2FY88   15 0.9375 -1.27278 0.943444
Q2FWC9   22 1.375 0.903563 0.161558
Q2FZS7   17 1.0625 0.903563 0.161558
Q2FZ63   13 0.8125 -1.27278 0.943444
Q2G1L8   16 1 0.903563 0.161558
Q2FV17   15 0.9375 -1.27278 0.943444
Q2FVT8   14 0.875 -1.27278 0.943444
Q2G0W8   15 0.9375 -1.27278 0.943444
Q2FV07   14 0.875 -1.27278 0.943444
Q2G0Q1   16 1 0.903563 0.161558
Q2FY69   15 0.9375 -1.27278 0.943444
Q2FZ75   10 0.625 -1.27278 0.943444
Q2G0E5   16 1 0.903563 0.161558
Q2G233   13 0.8125 -1.27278 0.943444
Q2FWE1   14 0.875 -1.27278 0.943444
Q2FVZ2   18 1.125 0.903563 0.161558
Q2FYE2   14 0.875 -1.27278 0.943444
Q2G1K6   19 1.15152 0.903563 0.161558
Q2FVT0   12 0.727273 -1.27278 0.943444
Q2G0Q9   17 1.0303 0.903563 0.161558
Q2FZ89   17 1.0303 0.903563 0.161558
Q2FVR0   18 1.09091 0.903563 0.161558
Q2FZD9   14 0.848485 -1.27278 0.943444
Q2FX85   21 1.27273 0.903563 0.161558
Q2G1B0   10 0.606061 -1.27278 0.943444
Q2G2E4   16 0.969697 -1.27278 0.943444
Q2FYK7   23 1.39394 0.903563 0.161558
Q2FZ13   13 0.787879 -1.27278 0.943444
Q2FZE6   16 0.969697 -1.27278 0.943444
Q2FVI2   15 0.909091 -1.27278 0.943444
Q2FZE0   15 0.909091 -1.27278 0.943444
Q2FV38   15 0.909091 -1.27278 0.943444
Q2FXE2   14 0.848485 -1.27278 0.943444
Q2G1Q2   14 0.848485 -1.27278 0.943444
Q2FYY8   18 1.09091 0.903563 0.161558
Q2FYN6   16 0.969697 -1.27278 0.943444
Q2FV39   15 0.909091 -1.27278 0.943444
Q2G130   18 1.09091 0.903563 0.161558
Q2FUR8   15 0.909091 -1.27278 0.943444
Q2FXZ3   13 0.787879 -1.27278 0.943444
Q2FYM4   15 0.909091 -1.27278 0.943444
Q2FWY1   20 1.21212 0.903563 0.161558
Q2G1V4   16 0.969697 -1.27278 0.943444
P0A011   14 0.848485 -1.27278 0.943444
Q2FXZ0   21 1.27273 0.903563 0.161558
Q2G0V4   13 0.787879 -1.27278 0.943444
Q2FW34   17 1.0303 0.903563 0.161558
Q2FWC7   15 0.909091 -1.27278 0.943444
Q2G0F6   17 1.0303 0.903563 0.161558
Q2G0T0   19 1.15152 0.903563 0.161558
Q2FXM8   16 0.969697 -1.27278 0.943444
Q2G0Q8   20 1.21212 0.903563 0.161558
Q2FZ08   19 1.15152 0.903563 0.161558
Q2G160   17 1.0303 0.903563 0.161558
Q2FY78   13 0.787879 -1.27278 0.943444
Q2G2H7   23 1.39394 0.903563 0.161558
Q2FW53   12 0.727273 -1.27278 0.943444
Q2FVX0   17 1.0303 0.903563 0.161558
Q2G2U5   16 0.969697 -1.27278 0.943444
Q2FZR0   17 1.0303 0.903563 0.161558
Q2G1Z9   14 0.848485 -1.27278 0.943444
Q2G1G0   17 1.0303 0.903563 0.161558
Q2FW57   14 0.848485 -1.27278 0.943444
Q9RQP7   12 0.727273 -1.27278 0.943444
Q2FXP0   18 1.09091 0.903563 0.161558
Q2FVV1   17 1.0303 0.903563 0.161558
Q2FYU8   12 0.727273 -1.27278 0.943444
Q2FZ04   14 0.848485 -1.27278 0.943444
Q2FVQ0   15 0.909091 -1.27278 0.943444
Q2G151   12 0.727273 -1.27278 0.943444
Q2FXF9   17 1.0303 0.903563 0.161558
Q2G242   13 0.787879 -1.27278 0.943444
Q2FZQ0   14 0.848485 -1.27278 0.943444
Q2G1Q8   18 1.09091 0.903563 0.161558
Q2FYG1   15 0.882353 -1.27278 0.943444
Q2G1N3   16 0.941176 -1.27278 0.943444
Q2FV44   17 1 0.903563 0.161558
Q2FXV4   14 0.823529 -1.27278 0.943444
Q2G0I1   13 0.764706 -1.27278 0.943444
Q2FZY0   16 0.941176 -1.27278 0.943444
Q2G295   17 1 0.903563 0.161558
Q2FWH3   18 1.05882 0.903563 0.161558
Q2G072   20 1.17647 0.903563 0.161558
Q2G217   17 1 0.903563 0.161558
Q2FYP6   20 1.17647 0.903563 0.161558
Q9EZ12   16 0.941176 -1.27278 0.943444
Q2FZ48   19 1.11765 0.903563 0.161558
Q2FY16   16 0.941176 -1.27278 0.943444
Q2FZU3   16 0.941176 -1.27278 0.943444
Q2FVV7   17 1 0.903563 0.161558
Q2FWU0   8 0.470588 -1.27278 0.943444
P0A0Q0   14 0.823529 -1.27278 0.943444
Q2FVS3   16 0.941176 -1.27278 0.943444
Q2G0I6   19 1.11765 0.903563 0.161558
Q2FYP3   10 0.588235 -1.27278 0.943444
Q2FWM0   14 0.823529 -1.27278 0.943444
Q2FZ36   16 0.941176 -1.27278 0.943444
Q2G0Y8   25 1.47059 0.903563 0.161558
Q2FXF6   20 1.17647 0.903563 0.161558
Q2FXM7   17 1 0.903563 0.161558
Q2G1A6   17 1 0.903563 0.161558
Q2G138   16 0.941176 -1.27278 0.943444
Q2FZR4   16 0.941176 -1.27278 0.943444
Q2G162   22 1.29412 0.903563 0.161558
Q2FYH2   16 0.941176 -1.27278 0.943444
Q2FX56   15 0.882353 -1.27278 0.943444
Q2FY68   15 0.882353 -1.27278 0.943444
Q2G1K1   8 0.470588 -1.27278 0.943444
Q2G1A3   14 0.823529 -1.27278 0.943444
Q2FZX4   14 0.823529 -1.27278 0.943444
Q2G1M5   17 1 0.903563 0.161558
Q2FVA3   12 0.705882 -1.27278 0.943444
Q2G2G4   18 1.05882 0.903563 0.161558
Q2G0U3   16 0.941176 -1.27278 0.943444
Q2FXQ6   10 0.588235 -1.27278 0.943444
Q2G0S2   18 1.05882 0.903563 0.161558
Q2G168   18 1.05882 0.903563 0.161558
Q2FZB0   14 0.823529 -1.27278 0.943444
Q2G119   16 0.941176 -1.27278 0.943444
Q2FVJ7   16 0.941176 -1.27278 0.943444
Q2FY30   15 0.882353 -1.27278 0.943444
Q2FXR3   15 0.882353 -1.27278 0.943444
Q2G1Z0   15 0.882353 -1.27278 0.943444
Q2G0A9   16 0.941176 -1.27278 0.943444
O33599   9 0.529412 -1.27278 0.943444
Q2FZ55   15 0.882353 -1.27278 0.943444
Q2FYS0   17 1 0.903563 0.161558
Q2G248   21 1.23529 0.903563 0.161558
Q2G049   19 1.11765 0.903563 0.161558
Q2FVA5   14 0.823529 -1.27278 0.943444
Q2FUX8   15 0.882353 -1.27278 0.943444
Q2G123   16 0.941176 -1.27278 0.943444
Q2FVH0   18 1.05882 0.903563 0.161558
Q2FV01   15 0.882353 -1.27278 0.943444
Q2G2L2   22 1.29412 0.903563 0.161558
Q2FYW3   16 0.941176 -1.27278 0.943444
Q2FZZ0   19 1.11765 0.903563 0.161558
Q2FVV8   17 1 0.903563 0.161558
Q2G2W0   21 1.2 0.903563 0.161558
Q2G041   18 1.02857 0.903563 0.161558
P0A0B9   18 1.02857 0.903563 0.161558
Q2FYI6   11 0.628571 -1.27278 0.943444
Q2G2S2   14 0.8 -1.27278 0.943444
Q2FVQ8   17 0.971429 -1.27278 0.943444
Q2FVT2   16 0.914286 -1.27278 0.943444
Q2G1Z5   17 0.971429 -1.27278 0.943444
Q2G2A4   14 0.8 -1.27278 0.943444
P60393   18 1.02857 0.903563 0.161558
Q2G0P6   24 1.37143 0.903563 0.161558
Q2FW04   22 1.25714 0.903563 0.161558
Q2FYY9   17 0.971429 -1.27278 0.943444
Q2FWP2   24 1.37143 0.903563 0.161558
Q2FVW4   14 0.8 -1.27278 0.943444
Q2FY63   20 1.14286 0.903563 0.161558
Q2FZ68   13 0.742857 -1.27278 0.943444
Q2G1E2   18 1.02857 0.903563 0.161558
Q2G2T8   14 0.8 -1.27278 0.943444
Q2FY71   12 0.685714 -1.27278 0.943444
Q2FVI1   16 0.914286 -1.27278 0.943444
Q2G0W2   18 1.02857 0.903563 0.161558
Q2G238   16 0.914286 -1.27278 0.943444
Q2FZR1   15 0.857143 -1.27278 0.943444
Q2FXN2   18 1.02857 0.903563 0.161558
Q2FXH6   15 0.857143 -1.27278 0.943444
Q2FXM3   22 1.25714 0.903563 0.161558
Q2FZW3   18 1.02857 0.903563 0.161558
Q2FWM9   13 0.742857 -1.27278 0.943444
Q2FUW9   12 0.685714 -1.27278 0.943444
Q2FW91   13 0.742857 -1.27278 0.943444
Q2G137   15 0.857143 -1.27278 0.943444
Q2FVM0   17 0.971429 -1.27278 0.943444
Q2G057   14 0.8 -1.27278 0.943444
Q2FXP5   15 0.857143 -1.27278 0.943444
Q2G1H2   14 0.8 -1.27278 0.943444
Q2FX99   11 0.628571 -1.27278 0.943444
Q2G0J4   22 1.25714 0.903563 0.161558
Q2FX74   11 0.628571 -1.27278 0.943444
Q2G1J9   20 1.14286 0.903563 0.161558
Q2G1F7   14 0.8 -1.27278 0.943444
Q2G2R8   13 0.742857 -1.27278 0.943444
Q2FW32   15 0.857143 -1.27278 0.943444
Q2FXZ4   14 0.8 -1.27278 0.943444
Q2FUT0   13 0.742857 -1.27278 0.943444
Q2G084   17 0.971429 -1.27278 0.943444
Q2G148   19 1.08571 0.903563 0.161558
Q2FYR0   18 1.02857 0.903563 0.161558
Q2FW86   12 0.685714 -1.27278 0.943444
Q2FW01   15 0.857143 -1.27278 0.943444
Q2FUX9   19 1.08571 0.903563 0.161558
Q2G212   17 0.971429 -1.27278 0.943444
Q2FZ84   15 0.857143 -1.27278 0.943444
Q2G0Y0   19 1.08571 0.903563 0.161558
Q2FYU4   16 0.914286 -1.27278 0.943444
Q2G223   14 0.8 -1.27278 0.943444
Q2G136   14 0.8 -1.27278 0.943444
Q2G0G6   14 0.8 -1.27278 0.943444
Q2FWY6   18 1.02857 0.903563 0.161558
Q2FWZ2   15 0.857143 -1.27278 0.943444
Q2G240   15 0.857143 -1.27278 0.943444
O05154   18 1.02857 0.903563 0.161558
Q2FXP4   13 0.742857 -1.27278 0.943444
Q2FVH5   15 0.857143 -1.27278 0.943444
Q2FYP0   11 0.611111 -1.27278 0.943444
Q2FUW5   11 0.611111 -1.27278 0.943444
Q2FX66   6 0.333333 -1.27278 0.943444
Q2G1P4   15 0.833333 -1.27278 0.943444
Q2FYI9   16 0.888889 -1.27278 0.943444
Q2G0I7   19 1.05556 0.903563 0.161558
Q2FXQ9   18 1 0.903563 0.161558
Q2FXL0   15 0.833333 -1.27278 0.943444
Q2FYR7   16 0.888889 -1.27278 0.943444
Q2G1W4   14 0.777778 -1.27278 0.943444
Q2G2C8   18 1 0.903563 0.161558
Q2G163   17 0.944444 -1.27278 0.943444
Q2FWL9   20 1.11111 0.903563 0.161558
Q2FZH3   21 1.16667 0.903563 0.161558
Q2FZR5   15 0.833333 -1.27278 0.943444
Q2G1W6   20 1.11111 0.903563 0.161558
Q2FWA5   17 0.944444 -1.27278 0.943444
Q2FX17   20 1.11111 0.903563 0.161558
Q2FXY1   17 0.944444 -1.27278 0.943444
Q2G2W1   20 1.11111 0.903563 0.161558
Q2FV06   12 0.666667 -1.27278 0.943444
Q2FYW6   14 0.777778 -1.27278 0.943444
Q2G281   15 0.833333 -1.27278 0.943444
Q2G227   22 1.22222 0.903563 0.161558
Q2FWZ5   13 0.722222 -1.27278 0.943444
Q2FZX0   16 0.888889 -1.27278 0.943444
Q2FV51   27 1.5 0.903563 0.161558
Q2G082   22 1.22222 0.903563 0.161558
Q2FWX4   2 0.111111 -1.27278 0.943444
Q2FZT1   16 0.888889 -1.27278 0.943444
Q2FYF3   17 0.944444 -1.27278 0.943444
Q2FXW9   14 0.777778 -1.27278 0.943444
O34090   15 0.833333 -1.27278 0.943444
Q2FVE1   20 1.11111 0.903563 0.161558
Q2FZL5   22 1.22222 0.903563 0.161558
Q2G258   15 0.833333 -1.27278 0.943444
Q2FZW5   16 0.888889 -1.27278 0.943444
Q2FW63   13 0.722222 -1.27278 0.943444
Q2FXB4   18 1 0.903563 0.161558
Q2G1T5   6 0.333333 -1.27278 0.943444
Q2G1J5   16 0.888889 -1.27278 0.943444
Q2G0V0   19 1.05556 0.903563 0.161558
Q2G0M7   17 0.944444 -1.27278 0.943444
Q2G1I5   22 1.22222 0.903563 0.161558
Q2G146   18 1 0.903563 0.161558
Q2G1P6   22 1.22222 0.903563 0.161558
Q2G1W8   15 0.810811 -1.27278 0.943444
Q2G035   16 0.864865 -1.27278 0.943444
Q2G1I3   24 1.2973 0.903563 0.161558
Q2FWM2   15 0.810811 -1.27278 0.943444
Q2FYJ3   19 1.02703 0.903563 0.161558
Q2G0L8   18 0.972973 -1.27278 0.943444
Q2G164   14 0.756757 -1.27278 0.943444
Q2FVT7   18 0.972973 -1.27278 0.943444
Q2G1R3   19 1.02703 0.903563 0.161558
Q2G1T6   17 0.918919 -1.27278 0.943444
Q2FZN7   17 0.918919 -1.27278 0.943444
Q2FY83   24 1.2973 0.903563 0.161558
Q2FZX9   21 1.13514 0.903563 0.161558
Q2FYL5   16 0.864865 -1.27278 0.943444
Q2G218   17 0.918919 -1.27278 0.943444
Q2G0M5   16 0.864865 -1.27278 0.943444
Q2FW78   16 0.864865 -1.27278 0.943444
P52078   20 1.08108 0.903563 0.161558
Q7X2S2   18 0.972973 -1.27278 0.943444
Q2FZG4   18 0.972973 -1.27278 0.943444
Q2G0M4   15 0.810811 -1.27278 0.943444
Q2FVA2   16 0.864865 -1.27278 0.943444
Q2G115   14 0.756757 -1.27278 0.943444
Q2G0M8   17 0.918919 -1.27278 0.943444
Q2G1U4   14 0.756757 -1.27278 0.943444
Q2G1D0   18 0.972973 -1.27278 0.943444
Q2G2S0   17 0.918919 -1.27278 0.943444
Q2G2N5   17 0.918919 -1.27278 0.943444
Q2G222   16 0.864865 -1.27278 0.943444
Q2G1C8   22 1.18919 0.903563 0.161558
Q2FV40   14 0.756757 -1.27278 0.943444
Q2FXT1   14 0.756757 -1.27278 0.943444
Q2FZZ2   19 1.02703 0.903563 0.161558
Q2FY01   19 1.02703 0.903563 0.161558
Q2FVJ8   14 0.756757 -1.27278 0.943444
Q2FXK2   19 1.02703 0.903563 0.161558
Q2FUS7   18 0.972973 -1.27278 0.943444
Q2FVP1   13 0.702703 -1.27278 0.943444
Q2FYN7   4 0.216216 -1.27278 0.943444
P69848   15 0.810811 -1.27278 0.943444
Q2FWN8   17 0.918919 -1.27278 0.943444
Q2FV62   14 0.756757 -1.27278 0.943444
Q2FWW7   17 0.918919 -1.27278 0.943444
Q2G1Y5   16 0.864865 -1.27278 0.943444
Q2FXA3   15 0.810811 -1.27278 0.943444
Q2FYV3   20 1.08108 0.903563 0.161558
Q2G1H4   17 0.918919 -1.27278 0.943444
Q2G038   15 0.810811 -1.27278 0.943444
Q2G161   11 0.594595 -1.27278 0.943444
Q2FYV1   15 0.810811 -1.27278 0.943444
Q2FZ09   14 0.756757 -1.27278 0.943444
Q2FW90   17 0.918919 -1.27278 0.943444
Q2G290   19 1.02703 0.903563 0.161558
P60611   11 0.594595 -1.27278 0.943444
Q2FV58   18 0.972973 -1.27278 0.943444
Q2G0C6   17 0.918919 -1.27278 0.943444
Q2G050   17 0.918919 -1.27278 0.943444
Q2G0V2   17 0.918919 -1.27278 0.943444
Q2FVQ4   23 1.24324 0.903563 0.161558
Q2G094   15 0.789474 -1.27278 0.943444
Q2FY59   18 0.947368 -1.27278 0.943444
Q2FVX7   19 1 0.903563 0.161558
Q2FVP4   17 0.894737 -1.27278 0.943444
Q2G185   18 0.947368 -1.27278 0.943444
Q2FXP8   11 0.578947 -1.27278 0.943444
Q2G275   14 0.736842 -1.27278 0.943444
Q2G1D9   19 1 0.903563 0.161558
Q2FXI3   16 0.842105 -1.27278 0.943444
Q2FYM2   15 0.789474 -1.27278 0.943444
P14738   6 0.315789 -1.27278 0.943444
Q2G2Q2   16 0.842105 -1.27278 0.943444
Q2G0M9   19 1 0.903563 0.161558
Q2FY67   14 0.736842 -1.27278 0.943444
Q2FWX8   2 0.105263 -1.27278 0.943444
Q2FUT9   17 0.894737 -1.27278 0.943444
Q2FZS0   17 0.894737 -1.27278 0.943444
Q2G2A8   17 0.894737 -1.27278 0.943444
Q2FUY2   2 0.105263 -1.27278 0.943444
Q2FZL8   13 0.684211 -1.27278 0.943444
Q2FW93   8 0.421053 -1.27278 0.943444
Q2G1L7   21 1.10526 0.903563 0.161558
Q2FW41   20 1.05263 0.903563 0.161558
Q2FZY6   17 0.894737 -1.27278 0.943444
Q2G042   13 0.684211 -1.27278 0.943444
Q2FWK2   17 0.894737 -1.27278 0.943444
Q2FYF4   16 0.842105 -1.27278 0.943444
Q2FZP2   12 0.631579 -1.27278 0.943444
Q2G1G7   13 0.684211 -1.27278 0.943444
Q2G1H5   17 0.894737 -1.27278 0.943444
Q2G2S7   13 0.684211 -1.27278 0.943444
Q2FY53   17 0.894737 -1.27278 0.943444
Q2G1N2   16 0.842105 -1.27278 0.943444
Q2G2V2   16 0.842105 -1.27278 0.943444
Q2G1H6   17 0.894737 -1.27278 0.943444
Q2FZA9   16 0.842105 -1.27278 0.943444
Q2FXI5   19 1 0.903563 0.161558
Q2G206   15 0.789474 -1.27278 0.943444
Q2FWN6   19 1 0.903563 0.161558
Q2FUQ2   19 1 0.903563 0.161558
Q2G1K3   16 0.842105 -1.27278 0.943444
Q2FZ76   24 1.26316 0.903563 0.161558
Q2FY54   11 0.578947 -1.27278 0.943444
Q2G289   18 0.947368 -1.27278 0.943444
Q2FY14   16 0.842105 -1.27278 0.943444
Q2FV77   17 0.894737 -1.27278 0.943444
Q2G064   17 0.894737 -1.27278 0.943444
Q2G033   15 0.789474 -1.27278 0.943444
Q2G198   17 0.894737 -1.27278 0.943444
Q2G0K4   16 0.842105 -1.27278 0.943444
Q2G0V3   20 1.05263 0.903563 0.161558
Q2FWE2   15 0.769231 -1.27278 0.943444
Q2G089   13 0.666667 -1.27278 0.943444
Q2FZL3   14 0.717949 -1.27278 0.943444
Q2G087   15 0.769231 -1.27278 0.943444
Q2G0A7   17 0.871795 -1.27278 0.943444
Q2FVF9   22 1.12821 0.903563 0.161558
Q2G071   20 1.02564 0.903563 0.161558
Q2FUZ2   18 0.923077 -1.27278 0.943444
Q2FY27   16 0.820513 -1.27278 0.943444
Q2FXX4   25 1.28205 0.903563 0.161558
Q2G1E6   15 0.769231 -1.27278 0.943444
Q2G1G5   16 0.820513 -1.27278 0.943444
Q2G2Q3   15 0.769231 -1.27278 0.943444
Q2FZF0   10 0.512821 -1.27278 0.943444
Q2G2D2   15 0.769231 -1.27278 0.943444
Q2FXT4   12 0.615385 -1.27278 0.943444
Q2FZI8   18 0.923077 -1.27278 0.943444
Q2FUS8   2 0.102564 -1.27278 0.943444
Q2FVR9   17 0.871795 -1.27278 0.943444
Q2FXP2   11 0.564103 -1.27278 0.943444
Q2FX94   19 0.974359 -1.27278 0.943444
Q2G2A5   16 0.820513 -1.27278 0.943444
Q2FZP7   15 0.769231 -1.27278 0.943444
Q2G1R7   17 0.871795 -1.27278 0.943444
Q2G015   6 0.307692 -1.27278 0.943444
Q2FZF4   15 0.769231 -1.27278 0.943444
Q2G1E5   14 0.717949 -1.27278 0.943444
Q2FWH9   16 0.820513 -1.27278 0.943444
Q2G069   17 0.871795 -1.27278 0.943444
Q2FZK3   18 0.923077 -1.27278 0.943444
Q2FZU5   18 0.923077 -1.27278 0.943444
Q2FYT4   15 0.769231 -1.27278 0.943444
Q2FWK4   14 0.717949 -1.27278 0.943444
Q2FY40   18 0.923077 -1.27278 0.943444
Q2FWY4   19 0.974359 -1.27278 0.943444
Q2G156   24 1.23077 0.903563 0.161558
Q2G045   15 0.769231 -1.27278 0.943444
Q2FZS6   12 0.615385 -1.27278 0.943444
Q2FYC7   20 1.02564 0.903563 0.161558
Q2FW73   17 0.871795 -1.27278 0.943444
Q2G1H3   16 0.820513 -1.27278 0.943444
Q2FXJ6   10 0.512821 -1.27278 0.943444
Q2FUS2   16 0.8 -1.27278 0.943444
Q2G120   17 0.85 -1.27278 0.943444
Q2G2T9   17 0.85 -1.27278 0.943444
Q2G1N9   21 1.05 0.903563 0.161558
Q2FXL9   19 0.95 -1.27278 0.943444
Q2G0W4   19 0.95 -1.27278 0.943444
Q2G0R6   13 0.65 -1.27278 0.943444
Q2G1C4   18 0.9 -1.27278 0.943444
Q2FWY9   17 0.85 -1.27278 0.943444
Q2G1K4   16 0.8 -1.27278 0.943444
Q2FYK3   20 1 0.903563 0.161558
Q2G1N4   18 0.9 -1.27278 0.943444
Q2G065   17 0.85 -1.27278 0.943444
Q2FX88   20 1 0.903563 0.161558
Q2FVW9   17 0.85 -1.27278 0.943444
Q2G1E0   13 0.65 -1.27278 0.943444
Q2G2P2   16 0.8 -1.27278 0.943444
Q2G0V5   15 0.75 -1.27278 0.943444
Q2FWA2   20 1 0.903563 0.161558
Q2FZU1   16 0.8 -1.27278 0.943444
Q2FX77   14 0.7 -1.27278 0.943444
Q2FW75   22 1.1 0.903563 0.161558
Q2FUT5   23 1.15 0.903563 0.161558
Q2G234   17 0.85 -1.27278 0.943444
Q2FZU6   16 0.8 -1.27278 0.943444
Q2G1Y2   20 1 0.903563 0.161558
Q2FXN7   12 0.6 -1.27278 0.943444
Q2G2J3   17 0.85 -1.27278 0.943444
Q2G0G1   13 0.65 -1.27278 0.943444
Q2FW62   17 0.85 -1.27278 0.943444
Q2FUP7   15 0.75 -1.27278 0.943444
Q2G1J3   16 0.8 -1.27278 0.943444
Q2FZ15   19 0.95 -1.27278 0.943444
Q2G1D3   18 0.9 -1.27278 0.943444
Q2G0K2   19 0.95 -1.27278 0.943444
Q2FWC1   16 0.8 -1.27278 0.943444
Q2FXM5   14 0.7 -1.27278 0.943444
Q2FY46   14 0.7 -1.27278 0.943444
Q2G1K0   15 0.75 -1.27278 0.943444
Q2FXT6   18 0.9 -1.27278 0.943444
Q2FZM4   17 0.85 -1.27278 0.943444
Q2FXG1   16 0.8 -1.27278 0.943444
Q2FXL1   15 0.75 -1.27278 0.943444
Q2FWX5   21 1.05 0.903563 0.161558
# cudaSaTabsearch LTYPE = T LORDER = F LSOLN = F
# QUERY ID = PF11086 
# DBFILE = ./tableaux.ascii.DB                                                             
Q2G1I1   18 0.878049 -1.27278  0.943444
Q2G1K2   17 0.829268 -1.27278  0.943444
Q2FUU5   16 0.780488 -1.27278  0.943444
Q2FXB6   15 0.731707 -1.27278  0.943444
Q2FZU2   19 0.926829 -1.27278  0.943444
Q2FZK0   14 0.682927 -1.27278  0.943444
Q2FY33   14 0.682927 -1.27278  0.943444
Q2G098   12 0.585366 -1.27278  0.943444
Q2FZ46   15 0.731707 -1.27278  0.943444
Q2FZQ5   16 0.780488 -1.27278  0.943444
Q2FXU8   14 0.682927 -1.27278  0.943444
Q9EZ08   15 0.731707 -1.27278  0.943444
Q2G1B9   19 0.926829 -1.27278  0.943444
Q2FZ73   13 0.634146 -1.27278  0.943444
Q2FY35   16 0.780488 -1.27278  0.943444
Q2FZ16   20 0.97561 -1.27278  0.943444
Q2FYR2   19 0.926829 -1.27278  0.943444
Q2FWY3   3 0.146341 -1.27278  0.943444
Q2G2F5   21 1.02439 0.903563  0.161558
Q2G032   10 0.487805 -1.27278  0.943444
Q2FZ10   16 0.780488 -1.27278  0.943444
Q2G255   17 0.829268 -1.27278  0.943444
Q2G0X6   21 1.02439 0.903563  0.161558
Q2FYH0   16 0.780488 -1.27278  0.943444
Q2FXJ9   14 0.682927 -1.27278  0.943444
Q2FZT4   13 0.634146 -1.27278  0.943444
Q2FVE6   18 0.878049 -1.27278  0.943444
Q2FYD3   7 0.341463 -1.27278  0.943444
Q2FXT5   15 0.731707 -1.27278  0.943444
Q2FY60   20 0.97561 -1.27278  0.943444
Q2G2D7   14 0.682927 -1.27278  0.943444
Q2FX16   17 0.829268 -1.27278  0.943444
Q2FZ34   16 0.780488 -1.27278  0.943444
Q2G1S4   16 0.780488 -1.27278  0.943444
Q2G147   15 0.731707 -1.27278  0.943444
Q2G1J7   18 0.878049 -1.27278  0.943444
Q2G2A7   14 0.682927 -1.27278  0.943444
Q2G2M6   20 0.97561 -1.27278  0.943444
Q2FV30   15 0.731707 -1.27278  0.943444
Q2FVL5   17 0.829268 -1.27278  0.943444
Q2FXY0   16 0.780488 -1.27278  0.943444
Q2FZL1   15 0.731707 -1.27278  0.943444
Q2FW45   14 0.682927 -1.27278  0.943444
Q2FZU0   22 1.04762 0.903563  0.161558
Q2FWZ0   21 1 0.903563  0.161558
Q2G2H5   14 0.666667 -1.27278  0.943444
Q2FYG9   17 0.809524 -1.27278  0.943444
Q2G2X6   20 0.952381 -1.27278  0.943444
Q2G155   14 0.666667 -1.27278  0.943444
Q2FXY9   24 1.14286 0.903563  0.161558
Q2FZ37   16 0.761905 -1.27278  0.943444
Q2FVI7   15 0.714286 -1.27278  0.943444
Q2FYS1   15 0.714286 -1.27278  0.943444
Q2FXL5   16 0.761905 -1.27278  0.943444
Q2G1J4   12 0.571429 -1.27278  0.943444
Q2FWZ3   18 0.857143 -1.27278  0.943444
Q2G2P7   18 0.857143 -1.27278  0.943444
Q2FVH3   19 0.904762 -1.27278  0.943444
Q2FZ31   19 0.904762 -1.27278  0.943444
Q2G283   20 0.952381 -1.27278  0.943444
Q2FZ66   18 0.857143 -1.27278  0.943444
Q2FWY7   11 0.52381 -1.27278  0.943444
Q2G1F9   16 0.761905 -1.27278  0.943444
Q2FZJ4   18 0.857143 -1.27278  0.943444
Q2FZQ1   18 0.857143 -1.27278  0.943444
Q2FY80   11 0.52381 -1.27278  0.943444
Q2G2D4   13 0.619048 -1.27278  0.943444
Q2FYP1   15 0.714286 -1.27278  0.943444
Q2FYF9   9 0.428571 -1.27278  0.943444
Q2G0B3   15 0.714286 -1.27278  0.943444
Q2FUT8   13 0.619048 -1.27278  0.943444
Q2FYR1   17 0.809524 -1.27278  0.943444
Q2FYL3   14 0.666667 -1.27278  0.943444
Q2FVG4   19 0.904762 -1.27278  0.943444
Q2FVP8   18 0.857143 -1.27278  0.943444
Q2FZ28   16 0.744186 -1.27278  0.943444
Q2G1F0   16 0.744186 -1.27278  0.943444
P95689   17 0.790698 -1.27278  0.943444
Q2FYH6   23 1.06977 0.903563  0.161558
Q2FXD1   15 0.697674 -1.27278  0.943444
Q2G0X5   15 0.697674 -1.27278  0.943444
Q2FXN8   14 0.651163 -1.27278  0.943444
Q2G0N0   14 0.651163 -1.27278  0.943444
Q2G268   16 0.744186 -1.27278  0.943444
Q2FV61   16 0.744186 -1.27278  0.943444
Q2FXL7   12 0.55814 -1.27278  0.943444
Q2FUR5   18 0.837209 -1.27278  0.943444
Q2FXV6   19 0.883721 -1.27278  0.943444
Q2G2C5   14 0.651163 -1.27278  0.943444
Q2FVJ6   17 0.790698 -1.27278  0.943444
Q2G1Y4   16 0.744186 -1.27278  0.943444
Q2FVI0   21 0.976744 -1.27278  0.943444
Q2FXJ8   17 0.790698 -1.27278  0.943444
Q2FZU7   13 0.604651 -1.27278  0.943444
Q2G2X4   18 0.837209 -1.27278  0.943444
Q2FZA8   21 0.976744 -1.27278  0.943444
Q2FW96   19 0.883721 -1.27278  0.943444
Q2FYV4   19 0.883721 -1.27278  0.943444
O07325   18 0.837209 -1.27278  0.943444
Q2G1C1   16 0.744186 -1.27278  0.943444
Q2FZR9   25 1.16279 0.903563  0.161558
Q2FVW3   24 1.11628 0.903563  0.161558
Q2G124   17 0.790698 -1.27278  0.943444
P0C0V7   16 0.744186 -1.27278  0.943444
Q2FX52   16 0.727273 -1.27278  0.943444
Q2G2C7   18 0.818182 -1.27278  0.943444
Q2G2D5   18 0.818182 -1.27278  0.943444
Q2FXQ7   16 0.727273 -1.27278  0.943444
Q2FZW0   19 0.863636 -1.27278  0.943444
Q2FVG3   15 0.681818 -1.27278  0.943444
Q2FXR4   15 0.681818 -1.27278  0.943444
Q2FZ67   16 0.727273 -1.27278  0.943444
Q2G243   15 0.681818 -1.27278  0.943444
Q2FV76   21 0.954545 -1.27278  0.943444
Q2FVZ4   19 0.863636 -1.27278  0.943444
Q2FWC5   19 0.863636 -1.27278  0.943444
Q2FZY3   19 0.863636 -1.27278  0.943444
Q2FWH5   16 0.727273 -1.27278  0.943444
Q2G241   15 0.681818 -1.27278  0.943444
Q2FV35   21 0.954545 -1.27278  0.943444
Q2G0T5   16 0.727273 -1.27278  0.943444
Q2G1A9   15 0.681818 -1.27278  0.943444
Q2FYU7   18 0.818182 -1.27278  0.943444
Q2G2E0   18 0.818182 -1.27278  0.943444
Q2FVT6   15 0.681818 -1.27278  0.943444
Q2G0D7   14 0.636364 -1.27278  0.943444
Q2G1M6   19 0.863636 -1.27278  0.943444
Q2G0A6   16 0.727273 -1.27278  0.943444
Q2FUY6   17 0.772727 -1.27278  0.943444
Q2FYJ2   15 0.681818 -1.27278  0.943444
Q2G2E5   17 0.755556 -1.27278  0.943444
Q2G2P5   17 0.755556 -1.27278  0.943444
Q2G1R6   18 0.8 -1.27278  0.943444
Q2FYF0   14 0.622222 -1.27278  0.943444
Q2FVH8   14 0.622222 -1.27278  0.943444
Q2FUU3   19 0.844444 -1.27278  0.943444
Q2FVG8   16 0.711111 -1.27278  0.943444
Q9ZAH5   17 0.755556 -1.27278  0.943444
Q2G2U0   14 0.622222 -1.27278  0.943444
Q2FYR4   16 0.711111 -1.27278  0.943444
Q2G256   14 0.622222 -1.27278  0.943444
Q2FVY0   12 0.533333 -1.27278  0.943444
Q2G0Q2   14 0.622222 -1.27278  0.943444
Q2G0R2   20 0.888889 -1.27278  0.943444
Q2G0Q3   16 0.711111 -1.27278  0.943444
Q2FWZ9   15 0.666667 -1.27278  0.943444
Q53705   21 0.933333 -1.27278  0.943444
Q2G2U3   14 0.622222 -1.27278  0.943444
Q2FYY6   16 0.711111 -1.27278  0.943444
Q2FWL3   14 0.622222 -1.27278  0.943444
Q2FY50   11 0.488889 -1.27278  0.943444
Q2FXN4   20 0.888889 -1.27278  0.943444
Q2G179   16 0.711111 -1.27278  0.943444
Q2G1L6   13 0.577778 -1.27278  0.943444
Q2FXU4   18 0.8 -1.27278  0.943444
Q2G1E9   19 0.844444 -1.27278  0.943444
Q2G232   17 0.755556 -1.27278  0.943444
Q2FXH9   20 0.888889 -1.27278  0.943444
Q2G0X3   6 0.266667 -1.27278  0.943444
Q2FXD0   17 0.755556 -1.27278  0.943444
Q2G0G3   26 1.15556 0.903563  0.161558
Q2FWW3   18 0.8 -1.27278  0.943444
Q2FYG0   16 0.695652 -1.27278  0.943444
Q2FZS9   18 0.782609 -1.27278  0.943444
Q2FYS2   15 0.652174 -1.27278  0.943444
Q2G2U4   10 0.434783 -1.27278  0.943444
Q2FWJ9   16 0.695652 -1.27278  0.943444
Q2FWF0   17 0.73913 -1.27278  0.943444
Q2FXR9   17 0.73913 -1.27278  0.943444
Q2FZV7   19 0.826087 -1.27278  0.943444
Q2G1W0   17 0.73913 -1.27278  0.943444
Q2G2I0   18 0.782609 -1.27278  0.943444
Q2G153   18 0.782609 -1.27278  0.943444
Q2FWD7   15 0.652174 -1.27278  0.943444
Q2FY15   18 0.782609 -1.27278  0.943444
Q2FV54   17 0.73913 -1.27278  0.943444
Q2FZ74   16 0.695652 -1.27278  0.943444
Q2FYV5   19 0.826087 -1.27278  0.943444
Q2G2I1   12 0.521739 -1.27278  0.943444
Q2FXZ6   17 0.73913 -1.27278  0.943444
Q2G0U0   19 0.826087 -1.27278  0.943444
Q2G0Y6   16 0.695652 -1.27278  0.943444
Q2FXJ0   14 0.608696 -1.27278  0.943444
Q2FY43   18 0.765957 -1.27278  0.943444
Q2FWM1   6 0.255319 -1.27278  0.943444
Q2FVJ1   14 0.595745 -1.27278  0.943444
Q2G0K3   15 0.638298 -1.27278  0.943444
Q2FY66   14 0.595745 -1.27278  0.943444
Q2FW99   15 0.638298 -1.27278  0.943444
Q2FV10   22 0.93617 -1.27278  0.943444
Q2FXJ5   19 0.808511 -1.27278  0.943444
Q2FX69   4 0.170213 -1.27278  0.943444
Q2G0B2   17 0.723404 -1.27278  0.943444
Q2FX14   17 0.723404 -1.27278  0.943444
Q2FYD8   16 0.680851 -1.27278  0.943444
Q2FWE5   18 0.765957 -1.27278  0.943444
Q2G2A3   21 0.893617 -1.27278  0.943444
Q2FZH8   15 0.638298 -1.27278  0.943444
Q2FX51   15 0.638298 -1.27278  0.943444
Q2FWE8   15 0.638298 -1.27278  0.943444
Q2G088   15 0.638298 -1.27278  0.943444
Q2G028   17 0.708333 -1.27278  0.943444
Q2G1S3   17 0.708333 -1.27278  0.943444
Q2FYN4   15 0.625 -1.27278  0.943444
Q2FX86   15 0.625 -1.27278  0.943444
Q2G2S8   15 0.625 -1.27278  0.943444
Q2FUW8   13 0.541667 -1.27278  0.943444
Q2FWD4   21 0.875 -1.27278  0.943444
Q2FVH6   18 0.75 -1.27278  0.943444
Q2G029   18 0.75 -1.27278  0.943444
Q2G1R5   22 0.916667 -1.27278  0.943444
Q2FX65   8 0.333333 -1.27278  0.943444
Q2FZV6   22 0.916667 -1.27278  0.943444
Q2G1P1   17 0.708333 -1.27278  0.943444
Q2FVU4   17 0.708333 -1.27278  0.943444
Q2FVT5   22 0.916667 -1.27278  0.943444
Q2G2H4   18 0.75 -1.27278  0.943444
Q2FZ58   20 0.833333 -1.27278  0.943444
Q2FVJ2   15 0.625 -1.27278  0.943444
Q2FXW5   13 0.541667 -1.27278  0.943444
Q2FWK1   14 0.583333 -1.27278  0.943444
Q2G031   15 0.625 -1.27278  0.943444
Q2G0U1   19 0.791667 -1.27278  0.943444
Q2FW46   13 0.541667 -1.27278  0.943444
Q2FZY5   15 0.625 -1.27278  0.943444
Q2FZI5   16 0.653061 -1.27278  0.943444
Q2FYR9   15 0.612245 -1.27278  0.943444
Q2FZ92   16 0.653061 -1.27278  0.943444
Q2G1D5   16 0.653061 -1.27278  0.943444
Q2FXM2   14 0.571429 -1.27278  0.943444
Q2FVM2   23 0.938776 -1.27278  0.943444
Q2FZN2   15 0.612245 -1.27278  0.943444
Q2G1U8   15 0.612245 -1.27278  0.943444
Q2FVS7   11 0.44898 -1.27278  0.943444
Q2FWB5   12 0.489796 -1.27278  0.943444
Q2FXX1   19 0.77551 -1.27278  0.943444
Q2G2J9   17 0.693878 -1.27278  0.943444
Q2G0Y7   13 0.530612 -1.27278  0.943444
Q2FW81   18 0.734694 -1.27278  0.943444
Q2FWK3   14 0.571429 -1.27278  0.943444
Q2FY34   13 0.530612 -1.27278  0.943444
Q2FXF8   17 0.693878 -1.27278  0.943444
Q2FXI9   15 0.612245 -1.27278  0.943444
Q05615   19 0.76 -1.27278  0.943444
Q2FUW4   15 0.6 -1.27278  0.943444
Q2FVF4   14 0.56 -1.27278  0.943444
Q2FWI3   14 0.56 -1.27278  0.943444
Q2FWG8   18 0.72 -1.27278  0.943444
Q2G0R0   19 0.76 -1.27278  0.943444
Q2G0I4   21 0.84 -1.27278  0.943444
Q2FV67   23 0.92 -1.27278  0.943444
Q2G091   15 0.6 -1.27278  0.943444
Q2G1U1   15 0.6 -1.27278  0.943444
Q2FUX7   18 0.72 -1.27278  0.943444
Q2FY51   21 0.84 -1.27278  0.943444
Q2FYP2   15 0.6 -1.27278  0.943444
Q2G0F8   14 0.56 -1.27278  0.943444
Q2FXH5   14 0.56 -1.27278  0.943444
Q2G193   15 0.6 -1.27278  0.943444
Q2FWD6   22 0.88 -1.27278  0.943444
Q2FZ98   16 0.627451 -1.27278  0.943444
Q2FYQ2   21 0.823529 -1.27278  0.943444
Q2FWL5   17 0.666667 -1.27278  0.943444
Q2FV16   17 0.666667 -1.27278  0.943444
Q2FWX9   19 0.745098 -1.27278  0.943444
Q2G1J0   20 0.784314 -1.27278  0.943444
Q2G235   16 0.627451 -1.27278  0.943444
Q2FXK1   15 0.588235 -1.27278  0.943444
Q2FWF4   21 0.823529 -1.27278  0.943444
Q2FZC8   22 0.862745 -1.27278  0.943444
Q2FZQ4   18 0.705882 -1.27278  0.943444
O52582   23 0.901961 -1.27278  0.943444
Q2FZI6   14 0.54902 -1.27278  0.943444
Q2FUW7   16 0.627451 -1.27278  0.943444
Q2G2M9   14 0.54902 -1.27278  0.943444
Q2FZD0   14 0.54902 -1.27278  0.943444
Q2FWK7   22 0.862745 -1.27278  0.943444
Q2FWU4   4 0.156863 -1.27278  0.943444
Q2FUX4   18 0.705882 -1.27278  0.943444
Q2G2V3   17 0.666667 -1.27278  0.943444
O05204   18 0.705882 -1.27278  0.943444
Q2FYC2   16 0.615385 -1.27278  0.943444
Q2FZP6   15 0.576923 -1.27278  0.943444
Q2G0L2   14 0.538462 -1.27278  0.943444
Q2FZV1   16 0.615385 -1.27278  0.943444
Q2FVQ5   17 0.653846 -1.27278  0.943444
Q2FZW6   17 0.653846 -1.27278  0.943444
Q2FZI3   16 0.615385 -1.27278  0.943444
Q2G219   22 0.846154 -1.27278  0.943444
Q2FZR2   21 0.807692 -1.27278  0.943444
Q2FXZ2   16 0.615385 -1.27278  0.943444
Q2FYC6   19 0.730769 -1.27278  0.943444
Q2FYZ5   17 0.641509 -1.27278  0.943444
Q2FWN4   19 0.716981 -1.27278  0.943444
Q2G221   14 0.528302 -1.27278  0.943444
Q2FZX5   21 0.792453 -1.27278  0.943444
Q2FUW3   16 0.603774 -1.27278  0.943444
Q2G2H3   18 0.679245 -1.27278  0.943444
Q2FY08   17 0.641509 -1.27278  0.943444
Q2FXU5   17 0.641509 -1.27278  0.943444
Q2G1F8   16 0.603774 -1.27278  0.943444
Q2FYW4   20 0.754717 -1.27278  0.943444
Q2G142   15 0.566038 -1.27278  0.943444
Q2G1U3   24 0.90566 -1.27278  0.943444
Q2FZ18   13 0.490566 -1.27278  0.943444
Q2FV24   14 0.528302 -1.27278  0.943444
Q2G1C2   13 0.490566 -1.27278  0.943444
Q2FYZ4   19 0.716981 -1.27278  0.943444
Q2FWT4   19 0.716981 -1.27278  0.943444
Q2FUX1   18 0.679245 -1.27278  0.943444
Q2FZG9   17 0.62963 -1.27278  0.943444
Q2FVC1   16 0.592593 -1.27278  0.943444
Q2FYT3   14 0.518519 -1.27278  0.943444
Q2FY82   16 0.592593 -1.27278  0.943444
Q2FV02   18 0.666667 -1.27278  0.943444
Q2FXJ2   18 0.666667 -1.27278  0.943444
Q2FZ02   17 0.62963 -1.27278  0.943444
Q2G0L3   16 0.592593 -1.27278  0.943444
Q2FZH5   17 0.62963 -1.27278  0.943444
Q2FWH4   15 0.555556 -1.27278  0.943444
Q2FW49   15 0.555556 -1.27278  0.943444
Q93T05   18 0.666667 -1.27278  0.943444
Q2FX73   13 0.481481 -1.27278  0.943444
Q2G239   16 0.581818 -1.27278  0.943444
Q2G121   14 0.509091 -1.27278  0.943444
Q2FY11   22 0.8 -1.27278  0.943444
Q2FV11   16 0.581818 -1.27278  0.943444
Q2FZ05   16 0.581818 -1.27278  0.943444
Q2G253   18 0.654545 -1.27278  0.943444
Q2FW98   21 0.763636 -1.27278  0.943444
Q2G205   19 0.690909 -1.27278  0.943444
Q2FVE7   18 0.654545 -1.27278  0.943444
Q2FYD0   11 0.4 -1.27278  0.943444
Q2FZ19   16 0.581818 -1.27278  0.943444
Q2G1C7   16 0.581818 -1.27278  0.943444
Q2FV60   16 0.581818 -1.27278  0.943444
Q2FY64   16 0.581818 -1.27278  0.943444
Q2FZI9   17 0.618182 -1.27278  0.943444
Q2FV57   15 0.535714 -1.27278  0.943444
Q2FXA5   15 0.535714 -1.27278  0.943444
Q2G2U8   16 0.571429 -1.27278  0.943444
Q2FZP0   17 0.607143 -1.27278  0.943444
Q2FZL7   15 0.535714 -1.27278  0.943444
Q2FZR3   16 0.571429 -1.27278  0.943444
Q2FWA0   23 0.821429 -1.27278  0.943444
Q2G090   17 0.607143 -1.27278  0.943444
Q2G1H0   17 0.596491 -1.27278  0.943444
Q2FZP4   15 0.526316 -1.27278  0.943444
Q2FUX0   17 0.596491 -1.27278  0.943444
Q2FV86   14 0.491228 -1.27278  0.943444
Q2FV14   14 0.491228 -1.27278  0.943444
Q2FUT2   19 0.666667 -1.27278  0.943444
Q2FZ64   18 0.631579 -1.27278  0.943444
Q2FUW1   10 0.344828 -1.27278  0.943444
Q2FWI0   16 0.551724 -1.27278  0.943444
Q2G2K5   19 0.655172 -1.27278  0.943444
Q2FWK6   18 0.62069 -1.27278  0.943444
Q2G0T9   14 0.482759 -1.27278  0.943444
Q2G078   18 0.62069 -1.27278  0.943444
Q2G1P3   15 0.517241 -1.27278  0.943444
Q2G274   17 0.576271 -1.27278  0.943444
Q2FZD4   13 0.440678 -1.27278  0.943444
Q2FYS5   19 0.644068 -1.27278  0.943444
Q2G1K5   15 0.508475 -1.27278  0.943444
Q2G1L5   19 0.644068 -1.27278  0.943444
Q2G1M9   21 0.711864 -1.27278  0.943444
Q2FX67   13 0.440678 -1.27278  0.943444
Q2FZ32   17 0.576271 -1.27278  0.943444
Q2FWH7   11 0.372881 -1.27278  0.943444
Q2FXT8   20 0.666667 -1.27278  0.943444
Q2FUQ3   16 0.533333 -1.27278  0.943444
Q2G1Y6   16 0.533333 -1.27278  0.943444
Q2FX68   9 0.3 -1.27278  0.943444
Q2FWD1   13 0.433333 -1.27278  0.943444
Q2FUZ8   16 0.533333 -1.27278  0.943444
Q2G1F5   18 0.6 -1.27278  0.943444
Q2G2T6   16 0.533333 -1.27278  0.943444
Q2FYD2   10 0.333333 -1.27278  0.943444
Q2FYA1   14 0.466667 -1.27278  0.943444
Q2FY21   13 0.433333 -1.27278  0.943444
Q2FZD3   12 0.4 -1.27278  0.943444
Q2G1Z4   14 0.466667 -1.27278  0.943444
Q2G0S3   16 0.52459 -1.27278  0.943444
Q2FVQ3   28 0.918033 -1.27278  0.943444
Q2G2J4   12 0.393443 -1.27278  0.943444
Q2G2B8   17 0.557377 -1.27278  0.943444
Q2G0L5   6 0.196721 -1.27278  0.943444
Q2FW72   18 0.590164 -1.27278  0.943444
Q2FYT8   14 0.459016 -1.27278  0.943444
Q2FXM9   13 0.42623 -1.27278  0.943444
Q2G1Y0   14 0.459016 -1.27278  0.943444
Q2G2D0   15 0.491803 -1.27278  0.943444
Q2G2M2   15 0.491803 -1.27278  0.943444
Q2G1B7   16 0.52459 -1.27278  0.943444
Q2G1B8   12 0.393443 -1.27278  0.943444
Q2G0M6   17 0.557377 -1.27278  0.943444
Q2G1D8   18 0.580645 -1.27278  0.943444
Q2FV70   18 0.580645 -1.27278  0.943444
Q2FV72   16 0.516129 -1.27278  0.943444
Q2FVB2   16 0.516129 -1.27278  0.943444
Q2G122   15 0.483871 -1.27278  0.943444
Q2G1W2   18 0.571429 -1.27278  0.943444
Q2FWW1   10 0.31746 -1.27278  0.943444
Q2G1F4   21 0.666667 -1.27278  0.943444
Q2G093   14 0.444444 -1.27278  0.943444
Q2FXY7   14 0.444444 -1.27278  0.943444
Q2G1C6   17 0.539683 -1.27278  0.943444
Q2FZ20   21 0.666667 -1.27278  0.943444
O50581   15 0.46875 -1.27278  0.943444
Q2G1N1   20 0.625 -1.27278  0.943444
Q2G188   11 0.338462 -1.27278  0.943444
Q2G296   16 0.492308 -1.27278  0.943444
Q2G2E9   14 0.430769 -1.27278  0.943444
Q2G294   16 0.492308 -1.27278  0.943444
Q2FWJ5   12 0.369231 -1.27278  0.943444
Q2FW03   16 0.484848 -1.27278  0.943444
Q2G0N1   13 0.393939 -1.27278  0.943444
Q2FZJ0   19 0.575758 -1.27278  0.943444
Q2FYZ9   14 0.424242 -1.27278  0.943444
Q2FV74   13 0.393939 -1.27278  0.943444
Q2FXP7   17 0.515152 -1.27278  0.943444
Q2FXU1   19 0.575758 -1.27278  0.943444
Q2G1M8   16 0.484848 -1.27278  0.943444
Q2FXY4   18 0.545455 -1.27278  0.943444
Q2FZ94   14 0.41791 -1.27278  0.943444
Q2FYI0   22 0.647059 -1.27278  0.943444
Q2FXT9   16 0.470588 -1.27278  0.943444
Q2G0D2   14 0.405797 -1.27278  0.943444
Q2FYB7   16 0.463768 -1.27278  0.943444
Q2FVN8   15 0.434783 -1.27278  0.943444
Q2FZ49   11 0.318841 -1.27278  0.943444
Q2FUW6   12 0.347826 -1.27278  0.943444
Q2G1P7   14 0.405797 -1.27278  0.943444
Q2FW70   18 0.514286 -1.27278  0.943444
Q2G0W1   15 0.428571 -1.27278  0.943444
Q2G024   13 0.371429 -1.27278  0.943444
Q2G1G8   17 0.485714 -1.27278  0.943444
Q2G1R9   16 0.457143 -1.27278  0.943444
O06446   15 0.428571 -1.27278  0.943444
Q2G1C9   13 0.371429 -1.27278  0.943444
Q2FXV8   17 0.478873 -1.27278  0.943444
Q2G0P5   13 0.366197 -1.27278  0.943444
Q2FV64   17 0.472222 -1.27278  0.943444
Q2FV87   18 0.493151 -1.27278  0.943444
Q2G1K9   20 0.540541 -1.27278  0.943444
Q2G266   14 0.378378 -1.27278  0.943444
Q59801   15 0.4 -1.27278  0.943444
Q2FXH2   14 0.373333 -1.27278  0.943444
Q53727   16 0.421053 -1.27278  0.943444
Q2G2Q0   21 0.552632 -1.27278  0.943444
Q2FZD8   17 0.441558 -1.27278  0.943444
Q2FYS4   18 0.467532 -1.27278  0.943444
Q2G1G2   14 0.363636 -1.27278  0.943444
Q2FXV9   14 0.358974 -1.27278  0.943444
Q2G0L4   6 0.153846 -1.27278  0.943444
Q2FXR8   12 0.307692 -1.27278  0.943444
Q2FYJ0   23 0.589744 -1.27278  0.943444
Q2FZS8   15 0.379747 -1.27278  0.943444
Q2FXN9   15 0.37037 -1.27278  0.943444
Q2FYM1   17 0.419753 -1.27278  0.943444
Q2FVZ5   17 0.419753 -1.27278  0.943444
Q2FVL8   15 0.365854 -1.27278  0.943444
Q2FZ40   17 0.414634 -1.27278  0.943444
Q2FYH5   14 0.337349 -1.27278  0.943444
Q2FXB3   14 0.329412 -1.27278  0.943444
Q2FYS9   15 0.344828 -1.27278  0.943444
Q2G1Q4   15 0.344828 -1.27278  0.943444
Q2FVC3   15 0.344828 -1.27278  0.943444
Q2G046   15 0.340909 -1.27278  0.943444
Q2FWU3   11 0.25 -1.27278  0.943444
Q2FZ72   13 0.295455 -1.27278  0.943444
Q2FZ82   12 0.272727 -1.27278  0.943444
Q9F1K0   12 0.263736 -1.27278  0.943444
Q2FVV9   15 0.315789 -1.27278  0.943444
Q2FZT6   13 0.270833 -1.27278  0.943444
Q2FWU5   10 0.208333 -1.27278  0.943444
Q2FYC8   10 0.206186 -1.27278  0.943444
Q2FZK7   16 0.323232 -1.27278  0.943444
Q2G2C1   13 0.262626 -1.27278  0.943444
Q2FZT5   14 0.27451 -1.27278  0.943444
Q2G0R8   13 0.252427 -1.27278  0.943444
Q2FW95   11 0.213592 -1.27278  0.943444
Q2G0N5   16 0.299065 -1.27278  0.943444
P47768   17 0.311927 -1.27278  0.943444
Q2FXH4   9 0.163636 -1.27278  0.943444
Q2FVM1   14 0.254545 -1.27278  0.943444
```
