## Supplementary Data 3 for "Mining folded proteomes in the era of accurate structure prediction": PF11130.output

```
# cudaSaTabsearch LTYPE = T LORDER = F LSOLN = F
# QUERY ID = PF11130 
# DBFILE = ./tableaux.ascii.DB                                                             
Q2G0V6   0 0 -1.27278 0.943444
Q2G075   0 0 -1.27278 0.943444
Q2G083   0 0 -1.27278 0.943444
Q2FZN3   0 0 -1.27278 0.943444
Q2FY90   0 0 -1.27278 0.943444
Q2FX91   0 0 -1.27278 0.943444
Q2FX54   0 0 -1.27278 0.943444
Q2FYQ4   0 0 -1.27278 0.943444
Q2G284   0 0 -1.27278 0.943444
Q2G0S4   0 0 -1.27278 0.943444
Q2FWM3   0 0 -1.27278 0.943444
Q2FX81   0 0 -1.27278 0.943444
Q2FXC6   0 0 -1.27278 0.943444
Q2FWJ7   0 0 -1.27278 0.943444
Q2FYJ9   0 0 -1.27278 0.943444
Q2G2E6   0 0 -1.27278 0.943444
Q2FWV0   0 0 -1.27278 0.943444
Q2FZC3   0 0 -1.27278 0.943444
Q2FVH9   0 0 -1.27278 0.943444
Q2FXQ5   0 0 -1.27278 0.943444
Q2FZU4   0 0 -1.27278 0.943444
Q2FYF8   0 0 -1.27278 0.943444
Q2FUR4   0 0 -1.27278 0.943444
Q2FYI2   0 0 -1.27278 0.943444
Q2FYY2   0 0 -1.27278 0.943444
Q2FW58   0 0 -1.27278 0.943444
P0C7Z3   0 0 -1.27278 0.943444
Q2G0T2   0 0 -1.27278 0.943444
Q2G1G9   0 0 -1.27278 0.943444
Q2FVJ0   0 0 -1.27278 0.943444
Q2FZ80   0 0 -1.27278 0.943444
Q2G1R4   0 0 -1.27278 0.943444
Q2FW02   0 0 -1.27278 0.943444
Q2G1X3   0 0 -1.27278 0.943444
Q2FWW4   0 0 -1.27278 0.943444
Q2FZE1   0 0 -1.27278 0.943444
Q2FY31   0 0 -1.27278 0.943444
Q2G018   0 0 -1.27278 0.943444
Q2FZI0   0 0 -1.27278 0.943444
Q2FUZ7   0 0 -1.27278 0.943444
Q2G250   0 0 -1.27278 0.943444
Q2FWU8   0 0 -1.27278 0.943444
Q2FYX5   0 0 -1.27278 0.943444
Q2FZY2   0 0 -1.27278 0.943444
Q2FZX8   0 0 -1.27278 0.943444
Q2FUY8   0 0 -1.27278 0.943444
Q2FV73   0 0 -1.27278 0.943444
Q2G0C5   0 0 -1.27278 0.943444
Q2FZ52   0 0 -1.27278 0.943444
Q2FVK6   0 0 -1.27278 0.943444
Q2G0Z3   0 0 -1.27278 0.943444
Q2FZJ8   0 0 -1.27278 0.943444
Q2FY57   0 0 -1.27278 0.943444
Q2G0W3   0 0 -1.27278 0.943444
Q2G0I2   0 0 -1.27278 0.943444
Q2FYX1   0 0 -1.27278 0.943444
Q2G0H2   0 0 -1.27278 0.943444
Q2FWJ8   0 0 -1.27278 0.943444
Q2FWZ7   0 0 -1.27278 0.943444
Q2FV04   0 0 -1.27278 0.943444
Q2G0H6   0 0 -1.27278 0.943444
Q2G291   0 0 -1.27278 0.943444
Q2G1A7   0 0 -1.27278 0.943444
Q2FVS8   0 0 -1.27278 0.943444
Q2FZ26   0 0 -1.27278 0.943444
Q2FXJ3   0 0 -1.27278 0.943444
Q2G231   0 0 -1.27278 0.943444
Q2G2N0   0 0 -1.27278 0.943444
Q2G2I2   0 0 -1.27278 0.943444
Q2FYU3   0 0 -1.27278 0.943444
Q2FWY5   0 0 -1.27278 0.943444
Q2G2E3   0 0 -1.27278 0.943444
Q2FV09   0 0 -1.27278 0.943444
Q2FX72   0 0 -1.27278 0.943444
Q2FWA3   0 0 -1.27278 0.943444
Q2FWF2   0 0 -1.27278 0.943444
Q2G0E4   0 0 -1.27278 0.943444
Q2G251   0 0 -1.27278 0.943444
P0C818   0 0 -1.27278 0.943444
Q2FXQ2   0 0 -1.27278 0.943444
Q2FXD4   0 0 -1.27278 0.943444
Q2G014   0 0 -1.27278 0.943444
Q2FWI9   0 0 -1.27278 0.943444
Q2FX79   0 0 -1.27278 0.943444
Q2FVP7   0 0 -1.27278 0.943444
Q2FZN4   0 0 -1.27278 0.943444
Q2FWU6   0 0 -1.27278 0.943444
Q2G2Y1   0 0 -1.27278 0.943444
Q2FYF6   0 0 -1.27278 0.943444
Q2FXK0   0 0 -1.27278 0.943444
Q2FVI9   0 0 -1.27278 0.943444
Q2G246   0 0 -1.27278 0.943444
Q2G053   0 0 -1.27278 0.943444
Q2FWK8   0 0 -1.27278 0.943444
Q2FXL8   0 0 -1.27278 0.943444
Q2G0Q4   0 0 -1.27278 0.943444
Q2FVB7   0 0 -1.27278 0.943444
Q2FYD6   0 0 -1.27278 0.943444
Q2FXK9   0 0 -1.27278 0.943444
Q2FV78   0 0 -1.27278 0.943444
Q2FXG4   0 0 -1.27278 0.943444
Q2G0C8   0 0 -1.27278 0.943444
Q2FWU9   0 0 -1.27278 0.943444
Q2FUX2   0 0 -1.27278 0.943444
Q2FYI8   0 0 -1.27278 0.943444
Q2FXA1   0 0 -1.27278 0.943444
Q2FV49   0 0 -1.27278 0.943444
Q2G1S0   0 0 -1.27278 0.943444
Q2G0G0   0 0 -1.27278 0.943444
P0C805   0 0 -1.27278 0.943444
Q2FWV9   0 0 -1.27278 0.943444
Q2G152   0 0 -1.27278 0.943444
Q2FX48   0 0 -1.27278 0.943444
Q2FXS5   0 0 -1.27278 0.943444
Q2FWL4   0 0 -1.27278 0.943444
P0C7Y1   0 0 -1.27278 0.943444
Q2FXA2   0 0 -1.27278 0.943444
Q2FY96   0 0 -1.27278 0.943444
Q2FVJ3   0 0 -1.27278 0.943444
Q2FZ24   0 0 -1.27278 0.943444
Q2G1X4   0 0 -1.27278 0.943444
Q2FYM6   0 0 -1.27278 0.943444
Q2FWX6   0 0 -1.27278 0.943444
Q2G1D2   0 0 -1.27278 0.943444
Q2FWC0   0 0 -1.27278 0.943444
Q2FZG7   0 0 -1.27278 0.943444
Q2G2P1   0 0 -1.27278 0.943444
Q2G1M4   0 0 -1.27278 0.943444
Q2FX29   0 0 -1.27278 0.943444
Q2FUZ3   0 0 -1.27278 0.943444
Q2FVZ9   0 0 -1.27278 0.943444
Q2G2N3   0 0 -1.27278 0.943444
Q2G237   0 0 -1.27278 0.943444
Q2FXN5   0 0 -1.27278 0.943444
Q2FYP7   0 0 -1.27278 0.943444
Q2FWC8   0 0 -1.27278 0.943444
Q2G209   0 0 -1.27278 0.943444
Q2FXX7   0 0 -1.27278 0.943444
Q2FV05   0 0 -1.27278 0.943444
Q2FWM8   0 0 -1.27278 0.943444
Q2FV00   0 0 -1.27278 0.943444
Q2FZF2   0 0 -1.27278 0.943444
Q2FV80   0 0 -1.27278 0.943444
Q2FZZ7   0 0 -1.27278 0.943444
Q2FWH8   0 0 -1.27278 0.943444
Q2FVS5   0 0 -1.27278 0.943444
Q2FWY0   0 0 -1.27278 0.943444
Q2FZM3   0 0 -1.27278 0.943444
Q2FZW8   0 0 -1.27278 0.943444
Q2FVY7   0 0 -1.27278 0.943444
Q2FXJ1   0 0 -1.27278 0.943444
Q2G0T7   0 0 -1.27278 0.943444
Q2FW40   0 0 -1.27278 0.943444
Q2FYU9   0 0 -1.27278 0.943444
Q2FUR0   0 0 -1.27278 0.943444
Q2G215   0 0 -1.27278 0.943444
Q2G169   0 0 -1.27278 0.943444
Q2G034   0 0 -1.27278 0.943444
Q2FUV8   1 0.117647 -1.27278 0.943444
Q2FW44   1 0.117647 -1.27278 0.943444
Q2FYJ8   0 0 -1.27278 0.943444
Q2FVR6   1 0.117647 -1.27278 0.943444
Q2G183   1 0.117647 -1.27278 0.943444
Q2G0S1   1 0.117647 -1.27278 0.943444
Q2FX83   0 0 -1.27278 0.943444
Q2FYF7   2 0.235294 -1.27278 0.943444
Q2G166   2 0.235294 -1.27278 0.943444
Q2FX20   1 0.117647 -1.27278 0.943444
Q2G020   1 0.117647 -1.27278 0.943444
Q2FVC0   0 0 -1.27278 0.943444
Q2FVD1   0 0 -1.27278 0.943444
Q2FWH1   0 0 -1.27278 0.943444
Q2FYX2   2 0.235294 -1.27278 0.943444
Q2FZB5   1 0.117647 -1.27278 0.943444
Q2G0G8   2 0.235294 -1.27278 0.943444
P0A0I4   1 0.117647 -1.27278 0.943444
Q2G2C6   1 0.117647 -1.27278 0.943444
Q2FVB1   1 0.117647 -1.27278 0.943444
Q2FYN1   2 0.235294 -1.27278 0.943444
Q2FV79   2 0.235294 -1.27278 0.943444
Q2FVU9   2 0.235294 -1.27278 0.943444
Q2G0W5   2 0.235294 -1.27278 0.943444
Q2FW60   2 0.235294 -1.27278 0.943444
Q2G269   2 0.235294 -1.27278 0.943444
Q2FZS1   1 0.117647 -1.27278 0.943444
Q2G1Y3   1 0.117647 -1.27278 0.943444
Q2FWA4   2 0.235294 -1.27278 0.943444
Q2G0C0   2 0.235294 -1.27278 0.943444
Q2G2J6   0 0 -1.27278 0.943444
Q2G1R2   1 0.117647 -1.27278 0.943444
Q2FXY8   1 0.117647 -1.27278 0.943444
Q2FYL2   1 0.117647 -1.27278 0.943444
Q2FYS3   0 0 -1.27278 0.943444
Q2FXS0   0 0 -1.27278 0.943444
Q2FWA7   0 0 -1.27278 0.943444
Q2FWV8   1 0.117647 -1.27278 0.943444
Q2G279   1 0.117647 -1.27278 0.943444
Q2FYB5   0 0 -1.27278 0.943444
Q2G175   2 0.235294 -1.27278 0.943444
Q2FZ07   1 0.117647 -1.27278 0.943444
Q2FVG7   2 0.235294 -1.27278 0.943444
Q2G2P3   1 0.117647 -1.27278 0.943444
Q2FZA3   1 0.117647 -1.27278 0.943444
Q2FYE1   2 0.235294 -1.27278 0.943444
Q2G2F8   0 0 -1.27278 0.943444
Q2FWS8   0 0 -1.27278 0.943444
Q2FXD8   1 0.117647 -1.27278 0.943444
Q2FX46   2 0.235294 -1.27278 0.943444
Q2FYB4   2 0.235294 -1.27278 0.943444
Q2FYC0   2 0.235294 -1.27278 0.943444
Q2FUY5   1 0.117647 -1.27278 0.943444
Q2FYF2   0 0 -1.27278 0.943444
Q2G0R4   0 0 -1.27278 0.943444
Q2G1L1   1 0.117647 -1.27278 0.943444
Q2FYB0   1 0.117647 -1.27278 0.943444
Q2FWW5   2 0.235294 -1.27278 0.943444
Q2FX04   1 0.117647 -1.27278 0.943444
Q2FV33   2 0.235294 -1.27278 0.943444
Q2FUX6   1 0.117647 -1.27278 0.943444
Q2FVP5   0 0 -1.27278 0.943444
Q2G0W7   2 0.235294 -1.27278 0.943444
Q2FXV1   2 0.235294 -1.27278 0.943444
Q2G096   2 0.235294 -1.27278 0.943444
Q2FV68   2 0.235294 -1.27278 0.943444
Q2FVY6   1 0.117647 -1.27278 0.943444
Q2FYY0   2 0.235294 -1.27278 0.943444
Q2G005   2 0.235294 -1.27278 0.943444
Q2G2B4   2 0.235294 -1.27278 0.943444
Q2FVZ7   2 0.235294 -1.27278 0.943444
Q2FW55   2 0.235294 -1.27278 0.943444
Q2FV92   2 0.235294 -1.27278 0.943444
Q2FYV9   1 0.117647 -1.27278 0.943444
Q2FW74   1 0.117647 -1.27278 0.943444
Q2FVK9   2 0.235294 -1.27278 0.943444
Q2FZA4   2 0.235294 -1.27278 0.943444
Q2FV25   0 0 -1.27278 0.943444
Q2FYG8   2 0.235294 -1.27278 0.943444
Q2G216   2 0.235294 -1.27278 0.943444
Q2FZ69   2 0.235294 -1.27278 0.943444
Q2FV97   2 0.235294 -1.27278 0.943444
Q2FZ95   0 0 -1.27278 0.943444
Q2FZN8   1 0.117647 -1.27278 0.943444
Q2FZG2   0 0 -1.27278 0.943444
Q2G259   2 0.235294 -1.27278 0.943444
Q2FYB6   1 0.117647 -1.27278 0.943444
Q2FZD1   2 0.235294 -1.27278 0.943444
Q2FYT6   1 0.117647 -1.27278 0.943444
Q2G0Y2   1 0.117647 -1.27278 0.943444
Q2FWZ1   0 0 -1.27278 0.943444
Q2FVC8   2 0.235294 -1.27278 0.943444
Q2G2H1   2 0.235294 -1.27278 0.943444
Q2FY47   2 0.235294 -1.27278 0.943444
Q2FX78   2 0.235294 -1.27278 0.943444
Q2FX47   0 0 -1.27278 0.943444
Q2FZA7   2 0.235294 -1.27278 0.943444
Q2FV32   2 0.235294 -1.27278 0.943444
Q2FYE6   0 0 -1.27278 0.943444
Q2FZ41   0 0 -1.27278 0.943444
Q2FYG3   0 0 -1.27278 0.943444
Q2FX01   2 0.235294 -1.27278 0.943444
Q2FXU6   1 0.117647 -1.27278 0.943444
Q2FYL7   2 0.235294 -1.27278 0.943444
Q2FWQ3   2 0.235294 -1.27278 0.943444
Q2FZY9   2 0.235294 -1.27278 0.943444
Q2FV50   1 0.117647 -1.27278 0.943444
Q2FUY7   1 0.117647 -1.27278 0.943444
Q2FXP6   2 0.235294 -1.27278 0.943444
Q2G1S9   2 0.235294 -1.27278 0.943444
Q2FX18   2 0.235294 -1.27278 0.943444
Q2FYU0   0 0 -1.27278 0.943444
Q2FXZ7   3 0.333333 -1.27278 0.943444
Q2G051   4 0.444444 -1.27278 0.943444
Q2FWS3   5 0.555556 -1.27278 0.943444
Q2FW14   3 0.333333 -1.27278 0.943444
Q2FYD7   2 0.222222 -1.27278 0.943444
Q9RQP8   6 0.666667 -1.27278 0.943444
Q2FZK2   4 0.444444 -1.27278 0.943444
Q2FWI7   2 0.222222 -1.27278 0.943444
Q2G182   2 0.222222 -1.27278 0.943444
Q2FYT7   0 0 -1.27278 0.943444
Q2FV46   3 0.333333 -1.27278 0.943444
Q2FY58   2 0.222222 -1.27278 0.943444
Q2FX06   2 0.222222 -1.27278 0.943444
Q2FZH0   2 0.222222 -1.27278 0.943444
Q2FUZ4   6 0.666667 -1.27278 0.943444
Q2G102   1 0.111111 -1.27278 0.943444
Q2G1R8   4 0.444444 -1.27278 0.943444
Q2G2J1   1 0.111111 -1.27278 0.943444
Q2FX71   2 0.222222 -1.27278 0.943444
Q2FUZ5   2 0.222222 -1.27278 0.943444
Q2FYP5   2 0.222222 -1.27278 0.943444
Q2G048   0 0 -1.27278 0.943444
Q2FUQ0   3 0.333333 -1.27278 0.943444
Q2FWS7   5 0.555556 -1.27278 0.943444
Q2FV65   1 0.111111 -1.27278 0.943444
Q2G125   2 0.222222 -1.27278 0.943444
Q2FYT2   4 0.444444 -1.27278 0.943444
Q2FVH7   1 0.111111 -1.27278 0.943444
Q2G127   2 0.222222 -1.27278 0.943444
Q2FYI5   1 0.111111 -1.27278 0.943444
Q2FYX4   6 0.666667 -1.27278 0.943444
Q2G0M3   6 0.666667 -1.27278 0.943444
Q2FW87   4 0.444444 -1.27278 0.943444
Q2G211   0 0 -1.27278 0.943444
Q2FXR5   4 0.444444 -1.27278 0.943444
Q2FWR5   2 0.222222 -1.27278 0.943444
Q2FYD5   2 0.222222 -1.27278 0.943444
Q2FY94   1 0.111111 -1.27278 0.943444
Q2G2W8   4 0.444444 -1.27278 0.943444
Q2FZL9   6 0.666667 -1.27278 0.943444
Q2FYT9   2 0.222222 -1.27278 0.943444
Q2FX44   2 0.222222 -1.27278 0.943444
Q2FXB2   1 0.111111 -1.27278 0.943444
Q2FVF6   4 0.444444 -1.27278 0.943444
Q2G2F6   2 0.222222 -1.27278 0.943444
Q2G2C3   2 0.222222 -1.27278 0.943444
Q2FYA5   2 0.222222 -1.27278 0.943444
Q2FYB1   4 0.444444 -1.27278 0.943444
Q2G011   2 0.222222 -1.27278 0.943444
Q2FV29   0 0 -1.27278 0.943444
Q2FVW1   2 0.222222 -1.27278 0.943444
Q2FYA4   2 0.222222 -1.27278 0.943444
Q2FY26   2 0.222222 -1.27278 0.943444
Q2FXC1   4 0.444444 -1.27278 0.943444
Q2G2T0   2 0.222222 -1.27278 0.943444
Q2FY62   2 0.222222 -1.27278 0.943444
Q2G2K4   1 0.111111 -1.27278 0.943444
Q2FW65   3 0.333333 -1.27278 0.943444
Q2FY05   6 0.666667 -1.27278 0.943444
Q2FV96   4 0.444444 -1.27278 0.943444
Q2G1S7   1 0.111111 -1.27278 0.943444
Q2FWS9   1 0.111111 -1.27278 0.943444
Q2G180   3 0.333333 -1.27278 0.943444
Q2G0L6   4 0.444444 -1.27278 0.943444
Q2G189   2 0.222222 -1.27278 0.943444
Q2FYD9   0 0 -1.27278 0.943444
Q2FWM6   0 0 -1.27278 0.943444
Q2FXA6   2 0.222222 -1.27278 0.943444
Q2G0U8   4 0.444444 -1.27278 0.943444
Q2FXD9   2 0.222222 -1.27278 0.943444
Q2FWF9   0 0 -1.27278 0.943444
Q2FXS3   2 0.222222 -1.27278 0.943444
Q2FXX6   2 0.222222 -1.27278 0.943444
Q2FWU2   1 0.111111 -1.27278 0.943444
Q2FXD5   1 0.111111 -1.27278 0.943444
Q2FZK8   4 0.444444 -1.27278 0.943444
Q2FV15   1 0.111111 -1.27278 0.943444
Q2FZZ5   4 0.444444 -1.27278 0.943444
Q2FW48   5 0.555556 -1.27278 0.943444
Q2FYB3   4 0.444444 -1.27278 0.943444
Q2FWT5   3 0.333333 -1.27278 0.943444
Q2FVH4   0 0 -1.27278 0.943444
Q2FWP4   2 0.222222 -1.27278 0.943444
Q2FYX9   2 0.222222 -1.27278 0.943444
Q2G1U7   2 0.222222 -1.27278 0.943444
Q2FXY6   4 0.444444 -1.27278 0.943444
Q2FYT1   2 0.222222 -1.27278 0.943444
Q2G244   2 0.222222 -1.27278 0.943444
Q2FX30   0 0 -1.27278 0.943444
Q2FVZ3   2 0.222222 -1.27278 0.943444
Q2FWP5   5 0.555556 -1.27278 0.943444
Q2FX41   5 0.555556 -1.27278 0.943444
Q2G2R5   2 0.222222 -1.27278 0.943444
Q2G2S3   3 0.315789 -1.27278 0.943444
Q2G004   2 0.210526 -1.27278 0.943444
Q2FWV1   4 0.421053 -1.27278 0.943444
Q2G003   2 0.210526 -1.27278 0.943444
Q2FZV3   3 0.315789 -1.27278 0.943444
Q2G026   6 0.631579 -1.27278 0.943444
Q2FXG7   0 0 -1.27278 0.943444
Q2FYL8   2 0.210526 -1.27278 0.943444
Q2FZB6   1 0.105263 -1.27278 0.943444
Q2FZE4   3 0.315789 -1.27278 0.943444
Q2FX11   4 0.421053 -1.27278 0.943444
Q2G0Y3   5 0.526316 -1.27278 0.943444
Q2FZW7   2 0.210526 -1.27278 0.943444
Q2FX21   9 0.947368 -1.27278 0.943444
Q2G092   12 1.26316 0.903563 0.161558
Q2FZB7   4 0.421053 -1.27278 0.943444
Q2G0J9   9 0.947368 -1.27278 0.943444
Q2G1X2   2 0.210526 -1.27278 0.943444
Q2FZD6   8 0.842105 -1.27278 0.943444
Q2FW67   6 0.631579 -1.27278 0.943444
Q2G111   2 0.210526 -1.27278 0.943444
Q2G2Y4   3 0.315789 -1.27278 0.943444
Q2FY38   2 0.210526 -1.27278 0.943444
Q2FWJ0   4 0.421053 -1.27278 0.943444
Q2G2T5   4 0.421053 -1.27278 0.943444
Q2FVG6   4 0.421053 -1.27278 0.943444
Q2G1V8   6 0.631579 -1.27278 0.943444
Q2G1L0   1 0.105263 -1.27278 0.943444
Q2FXD6   5 0.526316 -1.27278 0.943444
P0C948   4 0.421053 -1.27278 0.943444
Q2G1M2   3 0.315789 -1.27278 0.943444
Q2FVW8   3 0.315789 -1.27278 0.943444
Q2FX24   2 0.210526 -1.27278 0.943444
Q2FWS4   7 0.736842 -1.27278 0.943444
Q2FYQ3   2 0.210526 -1.27278 0.943444
Q2G254   4 0.421053 -1.27278 0.943444
Q2FWB4   2 0.210526 -1.27278 0.943444
Q2FUP8   2 0.210526 -1.27278 0.943444
Q2FZC2   4 0.421053 -1.27278 0.943444
Q2FYE4   9 0.947368 -1.27278 0.943444
Q2FWS2   4 0.421053 -1.27278 0.943444
Q2FY03   4 0.421053 -1.27278 0.943444
Q2FVS6   4 0.421053 -1.27278 0.943444
Q2FXV2   1 0.105263 -1.27278 0.943444
Q2G2L6   1 0.105263 -1.27278 0.943444
Q2G2I5   2 0.210526 -1.27278 0.943444
Q2FYA2   4 0.421053 -1.27278 0.943444
Q2FWV7   2 0.210526 -1.27278 0.943444
Q2FXE7   3 0.315789 -1.27278 0.943444
Q2G0J6   5 0.526316 -1.27278 0.943444
Q2FUU4   10 1.05263 0.903563 0.161558
Q2FVJ4   1 0.105263 -1.27278 0.943444
Q2FZM9   4 0.421053 -1.27278 0.943444
Q2FZ51   2 0.210526 -1.27278 0.943444
Q2FY22   9 0.947368 -1.27278 0.943444
Q2G2Q1   4 0.421053 -1.27278 0.943444
Q2G109   3 0.315789 -1.27278 0.943444
Q2G1D6   4 0.421053 -1.27278 0.943444
Q2FVC9   2 0.210526 -1.27278 0.943444
Q2G2R6   11 1.15789 0.903563 0.161558
Q2FZ85   4 0.421053 -1.27278 0.943444
Q2FVK4   10 1.05263 0.903563 0.161558
Q2G1V9   1 0.105263 -1.27278 0.943444
Q2G2H6   2 0.210526 -1.27278 0.943444
Q2FWS6   8 0.842105 -1.27278 0.943444
Q2FZW4   3 0.315789 -1.27278 0.943444
Q2G1M3   6 0.631579 -1.27278 0.943444
Q2G1M0   8 0.842105 -1.27278 0.943444
Q2G1Y9   9 0.947368 -1.27278 0.943444
Q2FX45   4 0.421053 -1.27278 0.943444
Q2FWP8   2 0.210526 -1.27278 0.943444
Q2FYP4   5 0.526316 -1.27278 0.943444
Q2FYL1   2 0.210526 -1.27278 0.943444
Q2G1L4   3 0.315789 -1.27278 0.943444
Q2FUQ7   3 0.315789 -1.27278 0.943444
Q2G247   1 0.105263 -1.27278 0.943444
Q2FVV0   3 0.315789 -1.27278 0.943444
Q2FYU6   9 0.947368 -1.27278 0.943444
Q2G2N6   3 0.315789 -1.27278 0.943444
Q2FXC9   1 0.105263 -1.27278 0.943444
Q2FX42   4 0.421053 -1.27278 0.943444
Q2FX26   7 0.736842 -1.27278 0.943444
Q2FWF3   0 0 -1.27278 0.943444
Q2FZY1   2 0.210526 -1.27278 0.943444
Q2FW15   11 1.1 0.903563 0.161558
P0A0G2   9 0.9 -1.27278 0.943444
Q2G2G5   6 0.6 -1.27278 0.943444
Q2FY39   6 0.6 -1.27278 0.943444
Q2G0B5   4 0.4 -1.27278 0.943444
Q2FZI1   13 1.3 0.903563 0.161558
Q2FUQ6   5 0.5 -1.27278 0.943444
Q2FVR5   5 0.5 -1.27278 0.943444
Q2G2W6   6 0.6 -1.27278 0.943444
Q2FZR8   4 0.4 -1.27278 0.943444
Q2FVY8   15 1.5 0.903563 0.161558
Q2FZ60   7 0.7 -1.27278 0.943444
Q2FV82   2 0.2 -1.27278 0.943444
Q2FX23   2 0.2 -1.27278 0.943444
Q2G1G3   5 0.5 -1.27278 0.943444
P68805   5 0.5 -1.27278 0.943444
Q2FVL0   14 1.4 0.903563 0.161558
Q2G2J0   6 0.6 -1.27278 0.943444
Q2FZF1   11 1.1 0.903563 0.161558
Q2FXU9   7 0.7 -1.27278 0.943444
Q2G1A2   13 1.3 0.903563 0.161558
Q2G1C3   4 0.4 -1.27278 0.943444
Q2G1D4   6 0.6 -1.27278 0.943444
Q2G0A8   6 0.6 -1.27278 0.943444
Q2FVC7   0 0 -1.27278 0.943444
Q2G133   7 0.7 -1.27278 0.943444
Q2FY86   9 0.9 -1.27278 0.943444
Q2FX92   10 1 0.903563 0.161558
Q2FW47   2 0.2 -1.27278 0.943444
Q2G1T9   0 0 -1.27278 0.943444
Q2FVU8   3 0.3 -1.27278 0.943444
Q2FVD7   12 1.2 0.903563 0.161558
Q2FX55   4 0.4 -1.27278 0.943444
Q2FVD3   8 0.8 -1.27278 0.943444
Q2G2B5   2 0.2 -1.27278 0.943444
Q2FWV6   5 0.5 -1.27278 0.943444
Q2FW29   8 0.8 -1.27278 0.943444
Q2G0W6   2 0.2 -1.27278 0.943444
Q2FVD2   1 0.1 -1.27278 0.943444
Q2FWR8   4 0.4 -1.27278 0.943444
Q2FXA0   5 0.5 -1.27278 0.943444
Q2FZB4   2 0.2 -1.27278 0.943444
Q2FX37   4 0.4 -1.27278 0.943444
Q2FX13   2 0.2 -1.27278 0.943444
Q2FWD8   6 0.6 -1.27278 0.943444
Q2G108   6 0.6 -1.27278 0.943444
Q2G2V4   7 0.7 -1.27278 0.943444
Q2FZW2   10 1 0.903563 0.161558
Q2FYY4   2 0.2 -1.27278 0.943444
Q2FYB8   5 0.5 -1.27278 0.943444
Q2FWC2   3 0.3 -1.27278 0.943444
Q2FYE8   5 0.5 -1.27278 0.943444
Q2FXK5   6 0.6 -1.27278 0.943444
Q2FWT0   6 0.6 -1.27278 0.943444
Q2FW19   7 0.7 -1.27278 0.943444
Q2G100   7 0.7 -1.27278 0.943444
Q2FYY3   1 0.1 -1.27278 0.943444
Q2FZ01   7 0.7 -1.27278 0.943444
Q2FYY1   2 0.2 -1.27278 0.943444
Q2G103   7 0.7 -1.27278 0.943444
Q2FV12   2 0.2 -1.27278 0.943444
Q2FWQ1   8 0.8 -1.27278 0.943444
Q2FYY5   2 0.2 -1.27278 0.943444
Q2G207   2 0.2 -1.27278 0.943444
Q2G1Y8   20 2 3.07991 0.0107511
Q2FWZ8   7 0.7 -1.27278 0.943444
Q2G0Z8   4 0.4 -1.27278 0.943444
Q2G2F7   5 0.5 -1.27278 0.943444
Q2FYH9   4 0.4 -1.27278 0.943444
Q2FWB7   4 0.4 -1.27278 0.943444
Q2FYN2   9 0.857143 -1.27278 0.943444
Q2FVQ6   7 0.666667 -1.27278 0.943444
Q2FWX3   5 0.47619 -1.27278 0.943444
Q2G187   5 0.47619 -1.27278 0.943444
Q2FW05   4 0.380952 -1.27278 0.943444
Q2FYC3   9 0.857143 -1.27278 0.943444
Q2FZJ2   11 1.04762 0.903563 0.161558
Q2G0D6   7 0.666667 -1.27278 0.943444
Q2FWP7   3 0.285714 -1.27278 0.943444
Q2FX31   17 1.61905 0.903563 0.161558
Q2FVZ6   2 0.190476 -1.27278 0.943444
Q2G2A2   9 0.857143 -1.27278 0.943444
Q2FWQ8   12 1.14286 0.903563 0.161558
Q2FVM9   6 0.571429 -1.27278 0.943444
Q2FYD1   20 1.90476 0.903563 0.161558
Q2FYN3   7 0.666667 -1.27278 0.943444
Q2FYI3   5 0.47619 -1.27278 0.943444
Q2G022   18 1.71429 0.903563 0.161558
Q2G1Q3   7 0.666667 -1.27278 0.943444
Q2FX58   3 0.285714 -1.27278 0.943444
Q2G2V1   11 1.04762 0.903563 0.161558
Q2FVV5   4 0.380952 -1.27278 0.943444
Q2FZC0   10 0.952381 -1.27278 0.943444
Q2FV63   17 1.61905 0.903563 0.161558
Q2FWG9   6 0.571429 -1.27278 0.943444
Q2FZA5   1 0.0952381 -1.27278 0.943444
Q2FX60   13 1.2381 0.903563 0.161558
Q2G2I8   12 1.14286 0.903563 0.161558
Q2G2Y5   13 1.2381 0.903563 0.161558
Q2G2Y2   6 0.571429 -1.27278 0.943444
Q2FWA6   7 0.666667 -1.27278 0.943444
Q2FWL8   14 1.33333 0.903563 0.161558
Q2FY95   11 1.04762 0.903563 0.161558
Q2FYC5   9 0.857143 -1.27278 0.943444
Q2FV43   2 0.190476 -1.27278 0.943444
Q2FVU0   13 1.2381 0.903563 0.161558
Q2FZG5   5 0.47619 -1.27278 0.943444
Q2G2H9   7 0.666667 -1.27278 0.943444
Q2G1D1   12 1.14286 0.903563 0.161558
Q2FWU7   13 1.2381 0.903563 0.161558
P60647   3 0.285714 -1.27278 0.943444
Q2FUR7   10 0.952381 -1.27278 0.943444
Q2FWQ2   19 1.80952 0.903563 0.161558
Q2G2M4   5 0.47619 -1.27278 0.943444
Q2G104   4 0.380952 -1.27278 0.943444
Q2FX76   3 0.285714 -1.27278 0.943444
Q2G2Q4   12 1.14286 0.903563 0.161558
Q2FXQ1   5 0.47619 -1.27278 0.943444
Q2FX80   2 0.190476 -1.27278 0.943444
Q2FZN6   11 1.04762 0.903563 0.161558
Q2G009   9 0.857143 -1.27278 0.943444
Q2G021   7 0.666667 -1.27278 0.943444
Q2FWH0   16 1.52381 0.903563 0.161558
Q2FXQ0   12 1.14286 0.903563 0.161558
Q2FX64   4 0.380952 -1.27278 0.943444
Q2FY98   4 0.380952 -1.27278 0.943444
Q2FWK5   20 1.90476 0.903563 0.161558
Q2FYK1   4 0.380952 -1.27278 0.943444
Q2FXF0   6 0.571429 -1.27278 0.943444
Q2FY70   11 1.04762 0.903563 0.161558
Q2G114   13 1.2381 0.903563 0.161558
Q2FX38   3 0.285714 -1.27278 0.943444
Q2FUP9   3 0.285714 -1.27278 0.943444
Q2FVV3   7 0.666667 -1.27278 0.943444
Q2G113   15 1.42857 0.903563 0.161558
Q2FWB2   16 1.52381 0.903563 0.161558
Q2FWT6   5 0.47619 -1.27278 0.943444
Q2FW28   14 1.33333 0.903563 0.161558
Q2FUQ9   9 0.857143 -1.27278 0.943444
Q2FY00   7 0.666667 -1.27278 0.943444
Q2G040   4 0.380952 -1.27278 0.943444
Q2FX35   12 1.14286 0.903563 0.161558
Q2FYW9   12 1.09091 0.903563 0.161558
Q2G2N8   5 0.454545 -1.27278 0.943444
Q2G1V7   12 1.09091 0.903563 0.161558
Q2G0C3   9 0.818182 -1.27278 0.943444
Q2FVW0   5 0.454545 -1.27278 0.943444
Q2FUS4   18 1.63636 0.903563 0.161558
Q2FVP6   8 0.727273 -1.27278 0.943444
Q2FZK1   9 0.818182 -1.27278 0.943444
Q2FXY2   17 1.54545 0.903563 0.161558
Q2FYX3   24 2.18182 3.07991 0.0107511
Q2FZ86   14 1.27273 0.903563 0.161558
Q2FUV7   7 0.636364 -1.27278 0.943444
Q2FX70   15 1.36364 0.903563 0.161558
Q2G1Y1   6 0.545455 -1.27278 0.943444
Q2FVT9   10 0.909091 -1.27278 0.943444
Q2G2K3   13 1.18182 0.903563 0.161558
P72358   5 0.454545 -1.27278 0.943444
Q2G192   9 0.818182 -1.27278 0.943444
Q2FYX6   19 1.72727 0.903563 0.161558
Q2FXW0   3 0.272727 -1.27278 0.943444
Q2G202   3 0.272727 -1.27278 0.943444
Q2FYW7   10 0.909091 -1.27278 0.943444
Q2G2M0   9 0.818182 -1.27278 0.943444
Q2FXT7   12 1.09091 0.903563 0.161558
Q2FX59   19 1.72727 0.903563 0.161558
Q2G0X2   8 0.727273 -1.27278 0.943444
Q2FWR6   19 1.72727 0.903563 0.161558
Q2FW22   16 1.45455 0.903563 0.161558
Q2FZH4   21 1.90909 0.903563 0.161558
Q2FYZ1   11 1 0.903563 0.161558
Q2G2W7   15 1.36364 0.903563 0.161558
Q2G2I4   13 1.18182 0.903563 0.161558
Q2FZP5   21 1.90909 0.903563 0.161558
Q2FWQ7   17 1.54545 0.903563 0.161558
Q2G1W9   13 1.18182 0.903563 0.161558
Q2FWF7   18 1.63636 0.903563 0.161558
Q2FYM9   20 1.81818 0.903563 0.161558
Q2FXV0   8 0.727273 -1.27278 0.943444
Q2FWW2   15 1.36364 0.903563 0.161558
Q2FVS2   8 0.727273 -1.27278 0.943444
Q2G007   12 1.09091 0.903563 0.161558
Q2FYA7   23 2.09091 3.07991 0.0107511
Q2G0K0   15 1.36364 0.903563 0.161558
Q2FXS9   18 1.63636 0.903563 0.161558
Q2G249   18 1.63636 0.903563 0.161558
Q2G008   20 1.81818 0.903563 0.161558
Q2FZD5   8 0.727273 -1.27278 0.943444
Q2FZG0   7 0.636364 -1.27278 0.943444
Q2FX28   10 0.909091 -1.27278 0.943444
Q2FXI4   20 1.81818 0.903563 0.161558
Q2G176   8 0.727273 -1.27278 0.943444
Q2G116   13 1.18182 0.903563 0.161558
Q2FXF2   7 0.636364 -1.27278 0.943444
Q2G260   13 1.18182 0.903563 0.161558
Q2G213   8 0.727273 -1.27278 0.943444
Q2G173   14 1.27273 0.903563 0.161558
Q2FV71   15 1.36364 0.903563 0.161558
Q2FWY8   8 0.727273 -1.27278 0.943444
Q2FWN3   12 1.09091 0.903563 0.161558
Q2FYD4   16 1.45455 0.903563 0.161558
Q2FVQ2   21 1.90909 0.903563 0.161558
Q2FVK0   14 1.27273 0.903563 0.161558
Q2G285   15 1.36364 0.903563 0.161558
Q2FZH6   23 2.09091 3.07991 0.0107511
Q2FZX1   5 0.454545 -1.27278 0.943444
Q2FZ83   1 0.0909091 -1.27278 0.943444
Q2G0S9   17 1.54545 0.903563 0.161558
Q2FZH7   8 0.727273 -1.27278 0.943444
Q2FZT3   10 0.909091 -1.27278 0.943444
Q2FX57   19 1.65217 0.903563 0.161558
Q2G0B9   14 1.21739 0.903563 0.161558
Q2FY28   21 1.82609 0.903563 0.161558
Q2G0R5   23 2 3.07991 0.0107511
Q2FZG8   14 1.21739 0.903563 0.161558
Q2G1X1   25 2.17391 3.07991 0.0107511
Q2FX93   7 0.608696 -1.27278 0.943444
Q2FYU5   15 1.30435 0.903563 0.161558
Q2FWR9   13 1.13043 0.903563 0.161558
Q2FWS0   22 1.91304 0.903563 0.161558
Q2G0P4   4 0.347826 -1.27278 0.943444
Q2FX50   14 1.21739 0.903563 0.161558
Q2FZV0   15 1.30435 0.903563 0.161558
Q2G0S5   20 1.73913 0.903563 0.161558
Q2FY25   11 0.956522 -1.27278 0.943444
Q2FXG6   5 0.434783 -1.27278 0.943444
Q2FZJ7   19 1.65217 0.903563 0.161558
Q2G0U7   17 1.47826 0.903563 0.161558
Q2FZV2   17 1.47826 0.903563 0.161558
Q2FWT8   20 1.73913 0.903563 0.161558
Q2G0D1   16 1.3913 0.903563 0.161558
Q2FVW5   8 0.695652 -1.27278 0.943444
Q2FY97   19 1.65217 0.903563 0.161558
Q2FXF3   15 1.30435 0.903563 0.161558
Q2G063   4 0.347826 -1.27278 0.943444
Q2G0U5   8 0.695652 -1.27278 0.943444
Q2G2B1   17 1.47826 0.903563 0.161558
Q2FVE3   7 0.608696 -1.27278 0.943444
Q2FZW1   21 1.82609 0.903563 0.161558
Q2FYK2   24 2.08696 3.07991 0.0107511
Q2FXW2   17 1.47826 0.903563 0.161558
Q9F0R1   20 1.73913 0.903563 0.161558
Q2FZG3   12 1.04348 0.903563 0.161558
Q2G2K0   27 2.34783 3.07991 0.0107511
Q2FVN4   16 1.3913 0.903563 0.161558
Q2FYV0   17 1.47826 0.903563 0.161558
Q2G0A5   4 0.347826 -1.27278 0.943444
Q2FZ03   21 1.82609 0.903563 0.161558
Q2G1I8   19 1.65217 0.903563 0.161558
Q2FYX8   22 1.91304 0.903563 0.161558
Q2FV18   6 0.521739 -1.27278 0.943444
Q2FYI7   20 1.73913 0.903563 0.161558
Q2G0K1   18 1.56522 0.903563 0.161558
Q2G2U9   18 1.56522 0.903563 0.161558
Q2FW31   15 1.30435 0.903563 0.161558
Q2FVB5   14 1.21739 0.903563 0.161558
Q2FVI8   3 0.26087 -1.27278 0.943444
Q2FZT0   19 1.65217 0.903563 0.161558
P48860   17 1.47826 0.903563 0.161558
Q2FYC1   15 1.30435 0.903563 0.161558
Q2G286   20 1.73913 0.903563 0.161558
Q2FXD3   19 1.65217 0.903563 0.161558
Q2G027   5 0.434783 -1.27278 0.943444
Q2G0T4   10 0.869565 -1.27278 0.943444
Q2FZJ5   11 0.956522 -1.27278 0.943444
Q2FW10   9 0.782609 -1.27278 0.943444
Q2FY91   10 0.869565 -1.27278 0.943444
Q2FVP0   20 1.73913 0.903563 0.161558
P60070   16 1.3913 0.903563 0.161558
Q2FWU1   11 0.956522 -1.27278 0.943444
Q2FYA3   8 0.695652 -1.27278 0.943444
Q2G0V8   9 0.782609 -1.27278 0.943444
Q2G0Z2   9 0.782609 -1.27278 0.943444
Q2FZ47   7 0.608696 -1.27278 0.943444
Q2G0V9   7 0.608696 -1.27278 0.943444
Q2FZE2   25 2.17391 3.07991 0.0107511
Q2FWB0   16 1.3913 0.903563 0.161558
Q2G1J1   9 0.782609 -1.27278 0.943444
Q2FYQ1   9 0.782609 -1.27278 0.943444
Q2FZ45   18 1.56522 0.903563 0.161558
Q2FYW5   15 1.30435 0.903563 0.161558
Q2G1A0   5 0.434783 -1.27278 0.943444
Q2FZB9   8 0.695652 -1.27278 0.943444
Q2FZX2   20 1.73913 0.903563 0.161558
Q2FZY4   17 1.47826 0.903563 0.161558
Q2FW56   7 0.608696 -1.27278 0.943444
P0A0G6   14 1.21739 0.903563 0.161558
Q2FW80   9 0.782609 -1.27278 0.943444
Q2G2S4   17 1.47826 0.903563 0.161558
Q2G2H0   12 1.04348 0.903563 0.161558
Q2G2E1   7 0.608696 -1.27278 0.943444
Q2G0I5   20 1.73913 0.903563 0.161558
Q2FWW6   13 1.13043 0.903563 0.161558
Q2G112   18 1.56522 0.903563 0.161558
Q2G214   14 1.21739 0.903563 0.161558
Q2FYG2   18 1.56522 0.903563 0.161558
Q2G0J5   9 0.782609 -1.27278 0.943444
Q2FX27   16 1.3913 0.903563 0.161558
Q2FWV5   23 2 3.07991 0.0107511
Q2FX40   25 2.17391 3.07991 0.0107511
Q2FZM5   6 0.521739 -1.27278 0.943444
Q2FXH8   7 0.608696 -1.27278 0.943444
Q2FWS5   8 0.695652 -1.27278 0.943444
Q2FW13   22 1.83333 0.903563 0.161558
Q2FY93   15 1.25 0.903563 0.161558
Q2FZM8   27 2.25 3.07991 0.0107511
Q2FZV4   23 1.91667 0.903563 0.161558
Q2FVD4   18 1.5 0.903563 0.161558
Q2G0J3   5 0.416667 -1.27278 0.943444
Q2FX61   32 2.66667 3.07991 0.0107511
Q2FVD6   20 1.66667 0.903563 0.161558
Q2FYY7   22 1.83333 0.903563 0.161558
Q2G0W0   25 2.08333 3.07991 0.0107511
Q2FXF7   17 1.41667 0.903563 0.161558
Q2G191   7 0.583333 -1.27278 0.943444
Q2FYT5   16 1.33333 0.903563 0.161558
Q2G1P0   12 1 0.903563 0.161558
Q2FVF8   20 1.66667 0.903563 0.161558
Q2G0Y1   9 0.75 -1.27278 0.943444
Q2FZD2   24 2 3.07991 0.0107511
Q2FZ59   15 1.25 0.903563 0.161558
Q2G2G1   10 0.833333 -1.27278 0.943444
Q2G0F9   27 2.25 3.07991 0.0107511
Q2G1J2   27 2.25 3.07991 0.0107511
Q2G0Q6   20 1.66667 0.903563 0.161558
Q2FYX0   35 2.91667 3.07991 0.0107511
Q2FZU8   16 1.33333 0.903563 0.161558
Q2G267   9 0.75 -1.27278 0.943444
Q2G174   19 1.58333 0.903563 0.161558
Q2FWC3   20 1.66667 0.903563 0.161558
Q2FVN6   20 1.66667 0.903563 0.161558
Q2G2D1   22 1.83333 0.903563 0.161558
Q2FZK9   17 1.41667 0.903563 0.161558
Q2G2C9   24 2 3.07991 0.0107511
Q2G2V8   18 1.5 0.903563 0.161558
Q2FVL6   20 1.66667 0.903563 0.161558
Q2FY45   6 0.5 -1.27278 0.943444
Q2G2R7   25 2.08333 3.07991 0.0107511
Q2FWD5   15 1.25 0.903563 0.161558
Q2FWT3   9 0.75 -1.27278 0.943444
Q2FY92   24 2 3.07991 0.0107511
Q2FZM2   12 1 0.903563 0.161558
Q2G2F0   22 1.83333 0.903563 0.161558
Q2FW30   12 1 0.903563 0.161558
Q2FZV9   16 1.33333 0.903563 0.161558
Q2FVA6   19 1.58333 0.903563 0.161558
Q2G229   22 1.83333 0.903563 0.161558
Q2FZZ3   24 2 3.07991 0.0107511
Q2G2F4   6 0.5 -1.27278 0.943444
Q2FVA7   17 1.41667 0.903563 0.161558
Q2G0R3   18 1.5 0.903563 0.161558
Q2G1R1   25 2.08333 3.07991 0.0107511
Q2FZ79   24 2 3.07991 0.0107511
Q2FZ12   7 0.583333 -1.27278 0.943444
Q2FX39   13 1.08333 0.903563 0.161558
Q2G186   20 1.66667 0.903563 0.161558
Q2FXE5   9 0.75 -1.27278 0.943444
Q2G0A1   16 1.33333 0.903563 0.161558
Q2G0E7   11 0.916667 -1.27278 0.943444
Q2G2V7   12 1 0.903563 0.161558
Q2FYA6   22 1.83333 0.903563 0.161558
Q2G276   22 1.83333 0.903563 0.161558
Q2G070   18 1.5 0.903563 0.161558
Q2FVZ1   15 1.25 0.903563 0.161558
Q2FW84   11 0.916667 -1.27278 0.943444
Q2FVY9   20 1.66667 0.903563 0.161558
Q2FVD9   14 1.16667 0.903563 0.161558
Q2G1T2   22 1.83333 0.903563 0.161558
Q2G0I3   15 1.25 0.903563 0.161558
Q2G0E8   17 1.41667 0.903563 0.161558
Q2FW08   21 1.75 0.903563 0.161558
Q2FVD8   16 1.33333 0.903563 0.161558
Q2FXF5   15 1.25 0.903563 0.161558
Q2FXW1   25 2.08333 3.07991 0.0107511
Q2FW79   17 1.41667 0.903563 0.161558
Q2G2G0   25 2.08333 3.07991 0.0107511
P48940   13 1.08333 0.903563 0.161558
Q2FYL6   11 0.916667 -1.27278 0.943444
Q2FZV8   27 2.25 3.07991 0.0107511
Q2FYM5   18 1.5 0.903563 0.161558
Q2G2B6   15 1.25 0.903563 0.161558
Q2G1L2   10 0.833333 -1.27278 0.943444
Q2G1V5   9 0.75 -1.27278 0.943444
Q2FXT0   16 1.33333 0.903563 0.161558
Q2FY02   19 1.58333 0.903563 0.161558
Q2FWQ4   7 0.583333 -1.27278 0.943444
Q2FYG4   12 1 0.903563 0.161558
Q2FW11   18 1.5 0.903563 0.161558
Q2G257   16 1.28 0.903563 0.161558
Q2FWJ6   23 1.84 0.903563 0.161558
Q2FXS8   24 1.92 0.903563 0.161558
Q2FX12   19 1.52 0.903563 0.161558
Q2FYF1   12 0.96 -1.27278 0.943444
Q2G2E8   12 0.96 -1.27278 0.943444
Q2FXE6   8 0.64 -1.27278 0.943444
Q2G2C0   8 0.64 -1.27278 0.943444
Q2G1V6   8 0.64 -1.27278 0.943444
Q2FWZ4   25 2 3.07991 0.0107511
Q2G2V0   9 0.72 -1.27278 0.943444
Q9ZAH6   24 1.92 0.903563 0.161558
Q2FVU2   41 3.28 5.25625 0.000662855
Q2FWI8   22 1.76 0.903563 0.161558
P0A0H0   17 1.36 0.903563 0.161558
Q2G0C1   29 2.32 3.07991 0.0107511
Q2FXH3   17 1.36 0.903563 0.161558
Q2FXI6   23 1.84 0.903563 0.161558
Q2G1X5   19 1.52 0.903563 0.161558
Q2FV08   21 1.68 0.903563 0.161558
Q2FWT7   20 1.6 0.903563 0.161558
Q2G210   17 1.36 0.903563 0.161558
Q2FW66   17 1.36 0.903563 0.161558
Q2FWD0   19 1.52 0.903563 0.161558
Q2FUQ1   21 1.68 0.903563 0.161558
Q2FVI6   10 0.8 -1.27278 0.943444
Q2FWM7   9 0.72 -1.27278 0.943444
Q2FVN2   27 2.16 3.07991 0.0107511
Q2FWR2   21 1.68 0.903563 0.161558
Q2FYH4   9 0.72 -1.27278 0.943444
Q2FYM8   8 0.64 -1.27278 0.943444
Q9RFJ6   15 1.2 0.903563 0.161558
Q2FZ42   12 0.96 -1.27278 0.943444
Q2FVX9   27 2.16 3.07991 0.0107511
Q2G066   23 1.84 0.903563 0.161558
Q2FVM3   16 1.28 0.903563 0.161558
Q2FWT1   17 1.36 0.903563 0.161558
Q2FZB8   14 1.12 0.903563 0.161558
Q2FUQ8   7 0.56 -1.27278 0.943444
Q2G2I7   20 1.6 0.903563 0.161558
Q2FVF7   15 1.2 0.903563 0.161558
Q2FV52   16 1.28 0.903563 0.161558
Q2FWE3   15 1.2 0.903563 0.161558
Q2G144   12 0.96 -1.27278 0.943444
Q2FXZ1   18 1.44 0.903563 0.161558
Q2FX34   18 1.44 0.903563 0.161558
Q2FWV4   27 2.16 3.07991 0.0107511
Q2FZ11   16 1.28 0.903563 0.161558
Q2G141   12 0.96 -1.27278 0.943444
Q2FWF5   23 1.84 0.903563 0.161558
Q2FV34   19 1.52 0.903563 0.161558
Q2FWQ0   27 2.16 3.07991 0.0107511
Q2FV88   24 1.92 0.903563 0.161558
Q2G2P0   20 1.6 0.903563 0.161558
Q2FYW8   24 1.92 0.903563 0.161558
Q2G1W1   28 2.24 3.07991 0.0107511
Q2FVC2   29 2.32 3.07991 0.0107511
Q2G0D3   9 0.72 -1.27278 0.943444
Q2FV89   22 1.76 0.903563 0.161558
Q2G1U2   20 1.6 0.903563 0.161558
Q2FX32   16 1.28 0.903563 0.161558
Q2FXS7   13 1.04 0.903563 0.161558
Q2FVX1   6 0.48 -1.27278 0.943444
Q2FVE0   10 0.8 -1.27278 0.943444
Q2G270   20 1.6 0.903563 0.161558
Q9EYW6   30 2.4 3.07991 0.0107511
Q2FVB8   13 1.04 0.903563 0.161558
Q2FZT9   10 0.8 -1.27278 0.943444
Q2G298   32 2.56 3.07991 0.0107511
Q2FX49   12 0.96 -1.27278 0.943444
Q2G0Z0   19 1.52 0.903563 0.161558
Q2FW39   27 2.16 3.07991 0.0107511
Q2G252   16 1.28 0.903563 0.161558
Q2G0A3   23 1.84 0.903563 0.161558
Q2FYJ7   21 1.68 0.903563 0.161558
Q2FWT2   16 1.28 0.903563 0.161558
Q2FWQ5   17 1.36 0.903563 0.161558
Q2G2J7   17 1.36 0.903563 0.161558
Q2FY75   11 0.88 -1.27278 0.943444
Q2G106   24 1.92 0.903563 0.161558
Q2FVY3   25 2 3.07991 0.0107511
Q2FVP9   18 1.44 0.903563 0.161558
Q2FW42   18 1.44 0.903563 0.161558
Q2FUV9   26 2.08 3.07991 0.0107511
Q2FVR7   21 1.68 0.903563 0.161558
Q2FZN1   23 1.84 0.903563 0.161558
Q2G2Q7   29 2.23077 3.07991 0.0107511
Q2G150   25 1.92308 0.903563 0.161558
Q2G081   27 2.07692 3.07991 0.0107511
Q2FV45   24 1.84615 0.903563 0.161558
Q2FX02   34 2.61538 3.07991 0.0107511
P0A0Q4   13 1 0.903563 0.161558
Q2G0L9   22 1.69231 0.903563 0.161558
Q2FY04   26 2 3.07991 0.0107511
Q2FV48   8 0.615385 -1.27278 0.943444
Q2FW64   19 1.46154 0.903563 0.161558
Q2FX63   18 1.38462 0.903563 0.161558
Q2G1T3   21 1.61538 0.903563 0.161558
Q2G0K9   31 2.38462 3.07991 0.0107511
Q2FZ00   17 1.30769 0.903563 0.161558
Q2FVL9   37 2.84615 3.07991 0.0107511
Q2FW33   24 1.84615 0.903563 0.161558
Q2FWT9   18 1.38462 0.903563 0.161558
Q2FZF7   18 1.38462 0.903563 0.161558
Q2FWL1   24 1.84615 0.903563 0.161558
Q2FYS7   27 2.07692 3.07991 0.0107511
Q2FZX3   25 1.92308 0.903563 0.161558
Q2FXR0   11 0.846154 -1.27278 0.943444
Q2G2I9   29 2.23077 3.07991 0.0107511
Q2FWN1   5 0.384615 -1.27278 0.943444
Q2G297   11 0.846154 -1.27278 0.943444
Q2FVA0   11 0.846154 -1.27278 0.943444
Q2FXX0   25 1.92308 0.903563 0.161558
Q2G2P4   15 1.15385 0.903563 0.161558
Q2G0P8   24 1.84615 0.903563 0.161558
Q2FVN3   19 1.46154 0.903563 0.161558
Q2FXK7   26 2 3.07991 0.0107511
Q2FZF8   17 1.30769 0.903563 0.161558
Q2FWR0   28 2.15385 3.07991 0.0107511
Q2FXL2   12 0.923077 -1.27278 0.943444
Q2FWA9   18 1.38462 0.903563 0.161558
Q2G282   24 1.84615 0.903563 0.161558
Q9RQQ0   8 0.615385 -1.27278 0.943444
Q2FXD7   21 1.61538 0.903563 0.161558
Q2FUY4   18 1.38462 0.903563 0.161558
Q2G2W4   9 0.692308 -1.27278 0.943444
Q2FZF5   24 1.84615 0.903563 0.161558
Q2FY42   21 1.61538 0.903563 0.161558
Q2FUS3   13 1 0.903563 0.161558
Q2G2E7   10 0.769231 -1.27278 0.943444
Q2G0S6   25 1.92308 0.903563 0.161558
Q2G0C2   17 1.30769 0.903563 0.161558
Q2FWF8   17 1.30769 0.903563 0.161558
Q2G000   23 1.76923 0.903563 0.161558
Q2FWX2   39 3 5.25625 0.000662855
Q2FZS2   28 2.15385 3.07991 0.0107511
Q2FW16   22 1.69231 0.903563 0.161558
Q2FZI2   9 0.692308 -1.27278 0.943444
Q2G1Q5   16 1.23077 0.903563 0.161558
Q2G1A5   31 2.38462 3.07991 0.0107511
Q2G0P7   15 1.15385 0.903563 0.161558
Q2FWV3   24 1.84615 0.903563 0.161558
Q2FW51   29 2.23077 3.07991 0.0107511
Q2FVI4   38 2.92308 3.07991 0.0107511
Q2FVN7   31 2.38462 3.07991 0.0107511
Q2FWP9   32 2.46154 3.07991 0.0107511
Q2FXT2   18 1.38462 0.903563 0.161558
P0A0F4   22 1.69231 0.903563 0.161558
Q2G126   31 2.38462 3.07991 0.0107511
Q2FW82   11 0.846154 -1.27278 0.943444
Q2FY44   21 1.61538 0.903563 0.161558
Q2G0N9   31 2.38462 3.07991 0.0107511
Q2G0Z9   7 0.538462 -1.27278 0.943444
Q2FV81   29 2.23077 3.07991 0.0107511
Q2FYC4   15 1.15385 0.903563 0.161558
Q2G178   32 2.46154 3.07991 0.0107511
Q2G079   14 1.07692 0.903563 0.161558
Q2G2B7   29 2.23077 3.07991 0.0107511
Q2FVF5   27 2.07692 3.07991 0.0107511
Q2G2W2   17 1.30769 0.903563 0.161558
Q2G1I2   26 2 3.07991 0.0107511
Q2G245   8 0.615385 -1.27278 0.943444
Q2G1H7   17 1.25926 0.903563 0.161558
Q2FWF1   30 2.22222 3.07991 0.0107511
Q2FZZ9   25 1.85185 0.903563 0.161558
Q2G1W3   29 2.14815 3.07991 0.0107511
Q2G204   28 2.07407 3.07991 0.0107511
Q2G1H1   19 1.40741 0.903563 0.161558
Q2FXK3   23 1.7037 0.903563 0.161558
Q2G2H8   17 1.25926 0.903563 0.161558
Q2FZP9   34 2.51852 3.07991 0.0107511
Q2FWI2   28 2.07407 3.07991 0.0107511
Q2FYZ6   9 0.666667 -1.27278 0.943444
Q2FXS1   10 0.740741 -1.27278 0.943444
Q2G200   28 2.07407 3.07991 0.0107511
Q2G2L5   9 0.666667 -1.27278 0.943444
Q2FY73   35 2.59259 3.07991 0.0107511
Q2G177   13 0.962963 -1.27278 0.943444
Q2G2F9   17 1.25926 0.903563 0.161558
Q2FV27   22 1.62963 0.903563 0.161558
Q2FZ56   25 1.85185 0.903563 0.161558
Q2FVF3   9 0.666667 -1.27278 0.943444
Q2G0B6   24 1.77778 0.903563 0.161558
Q2G2S5   25 1.85185 0.903563 0.161558
Q2FW68   20 1.48148 0.903563 0.161558
Q2FWX7   17 1.25926 0.903563 0.161558
Q2FWB6   32 2.37037 3.07991 0.0107511
Q2FXA9   36 2.66667 3.07991 0.0107511
Q2FXP3   21 1.55556 0.903563 0.161558
Q2FUX5   30 2.22222 3.07991 0.0107511
Q2FZZ4   16 1.18519 0.903563 0.161558
Q2FX98   27 2 3.07991 0.0107511
Q2FV23   34 2.51852 3.07991 0.0107511
Q2FUR1   11 0.814815 -1.27278 0.943444
Q2FY49   22 1.62963 0.903563 0.161558
Q2G017   35 2.59259 3.07991 0.0107511
Q2G2K9   19 1.40741 0.903563 0.161558
Q2G2N9   25 1.85185 0.903563 0.161558
Q2G0E9   9 0.666667 -1.27278 0.943444
Q2FY19   23 1.7037 0.903563 0.161558
Q2G1E3   14 1.03704 0.903563 0.161558
Q2FW17   22 1.62963 0.903563 0.161558
Q2FWK9   26 1.92593 0.903563 0.161558
Q2G2Q6   27 2 3.07991 0.0107511
Q2G2Q5   31 2.2963 3.07991 0.0107511
Q2G1U9   48 3.55556 5.25625 0.000662855
Q2G299   13 0.962963 -1.27278 0.943444
Q2FX75   26 1.92593 0.903563 0.161558
Q2G058   29 2.14815 3.07991 0.0107511
Q2G0E3   16 1.18519 0.903563 0.161558
Q2FYK0   14 1.03704 0.903563 0.161558
Q2G2K6   23 1.7037 0.903563 0.161558
Q2FYN0   35 2.59259 3.07991 0.0107511
Q2FVK7   18 1.33333 0.903563 0.161558
Q2FX15   22 1.62963 0.903563 0.161558
Q2FVN9   8 0.592593 -1.27278 0.943444
Q2FWX0   10 0.740741 -1.27278 0.943444
Q2G143   30 2.22222 3.07991 0.0107511
Q2G0C7   43 3.18519 5.25625 0.000662855
Q2G0K6   22 1.62963 0.903563 0.161558
Q2FZZ1   11 0.814815 -1.27278 0.943444
Q2FV13   38 2.81481 3.07991 0.0107511
Q2G128   14 1.03704 0.903563 0.161558
Q2FXU2   30 2.22222 3.07991 0.0107511
Q2G2R4   16 1.18519 0.903563 0.161558
Q2FXM1   19 1.40741 0.903563 0.161558
Q8KQR1   30 2.22222 3.07991 0.0107511
Q2G2Q9   30 2.22222 3.07991 0.0107511
Q2FVG9   8 0.592593 -1.27278 0.943444
Q2FV56   6 0.444444 -1.27278 0.943444
Q2FWG7   15 1.07143 0.903563 0.161558
Q2G0T1   23 1.64286 0.903563 0.161558
Q2FXB9   11 0.785714 -1.27278 0.943444
Q2FZP3   14 1 0.903563 0.161558
Q2FZQ2   10 0.714286 -1.27278 0.943444
Q2FXS4   34 2.42857 3.07991 0.0107511
Q2FZ21   23 1.64286 0.903563 0.161558
Q2G2X2   20 1.42857 0.903563 0.161558
Q2FZF6   23 1.64286 0.903563 0.161558
Q2FYA0   27 1.92857 0.903563 0.161558
Q2G2A9   9 0.642857 -1.27278 0.943444
Q2FYB9   29 2.07143 3.07991 0.0107511
Q2FYI4   19 1.35714 0.903563 0.161558
Q2FYL4   36 2.57143 3.07991 0.0107511
Q2G1T0   11 0.785714 -1.27278 0.943444
Q2FXW7   25 1.78571 0.903563 0.161558
Q2FZA1   36 2.57143 3.07991 0.0107511
Q2FY76   17 1.21429 0.903563 0.161558
Q2FZ97   54 3.85714 5.25625 0.000662855
Q2G1I4   10 0.714286 -1.27278 0.943444
Q2FYQ6   10 0.714286 -1.27278 0.943444
Q2FXL6   20 1.42857 0.903563 0.161558
Q2G2G6   9 0.642857 -1.27278 0.943444
Q2FVH1   13 0.928571 -1.27278 0.943444
Q2FYA8   30 2.14286 3.07991 0.0107511
Q2G2M5   31 2.21429 3.07991 0.0107511
Q2FV99   33 2.35714 3.07991 0.0107511
Q2G105   36 2.57143 3.07991 0.0107511
Q2FW23   34 2.42857 3.07991 0.0107511
Q2G012   17 1.21429 0.903563 0.161558
Q2G2V5   33 2.35714 3.07991 0.0107511
Q2FW07   27 1.92857 0.903563 0.161558
Q2G0F2   48 3.42857 5.25625 0.000662855
Q2FZC9   10 0.714286 -1.27278 0.943444
Q2FXE9   9 0.642857 -1.27278 0.943444
Q2FV47   36 2.57143 3.07991 0.0107511
Q2G2Q8   35 2.5 3.07991 0.0107511
Q2FYE7   23 1.64286 0.903563 0.161558
Q2FUT3   17 1.21429 0.903563 0.161558
Q2G068   36 2.57143 3.07991 0.0107511
Q2G2D3   19 1.35714 0.903563 0.161558
Q2FYK4   22 1.57143 0.903563 0.161558
Q2FX36   30 2.14286 3.07991 0.0107511
Q2G0A4   13 0.928571 -1.27278 0.943444
Q2G080   13 0.928571 -1.27278 0.943444
Q2FUT1   16 1.14286 0.903563 0.161558
Q2FYH3   31 2.21429 3.07991 0.0107511
Q2FXA7   20 1.42857 0.903563 0.161558
Q2G2Y6   28 2 3.07991 0.0107511
Q2FY55   24 1.71429 0.903563 0.161558
Q2FY61   24 1.71429 0.903563 0.161558
Q2G0E2   34 2.42857 3.07991 0.0107511
Q2FVY1   26 1.85714 0.903563 0.161558
Q2FUV1   26 1.85714 0.903563 0.161558
Q2FUS9   36 2.57143 3.07991 0.0107511
Q2G1A1   32 2.28571 3.07991 0.0107511
P60639   13 0.928571 -1.27278 0.943444
Q2FZE9   31 2.21429 3.07991 0.0107511
Q2G1I9   13 0.928571 -1.27278 0.943444
Q2FWN0   30 2.14286 3.07991 0.0107511
Q2FZE3   31 2.21429 3.07991 0.0107511
Q93Q23   9 0.642857 -1.27278 0.943444
Q2FWE9   20 1.42857 0.903563 0.161558
Q2FUS1   12 0.857143 -1.27278 0.943444
Q2FVM5   33 2.35714 3.07991 0.0107511
Q2G2N7   15 1.07143 0.903563 0.161558
Q2FWG0   11 0.785714 -1.27278 0.943444
Q2FXV7   14 1 0.903563 0.161558
Q2FW69   10 0.714286 -1.27278 0.943444
P0A0F8   21 1.5 0.903563 0.161558
Q2G055   28 2 3.07991 0.0107511
Q2FV37   8 0.571429 -1.27278 0.943444
Q2G225   9 0.642857 -1.27278 0.943444
Q2FXG2   19 1.35714 0.903563 0.161558
Q2FY87   30 2.14286 3.07991 0.0107511
Q2FWR7   36 2.57143 3.07991 0.0107511
Q2G1U6   32 2.28571 3.07991 0.0107511
Q2G006   32 2.28571 3.07991 0.0107511
Q2G2I6   9 0.62069 -1.27278 0.943444
Q2FWS1   27 1.86207 0.903563 0.161558
Q2FYF5   33 2.27586 3.07991 0.0107511
Q2G0F1   23 1.58621 0.903563 0.161558
Q2G0J2   20 1.37931 0.903563 0.161558
Q2FXE3   25 1.72414 0.903563 0.161558
Q2FYV8   30 2.06897 3.07991 0.0107511
Q2G1X6   23 1.58621 0.903563 0.161558
Q2FUP5   26 1.7931 0.903563 0.161558
Q2G1A4   12 0.827586 -1.27278 0.943444
Q2G0H9   27 1.86207 0.903563 0.161558
Q2G0M0   23 1.58621 0.903563 0.161558
Q2FYK6   35 2.41379 3.07991 0.0107511
Q2G023   39 2.68966 3.07991 0.0107511
Q2G0G2   37 2.55172 3.07991 0.0107511
Q2FXC0   36 2.48276 3.07991 0.0107511
Q2FXF1   37 2.55172 3.07991 0.0107511
Q2FW00   14 0.965517 -1.27278 0.943444
Q2G1E7   11 0.758621 -1.27278 0.943444
Q2FWE7   21 1.44828 0.903563 0.161558
Q2FY32   22 1.51724 0.903563 0.161558
Q2FUU0   41 2.82759 3.07991 0.0107511
Q2FVU5   29 2 3.07991 0.0107511
Q2G062   20 1.37931 0.903563 0.161558
Q2FV26   16 1.10345 0.903563 0.161558
Q2FW97   28 1.93103 0.903563 0.161558
Q2FZY8   11 0.758621 -1.27278 0.943444
Q2G277   12 0.827586 -1.27278 0.943444
Q2G0V1   10 0.689655 -1.27278 0.943444
Q2FWJ3   38 2.62069 3.07991 0.0107511
Q2G2J2   25 1.72414 0.903563 0.161558
Q2FVB0   12 0.827586 -1.27278 0.943444
Q2G278   29 2 3.07991 0.0107511
Q2G107   33 2.27586 3.07991 0.0107511
P0A0M9   32 2.2069 3.07991 0.0107511
Q2G067   10 0.689655 -1.27278 0.943444
Q2FV55   25 1.72414 0.903563 0.161558
Q2G1L3   34 2.34483 3.07991 0.0107511
Q2G2R0   15 1.03448 0.903563 0.161558
Q2G2T3   25 1.72414 0.903563 0.161558
Q2FWA8   13 0.896552 -1.27278 0.943444
Q2G056   32 2.2069 3.07991 0.0107511
Q2FWR1   24 1.65517 0.903563 0.161558
Q2FXP9   25 1.72414 0.903563 0.161558
Q2FZI4   16 1.10345 0.903563 0.161558
Q2G2L7   31 2.13793 3.07991 0.0107511
Q2FVG1   11 0.758621 -1.27278 0.943444
Q2G1I7   45 3.10345 5.25625 0.000662855
Q2FVB6   12 0.827586 -1.27278 0.943444
Q2G001   31 2.13793 3.07991 0.0107511
Q2FUX3   49 3.37931 5.25625 0.000662855
Q2G1Q9   23 1.58621 0.903563 0.161558
Q2G2S9   35 2.41379 3.07991 0.0107511
Q2FXZ8   14 0.965517 -1.27278 0.943444
Q2FZI7   33 2.27586 3.07991 0.0107511
Q2FUS6   31 2.13793 3.07991 0.0107511
Q2FUZ6   28 1.93103 0.903563 0.161558
Q2FYQ9   17 1.17241 0.903563 0.161558
Q2FYS8   30 2.06897 3.07991 0.0107511
Q2FYS6   10 0.689655 -1.27278 0.943444
Q2FZG6   24 1.65517 0.903563 0.161558
Q2G1L9   8 0.551724 -1.27278 0.943444
Q2FXT3   24 1.65517 0.903563 0.161558
Q2FZN9   37 2.55172 3.07991 0.0107511
Q2FW20   32 2.2069 3.07991 0.0107511
Q2G0H3   28 1.93103 0.903563 0.161558
Q2FV98   31 2.13793 3.07991 0.0107511
Q2FXR7   15 1.03448 0.903563 0.161558
Q2G1T4   39 2.68966 3.07991 0.0107511
Q2FW38   27 1.86207 0.903563 0.161558
Q2G2P6   15 1.03448 0.903563 0.161558
Q2FVL7   27 1.86207 0.903563 0.161558
Q2FVY2   33 2.27586 3.07991 0.0107511
Q2FYZ0   31 2.13793 3.07991 0.0107511
Q2FYW2   11 0.758621 -1.27278 0.943444
P60643   10 0.689655 -1.27278 0.943444
Q2G265   32 2.2069 3.07991 0.0107511
Q2FV42   12 0.827586 -1.27278 0.943444
Q2FXN0   16 1.10345 0.903563 0.161558
Q2G2D9   11 0.758621 -1.27278 0.943444
Q2FV75   27 1.86207 0.903563 0.161558
Q2FYE0   14 0.965517 -1.27278 0.943444
Q2FX03   12 0.827586 -1.27278 0.943444
Q2FX89   17 1.17241 0.903563 0.161558
Q2FX43   40 2.75862 3.07991 0.0107511
Q2FV69   15 1 0.903563 0.161558
P72360   13 0.866667 -1.27278 0.943444
Q2FVQ1   38 2.53333 3.07991 0.0107511
Q2FYG7   33 2.2 3.07991 0.0107511
Q2G1J8   11 0.733333 -1.27278 0.943444
Q2FW77   12 0.8 -1.27278 0.943444
Q2FWI4   31 2.06667 3.07991 0.0107511
Q2FX62   27 1.8 0.903563 0.161558
Q2G0U6   36 2.4 3.07991 0.0107511
Q2G0P2   35 2.33333 3.07991 0.0107511
Q2G0B8   43 2.86667 3.07991 0.0107511
Q2FVL3   10 0.666667 -1.27278 0.943444
Q2G1K8   26 1.73333 0.903563 0.161558
Q2G2R9   30 2 3.07991 0.0107511
Q2G2I3   10 0.666667 -1.27278 0.943444
Q2FY56   9 0.6 -1.27278 0.943444
Q2G0B1   17 1.13333 0.903563 0.161558
Q2G1T1   30 2 3.07991 0.0107511
Q2FVX5   13 0.866667 -1.27278 0.943444
Q2G0H8   18 1.2 0.903563 0.161558
Q2FVT3   25 1.66667 0.903563 0.161558
Q2FWF6   33 2.2 3.07991 0.0107511
Q2FWZ6   29 1.93333 0.903563 0.161558
Q2FZ77   30 2 3.07991 0.0107511
Q2G0H0   24 1.6 0.903563 0.161558
Q2G2G7   36 2.4 3.07991 0.0107511
Q2G117   27 1.8 0.903563 0.161558
Q2FXG9   25 1.66667 0.903563 0.161558
Q2FWE4   40 2.66667 3.07991 0.0107511
Q2FUS0   40 2.66667 3.07991 0.0107511
Q2FWR3   17 1.13333 0.903563 0.161558
Q2FYA9   27 1.8 0.903563 0.161558
Q2G0Y5   33 2.2 3.07991 0.0107511
Q2FZZ8   40 2.66667 3.07991 0.0107511
Q2G1Z6   21 1.4 0.903563 0.161558
Q2FX53   18 1.2 0.903563 0.161558
Q2FZC4   40 2.66667 3.07991 0.0107511
Q2FUS5   15 1 0.903563 0.161558
Q2G1R0   13 0.866667 -1.27278 0.943444
Q2G0D5   12 0.8 -1.27278 0.943444
Q2FY18   15 1 0.903563 0.161558
Q2FYH8   11 0.733333 -1.27278 0.943444
Q2G1F2   23 1.53333 0.903563 0.161558
Q2G0Q5   50 3.33333 5.25625 0.000662855
Q2FVR2   21 1.4 0.903563 0.161558
Q2FZE7   30 2 3.07991 0.0107511
Q2G0I0   26 1.73333 0.903563 0.161558
Q2G0R1   24 1.6 0.903563 0.161558
Q2G0L7   26 1.73333 0.903563 0.161558
Q2FWI1   25 1.66667 0.903563 0.161558
Q2G0F7   9 0.6 -1.27278 0.943444
Q2FXY3   26 1.73333 0.903563 0.161558
P0A084   40 2.66667 3.07991 0.0107511
Q2G0G5   21 1.4 0.903563 0.161558
Q2FZE5   13 0.866667 -1.27278 0.943444
Q2G0A2   12 0.8 -1.27278 0.943444
Q2FVE8   11 0.733333 -1.27278 0.943444
Q2G2M8   39 2.6 3.07991 0.0107511
Q2FYH7   12 0.8 -1.27278 0.943444
Q2FVR8   39 2.6 3.07991 0.0107511
Q2FZU9   32 2.13333 3.07991 0.0107511
Q2FYX7   19 1.26667 0.903563 0.161558
Q2G280   39 2.6 3.07991 0.0107511
Q2FVG5   30 2 3.07991 0.0107511
Q2FWX1   32 2.13333 3.07991 0.0107511
Q2FVB3   14 0.933333 -1.27278 0.943444
Q2G2A1   36 2.4 3.07991 0.0107511
Q2G1W7   29 1.93333 0.903563 0.161558
Q2FW36   20 1.33333 0.903563 0.161558
P31337   23 1.53333 0.903563 0.161558
Q2FXB8   9 0.6 -1.27278 0.943444
Q2G2F3   44 2.93333 3.07991 0.0107511
Q2FYM7   11 0.733333 -1.27278 0.943444
Q2FYB2   42 2.8 3.07991 0.0107511
Q2G2E2   28 1.80645 0.903563 0.161558
Q2G2G9   17 1.09677 0.903563 0.161558
Q2FVC5   51 3.29032 5.25625 0.000662855
Q2G0T3   22 1.41935 0.903563 0.161558
Q2G074   10 0.645161 -1.27278 0.943444
Q2G016   33 2.12903 3.07991 0.0107511
Q2G0G4   52 3.35484 5.25625 0.000662855
Q2G2K1   31 2 3.07991 0.0107511
Q2FXE1   16 1.03226 0.903563 0.161558
Q2FWD2   23 1.48387 0.903563 0.161558
Q2G1Q0   47 3.03226 5.25625 0.000662855
Q2G073   13 0.83871 -1.27278 0.943444
Q2G1T7   27 1.74194 0.903563 0.161558
Q2FVI3   32 2.06452 3.07991 0.0107511
Q2FZ93   19 1.22581 0.903563 0.161558
Q2FVQ7   28 1.80645 0.903563 0.161558
Q2G2B9   14 0.903226 -1.27278 0.943444
Q2FZN5   10 0.645161 -1.27278 0.943444
Q2FY72   34 2.19355 3.07991 0.0107511
Q2G0A0   34 2.19355 3.07991 0.0107511
Q2FZQ8   10 0.645161 -1.27278 0.943444
Q2FXP1   22 1.41935 0.903563 0.161558
P0A0B7   36 2.32258 3.07991 0.0107511
Q2FYW0   19 1.22581 0.903563 0.161558
Q2G230   26 1.67742 0.903563 0.161558
Q2G0H5   29 1.87097 0.903563 0.161558
Q2G0B7   25 1.6129 0.903563 0.161558
Q2G131   13 0.83871 -1.27278 0.943444
Q2G0Y4   27 1.74194 0.903563 0.161558
Q2G2L0   30 1.93548 0.903563 0.161558
Q2G101   24 1.54839 0.903563 0.161558
Q2G036   27 1.74194 0.903563 0.161558
Q2FXN3   14 0.903226 -1.27278 0.943444
Q2FWY2   25 1.6129 0.903563 0.161558
Q2FXK6   34 2.19355 3.07991 0.0107511
Q2G2Y3   45 2.90323 3.07991 0.0107511
Q2G1P8   52 3.35484 5.25625 0.000662855
Q2G0N7   28 1.80645 0.903563 0.161558
Q2FW43   27 1.74194 0.903563 0.161558
Q2G2N4   23 1.48387 0.903563 0.161558
Q2FW59   41 2.64516 3.07991 0.0107511
Q2G1V0   10 0.645161 -1.27278 0.943444
Q2G010   33 2.12903 3.07991 0.0107511
Q2FWJ4   11 0.709677 -1.27278 0.943444
Q2FUR3   25 1.6129 0.903563 0.161558
Q2FXE4   30 1.93548 0.903563 0.161558
Q2FY36   30 1.93548 0.903563 0.161558
Q2G1Q7   43 2.77419 3.07991 0.0107511
Q2FX09   19 1.22581 0.903563 0.161558
Q2G0Z1   44 2.83871 3.07991 0.0107511
Q2FWJ1   49 3.16129 5.25625 0.000662855
Q2FUT4   31 2 3.07991 0.0107511
Q2FYI1   40 2.58065 3.07991 0.0107511
Q2FXQ8   28 1.80645 0.903563 0.161558
Q2FUZ0   35 2.25806 3.07991 0.0107511
P0A086   32 2.06452 3.07991 0.0107511
Q2FZM0   12 0.774194 -1.27278 0.943444
Q2FXL3   42 2.70968 3.07991 0.0107511
Q2G2K7   10 0.645161 -1.27278 0.943444
Q2FVL1   13 0.83871 -1.27278 0.943444
Q2FW21   31 2 3.07991 0.0107511
Q2G201   44 2.83871 3.07991 0.0107511
Q2FVV6   25 1.6129 0.903563 0.161558
Q2FV03   27 1.74194 0.903563 0.161558
Q2G2T2   11 0.709677 -1.27278 0.943444
Q2FZ44   26 1.67742 0.903563 0.161558
Q2G1N7   32 2.06452 3.07991 0.0107511
Q2G172   10 0.645161 -1.27278 0.943444
Q2G208   27 1.74194 0.903563 0.161558
Q2FZR7   9 0.580645 -1.27278 0.943444
Q2G2K2   25 1.6129 0.903563 0.161558
Q2FVA4   37 2.3871 3.07991 0.0107511
Q2G0F5   10 0.645161 -1.27278 0.943444
Q2G0X0   50 3.22581 5.25625 0.000662855
Q2FXU0   28 1.80645 0.903563 0.161558
Q2FXX9   22 1.41935 0.903563 0.161558
Q2G2K8   26 1.67742 0.903563 0.161558
Q2G0X1   48 3 5.25625 0.000662855
Q2FXI8   32 2 3.07991 0.0107511
Q2G0L1   54 3.375 5.25625 0.000662855
Q2FX07   29 1.8125 0.903563 0.161558
Q2G139   41 2.5625 3.07991 0.0107511
Q2FUV5   32 2 3.07991 0.0107511
Q2FVD0   55 3.4375 5.25625 0.000662855
Q2FX10   14 0.875 -1.27278 0.943444
Q2G1W5   38 2.375 3.07991 0.0107511
Q2G1Y7   40 2.5 3.07991 0.0107511
Q2G190   41 2.5625 3.07991 0.0107511
Q2FV59   12 0.75 -1.27278 0.943444
Q2FZS3   39 2.4375 3.07991 0.0107511
Q2FX90   27 1.6875 0.903563 0.161558
Q2FW85   12 0.75 -1.27278 0.943444
Q2FZ65   50 3.125 5.25625 0.000662855
Q2FXJ7   33 2.0625 3.07991 0.0107511
Q2FVW2   23 1.4375 0.903563 0.161558
Q2G0H4   28 1.75 0.903563 0.161558
Q2FVV4   12 0.75 -1.27278 0.943444
Q2FUR9   10 0.625 -1.27278 0.943444
Q2FW06   33 2.0625 3.07991 0.0107511
Q2FY84   17 1.0625 0.903563 0.161558
Q2G132   36 2.25 3.07991 0.0107511
Q2G0C9   44 2.75 3.07991 0.0107511
Q2G2N1   10 0.625 -1.27278 0.943444
Q2FVF2   16 1 0.903563 0.161558
Q2FZ30   21 1.3125 0.903563 0.161558
Q2FXX8   38 2.375 3.07991 0.0107511
Q2FZX6   20 1.25 0.903563 0.161558
Q2G1Z2   11 0.6875 -1.27278 0.943444
Q2G0G7   34 2.125 3.07991 0.0107511
Q2FV53   32 2 3.07991 0.0107511
Q2FV28   30 1.875 0.903563 0.161558
Q2G097   36 2.25 3.07991 0.0107511
Q2FZC5   34 2.125 3.07991 0.0107511
Q2FY77   25 1.5625 0.903563 0.161558
Q2FVA9   38 2.375 3.07991 0.0107511
Q2G2W5   26 1.625 0.903563 0.161558
Q2FX97   23 1.4375 0.903563 0.161558
Q2G1F3   44 2.75 3.07991 0.0107511
Q2FYU1   26 1.625 0.903563 0.161558
Q2FUP6   21 1.3125 0.903563 0.161558
Q2G2U7   15 0.9375 -1.27278 0.943444
Q2FY09   34 2.125 3.07991 0.0107511
Q2G1J6   24 1.5 0.903563 0.161558
Q2G059   41 2.5625 3.07991 0.0107511
Q2FVK5   7 0.4375 -1.27278 0.943444
Q2G0H7   28 1.75 0.903563 0.161558
Q2FWN2   10 0.625 -1.27278 0.943444
Q2FYV7   38 2.375 3.07991 0.0107511
Q2G236   29 1.8125 0.903563 0.161558
Q2FZR6   12 0.75 -1.27278 0.943444
Q2G1P9   47 2.9375 3.07991 0.0107511
Q2G0R9   34 2.125 3.07991 0.0107511
Q2FUZ9   29 1.8125 0.903563 0.161558
Q2FVP2   40 2.5 3.07991 0.0107511
Q2FXC8   46 2.875 3.07991 0.0107511
Q2FVC4   46 2.875 3.07991 0.0107511
Q2FZ29   35 2.1875 3.07991 0.0107511
Q2FYR8   34 2.06061 3.07991 0.0107511
Q2FY23   26 1.57576 0.903563 0.161558
Q2G0D4   37 2.24242 3.07991 0.0107511
Q2FZ38   23 1.39394 0.903563 0.161558
Q2FXH1   13 0.787879 -1.27278 0.943444
Q2FXZ9   19 1.15152 0.903563 0.161558
Q2G1V3   12 0.727273 -1.27278 0.943444
Q2FVZ0   12 0.727273 -1.27278 0.943444
Q2FV95   11 0.666667 -1.27278 0.943444
Q2G196   32 1.93939 0.903563 0.161558
Q2FZ61   43 2.60606 3.07991 0.0107511
Q2FW27   28 1.69697 0.903563 0.161558
Q2FWH2   18 1.09091 0.903563 0.161558
Q2FZQ9   10 0.606061 -1.27278 0.943444
Q2FWQ9   37 2.24242 3.07991 0.0107511
Q2G1N5   10 0.606061 -1.27278 0.943444
Q2FZP8   14 0.848485 -1.27278 0.943444
Q2FXC2   43 2.60606 3.07991 0.0107511
Q2G0X9   29 1.75758 0.903563 0.161558
Q2FX08   12 0.727273 -1.27278 0.943444
Q2FUV2   26 1.57576 0.903563 0.161558
Q2FZT8   27 1.63636 0.903563 0.161558
Q2G2N2   12 0.727273 -1.27278 0.943444
Q2G0M1   24 1.45455 0.903563 0.161558
Q2FVX8   33 2 3.07991 0.0107511
Q2G220   24 1.45455 0.903563 0.161558
Q2FW37   39 2.36364 3.07991 0.0107511
Q2G203   41 2.48485 3.07991 0.0107511
Q2FY89   31 1.87879 0.903563 0.161558
Q2G1K7   29 1.75758 0.903563 0.161558
Q2G013   11 0.666667 -1.27278 0.943444
Q2FV91   12 0.727273 -1.27278 0.943444
Q2FW92   38 2.30303 3.07991 0.0107511
Q2G1U5   42 2.54545 3.07991 0.0107511
Q2G2A6   36 2.18182 3.07991 0.0107511
Q2G0G9   27 1.63636 0.903563 0.161558
P0A088   24 1.45455 0.903563 0.161558
Q2G0B4   12 0.727273 -1.27278 0.943444
Q2G0X7   33 2 3.07991 0.0107511
Q2G0S0   33 2 3.07991 0.0107511
Q2FW12   43 2.60606 3.07991 0.0107511
Q2G0J7   22 1.33333 0.903563 0.161558
Q2FW76   10 0.606061 -1.27278 0.943444
Q2G1Z7   22 1.33333 0.903563 0.161558
Q2G2S1   30 1.81818 0.903563 0.161558
Q2G1B1   41 2.48485 3.07991 0.0107511
Q2FVP3   15 0.909091 -1.27278 0.943444
Q2G1V1   41 2.48485 3.07991 0.0107511
Q2G1H8   53 3.21212 5.25625 0.000662855
Q2G149   39 2.36364 3.07991 0.0107511
Q2FXC7   47 2.84848 3.07991 0.0107511
Q2G019   39 2.36364 3.07991 0.0107511
Q2FWL6   30 1.81818 0.903563 0.161558
Q2G199   10 0.606061 -1.27278 0.943444
Q2FY41   22 1.33333 0.903563 0.161558
Q2FX33   29 1.75758 0.903563 0.161558
Q2G181   51 3.09091 5.25625 0.000662855
Q2FVT1   10 0.606061 -1.27278 0.943444
Q2G0Z5   30 1.81818 0.903563 0.161558
Q2FZC7   34 2.06061 3.07991 0.0107511
Q2G1U0   32 1.93939 0.903563 0.161558
Q2FW18   29 1.75758 0.903563 0.161558
Q2G0H1   33 2 3.07991 0.0107511
Q2FX22   29 1.75758 0.903563 0.161558
Q2G157   24 1.45455 0.903563 0.161558
Q2G2J5   31 1.87879 0.903563 0.161558
Q2FZH9   14 0.848485 -1.27278 0.943444
Q2FZA6   12 0.727273 -1.27278 0.943444
Q2G1N6   12 0.727273 -1.27278 0.943444
Q2FVR4   27 1.63636 0.903563 0.161558
Q2FY13   37 2.24242 3.07991 0.0107511
Q2G025   33 2 3.07991 0.0107511
Q2FV36   13 0.787879 -1.27278 0.943444
Q2G0W9   49 2.9697 3.07991 0.0107511
Q2G0L0   30 1.81818 0.903563 0.161558
Q2FUR2   44 2.66667 3.07991 0.0107511
Q2FVJ9   45 2.72727 3.07991 0.0107511
Q2G1S8   37 2.17647 3.07991 0.0107511
Q2FVJ5   30 1.76471 0.903563 0.161558
Q2FZ39   27 1.58824 0.903563 0.161558
Q2FWP6   22 1.29412 0.903563 0.161558
Q2FVB4   43 2.52941 3.07991 0.0107511
Q2G0V7   28 1.64706 0.903563 0.161558
Q2FUV4   36 2.11765 3.07991 0.0107511
Q2FYG5   26 1.52941 0.903563 0.161558
Q2FW71   10 0.588235 -1.27278 0.943444
Q2FZB1   41 2.41176 3.07991 0.0107511
Q2G0Y9   30 1.76471 0.903563 0.161558
Q2G0X4   35 2.05882 3.07991 0.0107511
Q2FZL2   39 2.29412 3.07991 0.0107511
Q2FVS1   34 2 3.07991 0.0107511
Q2G099   34 2 3.07991 0.0107511
Q2FZN0   36 2.11765 3.07991 0.0107511
Q2FZ50   20 1.17647 0.903563 0.161558
Q2G0X8   36 2.11765 3.07991 0.0107511
Q2G167   34 2 3.07991 0.0107511
Q2G086   25 1.47059 0.903563 0.161558
Q2G0D0   46 2.70588 3.07991 0.0107511
Q2FWG3   23 1.35294 0.903563 0.161558
Q2G228   42 2.47059 3.07991 0.0107511
Q2FWW8   24 1.41176 0.903563 0.161558
Q2FYL0   38 2.23529 3.07991 0.0107511
Q2FXX2   38 2.23529 3.07991 0.0107511
Q2G0C4   11 0.647059 -1.27278 0.943444
Q2FZA2   30 1.76471 0.903563 0.161558
Q2FWL0   36 2.11765 3.07991 0.0107511
Q2FUY9   32 1.88235 0.903563 0.161558
Q2G0T8   34 2 3.07991 0.0107511
Q2FWK0   33 1.94118 0.903563 0.161558
Q2G0D9   38 2.23529 3.07991 0.0107511
Q2FZF3   38 2.23529 3.07991 0.0107511
Q2FZ17   44 2.58824 3.07991 0.0107511
Q2G0T6   31 1.82353 0.903563 0.161558
Q2G140   13 0.764706 -1.27278 0.943444
Q2G2F2   10 0.588235 -1.27278 0.943444
Q2FXG0   41 2.41176 3.07991 0.0107511
Q2FWR4   33 1.94118 0.903563 0.161558
Q2G195   21 1.23529 0.903563 0.161558
Q2FVY4   30 1.76471 0.903563 0.161558
Q2G1I6   36 2.11765 3.07991 0.0107511
Q2FVD5   18 1.05882 0.903563 0.161558
Q2FZM1   41 2.41176 3.07991 0.0107511
Q2FVG0   37 2.17647 3.07991 0.0107511
Q2FZM7   37 2.17647 3.07991 0.0107511
Q2FZB2   32 1.88235 0.903563 0.161558
Q2G287   22 1.29412 0.903563 0.161558
Q2FWG4   13 0.764706 -1.27278 0.943444
Q2G2B3   15 0.882353 -1.27278 0.943444
Q2FY48   20 1.17647 0.903563 0.161558
Q9ZNI1   35 2.05882 3.07991 0.0107511
Q2FV94   46 2.70588 3.07991 0.0107511
Q2G2X5   10 0.588235 -1.27278 0.943444
Q2FVX6   42 2.47059 3.07991 0.0107511
Q2G060   23 1.35294 0.903563 0.161558
Q2FVG2   17 1 0.903563 0.161558
Q2G1Q1   54 3.17647 5.25625 0.000662855
Q2G1F1   40 2.35294 3.07991 0.0107511
Q2FXC5   46 2.70588 3.07991 0.0107511
Q2G2B0   13 0.764706 -1.27278 0.943444
Q2FXR6   12 0.705882 -1.27278 0.943444
Q2FXE0   35 2.05882 3.07991 0.0107511
Q2FUY3   27 1.58824 0.903563 0.161558
Q2G1S6   31 1.82353 0.903563 0.161558
Q2FVE9   9 0.529412 -1.27278 0.943444
Q2FVU7   25 1.47059 0.903563 0.161558
Q2FVM7   24 1.41176 0.903563 0.161558
Q2FVU6   13 0.764706 -1.27278 0.943444
Q2FVA1   39 2.29412 3.07991 0.0107511
Q2FWB8   43 2.52941 3.07991 0.0107511
Q2FYR5   25 1.47059 0.903563 0.161558
Q2G261   28 1.64706 0.903563 0.161558
Q2G264   56 3.29412 5.25625 0.000662855
Q2G0U4   25 1.47059 0.903563 0.161558
Q2G226   17 1 0.903563 0.161558
Q2FZT7   33 1.94118 0.903563 0.161558
Q2FXJ4   15 0.882353 -1.27278 0.943444
Q2G047   22 1.29412 0.903563 0.161558
Q2FWD9   28 1.64706 0.903563 0.161558
Q2FZH2   27 1.58824 0.903563 0.161558
Q2G044   28 1.64706 0.903563 0.161558
Q2FVZ8   15 0.882353 -1.27278 0.943444
Q2G1C5   11 0.647059 -1.27278 0.943444
Q2G1Z1   16 0.941176 -1.27278 0.943444
Q2G135   25 1.47059 0.903563 0.161558
Q2FVE5   28 1.64706 0.903563 0.161558
Q2FZ70   35 2.05882 3.07991 0.0107511
Q2G2A0   35 2.05882 3.07991 0.0107511
Q2G224   29 1.65714 0.903563 0.161558
P0A0K3   39 2.22857 3.07991 0.0107511
Q2G1A8   36 2.05714 3.07991 0.0107511
Q2G1P5   11 0.628571 -1.27278 0.943444
Q2FV93   11 0.628571 -1.27278 0.943444
Q2FXC4   45 2.57143 3.07991 0.0107511
Q2FY74   23 1.31429 0.903563 0.161558
Q2G1M1   23 1.31429 0.903563 0.161558
Q9EZ11   34 1.94286 0.903563 0.161558
Q2FZB3   33 1.88571 0.903563 0.161558
Q2G1V2   30 1.71429 0.903563 0.161558
Q2FVM8   21 1.2 0.903563 0.161558
Q2FVR1   39 2.22857 3.07991 0.0107511
Q2FXC3   46 2.62857 3.07991 0.0107511
Q2FUV6   35 2 3.07991 0.0107511
Q2G1D7   39 2.22857 3.07991 0.0107511
Q2FXR2   29 1.65714 0.903563 0.161558
Q2FW83   9 0.514286 -1.27278 0.943444
Q2G2X7   35 2 3.07991 0.0107511
Q2FVM4   10 0.571429 -1.27278 0.943444
P0A0J3   33 1.88571 0.903563 0.161558
Q2G2L8   26 1.48571 0.903563 0.161558
Q2FZ27   38 2.17143 3.07991 0.0107511
Q2FZ53   28 1.6 0.903563 0.161558
Q2G154   36 2.05714 3.07991 0.0107511
Q2FZS4   12 0.685714 -1.27278 0.943444
Q2FYQ5   10 0.571429 -1.27278 0.943444
Q2FZL6   40 2.28571 3.07991 0.0107511
Q2FWB9   24 1.37143 0.903563 0.161558
Q2FUQ4   36 2.05714 3.07991 0.0107511
Q2G293   52 2.97143 3.07991 0.0107511
Q2FZS5   40 2.28571 3.07991 0.0107511
Q2FYP9   12 0.685714 -1.27278 0.943444
Q2G0K7   34 1.94286 0.903563 0.161558
Q2FVV2   21 1.2 0.903563 0.161558
Q2FVN0   34 1.94286 0.903563 0.161558
Q2FX00   34 1.94286 0.903563 0.161558
Q2G1I0   17 0.971429 -1.27278 0.943444
Q2FXI2   28 1.6 0.903563 0.161558
Q2G2X1   18 1.02857 0.903563 0.161558
Q2FYG6   18 1.02857 0.903563 0.161558
Q2FXH0   33 1.88571 0.903563 0.161558
Q2FXU7   29 1.65714 0.903563 0.161558
Q2G170   29 1.65714 0.903563 0.161558
Q2FVQ9   34 1.94286 0.903563 0.161558
Q2FWV2   33 1.88571 0.903563 0.161558
Q2FVI5   13 0.742857 -1.27278 0.943444
Q2FUW0   36 2.05714 3.07991 0.0107511
Q2FXB7   42 2.4 3.07991 0.0107511
Q2G0J8   33 1.88571 0.903563 0.161558
Q2FXB5   23 1.31429 0.903563 0.161558
Q2FYE9   11 0.628571 -1.27278 0.943444
Q2FVE2   18 1.02857 0.903563 0.161558
Q2G2V6   36 2.05714 3.07991 0.0107511
O08387   16 0.914286 -1.27278 0.943444
Q2FZ14   28 1.6 0.903563 0.161558
Q2FXW3   31 1.77143 0.903563 0.161558
Q2FYQ8   35 2 3.07991 0.0107511
Q2G2D6   26 1.48571 0.903563 0.161558
Q2G2T7   31 1.77143 0.903563 0.161558
Q2FYP8   13 0.742857 -1.27278 0.943444
Q2FZ25   24 1.37143 0.903563 0.161558
Q2FY65   45 2.57143 3.07991 0.0107511
Q2G2T1   27 1.54286 0.903563 0.161558
Q2G1N0   12 0.685714 -1.27278 0.943444
Q2G110   18 1.02857 0.903563 0.161558
Q2G1E1   28 1.6 0.903563 0.161558
Q2G2F1   40 2.28571 3.07991 0.0107511
Q2FXE8   25 1.42857 0.903563 0.161558
Q2FZ06   39 2.22857 3.07991 0.0107511
Q2FVH2   12 0.685714 -1.27278 0.943444
Q2FYV6   51 2.91429 3.07991 0.0107511
Q2FZJ3   49 2.72222 3.07991 0.0107511
Q2G095   40 2.22222 3.07991 0.0107511
Q2G2Y0   40 2.22222 3.07991 0.0107511
Q2G2W3   37 2.05556 3.07991 0.0107511
Q2FY07   31 1.72222 0.903563 0.161558
Q2FXW8   36 2 3.07991 0.0107511
Q2FUR6   41 2.27778 3.07991 0.0107511
Q2FVW6   11 0.611111 -1.27278 0.943444
Q2G1X0   29 1.61111 0.903563 0.161558
Q2G1F6   12 0.666667 -1.27278 0.943444
Q2FVK8   26 1.44444 0.903563 0.161558
Q2G158   23 1.27778 0.903563 0.161558
Q2G118   26 1.44444 0.903563 0.161558
Q2G077   12 0.666667 -1.27278 0.943444
Q2G0E0   30 1.66667 0.903563 0.161558
Q2G263   40 2.22222 3.07991 0.0107511
Q2FUU1   47 2.61111 3.07991 0.0107511
Q2G1X7   34 1.88889 0.903563 0.161558
Q2G1C0   38 2.11111 3.07991 0.0107511
Q2FVB9   12 0.666667 -1.27278 0.943444
Q2G273   23 1.27778 0.903563 0.161558
Q53726   29 1.61111 0.903563 0.161558
Q2G2W9   34 1.88889 0.903563 0.161558
Q2FZ22   33 1.83333 0.903563 0.161558
Q2G2U1   39 2.16667 3.07991 0.0107511
Q2FXW6   30 1.66667 0.903563 0.161558
Q2G0P9   12 0.666667 -1.27278 0.943444
Q2FYE3   45 2.5 3.07991 0.0107511
Q2FXU3   31 1.72222 0.903563 0.161558
Q2G052   59 3.27778 5.25625 0.000662855
Q2FZM6   28 1.55556 0.903563 0.161558
Q2FX25   33 1.83333 0.903563 0.161558
Q2FX05   53 2.94444 3.07991 0.0107511
Q2G1P2   11 0.611111 -1.27278 0.943444
Q2G2C4   36 2 3.07991 0.0107511
Q2G165   11 0.611111 -1.27278 0.943444
Q2FXK8   6 0.333333 -1.27278 0.943444
Q2FWP1   42 2.33333 3.07991 0.0107511
Q2FVU1   11 0.611111 -1.27278 0.943444
Q2FZ78   44 2.44444 3.07991 0.0107511
Q2G0P0   36 2 3.07991 0.0107511
Q2FXX3   14 0.777778 -1.27278 0.943444
Q2FVX2   51 2.83333 3.07991 0.0107511
Q2G0Q7   23 1.27778 0.903563 0.161558
Q2FXS6   38 2.11111 3.07991 0.0107511
Q2FUZ1   38 2.11111 3.07991 0.0107511
Q2FZ87   27 1.5 0.903563 0.161558
Q2FXF4   24 1.33333 0.903563 0.161558
Q2G1G4   24 1.33333 0.903563 0.161558
Q2FWE6   41 2.27778 3.07991 0.0107511
Q2G2U2   36 2 3.07991 0.0107511
Q2FY17   37 2.05556 3.07991 0.0107511
Q2FVU3   27 1.5 0.903563 0.161558
Q2FVK1   30 1.66667 0.903563 0.161558
Q2G0K5   30 1.66667 0.903563 0.161558
Q2G2X8   38 2.11111 3.07991 0.0107511
Q2FYZ7   26 1.44444 0.903563 0.161558
Q2FWG1   32 1.77778 0.903563 0.161558
Q2G1Q6   40 2.22222 3.07991 0.0107511
Q2G2X9   36 2 3.07991 0.0107511
Q2FWN9   31 1.72222 0.903563 0.161558
Q2FYZ2   25 1.38889 0.903563 0.161558
Q2FZJ1   36 2 3.07991 0.0107511
Q2G002   22 1.22222 0.903563 0.161558
Q2FVL4   43 2.38889 3.07991 0.0107511
Q2G2M7   33 1.83333 0.903563 0.161558
Q2FWH6   32 1.77778 0.903563 0.161558
Q2FXQ3   37 2.05556 3.07991 0.0107511
Q2G129   11 0.611111 -1.27278 0.943444
Q7BHL7   45 2.5 3.07991 0.0107511
Q2FZ71   25 1.38889 0.903563 0.161558
Q2FZ88   34 1.83784 0.903563 0.161558
Q2FV22   29 1.56757 0.903563 0.161558
Q2FYM3   54 2.91892 3.07991 0.0107511
Q2FY06   34 1.83784 0.903563 0.161558
Q2FXB0   32 1.72973 0.903563 0.161558
Q2FX87   38 2.05405 3.07991 0.0107511
Q2FZ33   30 1.62162 0.903563 0.161558
Q2G0J1   42 2.27027 3.07991 0.0107511
Q2FUT7   46 2.48649 3.07991 0.0107511
Q2FZH1   39 2.10811 3.07991 0.0107511
Q2FVX3   38 2.05405 3.07991 0.0107511
Q2FWC6   38 2.05405 3.07991 0.0107511
Q2FXN6   35 1.89189 0.903563 0.161558
Q2FY79   37 2 3.07991 0.0107511
Q2FZ23   38 2.05405 3.07991 0.0107511
Q2FVF1   36 1.94595 0.903563 0.161558
Q2FWM5   29 1.56757 0.903563 0.161558
Q2G061   33 1.78378 0.903563 0.161558
Q2FWL7   15 0.810811 -1.27278 0.943444
Q2FVK3   31 1.67568 0.903563 0.161558
Q2FX19   18 0.972973 -1.27278 0.943444
Q2G2U6   36 1.94595 0.903563 0.161558
Q2G1S5   37 2 3.07991 0.0107511
Q2FVS9   34 1.83784 0.903563 0.161558
Q2G1M7   30 1.62162 0.903563 0.161558
Q2FW50   41 2.21622 3.07991 0.0107511
Q2G2L1   41 2.21622 3.07991 0.0107511
Q2FWB1   26 1.40541 0.903563 0.161558
Q2FXA8   39 2.10811 3.07991 0.0107511
Q2FV20   40 2.16216 3.07991 0.0107511
Q2FUY1   58 3.13514 5.25625 0.000662855
Q2FYJ1   31 1.67568 0.903563 0.161558
Q2G043   34 1.83784 0.903563 0.161558
Q2FZ43   29 1.56757 0.903563 0.161558
Q9KJN4   29 1.56757 0.903563 0.161558
Q2G194   18 0.972973 -1.27278 0.943444
Q2G0F0   37 2 3.07991 0.0107511
Q2G2G2   31 1.67568 0.903563 0.161558
Q2G0I8   47 2.54054 3.07991 0.0107511
Q2FXG5   34 1.83784 0.903563 0.161558
Q2G2S6   27 1.45946 0.903563 0.161558
Q53700   39 2.10811 3.07991 0.0107511
Q2G0D8   38 2.05405 3.07991 0.0107511
P60430   23 1.24324 0.903563 0.161558
Q2FV41   27 1.45946 0.903563 0.161558
Q2FXZ5   29 1.56757 0.903563 0.161558
Q2FZL0   11 0.594595 -1.27278 0.943444
Q2FY99   23 1.24324 0.903563 0.161558
Q2FX95   47 2.54054 3.07991 0.0107511
Q2FYR6   33 1.78378 0.903563 0.161558
Q2FUW2   21 1.13514 0.903563 0.161558
Q2FVL2   39 2.10811 3.07991 0.0107511
Q2G2L4   10 0.540541 -1.27278 0.943444
Q2FXB1   31 1.67568 0.903563 0.161558
Q2FZY7   40 2.16216 3.07991 0.0107511
Q2FVN1   14 0.756757 -1.27278 0.943444
Q2G1S1   33 1.78378 0.903563 0.161558
Q2FXK4   28 1.51351 0.903563 0.161558
Q2FXM6   36 1.94595 0.903563 0.161558
Q2FZJ6   30 1.62162 0.903563 0.161558
Q2FVT4   36 1.94595 0.903563 0.161558
Q2FYW1   25 1.35135 0.903563 0.161558
Q2FYZ3   32 1.72973 0.903563 0.161558
Q2FXX5   45 2.43243 3.07991 0.0107511
Q2FWM4   30 1.62162 0.903563 0.161558
Q2G2L3   34 1.83784 0.903563 0.161558
Q2FYR3   29 1.56757 0.903563 0.161558
Q2G0I9   44 2.37838 3.07991 0.0107511
Q2G0M2   22 1.18919 0.903563 0.161558
Q2G272   41 2.21622 3.07991 0.0107511
Q2FXL4   34 1.83784 0.903563 0.161558
Q2G0U9   36 1.94595 0.903563 0.161558
Q2FVE4   46 2.48649 3.07991 0.0107511
Q2FVC6   38 2.05405 3.07991 0.0107511
Q2FV19   37 2 3.07991 0.0107511
Q2G0S8   41 2.21622 3.07991 0.0107511
Q2G2G3   13 0.702703 -1.27278 0.943444
Q2G2X0   34 1.78947 0.903563 0.161558
Q2G0F3   30 1.57895 0.903563 0.161558
Q2G037   54 2.84211 3.07991 0.0107511
Q2G1G6   27 1.42105 0.903563 0.161558
Q2FWP0   30 1.57895 0.903563 0.161558
Q2FY29   42 2.21053 3.07991 0.0107511
Q2FXQ4   15 0.789474 -1.27278 0.943444
Q2G0S7   32 1.68421 0.903563 0.161558
Q2FZX7   28 1.47368 0.903563 0.161558
Q2G0E6   15 0.789474 -1.27278 0.943444
Q2FY37   52 2.73684 3.07991 0.0107511
Q2FYQ0   42 2.21053 3.07991 0.0107511
Q2FUV3   32 1.68421 0.903563 0.161558
Q2FYV2   55 2.89474 3.07991 0.0107511
Q2FVS4   22 1.15789 0.903563 0.161558
Q2G2M3   32 1.68421 0.903563 0.161558
Q2FVM6   40 2.10526 3.07991 0.0107511
Q2G292   31 1.63158 0.903563 0.161558
Q2FXH7   36 1.89474 0.903563 0.161558
Q2FYQ7   46 2.42105 3.07991 0.0107511
Q2FWG2   43 2.26316 3.07991 0.0107511
Q2G159   48 2.52632 3.07991 0.0107511
Q2FX96   37 1.94737 0.903563 0.161558
Q2FV83   39 2.05263 3.07991 0.0107511
Q2G2D8   30 1.57895 0.903563 0.161558
Q2FYJ4   13 0.684211 -1.27278 0.943444
Q2G1E8   9 0.473684 -1.27278 0.943444
Q2FVK2   33 1.73684 0.903563 0.161558
Q2FZP1   16 0.842105 -1.27278 0.943444
Q2FXI0   48 2.52632 3.07991 0.0107511
Q2G134   12 0.631579 -1.27278 0.943444
Q2FZZ6   46 2.42105 3.07991 0.0107511
Q2G1Z3   42 2.21053 3.07991 0.0107511
Q2G030   29 1.52632 0.903563 0.161558
Q2FV21   30 1.57895 0.903563 0.161558
Q9RQP6   14 0.736842 -1.27278 0.943444
Q2FZ62   27 1.42105 0.903563 0.161558
Q2FZQ7   27 1.42105 0.903563 0.161558
Q2G0F4   25 1.31579 0.903563 0.161558
Q2FWE0   49 2.57895 3.07991 0.0107511
Q2FVS0   13 0.684211 -1.27278 0.943444
Q2FUT6   46 2.42105 3.07991 0.0107511
Q2FUQ5   23 1.21053 0.903563 0.161558
Q2FZJ9   56 2.94737 3.07991 0.0107511
Q2FY81   44 2.31579 3.07991 0.0107511
Q2G0K8   36 1.89474 0.903563 0.161558
Q2G262   11 0.578947 -1.27278 0.943444
Q2G0E1   45 2.36842 3.07991 0.0107511
Q2FWD3   33 1.73684 0.903563 0.161558
Q2FXA4   30 1.57895 0.903563 0.161558
Q2FVF0   50 2.63158 3.07991 0.0107511
Q2FWW9   39 2.05263 3.07991 0.0107511
Q2FZ54   37 1.94737 0.903563 0.161558
P0A0J0   15 0.789474 -1.27278 0.943444
Q2G1G1   28 1.47368 0.903563 0.161558
Q2FWA1   36 1.89474 0.903563 0.161558
Q2FXN1   35 1.84211 0.903563 0.161558
Q2G2T4   43 2.26316 3.07991 0.0107511
Q2FZW9   25 1.31579 0.903563 0.161558
Q2FV90   29 1.52632 0.903563 0.161558
Q2FWB3   37 1.94737 0.903563 0.161558
Q2G0Q0   37 1.94737 0.903563 0.161558
Q2FY10   26 1.36842 0.903563 0.161558
Q2FXM0   37 1.94737 0.903563 0.161558
Q2G1S2   27 1.42105 0.903563 0.161558
Q2FXY5   26 1.33333 0.903563 0.161558
Q2FXV3   37 1.89744 0.903563 0.161558
Q2FXG3   30 1.53846 0.903563 0.161558
Q2FVA8   45 2.30769 3.07991 0.0107511
Q2G2C2   19 0.974359 -1.27278 0.943444
Q2FYU2   39 2 3.07991 0.0107511
Q2FYK5   39 2 3.07991 0.0107511
Q2FW35   42 2.15385 3.07991 0.0107511
Q2FY52   32 1.64103 0.903563 0.161558
Q9RQP9   33 1.69231 0.903563 0.161558
Q2G039   38 1.94872 0.903563 0.161558
Q2G1E4   32 1.64103 0.903563 0.161558
Q2G0B0   34 1.74359 0.903563 0.161558
Q2FXI7   39 2 3.07991 0.0107511
Q2FWN7   30 1.53846 0.903563 0.161558
Q2FV66   33 1.69231 0.903563 0.161558
Q2FYJ5   11 0.564103 -1.27278 0.943444
Q2FYC9   27 1.38462 0.903563 0.161558
Q2FZC6   37 1.89744 0.903563 0.161558
Q2FXW4   36 1.84615 0.903563 0.161558
Q2FXI1   48 2.46154 3.07991 0.0107511
Q2FZF9   31 1.58974 0.903563 0.161558
Q2G171   13 0.666667 -1.27278 0.943444
Q2G2P8   39 2 3.07991 0.0107511
Q2G2V9   42 2.15385 3.07991 0.0107511
Q2FV31   45 2.30769 3.07991 0.0107511
Q9KJN3   34 1.74359 0.903563 0.161558
Q2FZV5   10 0.512821 -1.27278 0.943444
Q2FWC4   39 2 3.07991 0.0107511
Q2FYT0   14 0.717949 -1.27278 0.943444
Q2G145   24 1.23077 0.903563 0.161558
Q2G0J0   45 2.30769 3.07991 0.0107511
Q2FZQ3   21 1.07692 0.903563 0.161558
Q2FYE5   49 2.51282 3.07991 0.0107511
Q2FWN5   18 0.923077 -1.27278 0.943444
Q2FY24   27 1.38462 0.903563 0.161558
Q2FVW7   34 1.74359 0.903563 0.161558
Q2FZ91   38 1.94872 0.903563 0.161558
Q2FWL2   49 2.51282 3.07991 0.0107511
Q2FZQ6   38 1.94872 0.903563 0.161558
P02976   15 0.769231 -1.27278 0.943444
Q2G0R7   11 0.564103 -1.27278 0.943444
Q2FUU2   32 1.64103 0.903563 0.161558
Q2FZG1   45 2.30769 3.07991 0.0107511
Q2G0Z4   12 0.615385 -1.27278 0.943444
Q2FZ81   48 2.46154 3.07991 0.0107511
Q2G2J8   36 1.84615 0.903563 0.161558
Q2FZD7   31 1.58974 0.903563 0.161558
Q2G288   25 1.28205 0.903563 0.161558
Q2FW52   31 1.58974 0.903563 0.161558
Q2FVX4   45 2.30769 3.07991 0.0107511
Q2FVN5   13 0.666667 -1.27278 0.943444
Q2FY88   35 1.79487 0.903563 0.161558
Q2FWC9   47 2.41026 3.07991 0.0107511
Q2FZS7   43 2.20513 3.07991 0.0107511
Q2FZ63   48 2.46154 3.07991 0.0107511
Q2G1L8   37 1.89744 0.903563 0.161558
Q2FV17   38 1.94872 0.903563 0.161558
Q2FVT8   19 0.974359 -1.27278 0.943444
Q2G0W8   30 1.53846 0.903563 0.161558
Q2FV07   35 1.79487 0.903563 0.161558
Q2G0Q1   32 1.64103 0.903563 0.161558
Q2FY69   28 1.4359 0.903563 0.161558
Q2FZ75   33 1.69231 0.903563 0.161558
Q2G0E5   35 1.79487 0.903563 0.161558
Q2G233   47 2.41026 3.07991 0.0107511
Q2FWE1   40 2.05128 3.07991 0.0107511
Q2FVZ2   55 2.82051 3.07991 0.0107511
Q2FYE2   50 2.5641 3.07991 0.0107511
Q2G1K6   31 1.55 0.903563 0.161558
Q2FVT0   41 2.05 3.07991 0.0107511
Q2G0Q9   66 3.3 5.25625 0.000662855
Q2FZ89   34 1.7 0.903563 0.161558
Q2FVR0   37 1.85 0.903563 0.161558
Q2FZD9   23 1.15 0.903563 0.161558
Q2FX85   20 1 0.903563 0.161558
Q2G1B0   43 2.15 3.07991 0.0107511
Q2G2E4   14 0.7 -1.27278 0.943444
Q2FYK7   46 2.3 3.07991 0.0107511
Q2FZ13   46 2.3 3.07991 0.0107511
Q2FZE6   31 1.55 0.903563 0.161558
Q2FVI2   35 1.75 0.903563 0.161558
Q2FZE0   40 2 3.07991 0.0107511
Q2FV38   38 1.9 0.903563 0.161558
Q2FXE2   30 1.5 0.903563 0.161558
Q2G1Q2   34 1.7 0.903563 0.161558
Q2FYY8   44 2.2 3.07991 0.0107511
Q2FYN6   32 1.6 0.903563 0.161558
Q2FV39   41 2.05 3.07991 0.0107511
Q2G130   52 2.6 3.07991 0.0107511
Q2FUR8   52 2.6 3.07991 0.0107511
Q2FXZ3   24 1.2 0.903563 0.161558
Q2FYM4   13 0.65 -1.27278 0.943444
Q2FWY1   39 1.95 0.903563 0.161558
Q2G1V4   40 2 3.07991 0.0107511
P0A011   28 1.4 0.903563 0.161558
Q2FXZ0   39 1.95 0.903563 0.161558
Q2G0V4   33 1.65 0.903563 0.161558
Q2FW34   42 2.1 3.07991 0.0107511
Q2FWC7   48 2.4 3.07991 0.0107511
Q2G0F6   36 1.8 0.903563 0.161558
Q2G0T0   36 1.8 0.903563 0.161558
Q2FXM8   34 1.7 0.903563 0.161558
Q2G0Q8   36 1.8 0.903563 0.161558
Q2FZ08   33 1.65 0.903563 0.161558
Q2G160   25 1.25 0.903563 0.161558
Q2FY78   46 2.3 3.07991 0.0107511
Q2G2H7   26 1.3 0.903563 0.161558
Q2FW53   35 1.75 0.903563 0.161558
Q2FVX0   35 1.75 0.903563 0.161558
Q2G2U5   43 2.15 3.07991 0.0107511
Q2FZR0   45 2.25 3.07991 0.0107511
Q2G1Z9   39 1.95 0.903563 0.161558
Q2G1G0   28 1.4 0.903563 0.161558
Q2FW57   32 1.6 0.903563 0.161558
Q9RQP7   28 1.4 0.903563 0.161558
Q2FXP0   46 2.3 3.07991 0.0107511
Q2FVV1   14 0.7 -1.27278 0.943444
Q2FYU8   14 0.7 -1.27278 0.943444
Q2FZ04   28 1.4 0.903563 0.161558
Q2FVQ0   36 1.8 0.903563 0.161558
Q2G151   29 1.45 0.903563 0.161558
Q2FXF9   33 1.65 0.903563 0.161558
Q2G242   27 1.35 0.903563 0.161558
Q2FZQ0   33 1.65 0.903563 0.161558
Q2G1Q8   33 1.65 0.903563 0.161558
Q2FYG1   32 1.56098 0.903563 0.161558
Q2G1N3   39 1.90244 0.903563 0.161558
Q2FV44   39 1.90244 0.903563 0.161558
Q2FXV4   39 1.90244 0.903563 0.161558
Q2G0I1   21 1.02439 0.903563 0.161558
Q2FZY0   30 1.46341 0.903563 0.161558
Q2G295   34 1.65854 0.903563 0.161558
Q2FWH3   41 2 3.07991 0.0107511
Q2G072   50 2.43902 3.07991 0.0107511
Q2G217   37 1.80488 0.903563 0.161558
Q2FYP6   38 1.85366 0.903563 0.161558
Q9EZ12   28 1.36585 0.903563 0.161558
Q2FZ48   36 1.7561 0.903563 0.161558
Q2FY16   32 1.56098 0.903563 0.161558
Q2FZU3   26 1.26829 0.903563 0.161558
Q2FVV7   65 3.17073 5.25625 0.000662855
Q2FWU0   30 1.46341 0.903563 0.161558
P0A0Q0   35 1.70732 0.903563 0.161558
Q2FVS3   44 2.14634 3.07991 0.0107511
Q2G0I6   50 2.43902 3.07991 0.0107511
Q2FYP3   26 1.26829 0.903563 0.161558
Q2FWM0   34 1.65854 0.903563 0.161558
Q2FZ36   32 1.56098 0.903563 0.161558
Q2G0Y8   18 0.878049 -1.27278 0.943444
Q2FXF6   11 0.536585 -1.27278 0.943444
Q2FXM7   37 1.80488 0.903563 0.161558
Q2G1A6   35 1.70732 0.903563 0.161558
Q2G138   10 0.487805 -1.27278 0.943444
Q2FZR4   45 2.19512 3.07991 0.0107511
Q2G162   11 0.536585 -1.27278 0.943444
Q2FYH2   20 0.97561 -1.27278 0.943444
Q2FX56   37 1.80488 0.903563 0.161558
Q2FY68   33 1.60976 0.903563 0.161558
Q2G1K1   30 1.46341 0.903563 0.161558
Q2G1A3   35 1.70732 0.903563 0.161558
Q2FZX4   37 1.80488 0.903563 0.161558
Q2G1M5   44 2.14634 3.07991 0.0107511
Q2FVA3   25 1.21951 0.903563 0.161558
Q2G2G4   61 2.97561 3.07991 0.0107511
Q2G0U3   36 1.7561 0.903563 0.161558
Q2FXQ6   30 1.46341 0.903563 0.161558
Q2G0S2   38 1.85366 0.903563 0.161558
Q2G168   32 1.56098 0.903563 0.161558
Q2FZB0   28 1.36585 0.903563 0.161558
Q2G119   49 2.39024 3.07991 0.0107511
Q2FVJ7   28 1.36585 0.903563 0.161558
Q2FY30   42 2.04878 3.07991 0.0107511
Q2FXR3   31 1.5122 0.903563 0.161558
Q2G1Z0   45 2.19512 3.07991 0.0107511
Q2G0A9   27 1.31707 0.903563 0.161558
O33599   42 2.04878 3.07991 0.0107511
Q2FZ55   43 2.09756 3.07991 0.0107511
Q2FYS0   38 1.85366 0.903563 0.161558
Q2G248   31 1.5122 0.903563 0.161558
Q2G049   30 1.46341 0.903563 0.161558
Q2FVA5   53 2.58537 3.07991 0.0107511
Q2FUX8   31 1.5122 0.903563 0.161558
Q2G123   44 2.14634 3.07991 0.0107511
Q2FVH0   35 1.70732 0.903563 0.161558
Q2FV01   9 0.439024 -1.27278 0.943444
Q2G2L2   42 2.04878 3.07991 0.0107511
Q2FYW3   37 1.80488 0.903563 0.161558
Q2FZZ0   37 1.80488 0.903563 0.161558
Q2FVV8   43 2.09756 3.07991 0.0107511
Q2G2W0   30 1.42857 0.903563 0.161558
Q2G041   27 1.28571 0.903563 0.161558
P0A0B9   41 1.95238 0.903563 0.161558
Q2FYI6   33 1.57143 0.903563 0.161558
Q2G2S2   35 1.66667 0.903563 0.161558
Q2FVQ8   32 1.52381 0.903563 0.161558
Q2FVT2   37 1.7619 0.903563 0.161558
Q2G1Z5   30 1.42857 0.903563 0.161558
Q2G2A4   34 1.61905 0.903563 0.161558
P60393   34 1.61905 0.903563 0.161558
Q2G0P6   55 2.61905 3.07991 0.0107511
Q2FW04   23 1.09524 0.903563 0.161558
Q2FYY9   32 1.52381 0.903563 0.161558
Q2FWP2   30 1.42857 0.903563 0.161558
Q2FVW4   31 1.47619 0.903563 0.161558
Q2FY63   33 1.57143 0.903563 0.161558
Q2FZ68   39 1.85714 0.903563 0.161558
Q2G1E2   17 0.809524 -1.27278 0.943444
Q2G2T8   29 1.38095 0.903563 0.161558
Q2FY71   32 1.52381 0.903563 0.161558
Q2FVI1   18 0.857143 -1.27278 0.943444
Q2G0W2   17 0.809524 -1.27278 0.943444
Q2G238   38 1.80952 0.903563 0.161558
Q2FZR1   45 2.14286 3.07991 0.0107511
Q2FXN2   19 0.904762 -1.27278 0.943444
Q2FXH6   12 0.571429 -1.27278 0.943444
Q2FXM3   41 1.95238 0.903563 0.161558
Q2FZW3   26 1.2381 0.903563 0.161558
Q2FWM9   45 2.14286 3.07991 0.0107511
Q2FUW9   12 0.571429 -1.27278 0.943444
Q2FW91   32 1.52381 0.903563 0.161558
Q2G137   54 2.57143 3.07991 0.0107511
Q2FVM0   36 1.71429 0.903563 0.161558
Q2G057   31 1.47619 0.903563 0.161558
Q2FXP5   32 1.52381 0.903563 0.161558
Q2G1H2   13 0.619048 -1.27278 0.943444
Q2FX99   13 0.619048 -1.27278 0.943444
Q2G0J4   19 0.904762 -1.27278 0.943444
Q2FX74   30 1.42857 0.903563 0.161558
Q2G1J9   19 0.904762 -1.27278 0.943444
Q2G1F7   9 0.428571 -1.27278 0.943444
Q2G2R8   45 2.14286 3.07991 0.0107511
Q2FW32   48 2.28571 3.07991 0.0107511
Q2FXZ4   37 1.7619 0.903563 0.161558
Q2FUT0   37 1.7619 0.903563 0.161558
Q2G084   43 2.04762 3.07991 0.0107511
Q2G148   38 1.80952 0.903563 0.161558
Q2FYR0   37 1.7619 0.903563 0.161558
Q2FW86   38 1.80952 0.903563 0.161558
Q2FW01   44 2.09524 3.07991 0.0107511
Q2FUX9   16 0.761905 -1.27278 0.943444
Q2G212   19 0.904762 -1.27278 0.943444
Q2FZ84   39 1.85714 0.903563 0.161558
Q2G0Y0   30 1.42857 0.903563 0.161558
Q2FYU4   37 1.7619 0.903563 0.161558
Q2G223   50 2.38095 3.07991 0.0107511
Q2G136   36 1.71429 0.903563 0.161558
Q2G0G6   26 1.2381 0.903563 0.161558
Q2FWY6   45 2.14286 3.07991 0.0107511
Q2FWZ2   36 1.71429 0.903563 0.161558
Q2G240   31 1.47619 0.903563 0.161558
O05154   39 1.85714 0.903563 0.161558
Q2FXP4   20 0.952381 -1.27278 0.943444
Q2FVH5   33 1.57143 0.903563 0.161558
Q2FYP0   39 1.81395 0.903563 0.161558
Q2FUW5   31 1.44186 0.903563 0.161558
Q2FX66   27 1.25581 0.903563 0.161558
Q2G1P4   10 0.465116 -1.27278 0.943444
Q2FYI9   48 2.23256 3.07991 0.0107511
Q2G0I7   46 2.13953 3.07991 0.0107511
Q2FXQ9   35 1.62791 0.903563 0.161558
Q2FXL0   40 1.86047 0.903563 0.161558
Q2FYR7   35 1.62791 0.903563 0.161558
Q2G1W4   37 1.72093 0.903563 0.161558
Q2G2C8   28 1.30233 0.903563 0.161558
Q2G163   39 1.81395 0.903563 0.161558
Q2FWL9   11 0.511628 -1.27278 0.943444
Q2FZH3   34 1.5814 0.903563 0.161558
Q2FZR5   53 2.46512 3.07991 0.0107511
Q2G1W6   37 1.72093 0.903563 0.161558
Q2FWA5   20 0.930233 -1.27278 0.943444
Q2FX17   26 1.2093 0.903563 0.161558
Q2FXY1   34 1.5814 0.903563 0.161558
Q2G2W1   18 0.837209 -1.27278 0.943444
Q2FV06   14 0.651163 -1.27278 0.943444
Q2FYW6   38 1.76744 0.903563 0.161558
Q2G281   31 1.44186 0.903563 0.161558
Q2G227   50 2.32558 3.07991 0.0107511
Q2FWZ5   40 1.86047 0.903563 0.161558
Q2FZX0   37 1.72093 0.903563 0.161558
Q2FV51   18 0.837209 -1.27278 0.943444
Q2G082   21 0.976744 -1.27278 0.943444
Q2FWX4   20 0.930233 -1.27278 0.943444
Q2FZT1   40 1.86047 0.903563 0.161558
Q2FYF3   30 1.39535 0.903563 0.161558
Q2FXW9   32 1.48837 0.903563 0.161558
O34090   46 2.13953 3.07991 0.0107511
Q2FVE1   16 0.744186 -1.27278 0.943444
Q2FZL5   43 2 3.07991 0.0107511
Q2G258   42 1.95349 0.903563 0.161558
Q2FZW5   26 1.2093 0.903563 0.161558
Q2FW63   14 0.651163 -1.27278 0.943444
Q2FXB4   38 1.76744 0.903563 0.161558
Q2G1T5   27 1.25581 0.903563 0.161558
Q2G1J5   32 1.48837 0.903563 0.161558
Q2G0V0   37 1.72093 0.903563 0.161558
Q2G0M7   36 1.67442 0.903563 0.161558
Q2G1I5   51 2.37209 3.07991 0.0107511
Q2G146   32 1.48837 0.903563 0.161558
Q2G1P6   41 1.90698 0.903563 0.161558
Q2G1W8   41 1.86364 0.903563 0.161558
Q2G035   32 1.45455 0.903563 0.161558
Q2G1I3   35 1.59091 0.903563 0.161558
Q2FWM2   46 2.09091 3.07991 0.0107511
Q2FYJ3   40 1.81818 0.903563 0.161558
Q2G0L8   37 1.68182 0.903563 0.161558
Q2G164   36 1.63636 0.903563 0.161558
Q2FVT7   34 1.54545 0.903563 0.161558
Q2G1R3   29 1.31818 0.903563 0.161558
Q2G1T6   38 1.72727 0.903563 0.161558
Q2FZN7   49 2.22727 3.07991 0.0107511
Q2FY83   34 1.54545 0.903563 0.161558
Q2FZX9   38 1.72727 0.903563 0.161558
Q2FYL5   36 1.63636 0.903563 0.161558
Q2G218   41 1.86364 0.903563 0.161558
Q2G0M5   39 1.77273 0.903563 0.161558
Q2FW78   13 0.590909 -1.27278 0.943444
P52078   51 2.31818 3.07991 0.0107511
Q7X2S2   38 1.72727 0.903563 0.161558
Q2FZG4   29 1.31818 0.903563 0.161558
Q2G0M4   44 2 3.07991 0.0107511
Q2FVA2   44 2 3.07991 0.0107511
Q2G115   44 2 3.07991 0.0107511
Q2G0M8   37 1.68182 0.903563 0.161558
Q2G1U4   32 1.45455 0.903563 0.161558
Q2G1D0   33 1.5 0.903563 0.161558
Q2G2S0   26 1.18182 0.903563 0.161558
Q2G2N5   16 0.727273 -1.27278 0.943444
Q2G222   37 1.68182 0.903563 0.161558
Q2G1C8   32 1.45455 0.903563 0.161558
Q2FV40   31 1.40909 0.903563 0.161558
Q2FXT1   37 1.68182 0.903563 0.161558
Q2FZZ2   41 1.86364 0.903563 0.161558
Q2FY01   32 1.45455 0.903563 0.161558
Q2FVJ8   42 1.90909 0.903563 0.161558
Q2FXK2   47 2.13636 3.07991 0.0107511
Q2FUS7   53 2.40909 3.07991 0.0107511
Q2FVP1   19 0.863636 -1.27278 0.943444
Q2FYN7   23 1.04545 0.903563 0.161558
P69848   40 1.81818 0.903563 0.161558
Q2FWN8   42 1.90909 0.903563 0.161558
Q2FV62   31 1.40909 0.903563 0.161558
Q2FWW7   47 2.13636 3.07991 0.0107511
Q2G1Y5   37 1.68182 0.903563 0.161558
Q2FXA3   32 1.45455 0.903563 0.161558
Q2FYV3   38 1.72727 0.903563 0.161558
Q2G1H4   47 2.13636 3.07991 0.0107511
Q2G038   38 1.72727 0.903563 0.161558
Q2G161   15 0.681818 -1.27278 0.943444
Q2FYV1   43 1.95455 0.903563 0.161558
Q2FZ09   49 2.22727 3.07991 0.0107511
Q2FW90   37 1.68182 0.903563 0.161558
Q2G290   34 1.54545 0.903563 0.161558
P60611   34 1.54545 0.903563 0.161558
Q2FV58   38 1.72727 0.903563 0.161558
Q2G0C6   49 2.22727 3.07991 0.0107511
Q2G050   35 1.59091 0.903563 0.161558
Q2G0V2   43 1.95455 0.903563 0.161558
Q2FVQ4   16 0.727273 -1.27278 0.943444
Q2G094   42 1.86667 0.903563 0.161558
Q2FY59   41 1.82222 0.903563 0.161558
Q2FVX7   41 1.82222 0.903563 0.161558
Q2FVP4   31 1.37778 0.903563 0.161558
Q2G185   34 1.51111 0.903563 0.161558
Q2FXP8   13 0.577778 -1.27278 0.943444
Q2G275   40 1.77778 0.903563 0.161558
Q2G1D9   39 1.73333 0.903563 0.161558
Q2FXI3   42 1.86667 0.903563 0.161558
Q2FYM2   35 1.55556 0.903563 0.161558
P14738   28 1.24444 0.903563 0.161558
Q2G2Q2   33 1.46667 0.903563 0.161558
Q2G0M9   46 2.04444 3.07991 0.0107511
Q2FY67   38 1.68889 0.903563 0.161558
Q2FWX8   27 1.2 0.903563 0.161558
Q2FUT9   42 1.86667 0.903563 0.161558
Q2FZS0   46 2.04444 3.07991 0.0107511
Q2G2A8   29 1.28889 0.903563 0.161558
Q2FUY2   23 1.02222 0.903563 0.161558
Q2FZL8   45 2 3.07991 0.0107511
Q2FW93   24 1.06667 0.903563 0.161558
Q2G1L7   39 1.73333 0.903563 0.161558
Q2FW41   40 1.77778 0.903563 0.161558
Q2FZY6   40 1.77778 0.903563 0.161558
Q2G042   11 0.488889 -1.27278 0.943444
Q2FWK2   54 2.4 3.07991 0.0107511
Q2FYF4   36 1.6 0.903563 0.161558
Q2FZP2   46 2.04444 3.07991 0.0107511
Q2G1G7   32 1.42222 0.903563 0.161558
Q2G1H5   42 1.86667 0.903563 0.161558
Q2G2S7   35 1.55556 0.903563 0.161558
Q2FY53   50 2.22222 3.07991 0.0107511
Q2G1N2   37 1.64444 0.903563 0.161558
Q2G2V2   44 1.95556 0.903563 0.161558
Q2G1H6   38 1.68889 0.903563 0.161558
Q2FZA9   42 1.86667 0.903563 0.161558
Q2FXI5   44 1.95556 0.903563 0.161558
Q2G206   14 0.622222 -1.27278 0.943444
Q2FWN6   34 1.51111 0.903563 0.161558
Q2FUQ2   35 1.55556 0.903563 0.161558
Q2G1K3   29 1.28889 0.903563 0.161558
Q2FZ76   27 1.2 0.903563 0.161558
Q2FY54   40 1.77778 0.903563 0.161558
Q2G289   31 1.37778 0.903563 0.161558
Q2FY14   39 1.73333 0.903563 0.161558
Q2FV77   49 2.17778 3.07991 0.0107511
Q2G064   39 1.73333 0.903563 0.161558
Q2G033   40 1.77778 0.903563 0.161558
Q2G198   45 2 3.07991 0.0107511
Q2G0K4   14 0.622222 -1.27278 0.943444
Q2G0V3   53 2.35556 3.07991 0.0107511
Q2FWE2   39 1.69565 0.903563 0.161558
Q2G089   39 1.69565 0.903563 0.161558
Q2FZL3   44 1.91304 0.903563 0.161558
Q2G087   40 1.73913 0.903563 0.161558
Q2G0A7   16 0.695652 -1.27278 0.943444
Q2FVF9   42 1.82609 0.903563 0.161558
Q2G071   32 1.3913 0.903563 0.161558
Q2FUZ2   45 1.95652 0.903563 0.161558
Q2FY27   43 1.86957 0.903563 0.161558
Q2FXX4   35 1.52174 0.903563 0.161558
Q2G1E6   36 1.56522 0.903563 0.161558
Q2G1G5   22 0.956522 -1.27278 0.943444
Q2G2Q3   32 1.3913 0.903563 0.161558
Q2FZF0   43 1.86957 0.903563 0.161558
Q2G2D2   35 1.52174 0.903563 0.161558
Q2FXT4   33 1.43478 0.903563 0.161558
Q2FZI8   41 1.78261 0.903563 0.161558
Q2FUS8   37 1.6087 0.903563 0.161558
Q2FVR9   33 1.43478 0.903563 0.161558
Q2FXP2   31 1.34783 0.903563 0.161558
Q2FX94   27 1.17391 0.903563 0.161558
Q2G2A5   45 1.95652 0.903563 0.161558
Q2FZP7   32 1.3913 0.903563 0.161558
Q2G1R7   37 1.6087 0.903563 0.161558
Q2G015   35 1.52174 0.903563 0.161558
Q2FZF4   42 1.82609 0.903563 0.161558
Q2G1E5   34 1.47826 0.903563 0.161558
Q2FWH9   20 0.869565 -1.27278 0.943444
Q2G069   44 1.91304 0.903563 0.161558
Q2FZK3   43 1.86957 0.903563 0.161558
Q2FZU5   44 1.91304 0.903563 0.161558
Q2FYT4   34 1.47826 0.903563 0.161558
Q2FWK4   34 1.47826 0.903563 0.161558
Q2FY40   36 1.56522 0.903563 0.161558
Q2FWY4   12 0.521739 -1.27278 0.943444
Q2G156   19 0.826087 -1.27278 0.943444
Q2G045   40 1.73913 0.903563 0.161558
Q2FZS6   27 1.17391 0.903563 0.161558
Q2FYC7   50 2.17391 3.07991 0.0107511
Q2FW73   37 1.6087 0.903563 0.161558
Q2G1H3   41 1.78261 0.903563 0.161558
Q2FXJ6   42 1.82609 0.903563 0.161558
Q2FUS2   11 0.468085 -1.27278 0.943444
Q2G120   46 1.95745 0.903563 0.161558
Q2G2T9   36 1.53191 0.903563 0.161558
Q2G1N9   18 0.765957 -1.27278 0.943444
Q2FXL9   36 1.53191 0.903563 0.161558
Q2G0W4   36 1.53191 0.903563 0.161558
Q2G0R6   34 1.44681 0.903563 0.161558
Q2G1C4   37 1.57447 0.903563 0.161558
Q2FWY9   55 2.34043 3.07991 0.0107511
Q2G1K4   31 1.31915 0.903563 0.161558
Q2FYK3   44 1.87234 0.903563 0.161558
Q2G1N4   42 1.78723 0.903563 0.161558
Q2G065   39 1.65957 0.903563 0.161558
Q2FX88   38 1.61702 0.903563 0.161558
Q2FVW9   36 1.53191 0.903563 0.161558
Q2G1E0   25 1.06383 0.903563 0.161558
Q2G2P2   42 1.78723 0.903563 0.161558
Q2G0V5   12 0.510638 -1.27278 0.943444
Q2FWA2   43 1.82979 0.903563 0.161558
Q2FZU1   39 1.65957 0.903563 0.161558
Q2FX77   31 1.31915 0.903563 0.161558
Q2FW75   37 1.57447 0.903563 0.161558
Q2FUT5   39 1.65957 0.903563 0.161558
Q2G234   35 1.48936 0.903563 0.161558
Q2FZU6   44 1.87234 0.903563 0.161558
Q2G1Y2   21 0.893617 -1.27278 0.943444
Q2FXN7   25 1.06383 0.903563 0.161558
Q2G2J3   12 0.510638 -1.27278 0.943444
Q2G0G1   34 1.44681 0.903563 0.161558
Q2FW62   33 1.40426 0.903563 0.161558
Q2FUP7   39 1.65957 0.903563 0.161558
Q2G1J3   35 1.48936 0.903563 0.161558
Q2FZ15   47 2 3.07991 0.0107511
Q2G1D3   39 1.65957 0.903563 0.161558
Q2G0K2   42 1.78723 0.903563 0.161558
Q2FWC1   44 1.87234 0.903563 0.161558
Q2FXM5   37 1.57447 0.903563 0.161558
Q2FY46   28 1.19149 0.903563 0.161558
Q2G1K0   32 1.3617 0.903563 0.161558
Q2FXT6   34 1.44681 0.903563 0.161558
Q2FZM4   36 1.53191 0.903563 0.161558
Q2FXG1   33 1.40426 0.903563 0.161558
Q2FXL1   36 1.53191 0.903563 0.161558
Q2FWX5   57 2.42553 3.07991 0.0107511
# cudaSaTabsearch LTYPE = T LORDER = F LSOLN = F
# QUERY ID = PF11130 
# DBFILE = ./tableaux.ascii.DB                                                             
Q2G1I1   27 1.125 0.903563  0.161558
Q2G1K2   34 1.41667 0.903563  0.161558
Q2FUU5   29 1.20833 0.903563  0.161558
Q2FXB6   42 1.75 0.903563  0.161558
Q2FZU2   32 1.33333 0.903563  0.161558
Q2FZK0   16 0.666667 -1.27278  0.943444
Q2FY33   47 1.95833 0.903563  0.161558
Q2G098   55 2.29167 3.07991  0.0107511
Q2FZ46   29 1.20833 0.903563  0.161558
Q2FZQ5   29 1.20833 0.903563  0.161558
Q2FXU8   26 1.08333 0.903563  0.161558
Q9EZ08   41 1.70833 0.903563  0.161558
Q2G1B9   39 1.625 0.903563  0.161558
Q2FZ73   45 1.875 0.903563  0.161558
Q2FY35   40 1.66667 0.903563  0.161558
Q2FZ16   45 1.875 0.903563  0.161558
Q2FYR2   49 2.04167 3.07991  0.0107511
Q2FWY3   27 1.125 0.903563  0.161558
Q2G2F5   36 1.5 0.903563  0.161558
Q2G032   39 1.625 0.903563  0.161558
Q2FZ10   39 1.625 0.903563  0.161558
Q2G255   32 1.33333 0.903563  0.161558
Q2G0X6   39 1.625 0.903563  0.161558
Q2FYH0   35 1.45833 0.903563  0.161558
Q2FXJ9   25 1.04167 0.903563  0.161558
Q2FZT4   49 2.04167 3.07991  0.0107511
Q2FVE6   40 1.66667 0.903563  0.161558
Q2FYD3   22 0.916667 -1.27278  0.943444
Q2FXT5   38 1.58333 0.903563  0.161558
Q2FY60   33 1.375 0.903563  0.161558
Q2G2D7   33 1.375 0.903563  0.161558
Q2FX16   39 1.625 0.903563  0.161558
Q2FZ34   52 2.16667 3.07991  0.0107511
Q2G1S4   36 1.5 0.903563  0.161558
Q2G147   40 1.66667 0.903563  0.161558
Q2G1J7   36 1.5 0.903563  0.161558
Q2G2A7   36 1.5 0.903563  0.161558
Q2G2M6   37 1.54167 0.903563  0.161558
Q2FV30   33 1.375 0.903563  0.161558
Q2FVL5   44 1.83333 0.903563  0.161558
Q2FXY0   51 2.125 3.07991  0.0107511
Q2FZL1   48 2 3.07991  0.0107511
Q2FW45   40 1.66667 0.903563  0.161558
Q2FZU0   34 1.38776 0.903563  0.161558
Q2FWZ0   43 1.7551 0.903563  0.161558
Q2G2H5   27 1.10204 0.903563  0.161558
Q2FYG9   38 1.55102 0.903563  0.161558
Q2G2X6   35 1.42857 0.903563  0.161558
Q2G155   32 1.30612 0.903563  0.161558
Q2FXY9   48 1.95918 0.903563  0.161558
Q2FZ37   41 1.67347 0.903563  0.161558
Q2FVI7   39 1.59184 0.903563  0.161558
Q2FYS1   39 1.59184 0.903563  0.161558
Q2FXL5   45 1.83673 0.903563  0.161558
Q2G1J4   32 1.30612 0.903563  0.161558
Q2FWZ3   30 1.22449 0.903563  0.161558
Q2G2P7   35 1.42857 0.903563  0.161558
Q2FVH3   39 1.59184 0.903563  0.161558
Q2FZ31   40 1.63265 0.903563  0.161558
Q2G283   44 1.79592 0.903563  0.161558
Q2FZ66   56 2.28571 3.07991  0.0107511
Q2FWY7   13 0.530612 -1.27278  0.943444
Q2G1F9   37 1.5102 0.903563  0.161558
Q2FZJ4   48 1.95918 0.903563  0.161558
Q2FZQ1   23 0.938776 -1.27278  0.943444
Q2FY80   20 0.816327 -1.27278  0.943444
Q2G2D4   23 0.938776 -1.27278  0.943444
Q2FYP1   42 1.71429 0.903563  0.161558
Q2FYF9   22 0.897959 -1.27278  0.943444
Q2G0B3   34 1.38776 0.903563  0.161558
Q2FUT8   34 1.38776 0.903563  0.161558
Q2FYR1   45 1.83673 0.903563  0.161558
Q2FYL3   30 1.22449 0.903563  0.161558
Q2FVG4   18 0.734694 -1.27278  0.943444
Q2FVP8   30 1.22449 0.903563  0.161558
Q2FZ28   32 1.28 0.903563  0.161558
Q2G1F0   34 1.36 0.903563  0.161558
P95689   45 1.8 0.903563  0.161558
Q2FYH6   37 1.48 0.903563  0.161558
Q2FXD1   38 1.52 0.903563  0.161558
Q2G0X5   39 1.56 0.903563  0.161558
Q2FXN8   16 0.64 -1.27278  0.943444
Q2G0N0   36 1.44 0.903563  0.161558
Q2G268   34 1.36 0.903563  0.161558
Q2FV61   44 1.76 0.903563  0.161558
Q2FXL7   32 1.28 0.903563  0.161558
Q2FUR5   35 1.4 0.903563  0.161558
Q2FXV6   37 1.48 0.903563  0.161558
Q2G2C5   40 1.6 0.903563  0.161558
Q2FVJ6   46 1.84 0.903563  0.161558
Q2G1Y4   43 1.72 0.903563  0.161558
Q2FVI0   17 0.68 -1.27278  0.943444
Q2FXJ8   24 0.96 -1.27278  0.943444
Q2FZU7   35 1.4 0.903563  0.161558
Q2G2X4   30 1.2 0.903563  0.161558
Q2FZA8   27 1.08 0.903563  0.161558
Q2FW96   36 1.44 0.903563  0.161558
Q2FYV4   42 1.68 0.903563  0.161558
O07325   50 2 3.07991  0.0107511
Q2G1C1   38 1.52 0.903563  0.161558
Q2FZR9   44 1.76 0.903563  0.161558
Q2FVW3   41 1.64 0.903563  0.161558
Q2G124   37 1.48 0.903563  0.161558
P0C0V7   40 1.6 0.903563  0.161558
Q2FX52   42 1.64706 0.903563  0.161558
Q2G2C7   37 1.45098 0.903563  0.161558
Q2G2D5   32 1.2549 0.903563  0.161558
Q2FXQ7   32 1.2549 0.903563  0.161558
Q2FZW0   36 1.41176 0.903563  0.161558
Q2FVG3   45 1.76471 0.903563  0.161558
Q2FXR4   49 1.92157 0.903563  0.161558
Q2FZ67   41 1.60784 0.903563  0.161558
Q2G243   37 1.45098 0.903563  0.161558
Q2FV76   44 1.72549 0.903563  0.161558
Q2FVZ4   47 1.84314 0.903563  0.161558
Q2FWC5   47 1.84314 0.903563  0.161558
Q2FZY3   49 1.92157 0.903563  0.161558
Q2FWH5   33 1.29412 0.903563  0.161558
Q2G241   34 1.33333 0.903563  0.161558
Q2FV35   37 1.45098 0.903563  0.161558
Q2G0T5   25 0.980392 -1.27278  0.943444
Q2G1A9   30 1.17647 0.903563  0.161558
Q2FYU7   42 1.64706 0.903563  0.161558
Q2G2E0   17 0.666667 -1.27278  0.943444
Q2FVT6   38 1.4902 0.903563  0.161558
Q2G0D7   37 1.45098 0.903563  0.161558
Q2G1M6   34 1.33333 0.903563  0.161558
Q2G0A6   24 0.941176 -1.27278  0.943444
Q2FUY6   31 1.21569 0.903563  0.161558
Q2FYJ2   41 1.60784 0.903563  0.161558
Q2G2E5   38 1.46154 0.903563  0.161558
Q2G2P5   40 1.53846 0.903563  0.161558
Q2G1R6   40 1.53846 0.903563  0.161558
Q2FYF0   32 1.23077 0.903563  0.161558
Q2FVH8   19 0.730769 -1.27278  0.943444
Q2FUU3   30 1.15385 0.903563  0.161558
Q2FVG8   39 1.5 0.903563  0.161558
Q9ZAH5   33 1.26923 0.903563  0.161558
Q2G2U0   31 1.19231 0.903563  0.161558
Q2FYR4   38 1.46154 0.903563  0.161558
Q2G256   32 1.23077 0.903563  0.161558
Q2FVY0   26 1 0.903563  0.161558
Q2G0Q2   42 1.61538 0.903563  0.161558
Q2G0R2   37 1.42308 0.903563  0.161558
Q2G0Q3   41 1.57692 0.903563  0.161558
Q2FWZ9   34 1.30769 0.903563  0.161558
Q53705   27 1.03846 0.903563  0.161558
Q2G2U3   43 1.65385 0.903563  0.161558
Q2FYY6   44 1.69231 0.903563  0.161558
Q2FWL3   37 1.42308 0.903563  0.161558
Q2FY50   36 1.38462 0.903563  0.161558
Q2FXN4   39 1.5 0.903563  0.161558
Q2G179   35 1.34615 0.903563  0.161558
Q2G1L6   34 1.30769 0.903563  0.161558
Q2FXU4   46 1.76923 0.903563  0.161558
Q2G1E9   42 1.61538 0.903563  0.161558
Q2G232   41 1.57692 0.903563  0.161558
Q2FXH9   33 1.26923 0.903563  0.161558
Q2G0X3   32 1.23077 0.903563  0.161558
Q2FXD0   39 1.5 0.903563  0.161558
Q2G0G3   32 1.23077 0.903563  0.161558
Q2FWW3   40 1.53846 0.903563  0.161558
Q2FYG0   35 1.32075 0.903563  0.161558
Q2FZS9   23 0.867925 -1.27278  0.943444
Q2FYS2   43 1.62264 0.903563  0.161558
Q2G2U4   25 0.943396 -1.27278  0.943444
Q2FWJ9   35 1.32075 0.903563  0.161558
Q2FWF0   35 1.32075 0.903563  0.161558
Q2FXR9   40 1.50943 0.903563  0.161558
Q2FZV7   31 1.16981 0.903563  0.161558
Q2G1W0   42 1.58491 0.903563  0.161558
Q2G2I0   42 1.58491 0.903563  0.161558
Q2G153   44 1.66038 0.903563  0.161558
Q2FWD7   44 1.66038 0.903563  0.161558
Q2FY15   33 1.24528 0.903563  0.161558
Q2FV54   25 0.943396 -1.27278  0.943444
Q2FZ74   37 1.39623 0.903563  0.161558
Q2FYV5   39 1.4717 0.903563  0.161558
Q2G2I1   30 1.13208 0.903563  0.161558
Q2FXZ6   38 1.43396 0.903563  0.161558
Q2G0U0   33 1.24528 0.903563  0.161558
Q2G0Y6   39 1.4717 0.903563  0.161558
Q2FXJ0   34 1.28302 0.903563  0.161558
Q2FY43   41 1.51852 0.903563  0.161558
Q2FWM1   27 1 0.903563  0.161558
Q2FVJ1   45 1.66667 0.903563  0.161558
Q2G0K3   32 1.18519 0.903563  0.161558
Q2FY66   41 1.51852 0.903563  0.161558
Q2FW99   17 0.62963 -1.27278  0.943444
Q2FV10   33 1.22222 0.903563  0.161558
Q2FXJ5   31 1.14815 0.903563  0.161558
Q2FX69   21 0.777778 -1.27278  0.943444
Q2G0B2   32 1.18519 0.903563  0.161558
Q2FX14   38 1.40741 0.903563  0.161558
Q2FYD8   32 1.18519 0.903563  0.161558
Q2FWE5   43 1.59259 0.903563  0.161558
Q2G2A3   46 1.7037 0.903563  0.161558
Q2FZH8   36 1.33333 0.903563  0.161558
Q2FX51   36 1.33333 0.903563  0.161558
Q2FWE8   38 1.40741 0.903563  0.161558
Q2G088   36 1.33333 0.903563  0.161558
Q2G028   38 1.38182 0.903563  0.161558
Q2G1S3   42 1.52727 0.903563  0.161558
Q2FYN4   34 1.23636 0.903563  0.161558
Q2FX86   39 1.41818 0.903563  0.161558
Q2G2S8   31 1.12727 0.903563  0.161558
Q2FUW8   44 1.6 0.903563  0.161558
Q2FWD4   35 1.27273 0.903563  0.161558
Q2FVH6   38 1.38182 0.903563  0.161558
Q2G029   35 1.27273 0.903563  0.161558
Q2G1R5   31 1.12727 0.903563  0.161558
Q2FX65   8 0.290909 -1.27278  0.943444
Q2FZV6   40 1.45455 0.903563  0.161558
Q2G1P1   43 1.56364 0.903563  0.161558
Q2FVU4   31 1.12727 0.903563  0.161558
Q2FVT5   51 1.85455 0.903563  0.161558
Q2G2H4   45 1.63636 0.903563  0.161558
Q2FZ58   35 1.27273 0.903563  0.161558
Q2FVJ2   39 1.41818 0.903563  0.161558
Q2FXW5   33 1.2 0.903563  0.161558
Q2FWK1   39 1.41818 0.903563  0.161558
Q2G031   30 1.09091 0.903563  0.161558
Q2G0U1   36 1.30909 0.903563  0.161558
Q2FW46   44 1.6 0.903563  0.161558
Q2FZY5   41 1.49091 0.903563  0.161558
Q2FZI5   42 1.5 0.903563  0.161558
Q2FYR9   45 1.60714 0.903563  0.161558
Q2FZ92   31 1.10714 0.903563  0.161558
Q2G1D5   35 1.25 0.903563  0.161558
Q2FXM2   35 1.25 0.903563  0.161558
Q2FVM2   45 1.60714 0.903563  0.161558
Q2FZN2   42 1.5 0.903563  0.161558
Q2G1U8   37 1.32143 0.903563  0.161558
Q2FVS7   45 1.60714 0.903563  0.161558
Q2FWB5   27 0.964286 -1.27278  0.943444
Q2FXX1   43 1.53571 0.903563  0.161558
Q2G2J9   33 1.17857 0.903563  0.161558
Q2G0Y7   32 1.14286 0.903563  0.161558
Q2FW81   44 1.57143 0.903563  0.161558
Q2FWK3   32 1.14286 0.903563  0.161558
Q2FY34   46 1.64286 0.903563  0.161558
Q2FXF8   33 1.17857 0.903563  0.161558
Q2FXI9   43 1.53571 0.903563  0.161558
Q05615   26 0.912281 -1.27278  0.943444
Q2FUW4   38 1.33333 0.903563  0.161558
Q2FVF4   33 1.15789 0.903563  0.161558
Q2FWI3   36 1.26316 0.903563  0.161558
Q2FWG8   37 1.29825 0.903563  0.161558
Q2G0R0   28 0.982456 -1.27278  0.943444
Q2G0I4   34 1.19298 0.903563  0.161558
Q2FV67   32 1.12281 0.903563  0.161558
Q2G091   34 1.19298 0.903563  0.161558
Q2G1U1   35 1.22807 0.903563  0.161558
Q2FUX7   40 1.40351 0.903563  0.161558
Q2FY51   31 1.08772 0.903563  0.161558
Q2FYP2   36 1.26316 0.903563  0.161558
Q2G0F8   30 1.05263 0.903563  0.161558
Q2FXH5   45 1.57895 0.903563  0.161558
Q2G193   39 1.36842 0.903563  0.161558
Q2FWD6   39 1.36842 0.903563  0.161558
Q2FZ98   37 1.27586 0.903563  0.161558
Q2FYQ2   23 0.793103 -1.27278  0.943444
Q2FWL5   37 1.27586 0.903563  0.161558
Q2FV16   40 1.37931 0.903563  0.161558
Q2FWX9   36 1.24138 0.903563  0.161558
Q2G1J0   34 1.17241 0.903563  0.161558
Q2G235   46 1.58621 0.903563  0.161558
Q2FXK1   36 1.24138 0.903563  0.161558
Q2FWF4   29 1 0.903563  0.161558
Q2FZC8   45 1.55172 0.903563  0.161558
Q2FZQ4   28 0.965517 -1.27278  0.943444
O52582   28 0.965517 -1.27278  0.943444
Q2FZI6   46 1.58621 0.903563  0.161558
Q2FUW7   34 1.17241 0.903563  0.161558
Q2G2M9   35 1.2069 0.903563  0.161558
Q2FZD0   33 1.13793 0.903563  0.161558
Q2FWK7   36 1.24138 0.903563  0.161558
Q2FWU4   23 0.793103 -1.27278  0.943444
Q2FUX4   35 1.2069 0.903563  0.161558
Q2G2V3   38 1.31034 0.903563  0.161558
O05204   35 1.2069 0.903563  0.161558
Q2FYC2   34 1.15254 0.903563  0.161558
Q2FZP6   37 1.25424 0.903563  0.161558
Q2G0L2   32 1.08475 0.903563  0.161558
Q2FZV1   18 0.610169 -1.27278  0.943444
Q2FVQ5   37 1.25424 0.903563  0.161558
Q2FZW6   36 1.22034 0.903563  0.161558
Q2FZI3   36 1.22034 0.903563  0.161558
Q2G219   33 1.11864 0.903563  0.161558
Q2FZR2   39 1.32203 0.903563  0.161558
Q2FXZ2   35 1.18644 0.903563  0.161558
Q2FYC6   36 1.22034 0.903563  0.161558
Q2FYZ5   40 1.33333 0.903563  0.161558
Q2FWN4   35 1.16667 0.903563  0.161558
Q2G221   23 0.766667 -1.27278  0.943444
Q2FZX5   38 1.26667 0.903563  0.161558
Q2FUW3   35 1.16667 0.903563  0.161558
Q2G2H3   39 1.3 0.903563  0.161558
Q2FY08   50 1.66667 0.903563  0.161558
Q2FXU5   35 1.16667 0.903563  0.161558
Q2G1F8   41 1.36667 0.903563  0.161558
Q2FYW4   38 1.26667 0.903563  0.161558
Q2G142   26 0.866667 -1.27278  0.943444
Q2G1U3   29 0.966667 -1.27278  0.943444
Q2FZ18   40 1.33333 0.903563  0.161558
Q2FV24   44 1.46667 0.903563  0.161558
Q2G1C2   31 1.03333 0.903563  0.161558
Q2FYZ4   46 1.53333 0.903563  0.161558
Q2FWT4   36 1.2 0.903563  0.161558
Q2FUX1   39 1.3 0.903563  0.161558
Q2FZG9   38 1.2459 0.903563  0.161558
Q2FVC1   40 1.31148 0.903563  0.161558
Q2FYT3   37 1.21311 0.903563  0.161558
Q2FY82   43 1.40984 0.903563  0.161558
Q2FV02   40 1.31148 0.903563  0.161558
Q2FXJ2   42 1.37705 0.903563  0.161558
Q2FZ02   33 1.08197 0.903563  0.161558
Q2G0L3   32 1.04918 0.903563  0.161558
Q2FZH5   31 1.01639 0.903563  0.161558
Q2FWH4   32 1.04918 0.903563  0.161558
Q2FW49   30 0.983607 -1.27278  0.943444
Q93T05   39 1.27869 0.903563  0.161558
Q2FX73   32 1.04918 0.903563  0.161558
Q2G239   37 1.19355 0.903563  0.161558
Q2G121   30 0.967742 -1.27278  0.943444
Q2FY11   37 1.19355 0.903563  0.161558
Q2FV11   42 1.35484 0.903563  0.161558
Q2FZ05   36 1.16129 0.903563  0.161558
Q2G253   35 1.12903 0.903563  0.161558
Q2FW98   32 1.03226 0.903563  0.161558
Q2G205   43 1.3871 0.903563  0.161558
Q2FVE7   33 1.06452 0.903563  0.161558
Q2FYD0   29 0.935484 -1.27278  0.943444
Q2FZ19   36 1.16129 0.903563  0.161558
Q2G1C7   37 1.19355 0.903563  0.161558
Q2FV60   41 1.32258 0.903563  0.161558
Q2FY64   30 0.967742 -1.27278  0.943444
Q2FZI9   45 1.45161 0.903563  0.161558
Q2FV57   47 1.49206 0.903563  0.161558
Q2FXA5   40 1.26984 0.903563  0.161558
Q2G2U8   15 0.47619 -1.27278  0.943444
Q2FZP0   36 1.14286 0.903563  0.161558
Q2FZL7   29 0.920635 -1.27278  0.943444
Q2FZR3   40 1.26984 0.903563  0.161558
Q2FWA0   39 1.2381 0.903563  0.161558
Q2G090   33 1.04762 0.903563  0.161558
Q2G1H0   33 1.03125 0.903563  0.161558
Q2FZP4   35 1.09375 0.903563  0.161558
Q2FUX0   33 1.03125 0.903563  0.161558
Q2FV86   37 1.15625 0.903563  0.161558
Q2FV14   37 1.15625 0.903563  0.161558
Q2FUT2   43 1.34375 0.903563  0.161558
Q2FZ64   29 0.90625 -1.27278  0.943444
Q2FUW1   33 1.01538 0.903563  0.161558
Q2FWI0   37 1.13846 0.903563  0.161558
Q2G2K5   39 1.2 0.903563  0.161558
Q2FWK6   35 1.07692 0.903563  0.161558
Q2G0T9   36 1.10769 0.903563  0.161558
Q2G078   47 1.44615 0.903563  0.161558
Q2G1P3   36 1.10769 0.903563  0.161558
Q2G274   34 1.0303 0.903563  0.161558
Q2FZD4   35 1.06061 0.903563  0.161558
Q2FYS5   38 1.15152 0.903563  0.161558
Q2G1K5   34 1.0303 0.903563  0.161558
Q2G1L5   38 1.15152 0.903563  0.161558
Q2G1M9   41 1.24242 0.903563  0.161558
Q2FX67   28 0.848485 -1.27278  0.943444
Q2FZ32   30 0.909091 -1.27278  0.943444
Q2FWH7   27 0.818182 -1.27278  0.943444
Q2FXT8   34 1.01493 0.903563  0.161558
Q2FUQ3   34 1.01493 0.903563  0.161558
Q2G1Y6   37 1.10448 0.903563  0.161558
Q2FX68   36 1.07463 0.903563  0.161558
Q2FWD1   42 1.25373 0.903563  0.161558
Q2FUZ8   40 1.19403 0.903563  0.161558
Q2G1F5   38 1.13433 0.903563  0.161558
Q2G2T6   38 1.13433 0.903563  0.161558
Q2FYD2   36 1.07463 0.903563  0.161558
Q2FYA1   34 1.01493 0.903563  0.161558
Q2FY21   42 1.25373 0.903563  0.161558
Q2FZD3   29 0.865672 -1.27278  0.943444
Q2G1Z4   44 1.31343 0.903563  0.161558
Q2G0S3   30 0.882353 -1.27278  0.943444
Q2FVQ3   32 0.941176 -1.27278  0.943444
Q2G2J4   35 1.02941 0.903563  0.161558
Q2G2B8   28 0.823529 -1.27278  0.943444
Q2G0L5   20 0.588235 -1.27278  0.943444
Q2FW72   39 1.14706 0.903563  0.161558
Q2FYT8   35 1.02941 0.903563  0.161558
Q2FXM9   37 1.08824 0.903563  0.161558
Q2G1Y0   34 1 0.903563  0.161558
Q2G2D0   30 0.882353 -1.27278  0.943444
Q2G2M2   43 1.26471 0.903563  0.161558
Q2G1B7   32 0.941176 -1.27278  0.943444
Q2G1B8   33 0.970588 -1.27278  0.943444
Q2G0M6   39 1.14706 0.903563  0.161558
Q2G1D8   46 1.33333 0.903563  0.161558
Q2FV70   59 1.71014 0.903563  0.161558
Q2FV72   32 0.927536 -1.27278  0.943444
Q2FVB2   43 1.24638 0.903563  0.161558
Q2G122   37 1.07246 0.903563  0.161558
Q2G1W2   37 1.05714 0.903563  0.161558
Q2FWW1   26 0.742857 -1.27278  0.943444
Q2G1F4   48 1.37143 0.903563  0.161558
Q2G093   42 1.2 0.903563  0.161558
Q2FXY7   36 1.02857 0.903563  0.161558
Q2G1C6   39 1.11429 0.903563  0.161558
Q2FZ20   35 1 0.903563  0.161558
O50581   29 0.816901 -1.27278  0.943444
Q2G1N1   34 0.957746 -1.27278  0.943444
Q2G188   39 1.08333 0.903563  0.161558
Q2G296   38 1.05556 0.903563  0.161558
Q2G2E9   38 1.05556 0.903563  0.161558
Q2G294   33 0.916667 -1.27278  0.943444
Q2FWJ5   27 0.75 -1.27278  0.943444
Q2FW03   30 0.821918 -1.27278  0.943444
Q2G0N1   35 0.958904 -1.27278  0.943444
Q2FZJ0   57 1.56164 0.903563  0.161558
Q2FYZ9   29 0.794521 -1.27278  0.943444
Q2FV74   27 0.739726 -1.27278  0.943444
Q2FXP7   31 0.849315 -1.27278  0.943444
Q2FXU1   31 0.849315 -1.27278  0.943444
Q2G1M8   44 1.20548 0.903563  0.161558
Q2FXY4   40 1.09589 0.903563  0.161558
Q2FZ94   31 0.837838 -1.27278  0.943444
Q2FYI0   30 0.8 -1.27278  0.943444
Q2FXT9   25 0.666667 -1.27278  0.943444
Q2G0D2   30 0.789474 -1.27278  0.943444
Q2FYB7   29 0.763158 -1.27278  0.943444
Q2FVN8   38 1 0.903563  0.161558
Q2FZ49   26 0.684211 -1.27278  0.943444
Q2FUW6   28 0.736842 -1.27278  0.943444
Q2G1P7   31 0.815789 -1.27278  0.943444
Q2FW70   48 1.24675 0.903563  0.161558
Q2G0W1   44 1.14286 0.903563  0.161558
Q2G024   30 0.779221 -1.27278  0.943444
Q2G1G8   48 1.24675 0.903563  0.161558
Q2G1R9   29 0.753247 -1.27278  0.943444
O06446   30 0.779221 -1.27278  0.943444
Q2G1C9   31 0.805195 -1.27278  0.943444
Q2FXV8   31 0.794872 -1.27278  0.943444
Q2G0P5   29 0.74359 -1.27278  0.943444
Q2FV64   31 0.78481 -1.27278  0.943444
Q2FV87   43 1.075 0.903563  0.161558
Q2G1K9   32 0.790123 -1.27278  0.943444
Q2G266   30 0.740741 -1.27278  0.943444
Q59801   39 0.95122 -1.27278  0.943444
Q2FXH2   30 0.731707 -1.27278  0.943444
Q53727   31 0.746988 -1.27278  0.943444
Q2G2Q0   24 0.578313 -1.27278  0.943444
Q2FZD8   29 0.690476 -1.27278  0.943444
Q2FYS4   32 0.761905 -1.27278  0.943444
Q2G1G2   41 0.97619 -1.27278  0.943444
Q2FXV9   31 0.729412 -1.27278  0.943444
Q2G0L4   17 0.4 -1.27278  0.943444
Q2FXR8   33 0.776471 -1.27278  0.943444
Q2FYJ0   38 0.894118 -1.27278  0.943444
Q2FZS8   30 0.697674 -1.27278  0.943444
Q2FXN9   30 0.681818 -1.27278  0.943444
Q2FYM1   35 0.795455 -1.27278  0.943444
Q2FVZ5   33 0.75 -1.27278  0.943444
Q2FVL8   32 0.719101 -1.27278  0.943444
Q2FZ40   32 0.719101 -1.27278  0.943444
Q2FYH5   26 0.577778 -1.27278  0.943444
Q2FXB3   31 0.673913 -1.27278  0.943444
Q2FYS9   35 0.744681 -1.27278  0.943444
Q2G1Q4   28 0.595745 -1.27278  0.943444
Q2FVC3   37 0.787234 -1.27278  0.943444
Q2G046   33 0.694737 -1.27278  0.943444
Q2FWU3   25 0.526316 -1.27278  0.943444
Q2FZ72   31 0.652632 -1.27278  0.943444
Q2FZ82   28 0.589474 -1.27278  0.943444
Q9F1K0   30 0.612245 -1.27278  0.943444
Q2FVV9   30 0.588235 -1.27278  0.943444
Q2FZT6   23 0.446602 -1.27278  0.943444
Q2FWU5   21 0.407767 -1.27278  0.943444
Q2FYC8   29 0.557692 -1.27278  0.943444
Q2FZK7   24 0.45283 -1.27278  0.943444
Q2G2C1   25 0.471698 -1.27278  0.943444
Q2FZT5   27 0.495413 -1.27278  0.943444
Q2G0R8   30 0.545455 -1.27278  0.943444
Q2FW95   31 0.563636 -1.27278  0.943444
Q2G0N5   24 0.421053 -1.27278  0.943444
P47768   32 0.551724 -1.27278  0.943444
Q2FXH4   29 0.495726 -1.27278  0.943444
Q2FVM1   31 0.529915 -1.27278  0.943444
```
