## Supplementary Data 3 for "Mining folded proteomes in the era of accurate structure prediction": PF11140.output

```
# cudaSaTabsearch LTYPE = T LORDER = F LSOLN = F
# QUERY ID = PF11140 
# DBFILE = ./tableaux.ascii.DB                                                             
Q2G0V6   0 0 -1.27278 0.943444
Q2G075   0 0 -1.27278 0.943444
Q2G083   0 0 -1.27278 0.943444
Q2FZN3   0 0 -1.27278 0.943444
Q2FY90   0 0 -1.27278 0.943444
Q2FX91   0 0 -1.27278 0.943444
Q2FX54   0 0 -1.27278 0.943444
Q2FYQ4   0 0 -1.27278 0.943444
Q2G284   0 0 -1.27278 0.943444
Q2G0S4   0 0 -1.27278 0.943444
Q2FWM3   0 0 -1.27278 0.943444
Q2FX81   0 0 -1.27278 0.943444
Q2FXC6   0 0 -1.27278 0.943444
Q2FWJ7   0 0 -1.27278 0.943444
Q2FYJ9   0 0 -1.27278 0.943444
Q2G2E6   0 0 -1.27278 0.943444
Q2FWV0   0 0 -1.27278 0.943444
Q2FZC3   0 0 -1.27278 0.943444
Q2FVH9   0 0 -1.27278 0.943444
Q2FXQ5   0 0 -1.27278 0.943444
Q2FZU4   0 0 -1.27278 0.943444
Q2FYF8   0 0 -1.27278 0.943444
Q2FUR4   0 0 -1.27278 0.943444
Q2FYI2   0 0 -1.27278 0.943444
Q2FYY2   0 0 -1.27278 0.943444
Q2FW58   0 0 -1.27278 0.943444
P0C7Z3   0 0 -1.27278 0.943444
Q2G0T2   0 0 -1.27278 0.943444
Q2G1G9   0 0 -1.27278 0.943444
Q2FVJ0   0 0 -1.27278 0.943444
Q2FZ80   0 0 -1.27278 0.943444
Q2G1R4   0 0 -1.27278 0.943444
Q2FW02   0 0 -1.27278 0.943444
Q2G1X3   0 0 -1.27278 0.943444
Q2FWW4   0 0 -1.27278 0.943444
Q2FZE1   0 0 -1.27278 0.943444
Q2FY31   0 0 -1.27278 0.943444
Q2G018   0 0 -1.27278 0.943444
Q2FZI0   0 0 -1.27278 0.943444
Q2FUZ7   0 0 -1.27278 0.943444
Q2G250   0 0 -1.27278 0.943444
Q2FWU8   0 0 -1.27278 0.943444
Q2FYX5   0 0 -1.27278 0.943444
Q2FZY2   0 0 -1.27278 0.943444
Q2FZX8   0 0 -1.27278 0.943444
Q2FUY8   0 0 -1.27278 0.943444
Q2FV73   0 0 -1.27278 0.943444
Q2G0C5   0 0 -1.27278 0.943444
Q2FZ52   0 0 -1.27278 0.943444
Q2FVK6   0 0 -1.27278 0.943444
Q2G0Z3   0 0 -1.27278 0.943444
Q2FZJ8   0 0 -1.27278 0.943444
Q2FY57   0 0 -1.27278 0.943444
Q2G0W3   0 0 -1.27278 0.943444
Q2G0I2   0 0 -1.27278 0.943444
Q2FYX1   0 0 -1.27278 0.943444
Q2G0H2   0 0 -1.27278 0.943444
Q2FWJ8   0 0 -1.27278 0.943444
Q2FWZ7   0 0 -1.27278 0.943444
Q2FV04   0 0 -1.27278 0.943444
Q2G0H6   0 0 -1.27278 0.943444
Q2G291   0 0 -1.27278 0.943444
Q2G1A7   0 0 -1.27278 0.943444
Q2FVS8   0 0 -1.27278 0.943444
Q2FZ26   0 0 -1.27278 0.943444
Q2FXJ3   0 0 -1.27278 0.943444
Q2G231   0 0 -1.27278 0.943444
Q2G2N0   0 0 -1.27278 0.943444
Q2G2I2   0 0 -1.27278 0.943444
Q2FYU3   0 0 -1.27278 0.943444
Q2FWY5   0 0 -1.27278 0.943444
Q2G2E3   0 0 -1.27278 0.943444
Q2FV09   0 0 -1.27278 0.943444
Q2FX72   0 0 -1.27278 0.943444
Q2FWA3   0 0 -1.27278 0.943444
Q2FWF2   0 0 -1.27278 0.943444
Q2G0E4   0 0 -1.27278 0.943444
Q2G251   0 0 -1.27278 0.943444
P0C818   0 0 -1.27278 0.943444
Q2FXQ2   0 0 -1.27278 0.943444
Q2FXD4   0 0 -1.27278 0.943444
Q2G014   0 0 -1.27278 0.943444
Q2FWI9   0 0 -1.27278 0.943444
Q2FX79   0 0 -1.27278 0.943444
Q2FVP7   0 0 -1.27278 0.943444
Q2FZN4   0 0 -1.27278 0.943444
Q2FWU6   0 0 -1.27278 0.943444
Q2G2Y1   0 0 -1.27278 0.943444
Q2FYF6   0 0 -1.27278 0.943444
Q2FXK0   0 0 -1.27278 0.943444
Q2FVI9   0 0 -1.27278 0.943444
Q2G246   0 0 -1.27278 0.943444
Q2G053   0 0 -1.27278 0.943444
Q2FWK8   0 0 -1.27278 0.943444
Q2FXL8   0 0 -1.27278 0.943444
Q2G0Q4   0 0 -1.27278 0.943444
Q2FVB7   0 0 -1.27278 0.943444
Q2FYD6   0 0 -1.27278 0.943444
Q2FXK9   0 0 -1.27278 0.943444
Q2FV78   0 0 -1.27278 0.943444
Q2FXG4   0 0 -1.27278 0.943444
Q2G0C8   0 0 -1.27278 0.943444
Q2FWU9   0 0 -1.27278 0.943444
Q2FUX2   0 0 -1.27278 0.943444
Q2FYI8   0 0 -1.27278 0.943444
Q2FXA1   0 0 -1.27278 0.943444
Q2FV49   0 0 -1.27278 0.943444
Q2G1S0   0 0 -1.27278 0.943444
Q2G0G0   0 0 -1.27278 0.943444
P0C805   0 0 -1.27278 0.943444
Q2FWV9   0 0 -1.27278 0.943444
Q2G152   0 0 -1.27278 0.943444
Q2FX48   0 0 -1.27278 0.943444
Q2FXS5   0 0 -1.27278 0.943444
Q2FWL4   0 0 -1.27278 0.943444
P0C7Y1   0 0 -1.27278 0.943444
Q2FXA2   0 0 -1.27278 0.943444
Q2FY96   0 0 -1.27278 0.943444
Q2FVJ3   0 0 -1.27278 0.943444
Q2FZ24   0 0 -1.27278 0.943444
Q2G1X4   0 0 -1.27278 0.943444
Q2FYM6   0 0 -1.27278 0.943444
Q2FWX6   0 0 -1.27278 0.943444
Q2G1D2   0 0 -1.27278 0.943444
Q2FWC0   0 0 -1.27278 0.943444
Q2FZG7   0 0 -1.27278 0.943444
Q2G2P1   0 0 -1.27278 0.943444
Q2G1M4   0 0 -1.27278 0.943444
Q2FX29   0 0 -1.27278 0.943444
Q2FUZ3   0 0 -1.27278 0.943444
Q2FVZ9   0 0 -1.27278 0.943444
Q2G2N3   0 0 -1.27278 0.943444
Q2G237   0 0 -1.27278 0.943444
Q2FXN5   0 0 -1.27278 0.943444
Q2FYP7   0 0 -1.27278 0.943444
Q2FWC8   0 0 -1.27278 0.943444
Q2G209   0 0 -1.27278 0.943444
Q2FXX7   0 0 -1.27278 0.943444
Q2FV05   0 0 -1.27278 0.943444
Q2FWM8   0 0 -1.27278 0.943444
Q2FV00   0 0 -1.27278 0.943444
Q2FZF2   0 0 -1.27278 0.943444
Q2FV80   0 0 -1.27278 0.943444
Q2FZZ7   0 0 -1.27278 0.943444
Q2FWH8   0 0 -1.27278 0.943444
Q2FVS5   0 0 -1.27278 0.943444
Q2FWY0   0 0 -1.27278 0.943444
Q2FZM3   0 0 -1.27278 0.943444
Q2FZW8   0 0 -1.27278 0.943444
Q2FVY7   0 0 -1.27278 0.943444
Q2FXJ1   0 0 -1.27278 0.943444
Q2G0T7   0 0 -1.27278 0.943444
Q2FW40   0 0 -1.27278 0.943444
Q2FYU9   0 0 -1.27278 0.943444
Q2FUR0   0 0 -1.27278 0.943444
Q2G215   0 0 -1.27278 0.943444
Q2G169   0 0 -1.27278 0.943444
Q2G034   0 0 -1.27278 0.943444
Q2FUV8   1 0.153846 -1.27278 0.943444
Q2FW44   0 0 -1.27278 0.943444
Q2FYJ8   0 0 -1.27278 0.943444
Q2FVR6   1 0.153846 -1.27278 0.943444
Q2G183   0 0 -1.27278 0.943444
Q2G0S1   2 0.307692 -1.27278 0.943444
Q2FX83   0 0 -1.27278 0.943444
Q2FYF7   1 0.153846 -1.27278 0.943444
Q2G166   2 0.307692 -1.27278 0.943444
Q2FX20   0 0 -1.27278 0.943444
Q2G020   2 0.307692 -1.27278 0.943444
Q2FVC0   0 0 -1.27278 0.943444
Q2FVD1   0 0 -1.27278 0.943444
Q2FWH1   1 0.153846 -1.27278 0.943444
Q2FYX2   2 0.307692 -1.27278 0.943444
Q2FZB5   1 0.153846 -1.27278 0.943444
Q2G0G8   2 0.307692 -1.27278 0.943444
P0A0I4   1 0.153846 -1.27278 0.943444
Q2G2C6   0 0 -1.27278 0.943444
Q2FVB1   2 0.307692 -1.27278 0.943444
Q2FYN1   2 0.307692 -1.27278 0.943444
Q2FV79   2 0.307692 -1.27278 0.943444
Q2FVU9   2 0.307692 -1.27278 0.943444
Q2G0W5   2 0.307692 -1.27278 0.943444
Q2FW60   2 0.307692 -1.27278 0.943444
Q2G269   2 0.307692 -1.27278 0.943444
Q2FZS1   2 0.307692 -1.27278 0.943444
Q2G1Y3   2 0.307692 -1.27278 0.943444
Q2FWA4   2 0.307692 -1.27278 0.943444
Q2G0C0   0 0 -1.27278 0.943444
Q2G2J6   0 0 -1.27278 0.943444
Q2G1R2   2 0.307692 -1.27278 0.943444
Q2FXY8   1 0.153846 -1.27278 0.943444
Q2FYL2   2 0.307692 -1.27278 0.943444
Q2FYS3   0 0 -1.27278 0.943444
Q2FXS0   1 0.153846 -1.27278 0.943444
Q2FWA7   0 0 -1.27278 0.943444
Q2FWV8   1 0.153846 -1.27278 0.943444
Q2G279   2 0.307692 -1.27278 0.943444
Q2FYB5   0 0 -1.27278 0.943444
Q2G175   2 0.307692 -1.27278 0.943444
Q2FZ07   1 0.153846 -1.27278 0.943444
Q2FVG7   0 0 -1.27278 0.943444
Q2G2P3   2 0.307692 -1.27278 0.943444
Q2FZA3   2 0.307692 -1.27278 0.943444
Q2FYE1   2 0.307692 -1.27278 0.943444
Q2G2F8   0 0 -1.27278 0.943444
Q2FWS8   0 0 -1.27278 0.943444
Q2FXD8   2 0.307692 -1.27278 0.943444
Q2FX46   2 0.307692 -1.27278 0.943444
Q2FYB4   2 0.307692 -1.27278 0.943444
Q2FYC0   1 0.153846 -1.27278 0.943444
Q2FUY5   0 0 -1.27278 0.943444
Q2FYF2   0 0 -1.27278 0.943444
Q2G0R4   0 0 -1.27278 0.943444
Q2G1L1   2 0.307692 -1.27278 0.943444
Q2FYB0   1 0.153846 -1.27278 0.943444
Q2FWW5   2 0.307692 -1.27278 0.943444
Q2FX04   1 0.153846 -1.27278 0.943444
Q2FV33   2 0.307692 -1.27278 0.943444
Q2FUX6   2 0.307692 -1.27278 0.943444
Q2FVP5   0 0 -1.27278 0.943444
Q2G0W7   2 0.307692 -1.27278 0.943444
Q2FXV1   2 0.307692 -1.27278 0.943444
Q2G096   2 0.307692 -1.27278 0.943444
Q2FV68   2 0.307692 -1.27278 0.943444
Q2FVY6   1 0.153846 -1.27278 0.943444
Q2FYY0   0 0 -1.27278 0.943444
Q2G005   2 0.307692 -1.27278 0.943444
Q2G2B4   2 0.307692 -1.27278 0.943444
Q2FVZ7   2 0.307692 -1.27278 0.943444
Q2FW55   2 0.307692 -1.27278 0.943444
Q2FV92   2 0.307692 -1.27278 0.943444
Q2FYV9   2 0.307692 -1.27278 0.943444
Q2FW74   0 0 -1.27278 0.943444
Q2FVK9   2 0.307692 -1.27278 0.943444
Q2FZA4   2 0.307692 -1.27278 0.943444
Q2FV25   0 0 -1.27278 0.943444
Q2FYG8   2 0.307692 -1.27278 0.943444
Q2G216   1 0.153846 -1.27278 0.943444
Q2FZ69   2 0.307692 -1.27278 0.943444
Q2FV97   2 0.307692 -1.27278 0.943444
Q2FZ95   0 0 -1.27278 0.943444
Q2FZN8   2 0.307692 -1.27278 0.943444
Q2FZG2   2 0.307692 -1.27278 0.943444
Q2G259   2 0.307692 -1.27278 0.943444
Q2FYB6   1 0.153846 -1.27278 0.943444
Q2FZD1   1 0.153846 -1.27278 0.943444
Q2FYT6   1 0.153846 -1.27278 0.943444
Q2G0Y2   2 0.307692 -1.27278 0.943444
Q2FWZ1   1 0.153846 -1.27278 0.943444
Q2FVC8   2 0.307692 -1.27278 0.943444
Q2G2H1   2 0.307692 -1.27278 0.943444
Q2FY47   2 0.307692 -1.27278 0.943444
Q2FX78   1 0.153846 -1.27278 0.943444
Q2FX47   2 0.307692 -1.27278 0.943444
Q2FZA7   2 0.307692 -1.27278 0.943444
Q2FV32   2 0.307692 -1.27278 0.943444
Q2FYE6   0 0 -1.27278 0.943444
Q2FZ41   1 0.153846 -1.27278 0.943444
Q2FYG3   1 0.153846 -1.27278 0.943444
Q2FX01   2 0.307692 -1.27278 0.943444
Q2FXU6   0 0 -1.27278 0.943444
Q2FYL7   2 0.307692 -1.27278 0.943444
Q2FWQ3   2 0.307692 -1.27278 0.943444
Q2FZY9   2 0.307692 -1.27278 0.943444
Q2FV50   1 0.153846 -1.27278 0.943444
Q2FUY7   1 0.153846 -1.27278 0.943444
Q2FXP6   2 0.307692 -1.27278 0.943444
Q2G1S9   2 0.307692 -1.27278 0.943444
Q2FX18   2 0.307692 -1.27278 0.943444
Q2FYU0   0 0 -1.27278 0.943444
Q2FXZ7   2 0.285714 -1.27278 0.943444
Q2G051   4 0.571429 -1.27278 0.943444
Q2FWS3   3 0.428571 -1.27278 0.943444
Q2FW14   3 0.428571 -1.27278 0.943444
Q2FYD7   1 0.142857 -1.27278 0.943444
Q9RQP8   3 0.428571 -1.27278 0.943444
Q2FZK2   2 0.285714 -1.27278 0.943444
Q2FWI7   3 0.428571 -1.27278 0.943444
Q2G182   3 0.428571 -1.27278 0.943444
Q2FYT7   2 0.285714 -1.27278 0.943444
Q2FV46   1 0.142857 -1.27278 0.943444
Q2FY58   2 0.285714 -1.27278 0.943444
Q2FX06   2 0.285714 -1.27278 0.943444
Q2FZH0   3 0.428571 -1.27278 0.943444
Q2FUZ4   5 0.714286 -1.27278 0.943444
Q2G102   2 0.285714 -1.27278 0.943444
Q2G1R8   4 0.571429 -1.27278 0.943444
Q2G2J1   3 0.428571 -1.27278 0.943444
Q2FX71   5 0.714286 -1.27278 0.943444
Q2FUZ5   2 0.285714 -1.27278 0.943444
Q2FYP5   2 0.285714 -1.27278 0.943444
Q2G048   0 0 -1.27278 0.943444
Q2FUQ0   1 0.142857 -1.27278 0.943444
Q2FWS7   2 0.285714 -1.27278 0.943444
Q2FV65   0 0 -1.27278 0.943444
Q2G125   2 0.285714 -1.27278 0.943444
Q2FYT2   2 0.285714 -1.27278 0.943444
Q2FVH7   0 0 -1.27278 0.943444
Q2G127   2 0.285714 -1.27278 0.943444
Q2FYI5   2 0.285714 -1.27278 0.943444
Q2FYX4   6 0.857143 -1.27278 0.943444
Q2G0M3   5 0.714286 -1.27278 0.943444
Q2FW87   3 0.428571 -1.27278 0.943444
Q2G211   0 0 -1.27278 0.943444
Q2FXR5   4 0.571429 -1.27278 0.943444
Q2FWR5   2 0.285714 -1.27278 0.943444
Q2FYD5   5 0.714286 -1.27278 0.943444
Q2FY94   1 0.142857 -1.27278 0.943444
Q2G2W8   4 0.571429 -1.27278 0.943444
Q2FZL9   4 0.571429 -1.27278 0.943444
Q2FYT9   1 0.142857 -1.27278 0.943444
Q2FX44   6 0.857143 -1.27278 0.943444
Q2FXB2   1 0.142857 -1.27278 0.943444
Q2FVF6   3 0.428571 -1.27278 0.943444
Q2G2F6   2 0.285714 -1.27278 0.943444
Q2G2C3   2 0.285714 -1.27278 0.943444
Q2FYA5   2 0.285714 -1.27278 0.943444
Q2FYB1   4 0.571429 -1.27278 0.943444
Q2G011   5 0.714286 -1.27278 0.943444
Q2FV29   0 0 -1.27278 0.943444
Q2FVW1   4 0.571429 -1.27278 0.943444
Q2FYA4   6 0.857143 -1.27278 0.943444
Q2FY26   2 0.285714 -1.27278 0.943444
Q2FXC1   4 0.571429 -1.27278 0.943444
Q2G2T0   2 0.285714 -1.27278 0.943444
Q2FY62   2 0.285714 -1.27278 0.943444
Q2G2K4   3 0.428571 -1.27278 0.943444
Q2FW65   3 0.428571 -1.27278 0.943444
Q2FY05   5 0.714286 -1.27278 0.943444
Q2FV96   4 0.571429 -1.27278 0.943444
Q2G1S7   1 0.142857 -1.27278 0.943444
Q2FWS9   3 0.428571 -1.27278 0.943444
Q2G180   2 0.285714 -1.27278 0.943444
Q2G0L6   4 0.571429 -1.27278 0.943444
Q2G189   2 0.285714 -1.27278 0.943444
Q2FYD9   1 0.142857 -1.27278 0.943444
Q2FWM6   2 0.285714 -1.27278 0.943444
Q2FXA6   2 0.285714 -1.27278 0.943444
Q2G0U8   4 0.571429 -1.27278 0.943444
Q2FXD9   2 0.285714 -1.27278 0.943444
Q2FWF9   0 0 -1.27278 0.943444
Q2FXS3   5 0.714286 -1.27278 0.943444
Q2FXX6   4 0.571429 -1.27278 0.943444
Q2FWU2   1 0.142857 -1.27278 0.943444
Q2FXD5   2 0.285714 -1.27278 0.943444
Q2FZK8   6 0.857143 -1.27278 0.943444
Q2FV15   2 0.285714 -1.27278 0.943444
Q2FZZ5   2 0.285714 -1.27278 0.943444
Q2FW48   3 0.428571 -1.27278 0.943444
Q2FYB3   4 0.571429 -1.27278 0.943444
Q2FWT5   2 0.285714 -1.27278 0.943444
Q2FVH4   1 0.142857 -1.27278 0.943444
Q2FWP4   1 0.142857 -1.27278 0.943444
Q2FYX9   4 0.571429 -1.27278 0.943444
Q2G1U7   2 0.285714 -1.27278 0.943444
Q2FXY6   3 0.428571 -1.27278 0.943444
Q2FYT1   2 0.285714 -1.27278 0.943444
Q2G244   5 0.714286 -1.27278 0.943444
Q2FX30   2 0.285714 -1.27278 0.943444
Q2FVZ3   3 0.428571 -1.27278 0.943444
Q2FWP5   5 0.714286 -1.27278 0.943444
Q2FX41   3 0.428571 -1.27278 0.943444
Q2G2R5   3 0.428571 -1.27278 0.943444
Q2G2S3   6 0.8 -1.27278 0.943444
Q2G004   4 0.533333 -1.27278 0.943444
Q2FWV1   5 0.666667 -1.27278 0.943444
Q2G003   3 0.4 -1.27278 0.943444
Q2FZV3   4 0.533333 -1.27278 0.943444
Q2G026   5 0.666667 -1.27278 0.943444
Q2FXG7   1 0.133333 -1.27278 0.943444
Q2FYL8   2 0.266667 -1.27278 0.943444
Q2FZB6   0 0 -1.27278 0.943444
Q2FZE4   4 0.533333 -1.27278 0.943444
Q2FX11   3 0.4 -1.27278 0.943444
Q2G0Y3   3 0.4 -1.27278 0.943444
Q2FZW7   1 0.133333 -1.27278 0.943444
Q2FX21   9 1.2 0.903563 0.161558
Q2G092   10 1.33333 0.903563 0.161558
Q2FZB7   3 0.4 -1.27278 0.943444
Q2G0J9   9 1.2 0.903563 0.161558
Q2G1X2   3 0.4 -1.27278 0.943444
Q2FZD6   8 1.06667 0.903563 0.161558
Q2FW67   3 0.4 -1.27278 0.943444
Q2G111   2 0.266667 -1.27278 0.943444
Q2G2Y4   6 0.8 -1.27278 0.943444
Q2FY38   2 0.266667 -1.27278 0.943444
Q2FWJ0   4 0.533333 -1.27278 0.943444
Q2G2T5   4 0.533333 -1.27278 0.943444
Q2FVG6   6 0.8 -1.27278 0.943444
Q2G1V8   7 0.933333 -1.27278 0.943444
Q2G1L0   3 0.4 -1.27278 0.943444
Q2FXD6   3 0.4 -1.27278 0.943444
P0C948   3 0.4 -1.27278 0.943444
Q2G1M2   8 1.06667 0.903563 0.161558
Q2FVW8   4 0.533333 -1.27278 0.943444
Q2FX24   3 0.4 -1.27278 0.943444
Q2FWS4   10 1.33333 0.903563 0.161558
Q2FYQ3   2 0.266667 -1.27278 0.943444
Q2G254   5 0.666667 -1.27278 0.943444
Q2FWB4   3 0.4 -1.27278 0.943444
Q2FUP8   4 0.533333 -1.27278 0.943444
Q2FZC2   4 0.533333 -1.27278 0.943444
Q2FYE4   5 0.666667 -1.27278 0.943444
Q2FWS2   1 0.133333 -1.27278 0.943444
Q2FY03   4 0.533333 -1.27278 0.943444
Q2FVS6   3 0.4 -1.27278 0.943444
Q2FXV2   1 0.133333 -1.27278 0.943444
Q2G2L6   2 0.266667 -1.27278 0.943444
Q2G2I5   4 0.533333 -1.27278 0.943444
Q2FYA2   6 0.8 -1.27278 0.943444
Q2FWV7   4 0.533333 -1.27278 0.943444
Q2FXE7   4 0.533333 -1.27278 0.943444
Q2G0J6   5 0.666667 -1.27278 0.943444
Q2FUU4   9 1.2 0.903563 0.161558
Q2FVJ4   4 0.533333 -1.27278 0.943444
Q2FZM9   3 0.4 -1.27278 0.943444
Q2FZ51   5 0.666667 -1.27278 0.943444
Q2FY22   8 1.06667 0.903563 0.161558
Q2G2Q1   6 0.8 -1.27278 0.943444
Q2G109   5 0.666667 -1.27278 0.943444
Q2G1D6   6 0.8 -1.27278 0.943444
Q2FVC9   3 0.4 -1.27278 0.943444
Q2G2R6   11 1.46667 0.903563 0.161558
Q2FZ85   3 0.4 -1.27278 0.943444
Q2FVK4   6 0.8 -1.27278 0.943444
Q2G1V9   4 0.533333 -1.27278 0.943444
Q2G2H6   3 0.4 -1.27278 0.943444
Q2FWS6   7 0.933333 -1.27278 0.943444
Q2FZW4   4 0.533333 -1.27278 0.943444
Q2G1M3   5 0.666667 -1.27278 0.943444
Q2G1M0   10 1.33333 0.903563 0.161558
Q2G1Y9   5 0.666667 -1.27278 0.943444
Q2FX45   4 0.533333 -1.27278 0.943444
Q2FWP8   3 0.4 -1.27278 0.943444
Q2FYP4   4 0.533333 -1.27278 0.943444
Q2FYL1   3 0.4 -1.27278 0.943444
Q2G1L4   5 0.666667 -1.27278 0.943444
Q2FUQ7   3 0.4 -1.27278 0.943444
Q2G247   2 0.266667 -1.27278 0.943444
Q2FVV0   5 0.666667 -1.27278 0.943444
Q2FYU6   8 1.06667 0.903563 0.161558
Q2G2N6   2 0.266667 -1.27278 0.943444
Q2FXC9   4 0.533333 -1.27278 0.943444
Q2FX42   4 0.533333 -1.27278 0.943444
Q2FX26   4 0.533333 -1.27278 0.943444
Q2FWF3   1 0.133333 -1.27278 0.943444
Q2FZY1   4 0.533333 -1.27278 0.943444
Q2FW15   9 1.125 0.903563 0.161558
P0A0G2   10 1.25 0.903563 0.161558
Q2G2G5   8 1 0.903563 0.161558
Q2FY39   6 0.75 -1.27278 0.943444
Q2G0B5   3 0.375 -1.27278 0.943444
Q2FZI1   14 1.75 0.903563 0.161558
Q2FUQ6   6 0.75 -1.27278 0.943444
Q2FVR5   4 0.5 -1.27278 0.943444
Q2G2W6   6 0.75 -1.27278 0.943444
Q2FZR8   6 0.75 -1.27278 0.943444
Q2FVY8   14 1.75 0.903563 0.161558
Q2FZ60   7 0.875 -1.27278 0.943444
Q2FV82   3 0.375 -1.27278 0.943444
Q2FX23   3 0.375 -1.27278 0.943444
Q2G1G3   4 0.5 -1.27278 0.943444
P68805   3 0.375 -1.27278 0.943444
Q2FVL0   12 1.5 0.903563 0.161558
Q2G2J0   8 1 0.903563 0.161558
Q2FZF1   10 1.25 0.903563 0.161558
Q2FXU9   5 0.625 -1.27278 0.943444
Q2G1A2   12 1.5 0.903563 0.161558
Q2G1C3   6 0.75 -1.27278 0.943444
Q2G1D4   4 0.5 -1.27278 0.943444
Q2G0A8   5 0.625 -1.27278 0.943444
Q2FVC7   1 0.125 -1.27278 0.943444
Q2G133   11 1.375 0.903563 0.161558
Q2FY86   9 1.125 0.903563 0.161558
Q2FX92   12 1.5 0.903563 0.161558
Q2FW47   2 0.25 -1.27278 0.943444
Q2G1T9   1 0.125 -1.27278 0.943444
Q2FVU8   4 0.5 -1.27278 0.943444
Q2FVD7   9 1.125 0.903563 0.161558
Q2FX55   3 0.375 -1.27278 0.943444
Q2FVD3   6 0.75 -1.27278 0.943444
Q2G2B5   4 0.5 -1.27278 0.943444
Q2FWV6   4 0.5 -1.27278 0.943444
Q2FW29   12 1.5 0.903563 0.161558
Q2G0W6   2 0.25 -1.27278 0.943444
Q2FVD2   3 0.375 -1.27278 0.943444
Q2FWR8   6 0.75 -1.27278 0.943444
Q2FXA0   5 0.625 -1.27278 0.943444
Q2FZB4   3 0.375 -1.27278 0.943444
Q2FX37   6 0.75 -1.27278 0.943444
Q2FX13   3 0.375 -1.27278 0.943444
Q2FWD8   8 1 0.903563 0.161558
Q2G108   5 0.625 -1.27278 0.943444
Q2G2V4   7 0.875 -1.27278 0.943444
Q2FZW2   10 1.25 0.903563 0.161558
Q2FYY4   3 0.375 -1.27278 0.943444
Q2FYB8   3 0.375 -1.27278 0.943444
Q2FWC2   5 0.625 -1.27278 0.943444
Q2FYE8   6 0.75 -1.27278 0.943444
Q2FXK5   3 0.375 -1.27278 0.943444
Q2FWT0   4 0.5 -1.27278 0.943444
Q2FW19   3 0.375 -1.27278 0.943444
Q2G100   7 0.875 -1.27278 0.943444
Q2FYY3   2 0.25 -1.27278 0.943444
Q2FZ01   7 0.875 -1.27278 0.943444
Q2FYY1   2 0.25 -1.27278 0.943444
Q2G103   8 1 0.903563 0.161558
Q2FV12   3 0.375 -1.27278 0.943444
Q2FWQ1   5 0.625 -1.27278 0.943444
Q2FYY5   3 0.375 -1.27278 0.943444
Q2G207   4 0.5 -1.27278 0.943444
Q2G1Y8   9 1.125 0.903563 0.161558
Q2FWZ8   7 0.875 -1.27278 0.943444
Q2G0Z8   5 0.625 -1.27278 0.943444
Q2G2F7   3 0.375 -1.27278 0.943444
Q2FYH9   5 0.625 -1.27278 0.943444
Q2FWB7   5 0.625 -1.27278 0.943444
Q2FYN2   8 0.941176 -1.27278 0.943444
Q2FVQ6   6 0.705882 -1.27278 0.943444
Q2FWX3   5 0.588235 -1.27278 0.943444
Q2G187   4 0.470588 -1.27278 0.943444
Q2FW05   5 0.588235 -1.27278 0.943444
Q2FYC3   7 0.823529 -1.27278 0.943444
Q2FZJ2   10 1.17647 0.903563 0.161558
Q2G0D6   6 0.705882 -1.27278 0.943444
Q2FWP7   4 0.470588 -1.27278 0.943444
Q2FX31   17 2 3.07991 0.0107511
Q2FVZ6   5 0.588235 -1.27278 0.943444
Q2G2A2   8 0.941176 -1.27278 0.943444
Q2FWQ8   8 0.941176 -1.27278 0.943444
Q2FVM9   4 0.470588 -1.27278 0.943444
Q2FYD1   14 1.64706 0.903563 0.161558
Q2FYN3   7 0.823529 -1.27278 0.943444
Q2FYI3   5 0.588235 -1.27278 0.943444
Q2G022   13 1.52941 0.903563 0.161558
Q2G1Q3   8 0.941176 -1.27278 0.943444
Q2FX58   3 0.352941 -1.27278 0.943444
Q2G2V1   14 1.64706 0.903563 0.161558
Q2FVV5   4 0.470588 -1.27278 0.943444
Q2FZC0   11 1.29412 0.903563 0.161558
Q2FV63   18 2.11765 3.07991 0.0107511
Q2FWG9   4 0.470588 -1.27278 0.943444
Q2FZA5   2 0.235294 -1.27278 0.943444
Q2FX60   12 1.41176 0.903563 0.161558
Q2G2I8   15 1.76471 0.903563 0.161558
Q2G2Y5   17 2 3.07991 0.0107511
Q2G2Y2   8 0.941176 -1.27278 0.943444
Q2FWA6   9 1.05882 0.903563 0.161558
Q2FWL8   15 1.76471 0.903563 0.161558
Q2FY95   9 1.05882 0.903563 0.161558
Q2FYC5   9 1.05882 0.903563 0.161558
Q2FV43   2 0.235294 -1.27278 0.943444
Q2FVU0   10 1.17647 0.903563 0.161558
Q2FZG5   7 0.823529 -1.27278 0.943444
Q2G2H9   8 0.941176 -1.27278 0.943444
Q2G1D1   10 1.17647 0.903563 0.161558
Q2FWU7   10 1.17647 0.903563 0.161558
P60647   4 0.470588 -1.27278 0.943444
Q2FUR7   6 0.705882 -1.27278 0.943444
Q2FWQ2   19 2.23529 3.07991 0.0107511
Q2G2M4   7 0.823529 -1.27278 0.943444
Q2G104   2 0.235294 -1.27278 0.943444
Q2FX76   3 0.352941 -1.27278 0.943444
Q2G2Q4   11 1.29412 0.903563 0.161558
Q2FXQ1   3 0.352941 -1.27278 0.943444
Q2FX80   2 0.235294 -1.27278 0.943444
Q2FZN6   8 0.941176 -1.27278 0.943444
Q2G009   8 0.941176 -1.27278 0.943444
Q2G021   5 0.588235 -1.27278 0.943444
Q2FWH0   16 1.88235 0.903563 0.161558
Q2FXQ0   9 1.05882 0.903563 0.161558
Q2FX64   6 0.705882 -1.27278 0.943444
Q2FY98   6 0.705882 -1.27278 0.943444
Q2FWK5   16 1.88235 0.903563 0.161558
Q2FYK1   4 0.470588 -1.27278 0.943444
Q2FXF0   5 0.588235 -1.27278 0.943444
Q2FY70   11 1.29412 0.903563 0.161558
Q2G114   9 1.05882 0.903563 0.161558
Q2FX38   3 0.352941 -1.27278 0.943444
Q2FUP9   5 0.588235 -1.27278 0.943444
Q2FVV3   10 1.17647 0.903563 0.161558
Q2G113   14 1.64706 0.903563 0.161558
Q2FWB2   9 1.05882 0.903563 0.161558
Q2FWT6   5 0.588235 -1.27278 0.943444
Q2FW28   17 2 3.07991 0.0107511
Q2FUQ9   7 0.823529 -1.27278 0.943444
Q2FY00   5 0.588235 -1.27278 0.943444
Q2G040   4 0.470588 -1.27278 0.943444
Q2FX35   17 2 3.07991 0.0107511
Q2FYW9   11 1.22222 0.903563 0.161558
Q2G2N8   6 0.666667 -1.27278 0.943444
Q2G1V7   9 1 0.903563 0.161558
Q2G0C3   6 0.666667 -1.27278 0.943444
Q2FVW0   6 0.666667 -1.27278 0.943444
Q2FUS4   11 1.22222 0.903563 0.161558
Q2FVP6   8 0.888889 -1.27278 0.943444
Q2FZK1   8 0.888889 -1.27278 0.943444
Q2FXY2   12 1.33333 0.903563 0.161558
Q2FYX3   17 1.88889 0.903563 0.161558
Q2FZ86   14 1.55556 0.903563 0.161558
Q2FUV7   6 0.666667 -1.27278 0.943444
Q2FX70   10 1.11111 0.903563 0.161558
Q2G1Y1   7 0.777778 -1.27278 0.943444
Q2FVT9   10 1.11111 0.903563 0.161558
Q2G2K3   8 0.888889 -1.27278 0.943444
P72358   5 0.555556 -1.27278 0.943444
Q2G192   9 1 0.903563 0.161558
Q2FYX6   18 2 3.07991 0.0107511
Q2FXW0   6 0.666667 -1.27278 0.943444
Q2G202   7 0.777778 -1.27278 0.943444
Q2FYW7   8 0.888889 -1.27278 0.943444
Q2G2M0   7 0.777778 -1.27278 0.943444
Q2FXT7   9 1 0.903563 0.161558
Q2FX59   14 1.55556 0.903563 0.161558
Q2G0X2   7 0.777778 -1.27278 0.943444
Q2FWR6   16 1.77778 0.903563 0.161558
Q2FW22   13 1.44444 0.903563 0.161558
Q2FZH4   13 1.44444 0.903563 0.161558
Q2FYZ1   11 1.22222 0.903563 0.161558
Q2G2W7   17 1.88889 0.903563 0.161558
Q2G2I4   11 1.22222 0.903563 0.161558
Q2FZP5   18 2 3.07991 0.0107511
Q2FWQ7   17 1.88889 0.903563 0.161558
Q2G1W9   15 1.66667 0.903563 0.161558
Q2FWF7   10 1.11111 0.903563 0.161558
Q2FYM9   23 2.55556 3.07991 0.0107511
Q2FXV0   9 1 0.903563 0.161558
Q2FWW2   16 1.77778 0.903563 0.161558
Q2FVS2   4 0.444444 -1.27278 0.943444
Q2G007   10 1.11111 0.903563 0.161558
Q2FYA7   14 1.55556 0.903563 0.161558
Q2G0K0   13 1.44444 0.903563 0.161558
Q2FXS9   24 2.66667 3.07991 0.0107511
Q2G249   15 1.66667 0.903563 0.161558
Q2G008   16 1.77778 0.903563 0.161558
Q2FZD5   7 0.777778 -1.27278 0.943444
Q2FZG0   7 0.777778 -1.27278 0.943444
Q2FX28   8 0.888889 -1.27278 0.943444
Q2FXI4   19 2.11111 3.07991 0.0107511
Q2G176   7 0.777778 -1.27278 0.943444
Q2G116   14 1.55556 0.903563 0.161558
Q2FXF2   6 0.666667 -1.27278 0.943444
Q2G260   10 1.11111 0.903563 0.161558
Q2G213   5 0.555556 -1.27278 0.943444
Q2G173   11 1.22222 0.903563 0.161558
Q2FV71   13 1.44444 0.903563 0.161558
Q2FWY8   6 0.666667 -1.27278 0.943444
Q2FWN3   10 1.11111 0.903563 0.161558
Q2FYD4   16 1.77778 0.903563 0.161558
Q2FVQ2   14 1.55556 0.903563 0.161558
Q2FVK0   14 1.55556 0.903563 0.161558
Q2G285   9 1 0.903563 0.161558
Q2FZH6   17 1.88889 0.903563 0.161558
Q2FZX1   8 0.888889 -1.27278 0.943444
Q2FZ83   1 0.111111 -1.27278 0.943444
Q2G0S9   11 1.22222 0.903563 0.161558
Q2FZH7   7 0.777778 -1.27278 0.943444
Q2FZT3   11 1.22222 0.903563 0.161558
Q2FX57   12 1.26316 0.903563 0.161558
Q2G0B9   16 1.68421 0.903563 0.161558
Q2FY28   17 1.78947 0.903563 0.161558
Q2G0R5   17 1.78947 0.903563 0.161558
Q2FZG8   11 1.15789 0.903563 0.161558
Q2G1X1   12 1.26316 0.903563 0.161558
Q2FX93   7 0.736842 -1.27278 0.943444
Q2FYU5   7 0.736842 -1.27278 0.943444
Q2FWR9   9 0.947368 -1.27278 0.943444
Q2FWS0   20 2.10526 3.07991 0.0107511
Q2G0P4   5 0.526316 -1.27278 0.943444
Q2FX50   10 1.05263 0.903563 0.161558
Q2FZV0   15 1.57895 0.903563 0.161558
Q2G0S5   16 1.68421 0.903563 0.161558
Q2FY25   10 1.05263 0.903563 0.161558
Q2FXG6   7 0.736842 -1.27278 0.943444
Q2FZJ7   11 1.15789 0.903563 0.161558
Q2G0U7   19 2 3.07991 0.0107511
Q2FZV2   10 1.05263 0.903563 0.161558
Q2FWT8   16 1.68421 0.903563 0.161558
Q2G0D1   15 1.57895 0.903563 0.161558
Q2FVW5   11 1.15789 0.903563 0.161558
Q2FY97   15 1.57895 0.903563 0.161558
Q2FXF3   15 1.57895 0.903563 0.161558
Q2G063   5 0.526316 -1.27278 0.943444
Q2G0U5   9 0.947368 -1.27278 0.943444
Q2G2B1   13 1.36842 0.903563 0.161558
Q2FVE3   5 0.526316 -1.27278 0.943444
Q2FZW1   19 2 3.07991 0.0107511
Q2FYK2   18 1.89474 0.903563 0.161558
Q2FXW2   15 1.57895 0.903563 0.161558
Q9F0R1   15 1.57895 0.903563 0.161558
Q2FZG3   11 1.15789 0.903563 0.161558
Q2G2K0   20 2.10526 3.07991 0.0107511
Q2FVN4   15 1.57895 0.903563 0.161558
Q2FYV0   13 1.36842 0.903563 0.161558
Q2G0A5   8 0.842105 -1.27278 0.943444
Q2FZ03   18 1.89474 0.903563 0.161558
Q2G1I8   12 1.26316 0.903563 0.161558
Q2FYX8   19 2 3.07991 0.0107511
Q2FV18   9 0.947368 -1.27278 0.943444
Q2FYI7   22 2.31579 3.07991 0.0107511
Q2G0K1   15 1.57895 0.903563 0.161558
Q2G2U9   14 1.47368 0.903563 0.161558
Q2FW31   12 1.26316 0.903563 0.161558
Q2FVB5   11 1.15789 0.903563 0.161558
Q2FVI8   5 0.526316 -1.27278 0.943444
Q2FZT0   14 1.47368 0.903563 0.161558
P48860   14 1.47368 0.903563 0.161558
Q2FYC1   16 1.68421 0.903563 0.161558
Q2G286   24 2.52632 3.07991 0.0107511
Q2FXD3   14 1.47368 0.903563 0.161558
Q2G027   5 0.526316 -1.27278 0.943444
Q2G0T4   11 1.15789 0.903563 0.161558
Q2FZJ5   13 1.36842 0.903563 0.161558
Q2FW10   6 0.631579 -1.27278 0.943444
Q2FY91   7 0.736842 -1.27278 0.943444
Q2FVP0   18 1.89474 0.903563 0.161558
P60070   15 1.57895 0.903563 0.161558
Q2FWU1   9 0.947368 -1.27278 0.943444
Q2FYA3   6 0.631579 -1.27278 0.943444
Q2G0V8   10 1.05263 0.903563 0.161558
Q2G0Z2   8 0.842105 -1.27278 0.943444
Q2FZ47   6 0.631579 -1.27278 0.943444
Q2G0V9   8 0.842105 -1.27278 0.943444
Q2FZE2   16 1.68421 0.903563 0.161558
Q2FWB0   13 1.36842 0.903563 0.161558
Q2G1J1   7 0.736842 -1.27278 0.943444
Q2FYQ1   10 1.05263 0.903563 0.161558
Q2FZ45   17 1.78947 0.903563 0.161558
Q2FYW5   14 1.47368 0.903563 0.161558
Q2G1A0   7 0.736842 -1.27278 0.943444
Q2FZB9   7 0.736842 -1.27278 0.943444
Q2FZX2   17 1.78947 0.903563 0.161558
Q2FZY4   16 1.68421 0.903563 0.161558
Q2FW56   7 0.736842 -1.27278 0.943444
P0A0G6   15 1.57895 0.903563 0.161558
Q2FW80   8 0.842105 -1.27278 0.943444
Q2G2S4   13 1.36842 0.903563 0.161558
Q2G2H0   11 1.15789 0.903563 0.161558
Q2G2E1   7 0.736842 -1.27278 0.943444
Q2G0I5   20 2.10526 3.07991 0.0107511
Q2FWW6   13 1.36842 0.903563 0.161558
Q2G112   11 1.15789 0.903563 0.161558
Q2G214   12 1.26316 0.903563 0.161558
Q2FYG2   10 1.05263 0.903563 0.161558
Q2G0J5   8 0.842105 -1.27278 0.943444
Q2FX27   18 1.89474 0.903563 0.161558
Q2FWV5   15 1.57895 0.903563 0.161558
Q2FX40   20 2.10526 3.07991 0.0107511
Q2FZM5   3 0.315789 -1.27278 0.943444
Q2FXH8   7 0.736842 -1.27278 0.943444
Q2FWS5   8 0.842105 -1.27278 0.943444
Q2FW13   17 1.7 0.903563 0.161558
Q2FY93   14 1.4 0.903563 0.161558
Q2FZM8   23 2.3 3.07991 0.0107511
Q2FZV4   22 2.2 3.07991 0.0107511
Q2FVD4   14 1.4 0.903563 0.161558
Q2G0J3   5 0.5 -1.27278 0.943444
Q2FX61   22 2.2 3.07991 0.0107511
Q2FVD6   12 1.2 0.903563 0.161558
Q2FYY7   16 1.6 0.903563 0.161558
Q2G0W0   17 1.7 0.903563 0.161558
Q2FXF7   14 1.4 0.903563 0.161558
Q2G191   9 0.9 -1.27278 0.943444
Q2FYT5   11 1.1 0.903563 0.161558
Q2G1P0   11 1.1 0.903563 0.161558
Q2FVF8   21 2.1 3.07991 0.0107511
Q2G0Y1   6 0.6 -1.27278 0.943444
Q2FZD2   14 1.4 0.903563 0.161558
Q2FZ59   16 1.6 0.903563 0.161558
Q2G2G1   7 0.7 -1.27278 0.943444
Q2G0F9   15 1.5 0.903563 0.161558
Q2G1J2   14 1.4 0.903563 0.161558
Q2G0Q6   17 1.7 0.903563 0.161558
Q2FYX0   16 1.6 0.903563 0.161558
Q2FZU8   14 1.4 0.903563 0.161558
Q2G267   10 1 0.903563 0.161558
Q2G174   17 1.7 0.903563 0.161558
Q2FWC3   15 1.5 0.903563 0.161558
Q2FVN6   18 1.8 0.903563 0.161558
Q2G2D1   14 1.4 0.903563 0.161558
Q2FZK9   14 1.4 0.903563 0.161558
Q2G2C9   13 1.3 0.903563 0.161558
Q2G2V8   14 1.4 0.903563 0.161558
Q2FVL6   18 1.8 0.903563 0.161558
Q2FY45   9 0.9 -1.27278 0.943444
Q2G2R7   15 1.5 0.903563 0.161558
Q2FWD5   16 1.6 0.903563 0.161558
Q2FWT3   11 1.1 0.903563 0.161558
Q2FY92   19 1.9 0.903563 0.161558
Q2FZM2   9 0.9 -1.27278 0.943444
Q2G2F0   17 1.7 0.903563 0.161558
Q2FW30   12 1.2 0.903563 0.161558
Q2FZV9   20 2 3.07991 0.0107511
Q2FVA6   15 1.5 0.903563 0.161558
Q2G229   19 1.9 0.903563 0.161558
Q2FZZ3   16 1.6 0.903563 0.161558
Q2G2F4   7 0.7 -1.27278 0.943444
Q2FVA7   14 1.4 0.903563 0.161558
Q2G0R3   13 1.3 0.903563 0.161558
Q2G1R1   17 1.7 0.903563 0.161558
Q2FZ79   15 1.5 0.903563 0.161558
Q2FZ12   4 0.4 -1.27278 0.943444
Q2FX39   10 1 0.903563 0.161558
Q2G186   15 1.5 0.903563 0.161558
Q2FXE5   8 0.8 -1.27278 0.943444
Q2G0A1   22 2.2 3.07991 0.0107511
Q2G0E7   10 1 0.903563 0.161558
Q2G2V7   10 1 0.903563 0.161558
Q2FYA6   17 1.7 0.903563 0.161558
Q2G276   14 1.4 0.903563 0.161558
Q2G070   20 2 3.07991 0.0107511
Q2FVZ1   12 1.2 0.903563 0.161558
Q2FW84   7 0.7 -1.27278 0.943444
Q2FVY9   15 1.5 0.903563 0.161558
Q2FVD9   13 1.3 0.903563 0.161558
Q2G1T2   11 1.1 0.903563 0.161558
Q2G0I3   11 1.1 0.903563 0.161558
Q2G0E8   14 1.4 0.903563 0.161558
Q2FW08   16 1.6 0.903563 0.161558
Q2FVD8   12 1.2 0.903563 0.161558
Q2FXF5   9 0.9 -1.27278 0.943444
Q2FXW1   13 1.3 0.903563 0.161558
Q2FW79   12 1.2 0.903563 0.161558
Q2G2G0   15 1.5 0.903563 0.161558
P48940   8 0.8 -1.27278 0.943444
Q2FYL6   11 1.1 0.903563 0.161558
Q2FZV8   20 2 3.07991 0.0107511
Q2FYM5   16 1.6 0.903563 0.161558
Q2G2B6   13 1.3 0.903563 0.161558
Q2G1L2   8 0.8 -1.27278 0.943444
Q2G1V5   10 1 0.903563 0.161558
Q2FXT0   11 1.1 0.903563 0.161558
Q2FY02   13 1.3 0.903563 0.161558
Q2FWQ4   8 0.8 -1.27278 0.943444
Q2FYG4   9 0.9 -1.27278 0.943444
Q2FW11   15 1.5 0.903563 0.161558
Q2G257   15 1.42857 0.903563 0.161558
Q2FWJ6   13 1.2381 0.903563 0.161558
Q2FXS8   14 1.33333 0.903563 0.161558
Q2FX12   13 1.2381 0.903563 0.161558
Q2FYF1   9 0.857143 -1.27278 0.943444
Q2G2E8   15 1.42857 0.903563 0.161558
Q2FXE6   8 0.761905 -1.27278 0.943444
Q2G2C0   8 0.761905 -1.27278 0.943444
Q2G1V6   10 0.952381 -1.27278 0.943444
Q2FWZ4   22 2.09524 3.07991 0.0107511
Q2G2V0   9 0.857143 -1.27278 0.943444
Q9ZAH6   24 2.28571 3.07991 0.0107511
Q2FVU2   19 1.80952 0.903563 0.161558
Q2FWI8   17 1.61905 0.903563 0.161558
P0A0H0   10 0.952381 -1.27278 0.943444
Q2G0C1   18 1.71429 0.903563 0.161558
Q2FXH3   10 0.952381 -1.27278 0.943444
Q2FXI6   16 1.52381 0.903563 0.161558
Q2G1X5   15 1.42857 0.903563 0.161558
Q2FV08   14 1.33333 0.903563 0.161558
Q2FWT7   13 1.2381 0.903563 0.161558
Q2G210   18 1.71429 0.903563 0.161558
Q2FW66   13 1.2381 0.903563 0.161558
Q2FWD0   13 1.2381 0.903563 0.161558
Q2FUQ1   13 1.2381 0.903563 0.161558
Q2FVI6   9 0.857143 -1.27278 0.943444
Q2FWM7   9 0.857143 -1.27278 0.943444
Q2FVN2   16 1.52381 0.903563 0.161558
Q2FWR2   17 1.61905 0.903563 0.161558
Q2FYH4   9 0.857143 -1.27278 0.943444
Q2FYM8   9 0.857143 -1.27278 0.943444
Q9RFJ6   14 1.33333 0.903563 0.161558
Q2FZ42   10 0.952381 -1.27278 0.943444
Q2FVX9   20 1.90476 0.903563 0.161558
Q2G066   14 1.33333 0.903563 0.161558
Q2FVM3   12 1.14286 0.903563 0.161558
Q2FWT1   17 1.61905 0.903563 0.161558
Q2FZB8   10 0.952381 -1.27278 0.943444
Q2FUQ8   7 0.666667 -1.27278 0.943444
Q2G2I7   19 1.80952 0.903563 0.161558
Q2FVF7   10 0.952381 -1.27278 0.943444
Q2FV52   14 1.33333 0.903563 0.161558
Q2FWE3   10 0.952381 -1.27278 0.943444
Q2G144   9 0.857143 -1.27278 0.943444
Q2FXZ1   18 1.71429 0.903563 0.161558
Q2FX34   17 1.61905 0.903563 0.161558
Q2FWV4   15 1.42857 0.903563 0.161558
Q2FZ11   13 1.2381 0.903563 0.161558
Q2G141   11 1.04762 0.903563 0.161558
Q2FWF5   19 1.80952 0.903563 0.161558
Q2FV34   13 1.2381 0.903563 0.161558
Q2FWQ0   20 1.90476 0.903563 0.161558
Q2FV88   17 1.61905 0.903563 0.161558
Q2G2P0   11 1.04762 0.903563 0.161558
Q2FYW8   19 1.80952 0.903563 0.161558
Q2G1W1   22 2.09524 3.07991 0.0107511
Q2FVC2   21 2 3.07991 0.0107511
Q2G0D3   7 0.666667 -1.27278 0.943444
Q2FV89   16 1.52381 0.903563 0.161558
Q2G1U2   19 1.80952 0.903563 0.161558
Q2FX32   12 1.14286 0.903563 0.161558
Q2FXS7   12 1.14286 0.903563 0.161558
Q2FVX1   8 0.761905 -1.27278 0.943444
Q2FVE0   10 0.952381 -1.27278 0.943444
Q2G270   18 1.71429 0.903563 0.161558
Q9EYW6   15 1.42857 0.903563 0.161558
Q2FVB8   10 0.952381 -1.27278 0.943444
Q2FZT9   9 0.857143 -1.27278 0.943444
Q2G298   26 2.47619 3.07991 0.0107511
Q2FX49   13 1.2381 0.903563 0.161558
Q2G0Z0   21 2 3.07991 0.0107511
Q2FW39   17 1.61905 0.903563 0.161558
Q2G252   11 1.04762 0.903563 0.161558
Q2G0A3   14 1.33333 0.903563 0.161558
Q2FYJ7   17 1.61905 0.903563 0.161558
Q2FWT2   12 1.14286 0.903563 0.161558
Q2FWQ5   16 1.52381 0.903563 0.161558
Q2G2J7   16 1.52381 0.903563 0.161558
Q2FY75   9 0.857143 -1.27278 0.943444
Q2G106   18 1.71429 0.903563 0.161558
Q2FVY3   18 1.71429 0.903563 0.161558
Q2FVP9   12 1.14286 0.903563 0.161558
Q2FW42   11 1.04762 0.903563 0.161558
Q2FUV9   20 1.90476 0.903563 0.161558
Q2FVR7   23 2.19048 3.07991 0.0107511
Q2FZN1   18 1.71429 0.903563 0.161558
Q2G2Q7   21 1.90909 0.903563 0.161558
Q2G150   18 1.63636 0.903563 0.161558
Q2G081   18 1.63636 0.903563 0.161558
Q2FV45   20 1.81818 0.903563 0.161558
Q2FX02   26 2.36364 3.07991 0.0107511
P0A0Q4   20 1.81818 0.903563 0.161558
Q2G0L9   22 2 3.07991 0.0107511
Q2FY04   22 2 3.07991 0.0107511
Q2FV48   7 0.636364 -1.27278 0.943444
Q2FW64   18 1.63636 0.903563 0.161558
Q2FX63   14 1.27273 0.903563 0.161558
Q2G1T3   16 1.45455 0.903563 0.161558
Q2G0K9   16 1.45455 0.903563 0.161558
Q2FZ00   14 1.27273 0.903563 0.161558
Q2FVL9   17 1.54545 0.903563 0.161558
Q2FW33   17 1.54545 0.903563 0.161558
Q2FWT9   27 2.45455 3.07991 0.0107511
Q2FZF7   17 1.54545 0.903563 0.161558
Q2FWL1   18 1.63636 0.903563 0.161558
Q2FYS7   19 1.72727 0.903563 0.161558
Q2FZX3   19 1.72727 0.903563 0.161558
Q2FXR0   9 0.818182 -1.27278 0.943444
Q2G2I9   19 1.72727 0.903563 0.161558
Q2FWN1   8 0.727273 -1.27278 0.943444
Q2G297   11 1 0.903563 0.161558
Q2FVA0   9 0.818182 -1.27278 0.943444
Q2FXX0   15 1.36364 0.903563 0.161558
Q2G2P4   11 1 0.903563 0.161558
Q2G0P8   17 1.54545 0.903563 0.161558
Q2FVN3   14 1.27273 0.903563 0.161558
Q2FXK7   29 2.63636 3.07991 0.0107511
Q2FZF8   17 1.54545 0.903563 0.161558
Q2FWR0   16 1.45455 0.903563 0.161558
Q2FXL2   12 1.09091 0.903563 0.161558
Q2FWA9   22 2 3.07991 0.0107511
Q2G282   22 2 3.07991 0.0107511
Q9RQQ0   9 0.818182 -1.27278 0.943444
Q2FXD7   20 1.81818 0.903563 0.161558
Q2FUY4   12 1.09091 0.903563 0.161558
Q2G2W4   10 0.909091 -1.27278 0.943444
Q2FZF5   10 0.909091 -1.27278 0.943444
Q2FY42   15 1.36364 0.903563 0.161558
Q2FUS3   10 0.909091 -1.27278 0.943444
Q2G2E7   13 1.18182 0.903563 0.161558
Q2G0S6   16 1.45455 0.903563 0.161558
Q2G0C2   15 1.36364 0.903563 0.161558
Q2FWF8   12 1.09091 0.903563 0.161558
Q2G000   15 1.36364 0.903563 0.161558
Q2FWX2   20 1.81818 0.903563 0.161558
Q2FZS2   21 1.90909 0.903563 0.161558
Q2FW16   15 1.36364 0.903563 0.161558
Q2FZI2   10 0.909091 -1.27278 0.943444
Q2G1Q5   11 1 0.903563 0.161558
Q2G1A5   16 1.45455 0.903563 0.161558
Q2G0P7   13 1.18182 0.903563 0.161558
Q2FWV3   15 1.36364 0.903563 0.161558
Q2FW51   19 1.72727 0.903563 0.161558
Q2FVI4   26 2.36364 3.07991 0.0107511
Q2FVN7   22 2 3.07991 0.0107511
Q2FWP9   22 2 3.07991 0.0107511
Q2FXT2   31 2.81818 3.07991 0.0107511
P0A0F4   19 1.72727 0.903563 0.161558
Q2G126   20 1.81818 0.903563 0.161558
Q2FW82   10 0.909091 -1.27278 0.943444
Q2FY44   15 1.36364 0.903563 0.161558
Q2G0N9   25 2.27273 3.07991 0.0107511
Q2G0Z9   7 0.636364 -1.27278 0.943444
Q2FV81   18 1.63636 0.903563 0.161558
Q2FYC4   11 1 0.903563 0.161558
Q2G178   25 2.27273 3.07991 0.0107511
Q2G079   9 0.818182 -1.27278 0.943444
Q2G2B7   20 1.81818 0.903563 0.161558
Q2FVF5   29 2.63636 3.07991 0.0107511
Q2G2W2   24 2.18182 3.07991 0.0107511
Q2G1I2   22 2 3.07991 0.0107511
Q2G245   9 0.818182 -1.27278 0.943444
Q2G1H7   12 1.04348 0.903563 0.161558
Q2FWF1   17 1.47826 0.903563 0.161558
Q2FZZ9   21 1.82609 0.903563 0.161558
Q2G1W3   20 1.73913 0.903563 0.161558
Q2G204   27 2.34783 3.07991 0.0107511
Q2G1H1   12 1.04348 0.903563 0.161558
Q2FXK3   16 1.3913 0.903563 0.161558
Q2G2H8   23 2 3.07991 0.0107511
Q2FZP9   22 1.91304 0.903563 0.161558
Q2FWI2   16 1.3913 0.903563 0.161558
Q2FYZ6   12 1.04348 0.903563 0.161558
Q2FXS1   12 1.04348 0.903563 0.161558
Q2G200   22 1.91304 0.903563 0.161558
Q2G2L5   12 1.04348 0.903563 0.161558
Q2FY73   19 1.65217 0.903563 0.161558
Q2G177   10 0.869565 -1.27278 0.943444
Q2G2F9   15 1.30435 0.903563 0.161558
Q2FV27   21 1.82609 0.903563 0.161558
Q2FZ56   25 2.17391 3.07991 0.0107511
Q2FVF3   12 1.04348 0.903563 0.161558
Q2G0B6   16 1.3913 0.903563 0.161558
Q2G2S5   22 1.91304 0.903563 0.161558
Q2FW68   16 1.3913 0.903563 0.161558
Q2FWX7   13 1.13043 0.903563 0.161558
Q2FWB6   23 2 3.07991 0.0107511
Q2FXA9   22 1.91304 0.903563 0.161558
Q2FXP3   20 1.73913 0.903563 0.161558
Q2FUX5   22 1.91304 0.903563 0.161558
Q2FZZ4   14 1.21739 0.903563 0.161558
Q2FX98   22 1.91304 0.903563 0.161558
Q2FV23   21 1.82609 0.903563 0.161558
Q2FUR1   7 0.608696 -1.27278 0.943444
Q2FY49   29 2.52174 3.07991 0.0107511
Q2G017   19 1.65217 0.903563 0.161558
Q2G2K9   17 1.47826 0.903563 0.161558
Q2G2N9   22 1.91304 0.903563 0.161558
Q2G0E9   11 0.956522 -1.27278 0.943444
Q2FY19   21 1.82609 0.903563 0.161558
Q2G1E3   15 1.30435 0.903563 0.161558
Q2FW17   13 1.13043 0.903563 0.161558
Q2FWK9   19 1.65217 0.903563 0.161558
Q2G2Q6   22 1.91304 0.903563 0.161558
Q2G2Q5   24 2.08696 3.07991 0.0107511
Q2G1U9   23 2 3.07991 0.0107511
Q2G299   17 1.47826 0.903563 0.161558
Q2FX75   17 1.47826 0.903563 0.161558
Q2G058   21 1.82609 0.903563 0.161558
Q2G0E3   9 0.782609 -1.27278 0.943444
Q2FYK0   13 1.13043 0.903563 0.161558
Q2G2K6   18 1.56522 0.903563 0.161558
Q2FYN0   19 1.65217 0.903563 0.161558
Q2FVK7   20 1.73913 0.903563 0.161558
Q2FX15   16 1.3913 0.903563 0.161558
Q2FVN9   10 0.869565 -1.27278 0.943444
Q2FWX0   10 0.869565 -1.27278 0.943444
Q2G143   20 1.73913 0.903563 0.161558
Q2G0C7   19 1.65217 0.903563 0.161558
Q2G0K6   8 0.695652 -1.27278 0.943444
Q2FZZ1   10 0.869565 -1.27278 0.943444
Q2FV13   23 2 3.07991 0.0107511
Q2G128   11 0.956522 -1.27278 0.943444
Q2FXU2   15 1.30435 0.903563 0.161558
Q2G2R4   12 1.04348 0.903563 0.161558
Q2FXM1   16 1.3913 0.903563 0.161558
Q8KQR1   20 1.73913 0.903563 0.161558
Q2G2Q9   23 2 3.07991 0.0107511
Q2FVG9   8 0.695652 -1.27278 0.943444
Q2FV56   6 0.521739 -1.27278 0.943444
Q2FWG7   11 0.916667 -1.27278 0.943444
Q2G0T1   12 1 0.903563 0.161558
Q2FXB9   12 1 0.903563 0.161558
Q2FZP3   11 0.916667 -1.27278 0.943444
Q2FZQ2   14 1.16667 0.903563 0.161558
Q2FXS4   23 1.91667 0.903563 0.161558
Q2FZ21   26 2.16667 3.07991 0.0107511
Q2G2X2   12 1 0.903563 0.161558
Q2FZF6   21 1.75 0.903563 0.161558
Q2FYA0   17 1.41667 0.903563 0.161558
Q2G2A9   10 0.833333 -1.27278 0.943444
Q2FYB9   21 1.75 0.903563 0.161558
Q2FYI4   13 1.08333 0.903563 0.161558
Q2FYL4   23 1.91667 0.903563 0.161558
Q2G1T0   10 0.833333 -1.27278 0.943444
Q2FXW7   19 1.58333 0.903563 0.161558
Q2FZA1   28 2.33333 3.07991 0.0107511
Q2FY76   20 1.66667 0.903563 0.161558
Q2FZ97   23 1.91667 0.903563 0.161558
Q2G1I4   11 0.916667 -1.27278 0.943444
Q2FYQ6   10 0.833333 -1.27278 0.943444
Q2FXL6   13 1.08333 0.903563 0.161558
Q2G2G6   7 0.583333 -1.27278 0.943444
Q2FVH1   12 1 0.903563 0.161558
Q2FYA8   19 1.58333 0.903563 0.161558
Q2G2M5   17 1.41667 0.903563 0.161558
Q2FV99   19 1.58333 0.903563 0.161558
Q2G105   16 1.33333 0.903563 0.161558
Q2FW23   21 1.75 0.903563 0.161558
Q2G012   16 1.33333 0.903563 0.161558
Q2G2V5   19 1.58333 0.903563 0.161558
Q2FW07   17 1.41667 0.903563 0.161558
Q2G0F2   26 2.16667 3.07991 0.0107511
Q2FZC9   11 0.916667 -1.27278 0.943444
Q2FXE9   9 0.75 -1.27278 0.943444
Q2FV47   20 1.66667 0.903563 0.161558
Q2G2Q8   28 2.33333 3.07991 0.0107511
Q2FYE7   14 1.16667 0.903563 0.161558
Q2FUT3   17 1.41667 0.903563 0.161558
Q2G068   26 2.16667 3.07991 0.0107511
Q2G2D3   13 1.08333 0.903563 0.161558
Q2FYK4   12 1 0.903563 0.161558
Q2FX36   23 1.91667 0.903563 0.161558
Q2G0A4   11 0.916667 -1.27278 0.943444
Q2G080   10 0.833333 -1.27278 0.943444
Q2FUT1   14 1.16667 0.903563 0.161558
Q2FYH3   21 1.75 0.903563 0.161558
Q2FXA7   11 0.916667 -1.27278 0.943444
Q2G2Y6   21 1.75 0.903563 0.161558
Q2FY55   13 1.08333 0.903563 0.161558
Q2FY61   19 1.58333 0.903563 0.161558
Q2G0E2   21 1.75 0.903563 0.161558
Q2FVY1   14 1.16667 0.903563 0.161558
Q2FUV1   31 2.58333 3.07991 0.0107511
Q2FUS9   18 1.5 0.903563 0.161558
Q2G1A1   17 1.41667 0.903563 0.161558
P60639   11 0.916667 -1.27278 0.943444
Q2FZE9   16 1.33333 0.903563 0.161558
Q2G1I9   27 2.25 3.07991 0.0107511
Q2FWN0   23 1.91667 0.903563 0.161558
Q2FZE3   26 2.16667 3.07991 0.0107511
Q93Q23   7 0.583333 -1.27278 0.943444
Q2FWE9   16 1.33333 0.903563 0.161558
Q2FUS1   13 1.08333 0.903563 0.161558
Q2FVM5   30 2.5 3.07991 0.0107511
Q2G2N7   13 1.08333 0.903563 0.161558
Q2FWG0   10 0.833333 -1.27278 0.943444
Q2FXV7   12 1 0.903563 0.161558
Q2FW69   10 0.833333 -1.27278 0.943444
P0A0F8   17 1.41667 0.903563 0.161558
Q2G055   16 1.33333 0.903563 0.161558
Q2FV37   8 0.666667 -1.27278 0.943444
Q2G225   8 0.666667 -1.27278 0.943444
Q2FXG2   16 1.33333 0.903563 0.161558
Q2FY87   14 1.16667 0.903563 0.161558
Q2FWR7   23 1.91667 0.903563 0.161558
Q2G1U6   18 1.5 0.903563 0.161558
Q2G006   24 2 3.07991 0.0107511
Q2G2I6   11 0.88 -1.27278 0.943444
Q2FWS1   13 1.04 0.903563 0.161558
Q2FYF5   17 1.36 0.903563 0.161558
Q2G0F1   15 1.2 0.903563 0.161558
Q2G0J2   31 2.48 3.07991 0.0107511
Q2FXE3   22 1.76 0.903563 0.161558
Q2FYV8   22 1.76 0.903563 0.161558
Q2G1X6   12 0.96 -1.27278 0.943444
Q2FUP5   21 1.68 0.903563 0.161558
Q2G1A4   12 0.96 -1.27278 0.943444
Q2G0H9   31 2.48 3.07991 0.0107511
Q2G0M0   19 1.52 0.903563 0.161558
Q2FYK6   17 1.36 0.903563 0.161558
Q2G023   24 1.92 0.903563 0.161558
Q2G0G2   26 2.08 3.07991 0.0107511
Q2FXC0   21 1.68 0.903563 0.161558
Q2FXF1   24 1.92 0.903563 0.161558
Q2FW00   13 1.04 0.903563 0.161558
Q2G1E7   10 0.8 -1.27278 0.943444
Q2FWE7   15 1.2 0.903563 0.161558
Q2FY32   11 0.88 -1.27278 0.943444
Q2FUU0   20 1.6 0.903563 0.161558
Q2FVU5   28 2.24 3.07991 0.0107511
Q2G062   25 2 3.07991 0.0107511
Q2FV26   13 1.04 0.903563 0.161558
Q2FW97   21 1.68 0.903563 0.161558
Q2FZY8   11 0.88 -1.27278 0.943444
Q2G277   11 0.88 -1.27278 0.943444
Q2G0V1   11 0.88 -1.27278 0.943444
Q2FWJ3   21 1.68 0.903563 0.161558
Q2G2J2   17 1.36 0.903563 0.161558
Q2FVB0   11 0.88 -1.27278 0.943444
Q2G278   21 1.68 0.903563 0.161558
Q2G107   20 1.6 0.903563 0.161558
P0A0M9   25 2 3.07991 0.0107511
Q2G067   10 0.8 -1.27278 0.943444
Q2FV55   18 1.44 0.903563 0.161558
Q2G1L3   15 1.2 0.903563 0.161558
Q2G2R0   15 1.2 0.903563 0.161558
Q2G2T3   17 1.36 0.903563 0.161558
Q2FWA8   8 0.64 -1.27278 0.943444
Q2G056   18 1.44 0.903563 0.161558
Q2FWR1   20 1.6 0.903563 0.161558
Q2FXP9   17 1.36 0.903563 0.161558
Q2FZI4   11 0.88 -1.27278 0.943444
Q2G2L7   25 2 3.07991 0.0107511
Q2FVG1   12 0.96 -1.27278 0.943444
Q2G1I7   25 2 3.07991 0.0107511
Q2FVB6   13 1.04 0.903563 0.161558
Q2G001   22 1.76 0.903563 0.161558
Q2FUX3   17 1.36 0.903563 0.161558
Q2G1Q9   17 1.36 0.903563 0.161558
Q2G2S9   29 2.32 3.07991 0.0107511
Q2FXZ8   17 1.36 0.903563 0.161558
Q2FZI7   16 1.28 0.903563 0.161558
Q2FUS6   23 1.84 0.903563 0.161558
Q2FUZ6   17 1.36 0.903563 0.161558
Q2FYQ9   16 1.28 0.903563 0.161558
Q2FYS8   22 1.76 0.903563 0.161558
Q2FYS6   12 0.96 -1.27278 0.943444
Q2FZG6   16 1.28 0.903563 0.161558
Q2G1L9   9 0.72 -1.27278 0.943444
Q2FXT3   21 1.68 0.903563 0.161558
Q2FZN9   25 2 3.07991 0.0107511
Q2FW20   21 1.68 0.903563 0.161558
Q2G0H3   20 1.6 0.903563 0.161558
Q2FV98   22 1.76 0.903563 0.161558
Q2FXR7   14 1.12 0.903563 0.161558
Q2G1T4   26 2.08 3.07991 0.0107511
Q2FW38   13 1.04 0.903563 0.161558
Q2G2P6   14 1.12 0.903563 0.161558
Q2FVL7   20 1.6 0.903563 0.161558
Q2FVY2   21 1.68 0.903563 0.161558
Q2FYZ0   14 1.12 0.903563 0.161558
Q2FYW2   13 1.04 0.903563 0.161558
P60643   10 0.8 -1.27278 0.943444
Q2G265   18 1.44 0.903563 0.161558
Q2FV42   11 0.88 -1.27278 0.943444
Q2FXN0   15 1.2 0.903563 0.161558
Q2G2D9   11 0.88 -1.27278 0.943444
Q2FV75   18 1.44 0.903563 0.161558
Q2FYE0   15 1.2 0.903563 0.161558
Q2FX03   13 1.04 0.903563 0.161558
Q2FX89   15 1.2 0.903563 0.161558
Q2FX43   25 2 3.07991 0.0107511
Q2FV69   14 1.07692 0.903563 0.161558
P72360   10 0.769231 -1.27278 0.943444
Q2FVQ1   21 1.61538 0.903563 0.161558
Q2FYG7   27 2.07692 3.07991 0.0107511
Q2G1J8   14 1.07692 0.903563 0.161558
Q2FW77   11 0.846154 -1.27278 0.943444
Q2FWI4   17 1.30769 0.903563 0.161558
Q2FX62   20 1.53846 0.903563 0.161558
Q2G0U6   30 2.30769 3.07991 0.0107511
Q2G0P2   24 1.84615 0.903563 0.161558
Q2G0B8   27 2.07692 3.07991 0.0107511
Q2FVL3   10 0.769231 -1.27278 0.943444
Q2G1K8   26 2 3.07991 0.0107511
Q2G2R9   24 1.84615 0.903563 0.161558
Q2G2I3   10 0.769231 -1.27278 0.943444
Q2FY56   10 0.769231 -1.27278 0.943444
Q2G0B1   14 1.07692 0.903563 0.161558
Q2G1T1   22 1.69231 0.903563 0.161558
Q2FVX5   10 0.769231 -1.27278 0.943444
Q2G0H8   18 1.38462 0.903563 0.161558
Q2FVT3   18 1.38462 0.903563 0.161558
Q2FWF6   16 1.23077 0.903563 0.161558
Q2FWZ6   19 1.46154 0.903563 0.161558
Q2FZ77   25 1.92308 0.903563 0.161558
Q2G0H0   17 1.30769 0.903563 0.161558
Q2G2G7   30 2.30769 3.07991 0.0107511
Q2G117   21 1.61538 0.903563 0.161558
Q2FXG9   18 1.38462 0.903563 0.161558
Q2FWE4   17 1.30769 0.903563 0.161558
Q2FUS0   34 2.61538 3.07991 0.0107511
Q2FWR3   13 1 0.903563 0.161558
Q2FYA9   18 1.38462 0.903563 0.161558
Q2G0Y5   19 1.46154 0.903563 0.161558
Q2FZZ8   23 1.76923 0.903563 0.161558
Q2G1Z6   13 1 0.903563 0.161558
Q2FX53   22 1.69231 0.903563 0.161558
Q2FZC4   24 1.84615 0.903563 0.161558
Q2FUS5   18 1.38462 0.903563 0.161558
Q2G1R0   13 1 0.903563 0.161558
Q2G0D5   11 0.846154 -1.27278 0.943444
Q2FY18   10 0.769231 -1.27278 0.943444
Q2FYH8   9 0.692308 -1.27278 0.943444
Q2G1F2   16 1.23077 0.903563 0.161558
Q2G0Q5   27 2.07692 3.07991 0.0107511
Q2FVR2   18 1.38462 0.903563 0.161558
Q2FZE7   21 1.61538 0.903563 0.161558
Q2G0I0   22 1.69231 0.903563 0.161558
Q2G0R1   15 1.15385 0.903563 0.161558
Q2G0L7   17 1.30769 0.903563 0.161558
Q2FWI1   19 1.46154 0.903563 0.161558
Q2G0F7   9 0.692308 -1.27278 0.943444
Q2FXY3   17 1.30769 0.903563 0.161558
P0A084   25 1.92308 0.903563 0.161558
Q2G0G5   17 1.30769 0.903563 0.161558
Q2FZE5   13 1 0.903563 0.161558
Q2G0A2   12 0.923077 -1.27278 0.943444
Q2FVE8   13 1 0.903563 0.161558
Q2G2M8   22 1.69231 0.903563 0.161558
Q2FYH7   13 1 0.903563 0.161558
Q2FVR8   31 2.38462 3.07991 0.0107511
Q2FZU9   21 1.61538 0.903563 0.161558
Q2FYX7   23 1.76923 0.903563 0.161558
Q2G280   21 1.61538 0.903563 0.161558
Q2FVG5   31 2.38462 3.07991 0.0107511
Q2FWX1   27 2.07692 3.07991 0.0107511
Q2FVB3   10 0.769231 -1.27278 0.943444
Q2G2A1   26 2 3.07991 0.0107511
Q2G1W7   19 1.46154 0.903563 0.161558
Q2FW36   15 1.15385 0.903563 0.161558
P31337   28 2.15385 3.07991 0.0107511
Q2FXB8   12 0.923077 -1.27278 0.943444
Q2G2F3   24 1.84615 0.903563 0.161558
Q2FYM7   8 0.615385 -1.27278 0.943444
Q2FYB2   25 1.92308 0.903563 0.161558
Q2G2E2   32 2.37037 3.07991 0.0107511
Q2G2G9   20 1.48148 0.903563 0.161558
Q2FVC5   28 2.07407 3.07991 0.0107511
Q2G0T3   21 1.55556 0.903563 0.161558
Q2G074   11 0.814815 -1.27278 0.943444
Q2G016   25 1.85185 0.903563 0.161558
Q2G0G4   22 1.62963 0.903563 0.161558
Q2G2K1   15 1.11111 0.903563 0.161558
Q2FXE1   18 1.33333 0.903563 0.161558
Q2FWD2   12 0.888889 -1.27278 0.943444
Q2G1Q0   29 2.14815 3.07991 0.0107511
Q2G073   12 0.888889 -1.27278 0.943444
Q2G1T7   25 1.85185 0.903563 0.161558
Q2FVI3   21 1.55556 0.903563 0.161558
Q2FZ93   19 1.40741 0.903563 0.161558
Q2FVQ7   21 1.55556 0.903563 0.161558
Q2G2B9   12 0.888889 -1.27278 0.943444
Q2FZN5   12 0.888889 -1.27278 0.943444
Q2FY72   19 1.40741 0.903563 0.161558
Q2G0A0   21 1.55556 0.903563 0.161558
Q2FZQ8   13 0.962963 -1.27278 0.943444
Q2FXP1   19 1.40741 0.903563 0.161558
P0A0B7   19 1.40741 0.903563 0.161558
Q2FYW0   20 1.48148 0.903563 0.161558
Q2G230   19 1.40741 0.903563 0.161558
Q2G0H5   24 1.77778 0.903563 0.161558
Q2G0B7   17 1.25926 0.903563 0.161558
Q2G131   10 0.740741 -1.27278 0.943444
Q2G0Y4   19 1.40741 0.903563 0.161558
Q2G2L0   19 1.40741 0.903563 0.161558
Q2G101   23 1.7037 0.903563 0.161558
Q2G036   20 1.48148 0.903563 0.161558
Q2FXN3   12 0.888889 -1.27278 0.943444
Q2FWY2   13 0.962963 -1.27278 0.943444
Q2FXK6   26 1.92593 0.903563 0.161558
Q2G2Y3   21 1.55556 0.903563 0.161558
Q2G1P8   22 1.62963 0.903563 0.161558
Q2G0N7   21 1.55556 0.903563 0.161558
Q2FW43   17 1.25926 0.903563 0.161558
Q2G2N4   28 2.07407 3.07991 0.0107511
Q2FW59   24 1.77778 0.903563 0.161558
Q2G1V0   9 0.666667 -1.27278 0.943444
Q2G010   21 1.55556 0.903563 0.161558
Q2FWJ4   12 0.888889 -1.27278 0.943444
Q2FUR3   18 1.33333 0.903563 0.161558
Q2FXE4   18 1.33333 0.903563 0.161558
Q2FY36   17 1.25926 0.903563 0.161558
Q2G1Q7   26 1.92593 0.903563 0.161558
Q2FX09   18 1.33333 0.903563 0.161558
Q2G0Z1   26 1.92593 0.903563 0.161558
Q2FWJ1   27 2 3.07991 0.0107511
Q2FUT4   24 1.77778 0.903563 0.161558
Q2FYI1   27 2 3.07991 0.0107511
Q2FXQ8   17 1.25926 0.903563 0.161558
Q2FUZ0   29 2.14815 3.07991 0.0107511
P0A086   28 2.07407 3.07991 0.0107511
Q2FZM0   15 1.11111 0.903563 0.161558
Q2FXL3   15 1.11111 0.903563 0.161558
Q2G2K7   11 0.814815 -1.27278 0.943444
Q2FVL1   14 1.03704 0.903563 0.161558
Q2FW21   17 1.25926 0.903563 0.161558
Q2G201   26 1.92593 0.903563 0.161558
Q2FVV6   16 1.18519 0.903563 0.161558
Q2FV03   18 1.33333 0.903563 0.161558
Q2G2T2   15 1.11111 0.903563 0.161558
Q2FZ44   19 1.40741 0.903563 0.161558
Q2G1N7   25 1.85185 0.903563 0.161558
Q2G172   9 0.666667 -1.27278 0.943444
Q2G208   22 1.62963 0.903563 0.161558
Q2FZR7   12 0.888889 -1.27278 0.943444
Q2G2K2   13 0.962963 -1.27278 0.943444
Q2FVA4   21 1.55556 0.903563 0.161558
Q2G0F5   12 0.888889 -1.27278 0.943444
Q2G0X0   28 2.07407 3.07991 0.0107511
Q2FXU0   15 1.11111 0.903563 0.161558
Q2FXX9   17 1.25926 0.903563 0.161558
Q2G2K8   18 1.33333 0.903563 0.161558
Q2G0X1   25 1.78571 0.903563 0.161558
Q2FXI8   15 1.07143 0.903563 0.161558
Q2G0L1   26 1.85714 0.903563 0.161558
Q2FX07   18 1.28571 0.903563 0.161558
Q2G139   20 1.42857 0.903563 0.161558
Q2FUV5   31 2.21429 3.07991 0.0107511
Q2FVD0   27 1.92857 0.903563 0.161558
Q2FX10   12 0.857143 -1.27278 0.943444
Q2G1W5   26 1.85714 0.903563 0.161558
Q2G1Y7   25 1.78571 0.903563 0.161558
Q2G190   23 1.64286 0.903563 0.161558
Q2FV59   13 0.928571 -1.27278 0.943444
Q2FZS3   19 1.35714 0.903563 0.161558
Q2FX90   13 0.928571 -1.27278 0.943444
Q2FW85   14 1 0.903563 0.161558
Q2FZ65   30 2.14286 3.07991 0.0107511
Q2FXJ7   23 1.64286 0.903563 0.161558
Q2FVW2   14 1 0.903563 0.161558
Q2G0H4   32 2.28571 3.07991 0.0107511
Q2FVV4   11 0.785714 -1.27278 0.943444
Q2FUR9   11 0.785714 -1.27278 0.943444
Q2FW06   15 1.07143 0.903563 0.161558
Q2FY84   19 1.35714 0.903563 0.161558
Q2G132   24 1.71429 0.903563 0.161558
Q2G0C9   20 1.42857 0.903563 0.161558
Q2G2N1   12 0.857143 -1.27278 0.943444
Q2FVF2   13 0.928571 -1.27278 0.943444
Q2FZ30   18 1.28571 0.903563 0.161558
Q2FXX8   22 1.57143 0.903563 0.161558
Q2FZX6   17 1.21429 0.903563 0.161558
Q2G1Z2   12 0.857143 -1.27278 0.943444
Q2G0G7   30 2.14286 3.07991 0.0107511
Q2FV53   23 1.64286 0.903563 0.161558
Q2FV28   14 1 0.903563 0.161558
Q2G097   22 1.57143 0.903563 0.161558
Q2FZC5   24 1.71429 0.903563 0.161558
Q2FY77   19 1.35714 0.903563 0.161558
Q2FVA9   19 1.35714 0.903563 0.161558
Q2G2W5   13 0.928571 -1.27278 0.943444
Q2FX97   16 1.14286 0.903563 0.161558
Q2G1F3   28 2 3.07991 0.0107511
Q2FYU1   17 1.21429 0.903563 0.161558
Q2FUP6   25 1.78571 0.903563 0.161558
Q2G2U7   14 1 0.903563 0.161558
Q2FY09   20 1.42857 0.903563 0.161558
Q2G1J6   23 1.64286 0.903563 0.161558
Q2G059   22 1.57143 0.903563 0.161558
Q2FVK5   12 0.857143 -1.27278 0.943444
Q2G0H7   27 1.92857 0.903563 0.161558
Q2FWN2   14 1 0.903563 0.161558
Q2FYV7   24 1.71429 0.903563 0.161558
Q2G236   14 1 0.903563 0.161558
Q2FZR6   11 0.785714 -1.27278 0.943444
Q2G1P9   23 1.64286 0.903563 0.161558
Q2G0R9   26 1.85714 0.903563 0.161558
Q2FUZ9   21 1.5 0.903563 0.161558
Q2FVP2   30 2.14286 3.07991 0.0107511
Q2FXC8   24 1.71429 0.903563 0.161558
Q2FVC4   26 1.85714 0.903563 0.161558
Q2FZ29   24 1.71429 0.903563 0.161558
Q2FYR8   17 1.17241 0.903563 0.161558
Q2FY23   16 1.10345 0.903563 0.161558
Q2G0D4   26 1.7931 0.903563 0.161558
Q2FZ38   25 1.72414 0.903563 0.161558
Q2FXH1   13 0.896552 -1.27278 0.943444
Q2FXZ9   21 1.44828 0.903563 0.161558
Q2G1V3   13 0.896552 -1.27278 0.943444
Q2FVZ0   14 0.965517 -1.27278 0.943444
Q2FV95   13 0.896552 -1.27278 0.943444
Q2G196   21 1.44828 0.903563 0.161558
Q2FZ61   20 1.37931 0.903563 0.161558
Q2FW27   20 1.37931 0.903563 0.161558
Q2FWH2   15 1.03448 0.903563 0.161558
Q2FZQ9   12 0.827586 -1.27278 0.943444
Q2FWQ9   20 1.37931 0.903563 0.161558
Q2G1N5   11 0.758621 -1.27278 0.943444
Q2FZP8   12 0.827586 -1.27278 0.943444
Q2FXC2   25 1.72414 0.903563 0.161558
Q2G0X9   16 1.10345 0.903563 0.161558
Q2FX08   13 0.896552 -1.27278 0.943444
Q2FUV2   22 1.51724 0.903563 0.161558
Q2FZT8   16 1.10345 0.903563 0.161558
Q2G2N2   13 0.896552 -1.27278 0.943444
Q2G0M1   19 1.31034 0.903563 0.161558
Q2FVX8   22 1.51724 0.903563 0.161558
Q2G220   17 1.17241 0.903563 0.161558
Q2FW37   27 1.86207 0.903563 0.161558
Q2G203   25 1.72414 0.903563 0.161558
Q2FY89   17 1.17241 0.903563 0.161558
Q2G1K7   22 1.51724 0.903563 0.161558
Q2G013   11 0.758621 -1.27278 0.943444
Q2FV91   14 0.965517 -1.27278 0.943444
Q2FW92   33 2.27586 3.07991 0.0107511
Q2G1U5   24 1.65517 0.903563 0.161558
Q2G2A6   21 1.44828 0.903563 0.161558
Q2G0G9   25 1.72414 0.903563 0.161558
P0A088   19 1.31034 0.903563 0.161558
Q2G0B4   13 0.896552 -1.27278 0.943444
Q2G0X7   20 1.37931 0.903563 0.161558
Q2G0S0   20 1.37931 0.903563 0.161558
Q2FW12   23 1.58621 0.903563 0.161558
Q2G0J7   16 1.10345 0.903563 0.161558
Q2FW76   11 0.758621 -1.27278 0.943444
Q2G1Z7   17 1.17241 0.903563 0.161558
Q2G2S1   25 1.72414 0.903563 0.161558
Q2G1B1   28 1.93103 0.903563 0.161558
Q2FVP3   16 1.10345 0.903563 0.161558
Q2G1V1   27 1.86207 0.903563 0.161558
Q2G1H8   26 1.7931 0.903563 0.161558
Q2G149   25 1.72414 0.903563 0.161558
Q2FXC7   23 1.58621 0.903563 0.161558
Q2G019   26 1.7931 0.903563 0.161558
Q2FWL6   19 1.31034 0.903563 0.161558
Q2G199   12 0.827586 -1.27278 0.943444
Q2FY41   10 0.689655 -1.27278 0.943444
Q2FX33   19 1.31034 0.903563 0.161558
Q2G181   25 1.72414 0.903563 0.161558
Q2FVT1   10 0.689655 -1.27278 0.943444
Q2G0Z5   27 1.86207 0.903563 0.161558
Q2FZC7   24 1.65517 0.903563 0.161558
Q2G1U0   17 1.17241 0.903563 0.161558
Q2FW18   23 1.58621 0.903563 0.161558
Q2G0H1   26 1.7931 0.903563 0.161558
Q2FX22   17 1.17241 0.903563 0.161558
Q2G157   19 1.31034 0.903563 0.161558
Q2G2J5   24 1.65517 0.903563 0.161558
Q2FZH9   12 0.827586 -1.27278 0.943444
Q2FZA6   10 0.689655 -1.27278 0.943444
Q2G1N6   12 0.827586 -1.27278 0.943444
Q2FVR4   19 1.31034 0.903563 0.161558
Q2FY13   20 1.37931 0.903563 0.161558
Q2G025   18 1.24138 0.903563 0.161558
Q2FV36   21 1.44828 0.903563 0.161558
Q2G0W9   25 1.72414 0.903563 0.161558
Q2G0L0   18 1.24138 0.903563 0.161558
Q2FUR2   24 1.65517 0.903563 0.161558
Q2FVJ9   28 1.93103 0.903563 0.161558
Q2G1S8   22 1.46667 0.903563 0.161558
Q2FVJ5   17 1.13333 0.903563 0.161558
Q2FZ39   18 1.2 0.903563 0.161558
Q2FWP6   22 1.46667 0.903563 0.161558
Q2FVB4   21 1.4 0.903563 0.161558
Q2G0V7   18 1.2 0.903563 0.161558
Q2FUV4   21 1.4 0.903563 0.161558
Q2FYG5   21 1.4 0.903563 0.161558
Q2FW71   12 0.8 -1.27278 0.943444
Q2FZB1   21 1.4 0.903563 0.161558
Q2G0Y9   20 1.33333 0.903563 0.161558
Q2G0X4   19 1.26667 0.903563 0.161558
Q2FZL2   19 1.26667 0.903563 0.161558
Q2FVS1   21 1.4 0.903563 0.161558
Q2G099   16 1.06667 0.903563 0.161558
Q2FZN0   18 1.2 0.903563 0.161558
Q2FZ50   19 1.26667 0.903563 0.161558
Q2G0X8   18 1.2 0.903563 0.161558
Q2G167   19 1.26667 0.903563 0.161558
Q2G086   14 0.933333 -1.27278 0.943444
Q2G0D0   29 1.93333 0.903563 0.161558
Q2FWG3   19 1.26667 0.903563 0.161558
Q2G228   22 1.46667 0.903563 0.161558
Q2FWW8   20 1.33333 0.903563 0.161558
Q2FYL0   22 1.46667 0.903563 0.161558
Q2FXX2   18 1.2 0.903563 0.161558
Q2G0C4   13 0.866667 -1.27278 0.943444
Q2FZA2   19 1.26667 0.903563 0.161558
Q2FWL0   18 1.2 0.903563 0.161558
Q2FUY9   21 1.4 0.903563 0.161558
Q2G0T8   32 2.13333 3.07991 0.0107511
Q2FWK0   25 1.66667 0.903563 0.161558
Q2G0D9   29 1.93333 0.903563 0.161558
Q2FZF3   19 1.26667 0.903563 0.161558
Q2FZ17   33 2.2 3.07991 0.0107511
Q2G0T6   24 1.6 0.903563 0.161558
Q2G140   11 0.733333 -1.27278 0.943444
Q2G2F2   11 0.733333 -1.27278 0.943444
Q2FXG0   20 1.33333 0.903563 0.161558
Q2FWR4   21 1.4 0.903563 0.161558
Q2G195   28 1.86667 0.903563 0.161558
Q2FVY4   20 1.33333 0.903563 0.161558
Q2G1I6   25 1.66667 0.903563 0.161558
Q2FVD5   15 1 0.903563 0.161558
Q2FZM1   29 1.93333 0.903563 0.161558
Q2FVG0   21 1.4 0.903563 0.161558
Q2FZM7   21 1.4 0.903563 0.161558
Q2FZB2   23 1.53333 0.903563 0.161558
Q2G287   20 1.33333 0.903563 0.161558
Q2FWG4   15 1 0.903563 0.161558
Q2G2B3   13 0.866667 -1.27278 0.943444
Q2FY48   15 1 0.903563 0.161558
Q9ZNI1   31 2.06667 3.07991 0.0107511
Q2FV94   27 1.8 0.903563 0.161558
Q2G2X5   13 0.866667 -1.27278 0.943444
Q2FVX6   20 1.33333 0.903563 0.161558
Q2G060   21 1.4 0.903563 0.161558
Q2FVG2   19 1.26667 0.903563 0.161558
Q2G1Q1   23 1.53333 0.903563 0.161558
Q2G1F1   22 1.46667 0.903563 0.161558
Q2FXC5   24 1.6 0.903563 0.161558
Q2G2B0   10 0.666667 -1.27278 0.943444
Q2FXR6   13 0.866667 -1.27278 0.943444
Q2FXE0   20 1.33333 0.903563 0.161558
Q2FUY3   18 1.2 0.903563 0.161558
Q2G1S6   16 1.06667 0.903563 0.161558
Q2FVE9   10 0.666667 -1.27278 0.943444
Q2FVU7   16 1.06667 0.903563 0.161558
Q2FVM7   19 1.26667 0.903563 0.161558
Q2FVU6   13 0.866667 -1.27278 0.943444
Q2FVA1   26 1.73333 0.903563 0.161558
Q2FWB8   24 1.6 0.903563 0.161558
Q2FYR5   20 1.33333 0.903563 0.161558
Q2G261   17 1.13333 0.903563 0.161558
Q2G264   35 2.33333 3.07991 0.0107511
Q2G0U4   26 1.73333 0.903563 0.161558
Q2G226   13 0.866667 -1.27278 0.943444
Q2FZT7   14 0.933333 -1.27278 0.943444
Q2FXJ4   12 0.8 -1.27278 0.943444
Q2G047   16 1.06667 0.903563 0.161558
Q2FWD9   13 0.866667 -1.27278 0.943444
Q2FZH2   23 1.53333 0.903563 0.161558
Q2G044   18 1.2 0.903563 0.161558
Q2FVZ8   13 0.866667 -1.27278 0.943444
Q2G1C5   12 0.8 -1.27278 0.943444
Q2G1Z1   20 1.33333 0.903563 0.161558
Q2G135   14 0.933333 -1.27278 0.943444
Q2FVE5   19 1.26667 0.903563 0.161558
Q2FZ70   24 1.6 0.903563 0.161558
Q2G2A0   25 1.66667 0.903563 0.161558
Q2G224   18 1.16129 0.903563 0.161558
P0A0K3   17 1.09677 0.903563 0.161558
Q2G1A8   25 1.6129 0.903563 0.161558
Q2G1P5   15 0.967742 -1.27278 0.943444
Q2FV93   13 0.83871 -1.27278 0.943444
Q2FXC4   24 1.54839 0.903563 0.161558
Q2FY74   19 1.22581 0.903563 0.161558
Q2G1M1   19 1.22581 0.903563 0.161558
Q9EZ11   21 1.35484 0.903563 0.161558
Q2FZB3   22 1.41935 0.903563 0.161558
Q2G1V2   21 1.35484 0.903563 0.161558
Q2FVM8   18 1.16129 0.903563 0.161558
Q2FVR1   20 1.29032 0.903563 0.161558
Q2FXC3   24 1.54839 0.903563 0.161558
Q2FUV6   23 1.48387 0.903563 0.161558
Q2G1D7   18 1.16129 0.903563 0.161558
Q2FXR2   18 1.16129 0.903563 0.161558
Q2FW83   12 0.774194 -1.27278 0.943444
Q2G2X7   16 1.03226 0.903563 0.161558
Q2FVM4   10 0.645161 -1.27278 0.943444
P0A0J3   18 1.16129 0.903563 0.161558
Q2G2L8   22 1.41935 0.903563 0.161558
Q2FZ27   27 1.74194 0.903563 0.161558
Q2FZ53   23 1.48387 0.903563 0.161558
Q2G154   26 1.67742 0.903563 0.161558
Q2FZS4   12 0.774194 -1.27278 0.943444
Q2FYQ5   11 0.709677 -1.27278 0.943444
Q2FZL6   18 1.16129 0.903563 0.161558
Q2FWB9   19 1.22581 0.903563 0.161558
Q2FUQ4   20 1.29032 0.903563 0.161558
Q2G293   30 1.93548 0.903563 0.161558
Q2FZS5   21 1.35484 0.903563 0.161558
Q2FYP9   9 0.580645 -1.27278 0.943444
Q2G0K7   19 1.22581 0.903563 0.161558
Q2FVV2   18 1.16129 0.903563 0.161558
Q2FVN0   19 1.22581 0.903563 0.161558
Q2FX00   16 1.03226 0.903563 0.161558
Q2G1I0   16 1.03226 0.903563 0.161558
Q2FXI2   24 1.54839 0.903563 0.161558
Q2G2X1   22 1.41935 0.903563 0.161558
Q2FYG6   13 0.83871 -1.27278 0.943444
Q2FXH0   20 1.29032 0.903563 0.161558
Q2FXU7   20 1.29032 0.903563 0.161558
Q2G170   20 1.29032 0.903563 0.161558
Q2FVQ9   29 1.87097 0.903563 0.161558
Q2FWV2   23 1.48387 0.903563 0.161558
Q2FVI5   12 0.774194 -1.27278 0.943444
Q2FUW0   22 1.41935 0.903563 0.161558
Q2FXB7   27 1.74194 0.903563 0.161558
Q2G0J8   26 1.67742 0.903563 0.161558
Q2FXB5   16 1.03226 0.903563 0.161558
Q2FYE9   12 0.774194 -1.27278 0.943444
Q2FVE2   18 1.16129 0.903563 0.161558
Q2G2V6   23 1.48387 0.903563 0.161558
O08387   23 1.48387 0.903563 0.161558
Q2FZ14   20 1.29032 0.903563 0.161558
Q2FXW3   21 1.35484 0.903563 0.161558
Q2FYQ8   21 1.35484 0.903563 0.161558
Q2G2D6   18 1.16129 0.903563 0.161558
Q2G2T7   25 1.6129 0.903563 0.161558
Q2FYP8   16 1.03226 0.903563 0.161558
Q2FZ25   20 1.29032 0.903563 0.161558
Q2FY65   31 2 3.07991 0.0107511
Q2G2T1   29 1.87097 0.903563 0.161558
Q2G1N0   13 0.83871 -1.27278 0.943444
Q2G110   13 0.83871 -1.27278 0.943444
Q2G1E1   17 1.09677 0.903563 0.161558
Q2G2F1   23 1.48387 0.903563 0.161558
Q2FXE8   21 1.35484 0.903563 0.161558
Q2FZ06   21 1.35484 0.903563 0.161558
Q2FVH2   12 0.774194 -1.27278 0.943444
Q2FYV6   26 1.67742 0.903563 0.161558
Q2FZJ3   23 1.4375 0.903563 0.161558
Q2G095   22 1.375 0.903563 0.161558
Q2G2Y0   21 1.3125 0.903563 0.161558
Q2G2W3   18 1.125 0.903563 0.161558
Q2FY07   24 1.5 0.903563 0.161558
Q2FXW8   22 1.375 0.903563 0.161558
Q2FUR6   23 1.4375 0.903563 0.161558
Q2FVW6   10 0.625 -1.27278 0.943444
Q2G1X0   14 0.875 -1.27278 0.943444
Q2G1F6   11 0.6875 -1.27278 0.943444
Q2FVK8   24 1.5 0.903563 0.161558
Q2G158   19 1.1875 0.903563 0.161558
Q2G118   29 1.8125 0.903563 0.161558
Q2G077   11 0.6875 -1.27278 0.943444
Q2G0E0   20 1.25 0.903563 0.161558
Q2G263   25 1.5625 0.903563 0.161558
Q2FUU1   15 0.9375 -1.27278 0.943444
Q2G1X7   22 1.375 0.903563 0.161558
Q2G1C0   24 1.5 0.903563 0.161558
Q2FVB9   13 0.8125 -1.27278 0.943444
Q2G273   17 1.0625 0.903563 0.161558
Q53726   17 1.0625 0.903563 0.161558
Q2G2W9   22 1.375 0.903563 0.161558
Q2FZ22   30 1.875 0.903563 0.161558
Q2G2U1   29 1.8125 0.903563 0.161558
Q2FXW6   14 0.875 -1.27278 0.943444
Q2G0P9   12 0.75 -1.27278 0.943444
Q2FYE3   28 1.75 0.903563 0.161558
Q2FXU3   26 1.625 0.903563 0.161558
Q2G052   28 1.75 0.903563 0.161558
Q2FZM6   23 1.4375 0.903563 0.161558
Q2FX25   21 1.3125 0.903563 0.161558
Q2FX05   24 1.5 0.903563 0.161558
Q2G1P2   12 0.75 -1.27278 0.943444
Q2G2C4   22 1.375 0.903563 0.161558
Q2G165   17 1.0625 0.903563 0.161558
Q2FXK8   9 0.5625 -1.27278 0.943444
Q2FWP1   29 1.8125 0.903563 0.161558
Q2FVU1   12 0.75 -1.27278 0.943444
Q2FZ78   22 1.375 0.903563 0.161558
Q2G0P0   29 1.8125 0.903563 0.161558
Q2FXX3   11 0.6875 -1.27278 0.943444
Q2FVX2   24 1.5 0.903563 0.161558
Q2G0Q7   20 1.25 0.903563 0.161558
Q2FXS6   22 1.375 0.903563 0.161558
Q2FUZ1   22 1.375 0.903563 0.161558
Q2FZ87   18 1.125 0.903563 0.161558
Q2FXF4   16 1 0.903563 0.161558
Q2G1G4   17 1.0625 0.903563 0.161558
Q2FWE6   22 1.375 0.903563 0.161558
Q2G2U2   21 1.3125 0.903563 0.161558
Q2FY17   21 1.3125 0.903563 0.161558
Q2FVU3   19 1.1875 0.903563 0.161558
Q2FVK1   13 0.8125 -1.27278 0.943444
Q2G0K5   19 1.1875 0.903563 0.161558
Q2G2X8   16 1 0.903563 0.161558
Q2FYZ7   23 1.4375 0.903563 0.161558
Q2FWG1   22 1.375 0.903563 0.161558
Q2G1Q6   25 1.5625 0.903563 0.161558
Q2G2X9   18 1.125 0.903563 0.161558
Q2FWN9   12 0.75 -1.27278 0.943444
Q2FYZ2   17 1.0625 0.903563 0.161558
Q2FZJ1   21 1.3125 0.903563 0.161558
Q2G002   19 1.1875 0.903563 0.161558
Q2FVL4   23 1.4375 0.903563 0.161558
Q2G2M7   21 1.3125 0.903563 0.161558
Q2FWH6   17 1.0625 0.903563 0.161558
Q2FXQ3   22 1.375 0.903563 0.161558
Q2G129   12 0.75 -1.27278 0.943444
Q7BHL7   23 1.4375 0.903563 0.161558
Q2FZ71   19 1.1875 0.903563 0.161558
Q2FZ88   21 1.27273 0.903563 0.161558
Q2FV22   22 1.33333 0.903563 0.161558
Q2FYM3   23 1.39394 0.903563 0.161558
Q2FY06   21 1.27273 0.903563 0.161558
Q2FXB0   15 0.909091 -1.27278 0.943444
Q2FX87   24 1.45455 0.903563 0.161558
Q2FZ33   24 1.45455 0.903563 0.161558
Q2G0J1   25 1.51515 0.903563 0.161558
Q2FUT7   26 1.57576 0.903563 0.161558
Q2FZH1   24 1.45455 0.903563 0.161558
Q2FVX3   25 1.51515 0.903563 0.161558
Q2FWC6   27 1.63636 0.903563 0.161558
Q2FXN6   18 1.09091 0.903563 0.161558
Q2FY79   23 1.39394 0.903563 0.161558
Q2FZ23   21 1.27273 0.903563 0.161558
Q2FVF1   21 1.27273 0.903563 0.161558
Q2FWM5   28 1.69697 0.903563 0.161558
Q2G061   31 1.87879 0.903563 0.161558
Q2FWL7   15 0.909091 -1.27278 0.943444
Q2FVK3   13 0.787879 -1.27278 0.943444
Q2FX19   25 1.51515 0.903563 0.161558
Q2G2U6   20 1.21212 0.903563 0.161558
Q2G1S5   22 1.33333 0.903563 0.161558
Q2FVS9   22 1.33333 0.903563 0.161558
Q2G1M7   19 1.15152 0.903563 0.161558
Q2FW50   22 1.33333 0.903563 0.161558
Q2G2L1   29 1.75758 0.903563 0.161558
Q2FWB1   23 1.39394 0.903563 0.161558
Q2FXA8   28 1.69697 0.903563 0.161558
Q2FV20   25 1.51515 0.903563 0.161558
Q2FUY1   21 1.27273 0.903563 0.161558
Q2FYJ1   23 1.39394 0.903563 0.161558
Q2G043   17 1.0303 0.903563 0.161558
Q2FZ43   23 1.39394 0.903563 0.161558
Q9KJN4   22 1.33333 0.903563 0.161558
Q2G194   27 1.63636 0.903563 0.161558
Q2G0F0   19 1.15152 0.903563 0.161558
Q2G2G2   17 1.0303 0.903563 0.161558
Q2G0I8   27 1.63636 0.903563 0.161558
Q2FXG5   20 1.21212 0.903563 0.161558
Q2G2S6   27 1.63636 0.903563 0.161558
Q53700   24 1.45455 0.903563 0.161558
Q2G0D8   21 1.27273 0.903563 0.161558
P60430   14 0.848485 -1.27278 0.943444
Q2FV41   25 1.51515 0.903563 0.161558
Q2FXZ5   20 1.21212 0.903563 0.161558
Q2FZL0   12 0.727273 -1.27278 0.943444
Q2FY99   24 1.45455 0.903563 0.161558
Q2FX95   23 1.39394 0.903563 0.161558
Q2FYR6   19 1.15152 0.903563 0.161558
Q2FUW2   22 1.33333 0.903563 0.161558
Q2FVL2   29 1.75758 0.903563 0.161558
Q2G2L4   15 0.909091 -1.27278 0.943444
Q2FXB1   14 0.848485 -1.27278 0.943444
Q2FZY7   24 1.45455 0.903563 0.161558
Q2FVN1   15 0.909091 -1.27278 0.943444
Q2G1S1   34 2.06061 3.07991 0.0107511
Q2FXK4   21 1.27273 0.903563 0.161558
Q2FXM6   20 1.21212 0.903563 0.161558
Q2FZJ6   21 1.27273 0.903563 0.161558
Q2FVT4   32 1.93939 0.903563 0.161558
Q2FYW1   30 1.81818 0.903563 0.161558
Q2FYZ3   21 1.27273 0.903563 0.161558
Q2FXX5   22 1.33333 0.903563 0.161558
Q2FWM4   23 1.39394 0.903563 0.161558
Q2G2L3   17 1.0303 0.903563 0.161558
Q2FYR3   20 1.21212 0.903563 0.161558
Q2G0I9   29 1.75758 0.903563 0.161558
Q2G0M2   19 1.15152 0.903563 0.161558
Q2G272   20 1.21212 0.903563 0.161558
Q2FXL4   23 1.39394 0.903563 0.161558
Q2G0U9   23 1.39394 0.903563 0.161558
Q2FVE4   20 1.21212 0.903563 0.161558
Q2FVC6   23 1.39394 0.903563 0.161558
Q2FV19   21 1.27273 0.903563 0.161558
Q2G0S8   39 2.36364 3.07991 0.0107511
Q2G2G3   11 0.666667 -1.27278 0.943444
Q2G2X0   20 1.17647 0.903563 0.161558
Q2G0F3   18 1.05882 0.903563 0.161558
Q2G037   26 1.52941 0.903563 0.161558
Q2G1G6   19 1.11765 0.903563 0.161558
Q2FWP0   22 1.29412 0.903563 0.161558
Q2FY29   24 1.41176 0.903563 0.161558
Q2FXQ4   19 1.11765 0.903563 0.161558
Q2G0S7   33 1.94118 0.903563 0.161558
Q2FZX7   18 1.05882 0.903563 0.161558
Q2G0E6   11 0.647059 -1.27278 0.943444
Q2FY37   32 1.88235 0.903563 0.161558
Q2FYQ0   24 1.41176 0.903563 0.161558
Q2FUV3   18 1.05882 0.903563 0.161558
Q2FYV2   31 1.82353 0.903563 0.161558
Q2FVS4   22 1.29412 0.903563 0.161558
Q2G2M3   22 1.29412 0.903563 0.161558
Q2FVM6   28 1.64706 0.903563 0.161558
Q2G292   20 1.17647 0.903563 0.161558
Q2FXH7   19 1.11765 0.903563 0.161558
Q2FYQ7   22 1.29412 0.903563 0.161558
Q2FWG2   31 1.82353 0.903563 0.161558
Q2G159   23 1.35294 0.903563 0.161558
Q2FX96   28 1.64706 0.903563 0.161558
Q2FV83   25 1.47059 0.903563 0.161558
Q2G2D8   23 1.35294 0.903563 0.161558
Q2FYJ4   10 0.588235 -1.27278 0.943444
Q2G1E8   10 0.588235 -1.27278 0.943444
Q2FVK2   13 0.764706 -1.27278 0.943444
Q2FZP1   15 0.882353 -1.27278 0.943444
Q2FXI0   30 1.76471 0.903563 0.161558
Q2G134   13 0.764706 -1.27278 0.943444
Q2FZZ6   24 1.41176 0.903563 0.161558
Q2G1Z3   27 1.58824 0.903563 0.161558
Q2G030   22 1.29412 0.903563 0.161558
Q2FV21   19 1.11765 0.903563 0.161558
Q9RQP6   15 0.882353 -1.27278 0.943444
Q2FZ62   19 1.11765 0.903563 0.161558
Q2FZQ7   15 0.882353 -1.27278 0.943444
Q2G0F4   21 1.23529 0.903563 0.161558
Q2FWE0   26 1.52941 0.903563 0.161558
Q2FVS0   15 0.882353 -1.27278 0.943444
Q2FUT6   37 2.17647 3.07991 0.0107511
Q2FUQ5   30 1.76471 0.903563 0.161558
Q2FZJ9   29 1.70588 0.903563 0.161558
Q2FY81   24 1.41176 0.903563 0.161558
Q2G0K8   18 1.05882 0.903563 0.161558
Q2G262   13 0.764706 -1.27278 0.943444
Q2G0E1   22 1.29412 0.903563 0.161558
Q2FWD3   20 1.17647 0.903563 0.161558
Q2FXA4   23 1.35294 0.903563 0.161558
Q2FVF0   23 1.35294 0.903563 0.161558
Q2FWW9   30 1.76471 0.903563 0.161558
Q2FZ54   27 1.58824 0.903563 0.161558
P0A0J0   15 0.882353 -1.27278 0.943444
Q2G1G1   24 1.41176 0.903563 0.161558
Q2FWA1   24 1.41176 0.903563 0.161558
Q2FXN1   26 1.52941 0.903563 0.161558
Q2G2T4   20 1.17647 0.903563 0.161558
Q2FZW9   21 1.23529 0.903563 0.161558
Q2FV90   21 1.23529 0.903563 0.161558
Q2FWB3   23 1.35294 0.903563 0.161558
Q2G0Q0   19 1.11765 0.903563 0.161558
Q2FY10   27 1.58824 0.903563 0.161558
Q2FXM0   22 1.29412 0.903563 0.161558
Q2G1S2   20 1.17647 0.903563 0.161558
Q2FXY5   18 1.02857 0.903563 0.161558
Q2FXV3   22 1.25714 0.903563 0.161558
Q2FXG3   19 1.08571 0.903563 0.161558
Q2FVA8   21 1.2 0.903563 0.161558
Q2G2C2   14 0.8 -1.27278 0.943444
Q2FYU2   27 1.54286 0.903563 0.161558
Q2FYK5   27 1.54286 0.903563 0.161558
Q2FW35   23 1.31429 0.903563 0.161558
Q2FY52   20 1.14286 0.903563 0.161558
Q9RQP9   26 1.48571 0.903563 0.161558
Q2G039   25 1.42857 0.903563 0.161558
Q2G1E4   18 1.02857 0.903563 0.161558
Q2G0B0   26 1.48571 0.903563 0.161558
Q2FXI7   24 1.37143 0.903563 0.161558
Q2FWN7   20 1.14286 0.903563 0.161558
Q2FV66   21 1.2 0.903563 0.161558
Q2FYJ5   14 0.8 -1.27278 0.943444
Q2FYC9   14 0.8 -1.27278 0.943444
Q2FZC6   23 1.31429 0.903563 0.161558
Q2FXW4   21 1.2 0.903563 0.161558
Q2FXI1   30 1.71429 0.903563 0.161558
Q2FZF9   20 1.14286 0.903563 0.161558
Q2G171   11 0.628571 -1.27278 0.943444
Q2G2P8   23 1.31429 0.903563 0.161558
Q2G2V9   27 1.54286 0.903563 0.161558
Q2FV31   26 1.48571 0.903563 0.161558
Q9KJN3   20 1.14286 0.903563 0.161558
Q2FZV5   17 0.971429 -1.27278 0.943444
Q2FWC4   24 1.37143 0.903563 0.161558
Q2FYT0   12 0.685714 -1.27278 0.943444
Q2G145   19 1.08571 0.903563 0.161558
Q2G0J0   33 1.88571 0.903563 0.161558
Q2FZQ3   22 1.25714 0.903563 0.161558
Q2FYE5   27 1.54286 0.903563 0.161558
Q2FWN5   18 1.02857 0.903563 0.161558
Q2FY24   27 1.54286 0.903563 0.161558
Q2FVW7   25 1.42857 0.903563 0.161558
Q2FZ91   25 1.42857 0.903563 0.161558
Q2FWL2   25 1.42857 0.903563 0.161558
Q2FZQ6   26 1.48571 0.903563 0.161558
P02976   14 0.8 -1.27278 0.943444
Q2G0R7   13 0.742857 -1.27278 0.943444
Q2FUU2   20 1.14286 0.903563 0.161558
Q2FZG1   25 1.42857 0.903563 0.161558
Q2G0Z4   12 0.685714 -1.27278 0.943444
Q2FZ81   32 1.82857 0.903563 0.161558
Q2G2J8   24 1.37143 0.903563 0.161558
Q2FZD7   27 1.54286 0.903563 0.161558
Q2G288   18 1.02857 0.903563 0.161558
Q2FW52   24 1.37143 0.903563 0.161558
Q2FVX4   27 1.54286 0.903563 0.161558
Q2FVN5   13 0.742857 -1.27278 0.943444
Q2FY88   26 1.48571 0.903563 0.161558
Q2FWC9   30 1.71429 0.903563 0.161558
Q2FZS7   30 1.71429 0.903563 0.161558
Q2FZ63   25 1.42857 0.903563 0.161558
Q2G1L8   23 1.31429 0.903563 0.161558
Q2FV17   23 1.31429 0.903563 0.161558
Q2FVT8   16 0.914286 -1.27278 0.943444
Q2G0W8   20 1.14286 0.903563 0.161558
Q2FV07   25 1.42857 0.903563 0.161558
Q2G0Q1   25 1.42857 0.903563 0.161558
Q2FY69   15 0.857143 -1.27278 0.943444
Q2FZ75   24 1.37143 0.903563 0.161558
Q2G0E5   22 1.25714 0.903563 0.161558
Q2G233   30 1.71429 0.903563 0.161558
Q2FWE1   24 1.37143 0.903563 0.161558
Q2FVZ2   27 1.54286 0.903563 0.161558
Q2FYE2   26 1.48571 0.903563 0.161558
Q2G1K6   19 1.05556 0.903563 0.161558
Q2FVT0   20 1.11111 0.903563 0.161558
Q2G0Q9   24 1.33333 0.903563 0.161558
Q2FZ89   21 1.16667 0.903563 0.161558
Q2FVR0   27 1.5 0.903563 0.161558
Q2FZD9   20 1.11111 0.903563 0.161558
Q2FX85   18 1 0.903563 0.161558
Q2G1B0   26 1.44444 0.903563 0.161558
Q2G2E4   13 0.722222 -1.27278 0.943444
Q2FYK7   29 1.61111 0.903563 0.161558
Q2FZ13   26 1.44444 0.903563 0.161558
Q2FZE6   24 1.33333 0.903563 0.161558
Q2FVI2   20 1.11111 0.903563 0.161558
Q2FZE0   23 1.27778 0.903563 0.161558
Q2FV38   23 1.27778 0.903563 0.161558
Q2FXE2   19 1.05556 0.903563 0.161558
Q2G1Q2   22 1.22222 0.903563 0.161558
Q2FYY8   29 1.61111 0.903563 0.161558
Q2FYN6   28 1.55556 0.903563 0.161558
Q2FV39   22 1.22222 0.903563 0.161558
Q2G130   29 1.61111 0.903563 0.161558
Q2FUR8   23 1.27778 0.903563 0.161558
Q2FXZ3   21 1.16667 0.903563 0.161558
Q2FYM4   13 0.722222 -1.27278 0.943444
Q2FWY1   26 1.44444 0.903563 0.161558
Q2G1V4   22 1.22222 0.903563 0.161558
P0A011   19 1.05556 0.903563 0.161558
Q2FXZ0   25 1.38889 0.903563 0.161558
Q2G0V4   23 1.27778 0.903563 0.161558
Q2FW34   27 1.5 0.903563 0.161558
Q2FWC7   29 1.61111 0.903563 0.161558
Q2G0F6   22 1.22222 0.903563 0.161558
Q2G0T0   31 1.72222 0.903563 0.161558
Q2FXM8   26 1.44444 0.903563 0.161558
Q2G0Q8   22 1.22222 0.903563 0.161558
Q2FZ08   26 1.44444 0.903563 0.161558
Q2G160   21 1.16667 0.903563 0.161558
Q2FY78   21 1.16667 0.903563 0.161558
Q2G2H7   15 0.833333 -1.27278 0.943444
Q2FW53   21 1.16667 0.903563 0.161558
Q2FVX0   19 1.05556 0.903563 0.161558
Q2G2U5   29 1.61111 0.903563 0.161558
Q2FZR0   28 1.55556 0.903563 0.161558
Q2G1Z9   20 1.11111 0.903563 0.161558
Q2G1G0   24 1.33333 0.903563 0.161558
Q2FW57   21 1.16667 0.903563 0.161558
Q9RQP7   19 1.05556 0.903563 0.161558
Q2FXP0   30 1.66667 0.903563 0.161558
Q2FVV1   11 0.611111 -1.27278 0.943444
Q2FYU8   13 0.722222 -1.27278 0.943444
Q2FZ04   24 1.33333 0.903563 0.161558
Q2FVQ0   23 1.27778 0.903563 0.161558
Q2G151   21 1.16667 0.903563 0.161558
Q2FXF9   30 1.66667 0.903563 0.161558
Q2G242   20 1.11111 0.903563 0.161558
Q2FZQ0   20 1.11111 0.903563 0.161558
Q2G1Q8   22 1.22222 0.903563 0.161558
Q2FYG1   25 1.35135 0.903563 0.161558
Q2G1N3   22 1.18919 0.903563 0.161558
Q2FV44   23 1.24324 0.903563 0.161558
Q2FXV4   23 1.24324 0.903563 0.161558
Q2G0I1   24 1.2973 0.903563 0.161558
Q2FZY0   25 1.35135 0.903563 0.161558
Q2G295   26 1.40541 0.903563 0.161558
Q2FWH3   26 1.40541 0.903563 0.161558
Q2G072   26 1.40541 0.903563 0.161558
Q2G217   28 1.51351 0.903563 0.161558
Q2FYP6   25 1.35135 0.903563 0.161558
Q9EZ12   21 1.13514 0.903563 0.161558
Q2FZ48   24 1.2973 0.903563 0.161558
Q2FY16   20 1.08108 0.903563 0.161558
Q2FZU3   24 1.2973 0.903563 0.161558
Q2FVV7   32 1.72973 0.903563 0.161558
Q2FWU0   16 0.864865 -1.27278 0.943444
P0A0Q0   22 1.18919 0.903563 0.161558
Q2FVS3   27 1.45946 0.903563 0.161558
Q2G0I6   33 1.78378 0.903563 0.161558
Q2FYP3   15 0.810811 -1.27278 0.943444
Q2FWM0   25 1.35135 0.903563 0.161558
Q2FZ36   28 1.51351 0.903563 0.161558
Q2G0Y8   18 0.972973 -1.27278 0.943444
Q2FXF6   13 0.702703 -1.27278 0.943444
Q2FXM7   23 1.24324 0.903563 0.161558
Q2G1A6   20 1.08108 0.903563 0.161558
Q2G138   15 0.810811 -1.27278 0.943444
Q2FZR4   25 1.35135 0.903563 0.161558
Q2G162   13 0.702703 -1.27278 0.943444
Q2FYH2   14 0.756757 -1.27278 0.943444
Q2FX56   24 1.2973 0.903563 0.161558
Q2FY68   31 1.67568 0.903563 0.161558
Q2G1K1   14 0.756757 -1.27278 0.943444
Q2G1A3   27 1.45946 0.903563 0.161558
Q2FZX4   21 1.13514 0.903563 0.161558
Q2G1M5   22 1.18919 0.903563 0.161558
Q2FVA3   29 1.56757 0.903563 0.161558
Q2G2G4   28 1.51351 0.903563 0.161558
Q2G0U3   29 1.56757 0.903563 0.161558
Q2FXQ6   29 1.56757 0.903563 0.161558
Q2G0S2   24 1.2973 0.903563 0.161558
Q2G168   23 1.24324 0.903563 0.161558
Q2FZB0   25 1.35135 0.903563 0.161558
Q2G119   28 1.51351 0.903563 0.161558
Q2FVJ7   23 1.24324 0.903563 0.161558
Q2FY30   47 2.54054 3.07991 0.0107511
Q2FXR3   21 1.13514 0.903563 0.161558
Q2G1Z0   27 1.45946 0.903563 0.161558
Q2G0A9   20 1.08108 0.903563 0.161558
O33599   16 0.864865 -1.27278 0.943444
Q2FZ55   34 1.83784 0.903563 0.161558
Q2FYS0   25 1.35135 0.903563 0.161558
Q2G248   23 1.24324 0.903563 0.161558
Q2G049   24 1.2973 0.903563 0.161558
Q2FVA5   27 1.45946 0.903563 0.161558
Q2FUX8   23 1.24324 0.903563 0.161558
Q2G123   26 1.40541 0.903563 0.161558
Q2FVH0   27 1.45946 0.903563 0.161558
Q2FV01   14 0.756757 -1.27278 0.943444
Q2G2L2   27 1.45946 0.903563 0.161558
Q2FYW3   28 1.51351 0.903563 0.161558
Q2FZZ0   30 1.62162 0.903563 0.161558
Q2FVV8   25 1.35135 0.903563 0.161558
Q2G2W0   27 1.42105 0.903563 0.161558
Q2G041   23 1.21053 0.903563 0.161558
P0A0B9   28 1.47368 0.903563 0.161558
Q2FYI6   21 1.10526 0.903563 0.161558
Q2G2S2   24 1.26316 0.903563 0.161558
Q2FVQ8   21 1.10526 0.903563 0.161558
Q2FVT2   17 0.894737 -1.27278 0.943444
Q2G1Z5   19 1 0.903563 0.161558
Q2G2A4   21 1.10526 0.903563 0.161558
P60393   23 1.21053 0.903563 0.161558
Q2G0P6   29 1.52632 0.903563 0.161558
Q2FW04   19 1 0.903563 0.161558
Q2FYY9   27 1.42105 0.903563 0.161558
Q2FWP2   21 1.10526 0.903563 0.161558
Q2FVW4   22 1.15789 0.903563 0.161558
Q2FY63   25 1.31579 0.903563 0.161558
Q2FZ68   24 1.26316 0.903563 0.161558
Q2G1E2   15 0.789474 -1.27278 0.943444
Q2G2T8   23 1.21053 0.903563 0.161558
Q2FY71   21 1.10526 0.903563 0.161558
Q2FVI1   16 0.842105 -1.27278 0.943444
Q2G0W2   16 0.842105 -1.27278 0.943444
Q2G238   22 1.15789 0.903563 0.161558
Q2FZR1   26 1.36842 0.903563 0.161558
Q2FXN2   16 0.842105 -1.27278 0.943444
Q2FXH6   15 0.789474 -1.27278 0.943444
Q2FXM3   32 1.68421 0.903563 0.161558
Q2FZW3   15 0.789474 -1.27278 0.943444
Q2FWM9   24 1.26316 0.903563 0.161558
Q2FUW9   12 0.631579 -1.27278 0.943444
Q2FW91   20 1.05263 0.903563 0.161558
Q2G137   26 1.36842 0.903563 0.161558
Q2FVM0   30 1.57895 0.903563 0.161558
Q2G057   23 1.21053 0.903563 0.161558
Q2FXP5   19 1 0.903563 0.161558
Q2G1H2   10 0.526316 -1.27278 0.943444
Q2FX99   11 0.578947 -1.27278 0.943444
Q2G0J4   18 0.947368 -1.27278 0.943444
Q2FX74   23 1.21053 0.903563 0.161558
Q2G1J9   16 0.842105 -1.27278 0.943444
Q2G1F7   9 0.473684 -1.27278 0.943444
Q2G2R8   23 1.21053 0.903563 0.161558
Q2FW32   24 1.26316 0.903563 0.161558
Q2FXZ4   25 1.31579 0.903563 0.161558
Q2FUT0   25 1.31579 0.903563 0.161558
Q2G084   24 1.26316 0.903563 0.161558
Q2G148   24 1.26316 0.903563 0.161558
Q2FYR0   19 1 0.903563 0.161558
Q2FW86   24 1.26316 0.903563 0.161558
Q2FW01   25 1.31579 0.903563 0.161558
Q2FUX9   17 0.894737 -1.27278 0.943444
Q2G212   16 0.842105 -1.27278 0.943444
Q2FZ84   31 1.63158 0.903563 0.161558
Q2G0Y0   22 1.15789 0.903563 0.161558
Q2FYU4   22 1.15789 0.903563 0.161558
Q2G223   21 1.10526 0.903563 0.161558
Q2G136   21 1.10526 0.903563 0.161558
Q2G0G6   20 1.05263 0.903563 0.161558
Q2FWY6   27 1.42105 0.903563 0.161558
Q2FWZ2   26 1.36842 0.903563 0.161558
Q2G240   22 1.15789 0.903563 0.161558
O05154   34 1.78947 0.903563 0.161558
Q2FXP4   22 1.15789 0.903563 0.161558
Q2FVH5   20 1.05263 0.903563 0.161558
Q2FYP0   26 1.33333 0.903563 0.161558
Q2FUW5   27 1.38462 0.903563 0.161558
Q2FX66   15 0.769231 -1.27278 0.943444
Q2G1P4   14 0.717949 -1.27278 0.943444
Q2FYI9   28 1.4359 0.903563 0.161558
Q2G0I7   33 1.69231 0.903563 0.161558
Q2FXQ9   33 1.69231 0.903563 0.161558
Q2FXL0   25 1.28205 0.903563 0.161558
Q2FYR7   22 1.12821 0.903563 0.161558
Q2G1W4   22 1.12821 0.903563 0.161558
Q2G2C8   20 1.02564 0.903563 0.161558
Q2G163   33 1.69231 0.903563 0.161558
Q2FWL9   11 0.564103 -1.27278 0.943444
Q2FZH3   20 1.02564 0.903563 0.161558
Q2FZR5   28 1.4359 0.903563 0.161558
Q2G1W6   27 1.38462 0.903563 0.161558
Q2FWA5   23 1.17949 0.903563 0.161558
Q2FX17   23 1.17949 0.903563 0.161558
Q2FXY1   24 1.23077 0.903563 0.161558
Q2G2W1   19 0.974359 -1.27278 0.943444
Q2FV06   11 0.564103 -1.27278 0.943444
Q2FYW6   25 1.28205 0.903563 0.161558
Q2G281   25 1.28205 0.903563 0.161558
Q2G227   28 1.4359 0.903563 0.161558
Q2FWZ5   26 1.33333 0.903563 0.161558
Q2FZX0   21 1.07692 0.903563 0.161558
Q2FV51   17 0.871795 -1.27278 0.943444
Q2G082   21 1.07692 0.903563 0.161558
Q2FWX4   12 0.615385 -1.27278 0.943444
Q2FZT1   28 1.4359 0.903563 0.161558
Q2FYF3   27 1.38462 0.903563 0.161558
Q2FXW9   21 1.07692 0.903563 0.161558
O34090   25 1.28205 0.903563 0.161558
Q2FVE1   18 0.923077 -1.27278 0.943444
Q2FZL5   28 1.4359 0.903563 0.161558
Q2G258   30 1.53846 0.903563 0.161558
Q2FZW5   21 1.07692 0.903563 0.161558
Q2FW63   16 0.820513 -1.27278 0.943444
Q2FXB4   27 1.38462 0.903563 0.161558
Q2G1T5   18 0.923077 -1.27278 0.943444
Q2G1J5   28 1.4359 0.903563 0.161558
Q2G0V0   25 1.28205 0.903563 0.161558
Q2G0M7   19 0.974359 -1.27278 0.943444
Q2G1I5   28 1.4359 0.903563 0.161558
Q2G146   21 1.07692 0.903563 0.161558
Q2G1P6   27 1.38462 0.903563 0.161558
Q2G1W8   24 1.2 0.903563 0.161558
Q2G035   24 1.2 0.903563 0.161558
Q2G1I3   26 1.3 0.903563 0.161558
Q2FWM2   20 1 0.903563 0.161558
Q2FYJ3   22 1.1 0.903563 0.161558
Q2G0L8   26 1.3 0.903563 0.161558
Q2G164   22 1.1 0.903563 0.161558
Q2FVT7   26 1.3 0.903563 0.161558
Q2G1R3   23 1.15 0.903563 0.161558
Q2G1T6   26 1.3 0.903563 0.161558
Q2FZN7   31 1.55 0.903563 0.161558
Q2FY83   23 1.15 0.903563 0.161558
Q2FZX9   22 1.1 0.903563 0.161558
Q2FYL5   22 1.1 0.903563 0.161558
Q2G218   26 1.3 0.903563 0.161558
Q2G0M5   20 1 0.903563 0.161558
Q2FW78   10 0.5 -1.27278 0.943444
P52078   31 1.55 0.903563 0.161558
Q7X2S2   30 1.5 0.903563 0.161558
Q2FZG4   24 1.2 0.903563 0.161558
Q2G0M4   30 1.5 0.903563 0.161558
Q2FVA2   26 1.3 0.903563 0.161558
Q2G115   32 1.6 0.903563 0.161558
Q2G0M8   22 1.1 0.903563 0.161558
Q2G1U4   23 1.15 0.903563 0.161558
Q2G1D0   24 1.2 0.903563 0.161558
Q2G2S0   19 0.95 -1.27278 0.943444
Q2G2N5   16 0.8 -1.27278 0.943444
Q2G222   28 1.4 0.903563 0.161558
Q2G1C8   26 1.3 0.903563 0.161558
Q2FV40   22 1.1 0.903563 0.161558
Q2FXT1   21 1.05 0.903563 0.161558
Q2FZZ2   29 1.45 0.903563 0.161558
Q2FY01   24 1.2 0.903563 0.161558
Q2FVJ8   28 1.4 0.903563 0.161558
Q2FXK2   27 1.35 0.903563 0.161558
Q2FUS7   22 1.1 0.903563 0.161558
Q2FVP1   15 0.75 -1.27278 0.943444
Q2FYN7   13 0.65 -1.27278 0.943444
P69848   21 1.05 0.903563 0.161558
Q2FWN8   28 1.4 0.903563 0.161558
Q2FV62   24 1.2 0.903563 0.161558
Q2FWW7   25 1.25 0.903563 0.161558
Q2G1Y5   25 1.25 0.903563 0.161558
Q2FXA3   18 0.9 -1.27278 0.943444
Q2FYV3   28 1.4 0.903563 0.161558
Q2G1H4   32 1.6 0.903563 0.161558
Q2G038   23 1.15 0.903563 0.161558
Q2G161   11 0.55 -1.27278 0.943444
Q2FYV1   25 1.25 0.903563 0.161558
Q2FZ09   27 1.35 0.903563 0.161558
Q2FW90   25 1.25 0.903563 0.161558
Q2G290   25 1.25 0.903563 0.161558
P60611   22 1.1 0.903563 0.161558
Q2FV58   35 1.75 0.903563 0.161558
Q2G0C6   29 1.45 0.903563 0.161558
Q2G050   28 1.4 0.903563 0.161558
Q2G0V2   26 1.3 0.903563 0.161558
Q2FVQ4   24 1.2 0.903563 0.161558
Q2G094   29 1.41463 0.903563 0.161558
Q2FY59   24 1.17073 0.903563 0.161558
Q2FVX7   26 1.26829 0.903563 0.161558
Q2FVP4   33 1.60976 0.903563 0.161558
Q2G185   21 1.02439 0.903563 0.161558
Q2FXP8   12 0.585366 -1.27278 0.943444
Q2G275   23 1.12195 0.903563 0.161558
Q2G1D9   24 1.17073 0.903563 0.161558
Q2FXI3   29 1.41463 0.903563 0.161558
Q2FYM2   24 1.17073 0.903563 0.161558
P14738   17 0.829268 -1.27278 0.943444
Q2G2Q2   23 1.12195 0.903563 0.161558
Q2G0M9   31 1.5122 0.903563 0.161558
Q2FY67   22 1.07317 0.903563 0.161558
Q2FWX8   16 0.780488 -1.27278 0.943444
Q2FUT9   28 1.36585 0.903563 0.161558
Q2FZS0   26 1.26829 0.903563 0.161558
Q2G2A8   20 0.97561 -1.27278 0.943444
Q2FUY2   13 0.634146 -1.27278 0.943444
Q2FZL8   24 1.17073 0.903563 0.161558
Q2FW93   20 0.97561 -1.27278 0.943444
Q2G1L7   27 1.31707 0.903563 0.161558
Q2FW41   30 1.46341 0.903563 0.161558
Q2FZY6   23 1.12195 0.903563 0.161558
Q2G042   12 0.585366 -1.27278 0.943444
Q2FWK2   31 1.5122 0.903563 0.161558
Q2FYF4   25 1.21951 0.903563 0.161558
Q2FZP2   31 1.5122 0.903563 0.161558
Q2G1G7   25 1.21951 0.903563 0.161558
Q2G1H5   25 1.21951 0.903563 0.161558
Q2G2S7   29 1.41463 0.903563 0.161558
Q2FY53   24 1.17073 0.903563 0.161558
Q2G1N2   21 1.02439 0.903563 0.161558
Q2G2V2   20 0.97561 -1.27278 0.943444
Q2G1H6   29 1.41463 0.903563 0.161558
Q2FZA9   28 1.36585 0.903563 0.161558
Q2FXI5   26 1.26829 0.903563 0.161558
Q2G206   12 0.585366 -1.27278 0.943444
Q2FWN6   25 1.21951 0.903563 0.161558
Q2FUQ2   38 1.85366 0.903563 0.161558
Q2G1K3   18 0.878049 -1.27278 0.943444
Q2FZ76   26 1.26829 0.903563 0.161558
Q2FY54   23 1.12195 0.903563 0.161558
Q2G289   21 1.02439 0.903563 0.161558
Q2FY14   24 1.17073 0.903563 0.161558
Q2FV77   25 1.21951 0.903563 0.161558
Q2G064   27 1.31707 0.903563 0.161558
Q2G033   23 1.12195 0.903563 0.161558
Q2G198   24 1.17073 0.903563 0.161558
Q2G0K4   13 0.634146 -1.27278 0.943444
Q2G0V3   31 1.5122 0.903563 0.161558
Q2FWE2   22 1.04762 0.903563 0.161558
Q2G089   21 1 0.903563 0.161558
Q2FZL3   26 1.2381 0.903563 0.161558
Q2G087   27 1.28571 0.903563 0.161558
Q2G0A7   17 0.809524 -1.27278 0.943444
Q2FVF9   31 1.47619 0.903563 0.161558
Q2G071   22 1.04762 0.903563 0.161558
Q2FUZ2   34 1.61905 0.903563 0.161558
Q2FY27   24 1.14286 0.903563 0.161558
Q2FXX4   23 1.09524 0.903563 0.161558
Q2G1E6   25 1.19048 0.903563 0.161558
Q2G1G5   32 1.52381 0.903563 0.161558
Q2G2Q3   24 1.14286 0.903563 0.161558
Q2FZF0   22 1.04762 0.903563 0.161558
Q2G2D2   22 1.04762 0.903563 0.161558
Q2FXT4   21 1 0.903563 0.161558
Q2FZI8   27 1.28571 0.903563 0.161558
Q2FUS8   17 0.809524 -1.27278 0.943444
Q2FVR9   21 1 0.903563 0.161558
Q2FXP2   22 1.04762 0.903563 0.161558
Q2FX94   23 1.09524 0.903563 0.161558
Q2G2A5   26 1.2381 0.903563 0.161558
Q2FZP7   24 1.14286 0.903563 0.161558
Q2G1R7   32 1.52381 0.903563 0.161558
Q2G015   18 0.857143 -1.27278 0.943444
Q2FZF4   23 1.09524 0.903563 0.161558
Q2G1E5   28 1.33333 0.903563 0.161558
Q2FWH9   18 0.857143 -1.27278 0.943444
Q2G069   22 1.04762 0.903563 0.161558
Q2FZK3   27 1.28571 0.903563 0.161558
Q2FZU5   22 1.04762 0.903563 0.161558
Q2FYT4   22 1.04762 0.903563 0.161558
Q2FWK4   33 1.57143 0.903563 0.161558
Q2FY40   25 1.19048 0.903563 0.161558
Q2FWY4   13 0.619048 -1.27278 0.943444
Q2G156   17 0.809524 -1.27278 0.943444
Q2G045   26 1.2381 0.903563 0.161558
Q2FZS6   19 0.904762 -1.27278 0.943444
Q2FYC7   30 1.42857 0.903563 0.161558
Q2FW73   29 1.38095 0.903563 0.161558
Q2G1H3   23 1.09524 0.903563 0.161558
Q2FXJ6   22 1.04762 0.903563 0.161558
Q2FUS2   14 0.651163 -1.27278 0.943444
Q2G120   36 1.67442 0.903563 0.161558
Q2G2T9   28 1.30233 0.903563 0.161558
Q2G1N9   21 0.976744 -1.27278 0.943444
Q2FXL9   24 1.11628 0.903563 0.161558
Q2G0W4   22 1.02326 0.903563 0.161558
Q2G0R6   27 1.25581 0.903563 0.161558
Q2G1C4   22 1.02326 0.903563 0.161558
Q2FWY9   30 1.39535 0.903563 0.161558
Q2G1K4   23 1.06977 0.903563 0.161558
Q2FYK3   31 1.44186 0.903563 0.161558
Q2G1N4   26 1.2093 0.903563 0.161558
Q2G065   23 1.06977 0.903563 0.161558
Q2FX88   29 1.34884 0.903563 0.161558
Q2FVW9   24 1.11628 0.903563 0.161558
Q2G1E0   18 0.837209 -1.27278 0.943444
Q2G2P2   27 1.25581 0.903563 0.161558
Q2G0V5   11 0.511628 -1.27278 0.943444
Q2FWA2   24 1.11628 0.903563 0.161558
Q2FZU1   22 1.02326 0.903563 0.161558
Q2FX77   31 1.44186 0.903563 0.161558
Q2FW75   25 1.16279 0.903563 0.161558
Q2FUT5   25 1.16279 0.903563 0.161558
Q2G234   28 1.30233 0.903563 0.161558
Q2FZU6   25 1.16279 0.903563 0.161558
Q2G1Y2   16 0.744186 -1.27278 0.943444
Q2FXN7   23 1.06977 0.903563 0.161558
Q2G2J3   14 0.651163 -1.27278 0.943444
Q2G0G1   19 0.883721 -1.27278 0.943444
Q2FW62   21 0.976744 -1.27278 0.943444
Q2FUP7   27 1.25581 0.903563 0.161558
Q2G1J3   24 1.11628 0.903563 0.161558
Q2FZ15   27 1.25581 0.903563 0.161558
Q2G1D3   22 1.02326 0.903563 0.161558
Q2G0K2   25 1.16279 0.903563 0.161558
Q2FWC1   26 1.2093 0.903563 0.161558
Q2FXM5   25 1.16279 0.903563 0.161558
Q2FY46   23 1.06977 0.903563 0.161558
Q2G1K0   26 1.2093 0.903563 0.161558
Q2FXT6   25 1.16279 0.903563 0.161558
Q2FZM4   22 1.02326 0.903563 0.161558
Q2FXG1   33 1.53488 0.903563 0.161558
Q2FXL1   26 1.2093 0.903563 0.161558
Q2FWX5   28 1.30233 0.903563 0.161558
# cudaSaTabsearch LTYPE = T LORDER = F LSOLN = F
# QUERY ID = PF11140 
# DBFILE = ./tableaux.ascii.DB                                                             
Q2G1I1   26 1.18182 0.903563  0.161558
Q2G1K2   21 0.954545 -1.27278  0.943444
Q2FUU5   23 1.04545 0.903563  0.161558
Q2FXB6   25 1.13636 0.903563  0.161558
Q2FZU2   26 1.18182 0.903563  0.161558
Q2FZK0   18 0.818182 -1.27278  0.943444
Q2FY33   22 1 0.903563  0.161558
Q2G098   24 1.09091 0.903563  0.161558
Q2FZ46   20 0.909091 -1.27278  0.943444
Q2FZQ5   25 1.13636 0.903563  0.161558
Q2FXU8   21 0.954545 -1.27278  0.943444
Q9EZ08   25 1.13636 0.903563  0.161558
Q2G1B9   23 1.04545 0.903563  0.161558
Q2FZ73   25 1.13636 0.903563  0.161558
Q2FY35   28 1.27273 0.903563  0.161558
Q2FZ16   32 1.45455 0.903563  0.161558
Q2FYR2   26 1.18182 0.903563  0.161558
Q2FWY3   11 0.5 -1.27278  0.943444
Q2G2F5   22 1 0.903563  0.161558
Q2G032   28 1.27273 0.903563  0.161558
Q2FZ10   30 1.36364 0.903563  0.161558
Q2G255   26 1.18182 0.903563  0.161558
Q2G0X6   31 1.40909 0.903563  0.161558
Q2FYH0   23 1.04545 0.903563  0.161558
Q2FXJ9   20 0.909091 -1.27278  0.943444
Q2FZT4   23 1.04545 0.903563  0.161558
Q2FVE6   26 1.18182 0.903563  0.161558
Q2FYD3   16 0.727273 -1.27278  0.943444
Q2FXT5   23 1.04545 0.903563  0.161558
Q2FY60   26 1.18182 0.903563  0.161558
Q2G2D7   25 1.13636 0.903563  0.161558
Q2FX16   21 0.954545 -1.27278  0.943444
Q2FZ34   33 1.5 0.903563  0.161558
Q2G1S4   30 1.36364 0.903563  0.161558
Q2G147   39 1.77273 0.903563  0.161558
Q2G1J7   26 1.18182 0.903563  0.161558
Q2G2A7   27 1.22727 0.903563  0.161558
Q2G2M6   22 1 0.903563  0.161558
Q2FV30   23 1.04545 0.903563  0.161558
Q2FVL5   33 1.5 0.903563  0.161558
Q2FXY0   26 1.18182 0.903563  0.161558
Q2FZL1   29 1.31818 0.903563  0.161558
Q2FW45   30 1.36364 0.903563  0.161558
Q2FZU0   26 1.15556 0.903563  0.161558
Q2FWZ0   26 1.15556 0.903563  0.161558
Q2G2H5   22 0.977778 -1.27278  0.943444
Q2FYG9   28 1.24444 0.903563  0.161558
Q2G2X6   24 1.06667 0.903563  0.161558
Q2G155   21 0.933333 -1.27278  0.943444
Q2FXY9   23 1.02222 0.903563  0.161558
Q2FZ37   34 1.51111 0.903563  0.161558
Q2FVI7   23 1.02222 0.903563  0.161558
Q2FYS1   30 1.33333 0.903563  0.161558
Q2FXL5   26 1.15556 0.903563  0.161558
Q2G1J4   28 1.24444 0.903563  0.161558
Q2FWZ3   20 0.888889 -1.27278  0.943444
Q2G2P7   25 1.11111 0.903563  0.161558
Q2FVH3   27 1.2 0.903563  0.161558
Q2FZ31   27 1.2 0.903563  0.161558
Q2G283   24 1.06667 0.903563  0.161558
Q2FZ66   25 1.11111 0.903563  0.161558
Q2FWY7   13 0.577778 -1.27278  0.943444
Q2G1F9   29 1.28889 0.903563  0.161558
Q2FZJ4   31 1.37778 0.903563  0.161558
Q2FZQ1   17 0.755556 -1.27278  0.943444
Q2FY80   17 0.755556 -1.27278  0.943444
Q2G2D4   20 0.888889 -1.27278  0.943444
Q2FYP1   31 1.37778 0.903563  0.161558
Q2FYF9   18 0.8 -1.27278  0.943444
Q2G0B3   22 0.977778 -1.27278  0.943444
Q2FUT8   21 0.933333 -1.27278  0.943444
Q2FYR1   26 1.15556 0.903563  0.161558
Q2FYL3   27 1.2 0.903563  0.161558
Q2FVG4   16 0.711111 -1.27278  0.943444
Q2FVP8   21 0.933333 -1.27278  0.943444
Q2FZ28   27 1.17391 0.903563  0.161558
Q2G1F0   25 1.08696 0.903563  0.161558
P95689   37 1.6087 0.903563  0.161558
Q2FYH6   32 1.3913 0.903563  0.161558
Q2FXD1   24 1.04348 0.903563  0.161558
Q2G0X5   24 1.04348 0.903563  0.161558
Q2FXN8   22 0.956522 -1.27278  0.943444
Q2G0N0   23 1 0.903563  0.161558
Q2G268   24 1.04348 0.903563  0.161558
Q2FV61   26 1.13043 0.903563  0.161558
Q2FXL7   23 1 0.903563  0.161558
Q2FUR5   29 1.26087 0.903563  0.161558
Q2FXV6   26 1.13043 0.903563  0.161558
Q2G2C5   22 0.956522 -1.27278  0.943444
Q2FVJ6   24 1.04348 0.903563  0.161558
Q2G1Y4   25 1.08696 0.903563  0.161558
Q2FVI0   13 0.565217 -1.27278  0.943444
Q2FXJ8   28 1.21739 0.903563  0.161558
Q2FZU7   20 0.869565 -1.27278  0.943444
Q2G2X4   27 1.17391 0.903563  0.161558
Q2FZA8   27 1.17391 0.903563  0.161558
Q2FW96   27 1.17391 0.903563  0.161558
Q2FYV4   28 1.21739 0.903563  0.161558
O07325   21 0.913043 -1.27278  0.943444
Q2G1C1   25 1.08696 0.903563  0.161558
Q2FZR9   25 1.08696 0.903563  0.161558
Q2FVW3   23 1 0.903563  0.161558
Q2G124   24 1.04348 0.903563  0.161558
P0C0V7   27 1.17391 0.903563  0.161558
Q2FX52   27 1.14894 0.903563  0.161558
Q2G2C7   22 0.93617 -1.27278  0.943444
Q2G2D5   22 0.93617 -1.27278  0.943444
Q2FXQ7   24 1.02128 0.903563  0.161558
Q2FZW0   22 0.93617 -1.27278  0.943444
Q2FVG3   33 1.40426 0.903563  0.161558
Q2FXR4   23 0.978723 -1.27278  0.943444
Q2FZ67   24 1.02128 0.903563  0.161558
Q2G243   21 0.893617 -1.27278  0.943444
Q2FV76   23 0.978723 -1.27278  0.943444
Q2FVZ4   29 1.23404 0.903563  0.161558
Q2FWC5   27 1.14894 0.903563  0.161558
Q2FZY3   24 1.02128 0.903563  0.161558
Q2FWH5   25 1.06383 0.903563  0.161558
Q2G241   27 1.14894 0.903563  0.161558
Q2FV35   22 0.93617 -1.27278  0.943444
Q2G0T5   25 1.06383 0.903563  0.161558
Q2G1A9   20 0.851064 -1.27278  0.943444
Q2FYU7   26 1.10638 0.903563  0.161558
Q2G2E0   15 0.638298 -1.27278  0.943444
Q2FVT6   22 0.93617 -1.27278  0.943444
Q2G0D7   27 1.14894 0.903563  0.161558
Q2G1M6   25 1.06383 0.903563  0.161558
Q2G0A6   22 0.93617 -1.27278  0.943444
Q2FUY6   28 1.19149 0.903563  0.161558
Q2FYJ2   23 0.978723 -1.27278  0.943444
Q2G2E5   27 1.125 0.903563  0.161558
Q2G2P5   36 1.5 0.903563  0.161558
Q2G1R6   26 1.08333 0.903563  0.161558
Q2FYF0   25 1.04167 0.903563  0.161558
Q2FVH8   19 0.791667 -1.27278  0.943444
Q2FUU3   24 1 0.903563  0.161558
Q2FVG8   26 1.08333 0.903563  0.161558
Q9ZAH5   22 0.916667 -1.27278  0.943444
Q2G2U0   23 0.958333 -1.27278  0.943444
Q2FYR4   23 0.958333 -1.27278  0.943444
Q2G256   24 1 0.903563  0.161558
Q2FVY0   20 0.833333 -1.27278  0.943444
Q2G0Q2   26 1.08333 0.903563  0.161558
Q2G0R2   21 0.875 -1.27278  0.943444
Q2G0Q3   29 1.20833 0.903563  0.161558
Q2FWZ9   24 1 0.903563  0.161558
Q53705   28 1.16667 0.903563  0.161558
Q2G2U3   27 1.125 0.903563  0.161558
Q2FYY6   27 1.125 0.903563  0.161558
Q2FWL3   23 0.958333 -1.27278  0.943444
Q2FY50   24 1 0.903563  0.161558
Q2FXN4   30 1.25 0.903563  0.161558
Q2G179   34 1.41667 0.903563  0.161558
Q2G1L6   22 0.916667 -1.27278  0.943444
Q2FXU4   40 1.66667 0.903563  0.161558
Q2G1E9   23 0.958333 -1.27278  0.943444
Q2G232   25 1.04167 0.903563  0.161558
Q2FXH9   26 1.08333 0.903563  0.161558
Q2G0X3   15 0.625 -1.27278  0.943444
Q2FXD0   23 0.958333 -1.27278  0.943444
Q2G0G3   26 1.08333 0.903563  0.161558
Q2FWW3   26 1.08333 0.903563  0.161558
Q2FYG0   21 0.857143 -1.27278  0.943444
Q2FZS9   23 0.938776 -1.27278  0.943444
Q2FYS2   25 1.02041 0.903563  0.161558
Q2G2U4   17 0.693878 -1.27278  0.943444
Q2FWJ9   25 1.02041 0.903563  0.161558
Q2FWF0   24 0.979592 -1.27278  0.943444
Q2FXR9   24 0.979592 -1.27278  0.943444
Q2FZV7   23 0.938776 -1.27278  0.943444
Q2G1W0   31 1.26531 0.903563  0.161558
Q2G2I0   23 0.938776 -1.27278  0.943444
Q2G153   18 0.734694 -1.27278  0.943444
Q2FWD7   33 1.34694 0.903563  0.161558
Q2FY15   24 0.979592 -1.27278  0.943444
Q2FV54   26 1.06122 0.903563  0.161558
Q2FZ74   22 0.897959 -1.27278  0.943444
Q2FYV5   36 1.46939 0.903563  0.161558
Q2G2I1   20 0.816327 -1.27278  0.943444
Q2FXZ6   27 1.10204 0.903563  0.161558
Q2G0U0   29 1.18367 0.903563  0.161558
Q2G0Y6   25 1.02041 0.903563  0.161558
Q2FXJ0   27 1.10204 0.903563  0.161558
Q2FY43   30 1.2 0.903563  0.161558
Q2FWM1   17 0.68 -1.27278  0.943444
Q2FVJ1   24 0.96 -1.27278  0.943444
Q2G0K3   21 0.84 -1.27278  0.943444
Q2FY66   32 1.28 0.903563  0.161558
Q2FW99   21 0.84 -1.27278  0.943444
Q2FV10   29 1.16 0.903563  0.161558
Q2FXJ5   27 1.08 0.903563  0.161558
Q2FX69   13 0.52 -1.27278  0.943444
Q2G0B2   25 1 0.903563  0.161558
Q2FX14   24 0.96 -1.27278  0.943444
Q2FYD8   25 1 0.903563  0.161558
Q2FWE5   31 1.24 0.903563  0.161558
Q2G2A3   31 1.24 0.903563  0.161558
Q2FZH8   32 1.28 0.903563  0.161558
Q2FX51   22 0.88 -1.27278  0.943444
Q2FWE8   30 1.2 0.903563  0.161558
Q2G088   26 1.04 0.903563  0.161558
Q2G028   26 1.01961 0.903563  0.161558
Q2G1S3   21 0.823529 -1.27278  0.943444
Q2FYN4   27 1.05882 0.903563  0.161558
Q2FX86   27 1.05882 0.903563  0.161558
Q2G2S8   25 0.980392 -1.27278  0.943444
Q2FUW8   24 0.941176 -1.27278  0.943444
Q2FWD4   23 0.901961 -1.27278  0.943444
Q2FVH6   26 1.01961 0.903563  0.161558
Q2G029   30 1.17647 0.903563  0.161558
Q2G1R5   22 0.862745 -1.27278  0.943444
Q2FX65   10 0.392157 -1.27278  0.943444
Q2FZV6   24 0.941176 -1.27278  0.943444
Q2G1P1   22 0.862745 -1.27278  0.943444
Q2FVU4   30 1.17647 0.903563  0.161558
Q2FVT5   26 1.01961 0.903563  0.161558
Q2G2H4   23 0.901961 -1.27278  0.943444
Q2FZ58   26 1.01961 0.903563  0.161558
Q2FVJ2   21 0.823529 -1.27278  0.943444
Q2FXW5   23 0.901961 -1.27278  0.943444
Q2FWK1   25 0.980392 -1.27278  0.943444
Q2G031   23 0.901961 -1.27278  0.943444
Q2G0U1   27 1.05882 0.903563  0.161558
Q2FW46   27 1.05882 0.903563  0.161558
Q2FZY5   30 1.17647 0.903563  0.161558
Q2FZI5   36 1.38462 0.903563  0.161558
Q2FYR9   26 1 0.903563  0.161558
Q2FZ92   26 1 0.903563  0.161558
Q2G1D5   26 1 0.903563  0.161558
Q2FXM2   20 0.769231 -1.27278  0.943444
Q2FVM2   27 1.03846 0.903563  0.161558
Q2FZN2   23 0.884615 -1.27278  0.943444
Q2G1U8   33 1.26923 0.903563  0.161558
Q2FVS7   23 0.884615 -1.27278  0.943444
Q2FWB5   20 0.769231 -1.27278  0.943444
Q2FXX1   31 1.19231 0.903563  0.161558
Q2G2J9   26 1 0.903563  0.161558
Q2G0Y7   22 0.846154 -1.27278  0.943444
Q2FW81   21 0.807692 -1.27278  0.943444
Q2FWK3   22 0.846154 -1.27278  0.943444
Q2FY34   24 0.923077 -1.27278  0.943444
Q2FXF8   28 1.07692 0.903563  0.161558
Q2FXI9   27 1.03846 0.903563  0.161558
Q05615   22 0.830189 -1.27278  0.943444
Q2FUW4   22 0.830189 -1.27278  0.943444
Q2FVF4   23 0.867925 -1.27278  0.943444
Q2FWI3   26 0.981132 -1.27278  0.943444
Q2FWG8   24 0.90566 -1.27278  0.943444
Q2G0R0   23 0.867925 -1.27278  0.943444
Q2G0I4   30 1.13208 0.903563  0.161558
Q2FV67   27 1.01887 0.903563  0.161558
Q2G091   25 0.943396 -1.27278  0.943444
Q2G1U1   25 0.943396 -1.27278  0.943444
Q2FUX7   28 1.0566 0.903563  0.161558
Q2FY51   34 1.28302 0.903563  0.161558
Q2FYP2   24 0.90566 -1.27278  0.943444
Q2G0F8   24 0.90566 -1.27278  0.943444
Q2FXH5   27 1.01887 0.903563  0.161558
Q2G193   25 0.943396 -1.27278  0.943444
Q2FWD6   23 0.867925 -1.27278  0.943444
Q2FZ98   25 0.925926 -1.27278  0.943444
Q2FYQ2   20 0.740741 -1.27278  0.943444
Q2FWL5   25 0.925926 -1.27278  0.943444
Q2FV16   21 0.777778 -1.27278  0.943444
Q2FWX9   28 1.03704 0.903563  0.161558
Q2G1J0   25 0.925926 -1.27278  0.943444
Q2G235   24 0.888889 -1.27278  0.943444
Q2FXK1   28 1.03704 0.903563  0.161558
Q2FWF4   26 0.962963 -1.27278  0.943444
Q2FZC8   24 0.888889 -1.27278  0.943444
Q2FZQ4   26 0.962963 -1.27278  0.943444
O52582   23 0.851852 -1.27278  0.943444
Q2FZI6   29 1.07407 0.903563  0.161558
Q2FUW7   27 1 0.903563  0.161558
Q2G2M9   27 1 0.903563  0.161558
Q2FZD0   21 0.777778 -1.27278  0.943444
Q2FWK7   26 0.962963 -1.27278  0.943444
Q2FWU4   18 0.666667 -1.27278  0.943444
Q2FUX4   24 0.888889 -1.27278  0.943444
Q2G2V3   21 0.777778 -1.27278  0.943444
O05204   23 0.851852 -1.27278  0.943444
Q2FYC2   22 0.8 -1.27278  0.943444
Q2FZP6   28 1.01818 0.903563  0.161558
Q2G0L2   27 0.981818 -1.27278  0.943444
Q2FZV1   13 0.472727 -1.27278  0.943444
Q2FVQ5   31 1.12727 0.903563  0.161558
Q2FZW6   24 0.872727 -1.27278  0.943444
Q2FZI3   22 0.8 -1.27278  0.943444
Q2G219   25 0.909091 -1.27278  0.943444
Q2FZR2   26 0.945455 -1.27278  0.943444
Q2FXZ2   21 0.763636 -1.27278  0.943444
Q2FYC6   25 0.909091 -1.27278  0.943444
Q2FYZ5   34 1.21429 0.903563  0.161558
Q2FWN4   31 1.10714 0.903563  0.161558
Q2G221   29 1.03571 0.903563  0.161558
Q2FZX5   26 0.928571 -1.27278  0.943444
Q2FUW3   22 0.785714 -1.27278  0.943444
Q2G2H3   23 0.821429 -1.27278  0.943444
Q2FY08   27 0.964286 -1.27278  0.943444
Q2FXU5   29 1.03571 0.903563  0.161558
Q2G1F8   23 0.821429 -1.27278  0.943444
Q2FYW4   26 0.928571 -1.27278  0.943444
Q2G142   20 0.714286 -1.27278  0.943444
Q2G1U3   26 0.928571 -1.27278  0.943444
Q2FZ18   31 1.10714 0.903563  0.161558
Q2FV24   21 0.75 -1.27278  0.943444
Q2G1C2   27 0.964286 -1.27278  0.943444
Q2FYZ4   25 0.892857 -1.27278  0.943444
Q2FWT4   24 0.857143 -1.27278  0.943444
Q2FUX1   24 0.857143 -1.27278  0.943444
Q2FZG9   24 0.842105 -1.27278  0.943444
Q2FVC1   26 0.912281 -1.27278  0.943444
Q2FYT3   25 0.877193 -1.27278  0.943444
Q2FY82   21 0.736842 -1.27278  0.943444
Q2FV02   30 1.05263 0.903563  0.161558
Q2FXJ2   26 0.912281 -1.27278  0.943444
Q2FZ02   21 0.736842 -1.27278  0.943444
Q2G0L3   25 0.877193 -1.27278  0.943444
Q2FZH5   25 0.877193 -1.27278  0.943444
Q2FWH4   22 0.77193 -1.27278  0.943444
Q2FW49   25 0.877193 -1.27278  0.943444
Q93T05   26 0.912281 -1.27278  0.943444
Q2FX73   24 0.842105 -1.27278  0.943444
Q2G239   28 0.965517 -1.27278  0.943444
Q2G121   23 0.793103 -1.27278  0.943444
Q2FY11   30 1.03448 0.903563  0.161558
Q2FV11   29 1 0.903563  0.161558
Q2FZ05   25 0.862069 -1.27278  0.943444
Q2G253   29 1 0.903563  0.161558
Q2FW98   24 0.827586 -1.27278  0.943444
Q2G205   25 0.862069 -1.27278  0.943444
Q2FVE7   25 0.862069 -1.27278  0.943444
Q2FYD0   21 0.724138 -1.27278  0.943444
Q2FZ19   24 0.827586 -1.27278  0.943444
Q2G1C7   27 0.931034 -1.27278  0.943444
Q2FV60   29 1 0.903563  0.161558
Q2FY64   25 0.862069 -1.27278  0.943444
Q2FZI9   29 1 0.903563  0.161558
Q2FV57   27 0.915254 -1.27278  0.943444
Q2FXA5   24 0.813559 -1.27278  0.943444
Q2G2U8   15 0.508475 -1.27278  0.943444
Q2FZP0   24 0.813559 -1.27278  0.943444
Q2FZL7   27 0.915254 -1.27278  0.943444
Q2FZR3   23 0.779661 -1.27278  0.943444
Q2FWA0   28 0.949153 -1.27278  0.943444
Q2G090   21 0.711864 -1.27278  0.943444
Q2G1H0   29 0.966667 -1.27278  0.943444
Q2FZP4   24 0.8 -1.27278  0.943444
Q2FUX0   24 0.8 -1.27278  0.943444
Q2FV86   23 0.766667 -1.27278  0.943444
Q2FV14   25 0.833333 -1.27278  0.943444
Q2FUT2   28 0.933333 -1.27278  0.943444
Q2FZ64   24 0.8 -1.27278  0.943444
Q2FUW1   19 0.622951 -1.27278  0.943444
Q2FWI0   23 0.754098 -1.27278  0.943444
Q2G2K5   25 0.819672 -1.27278  0.943444
Q2FWK6   23 0.754098 -1.27278  0.943444
Q2G0T9   24 0.786885 -1.27278  0.943444
Q2G078   29 0.95082 -1.27278  0.943444
Q2G1P3   23 0.754098 -1.27278  0.943444
Q2G274   24 0.774194 -1.27278  0.943444
Q2FZD4   28 0.903226 -1.27278  0.943444
Q2FYS5   34 1.09677 0.903563  0.161558
Q2G1K5   23 0.741935 -1.27278  0.943444
Q2G1L5   28 0.903226 -1.27278  0.943444
Q2G1M9   29 0.935484 -1.27278  0.943444
Q2FX67   20 0.645161 -1.27278  0.943444
Q2FZ32   25 0.806452 -1.27278  0.943444
Q2FWH7   24 0.774194 -1.27278  0.943444
Q2FXT8   24 0.761905 -1.27278  0.943444
Q2FUQ3   25 0.793651 -1.27278  0.943444
Q2G1Y6   23 0.730159 -1.27278  0.943444
Q2FX68   19 0.603175 -1.27278  0.943444
Q2FWD1   23 0.730159 -1.27278  0.943444
Q2FUZ8   21 0.666667 -1.27278  0.943444
Q2G1F5   28 0.888889 -1.27278  0.943444
Q2G2T6   25 0.793651 -1.27278  0.943444
Q2FYD2   19 0.603175 -1.27278  0.943444
Q2FYA1   25 0.793651 -1.27278  0.943444
Q2FY21   24 0.761905 -1.27278  0.943444
Q2FZD3   22 0.698413 -1.27278  0.943444
Q2G1Z4   28 0.888889 -1.27278  0.943444
Q2G0S3   20 0.625 -1.27278  0.943444
Q2FVQ3   24 0.75 -1.27278  0.943444
Q2G2J4   22 0.6875 -1.27278  0.943444
Q2G2B8   25 0.78125 -1.27278  0.943444
Q2G0L5   14 0.4375 -1.27278  0.943444
Q2FW72   27 0.84375 -1.27278  0.943444
Q2FYT8   21 0.65625 -1.27278  0.943444
Q2FXM9   24 0.75 -1.27278  0.943444
Q2G1Y0   24 0.75 -1.27278  0.943444
Q2G2D0   22 0.6875 -1.27278  0.943444
Q2G2M2   28 0.875 -1.27278  0.943444
Q2G1B7   28 0.875 -1.27278  0.943444
Q2G1B8   28 0.875 -1.27278  0.943444
Q2G0M6   27 0.84375 -1.27278  0.943444
Q2G1D8   29 0.892308 -1.27278  0.943444
Q2FV70   26 0.8 -1.27278  0.943444
Q2FV72   22 0.676923 -1.27278  0.943444
Q2FVB2   24 0.738462 -1.27278  0.943444
Q2G122   27 0.830769 -1.27278  0.943444
Q2G1W2   25 0.757576 -1.27278  0.943444
Q2FWW1   21 0.636364 -1.27278  0.943444
Q2G1F4   29 0.878788 -1.27278  0.943444
Q2G093   26 0.787879 -1.27278  0.943444
Q2FXY7   20 0.606061 -1.27278  0.943444
Q2G1C6   19 0.575758 -1.27278  0.943444
Q2FZ20   23 0.69697 -1.27278  0.943444
O50581   21 0.626866 -1.27278  0.943444
Q2G1N1   24 0.716418 -1.27278  0.943444
Q2G188   22 0.647059 -1.27278  0.943444
Q2G296   24 0.705882 -1.27278  0.943444
Q2G2E9   22 0.647059 -1.27278  0.943444
Q2G294   26 0.764706 -1.27278  0.943444
Q2FWJ5   25 0.735294 -1.27278  0.943444
Q2FW03   24 0.695652 -1.27278  0.943444
Q2G0N1   23 0.666667 -1.27278  0.943444
Q2FZJ0   29 0.84058 -1.27278  0.943444
Q2FYZ9   25 0.724638 -1.27278  0.943444
Q2FV74   23 0.666667 -1.27278  0.943444
Q2FXP7   24 0.695652 -1.27278  0.943444
Q2FXU1   28 0.811594 -1.27278  0.943444
Q2G1M8   24 0.695652 -1.27278  0.943444
Q2FXY4   25 0.724638 -1.27278  0.943444
Q2FZ94   19 0.542857 -1.27278  0.943444
Q2FYI0   20 0.56338 -1.27278  0.943444
Q2FXT9   24 0.676056 -1.27278  0.943444
Q2G0D2   20 0.555556 -1.27278  0.943444
Q2FYB7   20 0.555556 -1.27278  0.943444
Q2FVN8   22 0.611111 -1.27278  0.943444
Q2FZ49   20 0.555556 -1.27278  0.943444
Q2FUW6   24 0.666667 -1.27278  0.943444
Q2G1P7   25 0.694444 -1.27278  0.943444
Q2FW70   26 0.712329 -1.27278  0.943444
Q2G0W1   30 0.821918 -1.27278  0.943444
Q2G024   19 0.520548 -1.27278  0.943444
Q2G1G8   25 0.684932 -1.27278  0.943444
Q2G1R9   23 0.630137 -1.27278  0.943444
O06446   19 0.520548 -1.27278  0.943444
Q2G1C9   23 0.630137 -1.27278  0.943444
Q2FXV8   23 0.621622 -1.27278  0.943444
Q2G0P5   22 0.594595 -1.27278  0.943444
Q2FV64   27 0.72 -1.27278  0.943444
Q2FV87   23 0.605263 -1.27278  0.943444
Q2G1K9   23 0.597403 -1.27278  0.943444
Q2G266   21 0.545455 -1.27278  0.943444
Q59801   24 0.615385 -1.27278  0.943444
Q2FXH2   18 0.461538 -1.27278  0.943444
Q53727   23 0.582278 -1.27278  0.943444
Q2G2Q0   19 0.481013 -1.27278  0.943444
Q2FZD8   24 0.6 -1.27278  0.943444
Q2FYS4   21 0.525 -1.27278  0.943444
Q2G1G2   25 0.625 -1.27278  0.943444
Q2FXV9   21 0.518519 -1.27278  0.943444
Q2G0L4   13 0.320988 -1.27278  0.943444
Q2FXR8   19 0.469136 -1.27278  0.943444
Q2FYJ0   27 0.666667 -1.27278  0.943444
Q2FZS8   20 0.487805 -1.27278  0.943444
Q2FXN9   24 0.571429 -1.27278  0.943444
Q2FYM1   25 0.595238 -1.27278  0.943444
Q2FVZ5   28 0.666667 -1.27278  0.943444
Q2FVL8   20 0.470588 -1.27278  0.943444
Q2FZ40   25 0.588235 -1.27278  0.943444
Q2FYH5   23 0.534884 -1.27278  0.943444
Q2FXB3   20 0.454545 -1.27278  0.943444
Q2FYS9   23 0.511111 -1.27278  0.943444
Q2G1Q4   27 0.6 -1.27278  0.943444
Q2FVC3   22 0.488889 -1.27278  0.943444
Q2G046   21 0.461538 -1.27278  0.943444
Q2FWU3   16 0.351648 -1.27278  0.943444
Q2FZ72   25 0.549451 -1.27278  0.943444
Q2FZ82   21 0.461538 -1.27278  0.943444
Q9F1K0   25 0.531915 -1.27278  0.943444
Q2FVV9   22 0.44898 -1.27278  0.943444
Q2FZT6   21 0.424242 -1.27278  0.943444
Q2FWU5   17 0.343434 -1.27278  0.943444
Q2FYC8   20 0.4 -1.27278  0.943444
Q2FZK7   23 0.45098 -1.27278  0.943444
Q2G2C1   19 0.372549 -1.27278  0.943444
Q2FZT5   28 0.533333 -1.27278  0.943444
Q2G0R8   25 0.471698 -1.27278  0.943444
Q2FW95   20 0.377358 -1.27278  0.943444
Q2G0N5   19 0.345455 -1.27278  0.943444
P47768   19 0.339286 -1.27278  0.943444
Q2FXH4   19 0.336283 -1.27278  0.943444
Q2FVM1   22 0.389381 -1.27278  0.943444
```
