## Supplementary Data 3 for "Mining folded proteomes in the era of accurate structure prediction": PF11144.output

```
# cudaSaTabsearch LTYPE = T LORDER = F LSOLN = F
# QUERY ID = PF11144 
# DBFILE = ./tableaux.ascii.DB                                                             
Q2G0V6   0 0 -1.27278 0.943444
Q2G075   0 0 -1.27278 0.943444
Q2G083   0 0 -1.27278 0.943444
Q2FZN3   0 0 -1.27278 0.943444
Q2FY90   0 0 -1.27278 0.943444
Q2FX91   0 0 -1.27278 0.943444
Q2FX54   0 0 -1.27278 0.943444
Q2FYQ4   0 0 -1.27278 0.943444
Q2G284   0 0 -1.27278 0.943444
Q2G0S4   0 0 -1.27278 0.943444
Q2FWM3   0 0 -1.27278 0.943444
Q2FX81   0 0 -1.27278 0.943444
Q2FXC6   0 0 -1.27278 0.943444
Q2FWJ7   0 0 -1.27278 0.943444
Q2FYJ9   0 0 -1.27278 0.943444
Q2G2E6   0 0 -1.27278 0.943444
Q2FWV0   0 0 -1.27278 0.943444
Q2FZC3   0 0 -1.27278 0.943444
Q2FVH9   0 0 -1.27278 0.943444
Q2FXQ5   0 0 -1.27278 0.943444
Q2FZU4   0 0 -1.27278 0.943444
Q2FYF8   0 0 -1.27278 0.943444
Q2FUR4   0 0 -1.27278 0.943444
Q2FYI2   0 0 -1.27278 0.943444
Q2FYY2   0 0 -1.27278 0.943444
Q2FW58   0 0 -1.27278 0.943444
P0C7Z3   0 0 -1.27278 0.943444
Q2G0T2   0 0 -1.27278 0.943444
Q2G1G9   0 0 -1.27278 0.943444
Q2FVJ0   0 0 -1.27278 0.943444
Q2FZ80   0 0 -1.27278 0.943444
Q2G1R4   0 0 -1.27278 0.943444
Q2FW02   0 0 -1.27278 0.943444
Q2G1X3   0 0 -1.27278 0.943444
Q2FWW4   0 0 -1.27278 0.943444
Q2FZE1   0 0 -1.27278 0.943444
Q2FY31   0 0 -1.27278 0.943444
Q2G018   0 0 -1.27278 0.943444
Q2FZI0   0 0 -1.27278 0.943444
Q2FUZ7   0 0 -1.27278 0.943444
Q2G250   0 0 -1.27278 0.943444
Q2FWU8   0 0 -1.27278 0.943444
Q2FYX5   0 0 -1.27278 0.943444
Q2FZY2   0 0 -1.27278 0.943444
Q2FZX8   0 0 -1.27278 0.943444
Q2FUY8   0 0 -1.27278 0.943444
Q2FV73   0 0 -1.27278 0.943444
Q2G0C5   0 0 -1.27278 0.943444
Q2FZ52   0 0 -1.27278 0.943444
Q2FVK6   0 0 -1.27278 0.943444
Q2G0Z3   0 0 -1.27278 0.943444
Q2FZJ8   0 0 -1.27278 0.943444
Q2FY57   0 0 -1.27278 0.943444
Q2G0W3   0 0 -1.27278 0.943444
Q2G0I2   0 0 -1.27278 0.943444
Q2FYX1   0 0 -1.27278 0.943444
Q2G0H2   0 0 -1.27278 0.943444
Q2FWJ8   0 0 -1.27278 0.943444
Q2FWZ7   0 0 -1.27278 0.943444
Q2FV04   0 0 -1.27278 0.943444
Q2G0H6   0 0 -1.27278 0.943444
Q2G291   0 0 -1.27278 0.943444
Q2G1A7   0 0 -1.27278 0.943444
Q2FVS8   0 0 -1.27278 0.943444
Q2FZ26   0 0 -1.27278 0.943444
Q2FXJ3   0 0 -1.27278 0.943444
Q2G231   0 0 -1.27278 0.943444
Q2G2N0   0 0 -1.27278 0.943444
Q2G2I2   0 0 -1.27278 0.943444
Q2FYU3   0 0 -1.27278 0.943444
Q2FWY5   0 0 -1.27278 0.943444
Q2G2E3   0 0 -1.27278 0.943444
Q2FV09   0 0 -1.27278 0.943444
Q2FX72   0 0 -1.27278 0.943444
Q2FWA3   0 0 -1.27278 0.943444
Q2FWF2   0 0 -1.27278 0.943444
Q2G0E4   0 0 -1.27278 0.943444
Q2G251   0 0 -1.27278 0.943444
P0C818   0 0 -1.27278 0.943444
Q2FXQ2   0 0 -1.27278 0.943444
Q2FXD4   0 0 -1.27278 0.943444
Q2G014   0 0 -1.27278 0.943444
Q2FWI9   0 0 -1.27278 0.943444
Q2FX79   0 0 -1.27278 0.943444
Q2FVP7   0 0 -1.27278 0.943444
Q2FZN4   0 0 -1.27278 0.943444
Q2FWU6   0 0 -1.27278 0.943444
Q2G2Y1   0 0 -1.27278 0.943444
Q2FYF6   0 0 -1.27278 0.943444
Q2FXK0   0 0 -1.27278 0.943444
Q2FVI9   0 0 -1.27278 0.943444
Q2G246   0 0 -1.27278 0.943444
Q2G053   0 0 -1.27278 0.943444
Q2FWK8   0 0 -1.27278 0.943444
Q2FXL8   0 0 -1.27278 0.943444
Q2G0Q4   0 0 -1.27278 0.943444
Q2FVB7   0 0 -1.27278 0.943444
Q2FYD6   0 0 -1.27278 0.943444
Q2FXK9   0 0 -1.27278 0.943444
Q2FV78   0 0 -1.27278 0.943444
Q2FXG4   0 0 -1.27278 0.943444
Q2G0C8   0 0 -1.27278 0.943444
Q2FWU9   0 0 -1.27278 0.943444
Q2FUX2   0 0 -1.27278 0.943444
Q2FYI8   0 0 -1.27278 0.943444
Q2FXA1   0 0 -1.27278 0.943444
Q2FV49   0 0 -1.27278 0.943444
Q2G1S0   0 0 -1.27278 0.943444
Q2G0G0   0 0 -1.27278 0.943444
P0C805   0 0 -1.27278 0.943444
Q2FWV9   0 0 -1.27278 0.943444
Q2G152   0 0 -1.27278 0.943444
Q2FX48   0 0 -1.27278 0.943444
Q2FXS5   0 0 -1.27278 0.943444
Q2FWL4   0 0 -1.27278 0.943444
P0C7Y1   0 0 -1.27278 0.943444
Q2FXA2   0 0 -1.27278 0.943444
Q2FY96   0 0 -1.27278 0.943444
Q2FVJ3   0 0 -1.27278 0.943444
Q2FZ24   0 0 -1.27278 0.943444
Q2G1X4   0 0 -1.27278 0.943444
Q2FYM6   0 0 -1.27278 0.943444
Q2FWX6   0 0 -1.27278 0.943444
Q2G1D2   0 0 -1.27278 0.943444
Q2FWC0   0 0 -1.27278 0.943444
Q2FZG7   0 0 -1.27278 0.943444
Q2G2P1   0 0 -1.27278 0.943444
Q2G1M4   0 0 -1.27278 0.943444
Q2FX29   0 0 -1.27278 0.943444
Q2FUZ3   0 0 -1.27278 0.943444
Q2FVZ9   0 0 -1.27278 0.943444
Q2G2N3   0 0 -1.27278 0.943444
Q2G237   0 0 -1.27278 0.943444
Q2FXN5   0 0 -1.27278 0.943444
Q2FYP7   0 0 -1.27278 0.943444
Q2FWC8   0 0 -1.27278 0.943444
Q2G209   0 0 -1.27278 0.943444
Q2FXX7   0 0 -1.27278 0.943444
Q2FV05   0 0 -1.27278 0.943444
Q2FWM8   0 0 -1.27278 0.943444
Q2FV00   0 0 -1.27278 0.943444
Q2FZF2   0 0 -1.27278 0.943444
Q2FV80   0 0 -1.27278 0.943444
Q2FZZ7   0 0 -1.27278 0.943444
Q2FWH8   0 0 -1.27278 0.943444
Q2FVS5   0 0 -1.27278 0.943444
Q2FWY0   0 0 -1.27278 0.943444
Q2FZM3   0 0 -1.27278 0.943444
Q2FZW8   0 0 -1.27278 0.943444
Q2FVY7   0 0 -1.27278 0.943444
Q2FXJ1   0 0 -1.27278 0.943444
Q2G0T7   0 0 -1.27278 0.943444
Q2FW40   0 0 -1.27278 0.943444
Q2FYU9   0 0 -1.27278 0.943444
Q2FUR0   0 0 -1.27278 0.943444
Q2G215   0 0 -1.27278 0.943444
Q2G169   0 0 -1.27278 0.943444
Q2G034   0 0 -1.27278 0.943444
Q2FUV8   1 0.0689655 -1.27278 0.943444
Q2FW44   2 0.137931 -1.27278 0.943444
Q2FYJ8   0 0 -1.27278 0.943444
Q2FVR6   1 0.0689655 -1.27278 0.943444
Q2G183   2 0.137931 -1.27278 0.943444
Q2G0S1   2 0.137931 -1.27278 0.943444
Q2FX83   0 0 -1.27278 0.943444
Q2FYF7   2 0.137931 -1.27278 0.943444
Q2G166   2 0.137931 -1.27278 0.943444
Q2FX20   2 0.137931 -1.27278 0.943444
Q2G020   0 0 -1.27278 0.943444
Q2FVC0   0 0 -1.27278 0.943444
Q2FVD1   0 0 -1.27278 0.943444
Q2FWH1   2 0.137931 -1.27278 0.943444
Q2FYX2   1 0.0689655 -1.27278 0.943444
Q2FZB5   2 0.137931 -1.27278 0.943444
Q2G0G8   0 0 -1.27278 0.943444
P0A0I4   1 0.0689655 -1.27278 0.943444
Q2G2C6   2 0.137931 -1.27278 0.943444
Q2FVB1   2 0.137931 -1.27278 0.943444
Q2FYN1   2 0.137931 -1.27278 0.943444
Q2FV79   0 0 -1.27278 0.943444
Q2FVU9   0 0 -1.27278 0.943444
Q2G0W5   1 0.0689655 -1.27278 0.943444
Q2FW60   1 0.0689655 -1.27278 0.943444
Q2G269   1 0.0689655 -1.27278 0.943444
Q2FZS1   1 0.0689655 -1.27278 0.943444
Q2G1Y3   0 0 -1.27278 0.943444
Q2FWA4   2 0.137931 -1.27278 0.943444
Q2G0C0   2 0.137931 -1.27278 0.943444
Q2G2J6   0 0 -1.27278 0.943444
Q2G1R2   1 0.0689655 -1.27278 0.943444
Q2FXY8   1 0.0689655 -1.27278 0.943444
Q2FYL2   2 0.137931 -1.27278 0.943444
Q2FYS3   0 0 -1.27278 0.943444
Q2FXS0   2 0.137931 -1.27278 0.943444
Q2FWA7   0 0 -1.27278 0.943444
Q2FWV8   2 0.137931 -1.27278 0.943444
Q2G279   0 0 -1.27278 0.943444
Q2FYB5   0 0 -1.27278 0.943444
Q2G175   1 0.0689655 -1.27278 0.943444
Q2FZ07   2 0.137931 -1.27278 0.943444
Q2FVG7   2 0.137931 -1.27278 0.943444
Q2G2P3   0 0 -1.27278 0.943444
Q2FZA3   1 0.0689655 -1.27278 0.943444
Q2FYE1   2 0.137931 -1.27278 0.943444
Q2G2F8   0 0 -1.27278 0.943444
Q2FWS8   0 0 -1.27278 0.943444
Q2FXD8   0 0 -1.27278 0.943444
Q2FX46   0 0 -1.27278 0.943444
Q2FYB4   0 0 -1.27278 0.943444
Q2FYC0   2 0.137931 -1.27278 0.943444
Q2FUY5   1 0.0689655 -1.27278 0.943444
Q2FYF2   0 0 -1.27278 0.943444
Q2G0R4   0 0 -1.27278 0.943444
Q2G1L1   2 0.137931 -1.27278 0.943444
Q2FYB0   1 0.0689655 -1.27278 0.943444
Q2FWW5   0 0 -1.27278 0.943444
Q2FX04   1 0.0689655 -1.27278 0.943444
Q2FV33   0 0 -1.27278 0.943444
Q2FUX6   1 0.0689655 -1.27278 0.943444
Q2FVP5   0 0 -1.27278 0.943444
Q2G0W7   0 0 -1.27278 0.943444
Q2FXV1   1 0.0689655 -1.27278 0.943444
Q2G096   1 0.0689655 -1.27278 0.943444
Q2FV68   2 0.137931 -1.27278 0.943444
Q2FVY6   1 0.0689655 -1.27278 0.943444
Q2FYY0   2 0.137931 -1.27278 0.943444
Q2G005   0 0 -1.27278 0.943444
Q2G2B4   2 0.137931 -1.27278 0.943444
Q2FVZ7   0 0 -1.27278 0.943444
Q2FW55   1 0.0689655 -1.27278 0.943444
Q2FV92   2 0.137931 -1.27278 0.943444
Q2FYV9   0 0 -1.27278 0.943444
Q2FW74   2 0.137931 -1.27278 0.943444
Q2FVK9   0 0 -1.27278 0.943444
Q2FZA4   0 0 -1.27278 0.943444
Q2FV25   0 0 -1.27278 0.943444
Q2FYG8   0 0 -1.27278 0.943444
Q2G216   2 0.137931 -1.27278 0.943444
Q2FZ69   2 0.137931 -1.27278 0.943444
Q2FV97   0 0 -1.27278 0.943444
Q2FZ95   0 0 -1.27278 0.943444
Q2FZN8   2 0.137931 -1.27278 0.943444
Q2FZG2   2 0.137931 -1.27278 0.943444
Q2G259   0 0 -1.27278 0.943444
Q2FYB6   2 0.137931 -1.27278 0.943444
Q2FZD1   2 0.137931 -1.27278 0.943444
Q2FYT6   2 0.137931 -1.27278 0.943444
Q2G0Y2   1 0.0689655 -1.27278 0.943444
Q2FWZ1   2 0.137931 -1.27278 0.943444
Q2FVC8   0 0 -1.27278 0.943444
Q2G2H1   0 0 -1.27278 0.943444
Q2FY47   2 0.137931 -1.27278 0.943444
Q2FX78   2 0.137931 -1.27278 0.943444
Q2FX47   2 0.137931 -1.27278 0.943444
Q2FZA7   1 0.0689655 -1.27278 0.943444
Q2FV32   0 0 -1.27278 0.943444
Q2FYE6   0 0 -1.27278 0.943444
Q2FZ41   2 0.137931 -1.27278 0.943444
Q2FYG3   1 0.0689655 -1.27278 0.943444
Q2FX01   2 0.137931 -1.27278 0.943444
Q2FXU6   2 0.137931 -1.27278 0.943444
Q2FYL7   1 0.0689655 -1.27278 0.943444
Q2FWQ3   1 0.0689655 -1.27278 0.943444
Q2FZY9   1 0.0689655 -1.27278 0.943444
Q2FV50   2 0.137931 -1.27278 0.943444
Q2FUY7   2 0.137931 -1.27278 0.943444
Q2FXP6   0 0 -1.27278 0.943444
Q2G1S9   0 0 -1.27278 0.943444
Q2FX18   0 0 -1.27278 0.943444
Q2FYU0   0 0 -1.27278 0.943444
Q2FXZ7   4 0.266667 -1.27278 0.943444
Q2G051   2 0.133333 -1.27278 0.943444
Q2FWS3   3 0.2 -1.27278 0.943444
Q2FW14   5 0.333333 -1.27278 0.943444
Q2FYD7   4 0.266667 -1.27278 0.943444
Q9RQP8   4 0.266667 -1.27278 0.943444
Q2FZK2   2 0.133333 -1.27278 0.943444
Q2FWI7   4 0.266667 -1.27278 0.943444
Q2G182   2 0.133333 -1.27278 0.943444
Q2FYT7   3 0.2 -1.27278 0.943444
Q2FV46   4 0.266667 -1.27278 0.943444
Q2FY58   0 0 -1.27278 0.943444
Q2FX06   0 0 -1.27278 0.943444
Q2FZH0   4 0.266667 -1.27278 0.943444
Q2FUZ4   6 0.4 -1.27278 0.943444
Q2G102   4 0.266667 -1.27278 0.943444
Q2G1R8   3 0.2 -1.27278 0.943444
Q2G2J1   2 0.133333 -1.27278 0.943444
Q2FX71   2 0.133333 -1.27278 0.943444
Q2FUZ5   2 0.133333 -1.27278 0.943444
Q2FYP5   3 0.2 -1.27278 0.943444
Q2G048   0 0 -1.27278 0.943444
Q2FUQ0   3 0.2 -1.27278 0.943444
Q2FWS7   5 0.333333 -1.27278 0.943444
Q2FV65   2 0.133333 -1.27278 0.943444
Q2G125   0 0 -1.27278 0.943444
Q2FYT2   4 0.266667 -1.27278 0.943444
Q2FVH7   1 0.0666667 -1.27278 0.943444
Q2G127   4 0.266667 -1.27278 0.943444
Q2FYI5   1 0.0666667 -1.27278 0.943444
Q2FYX4   6 0.4 -1.27278 0.943444
Q2G0M3   6 0.4 -1.27278 0.943444
Q2FW87   4 0.266667 -1.27278 0.943444
Q2G211   0 0 -1.27278 0.943444
Q2FXR5   4 0.266667 -1.27278 0.943444
Q2FWR5   3 0.2 -1.27278 0.943444
Q2FYD5   2 0.133333 -1.27278 0.943444
Q2FY94   2 0.133333 -1.27278 0.943444
Q2G2W8   3 0.2 -1.27278 0.943444
Q2FZL9   5 0.333333 -1.27278 0.943444
Q2FYT9   3 0.2 -1.27278 0.943444
Q2FX44   3 0.2 -1.27278 0.943444
Q2FXB2   2 0.133333 -1.27278 0.943444
Q2FVF6   4 0.266667 -1.27278 0.943444
Q2G2F6   0 0 -1.27278 0.943444
Q2G2C3   3 0.2 -1.27278 0.943444
Q2FYA5   4 0.266667 -1.27278 0.943444
Q2FYB1   3 0.2 -1.27278 0.943444
Q2G011   2 0.133333 -1.27278 0.943444
Q2FV29   1 0.0666667 -1.27278 0.943444
Q2FVW1   2 0.133333 -1.27278 0.943444
Q2FYA4   2 0.133333 -1.27278 0.943444
Q2FY26   3 0.2 -1.27278 0.943444
Q2FXC1   4 0.266667 -1.27278 0.943444
Q2G2T0   3 0.2 -1.27278 0.943444
Q2FY62   2 0.133333 -1.27278 0.943444
Q2G2K4   4 0.266667 -1.27278 0.943444
Q2FW65   3 0.2 -1.27278 0.943444
Q2FY05   6 0.4 -1.27278 0.943444
Q2FV96   4 0.266667 -1.27278 0.943444
Q2G1S7   2 0.133333 -1.27278 0.943444
Q2FWS9   3 0.2 -1.27278 0.943444
Q2G180   4 0.266667 -1.27278 0.943444
Q2G0L6   3 0.2 -1.27278 0.943444
Q2G189   1 0.0666667 -1.27278 0.943444
Q2FYD9   0 0 -1.27278 0.943444
Q2FWM6   2 0.133333 -1.27278 0.943444
Q2FXA6   1 0.0666667 -1.27278 0.943444
Q2G0U8   4 0.266667 -1.27278 0.943444
Q2FXD9   1 0.0666667 -1.27278 0.943444
Q2FWF9   0 0 -1.27278 0.943444
Q2FXS3   2 0.133333 -1.27278 0.943444
Q2FXX6   2 0.133333 -1.27278 0.943444
Q2FWU2   4 0.266667 -1.27278 0.943444
Q2FXD5   3 0.2 -1.27278 0.943444
Q2FZK8   4 0.266667 -1.27278 0.943444
Q2FV15   1 0.0666667 -1.27278 0.943444
Q2FZZ5   4 0.266667 -1.27278 0.943444
Q2FW48   3 0.2 -1.27278 0.943444
Q2FYB3   5 0.333333 -1.27278 0.943444
Q2FWT5   3 0.2 -1.27278 0.943444
Q2FVH4   1 0.0666667 -1.27278 0.943444
Q2FWP4   4 0.266667 -1.27278 0.943444
Q2FYX9   4 0.266667 -1.27278 0.943444
Q2G1U7   2 0.133333 -1.27278 0.943444
Q2FXY6   2 0.133333 -1.27278 0.943444
Q2FYT1   2 0.133333 -1.27278 0.943444
Q2G244   2 0.133333 -1.27278 0.943444
Q2FX30   2 0.133333 -1.27278 0.943444
Q2FVZ3   2 0.133333 -1.27278 0.943444
Q2FWP5   5 0.333333 -1.27278 0.943444
Q2FX41   4 0.266667 -1.27278 0.943444
Q2G2R5   2 0.133333 -1.27278 0.943444
Q2G2S3   6 0.387097 -1.27278 0.943444
Q2G004   2 0.129032 -1.27278 0.943444
Q2FWV1   6 0.387097 -1.27278 0.943444
Q2G003   5 0.322581 -1.27278 0.943444
Q2FZV3   3 0.193548 -1.27278 0.943444
Q2G026   6 0.387097 -1.27278 0.943444
Q2FXG7   2 0.129032 -1.27278 0.943444
Q2FYL8   0 0 -1.27278 0.943444
Q2FZB6   2 0.129032 -1.27278 0.943444
Q2FZE4   7 0.451613 -1.27278 0.943444
Q2FX11   6 0.387097 -1.27278 0.943444
Q2G0Y3   8 0.516129 -1.27278 0.943444
Q2FZW7   2 0.129032 -1.27278 0.943444
Q2FX21   8 0.516129 -1.27278 0.943444
Q2G092   8 0.516129 -1.27278 0.943444
Q2FZB7   4 0.258065 -1.27278 0.943444
Q2G0J9   8 0.516129 -1.27278 0.943444
Q2G1X2   2 0.129032 -1.27278 0.943444
Q2FZD6   7 0.451613 -1.27278 0.943444
Q2FW67   6 0.387097 -1.27278 0.943444
Q2G111   5 0.322581 -1.27278 0.943444
Q2G2Y4   4 0.258065 -1.27278 0.943444
Q2FY38   4 0.258065 -1.27278 0.943444
Q2FWJ0   7 0.451613 -1.27278 0.943444
Q2G2T5   6 0.387097 -1.27278 0.943444
Q2FVG6   4 0.258065 -1.27278 0.943444
Q2G1V8   5 0.322581 -1.27278 0.943444
Q2G1L0   4 0.258065 -1.27278 0.943444
Q2FXD6   4 0.258065 -1.27278 0.943444
P0C948   4 0.258065 -1.27278 0.943444
Q2G1M2   6 0.387097 -1.27278 0.943444
Q2FVW8   3 0.193548 -1.27278 0.943444
Q2FX24   3 0.193548 -1.27278 0.943444
Q2FWS4   7 0.451613 -1.27278 0.943444
Q2FYQ3   2 0.129032 -1.27278 0.943444
Q2G254   6 0.387097 -1.27278 0.943444
Q2FWB4   1 0.0645161 -1.27278 0.943444
Q2FUP8   3 0.193548 -1.27278 0.943444
Q2FZC2   3 0.193548 -1.27278 0.943444
Q2FYE4   10 0.645161 -1.27278 0.943444
Q2FWS2   6 0.387097 -1.27278 0.943444
Q2FY03   5 0.322581 -1.27278 0.943444
Q2FVS6   4 0.258065 -1.27278 0.943444
Q2FXV2   2 0.129032 -1.27278 0.943444
Q2G2L6   3 0.193548 -1.27278 0.943444
Q2G2I5   4 0.258065 -1.27278 0.943444
Q2FYA2   4 0.258065 -1.27278 0.943444
Q2FWV7   2 0.129032 -1.27278 0.943444
Q2FXE7   6 0.387097 -1.27278 0.943444
Q2G0J6   4 0.258065 -1.27278 0.943444
Q2FUU4   10 0.645161 -1.27278 0.943444
Q2FVJ4   3 0.193548 -1.27278 0.943444
Q2FZM9   3 0.193548 -1.27278 0.943444
Q2FZ51   4 0.258065 -1.27278 0.943444
Q2FY22   6 0.387097 -1.27278 0.943444
Q2G2Q1   5 0.322581 -1.27278 0.943444
Q2G109   5 0.322581 -1.27278 0.943444
Q2G1D6   5 0.322581 -1.27278 0.943444
Q2FVC9   2 0.129032 -1.27278 0.943444
Q2G2R6   8 0.516129 -1.27278 0.943444
Q2FZ85   4 0.258065 -1.27278 0.943444
Q2FVK4   7 0.451613 -1.27278 0.943444
Q2G1V9   2 0.129032 -1.27278 0.943444
Q2G2H6   3 0.193548 -1.27278 0.943444
Q2FWS6   10 0.645161 -1.27278 0.943444
Q2FZW4   5 0.322581 -1.27278 0.943444
Q2G1M3   4 0.258065 -1.27278 0.943444
Q2G1M0   8 0.516129 -1.27278 0.943444
Q2G1Y9   7 0.451613 -1.27278 0.943444
Q2FX45   5 0.322581 -1.27278 0.943444
Q2FWP8   3 0.193548 -1.27278 0.943444
Q2FYP4   5 0.322581 -1.27278 0.943444
Q2FYL1   5 0.322581 -1.27278 0.943444
Q2G1L4   5 0.322581 -1.27278 0.943444
Q2FUQ7   7 0.451613 -1.27278 0.943444
Q2G247   2 0.129032 -1.27278 0.943444
Q2FVV0   5 0.322581 -1.27278 0.943444
Q2FYU6   6 0.387097 -1.27278 0.943444
Q2G2N6   4 0.258065 -1.27278 0.943444
Q2FXC9   2 0.129032 -1.27278 0.943444
Q2FX42   4 0.258065 -1.27278 0.943444
Q2FX26   8 0.516129 -1.27278 0.943444
Q2FWF3   0 0 -1.27278 0.943444
Q2FZY1   3 0.193548 -1.27278 0.943444
Q2FW15   7 0.4375 -1.27278 0.943444
P0A0G2   10 0.625 -1.27278 0.943444
Q2G2G5   7 0.4375 -1.27278 0.943444
Q2FY39   6 0.375 -1.27278 0.943444
Q2G0B5   3 0.1875 -1.27278 0.943444
Q2FZI1   11 0.6875 -1.27278 0.943444
Q2FUQ6   7 0.4375 -1.27278 0.943444
Q2FVR5   9 0.5625 -1.27278 0.943444
Q2G2W6   6 0.375 -1.27278 0.943444
Q2FZR8   6 0.375 -1.27278 0.943444
Q2FVY8   10 0.625 -1.27278 0.943444
Q2FZ60   9 0.5625 -1.27278 0.943444
Q2FV82   6 0.375 -1.27278 0.943444
Q2FX23   8 0.5 -1.27278 0.943444
Q2G1G3   4 0.25 -1.27278 0.943444
P68805   4 0.25 -1.27278 0.943444
Q2FVL0   8 0.5 -1.27278 0.943444
Q2G2J0   8 0.5 -1.27278 0.943444
Q2FZF1   8 0.5 -1.27278 0.943444
Q2FXU9   7 0.4375 -1.27278 0.943444
Q2G1A2   8 0.5 -1.27278 0.943444
Q2G1C3   7 0.4375 -1.27278 0.943444
Q2G1D4   4 0.25 -1.27278 0.943444
Q2G0A8   8 0.5 -1.27278 0.943444
Q2FVC7   3 0.1875 -1.27278 0.943444
Q2G133   7 0.4375 -1.27278 0.943444
Q2FY86   10 0.625 -1.27278 0.943444
Q2FX92   8 0.5 -1.27278 0.943444
Q2FW47   0 0 -1.27278 0.943444
Q2G1T9   3 0.1875 -1.27278 0.943444
Q2FVU8   3 0.1875 -1.27278 0.943444
Q2FVD7   8 0.5 -1.27278 0.943444
Q2FX55   5 0.3125 -1.27278 0.943444
Q2FVD3   8 0.5 -1.27278 0.943444
Q2G2B5   2 0.125 -1.27278 0.943444
Q2FWV6   4 0.25 -1.27278 0.943444
Q2FW29   8 0.5 -1.27278 0.943444
Q2G0W6   2 0.125 -1.27278 0.943444
Q2FVD2   5 0.3125 -1.27278 0.943444
Q2FWR8   5 0.3125 -1.27278 0.943444
Q2FXA0   9 0.5625 -1.27278 0.943444
Q2FZB4   4 0.25 -1.27278 0.943444
Q2FX37   4 0.25 -1.27278 0.943444
Q2FX13   2 0.125 -1.27278 0.943444
Q2FWD8   5 0.3125 -1.27278 0.943444
Q2G108   7 0.4375 -1.27278 0.943444
Q2G2V4   8 0.5 -1.27278 0.943444
Q2FZW2   12 0.75 -1.27278 0.943444
Q2FYY4   4 0.25 -1.27278 0.943444
Q2FYB8   6 0.375 -1.27278 0.943444
Q2FWC2   8 0.5 -1.27278 0.943444
Q2FYE8   5 0.3125 -1.27278 0.943444
Q2FXK5   8 0.5 -1.27278 0.943444
Q2FWT0   5 0.3125 -1.27278 0.943444
Q2FW19   7 0.4375 -1.27278 0.943444
Q2G100   6 0.375 -1.27278 0.943444
Q2FYY3   5 0.3125 -1.27278 0.943444
Q2FZ01   6 0.375 -1.27278 0.943444
Q2FYY1   4 0.25 -1.27278 0.943444
Q2G103   7 0.4375 -1.27278 0.943444
Q2FV12   6 0.375 -1.27278 0.943444
Q2FWQ1   8 0.5 -1.27278 0.943444
Q2FYY5   4 0.25 -1.27278 0.943444
Q2G207   5 0.3125 -1.27278 0.943444
Q2G1Y8   11 0.6875 -1.27278 0.943444
Q2FWZ8   9 0.5625 -1.27278 0.943444
Q2G0Z8   5 0.3125 -1.27278 0.943444
Q2G2F7   6 0.375 -1.27278 0.943444
Q2FYH9   4 0.25 -1.27278 0.943444
Q2FWB7   6 0.375 -1.27278 0.943444
Q2FYN2   7 0.424242 -1.27278 0.943444
Q2FVQ6   11 0.666667 -1.27278 0.943444
Q2FWX3   5 0.30303 -1.27278 0.943444
Q2G187   5 0.30303 -1.27278 0.943444
Q2FW05   6 0.363636 -1.27278 0.943444
Q2FYC3   10 0.606061 -1.27278 0.943444
Q2FZJ2   12 0.727273 -1.27278 0.943444
Q2G0D6   8 0.484848 -1.27278 0.943444
Q2FWP7   5 0.30303 -1.27278 0.943444
Q2FX31   15 0.909091 -1.27278 0.943444
Q2FVZ6   4 0.242424 -1.27278 0.943444
Q2G2A2   10 0.606061 -1.27278 0.943444
Q2FWQ8   8 0.484848 -1.27278 0.943444
Q2FVM9   6 0.363636 -1.27278 0.943444
Q2FYD1   13 0.787879 -1.27278 0.943444
Q2FYN3   6 0.363636 -1.27278 0.943444
Q2FYI3   7 0.424242 -1.27278 0.943444
Q2G022   11 0.666667 -1.27278 0.943444
Q2G1Q3   6 0.363636 -1.27278 0.943444
Q2FX58   7 0.424242 -1.27278 0.943444
Q2G2V1   9 0.545455 -1.27278 0.943444
Q2FVV5   6 0.363636 -1.27278 0.943444
Q2FZC0   11 0.666667 -1.27278 0.943444
Q2FV63   11 0.666667 -1.27278 0.943444
Q2FWG9   5 0.30303 -1.27278 0.943444
Q2FZA5   4 0.242424 -1.27278 0.943444
Q2FX60   14 0.848485 -1.27278 0.943444
Q2G2I8   13 0.787879 -1.27278 0.943444
Q2G2Y5   10 0.606061 -1.27278 0.943444
Q2G2Y2   8 0.484848 -1.27278 0.943444
Q2FWA6   13 0.787879 -1.27278 0.943444
Q2FWL8   14 0.848485 -1.27278 0.943444
Q2FY95   11 0.666667 -1.27278 0.943444
Q2FYC5   10 0.606061 -1.27278 0.943444
Q2FV43   5 0.30303 -1.27278 0.943444
Q2FVU0   9 0.545455 -1.27278 0.943444
Q2FZG5   7 0.424242 -1.27278 0.943444
Q2G2H9   6 0.363636 -1.27278 0.943444
Q2G1D1   6 0.363636 -1.27278 0.943444
Q2FWU7   11 0.666667 -1.27278 0.943444
P60647   6 0.363636 -1.27278 0.943444
Q2FUR7   8 0.484848 -1.27278 0.943444
Q2FWQ2   9 0.545455 -1.27278 0.943444
Q2G2M4   9 0.545455 -1.27278 0.943444
Q2G104   8 0.484848 -1.27278 0.943444
Q2FX76   3 0.181818 -1.27278 0.943444
Q2G2Q4   13 0.787879 -1.27278 0.943444
Q2FXQ1   6 0.363636 -1.27278 0.943444
Q2FX80   4 0.242424 -1.27278 0.943444
Q2FZN6   7 0.424242 -1.27278 0.943444
Q2G009   7 0.424242 -1.27278 0.943444
Q2G021   10 0.606061 -1.27278 0.943444
Q2FWH0   10 0.606061 -1.27278 0.943444
Q2FXQ0   11 0.666667 -1.27278 0.943444
Q2FX64   9 0.545455 -1.27278 0.943444
Q2FY98   5 0.30303 -1.27278 0.943444
Q2FWK5   15 0.909091 -1.27278 0.943444
Q2FYK1   5 0.30303 -1.27278 0.943444
Q2FXF0   7 0.424242 -1.27278 0.943444
Q2FY70   17 1.0303 0.903563 0.161558
Q2G114   9 0.545455 -1.27278 0.943444
Q2FX38   8 0.484848 -1.27278 0.943444
Q2FUP9   6 0.363636 -1.27278 0.943444
Q2FVV3   9 0.545455 -1.27278 0.943444
Q2G113   13 0.787879 -1.27278 0.943444
Q2FWB2   11 0.666667 -1.27278 0.943444
Q2FWT6   7 0.424242 -1.27278 0.943444
Q2FW28   11 0.666667 -1.27278 0.943444
Q2FUQ9   6 0.363636 -1.27278 0.943444
Q2FY00   8 0.484848 -1.27278 0.943444
Q2G040   6 0.363636 -1.27278 0.943444
Q2FX35   8 0.484848 -1.27278 0.943444
Q2FYW9   10 0.588235 -1.27278 0.943444
Q2G2N8   9 0.529412 -1.27278 0.943444
Q2G1V7   15 0.882353 -1.27278 0.943444
Q2G0C3   10 0.588235 -1.27278 0.943444
Q2FVW0   9 0.529412 -1.27278 0.943444
Q2FUS4   16 0.941176 -1.27278 0.943444
Q2FVP6   5 0.294118 -1.27278 0.943444
Q2FZK1   9 0.529412 -1.27278 0.943444
Q2FXY2   20 1.17647 0.903563 0.161558
Q2FYX3   16 0.941176 -1.27278 0.943444
Q2FZ86   14 0.823529 -1.27278 0.943444
Q2FUV7   7 0.411765 -1.27278 0.943444
Q2FX70   9 0.529412 -1.27278 0.943444
Q2G1Y1   10 0.588235 -1.27278 0.943444
Q2FVT9   9 0.529412 -1.27278 0.943444
Q2G2K3   11 0.647059 -1.27278 0.943444
P72358   12 0.705882 -1.27278 0.943444
Q2G192   10 0.588235 -1.27278 0.943444
Q2FYX6   12 0.705882 -1.27278 0.943444
Q2FXW0   4 0.235294 -1.27278 0.943444
Q2G202   10 0.588235 -1.27278 0.943444
Q2FYW7   5 0.294118 -1.27278 0.943444
Q2G2M0   10 0.588235 -1.27278 0.943444
Q2FXT7   7 0.411765 -1.27278 0.943444
Q2FX59   12 0.705882 -1.27278 0.943444
Q2G0X2   9 0.529412 -1.27278 0.943444
Q2FWR6   12 0.705882 -1.27278 0.943444
Q2FW22   22 1.29412 0.903563 0.161558
Q2FZH4   18 1.05882 0.903563 0.161558
Q2FYZ1   7 0.411765 -1.27278 0.943444
Q2G2W7   16 0.941176 -1.27278 0.943444
Q2G2I4   16 0.941176 -1.27278 0.943444
Q2FZP5   13 0.764706 -1.27278 0.943444
Q2FWQ7   12 0.705882 -1.27278 0.943444
Q2G1W9   11 0.647059 -1.27278 0.943444
Q2FWF7   10 0.588235 -1.27278 0.943444
Q2FYM9   14 0.823529 -1.27278 0.943444
Q2FXV0   12 0.705882 -1.27278 0.943444
Q2FWW2   11 0.647059 -1.27278 0.943444
Q2FVS2   10 0.588235 -1.27278 0.943444
Q2G007   11 0.647059 -1.27278 0.943444
Q2FYA7   18 1.05882 0.903563 0.161558
Q2G0K0   13 0.764706 -1.27278 0.943444
Q2FXS9   11 0.647059 -1.27278 0.943444
Q2G249   14 0.823529 -1.27278 0.943444
Q2G008   11 0.647059 -1.27278 0.943444
Q2FZD5   14 0.823529 -1.27278 0.943444
Q2FZG0   7 0.411765 -1.27278 0.943444
Q2FX28   10 0.588235 -1.27278 0.943444
Q2FXI4   13 0.764706 -1.27278 0.943444
Q2G176   9 0.529412 -1.27278 0.943444
Q2G116   8 0.470588 -1.27278 0.943444
Q2FXF2   12 0.705882 -1.27278 0.943444
Q2G260   11 0.647059 -1.27278 0.943444
Q2G213   8 0.470588 -1.27278 0.943444
Q2G173   13 0.764706 -1.27278 0.943444
Q2FV71   16 0.941176 -1.27278 0.943444
Q2FWY8   7 0.411765 -1.27278 0.943444
Q2FWN3   10 0.588235 -1.27278 0.943444
Q2FYD4   17 1 0.903563 0.161558
Q2FVQ2   15 0.882353 -1.27278 0.943444
Q2FVK0   15 0.882353 -1.27278 0.943444
Q2G285   11 0.647059 -1.27278 0.943444
Q2FZH6   18 1.05882 0.903563 0.161558
Q2FZX1   9 0.529412 -1.27278 0.943444
Q2FZ83   2 0.117647 -1.27278 0.943444
Q2G0S9   8 0.470588 -1.27278 0.943444
Q2FZH7   11 0.647059 -1.27278 0.943444
Q2FZT3   11 0.647059 -1.27278 0.943444
Q2FX57   13 0.742857 -1.27278 0.943444
Q2G0B9   14 0.8 -1.27278 0.943444
Q2FY28   15 0.857143 -1.27278 0.943444
Q2G0R5   13 0.742857 -1.27278 0.943444
Q2FZG8   9 0.514286 -1.27278 0.943444
Q2G1X1   14 0.8 -1.27278 0.943444
Q2FX93   7 0.4 -1.27278 0.943444
Q2FYU5   11 0.628571 -1.27278 0.943444
Q2FWR9   10 0.571429 -1.27278 0.943444
Q2FWS0   17 0.971429 -1.27278 0.943444
Q2G0P4   6 0.342857 -1.27278 0.943444
Q2FX50   11 0.628571 -1.27278 0.943444
Q2FZV0   10 0.571429 -1.27278 0.943444
Q2G0S5   15 0.857143 -1.27278 0.943444
Q2FY25   12 0.685714 -1.27278 0.943444
Q2FXG6   11 0.628571 -1.27278 0.943444
Q2FZJ7   14 0.8 -1.27278 0.943444
Q2G0U7   20 1.14286 0.903563 0.161558
Q2FZV2   13 0.742857 -1.27278 0.943444
Q2FWT8   16 0.914286 -1.27278 0.943444
Q2G0D1   15 0.857143 -1.27278 0.943444
Q2FVW5   10 0.571429 -1.27278 0.943444
Q2FY97   15 0.857143 -1.27278 0.943444
Q2FXF3   16 0.914286 -1.27278 0.943444
Q2G063   12 0.685714 -1.27278 0.943444
Q2G0U5   19 1.08571 0.903563 0.161558
Q2G2B1   15 0.857143 -1.27278 0.943444
Q2FVE3   10 0.571429 -1.27278 0.943444
Q2FZW1   17 0.971429 -1.27278 0.943444
Q2FYK2   18 1.02857 0.903563 0.161558
Q2FXW2   12 0.685714 -1.27278 0.943444
Q9F0R1   19 1.08571 0.903563 0.161558
Q2FZG3   11 0.628571 -1.27278 0.943444
Q2G2K0   16 0.914286 -1.27278 0.943444
Q2FVN4   13 0.742857 -1.27278 0.943444
Q2FYV0   16 0.914286 -1.27278 0.943444
Q2G0A5   8 0.457143 -1.27278 0.943444
Q2FZ03   12 0.685714 -1.27278 0.943444
Q2G1I8   17 0.971429 -1.27278 0.943444
Q2FYX8   15 0.857143 -1.27278 0.943444
Q2FV18   9 0.514286 -1.27278 0.943444
Q2FYI7   13 0.742857 -1.27278 0.943444
Q2G0K1   14 0.8 -1.27278 0.943444
Q2G2U9   16 0.914286 -1.27278 0.943444
Q2FW31   19 1.08571 0.903563 0.161558
Q2FVB5   12 0.685714 -1.27278 0.943444
Q2FVI8   10 0.571429 -1.27278 0.943444
Q2FZT0   17 0.971429 -1.27278 0.943444
P48860   18 1.02857 0.903563 0.161558
Q2FYC1   19 1.08571 0.903563 0.161558
Q2G286   14 0.8 -1.27278 0.943444
Q2FXD3   19 1.08571 0.903563 0.161558
Q2G027   7 0.4 -1.27278 0.943444
Q2G0T4   14 0.8 -1.27278 0.943444
Q2FZJ5   22 1.25714 0.903563 0.161558
Q2FW10   7 0.4 -1.27278 0.943444
Q2FY91   10 0.571429 -1.27278 0.943444
Q2FVP0   12 0.685714 -1.27278 0.943444
P60070   17 0.971429 -1.27278 0.943444
Q2FWU1   17 0.971429 -1.27278 0.943444
Q2FYA3   7 0.4 -1.27278 0.943444
Q2G0V8   15 0.857143 -1.27278 0.943444
Q2G0Z2   11 0.628571 -1.27278 0.943444
Q2FZ47   8 0.457143 -1.27278 0.943444
Q2G0V9   9 0.514286 -1.27278 0.943444
Q2FZE2   15 0.857143 -1.27278 0.943444
Q2FWB0   14 0.8 -1.27278 0.943444
Q2G1J1   11 0.628571 -1.27278 0.943444
Q2FYQ1   8 0.457143 -1.27278 0.943444
Q2FZ45   12 0.685714 -1.27278 0.943444
Q2FYW5   15 0.857143 -1.27278 0.943444
Q2G1A0   8 0.457143 -1.27278 0.943444
Q2FZB9   11 0.628571 -1.27278 0.943444
Q2FZX2   11 0.628571 -1.27278 0.943444
Q2FZY4   18 1.02857 0.903563 0.161558
Q2FW56   10 0.571429 -1.27278 0.943444
P0A0G6   15 0.857143 -1.27278 0.943444
Q2FW80   9 0.514286 -1.27278 0.943444
Q2G2S4   12 0.685714 -1.27278 0.943444
Q2G2H0   14 0.8 -1.27278 0.943444
Q2G2E1   8 0.457143 -1.27278 0.943444
Q2G0I5   17 0.971429 -1.27278 0.943444
Q2FWW6   16 0.914286 -1.27278 0.943444
Q2G112   10 0.571429 -1.27278 0.943444
Q2G214   13 0.742857 -1.27278 0.943444
Q2FYG2   14 0.8 -1.27278 0.943444
Q2G0J5   10 0.571429 -1.27278 0.943444
Q2FX27   14 0.8 -1.27278 0.943444
Q2FWV5   14 0.8 -1.27278 0.943444
Q2FX40   17 0.971429 -1.27278 0.943444
Q2FZM5   6 0.342857 -1.27278 0.943444
Q2FXH8   10 0.571429 -1.27278 0.943444
Q2FWS5   15 0.857143 -1.27278 0.943444
Q2FW13   17 0.944444 -1.27278 0.943444
Q2FY93   20 1.11111 0.903563 0.161558
Q2FZM8   20 1.11111 0.903563 0.161558
Q2FZV4   17 0.944444 -1.27278 0.943444
Q2FVD4   13 0.722222 -1.27278 0.943444
Q2G0J3   10 0.555556 -1.27278 0.943444
Q2FX61   20 1.11111 0.903563 0.161558
Q2FVD6   12 0.666667 -1.27278 0.943444
Q2FYY7   14 0.777778 -1.27278 0.943444
Q2G0W0   14 0.777778 -1.27278 0.943444
Q2FXF7   13 0.722222 -1.27278 0.943444
Q2G191   11 0.611111 -1.27278 0.943444
Q2FYT5   14 0.777778 -1.27278 0.943444
Q2G1P0   12 0.666667 -1.27278 0.943444
Q2FVF8   12 0.666667 -1.27278 0.943444
Q2G0Y1   11 0.611111 -1.27278 0.943444
Q2FZD2   22 1.22222 0.903563 0.161558
Q2FZ59   19 1.05556 0.903563 0.161558
Q2G2G1   13 0.722222 -1.27278 0.943444
Q2G0F9   18 1 0.903563 0.161558
Q2G1J2   16 0.888889 -1.27278 0.943444
Q2G0Q6   13 0.722222 -1.27278 0.943444
Q2FYX0   19 1.05556 0.903563 0.161558
Q2FZU8   10 0.555556 -1.27278 0.943444
Q2G267   10 0.555556 -1.27278 0.943444
Q2G174   14 0.777778 -1.27278 0.943444
Q2FWC3   20 1.11111 0.903563 0.161558
Q2FVN6   15 0.833333 -1.27278 0.943444
Q2G2D1   16 0.888889 -1.27278 0.943444
Q2FZK9   15 0.833333 -1.27278 0.943444
Q2G2C9   16 0.888889 -1.27278 0.943444
Q2G2V8   9 0.5 -1.27278 0.943444
Q2FVL6   13 0.722222 -1.27278 0.943444
Q2FY45   10 0.555556 -1.27278 0.943444
Q2G2R7   14 0.777778 -1.27278 0.943444
Q2FWD5   13 0.722222 -1.27278 0.943444
Q2FWT3   10 0.555556 -1.27278 0.943444
Q2FY92   20 1.11111 0.903563 0.161558
Q2FZM2   10 0.555556 -1.27278 0.943444
Q2G2F0   22 1.22222 0.903563 0.161558
Q2FW30   16 0.888889 -1.27278 0.943444
Q2FZV9   18 1 0.903563 0.161558
Q2FVA6   16 0.888889 -1.27278 0.943444
Q2G229   16 0.888889 -1.27278 0.943444
Q2FZZ3   20 1.11111 0.903563 0.161558
Q2G2F4   13 0.722222 -1.27278 0.943444
Q2FVA7   17 0.944444 -1.27278 0.943444
Q2G0R3   12 0.666667 -1.27278 0.943444
Q2G1R1   23 1.27778 0.903563 0.161558
Q2FZ79   14 0.777778 -1.27278 0.943444
Q2FZ12   8 0.444444 -1.27278 0.943444
Q2FX39   15 0.833333 -1.27278 0.943444
Q2G186   14 0.777778 -1.27278 0.943444
Q2FXE5   8 0.444444 -1.27278 0.943444
Q2G0A1   14 0.777778 -1.27278 0.943444
Q2G0E7   16 0.888889 -1.27278 0.943444
Q2G2V7   14 0.777778 -1.27278 0.943444
Q2FYA6   15 0.833333 -1.27278 0.943444
Q2G276   14 0.777778 -1.27278 0.943444
Q2G070   11 0.611111 -1.27278 0.943444
Q2FVZ1   15 0.833333 -1.27278 0.943444
Q2FW84   9 0.5 -1.27278 0.943444
Q2FVY9   13 0.722222 -1.27278 0.943444
Q2FVD9   13 0.722222 -1.27278 0.943444
Q2G1T2   19 1.05556 0.903563 0.161558
Q2G0I3   13 0.722222 -1.27278 0.943444
Q2G0E8   31 1.72222 0.903563 0.161558
Q2FW08   17 0.944444 -1.27278 0.943444
Q2FVD8   18 1 0.903563 0.161558
Q2FXF5   25 1.38889 0.903563 0.161558
Q2FXW1   26 1.44444 0.903563 0.161558
Q2FW79   16 0.888889 -1.27278 0.943444
Q2G2G0   14 0.777778 -1.27278 0.943444
P48940   17 0.944444 -1.27278 0.943444
Q2FYL6   13 0.722222 -1.27278 0.943444
Q2FZV8   17 0.944444 -1.27278 0.943444
Q2FYM5   15 0.833333 -1.27278 0.943444
Q2G2B6   24 1.33333 0.903563 0.161558
Q2G1L2   10 0.555556 -1.27278 0.943444
Q2G1V5   11 0.611111 -1.27278 0.943444
Q2FXT0   11 0.611111 -1.27278 0.943444
Q2FY02   17 0.944444 -1.27278 0.943444
Q2FWQ4   12 0.666667 -1.27278 0.943444
Q2FYG4   14 0.777778 -1.27278 0.943444
Q2FW11   23 1.27778 0.903563 0.161558
Q2G257   19 1.02703 0.903563 0.161558
Q2FWJ6   19 1.02703 0.903563 0.161558
Q2FXS8   16 0.864865 -1.27278 0.943444
Q2FX12   30 1.62162 0.903563 0.161558
Q2FYF1   12 0.648649 -1.27278 0.943444
Q2G2E8   15 0.810811 -1.27278 0.943444
Q2FXE6   12 0.648649 -1.27278 0.943444
Q2G2C0   14 0.756757 -1.27278 0.943444
Q2G1V6   13 0.702703 -1.27278 0.943444
Q2FWZ4   20 1.08108 0.903563 0.161558
Q2G2V0   12 0.648649 -1.27278 0.943444
Q9ZAH6   16 0.864865 -1.27278 0.943444
Q2FVU2   25 1.35135 0.903563 0.161558
Q2FWI8   22 1.18919 0.903563 0.161558
P0A0H0   12 0.648649 -1.27278 0.943444
Q2G0C1   20 1.08108 0.903563 0.161558
Q2FXH3   21 1.13514 0.903563 0.161558
Q2FXI6   21 1.13514 0.903563 0.161558
Q2G1X5   17 0.918919 -1.27278 0.943444
Q2FV08   18 0.972973 -1.27278 0.943444
Q2FWT7   18 0.972973 -1.27278 0.943444
Q2G210   16 0.864865 -1.27278 0.943444
Q2FW66   16 0.864865 -1.27278 0.943444
Q2FWD0   14 0.756757 -1.27278 0.943444
Q2FUQ1   18 0.972973 -1.27278 0.943444
Q2FVI6   13 0.702703 -1.27278 0.943444
Q2FWM7   13 0.702703 -1.27278 0.943444
Q2FVN2   16 0.864865 -1.27278 0.943444
Q2FWR2   14 0.756757 -1.27278 0.943444
Q2FYH4   14 0.756757 -1.27278 0.943444
Q2FYM8   9 0.486486 -1.27278 0.943444
Q9RFJ6   18 0.972973 -1.27278 0.943444
Q2FZ42   12 0.648649 -1.27278 0.943444
Q2FVX9   24 1.2973 0.903563 0.161558
Q2G066   28 1.51351 0.903563 0.161558
Q2FVM3   25 1.35135 0.903563 0.161558
Q2FWT1   18 0.972973 -1.27278 0.943444
Q2FZB8   10 0.540541 -1.27278 0.943444
Q2FUQ8   15 0.810811 -1.27278 0.943444
Q2G2I7   16 0.864865 -1.27278 0.943444
Q2FVF7   12 0.648649 -1.27278 0.943444
Q2FV52   17 0.918919 -1.27278 0.943444
Q2FWE3   20 1.08108 0.903563 0.161558
Q2G144   22 1.18919 0.903563 0.161558
Q2FXZ1   23 1.24324 0.903563 0.161558
Q2FX34   11 0.594595 -1.27278 0.943444
Q2FWV4   19 1.02703 0.903563 0.161558
Q2FZ11   15 0.810811 -1.27278 0.943444
Q2G141   12 0.648649 -1.27278 0.943444
Q2FWF5   16 0.864865 -1.27278 0.943444
Q2FV34   20 1.08108 0.903563 0.161558
Q2FWQ0   16 0.864865 -1.27278 0.943444
Q2FV88   19 1.02703 0.903563 0.161558
Q2G2P0   16 0.864865 -1.27278 0.943444
Q2FYW8   17 0.918919 -1.27278 0.943444
Q2G1W1   19 1.02703 0.903563 0.161558
Q2FVC2   22 1.18919 0.903563 0.161558
Q2G0D3   10 0.540541 -1.27278 0.943444
Q2FV89   25 1.35135 0.903563 0.161558
Q2G1U2   21 1.13514 0.903563 0.161558
Q2FX32   11 0.594595 -1.27278 0.943444
Q2FXS7   20 1.08108 0.903563 0.161558
Q2FVX1   10 0.540541 -1.27278 0.943444
Q2FVE0   11 0.594595 -1.27278 0.943444
Q2G270   14 0.756757 -1.27278 0.943444
Q9EYW6   15 0.810811 -1.27278 0.943444
Q2FVB8   15 0.810811 -1.27278 0.943444
Q2FZT9   15 0.810811 -1.27278 0.943444
Q2G298   26 1.40541 0.903563 0.161558
Q2FX49   13 0.702703 -1.27278 0.943444
Q2G0Z0   15 0.810811 -1.27278 0.943444
Q2FW39   18 0.972973 -1.27278 0.943444
Q2G252   30 1.62162 0.903563 0.161558
Q2G0A3   15 0.810811 -1.27278 0.943444
Q2FYJ7   22 1.18919 0.903563 0.161558
Q2FWT2   12 0.648649 -1.27278 0.943444
Q2FWQ5   15 0.810811 -1.27278 0.943444
Q2G2J7   11 0.594595 -1.27278 0.943444
Q2FY75   13 0.702703 -1.27278 0.943444
Q2G106   15 0.810811 -1.27278 0.943444
Q2FVY3   18 0.972973 -1.27278 0.943444
Q2FVP9   19 1.02703 0.903563 0.161558
Q2FW42   18 0.972973 -1.27278 0.943444
Q2FUV9   20 1.08108 0.903563 0.161558
Q2FVR7   16 0.864865 -1.27278 0.943444
Q2FZN1   15 0.810811 -1.27278 0.943444
Q2G2Q7   27 1.42105 0.903563 0.161558
Q2G150   24 1.26316 0.903563 0.161558
Q2G081   27 1.42105 0.903563 0.161558
Q2FV45   26 1.36842 0.903563 0.161558
Q2FX02   24 1.26316 0.903563 0.161558
P0A0Q4   21 1.10526 0.903563 0.161558
Q2G0L9   20 1.05263 0.903563 0.161558
Q2FY04   18 0.947368 -1.27278 0.943444
Q2FV48   14 0.736842 -1.27278 0.943444
Q2FW64   20 1.05263 0.903563 0.161558
Q2FX63   19 1 0.903563 0.161558
Q2G1T3   25 1.31579 0.903563 0.161558
Q2G0K9   28 1.47368 0.903563 0.161558
Q2FZ00   17 0.894737 -1.27278 0.943444
Q2FVL9   16 0.842105 -1.27278 0.943444
Q2FW33   17 0.894737 -1.27278 0.943444
Q2FWT9   16 0.842105 -1.27278 0.943444
Q2FZF7   21 1.10526 0.903563 0.161558
Q2FWL1   29 1.52632 0.903563 0.161558
Q2FYS7   22 1.15789 0.903563 0.161558
Q2FZX3   15 0.789474 -1.27278 0.943444
Q2FXR0   16 0.842105 -1.27278 0.943444
Q2G2I9   21 1.10526 0.903563 0.161558
Q2FWN1   10 0.526316 -1.27278 0.943444
Q2G297   15 0.789474 -1.27278 0.943444
Q2FVA0   19 1 0.903563 0.161558
Q2FXX0   23 1.21053 0.903563 0.161558
Q2G2P4   28 1.47368 0.903563 0.161558
Q2G0P8   25 1.31579 0.903563 0.161558
Q2FVN3   17 0.894737 -1.27278 0.943444
Q2FXK7   23 1.21053 0.903563 0.161558
Q2FZF8   11 0.578947 -1.27278 0.943444
Q2FWR0   20 1.05263 0.903563 0.161558
Q2FXL2   16 0.842105 -1.27278 0.943444
Q2FWA9   13 0.684211 -1.27278 0.943444
Q2G282   25 1.31579 0.903563 0.161558
Q9RQQ0   17 0.894737 -1.27278 0.943444
Q2FXD7   20 1.05263 0.903563 0.161558
Q2FUY4   18 0.947368 -1.27278 0.943444
Q2G2W4   16 0.842105 -1.27278 0.943444
Q2FZF5   38 2 3.07991 0.0107511
Q2FY42   18 0.947368 -1.27278 0.943444
Q2FUS3   13 0.684211 -1.27278 0.943444
Q2G2E7   15 0.789474 -1.27278 0.943444
Q2G0S6   22 1.15789 0.903563 0.161558
Q2G0C2   17 0.894737 -1.27278 0.943444
Q2FWF8   16 0.842105 -1.27278 0.943444
Q2G000   25 1.31579 0.903563 0.161558
Q2FWX2   22 1.15789 0.903563 0.161558
Q2FZS2   31 1.63158 0.903563 0.161558
Q2FW16   16 0.842105 -1.27278 0.943444
Q2FZI2   16 0.842105 -1.27278 0.943444
Q2G1Q5   13 0.684211 -1.27278 0.943444
Q2G1A5   31 1.63158 0.903563 0.161558
Q2G0P7   15 0.789474 -1.27278 0.943444
Q2FWV3   22 1.15789 0.903563 0.161558
Q2FW51   22 1.15789 0.903563 0.161558
Q2FVI4   23 1.21053 0.903563 0.161558
Q2FVN7   20 1.05263 0.903563 0.161558
Q2FWP9   19 1 0.903563 0.161558
Q2FXT2   19 1 0.903563 0.161558
P0A0F4   19 1 0.903563 0.161558
Q2G126   26 1.36842 0.903563 0.161558
Q2FW82   15 0.789474 -1.27278 0.943444
Q2FY44   21 1.10526 0.903563 0.161558
Q2G0N9   27 1.42105 0.903563 0.161558
Q2G0Z9   8 0.421053 -1.27278 0.943444
Q2FV81   21 1.10526 0.903563 0.161558
Q2FYC4   15 0.789474 -1.27278 0.943444
Q2G178   25 1.31579 0.903563 0.161558
Q2G079   30 1.57895 0.903563 0.161558
Q2G2B7   21 1.10526 0.903563 0.161558
Q2FVF5   19 1 0.903563 0.161558
Q2G2W2   15 0.789474 -1.27278 0.943444
Q2G1I2   17 0.894737 -1.27278 0.943444
Q2G245   10 0.526316 -1.27278 0.943444
Q2G1H7   19 0.974359 -1.27278 0.943444
Q2FWF1   20 1.02564 0.903563 0.161558
Q2FZZ9   25 1.28205 0.903563 0.161558
Q2G1W3   20 1.02564 0.903563 0.161558
Q2G204   20 1.02564 0.903563 0.161558
Q2G1H1   26 1.33333 0.903563 0.161558
Q2FXK3   30 1.53846 0.903563 0.161558
Q2G2H8   19 0.974359 -1.27278 0.943444
Q2FZP9   28 1.4359 0.903563 0.161558
Q2FWI2   23 1.17949 0.903563 0.161558
Q2FYZ6   21 1.07692 0.903563 0.161558
Q2FXS1   18 0.923077 -1.27278 0.943444
Q2G200   19 0.974359 -1.27278 0.943444
Q2G2L5   14 0.717949 -1.27278 0.943444
Q2FY73   27 1.38462 0.903563 0.161558
Q2G177   17 0.871795 -1.27278 0.943444
Q2G2F9   14 0.717949 -1.27278 0.943444
Q2FV27   24 1.23077 0.903563 0.161558
Q2FZ56   21 1.07692 0.903563 0.161558
Q2FVF3   15 0.769231 -1.27278 0.943444
Q2G0B6   36 1.84615 0.903563 0.161558
Q2G2S5   22 1.12821 0.903563 0.161558
Q2FW68   20 1.02564 0.903563 0.161558
Q2FWX7   13 0.666667 -1.27278 0.943444
Q2FWB6   23 1.17949 0.903563 0.161558
Q2FXA9   30 1.53846 0.903563 0.161558
Q2FXP3   21 1.07692 0.903563 0.161558
Q2FUX5   25 1.28205 0.903563 0.161558
Q2FZZ4   29 1.48718 0.903563 0.161558
Q2FX98   19 0.974359 -1.27278 0.943444
Q2FV23   20 1.02564 0.903563 0.161558
Q2FUR1   13 0.666667 -1.27278 0.943444
Q2FY49   23 1.17949 0.903563 0.161558
Q2G017   28 1.4359 0.903563 0.161558
Q2G2K9   23 1.17949 0.903563 0.161558
Q2G2N9   21 1.07692 0.903563 0.161558
Q2G0E9   17 0.871795 -1.27278 0.943444
Q2FY19   22 1.12821 0.903563 0.161558
Q2G1E3   10 0.512821 -1.27278 0.943444
Q2FW17   20 1.02564 0.903563 0.161558
Q2FWK9   28 1.4359 0.903563 0.161558
Q2G2Q6   21 1.07692 0.903563 0.161558
Q2G2Q5   24 1.23077 0.903563 0.161558
Q2G1U9   32 1.64103 0.903563 0.161558
Q2G299   16 0.820513 -1.27278 0.943444
Q2FX75   21 1.07692 0.903563 0.161558
Q2G058   28 1.4359 0.903563 0.161558
Q2G0E3   12 0.615385 -1.27278 0.943444
Q2FYK0   21 1.07692 0.903563 0.161558
Q2G2K6   20 1.02564 0.903563 0.161558
Q2FYN0   19 0.974359 -1.27278 0.943444
Q2FVK7   20 1.02564 0.903563 0.161558
Q2FX15   26 1.33333 0.903563 0.161558
Q2FVN9   13 0.666667 -1.27278 0.943444
Q2FWX0   17 0.871795 -1.27278 0.943444
Q2G143   22 1.12821 0.903563 0.161558
Q2G0C7   26 1.33333 0.903563 0.161558
Q2G0K6   27 1.38462 0.903563 0.161558
Q2FZZ1   15 0.769231 -1.27278 0.943444
Q2FV13   21 1.07692 0.903563 0.161558
Q2G128   21 1.07692 0.903563 0.161558
Q2FXU2   27 1.38462 0.903563 0.161558
Q2G2R4   42 2.15385 3.07991 0.0107511
Q2FXM1   39 2 3.07991 0.0107511
Q8KQR1   19 0.974359 -1.27278 0.943444
Q2G2Q9   27 1.38462 0.903563 0.161558
Q2FVG9   13 0.666667 -1.27278 0.943444
Q2FV56   11 0.564103 -1.27278 0.943444
Q2FWG7   15 0.75 -1.27278 0.943444
Q2G0T1   45 2.25 3.07991 0.0107511
Q2FXB9   16 0.8 -1.27278 0.943444
Q2FZP3   14 0.7 -1.27278 0.943444
Q2FZQ2   16 0.8 -1.27278 0.943444
Q2FXS4   24 1.2 0.903563 0.161558
Q2FZ21   22 1.1 0.903563 0.161558
Q2G2X2   30 1.5 0.903563 0.161558
Q2FZF6   45 2.25 3.07991 0.0107511
Q2FYA0   21 1.05 0.903563 0.161558
Q2G2A9   20 1 0.903563 0.161558
Q2FYB9   27 1.35 0.903563 0.161558
Q2FYI4   42 2.1 3.07991 0.0107511
Q2FYL4   26 1.3 0.903563 0.161558
Q2G1T0   18 0.9 -1.27278 0.943444
Q2FXW7   22 1.1 0.903563 0.161558
Q2FZA1   25 1.25 0.903563 0.161558
Q2FY76   19 0.95 -1.27278 0.943444
Q2FZ97   23 1.15 0.903563 0.161558
Q2G1I4   21 1.05 0.903563 0.161558
Q2FYQ6   17 0.85 -1.27278 0.943444
Q2FXL6   32 1.6 0.903563 0.161558
Q2G2G6   9 0.45 -1.27278 0.943444
Q2FVH1   15 0.75 -1.27278 0.943444
Q2FYA8   26 1.3 0.903563 0.161558
Q2G2M5   32 1.6 0.903563 0.161558
Q2FV99   23 1.15 0.903563 0.161558
Q2G105   23 1.15 0.903563 0.161558
Q2FW23   34 1.7 0.903563 0.161558
Q2G012   14 0.7 -1.27278 0.943444
Q2G2V5   22 1.1 0.903563 0.161558
Q2FW07   32 1.6 0.903563 0.161558
Q2G0F2   39 1.95 0.903563 0.161558
Q2FZC9   15 0.75 -1.27278 0.943444
Q2FXE9   18 0.9 -1.27278 0.943444
Q2FV47   24 1.2 0.903563 0.161558
Q2G2Q8   31 1.55 0.903563 0.161558
Q2FYE7   23 1.15 0.903563 0.161558
Q2FUT3   21 1.05 0.903563 0.161558
Q2G068   22 1.1 0.903563 0.161558
Q2G2D3   23 1.15 0.903563 0.161558
Q2FYK4   25 1.25 0.903563 0.161558
Q2FX36   25 1.25 0.903563 0.161558
Q2G0A4   15 0.75 -1.27278 0.943444
Q2G080   19 0.95 -1.27278 0.943444
Q2FUT1   20 1 0.903563 0.161558
Q2FYH3   24 1.2 0.903563 0.161558
Q2FXA7   43 2.15 3.07991 0.0107511
Q2G2Y6   22 1.1 0.903563 0.161558
Q2FY55   21 1.05 0.903563 0.161558
Q2FY61   24 1.2 0.903563 0.161558
Q2G0E2   29 1.45 0.903563 0.161558
Q2FVY1   45 2.25 3.07991 0.0107511
Q2FUV1   25 1.25 0.903563 0.161558
Q2FUS9   22 1.1 0.903563 0.161558
Q2G1A1   19 0.95 -1.27278 0.943444
P60639   17 0.85 -1.27278 0.943444
Q2FZE9   18 0.9 -1.27278 0.943444
Q2G1I9   18 0.9 -1.27278 0.943444
Q2FWN0   26 1.3 0.903563 0.161558
Q2FZE3   25 1.25 0.903563 0.161558
Q93Q23   15 0.75 -1.27278 0.943444
Q2FWE9   33 1.65 0.903563 0.161558
Q2FUS1   21 1.05 0.903563 0.161558
Q2FVM5   24 1.2 0.903563 0.161558
Q2G2N7   16 0.8 -1.27278 0.943444
Q2FWG0   18 0.9 -1.27278 0.943444
Q2FXV7   15 0.75 -1.27278 0.943444
Q2FW69   14 0.7 -1.27278 0.943444
P0A0F8   11 0.55 -1.27278 0.943444
Q2G055   34 1.7 0.903563 0.161558
Q2FV37   15 0.75 -1.27278 0.943444
Q2G225   18 0.9 -1.27278 0.943444
Q2FXG2   27 1.35 0.903563 0.161558
Q2FY87   27 1.35 0.903563 0.161558
Q2FWR7   28 1.4 0.903563 0.161558
Q2G1U6   19 0.95 -1.27278 0.943444
Q2G006   29 1.45 0.903563 0.161558
Q2G2I6   24 1.17073 0.903563 0.161558
Q2FWS1   20 0.97561 -1.27278 0.943444
Q2FYF5   26 1.26829 0.903563 0.161558
Q2G0F1   20 0.97561 -1.27278 0.943444
Q2G0J2   20 0.97561 -1.27278 0.943444
Q2FXE3   22 1.07317 0.903563 0.161558
Q2FYV8   25 1.21951 0.903563 0.161558
Q2G1X6   38 1.85366 0.903563 0.161558
Q2FUP5   22 1.07317 0.903563 0.161558
Q2G1A4   21 1.02439 0.903563 0.161558
Q2G0H9   25 1.21951 0.903563 0.161558
Q2G0M0   46 2.2439 3.07991 0.0107511
Q2FYK6   30 1.46341 0.903563 0.161558
Q2G023   25 1.21951 0.903563 0.161558
Q2G0G2   24 1.17073 0.903563 0.161558
Q2FXC0   31 1.5122 0.903563 0.161558
Q2FXF1   30 1.46341 0.903563 0.161558
Q2FW00   21 1.02439 0.903563 0.161558
Q2G1E7   16 0.780488 -1.27278 0.943444
Q2FWE7   19 0.926829 -1.27278 0.943444
Q2FY32   33 1.60976 0.903563 0.161558
Q2FUU0   46 2.2439 3.07991 0.0107511
Q2FVU5   33 1.60976 0.903563 0.161558
Q2G062   21 1.02439 0.903563 0.161558
Q2FV26   20 0.97561 -1.27278 0.943444
Q2FW97   19 0.926829 -1.27278 0.943444
Q2FZY8   17 0.829268 -1.27278 0.943444
Q2G277   20 0.97561 -1.27278 0.943444
Q2G0V1   16 0.780488 -1.27278 0.943444
Q2FWJ3   27 1.31707 0.903563 0.161558
Q2G2J2   22 1.07317 0.903563 0.161558
Q2FVB0   17 0.829268 -1.27278 0.943444
Q2G278   27 1.31707 0.903563 0.161558
Q2G107   28 1.36585 0.903563 0.161558
P0A0M9   30 1.46341 0.903563 0.161558
Q2G067   11 0.536585 -1.27278 0.943444
Q2FV55   25 1.21951 0.903563 0.161558
Q2G1L3   25 1.21951 0.903563 0.161558
Q2G2R0   45 2.19512 3.07991 0.0107511
Q2G2T3   17 0.829268 -1.27278 0.943444
Q2FWA8   17 0.829268 -1.27278 0.943444
Q2G056   35 1.70732 0.903563 0.161558
Q2FWR1   24 1.17073 0.903563 0.161558
Q2FXP9   22 1.07317 0.903563 0.161558
Q2FZI4   18 0.878049 -1.27278 0.943444
Q2G2L7   25 1.21951 0.903563 0.161558
Q2FVG1   16 0.780488 -1.27278 0.943444
Q2G1I7   23 1.12195 0.903563 0.161558
Q2FVB6   18 0.878049 -1.27278 0.943444
Q2G001   19 0.926829 -1.27278 0.943444
Q2FUX3   26 1.26829 0.903563 0.161558
Q2G1Q9   33 1.60976 0.903563 0.161558
Q2G2S9   27 1.31707 0.903563 0.161558
Q2FXZ8   13 0.634146 -1.27278 0.943444
Q2FZI7   45 2.19512 3.07991 0.0107511
Q2FUS6   31 1.5122 0.903563 0.161558
Q2FUZ6   24 1.17073 0.903563 0.161558
Q2FYQ9   20 0.97561 -1.27278 0.943444
Q2FYS8   32 1.56098 0.903563 0.161558
Q2FYS6   20 0.97561 -1.27278 0.943444
Q2FZG6   22 1.07317 0.903563 0.161558
Q2G1L9   15 0.731707 -1.27278 0.943444
Q2FXT3   21 1.02439 0.903563 0.161558
Q2FZN9   32 1.56098 0.903563 0.161558
Q2FW20   27 1.31707 0.903563 0.161558
Q2G0H3   23 1.12195 0.903563 0.161558
Q2FV98   27 1.31707 0.903563 0.161558
Q2FXR7   22 1.07317 0.903563 0.161558
Q2G1T4   26 1.26829 0.903563 0.161558
Q2FW38   26 1.26829 0.903563 0.161558
Q2G2P6   23 1.12195 0.903563 0.161558
Q2FVL7   30 1.46341 0.903563 0.161558
Q2FVY2   30 1.46341 0.903563 0.161558
Q2FYZ0   24 1.17073 0.903563 0.161558
Q2FYW2   20 0.97561 -1.27278 0.943444
P60643   17 0.829268 -1.27278 0.943444
Q2G265   21 1.02439 0.903563 0.161558
Q2FV42   22 1.07317 0.903563 0.161558
Q2FXN0   16 0.780488 -1.27278 0.943444
Q2G2D9   18 0.878049 -1.27278 0.943444
Q2FV75   34 1.65854 0.903563 0.161558
Q2FYE0   22 1.07317 0.903563 0.161558
Q2FX03   12 0.585366 -1.27278 0.943444
Q2FX89   38 1.85366 0.903563 0.161558
Q2FX43   29 1.41463 0.903563 0.161558
Q2FV69   22 1.04762 0.903563 0.161558
P72360   20 0.952381 -1.27278 0.943444
Q2FVQ1   31 1.47619 0.903563 0.161558
Q2FYG7   25 1.19048 0.903563 0.161558
Q2G1J8   16 0.761905 -1.27278 0.943444
Q2FW77   21 1 0.903563 0.161558
Q2FWI4   22 1.04762 0.903563 0.161558
Q2FX62   24 1.14286 0.903563 0.161558
Q2G0U6   39 1.85714 0.903563 0.161558
Q2G0P2   25 1.19048 0.903563 0.161558
Q2G0B8   35 1.66667 0.903563 0.161558
Q2FVL3   18 0.857143 -1.27278 0.943444
Q2G1K8   22 1.04762 0.903563 0.161558
Q2G2R9   21 1 0.903563 0.161558
Q2G2I3   22 1.04762 0.903563 0.161558
Q2FY56   11 0.52381 -1.27278 0.943444
Q2G0B1   20 0.952381 -1.27278 0.943444
Q2G1T1   30 1.42857 0.903563 0.161558
Q2FVX5   19 0.904762 -1.27278 0.943444
Q2G0H8   20 0.952381 -1.27278 0.943444
Q2FVT3   29 1.38095 0.903563 0.161558
Q2FWF6   23 1.09524 0.903563 0.161558
Q2FWZ6   25 1.19048 0.903563 0.161558
Q2FZ77   38 1.80952 0.903563 0.161558
Q2G0H0   22 1.04762 0.903563 0.161558
Q2G2G7   27 1.28571 0.903563 0.161558
Q2G117   22 1.04762 0.903563 0.161558
Q2FXG9   47 2.2381 3.07991 0.0107511
Q2FWE4   29 1.38095 0.903563 0.161558
Q2FUS0   44 2.09524 3.07991 0.0107511
Q2FWR3   20 0.952381 -1.27278 0.943444
Q2FYA9   29 1.38095 0.903563 0.161558
Q2G0Y5   47 2.2381 3.07991 0.0107511
Q2FZZ8   33 1.57143 0.903563 0.161558
Q2G1Z6   22 1.04762 0.903563 0.161558
Q2FX53   24 1.14286 0.903563 0.161558
Q2FZC4   29 1.38095 0.903563 0.161558
Q2FUS5   22 1.04762 0.903563 0.161558
Q2G1R0   19 0.904762 -1.27278 0.943444
Q2G0D5   26 1.2381 0.903563 0.161558
Q2FY18   22 1.04762 0.903563 0.161558
Q2FYH8   16 0.761905 -1.27278 0.943444
Q2G1F2   36 1.71429 0.903563 0.161558
Q2G0Q5   31 1.47619 0.903563 0.161558
Q2FVR2   24 1.14286 0.903563 0.161558
Q2FZE7   17 0.809524 -1.27278 0.943444
Q2G0I0   26 1.2381 0.903563 0.161558
Q2G0R1   38 1.80952 0.903563 0.161558
Q2G0L7   57 2.71429 3.07991 0.0107511
Q2FWI1   22 1.04762 0.903563 0.161558
Q2G0F7   17 0.809524 -1.27278 0.943444
Q2FXY3   42 2 3.07991 0.0107511
P0A084   34 1.61905 0.903563 0.161558
Q2G0G5   38 1.80952 0.903563 0.161558
Q2FZE5   20 0.952381 -1.27278 0.943444
Q2G0A2   20 0.952381 -1.27278 0.943444
Q2FVE8   17 0.809524 -1.27278 0.943444
Q2G2M8   31 1.47619 0.903563 0.161558
Q2FYH7   18 0.857143 -1.27278 0.943444
Q2FVR8   30 1.42857 0.903563 0.161558
Q2FZU9   21 1 0.903563 0.161558
Q2FYX7   16 0.761905 -1.27278 0.943444
Q2G280   42 2 3.07991 0.0107511
Q2FVG5   32 1.52381 0.903563 0.161558
Q2FWX1   31 1.47619 0.903563 0.161558
Q2FVB3   19 0.904762 -1.27278 0.943444
Q2G2A1   40 1.90476 0.903563 0.161558
Q2G1W7   27 1.28571 0.903563 0.161558
Q2FW36   25 1.19048 0.903563 0.161558
P31337   26 1.2381 0.903563 0.161558
Q2FXB8   24 1.14286 0.903563 0.161558
Q2G2F3   28 1.33333 0.903563 0.161558
Q2FYM7   9 0.428571 -1.27278 0.943444
Q2FYB2   31 1.47619 0.903563 0.161558
Q2G2E2   26 1.2093 0.903563 0.161558
Q2G2G9   22 1.02326 0.903563 0.161558
Q2FVC5   40 1.86047 0.903563 0.161558
Q2G0T3   48 2.23256 3.07991 0.0107511
Q2G074   19 0.883721 -1.27278 0.943444
Q2G016   32 1.48837 0.903563 0.161558
Q2G0G4   41 1.90698 0.903563 0.161558
Q2G2K1   29 1.34884 0.903563 0.161558
Q2FXE1   19 0.883721 -1.27278 0.943444
Q2FWD2   34 1.5814 0.903563 0.161558
Q2G1Q0   39 1.81395 0.903563 0.161558
Q2G073   26 1.2093 0.903563 0.161558
Q2G1T7   37 1.72093 0.903563 0.161558
Q2FVI3   30 1.39535 0.903563 0.161558
Q2FZ93   30 1.39535 0.903563 0.161558
Q2FVQ7   27 1.25581 0.903563 0.161558
Q2G2B9   20 0.930233 -1.27278 0.943444
Q2FZN5   17 0.790698 -1.27278 0.943444
Q2FY72   27 1.25581 0.903563 0.161558
Q2G0A0   23 1.06977 0.903563 0.161558
Q2FZQ8   20 0.930233 -1.27278 0.943444
Q2FXP1   40 1.86047 0.903563 0.161558
P0A0B7   28 1.30233 0.903563 0.161558
Q2FYW0   39 1.81395 0.903563 0.161558
Q2G230   45 2.09302 3.07991 0.0107511
Q2G0H5   23 1.06977 0.903563 0.161558
Q2G0B7   42 1.95349 0.903563 0.161558
Q2G131   17 0.790698 -1.27278 0.943444
Q2G0Y4   25 1.16279 0.903563 0.161558
Q2G2L0   25 1.16279 0.903563 0.161558
Q2G101   32 1.48837 0.903563 0.161558
Q2G036   42 1.95349 0.903563 0.161558
Q2FXN3   21 0.976744 -1.27278 0.943444
Q2FWY2   32 1.48837 0.903563 0.161558
Q2FXK6   25 1.16279 0.903563 0.161558
Q2G2Y3   24 1.11628 0.903563 0.161558
Q2G1P8   36 1.67442 0.903563 0.161558
Q2G0N7   58 2.69767 3.07991 0.0107511
Q2FW43   26 1.2093 0.903563 0.161558
Q2G2N4   27 1.25581 0.903563 0.161558
Q2FW59   26 1.2093 0.903563 0.161558
Q2G1V0   21 0.976744 -1.27278 0.943444
Q2G010   23 1.06977 0.903563 0.161558
Q2FWJ4   16 0.744186 -1.27278 0.943444
Q2FUR3   28 1.30233 0.903563 0.161558
Q2FXE4   28 1.30233 0.903563 0.161558
Q2FY36   31 1.44186 0.903563 0.161558
Q2G1Q7   24 1.11628 0.903563 0.161558
Q2FX09   38 1.76744 0.903563 0.161558
Q2G0Z1   36 1.67442 0.903563 0.161558
Q2FWJ1   33 1.53488 0.903563 0.161558
Q2FUT4   39 1.81395 0.903563 0.161558
Q2FYI1   46 2.13953 3.07991 0.0107511
Q2FXQ8   49 2.27907 3.07991 0.0107511
Q2FUZ0   29 1.34884 0.903563 0.161558
P0A086   31 1.44186 0.903563 0.161558
Q2FZM0   22 1.02326 0.903563 0.161558
Q2FXL3   32 1.48837 0.903563 0.161558
Q2G2K7   21 0.976744 -1.27278 0.943444
Q2FVL1   20 0.930233 -1.27278 0.943444
Q2FW21   32 1.48837 0.903563 0.161558
Q2G201   26 1.2093 0.903563 0.161558
Q2FVV6   21 0.976744 -1.27278 0.943444
Q2FV03   31 1.44186 0.903563 0.161558
Q2G2T2   22 1.02326 0.903563 0.161558
Q2FZ44   24 1.11628 0.903563 0.161558
Q2G1N7   30 1.39535 0.903563 0.161558
Q2G172   20 0.930233 -1.27278 0.943444
Q2G208   25 1.16279 0.903563 0.161558
Q2FZR7   19 0.883721 -1.27278 0.943444
Q2G2K2   23 1.06977 0.903563 0.161558
Q2FVA4   24 1.11628 0.903563 0.161558
Q2G0F5   18 0.837209 -1.27278 0.943444
Q2G0X0   34 1.5814 0.903563 0.161558
Q2FXU0   44 2.04651 3.07991 0.0107511
Q2FXX9   51 2.37209 3.07991 0.0107511
Q2G2K8   28 1.30233 0.903563 0.161558
Q2G0X1   33 1.5 0.903563 0.161558
Q2FXI8   25 1.13636 0.903563 0.161558
Q2G0L1   44 2 3.07991 0.0107511
Q2FX07   25 1.13636 0.903563 0.161558
Q2G139   34 1.54545 0.903563 0.161558
Q2FUV5   31 1.40909 0.903563 0.161558
Q2FVD0   38 1.72727 0.903563 0.161558
Q2FX10   25 1.13636 0.903563 0.161558
Q2G1W5   36 1.63636 0.903563 0.161558
Q2G1Y7   28 1.27273 0.903563 0.161558
Q2G190   30 1.36364 0.903563 0.161558
Q2FV59   18 0.818182 -1.27278 0.943444
Q2FZS3   25 1.13636 0.903563 0.161558
Q2FX90   52 2.36364 3.07991 0.0107511
Q2FW85   21 0.954545 -1.27278 0.943444
Q2FZ65   39 1.77273 0.903563 0.161558
Q2FXJ7   43 1.95455 0.903563 0.161558
Q2FVW2   25 1.13636 0.903563 0.161558
Q2G0H4   28 1.27273 0.903563 0.161558
Q2FVV4   19 0.863636 -1.27278 0.943444
Q2FUR9   17 0.772727 -1.27278 0.943444
Q2FW06   26 1.18182 0.903563 0.161558
Q2FY84   24 1.09091 0.903563 0.161558
Q2G132   47 2.13636 3.07991 0.0107511
Q2G0C9   25 1.13636 0.903563 0.161558
Q2G2N1   16 0.727273 -1.27278 0.943444
Q2FVF2   24 1.09091 0.903563 0.161558
Q2FZ30   28 1.27273 0.903563 0.161558
Q2FXX8   38 1.72727 0.903563 0.161558
Q2FZX6   21 0.954545 -1.27278 0.943444
Q2G1Z2   17 0.772727 -1.27278 0.943444
Q2G0G7   28 1.27273 0.903563 0.161558
Q2FV53   27 1.22727 0.903563 0.161558
Q2FV28   47 2.13636 3.07991 0.0107511
Q2G097   35 1.59091 0.903563 0.161558
Q2FZC5   33 1.5 0.903563 0.161558
Q2FY77   40 1.81818 0.903563 0.161558
Q2FVA9   70 3.18182 5.25625 0.000662855
Q2G2W5   21 0.954545 -1.27278 0.943444
Q2FX97   45 2.04545 3.07991 0.0107511
Q2G1F3   42 1.90909 0.903563 0.161558
Q2FYU1   23 1.04545 0.903563 0.161558
Q2FUP6   25 1.13636 0.903563 0.161558
Q2G2U7   20 0.909091 -1.27278 0.943444
Q2FY09   32 1.45455 0.903563 0.161558
Q2G1J6   30 1.36364 0.903563 0.161558
Q2G059   34 1.54545 0.903563 0.161558
Q2FVK5   12 0.545455 -1.27278 0.943444
Q2G0H7   23 1.04545 0.903563 0.161558
Q2FWN2   23 1.04545 0.903563 0.161558
Q2FYV7   42 1.90909 0.903563 0.161558
Q2G236   48 2.18182 3.07991 0.0107511
Q2FZR6   17 0.772727 -1.27278 0.943444
Q2G1P9   41 1.86364 0.903563 0.161558
Q2G0R9   44 2 3.07991 0.0107511
Q2FUZ9   36 1.63636 0.903563 0.161558
Q2FVP2   24 1.09091 0.903563 0.161558
Q2FXC8   29 1.31818 0.903563 0.161558
Q2FVC4   35 1.59091 0.903563 0.161558
Q2FZ29   34 1.54545 0.903563 0.161558
Q2FYR8   44 1.95556 0.903563 0.161558
Q2FY23   45 2 3.07991 0.0107511
Q2G0D4   39 1.73333 0.903563 0.161558
Q2FZ38   41 1.82222 0.903563 0.161558
Q2FXH1   23 1.02222 0.903563 0.161558
Q2FXZ9   22 0.977778 -1.27278 0.943444
Q2G1V3   16 0.711111 -1.27278 0.943444
Q2FVZ0   20 0.888889 -1.27278 0.943444
Q2FV95   20 0.888889 -1.27278 0.943444
Q2G196   58 2.57778 3.07991 0.0107511
Q2FZ61   51 2.26667 3.07991 0.0107511
Q2FW27   55 2.44444 3.07991 0.0107511
Q2FWH2   27 1.2 0.903563 0.161558
Q2FZQ9   22 0.977778 -1.27278 0.943444
Q2FWQ9   56 2.48889 3.07991 0.0107511
Q2G1N5   20 0.888889 -1.27278 0.943444
Q2FZP8   25 1.11111 0.903563 0.161558
Q2FXC2   30 1.33333 0.903563 0.161558
Q2G0X9   42 1.86667 0.903563 0.161558
Q2FX08   15 0.666667 -1.27278 0.943444
Q2FUV2   57 2.53333 3.07991 0.0107511
Q2FZT8   27 1.2 0.903563 0.161558
Q2G2N2   17 0.755556 -1.27278 0.943444
Q2G0M1   48 2.13333 3.07991 0.0107511
Q2FVX8   47 2.08889 3.07991 0.0107511
Q2G220   38 1.68889 0.903563 0.161558
Q2FW37   40 1.77778 0.903563 0.161558
Q2G203   39 1.73333 0.903563 0.161558
Q2FY89   30 1.33333 0.903563 0.161558
Q2G1K7   49 2.17778 3.07991 0.0107511
Q2G013   17 0.755556 -1.27278 0.943444
Q2FV91   27 1.2 0.903563 0.161558
Q2FW92   26 1.15556 0.903563 0.161558
Q2G1U5   36 1.6 0.903563 0.161558
Q2G2A6   28 1.24444 0.903563 0.161558
Q2G0G9   25 1.11111 0.903563 0.161558
P0A088   17 0.755556 -1.27278 0.943444
Q2G0B4   22 0.977778 -1.27278 0.943444
Q2G0X7   37 1.64444 0.903563 0.161558
Q2G0S0   40 1.77778 0.903563 0.161558
Q2FW12   34 1.51111 0.903563 0.161558
Q2G0J7   46 2.04444 3.07991 0.0107511
Q2FW76   17 0.755556 -1.27278 0.943444
Q2G1Z7   39 1.73333 0.903563 0.161558
Q2G2S1   41 1.82222 0.903563 0.161558
Q2G1B1   44 1.95556 0.903563 0.161558
Q2FVP3   22 0.977778 -1.27278 0.943444
Q2G1V1   34 1.51111 0.903563 0.161558
Q2G1H8   48 2.13333 3.07991 0.0107511
Q2G149   40 1.77778 0.903563 0.161558
Q2FXC7   32 1.42222 0.903563 0.161558
Q2G019   34 1.51111 0.903563 0.161558
Q2FWL6   42 1.86667 0.903563 0.161558
Q2G199   22 0.977778 -1.27278 0.943444
Q2FY41   25 1.11111 0.903563 0.161558
Q2FX33   50 2.22222 3.07991 0.0107511
Q2G181   34 1.51111 0.903563 0.161558
Q2FVT1   25 1.11111 0.903563 0.161558
Q2G0Z5   33 1.46667 0.903563 0.161558
Q2FZC7   31 1.37778 0.903563 0.161558
Q2G1U0   59 2.62222 3.07991 0.0107511
Q2FW18   23 1.02222 0.903563 0.161558
Q2G0H1   32 1.42222 0.903563 0.161558
Q2FX22   23 1.02222 0.903563 0.161558
Q2G157   56 2.48889 3.07991 0.0107511
Q2G2J5   24 1.06667 0.903563 0.161558
Q2FZH9   19 0.844444 -1.27278 0.943444
Q2FZA6   16 0.711111 -1.27278 0.943444
Q2G1N6   21 0.933333 -1.27278 0.943444
Q2FVR4   39 1.73333 0.903563 0.161558
Q2FY13   55 2.44444 3.07991 0.0107511
Q2G025   68 3.02222 5.25625 0.000662855
Q2FV36   19 0.844444 -1.27278 0.943444
Q2G0W9   41 1.82222 0.903563 0.161558
Q2G0L0   49 2.17778 3.07991 0.0107511
Q2FUR2   33 1.46667 0.903563 0.161558
Q2FVJ9   43 1.91111 0.903563 0.161558
Q2G1S8   39 1.69565 0.903563 0.161558
Q2FVJ5   56 2.43478 3.07991 0.0107511
Q2FZ39   45 1.95652 0.903563 0.161558
Q2FWP6   26 1.13043 0.903563 0.161558
Q2FVB4   50 2.17391 3.07991 0.0107511
Q2G0V7   61 2.65217 3.07991 0.0107511
Q2FUV4   30 1.30435 0.903563 0.161558
Q2FYG5   52 2.26087 3.07991 0.0107511
Q2FW71   22 0.956522 -1.27278 0.943444
Q2FZB1   35 1.52174 0.903563 0.161558
Q2G0Y9   43 1.86957 0.903563 0.161558
Q2G0X4   40 1.73913 0.903563 0.161558
Q2FZL2   35 1.52174 0.903563 0.161558
Q2FVS1   22 0.956522 -1.27278 0.943444
Q2G099   54 2.34783 3.07991 0.0107511
Q2FZN0   54 2.34783 3.07991 0.0107511
Q2FZ50   25 1.08696 0.903563 0.161558
Q2G0X8   35 1.52174 0.903563 0.161558
Q2G167   42 1.82609 0.903563 0.161558
Q2G086   40 1.73913 0.903563 0.161558
Q2G0D0   40 1.73913 0.903563 0.161558
Q2FWG3   53 2.30435 3.07991 0.0107511
Q2G228   51 2.21739 3.07991 0.0107511
Q2FWW8   25 1.08696 0.903563 0.161558
Q2FYL0   34 1.47826 0.903563 0.161558
Q2FXX2   67 2.91304 3.07991 0.0107511
Q2G0C4   20 0.869565 -1.27278 0.943444
Q2FZA2   52 2.26087 3.07991 0.0107511
Q2FWL0   38 1.65217 0.903563 0.161558
Q2FUY9   75 3.26087 5.25625 0.000662855
Q2G0T8   48 2.08696 3.07991 0.0107511
Q2FWK0   43 1.86957 0.903563 0.161558
Q2G0D9   33 1.43478 0.903563 0.161558
Q2FZF3   28 1.21739 0.903563 0.161558
Q2FZ17   41 1.78261 0.903563 0.161558
Q2G0T6   30 1.30435 0.903563 0.161558
Q2G140   24 1.04348 0.903563 0.161558
Q2G2F2   19 0.826087 -1.27278 0.943444
Q2FXG0   36 1.56522 0.903563 0.161558
Q2FWR4   45 1.95652 0.903563 0.161558
Q2G195   27 1.17391 0.903563 0.161558
Q2FVY4   58 2.52174 3.07991 0.0107511
Q2G1I6   54 2.34783 3.07991 0.0107511
Q2FVD5   57 2.47826 3.07991 0.0107511
Q2FZM1   41 1.78261 0.903563 0.161558
Q2FVG0   57 2.47826 3.07991 0.0107511
Q2FZM7   57 2.47826 3.07991 0.0107511
Q2FZB2   33 1.43478 0.903563 0.161558
Q2G287   30 1.30435 0.903563 0.161558
Q2FWG4   21 0.913043 -1.27278 0.943444
Q2G2B3   21 0.913043 -1.27278 0.943444
Q2FY48   32 1.3913 0.903563 0.161558
Q9ZNI1   32 1.3913 0.903563 0.161558
Q2FV94   50 2.17391 3.07991 0.0107511
Q2G2X5   18 0.782609 -1.27278 0.943444
Q2FVX6   52 2.26087 3.07991 0.0107511
Q2G060   30 1.30435 0.903563 0.161558
Q2FVG2   26 1.13043 0.903563 0.161558
Q2G1Q1   41 1.78261 0.903563 0.161558
Q2G1F1   34 1.47826 0.903563 0.161558
Q2FXC5   30 1.30435 0.903563 0.161558
Q2G2B0   17 0.73913 -1.27278 0.943444
Q2FXR6   21 0.913043 -1.27278 0.943444
Q2FXE0   35 1.52174 0.903563 0.161558
Q2FUY3   79 3.43478 5.25625 0.000662855
Q2G1S6   32 1.3913 0.903563 0.161558
Q2FVE9   18 0.782609 -1.27278 0.943444
Q2FVU7   55 2.3913 3.07991 0.0107511
Q2FVM7   57 2.47826 3.07991 0.0107511
Q2FVU6   17 0.73913 -1.27278 0.943444
Q2FVA1   44 1.91304 0.903563 0.161558
Q2FWB8   43 1.86957 0.903563 0.161558
Q2FYR5   65 2.82609 3.07991 0.0107511
Q2G261   21 0.913043 -1.27278 0.943444
Q2G264   41 1.78261 0.903563 0.161558
Q2G0U4   26 1.13043 0.903563 0.161558
Q2G226   18 0.782609 -1.27278 0.943444
Q2FZT7   28 1.21739 0.903563 0.161558
Q2FXJ4   28 1.21739 0.903563 0.161558
Q2G047   47 2.04348 3.07991 0.0107511
Q2FWD9   43 1.86957 0.903563 0.161558
Q2FZH2   33 1.43478 0.903563 0.161558
Q2G044   37 1.6087 0.903563 0.161558
Q2FVZ8   19 0.826087 -1.27278 0.943444
Q2G1C5   20 0.869565 -1.27278 0.943444
Q2G1Z1   25 1.08696 0.903563 0.161558
Q2G135   49 2.13043 3.07991 0.0107511
Q2FVE5   74 3.21739 5.25625 0.000662855
Q2FZ70   62 2.69565 3.07991 0.0107511
Q2G2A0   55 2.3913 3.07991 0.0107511
Q2G224   64 2.7234 3.07991 0.0107511
P0A0K3   47 2 3.07991 0.0107511
Q2G1A8   85 3.61702 5.25625 0.000662855
Q2G1P5   22 0.93617 -1.27278 0.943444
Q2FV93   25 1.06383 0.903563 0.161558
Q2FXC4   31 1.31915 0.903563 0.161558
Q2FY74   28 1.19149 0.903563 0.161558
Q2G1M1   71 3.02128 5.25625 0.000662855
Q9EZ11   56 2.38298 3.07991 0.0107511
Q2FZB3   36 1.53191 0.903563 0.161558
Q2G1V2   47 2 3.07991 0.0107511
Q2FVM8   18 0.765957 -1.27278 0.943444
Q2FVR1   61 2.59574 3.07991 0.0107511
Q2FXC3   34 1.44681 0.903563 0.161558
Q2FUV6   38 1.61702 0.903563 0.161558
Q2G1D7   52 2.21277 3.07991 0.0107511
Q2FXR2   52 2.21277 3.07991 0.0107511
Q2FW83   24 1.02128 0.903563 0.161558
Q2G2X7   36 1.53191 0.903563 0.161558
Q2FVM4   17 0.723404 -1.27278 0.943444
P0A0J3   32 1.3617 0.903563 0.161558
Q2G2L8   22 0.93617 -1.27278 0.943444
Q2FZ27   31 1.31915 0.903563 0.161558
Q2FZ53   70 2.97872 3.07991 0.0107511
Q2G154   93 3.95745 5.25625 0.000662855
Q2FZS4   27 1.14894 0.903563 0.161558
Q2FYQ5   17 0.723404 -1.27278 0.943444
Q2FZL6   72 3.06383 5.25625 0.000662855
Q2FWB9   59 2.51064 3.07991 0.0107511
Q2FUQ4   53 2.25532 3.07991 0.0107511
Q2G293   35 1.48936 0.903563 0.161558
Q2FZS5   44 1.87234 0.903563 0.161558
Q2FYP9   16 0.680851 -1.27278 0.943444
Q2G0K7   55 2.34043 3.07991 0.0107511
Q2FVV2   35 1.48936 0.903563 0.161558
Q2FVN0   31 1.31915 0.903563 0.161558
Q2FX00   56 2.38298 3.07991 0.0107511
Q2G1I0   27 1.14894 0.903563 0.161558
Q2FXI2   60 2.55319 3.07991 0.0107511
Q2G2X1   24 1.02128 0.903563 0.161558
Q2FYG6   28 1.19149 0.903563 0.161558
Q2FXH0   59 2.51064 3.07991 0.0107511
Q2FXU7   54 2.29787 3.07991 0.0107511
Q2G170   47 2 3.07991 0.0107511
Q2FVQ9   67 2.85106 3.07991 0.0107511
Q2FWV2   33 1.40426 0.903563 0.161558
Q2FVI5   18 0.765957 -1.27278 0.943444
Q2FUW0   34 1.44681 0.903563 0.161558
Q2FXB7   54 2.29787 3.07991 0.0107511
Q2G0J8   68 2.89362 3.07991 0.0107511
Q2FXB5   60 2.55319 3.07991 0.0107511
Q2FYE9   24 1.02128 0.903563 0.161558
Q2FVE2   33 1.40426 0.903563 0.161558
Q2G2V6   73 3.10638 5.25625 0.000662855
O08387   26 1.10638 0.903563 0.161558
Q2FZ14   51 2.17021 3.07991 0.0107511
Q2FXW3   69 2.93617 3.07991 0.0107511
Q2FYQ8   52 2.21277 3.07991 0.0107511
Q2G2D6   68 2.89362 3.07991 0.0107511
Q2G2T7   56 2.38298 3.07991 0.0107511
Q2FYP8   22 0.93617 -1.27278 0.943444
Q2FZ25   36 1.53191 0.903563 0.161558
Q2FY65   31 1.31915 0.903563 0.161558
Q2G2T1   23 0.978723 -1.27278 0.943444
Q2G1N0   20 0.851064 -1.27278 0.943444
Q2G110   25 1.06383 0.903563 0.161558
Q2G1E1   50 2.12766 3.07991 0.0107511
Q2G2F1   61 2.59574 3.07991 0.0107511
Q2FXE8   55 2.34043 3.07991 0.0107511
Q2FZ06   60 2.55319 3.07991 0.0107511
Q2FVH2   23 0.978723 -1.27278 0.943444
Q2FYV6   36 1.53191 0.903563 0.161558
Q2FZJ3   51 2.125 3.07991 0.0107511
Q2G095   42 1.75 0.903563 0.161558
Q2G2Y0   43 1.79167 0.903563 0.161558
Q2G2W3   105 4.375 7.4326 4.06742e-05
Q2FY07   35 1.45833 0.903563 0.161558
Q2FXW8   36 1.5 0.903563 0.161558
Q2FUR6   61 2.54167 3.07991 0.0107511
Q2FVW6   22 0.916667 -1.27278 0.943444
Q2G1X0   33 1.375 0.903563 0.161558
Q2G1F6   18 0.75 -1.27278 0.943444
Q2FVK8   45 1.875 0.903563 0.161558
Q2G158   44 1.83333 0.903563 0.161558
Q2G118   29 1.20833 0.903563 0.161558
Q2G077   18 0.75 -1.27278 0.943444
Q2G0E0   59 2.45833 3.07991 0.0107511
Q2G263   35 1.45833 0.903563 0.161558
Q2FUU1   61 2.54167 3.07991 0.0107511
Q2G1X7   49 2.04167 3.07991 0.0107511
Q2G1C0   53 2.20833 3.07991 0.0107511
Q2FVB9   21 0.875 -1.27278 0.943444
Q2G273   59 2.45833 3.07991 0.0107511
Q53726   52 2.16667 3.07991 0.0107511
Q2G2W9   33 1.375 0.903563 0.161558
Q2FZ22   79 3.29167 5.25625 0.000662855
Q2G2U1   29 1.20833 0.903563 0.161558
Q2FXW6   42 1.75 0.903563 0.161558
Q2G0P9   21 0.875 -1.27278 0.943444
Q2FYE3   47 1.95833 0.903563 0.161558
Q2FXU3   34 1.41667 0.903563 0.161558
Q2G052   39 1.625 0.903563 0.161558
Q2FZM6   64 2.66667 3.07991 0.0107511
Q2FX25   29 1.20833 0.903563 0.161558
Q2FX05   57 2.375 3.07991 0.0107511
Q2G1P2   26 1.08333 0.903563 0.161558
Q2G2C4   51 2.125 3.07991 0.0107511
Q2G165   20 0.833333 -1.27278 0.943444
Q2FXK8   10 0.416667 -1.27278 0.943444
Q2FWP1   61 2.54167 3.07991 0.0107511
Q2FVU1   23 0.958333 -1.27278 0.943444
Q2FZ78   40 1.66667 0.903563 0.161558
Q2G0P0   42 1.75 0.903563 0.161558
Q2FXX3   18 0.75 -1.27278 0.943444
Q2FVX2   48 2 3.07991 0.0107511
Q2G0Q7   60 2.5 3.07991 0.0107511
Q2FXS6   26 1.08333 0.903563 0.161558
Q2FUZ1   58 2.41667 3.07991 0.0107511
Q2FZ87   61 2.54167 3.07991 0.0107511
Q2FXF4   34 1.41667 0.903563 0.161558
Q2G1G4   37 1.54167 0.903563 0.161558
Q2FWE6   56 2.33333 3.07991 0.0107511
Q2G2U2   37 1.54167 0.903563 0.161558
Q2FY17   63 2.625 3.07991 0.0107511
Q2FVU3   48 2 3.07991 0.0107511
Q2FVK1   36 1.5 0.903563 0.161558
Q2G0K5   79 3.29167 5.25625 0.000662855
Q2G2X8   50 2.08333 3.07991 0.0107511
Q2FYZ7   58 2.41667 3.07991 0.0107511
Q2FWG1   55 2.29167 3.07991 0.0107511
Q2G1Q6   44 1.83333 0.903563 0.161558
Q2G2X9   43 1.79167 0.903563 0.161558
Q2FWN9   34 1.41667 0.903563 0.161558
Q2FYZ2   45 1.875 0.903563 0.161558
Q2FZJ1   38 1.58333 0.903563 0.161558
Q2G002   53 2.20833 3.07991 0.0107511
Q2FVL4   71 2.95833 3.07991 0.0107511
Q2G2M7   32 1.33333 0.903563 0.161558
Q2FWH6   58 2.41667 3.07991 0.0107511
Q2FXQ3   28 1.16667 0.903563 0.161558
Q2G129   18 0.75 -1.27278 0.943444
Q7BHL7   55 2.29167 3.07991 0.0107511
Q2FZ71   62 2.58333 3.07991 0.0107511
Q2FZ88   40 1.63265 0.903563 0.161558
Q2FV22   55 2.2449 3.07991 0.0107511
Q2FYM3   48 1.95918 0.903563 0.161558
Q2FY06   51 2.08163 3.07991 0.0107511
Q2FXB0   42 1.71429 0.903563 0.161558
Q2FX87   58 2.36735 3.07991 0.0107511
Q2FZ33   68 2.77551 3.07991 0.0107511
Q2G0J1   37 1.5102 0.903563 0.161558
Q2FUT7   53 2.16327 3.07991 0.0107511
Q2FZH1   84 3.42857 5.25625 0.000662855
Q2FVX3   38 1.55102 0.903563 0.161558
Q2FWC6   37 1.5102 0.903563 0.161558
Q2FXN6   57 2.32653 3.07991 0.0107511
Q2FY79   77 3.14286 5.25625 0.000662855
Q2FZ23   42 1.71429 0.903563 0.161558
Q2FVF1   59 2.40816 3.07991 0.0107511
Q2FWM5   29 1.18367 0.903563 0.161558
Q2G061   39 1.59184 0.903563 0.161558
Q2FWL7   22 0.897959 -1.27278 0.943444
Q2FVK3   37 1.5102 0.903563 0.161558
Q2FX19   25 1.02041 0.903563 0.161558
Q2G2U6   61 2.4898 3.07991 0.0107511
Q2G1S5   38 1.55102 0.903563 0.161558
Q2FVS9   36 1.46939 0.903563 0.161558
Q2G1M7   68 2.77551 3.07991 0.0107511
Q2FW50   42 1.71429 0.903563 0.161558
Q2G2L1   55 2.2449 3.07991 0.0107511
Q2FWB1   65 2.65306 3.07991 0.0107511
Q2FXA8   54 2.20408 3.07991 0.0107511
Q2FV20   44 1.79592 0.903563 0.161558
Q2FUY1   40 1.63265 0.903563 0.161558
Q2FYJ1   45 1.83673 0.903563 0.161558
Q2G043   27 1.10204 0.903563 0.161558
Q2FZ43   50 2.04082 3.07991 0.0107511
Q9KJN4   49 2 3.07991 0.0107511
Q2G194   27 1.10204 0.903563 0.161558
Q2G0F0   97 3.95918 5.25625 0.000662855
Q2G2G2   71 2.89796 3.07991 0.0107511
Q2G0I8   39 1.59184 0.903563 0.161558
Q2FXG5   80 3.26531 5.25625 0.000662855
Q2G2S6   32 1.30612 0.903563 0.161558
Q53700   51 2.08163 3.07991 0.0107511
Q2G0D8   49 2 3.07991 0.0107511
P60430   39 1.59184 0.903563 0.161558
Q2FV41   64 2.61224 3.07991 0.0107511
Q2FXZ5   57 2.32653 3.07991 0.0107511
Q2FZL0   23 0.938776 -1.27278 0.943444
Q2FY99   34 1.38776 0.903563 0.161558
Q2FX95   44 1.79592 0.903563 0.161558
Q2FYR6   55 2.2449 3.07991 0.0107511
Q2FUW2   30 1.22449 0.903563 0.161558
Q2FVL2   54 2.20408 3.07991 0.0107511
Q2G2L4   16 0.653061 -1.27278 0.943444
Q2FXB1   34 1.38776 0.903563 0.161558
Q2FZY7   59 2.40816 3.07991 0.0107511
Q2FVN1   20 0.816327 -1.27278 0.943444
Q2G1S1   45 1.83673 0.903563 0.161558
Q2FXK4   57 2.32653 3.07991 0.0107511
Q2FXM6   59 2.40816 3.07991 0.0107511
Q2FZJ6   56 2.28571 3.07991 0.0107511
Q2FVT4   49 2 3.07991 0.0107511
Q2FYW1   24 0.979592 -1.27278 0.943444
Q2FYZ3   75 3.06122 5.25625 0.000662855
Q2FXX5   39 1.59184 0.903563 0.161558
Q2FWM4   31 1.26531 0.903563 0.161558
Q2G2L3   54 2.20408 3.07991 0.0107511
Q2FYR3   57 2.32653 3.07991 0.0107511
Q2G0I9   52 2.12245 3.07991 0.0107511
Q2G0M2   56 2.28571 3.07991 0.0107511
Q2G272   55 2.2449 3.07991 0.0107511
Q2FXL4   68 2.77551 3.07991 0.0107511
Q2G0U9   49 2 3.07991 0.0107511
Q2FVE4   37 1.5102 0.903563 0.161558
Q2FVC6   58 2.36735 3.07991 0.0107511
Q2FV19   43 1.7551 0.903563 0.161558
Q2G0S8   49 2 3.07991 0.0107511
Q2G2G3   18 0.734694 -1.27278 0.943444
Q2G2X0   84 3.36 5.25625 0.000662855
Q2G0F3   87 3.48 5.25625 0.000662855
Q2G037   37 1.48 0.903563 0.161558
Q2G1G6   65 2.6 3.07991 0.0107511
Q2FWP0   41 1.64 0.903563 0.161558
Q2FY29   53 2.12 3.07991 0.0107511
Q2FXQ4   19 0.76 -1.27278 0.943444
Q2G0S7   53 2.12 3.07991 0.0107511
Q2FZX7   48 1.92 0.903563 0.161558
Q2G0E6   18 0.72 -1.27278 0.943444
Q2FY37   57 2.28 3.07991 0.0107511
Q2FYQ0   66 2.64 3.07991 0.0107511
Q2FUV3   56 2.24 3.07991 0.0107511
Q2FYV2   39 1.56 0.903563 0.161558
Q2FVS4   33 1.32 0.903563 0.161558
Q2G2M3   62 2.48 3.07991 0.0107511
Q2FVM6   38 1.52 0.903563 0.161558
Q2G292   60 2.4 3.07991 0.0107511
Q2FXH7   37 1.48 0.903563 0.161558
Q2FYQ7   59 2.36 3.07991 0.0107511
Q2FWG2   70 2.8 3.07991 0.0107511
Q2G159   69 2.76 3.07991 0.0107511
Q2FX96   51 2.04 3.07991 0.0107511
Q2FV83   45 1.8 0.903563 0.161558
Q2G2D8   42 1.68 0.903563 0.161558
Q2FYJ4   21 0.84 -1.27278 0.943444
Q2G1E8   16 0.64 -1.27278 0.943444
Q2FVK2   33 1.32 0.903563 0.161558
Q2FZP1   24 0.96 -1.27278 0.943444
Q2FXI0   45 1.8 0.903563 0.161558
Q2G134   17 0.68 -1.27278 0.943444
Q2FZZ6   34 1.36 0.903563 0.161558
Q2G1Z3   65 2.6 3.07991 0.0107511
Q2G030   65 2.6 3.07991 0.0107511
Q2FV21   59 2.36 3.07991 0.0107511
Q9RQP6   25 1 0.903563 0.161558
Q2FZ62   56 2.24 3.07991 0.0107511
Q2FZQ7   47 1.88 0.903563 0.161558
Q2G0F4   52 2.08 3.07991 0.0107511
Q2FWE0   34 1.36 0.903563 0.161558
Q2FVS0   30 1.2 0.903563 0.161558
Q2FUT6   40 1.6 0.903563 0.161558
Q2FUQ5   26 1.04 0.903563 0.161558
Q2FZJ9   38 1.52 0.903563 0.161558
Q2FY81   52 2.08 3.07991 0.0107511
Q2G0K8   53 2.12 3.07991 0.0107511
Q2G262   20 0.8 -1.27278 0.943444
Q2G0E1   65 2.6 3.07991 0.0107511
Q2FWD3   59 2.36 3.07991 0.0107511
Q2FXA4   57 2.28 3.07991 0.0107511
Q2FVF0   58 2.32 3.07991 0.0107511
Q2FWW9   78 3.12 5.25625 0.000662855
Q2FZ54   45 1.8 0.903563 0.161558
P0A0J0   20 0.8 -1.27278 0.943444
Q2G1G1   46 1.84 0.903563 0.161558
Q2FWA1   59 2.36 3.07991 0.0107511
Q2FXN1   46 1.84 0.903563 0.161558
Q2G2T4   95 3.8 5.25625 0.000662855
Q2FZW9   63 2.52 3.07991 0.0107511
Q2FV90   92 3.68 5.25625 0.000662855
Q2FWB3   43 1.72 0.903563 0.161558
Q2G0Q0   54 2.16 3.07991 0.0107511
Q2FY10   48 1.92 0.903563 0.161558
Q2FXM0   61 2.44 3.07991 0.0107511
Q2G1S2   53 2.12 3.07991 0.0107511
Q2FXY5   43 1.68627 0.903563 0.161558
Q2FXV3   56 2.19608 3.07991 0.0107511
Q2FXG3   62 2.43137 3.07991 0.0107511
Q2FVA8   50 1.96078 0.903563 0.161558
Q2G2C2   24 0.941176 -1.27278 0.943444
Q2FYU2   69 2.70588 3.07991 0.0107511
Q2FYK5   52 2.03922 3.07991 0.0107511
Q2FW35   58 2.27451 3.07991 0.0107511
Q2FY52   53 2.07843 3.07991 0.0107511
Q9RQP9   58 2.27451 3.07991 0.0107511
Q2G039   43 1.68627 0.903563 0.161558
Q2G1E4   67 2.62745 3.07991 0.0107511
Q2G0B0   84 3.29412 5.25625 0.000662855
Q2FXI7   36 1.41176 0.903563 0.161558
Q2FWN7   50 1.96078 0.903563 0.161558
Q2FV66   43 1.68627 0.903563 0.161558
Q2FYJ5   23 0.901961 -1.27278 0.943444
Q2FYC9   32 1.2549 0.903563 0.161558
Q2FZC6   65 2.54902 3.07991 0.0107511
Q2FXW4   62 2.43137 3.07991 0.0107511
Q2FXI1   40 1.56863 0.903563 0.161558
Q2FZF9   61 2.39216 3.07991 0.0107511
Q2G171   26 1.01961 0.903563 0.161558
Q2G2P8   73 2.86275 3.07991 0.0107511
Q2G2V9   34 1.33333 0.903563 0.161558
Q2FV31   46 1.80392 0.903563 0.161558
Q9KJN3   33 1.29412 0.903563 0.161558
Q2FZV5   19 0.745098 -1.27278 0.943444
Q2FWC4   59 2.31373 3.07991 0.0107511
Q2FYT0   16 0.627451 -1.27278 0.943444
Q2G145   43 1.68627 0.903563 0.161558
Q2G0J0   49 1.92157 0.903563 0.161558
Q2FZQ3   52 2.03922 3.07991 0.0107511
Q2FYE5   50 1.96078 0.903563 0.161558
Q2FWN5   21 0.823529 -1.27278 0.943444
Q2FY24   38 1.4902 0.903563 0.161558
Q2FVW7   35 1.37255 0.903563 0.161558
Q2FZ91   45 1.76471 0.903563 0.161558
Q2FWL2   65 2.54902 3.07991 0.0107511
Q2FZQ6   45 1.76471 0.903563 0.161558
P02976   18 0.705882 -1.27278 0.943444
Q2G0R7   20 0.784314 -1.27278 0.943444
Q2FUU2   59 2.31373 3.07991 0.0107511
Q2FZG1   71 2.78431 3.07991 0.0107511
Q2G0Z4   21 0.823529 -1.27278 0.943444
Q2FZ81   59 2.31373 3.07991 0.0107511
Q2G2J8   51 2 3.07991 0.0107511
Q2FZD7   39 1.52941 0.903563 0.161558
Q2G288   25 0.980392 -1.27278 0.943444
Q2FW52   100 3.92157 5.25625 0.000662855
Q2FVX4   58 2.27451 3.07991 0.0107511
Q2FVN5   19 0.745098 -1.27278 0.943444
Q2FY88   47 1.84314 0.903563 0.161558
Q2FWC9   54 2.11765 3.07991 0.0107511
Q2FZS7   39 1.52941 0.903563 0.161558
Q2FZ63   60 2.35294 3.07991 0.0107511
Q2G1L8   60 2.35294 3.07991 0.0107511
Q2FV17   76 2.98039 3.07991 0.0107511
Q2FVT8   52 2.03922 3.07991 0.0107511
Q2G0W8   53 2.07843 3.07991 0.0107511
Q2FV07   38 1.4902 0.903563 0.161558
Q2G0Q1   60 2.35294 3.07991 0.0107511
Q2FY69   63 2.47059 3.07991 0.0107511
Q2FZ75   40 1.56863 0.903563 0.161558
Q2G0E5   69 2.70588 3.07991 0.0107511
Q2G233   48 1.88235 0.903563 0.161558
Q2FWE1   63 2.47059 3.07991 0.0107511
Q2FVZ2   49 1.92157 0.903563 0.161558
Q2FYE2   52 2.03922 3.07991 0.0107511
Q2G1K6   59 2.26923 3.07991 0.0107511
Q2FVT0   61 2.34615 3.07991 0.0107511
Q2G0Q9   62 2.38462 3.07991 0.0107511
Q2FZ89   80 3.07692 5.25625 0.000662855
Q2FVR0   36 1.38462 0.903563 0.161558
Q2FZD9   28 1.07692 0.903563 0.161558
Q2FX85   26 1 0.903563 0.161558
Q2G1B0   33 1.26923 0.903563 0.161558
Q2G2E4   22 0.846154 -1.27278 0.943444
Q2FYK7   96 3.69231 5.25625 0.000662855
Q2FZ13   57 2.19231 3.07991 0.0107511
Q2FZE6   59 2.26923 3.07991 0.0107511
Q2FVI2   59 2.26923 3.07991 0.0107511
Q2FZE0   51 1.96154 0.903563 0.161558
Q2FV38   77 2.96154 3.07991 0.0107511
Q2FXE2   61 2.34615 3.07991 0.0107511
Q2G1Q2   64 2.46154 3.07991 0.0107511
Q2FYY8   71 2.73077 3.07991 0.0107511
Q2FYN6   60 2.30769 3.07991 0.0107511
Q2FV39   73 2.80769 3.07991 0.0107511
Q2G130   39 1.5 0.903563 0.161558
Q2FUR8   49 1.88462 0.903563 0.161558
Q2FXZ3   29 1.11538 0.903563 0.161558
Q2FYM4   17 0.653846 -1.27278 0.943444
Q2FWY1   47 1.80769 0.903563 0.161558
Q2G1V4   55 2.11538 3.07991 0.0107511
P0A011   61 2.34615 3.07991 0.0107511
Q2FXZ0   45 1.73077 0.903563 0.161558
Q2G0V4   54 2.07692 3.07991 0.0107511
Q2FW34   66 2.53846 3.07991 0.0107511
Q2FWC7   66 2.53846 3.07991 0.0107511
Q2G0F6   53 2.03846 3.07991 0.0107511
Q2G0T0   71 2.73077 3.07991 0.0107511
Q2FXM8   58 2.23077 3.07991 0.0107511
Q2G0Q8   46 1.76923 0.903563 0.161558
Q2FZ08   37 1.42308 0.903563 0.161558
Q2G160   58 2.23077 3.07991 0.0107511
Q2FY78   40 1.53846 0.903563 0.161558
Q2G2H7   30 1.15385 0.903563 0.161558
Q2FW53   38 1.46154 0.903563 0.161558
Q2FVX0   52 2 3.07991 0.0107511
Q2G2U5   62 2.38462 3.07991 0.0107511
Q2FZR0   63 2.42308 3.07991 0.0107511
Q2G1Z9   43 1.65385 0.903563 0.161558
Q2G1G0   67 2.57692 3.07991 0.0107511
Q2FW57   61 2.34615 3.07991 0.0107511
Q9RQP7   50 1.92308 0.903563 0.161558
Q2FXP0   56 2.15385 3.07991 0.0107511
Q2FVV1   19 0.730769 -1.27278 0.943444
Q2FYU8   19 0.730769 -1.27278 0.943444
Q2FZ04   58 2.23077 3.07991 0.0107511
Q2FVQ0   52 2 3.07991 0.0107511
Q2G151   65 2.5 3.07991 0.0107511
Q2FXF9   54 2.07692 3.07991 0.0107511
Q2G242   41 1.57692 0.903563 0.161558
Q2FZQ0   117 4.5 7.4326 4.06742e-05
Q2G1Q8   54 2.07692 3.07991 0.0107511
Q2FYG1   54 2.03774 3.07991 0.0107511
Q2G1N3   49 1.84906 0.903563 0.161558
Q2FV44   60 2.26415 3.07991 0.0107511
Q2FXV4   74 2.79245 3.07991 0.0107511
Q2G0I1   24 0.90566 -1.27278 0.943444
Q2FZY0   35 1.32075 0.903563 0.161558
Q2G295   84 3.16981 5.25625 0.000662855
Q2FWH3   73 2.75472 3.07991 0.0107511
Q2G072   69 2.60377 3.07991 0.0107511
Q2G217   57 2.15094 3.07991 0.0107511
Q2FYP6   59 2.22642 3.07991 0.0107511
Q9EZ12   69 2.60377 3.07991 0.0107511
Q2FZ48   55 2.07547 3.07991 0.0107511
Q2FY16   70 2.64151 3.07991 0.0107511
Q2FZU3   55 2.07547 3.07991 0.0107511
Q2FVV7   57 2.15094 3.07991 0.0107511
Q2FWU0   25 0.943396 -1.27278 0.943444
P0A0Q0   54 2.03774 3.07991 0.0107511
Q2FVS3   63 2.37736 3.07991 0.0107511
Q2G0I6   54 2.03774 3.07991 0.0107511
Q2FYP3   33 1.24528 0.903563 0.161558
Q2FWM0   81 3.0566 5.25625 0.000662855
Q2FZ36   70 2.64151 3.07991 0.0107511
Q2G0Y8   32 1.20755 0.903563 0.161558
Q2FXF6   25 0.943396 -1.27278 0.943444
Q2FXM7   53 2 3.07991 0.0107511
Q2G1A6   72 2.71698 3.07991 0.0107511
Q2G138   20 0.754717 -1.27278 0.943444
Q2FZR4   67 2.5283 3.07991 0.0107511
Q2G162   22 0.830189 -1.27278 0.943444
Q2FYH2   22 0.830189 -1.27278 0.943444
Q2FX56   42 1.58491 0.903563 0.161558
Q2FY68   42 1.58491 0.903563 0.161558
Q2G1K1   29 1.09434 0.903563 0.161558
Q2G1A3   82 3.09434 5.25625 0.000662855
Q2FZX4   77 2.90566 3.07991 0.0107511
Q2G1M5   46 1.73585 0.903563 0.161558
Q2FVA3   61 2.30189 3.07991 0.0107511
Q2G2G4   54 2.03774 3.07991 0.0107511
Q2G0U3   48 1.81132 0.903563 0.161558
Q2FXQ6   35 1.32075 0.903563 0.161558
Q2G0S2   69 2.60377 3.07991 0.0107511
Q2G168   37 1.39623 0.903563 0.161558
Q2FZB0   49 1.84906 0.903563 0.161558
Q2G119   58 2.18868 3.07991 0.0107511
Q2FVJ7   63 2.37736 3.07991 0.0107511
Q2FY30   69 2.60377 3.07991 0.0107511
Q2FXR3   70 2.64151 3.07991 0.0107511
Q2G1Z0   84 3.16981 5.25625 0.000662855
Q2G0A9   65 2.45283 3.07991 0.0107511
O33599   32 1.20755 0.903563 0.161558
Q2FZ55   47 1.77358 0.903563 0.161558
Q2FYS0   45 1.69811 0.903563 0.161558
Q2G248   62 2.33962 3.07991 0.0107511
Q2G049   32 1.20755 0.903563 0.161558
Q2FVA5   51 1.92453 0.903563 0.161558
Q2FUX8   55 2.07547 3.07991 0.0107511
Q2G123   59 2.22642 3.07991 0.0107511
Q2FVH0   59 2.22642 3.07991 0.0107511
Q2FV01   20 0.754717 -1.27278 0.943444
Q2G2L2   64 2.41509 3.07991 0.0107511
Q2FYW3   54 2.03774 3.07991 0.0107511
Q2FZZ0   53 2 3.07991 0.0107511
Q2FVV8   46 1.73585 0.903563 0.161558
Q2G2W0   34 1.25926 0.903563 0.161558
Q2G041   43 1.59259 0.903563 0.161558
P0A0B9   74 2.74074 3.07991 0.0107511
Q2FYI6   70 2.59259 3.07991 0.0107511
Q2G2S2   41 1.51852 0.903563 0.161558
Q2FVQ8   34 1.25926 0.903563 0.161558
Q2FVT2   70 2.59259 3.07991 0.0107511
Q2G1Z5   41 1.51852 0.903563 0.161558
Q2G2A4   36 1.33333 0.903563 0.161558
P60393   68 2.51852 3.07991 0.0107511
Q2G0P6   45 1.66667 0.903563 0.161558
Q2FW04   34 1.25926 0.903563 0.161558
Q2FYY9   61 2.25926 3.07991 0.0107511
Q2FWP2   34 1.25926 0.903563 0.161558
Q2FVW4   69 2.55556 3.07991 0.0107511
Q2FY63   72 2.66667 3.07991 0.0107511
Q2FZ68   46 1.7037 0.903563 0.161558
Q2G1E2   22 0.814815 -1.27278 0.943444
Q2G2T8   62 2.2963 3.07991 0.0107511
Q2FY71   62 2.2963 3.07991 0.0107511
Q2FVI1   24 0.888889 -1.27278 0.943444
Q2G0W2   23 0.851852 -1.27278 0.943444
Q2G238   87 3.22222 5.25625 0.000662855
Q2FZR1   71 2.62963 3.07991 0.0107511
Q2FXN2   23 0.851852 -1.27278 0.943444
Q2FXH6   20 0.740741 -1.27278 0.943444
Q2FXM3   42 1.55556 0.903563 0.161558
Q2FZW3   50 1.85185 0.903563 0.161558
Q2FWM9   78 2.88889 3.07991 0.0107511
Q2FUW9   18 0.666667 -1.27278 0.943444
Q2FW91   64 2.37037 3.07991 0.0107511
Q2G137   55 2.03704 3.07991 0.0107511
Q2FVM0   69 2.55556 3.07991 0.0107511
Q2G057   64 2.37037 3.07991 0.0107511
Q2FXP5   52 1.92593 0.903563 0.161558
Q2G1H2   23 0.851852 -1.27278 0.943444
Q2FX99   17 0.62963 -1.27278 0.943444
Q2G0J4   21 0.777778 -1.27278 0.943444
Q2FX74   30 1.11111 0.903563 0.161558
Q2G1J9   28 1.03704 0.903563 0.161558
Q2G1F7   16 0.592593 -1.27278 0.943444
Q2G2R8   45 1.66667 0.903563 0.161558
Q2FW32   40 1.48148 0.903563 0.161558
Q2FXZ4   69 2.55556 3.07991 0.0107511
Q2FUT0   47 1.74074 0.903563 0.161558
Q2G084   49 1.81481 0.903563 0.161558
Q2G148   55 2.03704 3.07991 0.0107511
Q2FYR0   81 3 5.25625 0.000662855
Q2FW86   65 2.40741 3.07991 0.0107511
Q2FW01   46 1.7037 0.903563 0.161558
Q2FUX9   24 0.888889 -1.27278 0.943444
Q2G212   25 0.925926 -1.27278 0.943444
Q2FZ84   39 1.44444 0.903563 0.161558
Q2G0Y0   56 2.07407 3.07991 0.0107511
Q2FYU4   54 2 3.07991 0.0107511
Q2G223   41 1.51852 0.903563 0.161558
Q2G136   64 2.37037 3.07991 0.0107511
Q2G0G6   61 2.25926 3.07991 0.0107511
Q2FWY6   82 3.03704 5.25625 0.000662855
Q2FWZ2   62 2.2963 3.07991 0.0107511
Q2G240   65 2.40741 3.07991 0.0107511
O05154   63 2.33333 3.07991 0.0107511
Q2FXP4   26 0.962963 -1.27278 0.943444
Q2FVH5   83 3.07407 5.25625 0.000662855
Q2FYP0   62 2.25455 3.07991 0.0107511
Q2FUW5   51 1.85455 0.903563 0.161558
Q2FX66   32 1.16364 0.903563 0.161558
Q2G1P4   18 0.654545 -1.27278 0.943444
Q2FYI9   43 1.56364 0.903563 0.161558
Q2G0I7   43 1.56364 0.903563 0.161558
Q2FXQ9   62 2.25455 3.07991 0.0107511
Q2FXL0   66 2.4 3.07991 0.0107511
Q2FYR7   64 2.32727 3.07991 0.0107511
Q2G1W4   43 1.56364 0.903563 0.161558
Q2G2C8   43 1.56364 0.903563 0.161558
Q2G163   63 2.29091 3.07991 0.0107511
Q2FWL9   16 0.581818 -1.27278 0.943444
Q2FZH3   43 1.56364 0.903563 0.161558
Q2FZR5   72 2.61818 3.07991 0.0107511
Q2G1W6   39 1.41818 0.903563 0.161558
Q2FWA5   25 0.909091 -1.27278 0.943444
Q2FX17   29 1.05455 0.903563 0.161558
Q2FXY1   51 1.85455 0.903563 0.161558
Q2G2W1   23 0.836364 -1.27278 0.943444
Q2FV06   23 0.836364 -1.27278 0.943444
Q2FYW6   66 2.4 3.07991 0.0107511
Q2G281   68 2.47273 3.07991 0.0107511
Q2G227   81 2.94545 3.07991 0.0107511
Q2FWZ5   47 1.70909 0.903563 0.161558
Q2FZX0   55 2 3.07991 0.0107511
Q2FV51   23 0.836364 -1.27278 0.943444
Q2G082   33 1.2 0.903563 0.161558
Q2FWX4   33 1.2 0.903563 0.161558
Q2FZT1   67 2.43636 3.07991 0.0107511
Q2FYF3   54 1.96364 0.903563 0.161558
Q2FXW9   36 1.30909 0.903563 0.161558
O34090   48 1.74545 0.903563 0.161558
Q2FVE1   23 0.836364 -1.27278 0.943444
Q2FZL5   55 2 3.07991 0.0107511
Q2G258   54 1.96364 0.903563 0.161558
Q2FZW5   30 1.09091 0.903563 0.161558
Q2FW63   18 0.654545 -1.27278 0.943444
Q2FXB4   44 1.6 0.903563 0.161558
Q2G1T5   32 1.16364 0.903563 0.161558
Q2G1J5   60 2.18182 3.07991 0.0107511
Q2G0V0   47 1.70909 0.903563 0.161558
Q2G0M7   79 2.87273 3.07991 0.0107511
Q2G1I5   70 2.54545 3.07991 0.0107511
Q2G146   66 2.4 3.07991 0.0107511
Q2G1P6   62 2.25455 3.07991 0.0107511
Q2G1W8   42 1.5 0.903563 0.161558
Q2G035   57 2.03571 3.07991 0.0107511
Q2G1I3   39 1.39286 0.903563 0.161558
Q2FWM2   69 2.46429 3.07991 0.0107511
Q2FYJ3   53 1.89286 0.903563 0.161558
Q2G0L8   107 3.82143 5.25625 0.000662855
Q2G164   86 3.07143 5.25625 0.000662855
Q2FVT7   77 2.75 3.07991 0.0107511
Q2G1R3   55 1.96429 0.903563 0.161558
Q2G1T6   74 2.64286 3.07991 0.0107511
Q2FZN7   53 1.89286 0.903563 0.161558
Q2FY83   32 1.14286 0.903563 0.161558
Q2FZX9   57 2.03571 3.07991 0.0107511
Q2FYL5   62 2.21429 3.07991 0.0107511
Q2G218   66 2.35714 3.07991 0.0107511
Q2G0M5   72 2.57143 3.07991 0.0107511
Q2FW78   21 0.75 -1.27278 0.943444
P52078   60 2.14286 3.07991 0.0107511
Q7X2S2   87 3.10714 5.25625 0.000662855
Q2FZG4   51 1.82143 0.903563 0.161558
Q2G0M4   47 1.67857 0.903563 0.161558
Q2FVA2   80 2.85714 3.07991 0.0107511
Q2G115   46 1.64286 0.903563 0.161558
Q2G0M8   67 2.39286 3.07991 0.0107511
Q2G1U4   40 1.42857 0.903563 0.161558
Q2G1D0   50 1.78571 0.903563 0.161558
Q2G2S0   33 1.17857 0.903563 0.161558
Q2G2N5   23 0.821429 -1.27278 0.943444
Q2G222   42 1.5 0.903563 0.161558
Q2G1C8   42 1.5 0.903563 0.161558
Q2FV40   46 1.64286 0.903563 0.161558
Q2FXT1   55 1.96429 0.903563 0.161558
Q2FZZ2   65 2.32143 3.07991 0.0107511
Q2FY01   55 1.96429 0.903563 0.161558
Q2FVJ8   62 2.21429 3.07991 0.0107511
Q2FXK2   57 2.03571 3.07991 0.0107511
Q2FUS7   62 2.21429 3.07991 0.0107511
Q2FVP1   23 0.821429 -1.27278 0.943444
Q2FYN7   35 1.25 0.903563 0.161558
P69848   74 2.64286 3.07991 0.0107511
Q2FWN8   56 2 3.07991 0.0107511
Q2FV62   66 2.35714 3.07991 0.0107511
Q2FWW7   53 1.89286 0.903563 0.161558
Q2G1Y5   74 2.64286 3.07991 0.0107511
Q2FXA3   68 2.42857 3.07991 0.0107511
Q2FYV3   51 1.82143 0.903563 0.161558
Q2G1H4   68 2.42857 3.07991 0.0107511
Q2G038   67 2.39286 3.07991 0.0107511
Q2G161   20 0.714286 -1.27278 0.943444
Q2FYV1   100 3.57143 5.25625 0.000662855
Q2FZ09   73 2.60714 3.07991 0.0107511
Q2FW90   46 1.64286 0.903563 0.161558
Q2G290   69 2.46429 3.07991 0.0107511
P60611   49 1.75 0.903563 0.161558
Q2FV58   60 2.14286 3.07991 0.0107511
Q2G0C6   45 1.60714 0.903563 0.161558
Q2G050   57 2.03571 3.07991 0.0107511
Q2G0V2   58 2.07143 3.07991 0.0107511
Q2FVQ4   31 1.10714 0.903563 0.161558
Q2G094   48 1.68421 0.903563 0.161558
Q2FY59   74 2.59649 3.07991 0.0107511
Q2FVX7   70 2.45614 3.07991 0.0107511
Q2FVP4   35 1.22807 0.903563 0.161558
Q2G185   31 1.08772 0.903563 0.161558
Q2FXP8   17 0.596491 -1.27278 0.943444
Q2G275   65 2.2807 3.07991 0.0107511
Q2G1D9   52 1.82456 0.903563 0.161558
Q2FXI3   51 1.78947 0.903563 0.161558
Q2FYM2   43 1.50877 0.903563 0.161558
P14738   30 1.05263 0.903563 0.161558
Q2G2Q2   65 2.2807 3.07991 0.0107511
Q2G0M9   62 2.17544 3.07991 0.0107511
Q2FY67   81 2.84211 3.07991 0.0107511
Q2FWX8   49 1.7193 0.903563 0.161558
Q2FUT9   55 1.92982 0.903563 0.161558
Q2FZS0   56 1.96491 0.903563 0.161558
Q2G2A8   50 1.75439 0.903563 0.161558
Q2FUY2   26 0.912281 -1.27278 0.943444
Q2FZL8   54 1.89474 0.903563 0.161558
Q2FW93   36 1.26316 0.903563 0.161558
Q2G1L7   62 2.17544 3.07991 0.0107511
Q2FW41   62 2.17544 3.07991 0.0107511
Q2FZY6   67 2.35088 3.07991 0.0107511
Q2G042   16 0.561404 -1.27278 0.943444
Q2FWK2   43 1.50877 0.903563 0.161558
Q2FYF4   79 2.77193 3.07991 0.0107511
Q2FZP2   45 1.57895 0.903563 0.161558
Q2G1G7   65 2.2807 3.07991 0.0107511
Q2G1H5   62 2.17544 3.07991 0.0107511
Q2G2S7   52 1.82456 0.903563 0.161558
Q2FY53   60 2.10526 3.07991 0.0107511
Q2G1N2   58 2.03509 3.07991 0.0107511
Q2G2V2   75 2.63158 3.07991 0.0107511
Q2G1H6   68 2.38596 3.07991 0.0107511
Q2FZA9   68 2.38596 3.07991 0.0107511
Q2FXI5   63 2.21053 3.07991 0.0107511
Q2G206   24 0.842105 -1.27278 0.943444
Q2FWN6   61 2.14035 3.07991 0.0107511
Q2FUQ2   67 2.35088 3.07991 0.0107511
Q2G1K3   60 2.10526 3.07991 0.0107511
Q2FZ76   33 1.15789 0.903563 0.161558
Q2FY54   44 1.54386 0.903563 0.161558
Q2G289   68 2.38596 3.07991 0.0107511
Q2FY14   53 1.85965 0.903563 0.161558
Q2FV77   56 1.96491 0.903563 0.161558
Q2G064   50 1.75439 0.903563 0.161558
Q2G033   72 2.52632 3.07991 0.0107511
Q2G198   56 1.96491 0.903563 0.161558
Q2G0K4   30 1.05263 0.903563 0.161558
Q2G0V3   57 2 3.07991 0.0107511
Q2FWE2   50 1.72414 0.903563 0.161558
Q2G089   63 2.17241 3.07991 0.0107511
Q2FZL3   43 1.48276 0.903563 0.161558
Q2G087   59 2.03448 3.07991 0.0107511
Q2G0A7   25 0.862069 -1.27278 0.943444
Q2FVF9   65 2.24138 3.07991 0.0107511
Q2G071   53 1.82759 0.903563 0.161558
Q2FUZ2   45 1.55172 0.903563 0.161558
Q2FY27   69 2.37931 3.07991 0.0107511
Q2FXX4   39 1.34483 0.903563 0.161558
Q2G1E6   77 2.65517 3.07991 0.0107511
Q2G1G5   29 1 0.903563 0.161558
Q2G2Q3   49 1.68966 0.903563 0.161558
Q2FZF0   39 1.34483 0.903563 0.161558
Q2G2D2   45 1.55172 0.903563 0.161558
Q2FXT4   45 1.55172 0.903563 0.161558
Q2FZI8   80 2.75862 3.07991 0.0107511
Q2FUS8   43 1.48276 0.903563 0.161558
Q2FVR9   60 2.06897 3.07991 0.0107511
Q2FXP2   57 1.96552 0.903563 0.161558
Q2FX94   32 1.10345 0.903563 0.161558
Q2G2A5   68 2.34483 3.07991 0.0107511
Q2FZP7   75 2.58621 3.07991 0.0107511
Q2G1R7   48 1.65517 0.903563 0.161558
Q2G015   29 1 0.903563 0.161558
Q2FZF4   43 1.48276 0.903563 0.161558
Q2G1E5   77 2.65517 3.07991 0.0107511
Q2FWH9   24 0.827586 -1.27278 0.943444
Q2G069   49 1.68966 0.903563 0.161558
Q2FZK3   37 1.27586 0.903563 0.161558
Q2FZU5   62 2.13793 3.07991 0.0107511
Q2FYT4   58 2 3.07991 0.0107511
Q2FWK4   52 1.7931 0.903563 0.161558
Q2FY40   57 1.96552 0.903563 0.161558
Q2FWY4   20 0.689655 -1.27278 0.943444
Q2G156   25 0.862069 -1.27278 0.943444
Q2G045   49 1.68966 0.903563 0.161558
Q2FZS6   65 2.24138 3.07991 0.0107511
Q2FYC7   43 1.48276 0.903563 0.161558
Q2FW73   65 2.24138 3.07991 0.0107511
Q2G1H3   50 1.72414 0.903563 0.161558
Q2FXJ6   53 1.82759 0.903563 0.161558
Q2FUS2   22 0.745763 -1.27278 0.943444
Q2G120   68 2.30508 3.07991 0.0107511
Q2G2T9   50 1.69492 0.903563 0.161558
Q2G1N9   28 0.949153 -1.27278 0.943444
Q2FXL9   61 2.0678 3.07991 0.0107511
Q2G0W4   70 2.37288 3.07991 0.0107511
Q2G0R6   48 1.62712 0.903563 0.161558
Q2G1C4   61 2.0678 3.07991 0.0107511
Q2FWY9   49 1.66102 0.903563 0.161558
Q2G1K4   74 2.50847 3.07991 0.0107511
Q2FYK3   44 1.49153 0.903563 0.161558
Q2G1N4   83 2.81356 3.07991 0.0107511
Q2G065   74 2.50847 3.07991 0.0107511
Q2FX88   58 1.9661 0.903563 0.161558
Q2FVW9   70 2.37288 3.07991 0.0107511
Q2G1E0   34 1.15254 0.903563 0.161558
Q2G2P2   62 2.10169 3.07991 0.0107511
Q2G0V5   20 0.677966 -1.27278 0.943444
Q2FWA2   99 3.35593 5.25625 0.000662855
Q2FZU1   53 1.79661 0.903563 0.161558
Q2FX77   45 1.52542 0.903563 0.161558
Q2FW75   63 2.13559 3.07991 0.0107511
Q2FUT5   68 2.30508 3.07991 0.0107511
Q2G234   47 1.59322 0.903563 0.161558
Q2FZU6   60 2.0339 3.07991 0.0107511
Q2G1Y2   24 0.813559 -1.27278 0.943444
Q2FXN7   35 1.18644 0.903563 0.161558
Q2G2J3   19 0.644068 -1.27278 0.943444
Q2G0G1   68 2.30508 3.07991 0.0107511
Q2FW62   69 2.33898 3.07991 0.0107511
Q2FUP7   65 2.20339 3.07991 0.0107511
Q2G1J3   65 2.20339 3.07991 0.0107511
Q2FZ15   65 2.20339 3.07991 0.0107511
Q2G1D3   71 2.40678 3.07991 0.0107511
Q2G0K2   58 1.9661 0.903563 0.161558
Q2FWC1   64 2.16949 3.07991 0.0107511
Q2FXM5   58 1.9661 0.903563 0.161558
Q2FY46   52 1.76271 0.903563 0.161558
Q2G1K0   71 2.40678 3.07991 0.0107511
Q2FXT6   68 2.30508 3.07991 0.0107511
Q2FZM4   59 2 3.07991 0.0107511
Q2FXG1   49 1.66102 0.903563 0.161558
Q2FXL1   55 1.86441 0.903563 0.161558
Q2FWX5   67 2.27119 3.07991 0.0107511
# cudaSaTabsearch LTYPE = T LORDER = F LSOLN = F
# QUERY ID = PF11144 
# DBFILE = ./tableaux.ascii.DB                                                             
Q2G1I1   83 2.76667 3.07991  0.0107511
Q2G1K2   79 2.63333 3.07991  0.0107511
Q2FUU5   65 2.16667 3.07991  0.0107511
Q2FXB6   51 1.7 0.903563  0.161558
Q2FZU2   38 1.26667 0.903563  0.161558
Q2FZK0   21 0.7 -1.27278  0.943444
Q2FY33   60 2 3.07991  0.0107511
Q2G098   56 1.86667 0.903563  0.161558
Q2FZ46   46 1.53333 0.903563  0.161558
Q2FZQ5   35 1.16667 0.903563  0.161558
Q2FXU8   42 1.4 0.903563  0.161558
Q9EZ08   72 2.4 3.07991  0.0107511
Q2G1B9   73 2.43333 3.07991  0.0107511
Q2FZ73   69 2.3 3.07991  0.0107511
Q2FY35   57 1.9 0.903563  0.161558
Q2FZ16   58 1.93333 0.903563  0.161558
Q2FYR2   59 1.96667 0.903563  0.161558
Q2FWY3   29 0.966667 -1.27278  0.943444
Q2G2F5   79 2.63333 3.07991  0.0107511
Q2G032   62 2.06667 3.07991  0.0107511
Q2FZ10   68 2.26667 3.07991  0.0107511
Q2G255   68 2.26667 3.07991  0.0107511
Q2G0X6   67 2.23333 3.07991  0.0107511
Q2FYH0   51 1.7 0.903563  0.161558
Q2FXJ9   59 1.96667 0.903563  0.161558
Q2FZT4   39 1.3 0.903563  0.161558
Q2FVE6   46 1.53333 0.903563  0.161558
Q2FYD3   25 0.833333 -1.27278  0.943444
Q2FXT5   51 1.7 0.903563  0.161558
Q2FY60   56 1.86667 0.903563  0.161558
Q2G2D7   65 2.16667 3.07991  0.0107511
Q2FX16   75 2.5 3.07991  0.0107511
Q2FZ34   57 1.9 0.903563  0.161558
Q2G1S4   80 2.66667 3.07991  0.0107511
Q2G147   55 1.83333 0.903563  0.161558
Q2G1J7   82 2.73333 3.07991  0.0107511
Q2G2A7   70 2.33333 3.07991  0.0107511
Q2G2M6   57 1.9 0.903563  0.161558
Q2FV30   66 2.2 3.07991  0.0107511
Q2FVL5   64 2.13333 3.07991  0.0107511
Q2FXY0   59 1.96667 0.903563  0.161558
Q2FZL1   59 1.96667 0.903563  0.161558
Q2FW45   52 1.73333 0.903563  0.161558
Q2FZU0   69 2.2623 3.07991  0.0107511
Q2FWZ0   49 1.60656 0.903563  0.161558
Q2G2H5   39 1.27869 0.903563  0.161558
Q2FYG9   59 1.93443 0.903563  0.161558
Q2G2X6   52 1.70492 0.903563  0.161558
Q2G155   90 2.95082 3.07991  0.0107511
Q2FXY9   73 2.39344 3.07991  0.0107511
Q2FZ37   69 2.2623 3.07991  0.0107511
Q2FVI7   86 2.81967 3.07991  0.0107511
Q2FYS1   56 1.83607 0.903563  0.161558
Q2FXL5   66 2.16393 3.07991  0.0107511
Q2G1J4   56 1.83607 0.903563  0.161558
Q2FWZ3   85 2.78689 3.07991  0.0107511
Q2G2P7   40 1.31148 0.903563  0.161558
Q2FVH3   65 2.13115 3.07991  0.0107511
Q2FZ31   53 1.7377 0.903563  0.161558
Q2G283   73 2.39344 3.07991  0.0107511
Q2FZ66   68 2.22951 3.07991  0.0107511
Q2FWY7   18 0.590164 -1.27278  0.943444
Q2G1F9   46 1.5082 0.903563  0.161558
Q2FZJ4   65 2.13115 3.07991  0.0107511
Q2FZQ1   31 1.01639 0.903563  0.161558
Q2FY80   26 0.852459 -1.27278  0.943444
Q2G2D4   29 0.95082 -1.27278  0.943444
Q2FYP1   71 2.32787 3.07991  0.0107511
Q2FYF9   29 0.95082 -1.27278  0.943444
Q2G0B3   59 1.93443 0.903563  0.161558
Q2FUT8   75 2.45902 3.07991  0.0107511
Q2FYR1   59 1.93443 0.903563  0.161558
Q2FYL3   54 1.77049 0.903563  0.161558
Q2FVG4   28 0.918033 -1.27278  0.943444
Q2FVP8   45 1.47541 0.903563  0.161558
Q2FZ28   42 1.35484 0.903563  0.161558
Q2G1F0   63 2.03226 3.07991  0.0107511
P95689   51 1.64516 0.903563  0.161558
Q2FYH6   56 1.80645 0.903563  0.161558
Q2FXD1   40 1.29032 0.903563  0.161558
Q2G0X5   50 1.6129 0.903563  0.161558
Q2FXN8   22 0.709677 -1.27278  0.943444
Q2G0N0   65 2.09677 3.07991  0.0107511
Q2G268   85 2.74194 3.07991  0.0107511
Q2FV61   76 2.45161 3.07991  0.0107511
Q2FXL7   70 2.25806 3.07991  0.0107511
Q2FUR5   40 1.29032 0.903563  0.161558
Q2FXV6   69 2.22581 3.07991  0.0107511
Q2G2C5   81 2.6129 3.07991  0.0107511
Q2FVJ6   62 2 3.07991  0.0107511
Q2G1Y4   66 2.12903 3.07991  0.0107511
Q2FVI0   25 0.806452 -1.27278  0.943444
Q2FXJ8   34 1.09677 0.903563  0.161558
Q2FZU7   64 2.06452 3.07991  0.0107511
Q2G2X4   71 2.29032 3.07991  0.0107511
Q2FZA8   33 1.06452 0.903563  0.161558
Q2FW96   54 1.74194 0.903563  0.161558
Q2FYV4   55 1.77419 0.903563  0.161558
O07325   63 2.03226 3.07991  0.0107511
Q2G1C1   64 2.06452 3.07991  0.0107511
Q2FZR9   61 1.96774 0.903563  0.161558
Q2FVW3   55 1.77419 0.903563  0.161558
Q2G124   59 1.90323 0.903563  0.161558
P0C0V7   58 1.87097 0.903563  0.161558
Q2FX52   42 1.33333 0.903563  0.161558
Q2G2C7   70 2.22222 3.07991  0.0107511
Q2G2D5   83 2.63492 3.07991  0.0107511
Q2FXQ7   61 1.93651 0.903563  0.161558
Q2FZW0   55 1.74603 0.903563  0.161558
Q2FVG3   78 2.47619 3.07991  0.0107511
Q2FXR4   57 1.80952 0.903563  0.161558
Q2FZ67   64 2.03175 3.07991  0.0107511
Q2G243   69 2.19048 3.07991  0.0107511
Q2FV76   50 1.5873 0.903563  0.161558
Q2FVZ4   63 2 3.07991  0.0107511
Q2FWC5   64 2.03175 3.07991  0.0107511
Q2FZY3   70 2.22222 3.07991  0.0107511
Q2FWH5   72 2.28571 3.07991  0.0107511
Q2G241   53 1.68254 0.903563  0.161558
Q2FV35   51 1.61905 0.903563  0.161558
Q2G0T5   39 1.2381 0.903563  0.161558
Q2G1A9   73 2.31746 3.07991  0.0107511
Q2FYU7   38 1.20635 0.903563  0.161558
Q2G2E0   23 0.730159 -1.27278  0.943444
Q2FVT6   59 1.87302 0.903563  0.161558
Q2G0D7   27 0.857143 -1.27278  0.943444
Q2G1M6   74 2.34921 3.07991  0.0107511
Q2G0A6   40 1.26984 0.903563  0.161558
Q2FUY6   79 2.50794 3.07991  0.0107511
Q2FYJ2   75 2.38095 3.07991  0.0107511
Q2G2E5   54 1.6875 0.903563  0.161558
Q2G2P5   59 1.84375 0.903563  0.161558
Q2G1R6   71 2.21875 3.07991  0.0107511
Q2FYF0   74 2.3125 3.07991  0.0107511
Q2FVH8   35 1.09375 0.903563  0.161558
Q2FUU3   64 2 3.07991  0.0107511
Q2FVG8   75 2.34375 3.07991  0.0107511
Q9ZAH5   66 2.0625 3.07991  0.0107511
Q2G2U0   63 1.96875 0.903563  0.161558
Q2FYR4   69 2.15625 3.07991  0.0107511
Q2G256   38 1.1875 0.903563  0.161558
Q2FVY0   55 1.71875 0.903563  0.161558
Q2G0Q2   53 1.65625 0.903563  0.161558
Q2G0R2   60 1.875 0.903563  0.161558
Q2G0Q3   49 1.53125 0.903563  0.161558
Q2FWZ9   81 2.53125 3.07991  0.0107511
Q53705   42 1.3125 0.903563  0.161558
Q2G2U3   52 1.625 0.903563  0.161558
Q2FYY6   55 1.71875 0.903563  0.161558
Q2FWL3   46 1.4375 0.903563  0.161558
Q2FY50   63 1.96875 0.903563  0.161558
Q2FXN4   63 1.96875 0.903563  0.161558
Q2G179   36 1.125 0.903563  0.161558
Q2G1L6   59 1.84375 0.903563  0.161558
Q2FXU4   52 1.625 0.903563  0.161558
Q2G1E9   52 1.625 0.903563  0.161558
Q2G232   63 1.96875 0.903563  0.161558
Q2FXH9   53 1.65625 0.903563  0.161558
Q2G0X3   29 0.90625 -1.27278  0.943444
Q2FXD0   62 1.9375 0.903563  0.161558
Q2G0G3   36 1.125 0.903563  0.161558
Q2FWW3   60 1.875 0.903563  0.161558
Q2FYG0   74 2.27692 3.07991  0.0107511
Q2FZS9   46 1.41538 0.903563  0.161558
Q2FYS2   46 1.41538 0.903563  0.161558
Q2G2U4   29 0.892308 -1.27278  0.943444
Q2FWJ9   61 1.87692 0.903563  0.161558
Q2FWF0   88 2.70769 3.07991  0.0107511
Q2FXR9   81 2.49231 3.07991  0.0107511
Q2FZV7   57 1.75385 0.903563  0.161558
Q2G1W0   60 1.84615 0.903563  0.161558
Q2G2I0   54 1.66154 0.903563  0.161558
Q2G153   69 2.12308 3.07991  0.0107511
Q2FWD7   55 1.69231 0.903563  0.161558
Q2FY15   67 2.06154 3.07991  0.0107511
Q2FV54   34 1.04615 0.903563  0.161558
Q2FZ74   66 2.03077 3.07991  0.0107511
Q2FYV5   65 2 3.07991  0.0107511
Q2G2I1   37 1.13846 0.903563  0.161558
Q2FXZ6   60 1.84615 0.903563  0.161558
Q2G0U0   36 1.10769 0.903563  0.161558
Q2G0Y6   50 1.53846 0.903563  0.161558
Q2FXJ0   65 2 3.07991  0.0107511
Q2FY43   71 2.15152 3.07991  0.0107511
Q2FWM1   45 1.36364 0.903563  0.161558
Q2FVJ1   58 1.75758 0.903563  0.161558
Q2G0K3   84 2.54545 3.07991  0.0107511
Q2FY66   74 2.24242 3.07991  0.0107511
Q2FW99   34 1.0303 0.903563  0.161558
Q2FV10   79 2.39394 3.07991  0.0107511
Q2FXJ5   54 1.63636 0.903563  0.161558
Q2FX69   22 0.666667 -1.27278  0.943444
Q2G0B2   48 1.45455 0.903563  0.161558
Q2FX14   63 1.90909 0.903563  0.161558
Q2FYD8   45 1.36364 0.903563  0.161558
Q2FWE5   60 1.81818 0.903563  0.161558
Q2G2A3   61 1.84848 0.903563  0.161558
Q2FZH8   61 1.84848 0.903563  0.161558
Q2FX51   61 1.84848 0.903563  0.161558
Q2FWE8   70 2.12121 3.07991  0.0107511
Q2G088   49 1.48485 0.903563  0.161558
Q2G028   83 2.47761 3.07991  0.0107511
Q2G1S3   76 2.26866 3.07991  0.0107511
Q2FYN4   70 2.08955 3.07991  0.0107511
Q2FX86   64 1.91045 0.903563  0.161558
Q2G2S8   55 1.64179 0.903563  0.161558
Q2FUW8   80 2.38806 3.07991  0.0107511
Q2FWD4   73 2.1791 3.07991  0.0107511
Q2FVH6   54 1.61194 0.903563  0.161558
Q2G029   72 2.14925 3.07991  0.0107511
Q2G1R5   56 1.67164 0.903563  0.161558
Q2FX65   15 0.447761 -1.27278  0.943444
Q2FZV6   74 2.20896 3.07991  0.0107511
Q2G1P1   58 1.73134 0.903563  0.161558
Q2FVU4   43 1.28358 0.903563  0.161558
Q2FVT5   77 2.29851 3.07991  0.0107511
Q2G2H4   43 1.28358 0.903563  0.161558
Q2FZ58   73 2.1791 3.07991  0.0107511
Q2FVJ2   57 1.70149 0.903563  0.161558
Q2FXW5   64 1.91045 0.903563  0.161558
Q2FWK1   59 1.76119 0.903563  0.161558
Q2G031   66 1.97015 0.903563  0.161558
Q2G0U1   54 1.61194 0.903563  0.161558
Q2FW46   45 1.34328 0.903563  0.161558
Q2FZY5   63 1.8806 0.903563  0.161558
Q2FZI5   69 2.02941 3.07991  0.0107511
Q2FYR9   46 1.35294 0.903563  0.161558
Q2FZ92   79 2.32353 3.07991  0.0107511
Q2G1D5   76 2.23529 3.07991  0.0107511
Q2FXM2   42 1.23529 0.903563  0.161558
Q2FVM2   56 1.64706 0.903563  0.161558
Q2FZN2   53 1.55882 0.903563  0.161558
Q2G1U8   54 1.58824 0.903563  0.161558
Q2FVS7   54 1.58824 0.903563  0.161558
Q2FWB5   53 1.55882 0.903563  0.161558
Q2FXX1   76 2.23529 3.07991  0.0107511
Q2G2J9   61 1.79412 0.903563  0.161558
Q2G0Y7   74 2.17647 3.07991  0.0107511
Q2FW81   62 1.82353 0.903563  0.161558
Q2FWK3   82 2.41176 3.07991  0.0107511
Q2FY34   58 1.70588 0.903563  0.161558
Q2FXF8   54 1.58824 0.903563  0.161558
Q2FXI9   69 2.02941 3.07991  0.0107511
Q05615   73 2.11594 3.07991  0.0107511
Q2FUW4   74 2.14493 3.07991  0.0107511
Q2FVF4   58 1.68116 0.903563  0.161558
Q2FWI3   41 1.18841 0.903563  0.161558
Q2FWG8   49 1.42029 0.903563  0.161558
Q2G0R0   49 1.42029 0.903563  0.161558
Q2G0I4   67 1.94203 0.903563  0.161558
Q2FV67   71 2.05797 3.07991  0.0107511
Q2G091   63 1.82609 0.903563  0.161558
Q2G1U1   48 1.3913 0.903563  0.161558
Q2FUX7   77 2.23188 3.07991  0.0107511
Q2FY51   55 1.5942 0.903563  0.161558
Q2FYP2   60 1.73913 0.903563  0.161558
Q2G0F8   58 1.68116 0.903563  0.161558
Q2FXH5   51 1.47826 0.903563  0.161558
Q2G193   54 1.56522 0.903563  0.161558
Q2FWD6   72 2.08696 3.07991  0.0107511
Q2FZ98   58 1.65714 0.903563  0.161558
Q2FYQ2   33 0.942857 -1.27278  0.943444
Q2FWL5   71 2.02857 3.07991  0.0107511
Q2FV16   64 1.82857 0.903563  0.161558
Q2FWX9   69 1.97143 0.903563  0.161558
Q2G1J0   81 2.31429 3.07991  0.0107511
Q2G235   59 1.68571 0.903563  0.161558
Q2FXK1   72 2.05714 3.07991  0.0107511
Q2FWF4   67 1.91429 0.903563  0.161558
Q2FZC8   52 1.48571 0.903563  0.161558
Q2FZQ4   70 2 3.07991  0.0107511
O52582   72 2.05714 3.07991  0.0107511
Q2FZI6   55 1.57143 0.903563  0.161558
Q2FUW7   67 1.91429 0.903563  0.161558
Q2G2M9   58 1.65714 0.903563  0.161558
Q2FZD0   49 1.4 0.903563  0.161558
Q2FWK7   53 1.51429 0.903563  0.161558
Q2FWU4   30 0.857143 -1.27278  0.943444
Q2FUX4   41 1.17143 0.903563  0.161558
Q2G2V3   62 1.77143 0.903563  0.161558
O05204   59 1.68571 0.903563  0.161558
Q2FYC2   63 1.77465 0.903563  0.161558
Q2FZP6   70 1.97183 0.903563  0.161558
Q2G0L2   67 1.88732 0.903563  0.161558
Q2FZV1   21 0.591549 -1.27278  0.943444
Q2FVQ5   56 1.57746 0.903563  0.161558
Q2FZW6   66 1.85915 0.903563  0.161558
Q2FZI3   75 2.11268 3.07991  0.0107511
Q2G219   34 0.957746 -1.27278  0.943444
Q2FZR2   51 1.43662 0.903563  0.161558
Q2FXZ2   67 1.88732 0.903563  0.161558
Q2FYC6   61 1.71831 0.903563  0.161558
Q2FYZ5   67 1.86111 0.903563  0.161558
Q2FWN4   54 1.5 0.903563  0.161558
Q2G221   27 0.75 -1.27278  0.943444
Q2FZX5   54 1.5 0.903563  0.161558
Q2FUW3   66 1.83333 0.903563  0.161558
Q2G2H3   48 1.33333 0.903563  0.161558
Q2FY08   58 1.61111 0.903563  0.161558
Q2FXU5   43 1.19444 0.903563  0.161558
Q2G1F8   65 1.80556 0.903563  0.161558
Q2FYW4   56 1.55556 0.903563  0.161558
Q2G142   42 1.16667 0.903563  0.161558
Q2G1U3   36 1 0.903563  0.161558
Q2FZ18   77 2.13889 3.07991  0.0107511
Q2FV24   61 1.69444 0.903563  0.161558
Q2G1C2   61 1.69444 0.903563  0.161558
Q2FYZ4   57 1.58333 0.903563  0.161558
Q2FWT4   73 2.02778 3.07991  0.0107511
Q2FUX1   53 1.47222 0.903563  0.161558
Q2FZG9   70 1.91781 0.903563  0.161558
Q2FVC1   73 2 3.07991  0.0107511
Q2FYT3   49 1.34247 0.903563  0.161558
Q2FY82   47 1.28767 0.903563  0.161558
Q2FV02   63 1.72603 0.903563  0.161558
Q2FXJ2   44 1.20548 0.903563  0.161558
Q2FZ02   57 1.56164 0.903563  0.161558
Q2G0L3   84 2.30137 3.07991  0.0107511
Q2FZH5   73 2 3.07991  0.0107511
Q2FWH4   80 2.19178 3.07991  0.0107511
Q2FW49   72 1.9726 0.903563  0.161558
Q93T05   59 1.61644 0.903563  0.161558
Q2FX73   45 1.23288 0.903563  0.161558
Q2G239   50 1.35135 0.903563  0.161558
Q2G121   70 1.89189 0.903563  0.161558
Q2FY11   58 1.56757 0.903563  0.161558
Q2FV11   53 1.43243 0.903563  0.161558
Q2FZ05   65 1.75676 0.903563  0.161558
Q2G253   48 1.2973 0.903563  0.161558
Q2FW98   47 1.27027 0.903563  0.161558
Q2G205   67 1.81081 0.903563  0.161558
Q2FVE7   52 1.40541 0.903563  0.161558
Q2FYD0   41 1.10811 0.903563  0.161558
Q2FZ19   65 1.75676 0.903563  0.161558
Q2G1C7   63 1.7027 0.903563  0.161558
Q2FV60   56 1.51351 0.903563  0.161558
Q2FY64   100 2.7027 3.07991  0.0107511
Q2FZI9   56 1.51351 0.903563  0.161558
Q2FV57   47 1.25333 0.903563  0.161558
Q2FXA5   48 1.28 0.903563  0.161558
Q2G2U8   22 0.586667 -1.27278  0.943444
Q2FZP0   53 1.41333 0.903563  0.161558
Q2FZL7   65 1.73333 0.903563  0.161558
Q2FZR3   55 1.46667 0.903563  0.161558
Q2FWA0   71 1.89333 0.903563  0.161558
Q2G090   74 1.97333 0.903563  0.161558
Q2G1H0   77 2.02632 3.07991  0.0107511
Q2FZP4   68 1.78947 0.903563  0.161558
Q2FUX0   49 1.28947 0.903563  0.161558
Q2FV86   87 2.28947 3.07991  0.0107511
Q2FV14   74 1.94737 0.903563  0.161558
Q2FUT2   61 1.60526 0.903563  0.161558
Q2FZ64   38 1 0.903563  0.161558
Q2FUW1   34 0.883117 -1.27278  0.943444
Q2FWI0   56 1.45455 0.903563  0.161558
Q2G2K5   80 2.07792 3.07991  0.0107511
Q2FWK6   64 1.66234 0.903563  0.161558
Q2G0T9   79 2.05195 3.07991  0.0107511
Q2G078   59 1.53247 0.903563  0.161558
Q2G1P3   48 1.24675 0.903563  0.161558
Q2G274   56 1.4359 0.903563  0.161558
Q2FZD4   56 1.4359 0.903563  0.161558
Q2FYS5   62 1.58974 0.903563  0.161558
Q2G1K5   67 1.71795 0.903563  0.161558
Q2G1L5   63 1.61538 0.903563  0.161558
Q2G1M9   54 1.38462 0.903563  0.161558
Q2FX67   55 1.41026 0.903563  0.161558
Q2FZ32   46 1.17949 0.903563  0.161558
Q2FWH7   51 1.30769 0.903563  0.161558
Q2FXT8   47 1.18987 0.903563  0.161558
Q2FUQ3   54 1.36709 0.903563  0.161558
Q2G1Y6   47 1.18987 0.903563  0.161558
Q2FX68   43 1.08861 0.903563  0.161558
Q2FWD1   71 1.79747 0.903563  0.161558
Q2FUZ8   58 1.46835 0.903563  0.161558
Q2G1F5   52 1.31646 0.903563  0.161558
Q2G2T6   41 1.03797 0.903563  0.161558
Q2FYD2   43 1.08861 0.903563  0.161558
Q2FYA1   51 1.29114 0.903563  0.161558
Q2FY21   46 1.16456 0.903563  0.161558
Q2FZD3   41 1.03797 0.903563  0.161558
Q2G1Z4   45 1.13924 0.903563  0.161558
Q2G0S3   61 1.525 0.903563  0.161558
Q2FVQ3   51 1.275 0.903563  0.161558
Q2G2J4   52 1.3 0.903563  0.161558
Q2G2B8   51 1.275 0.903563  0.161558
Q2G0L5   26 0.65 -1.27278  0.943444
Q2FW72   46 1.15 0.903563  0.161558
Q2FYT8   66 1.65 0.903563  0.161558
Q2FXM9   55 1.375 0.903563  0.161558
Q2G1Y0   46 1.15 0.903563  0.161558
Q2G2D0   58 1.45 0.903563  0.161558
Q2G2M2   43 1.075 0.903563  0.161558
Q2G1B7   52 1.3 0.903563  0.161558
Q2G1B8   62 1.55 0.903563  0.161558
Q2G0M6   74 1.85 0.903563  0.161558
Q2G1D8   71 1.75309 0.903563  0.161558
Q2FV70   49 1.20988 0.903563  0.161558
Q2FV72   52 1.28395 0.903563  0.161558
Q2FVB2   48 1.18519 0.903563  0.161558
Q2G122   75 1.85185 0.903563  0.161558
Q2G1W2   51 1.2439 0.903563  0.161558
Q2FWW1   38 0.926829 -1.27278  0.943444
Q2G1F4   60 1.46341 0.903563  0.161558
Q2G093   67 1.63415 0.903563  0.161558
Q2FXY7   56 1.36585 0.903563  0.161558
Q2G1C6   54 1.31707 0.903563  0.161558
Q2FZ20   57 1.39024 0.903563  0.161558
O50581   61 1.46988 0.903563  0.161558
Q2G1N1   49 1.18072 0.903563  0.161558
Q2G188   45 1.07143 0.903563  0.161558
Q2G296   60 1.42857 0.903563  0.161558
Q2G2E9   63 1.5 0.903563  0.161558
Q2G294   72 1.71429 0.903563  0.161558
Q2FWJ5   50 1.19048 0.903563  0.161558
Q2FW03   54 1.27059 0.903563  0.161558
Q2G0N1   69 1.62353 0.903563  0.161558
Q2FZJ0   80 1.88235 0.903563  0.161558
Q2FYZ9   47 1.10588 0.903563  0.161558
Q2FV74   47 1.10588 0.903563  0.161558
Q2FXP7   52 1.22353 0.903563  0.161558
Q2FXU1   44 1.03529 0.903563  0.161558
Q2G1M8   46 1.08235 0.903563  0.161558
Q2FXY4   67 1.57647 0.903563  0.161558
Q2FZ94   44 1.02326 0.903563  0.161558
Q2FYI0   47 1.08046 0.903563  0.161558
Q2FXT9   52 1.1954 0.903563  0.161558
Q2G0D2   51 1.15909 0.903563  0.161558
Q2FYB7   40 0.909091 -1.27278  0.943444
Q2FVN8   53 1.20455 0.903563  0.161558
Q2FZ49   54 1.22727 0.903563  0.161558
Q2FUW6   64 1.45455 0.903563  0.161558
Q2G1P7   49 1.11364 0.903563  0.161558
Q2FW70   51 1.14607 0.903563  0.161558
Q2G0W1   53 1.19101 0.903563  0.161558
Q2G024   45 1.01124 0.903563  0.161558
Q2G1G8   45 1.01124 0.903563  0.161558
Q2G1R9   41 0.921348 -1.27278  0.943444
O06446   56 1.25843 0.903563  0.161558
Q2G1C9   49 1.10112 0.903563  0.161558
Q2FXV8   54 1.2 0.903563  0.161558
Q2G0P5   40 0.888889 -1.27278  0.943444
Q2FV64   52 1.14286 0.903563  0.161558
Q2FV87   46 1 0.903563  0.161558
Q2G1K9   67 1.44086 0.903563  0.161558
Q2G266   48 1.03226 0.903563  0.161558
Q59801   53 1.12766 0.903563  0.161558
Q2FXH2   52 1.10638 0.903563  0.161558
Q53727   54 1.13684 0.903563  0.161558
Q2G2Q0   39 0.821053 -1.27278  0.943444
Q2FZD8   51 1.0625 0.903563  0.161558
Q2FYS4   37 0.770833 -1.27278  0.943444
Q2G1G2   61 1.27083 0.903563  0.161558
Q2FXV9   44 0.907216 -1.27278  0.943444
Q2G0L4   21 0.43299 -1.27278  0.943444
Q2FXR8   46 0.948454 -1.27278  0.943444
Q2FYJ0   58 1.19588 0.903563  0.161558
Q2FZS8   44 0.897959 -1.27278  0.943444
Q2FXN9   45 0.9 -1.27278  0.943444
Q2FYM1   77 1.54 0.903563  0.161558
Q2FVZ5   44 0.88 -1.27278  0.943444
Q2FVL8   63 1.24752 0.903563  0.161558
Q2FZ40   54 1.06931 0.903563  0.161558
Q2FYH5   55 1.07843 0.903563  0.161558
Q2FXB3   46 0.884615 -1.27278  0.943444
Q2FYS9   59 1.11321 0.903563  0.161558
Q2G1Q4   50 0.943396 -1.27278  0.943444
Q2FVC3   50 0.943396 -1.27278  0.943444
Q2G046   49 0.915888 -1.27278  0.943444
Q2FWU3   27 0.504673 -1.27278  0.943444
Q2FZ72   57 1.06542 0.903563  0.161558
Q2FZ82   45 0.841121 -1.27278  0.943444
Q9F1K0   54 0.981818 -1.27278  0.943444
Q2FVV9   56 0.982456 -1.27278  0.943444
Q2FZT6   45 0.782609 -1.27278  0.943444
Q2FWU5   33 0.573913 -1.27278  0.943444
Q2FYC8   34 0.586207 -1.27278  0.943444
Q2FZK7   41 0.694915 -1.27278  0.943444
Q2G2C1   46 0.779661 -1.27278  0.943444
Q2FZT5   55 0.909091 -1.27278  0.943444
Q2G0R8   48 0.786885 -1.27278  0.943444
Q2FW95   34 0.557377 -1.27278  0.943444
Q2G0N5   42 0.666667 -1.27278  0.943444
P47768   46 0.71875 -1.27278  0.943444
Q2FXH4   30 0.465116 -1.27278  0.943444
Q2FVM1   55 0.852713 -1.27278  0.943444
```
