## Supplementary Data 3 for "Mining folded proteomes in the era of accurate structure prediction": PF11145.output

```
# cudaSaTabsearch LTYPE = T LORDER = F LSOLN = F
# QUERY ID = PF11145 
# DBFILE = ./tableaux.ascii.DB                                                             
Q2G0V6   0 0 -1.27278 0.943444
Q2G075   0 0 -1.27278 0.943444
Q2G083   0 0 -1.27278 0.943444
Q2FZN3   0 0 -1.27278 0.943444
Q2FY90   0 0 -1.27278 0.943444
Q2FX91   0 0 -1.27278 0.943444
Q2FX54   0 0 -1.27278 0.943444
Q2FYQ4   0 0 -1.27278 0.943444
Q2G284   0 0 -1.27278 0.943444
Q2G0S4   0 0 -1.27278 0.943444
Q2FWM3   0 0 -1.27278 0.943444
Q2FX81   0 0 -1.27278 0.943444
Q2FXC6   0 0 -1.27278 0.943444
Q2FWJ7   0 0 -1.27278 0.943444
Q2FYJ9   0 0 -1.27278 0.943444
Q2G2E6   0 0 -1.27278 0.943444
Q2FWV0   0 0 -1.27278 0.943444
Q2FZC3   0 0 -1.27278 0.943444
Q2FVH9   0 0 -1.27278 0.943444
Q2FXQ5   0 0 -1.27278 0.943444
Q2FZU4   0 0 -1.27278 0.943444
Q2FYF8   0 0 -1.27278 0.943444
Q2FUR4   0 0 -1.27278 0.943444
Q2FYI2   0 0 -1.27278 0.943444
Q2FYY2   0 0 -1.27278 0.943444
Q2FW58   0 0 -1.27278 0.943444
P0C7Z3   0 0 -1.27278 0.943444
Q2G0T2   0 0 -1.27278 0.943444
Q2G1G9   0 0 -1.27278 0.943444
Q2FVJ0   0 0 -1.27278 0.943444
Q2FZ80   0 0 -1.27278 0.943444
Q2G1R4   0 0 -1.27278 0.943444
Q2FW02   0 0 -1.27278 0.943444
Q2G1X3   0 0 -1.27278 0.943444
Q2FWW4   0 0 -1.27278 0.943444
Q2FZE1   0 0 -1.27278 0.943444
Q2FY31   0 0 -1.27278 0.943444
Q2G018   0 0 -1.27278 0.943444
Q2FZI0   0 0 -1.27278 0.943444
Q2FUZ7   0 0 -1.27278 0.943444
Q2G250   0 0 -1.27278 0.943444
Q2FWU8   0 0 -1.27278 0.943444
Q2FYX5   0 0 -1.27278 0.943444
Q2FZY2   0 0 -1.27278 0.943444
Q2FZX8   0 0 -1.27278 0.943444
Q2FUY8   0 0 -1.27278 0.943444
Q2FV73   0 0 -1.27278 0.943444
Q2G0C5   0 0 -1.27278 0.943444
Q2FZ52   0 0 -1.27278 0.943444
Q2FVK6   0 0 -1.27278 0.943444
Q2G0Z3   0 0 -1.27278 0.943444
Q2FZJ8   0 0 -1.27278 0.943444
Q2FY57   0 0 -1.27278 0.943444
Q2G0W3   0 0 -1.27278 0.943444
Q2G0I2   0 0 -1.27278 0.943444
Q2FYX1   0 0 -1.27278 0.943444
Q2G0H2   0 0 -1.27278 0.943444
Q2FWJ8   0 0 -1.27278 0.943444
Q2FWZ7   0 0 -1.27278 0.943444
Q2FV04   0 0 -1.27278 0.943444
Q2G0H6   0 0 -1.27278 0.943444
Q2G291   0 0 -1.27278 0.943444
Q2G1A7   0 0 -1.27278 0.943444
Q2FVS8   0 0 -1.27278 0.943444
Q2FZ26   0 0 -1.27278 0.943444
Q2FXJ3   0 0 -1.27278 0.943444
Q2G231   0 0 -1.27278 0.943444
Q2G2N0   0 0 -1.27278 0.943444
Q2G2I2   0 0 -1.27278 0.943444
Q2FYU3   0 0 -1.27278 0.943444
Q2FWY5   0 0 -1.27278 0.943444
Q2G2E3   0 0 -1.27278 0.943444
Q2FV09   0 0 -1.27278 0.943444
Q2FX72   0 0 -1.27278 0.943444
Q2FWA3   0 0 -1.27278 0.943444
Q2FWF2   0 0 -1.27278 0.943444
Q2G0E4   0 0 -1.27278 0.943444
Q2G251   0 0 -1.27278 0.943444
P0C818   0 0 -1.27278 0.943444
Q2FXQ2   0 0 -1.27278 0.943444
Q2FXD4   0 0 -1.27278 0.943444
Q2G014   0 0 -1.27278 0.943444
Q2FWI9   0 0 -1.27278 0.943444
Q2FX79   0 0 -1.27278 0.943444
Q2FVP7   0 0 -1.27278 0.943444
Q2FZN4   0 0 -1.27278 0.943444
Q2FWU6   0 0 -1.27278 0.943444
Q2G2Y1   0 0 -1.27278 0.943444
Q2FYF6   0 0 -1.27278 0.943444
Q2FXK0   0 0 -1.27278 0.943444
Q2FVI9   0 0 -1.27278 0.943444
Q2G246   0 0 -1.27278 0.943444
Q2G053   0 0 -1.27278 0.943444
Q2FWK8   0 0 -1.27278 0.943444
Q2FXL8   0 0 -1.27278 0.943444
Q2G0Q4   0 0 -1.27278 0.943444
Q2FVB7   0 0 -1.27278 0.943444
Q2FYD6   0 0 -1.27278 0.943444
Q2FXK9   0 0 -1.27278 0.943444
Q2FV78   0 0 -1.27278 0.943444
Q2FXG4   0 0 -1.27278 0.943444
Q2G0C8   0 0 -1.27278 0.943444
Q2FWU9   0 0 -1.27278 0.943444
Q2FUX2   0 0 -1.27278 0.943444
Q2FYI8   0 0 -1.27278 0.943444
Q2FXA1   0 0 -1.27278 0.943444
Q2FV49   0 0 -1.27278 0.943444
Q2G1S0   0 0 -1.27278 0.943444
Q2G0G0   0 0 -1.27278 0.943444
P0C805   0 0 -1.27278 0.943444
Q2FWV9   0 0 -1.27278 0.943444
Q2G152   0 0 -1.27278 0.943444
Q2FX48   0 0 -1.27278 0.943444
Q2FXS5   0 0 -1.27278 0.943444
Q2FWL4   0 0 -1.27278 0.943444
P0C7Y1   0 0 -1.27278 0.943444
Q2FXA2   0 0 -1.27278 0.943444
Q2FY96   0 0 -1.27278 0.943444
Q2FVJ3   0 0 -1.27278 0.943444
Q2FZ24   0 0 -1.27278 0.943444
Q2G1X4   0 0 -1.27278 0.943444
Q2FYM6   0 0 -1.27278 0.943444
Q2FWX6   0 0 -1.27278 0.943444
Q2G1D2   0 0 -1.27278 0.943444
Q2FWC0   0 0 -1.27278 0.943444
Q2FZG7   0 0 -1.27278 0.943444
Q2G2P1   0 0 -1.27278 0.943444
Q2G1M4   0 0 -1.27278 0.943444
Q2FX29   0 0 -1.27278 0.943444
Q2FUZ3   0 0 -1.27278 0.943444
Q2FVZ9   0 0 -1.27278 0.943444
Q2G2N3   0 0 -1.27278 0.943444
Q2G237   0 0 -1.27278 0.943444
Q2FXN5   0 0 -1.27278 0.943444
Q2FYP7   0 0 -1.27278 0.943444
Q2FWC8   0 0 -1.27278 0.943444
Q2G209   0 0 -1.27278 0.943444
Q2FXX7   0 0 -1.27278 0.943444
Q2FV05   0 0 -1.27278 0.943444
Q2FWM8   0 0 -1.27278 0.943444
Q2FV00   0 0 -1.27278 0.943444
Q2FZF2   0 0 -1.27278 0.943444
Q2FV80   0 0 -1.27278 0.943444
Q2FZZ7   0 0 -1.27278 0.943444
Q2FWH8   0 0 -1.27278 0.943444
Q2FVS5   0 0 -1.27278 0.943444
Q2FWY0   0 0 -1.27278 0.943444
Q2FZM3   0 0 -1.27278 0.943444
Q2FZW8   0 0 -1.27278 0.943444
Q2FVY7   0 0 -1.27278 0.943444
Q2FXJ1   0 0 -1.27278 0.943444
Q2G0T7   0 0 -1.27278 0.943444
Q2FW40   0 0 -1.27278 0.943444
Q2FYU9   0 0 -1.27278 0.943444
Q2FUR0   0 0 -1.27278 0.943444
Q2G215   0 0 -1.27278 0.943444
Q2G169   0 0 -1.27278 0.943444
Q2G034   0 0 -1.27278 0.943444
Q2FUV8   0 0 -1.27278 0.943444
Q2FW44   2 0.105263 -1.27278 0.943444
Q2FYJ8   0 0 -1.27278 0.943444
Q2FVR6   2 0.105263 -1.27278 0.943444
Q2G183   2 0.105263 -1.27278 0.943444
Q2G0S1   2 0.105263 -1.27278 0.943444
Q2FX83   0 0 -1.27278 0.943444
Q2FYF7   1 0.0526316 -1.27278 0.943444
Q2G166   2 0.105263 -1.27278 0.943444
Q2FX20   1 0.0526316 -1.27278 0.943444
Q2G020   2 0.105263 -1.27278 0.943444
Q2FVC0   1 0.0526316 -1.27278 0.943444
Q2FVD1   0 0 -1.27278 0.943444
Q2FWH1   2 0.105263 -1.27278 0.943444
Q2FYX2   2 0.105263 -1.27278 0.943444
Q2FZB5   0 0 -1.27278 0.943444
Q2G0G8   2 0.105263 -1.27278 0.943444
P0A0I4   0 0 -1.27278 0.943444
Q2G2C6   2 0.105263 -1.27278 0.943444
Q2FVB1   2 0.105263 -1.27278 0.943444
Q2FYN1   2 0.105263 -1.27278 0.943444
Q2FV79   2 0.105263 -1.27278 0.943444
Q2FVU9   2 0.105263 -1.27278 0.943444
Q2G0W5   2 0.105263 -1.27278 0.943444
Q2FW60   2 0.105263 -1.27278 0.943444
Q2G269   2 0.105263 -1.27278 0.943444
Q2FZS1   2 0.105263 -1.27278 0.943444
Q2G1Y3   2 0.105263 -1.27278 0.943444
Q2FWA4   2 0.105263 -1.27278 0.943444
Q2G0C0   1 0.0526316 -1.27278 0.943444
Q2G2J6   0 0 -1.27278 0.943444
Q2G1R2   2 0.105263 -1.27278 0.943444
Q2FXY8   1 0.0526316 -1.27278 0.943444
Q2FYL2   2 0.105263 -1.27278 0.943444
Q2FYS3   0 0 -1.27278 0.943444
Q2FXS0   1 0.0526316 -1.27278 0.943444
Q2FWA7   0 0 -1.27278 0.943444
Q2FWV8   0 0 -1.27278 0.943444
Q2G279   2 0.105263 -1.27278 0.943444
Q2FYB5   0 0 -1.27278 0.943444
Q2G175   2 0.105263 -1.27278 0.943444
Q2FZ07   2 0.105263 -1.27278 0.943444
Q2FVG7   1 0.0526316 -1.27278 0.943444
Q2G2P3   2 0.105263 -1.27278 0.943444
Q2FZA3   2 0.105263 -1.27278 0.943444
Q2FYE1   2 0.105263 -1.27278 0.943444
Q2G2F8   0 0 -1.27278 0.943444
Q2FWS8   0 0 -1.27278 0.943444
Q2FXD8   2 0.105263 -1.27278 0.943444
Q2FX46   2 0.105263 -1.27278 0.943444
Q2FYB4   2 0.105263 -1.27278 0.943444
Q2FYC0   2 0.105263 -1.27278 0.943444
Q2FUY5   2 0.105263 -1.27278 0.943444
Q2FYF2   0 0 -1.27278 0.943444
Q2G0R4   2 0.105263 -1.27278 0.943444
Q2G1L1   2 0.105263 -1.27278 0.943444
Q2FYB0   0 0 -1.27278 0.943444
Q2FWW5   2 0.105263 -1.27278 0.943444
Q2FX04   1 0.0526316 -1.27278 0.943444
Q2FV33   2 0.105263 -1.27278 0.943444
Q2FUX6   2 0.105263 -1.27278 0.943444
Q2FVP5   0 0 -1.27278 0.943444
Q2G0W7   2 0.105263 -1.27278 0.943444
Q2FXV1   2 0.105263 -1.27278 0.943444
Q2G096   2 0.105263 -1.27278 0.943444
Q2FV68   2 0.105263 -1.27278 0.943444
Q2FVY6   1 0.0526316 -1.27278 0.943444
Q2FYY0   1 0.0526316 -1.27278 0.943444
Q2G005   2 0.105263 -1.27278 0.943444
Q2G2B4   2 0.105263 -1.27278 0.943444
Q2FVZ7   2 0.105263 -1.27278 0.943444
Q2FW55   2 0.105263 -1.27278 0.943444
Q2FV92   1 0.0526316 -1.27278 0.943444
Q2FYV9   2 0.105263 -1.27278 0.943444
Q2FW74   1 0.0526316 -1.27278 0.943444
Q2FVK9   2 0.105263 -1.27278 0.943444
Q2FZA4   2 0.105263 -1.27278 0.943444
Q2FV25   0 0 -1.27278 0.943444
Q2FYG8   2 0.105263 -1.27278 0.943444
Q2G216   1 0.0526316 -1.27278 0.943444
Q2FZ69   2 0.105263 -1.27278 0.943444
Q2FV97   2 0.105263 -1.27278 0.943444
Q2FZ95   2 0.105263 -1.27278 0.943444
Q2FZN8   2 0.105263 -1.27278 0.943444
Q2FZG2   2 0.105263 -1.27278 0.943444
Q2G259   2 0.105263 -1.27278 0.943444
Q2FYB6   0 0 -1.27278 0.943444
Q2FZD1   2 0.105263 -1.27278 0.943444
Q2FYT6   1 0.0526316 -1.27278 0.943444
Q2G0Y2   2 0.105263 -1.27278 0.943444
Q2FWZ1   1 0.0526316 -1.27278 0.943444
Q2FVC8   2 0.105263 -1.27278 0.943444
Q2G2H1   2 0.105263 -1.27278 0.943444
Q2FY47   2 0.105263 -1.27278 0.943444
Q2FX78   1 0.0526316 -1.27278 0.943444
Q2FX47   0 0 -1.27278 0.943444
Q2FZA7   2 0.105263 -1.27278 0.943444
Q2FV32   2 0.105263 -1.27278 0.943444
Q2FYE6   0 0 -1.27278 0.943444
Q2FZ41   0 0 -1.27278 0.943444
Q2FYG3   0 0 -1.27278 0.943444
Q2FX01   2 0.105263 -1.27278 0.943444
Q2FXU6   1 0.0526316 -1.27278 0.943444
Q2FYL7   2 0.105263 -1.27278 0.943444
Q2FWQ3   2 0.105263 -1.27278 0.943444
Q2FZY9   2 0.105263 -1.27278 0.943444
Q2FV50   1 0.0526316 -1.27278 0.943444
Q2FUY7   0 0 -1.27278 0.943444
Q2FXP6   2 0.105263 -1.27278 0.943444
Q2G1S9   2 0.105263 -1.27278 0.943444
Q2FX18   2 0.105263 -1.27278 0.943444
Q2FYU0   0 0 -1.27278 0.943444
Q2FXZ7   3 0.153846 -1.27278 0.943444
Q2G051   5 0.25641 -1.27278 0.943444
Q2FWS3   4 0.205128 -1.27278 0.943444
Q2FW14   2 0.102564 -1.27278 0.943444
Q2FYD7   1 0.0512821 -1.27278 0.943444
Q9RQP8   3 0.153846 -1.27278 0.943444
Q2FZK2   6 0.307692 -1.27278 0.943444
Q2FWI7   3 0.153846 -1.27278 0.943444
Q2G182   2 0.102564 -1.27278 0.943444
Q2FYT7   1 0.0512821 -1.27278 0.943444
Q2FV46   2 0.102564 -1.27278 0.943444
Q2FY58   2 0.102564 -1.27278 0.943444
Q2FX06   2 0.102564 -1.27278 0.943444
Q2FZH0   4 0.205128 -1.27278 0.943444
Q2FUZ4   6 0.307692 -1.27278 0.943444
Q2G102   3 0.153846 -1.27278 0.943444
Q2G1R8   4 0.205128 -1.27278 0.943444
Q2G2J1   2 0.102564 -1.27278 0.943444
Q2FX71   5 0.25641 -1.27278 0.943444
Q2FUZ5   5 0.25641 -1.27278 0.943444
Q2FYP5   2 0.102564 -1.27278 0.943444
Q2G048   0 0 -1.27278 0.943444
Q2FUQ0   3 0.153846 -1.27278 0.943444
Q2FWS7   4 0.205128 -1.27278 0.943444
Q2FV65   0 0 -1.27278 0.943444
Q2G125   2 0.102564 -1.27278 0.943444
Q2FYT2   3 0.153846 -1.27278 0.943444
Q2FVH7   2 0.102564 -1.27278 0.943444
Q2G127   1 0.0512821 -1.27278 0.943444
Q2FYI5   2 0.102564 -1.27278 0.943444
Q2FYX4   6 0.307692 -1.27278 0.943444
Q2G0M3   5 0.25641 -1.27278 0.943444
Q2FW87   3 0.153846 -1.27278 0.943444
Q2G211   1 0.0512821 -1.27278 0.943444
Q2FXR5   3 0.153846 -1.27278 0.943444
Q2FWR5   3 0.153846 -1.27278 0.943444
Q2FYD5   5 0.25641 -1.27278 0.943444
Q2FY94   2 0.102564 -1.27278 0.943444
Q2G2W8   2 0.102564 -1.27278 0.943444
Q2FZL9   3 0.153846 -1.27278 0.943444
Q2FYT9   2 0.102564 -1.27278 0.943444
Q2FX44   6 0.307692 -1.27278 0.943444
Q2FXB2   0 0 -1.27278 0.943444
Q2FVF6   4 0.205128 -1.27278 0.943444
Q2G2F6   2 0.102564 -1.27278 0.943444
Q2G2C3   3 0.153846 -1.27278 0.943444
Q2FYA5   3 0.153846 -1.27278 0.943444
Q2FYB1   4 0.205128 -1.27278 0.943444
Q2G011   5 0.25641 -1.27278 0.943444
Q2FV29   0 0 -1.27278 0.943444
Q2FVW1   6 0.307692 -1.27278 0.943444
Q2FYA4   4 0.205128 -1.27278 0.943444
Q2FY26   4 0.205128 -1.27278 0.943444
Q2FXC1   3 0.153846 -1.27278 0.943444
Q2G2T0   3 0.153846 -1.27278 0.943444
Q2FY62   2 0.102564 -1.27278 0.943444
Q2G2K4   2 0.102564 -1.27278 0.943444
Q2FW65   1 0.0512821 -1.27278 0.943444
Q2FY05   6 0.307692 -1.27278 0.943444
Q2FV96   2 0.102564 -1.27278 0.943444
Q2G1S7   2 0.102564 -1.27278 0.943444
Q2FWS9   5 0.25641 -1.27278 0.943444
Q2G180   6 0.307692 -1.27278 0.943444
Q2G0L6   5 0.25641 -1.27278 0.943444
Q2G189   2 0.102564 -1.27278 0.943444
Q2FYD9   0 0 -1.27278 0.943444
Q2FWM6   0 0 -1.27278 0.943444
Q2FXA6   2 0.102564 -1.27278 0.943444
Q2G0U8   5 0.25641 -1.27278 0.943444
Q2FXD9   1 0.0512821 -1.27278 0.943444
Q2FWF9   0 0 -1.27278 0.943444
Q2FXS3   4 0.205128 -1.27278 0.943444
Q2FXX6   4 0.205128 -1.27278 0.943444
Q2FWU2   2 0.102564 -1.27278 0.943444
Q2FXD5   3 0.153846 -1.27278 0.943444
Q2FZK8   2 0.102564 -1.27278 0.943444
Q2FV15   3 0.153846 -1.27278 0.943444
Q2FZZ5   3 0.153846 -1.27278 0.943444
Q2FW48   3 0.153846 -1.27278 0.943444
Q2FYB3   5 0.25641 -1.27278 0.943444
Q2FWT5   4 0.205128 -1.27278 0.943444
Q2FVH4   1 0.0512821 -1.27278 0.943444
Q2FWP4   3 0.153846 -1.27278 0.943444
Q2FYX9   3 0.153846 -1.27278 0.943444
Q2G1U7   2 0.102564 -1.27278 0.943444
Q2FXY6   4 0.205128 -1.27278 0.943444
Q2FYT1   2 0.102564 -1.27278 0.943444
Q2G244   5 0.25641 -1.27278 0.943444
Q2FX30   0 0 -1.27278 0.943444
Q2FVZ3   6 0.307692 -1.27278 0.943444
Q2FWP5   2 0.102564 -1.27278 0.943444
Q2FX41   4 0.205128 -1.27278 0.943444
Q2G2R5   4 0.205128 -1.27278 0.943444
Q2G2S3   5 0.25 -1.27278 0.943444
Q2G004   6 0.3 -1.27278 0.943444
Q2FWV1   4 0.2 -1.27278 0.943444
Q2G003   4 0.2 -1.27278 0.943444
Q2FZV3   4 0.2 -1.27278 0.943444
Q2G026   3 0.15 -1.27278 0.943444
Q2FXG7   4 0.2 -1.27278 0.943444
Q2FYL8   2 0.1 -1.27278 0.943444
Q2FZB6   2 0.1 -1.27278 0.943444
Q2FZE4   7 0.35 -1.27278 0.943444
Q2FX11   4 0.2 -1.27278 0.943444
Q2G0Y3   3 0.15 -1.27278 0.943444
Q2FZW7   2 0.1 -1.27278 0.943444
Q2FX21   6 0.3 -1.27278 0.943444
Q2G092   6 0.3 -1.27278 0.943444
Q2FZB7   6 0.3 -1.27278 0.943444
Q2G0J9   6 0.3 -1.27278 0.943444
Q2G1X2   6 0.3 -1.27278 0.943444
Q2FZD6   7 0.35 -1.27278 0.943444
Q2FW67   4 0.2 -1.27278 0.943444
Q2G111   4 0.2 -1.27278 0.943444
Q2G2Y4   6 0.3 -1.27278 0.943444
Q2FY38   1 0.05 -1.27278 0.943444
Q2FWJ0   4 0.2 -1.27278 0.943444
Q2G2T5   5 0.25 -1.27278 0.943444
Q2FVG6   2 0.1 -1.27278 0.943444
Q2G1V8   8 0.4 -1.27278 0.943444
Q2G1L0   2 0.1 -1.27278 0.943444
Q2FXD6   3 0.15 -1.27278 0.943444
P0C948   6 0.3 -1.27278 0.943444
Q2G1M2   7 0.35 -1.27278 0.943444
Q2FVW8   3 0.15 -1.27278 0.943444
Q2FX24   5 0.25 -1.27278 0.943444
Q2FWS4   6 0.3 -1.27278 0.943444
Q2FYQ3   4 0.2 -1.27278 0.943444
Q2G254   4 0.2 -1.27278 0.943444
Q2FWB4   4 0.2 -1.27278 0.943444
Q2FUP8   3 0.15 -1.27278 0.943444
Q2FZC2   4 0.2 -1.27278 0.943444
Q2FYE4   4 0.2 -1.27278 0.943444
Q2FWS2   2 0.1 -1.27278 0.943444
Q2FY03   8 0.4 -1.27278 0.943444
Q2FVS6   6 0.3 -1.27278 0.943444
Q2FXV2   1 0.05 -1.27278 0.943444
Q2G2L6   4 0.2 -1.27278 0.943444
Q2G2I5   6 0.3 -1.27278 0.943444
Q2FYA2   2 0.1 -1.27278 0.943444
Q2FWV7   6 0.3 -1.27278 0.943444
Q2FXE7   8 0.4 -1.27278 0.943444
Q2G0J6   2 0.1 -1.27278 0.943444
Q2FUU4   5 0.25 -1.27278 0.943444
Q2FVJ4   3 0.15 -1.27278 0.943444
Q2FZM9   6 0.3 -1.27278 0.943444
Q2FZ51   7 0.35 -1.27278 0.943444
Q2FY22   9 0.45 -1.27278 0.943444
Q2G2Q1   11 0.55 -1.27278 0.943444
Q2G109   6 0.3 -1.27278 0.943444
Q2G1D6   5 0.25 -1.27278 0.943444
Q2FVC9   4 0.2 -1.27278 0.943444
Q2G2R6   6 0.3 -1.27278 0.943444
Q2FZ85   4 0.2 -1.27278 0.943444
Q2FVK4   6 0.3 -1.27278 0.943444
Q2G1V9   2 0.1 -1.27278 0.943444
Q2G2H6   4 0.2 -1.27278 0.943444
Q2FWS6   6 0.3 -1.27278 0.943444
Q2FZW4   4 0.2 -1.27278 0.943444
Q2G1M3   10 0.5 -1.27278 0.943444
Q2G1M0   5 0.25 -1.27278 0.943444
Q2G1Y9   6 0.3 -1.27278 0.943444
Q2FX45   4 0.2 -1.27278 0.943444
Q2FWP8   2 0.1 -1.27278 0.943444
Q2FYP4   4 0.2 -1.27278 0.943444
Q2FYL1   4 0.2 -1.27278 0.943444
Q2G1L4   5 0.25 -1.27278 0.943444
Q2FUQ7   5 0.25 -1.27278 0.943444
Q2G247   2 0.1 -1.27278 0.943444
Q2FVV0   7 0.35 -1.27278 0.943444
Q2FYU6   8 0.4 -1.27278 0.943444
Q2G2N6   6 0.3 -1.27278 0.943444
Q2FXC9   4 0.2 -1.27278 0.943444
Q2FX42   4 0.2 -1.27278 0.943444
Q2FX26   4 0.2 -1.27278 0.943444
Q2FWF3   1 0.05 -1.27278 0.943444
Q2FZY1   8 0.4 -1.27278 0.943444
Q2FW15   12 0.585366 -1.27278 0.943444
P0A0G2   7 0.341463 -1.27278 0.943444
Q2G2G5   8 0.390244 -1.27278 0.943444
Q2FY39   14 0.682927 -1.27278 0.943444
Q2G0B5   6 0.292683 -1.27278 0.943444
Q2FZI1   12 0.585366 -1.27278 0.943444
Q2FUQ6   10 0.487805 -1.27278 0.943444
Q2FVR5   6 0.292683 -1.27278 0.943444
Q2G2W6   9 0.439024 -1.27278 0.943444
Q2FZR8   5 0.243902 -1.27278 0.943444
Q2FVY8   10 0.487805 -1.27278 0.943444
Q2FZ60   6 0.292683 -1.27278 0.943444
Q2FV82   4 0.195122 -1.27278 0.943444
Q2FX23   5 0.243902 -1.27278 0.943444
Q2G1G3   7 0.341463 -1.27278 0.943444
P68805   3 0.146341 -1.27278 0.943444
Q2FVL0   12 0.585366 -1.27278 0.943444
Q2G2J0   5 0.243902 -1.27278 0.943444
Q2FZF1   10 0.487805 -1.27278 0.943444
Q2FXU9   3 0.146341 -1.27278 0.943444
Q2G1A2   15 0.731707 -1.27278 0.943444
Q2G1C3   11 0.536585 -1.27278 0.943444
Q2G1D4   10 0.487805 -1.27278 0.943444
Q2G0A8   7 0.341463 -1.27278 0.943444
Q2FVC7   1 0.0487805 -1.27278 0.943444
Q2G133   8 0.390244 -1.27278 0.943444
Q2FY86   6 0.292683 -1.27278 0.943444
Q2FX92   8 0.390244 -1.27278 0.943444
Q2FW47   2 0.097561 -1.27278 0.943444
Q2G1T9   3 0.146341 -1.27278 0.943444
Q2FVU8   6 0.292683 -1.27278 0.943444
Q2FVD7   6 0.292683 -1.27278 0.943444
Q2FX55   4 0.195122 -1.27278 0.943444
Q2FVD3   4 0.195122 -1.27278 0.943444
Q2G2B5   6 0.292683 -1.27278 0.943444
Q2FWV6   10 0.487805 -1.27278 0.943444
Q2FW29   8 0.390244 -1.27278 0.943444
Q2G0W6   3 0.146341 -1.27278 0.943444
Q2FVD2   4 0.195122 -1.27278 0.943444
Q2FWR8   4 0.195122 -1.27278 0.943444
Q2FXA0   9 0.439024 -1.27278 0.943444
Q2FZB4   3 0.146341 -1.27278 0.943444
Q2FX37   2 0.097561 -1.27278 0.943444
Q2FX13   6 0.292683 -1.27278 0.943444
Q2FWD8   10 0.487805 -1.27278 0.943444
Q2G108   4 0.195122 -1.27278 0.943444
Q2G2V4   6 0.292683 -1.27278 0.943444
Q2FZW2   8 0.390244 -1.27278 0.943444
Q2FYY4   3 0.146341 -1.27278 0.943444
Q2FYB8   4 0.195122 -1.27278 0.943444
Q2FWC2   9 0.439024 -1.27278 0.943444
Q2FYE8   4 0.195122 -1.27278 0.943444
Q2FXK5   5 0.243902 -1.27278 0.943444
Q2FWT0   5 0.243902 -1.27278 0.943444
Q2FW19   3 0.146341 -1.27278 0.943444
Q2G100   11 0.536585 -1.27278 0.943444
Q2FYY3   2 0.097561 -1.27278 0.943444
Q2FZ01   5 0.243902 -1.27278 0.943444
Q2FYY1   3 0.146341 -1.27278 0.943444
Q2G103   3 0.146341 -1.27278 0.943444
Q2FV12   4 0.195122 -1.27278 0.943444
Q2FWQ1   5 0.243902 -1.27278 0.943444
Q2FYY5   4 0.195122 -1.27278 0.943444
Q2G207   5 0.243902 -1.27278 0.943444
Q2G1Y8   9 0.439024 -1.27278 0.943444
Q2FWZ8   12 0.585366 -1.27278 0.943444
Q2G0Z8   8 0.390244 -1.27278 0.943444
Q2G2F7   7 0.341463 -1.27278 0.943444
Q2FYH9   10 0.487805 -1.27278 0.943444
Q2FWB7   12 0.585366 -1.27278 0.943444
Q2FYN2   12 0.571429 -1.27278 0.943444
Q2FVQ6   10 0.47619 -1.27278 0.943444
Q2FWX3   4 0.190476 -1.27278 0.943444
Q2G187   6 0.285714 -1.27278 0.943444
Q2FW05   8 0.380952 -1.27278 0.943444
Q2FYC3   6 0.285714 -1.27278 0.943444
Q2FZJ2   6 0.285714 -1.27278 0.943444
Q2G0D6   14 0.666667 -1.27278 0.943444
Q2FWP7   5 0.238095 -1.27278 0.943444
Q2FX31   13 0.619048 -1.27278 0.943444
Q2FVZ6   9 0.428571 -1.27278 0.943444
Q2G2A2   6 0.285714 -1.27278 0.943444
Q2FWQ8   10 0.47619 -1.27278 0.943444
Q2FVM9   5 0.238095 -1.27278 0.943444
Q2FYD1   14 0.666667 -1.27278 0.943444
Q2FYN3   8 0.380952 -1.27278 0.943444
Q2FYI3   11 0.52381 -1.27278 0.943444
Q2G022   17 0.809524 -1.27278 0.943444
Q2G1Q3   13 0.619048 -1.27278 0.943444
Q2FX58   4 0.190476 -1.27278 0.943444
Q2G2V1   9 0.428571 -1.27278 0.943444
Q2FVV5   4 0.190476 -1.27278 0.943444
Q2FZC0   7 0.333333 -1.27278 0.943444
Q2FV63   10 0.47619 -1.27278 0.943444
Q2FWG9   8 0.380952 -1.27278 0.943444
Q2FZA5   3 0.142857 -1.27278 0.943444
Q2FX60   7 0.333333 -1.27278 0.943444
Q2G2I8   12 0.571429 -1.27278 0.943444
Q2G2Y5   11 0.52381 -1.27278 0.943444
Q2G2Y2   16 0.761905 -1.27278 0.943444
Q2FWA6   7 0.333333 -1.27278 0.943444
Q2FWL8   9 0.428571 -1.27278 0.943444
Q2FY95   8 0.380952 -1.27278 0.943444
Q2FYC5   8 0.380952 -1.27278 0.943444
Q2FV43   3 0.142857 -1.27278 0.943444
Q2FVU0   8 0.380952 -1.27278 0.943444
Q2FZG5   10 0.47619 -1.27278 0.943444
Q2G2H9   9 0.428571 -1.27278 0.943444
Q2G1D1   9 0.428571 -1.27278 0.943444
Q2FWU7   7 0.333333 -1.27278 0.943444
P60647   6 0.285714 -1.27278 0.943444
Q2FUR7   7 0.333333 -1.27278 0.943444
Q2FWQ2   12 0.571429 -1.27278 0.943444
Q2G2M4   7 0.333333 -1.27278 0.943444
Q2G104   5 0.238095 -1.27278 0.943444
Q2FX76   3 0.142857 -1.27278 0.943444
Q2G2Q4   8 0.380952 -1.27278 0.943444
Q2FXQ1   5 0.238095 -1.27278 0.943444
Q2FX80   3 0.142857 -1.27278 0.943444
Q2FZN6   14 0.666667 -1.27278 0.943444
Q2G009   12 0.571429 -1.27278 0.943444
Q2G021   8 0.380952 -1.27278 0.943444
Q2FWH0   9 0.428571 -1.27278 0.943444
Q2FXQ0   7 0.333333 -1.27278 0.943444
Q2FX64   6 0.285714 -1.27278 0.943444
Q2FY98   7 0.333333 -1.27278 0.943444
Q2FWK5   9 0.428571 -1.27278 0.943444
Q2FYK1   7 0.333333 -1.27278 0.943444
Q2FXF0   4 0.190476 -1.27278 0.943444
Q2FY70   5 0.238095 -1.27278 0.943444
Q2G114   7 0.333333 -1.27278 0.943444
Q2FX38   5 0.238095 -1.27278 0.943444
Q2FUP9   5 0.238095 -1.27278 0.943444
Q2FVV3   8 0.380952 -1.27278 0.943444
Q2G113   12 0.571429 -1.27278 0.943444
Q2FWB2   12 0.571429 -1.27278 0.943444
Q2FWT6   5 0.238095 -1.27278 0.943444
Q2FW28   12 0.571429 -1.27278 0.943444
Q2FUQ9   13 0.619048 -1.27278 0.943444
Q2FY00   3 0.142857 -1.27278 0.943444
Q2G040   3 0.142857 -1.27278 0.943444
Q2FX35   12 0.571429 -1.27278 0.943444
Q2FYW9   12 0.55814 -1.27278 0.943444
Q2G2N8   9 0.418605 -1.27278 0.943444
Q2G1V7   8 0.372093 -1.27278 0.943444
Q2G0C3   9 0.418605 -1.27278 0.943444
Q2FVW0   6 0.27907 -1.27278 0.943444
Q2FUS4   7 0.325581 -1.27278 0.943444
Q2FVP6   14 0.651163 -1.27278 0.943444
Q2FZK1   16 0.744186 -1.27278 0.943444
Q2FXY2   13 0.604651 -1.27278 0.943444
Q2FYX3   16 0.744186 -1.27278 0.943444
Q2FZ86   8 0.372093 -1.27278 0.943444
Q2FUV7   8 0.372093 -1.27278 0.943444
Q2FX70   12 0.55814 -1.27278 0.943444
Q2G1Y1   7 0.325581 -1.27278 0.943444
Q2FVT9   17 0.790698 -1.27278 0.943444
Q2G2K3   7 0.325581 -1.27278 0.943444
P72358   7 0.325581 -1.27278 0.943444
Q2G192   16 0.744186 -1.27278 0.943444
Q2FYX6   16 0.744186 -1.27278 0.943444
Q2FXW0   4 0.186047 -1.27278 0.943444
Q2G202   8 0.372093 -1.27278 0.943444
Q2FYW7   11 0.511628 -1.27278 0.943444
Q2G2M0   6 0.27907 -1.27278 0.943444
Q2FXT7   15 0.697674 -1.27278 0.943444
Q2FX59   15 0.697674 -1.27278 0.943444
Q2G0X2   6 0.27907 -1.27278 0.943444
Q2FWR6   16 0.744186 -1.27278 0.943444
Q2FW22   12 0.55814 -1.27278 0.943444
Q2FZH4   10 0.465116 -1.27278 0.943444
Q2FYZ1   11 0.511628 -1.27278 0.943444
Q2G2W7   9 0.418605 -1.27278 0.943444
Q2G2I4   11 0.511628 -1.27278 0.943444
Q2FZP5   11 0.511628 -1.27278 0.943444
Q2FWQ7   14 0.651163 -1.27278 0.943444
Q2G1W9   9 0.418605 -1.27278 0.943444
Q2FWF7   9 0.418605 -1.27278 0.943444
Q2FYM9   10 0.465116 -1.27278 0.943444
Q2FXV0   6 0.27907 -1.27278 0.943444
Q2FWW2   7 0.325581 -1.27278 0.943444
Q2FVS2   8 0.372093 -1.27278 0.943444
Q2G007   6 0.27907 -1.27278 0.943444
Q2FYA7   10 0.465116 -1.27278 0.943444
Q2G0K0   11 0.511628 -1.27278 0.943444
Q2FXS9   10 0.465116 -1.27278 0.943444
Q2G249   14 0.651163 -1.27278 0.943444
Q2G008   21 0.976744 -1.27278 0.943444
Q2FZD5   8 0.372093 -1.27278 0.943444
Q2FZG0   6 0.27907 -1.27278 0.943444
Q2FX28   5 0.232558 -1.27278 0.943444
Q2FXI4   11 0.511628 -1.27278 0.943444
Q2G176   13 0.604651 -1.27278 0.943444
Q2G116   13 0.604651 -1.27278 0.943444
Q2FXF2   5 0.232558 -1.27278 0.943444
Q2G260   7 0.325581 -1.27278 0.943444
Q2G213   7 0.325581 -1.27278 0.943444
Q2G173   11 0.511628 -1.27278 0.943444
Q2FV71   13 0.604651 -1.27278 0.943444
Q2FWY8   5 0.232558 -1.27278 0.943444
Q2FWN3   9 0.418605 -1.27278 0.943444
Q2FYD4   11 0.511628 -1.27278 0.943444
Q2FVQ2   13 0.604651 -1.27278 0.943444
Q2FVK0   12 0.55814 -1.27278 0.943444
Q2G285   7 0.325581 -1.27278 0.943444
Q2FZH6   10 0.465116 -1.27278 0.943444
Q2FZX1   11 0.511628 -1.27278 0.943444
Q2FZ83   1 0.0465116 -1.27278 0.943444
Q2G0S9   10 0.465116 -1.27278 0.943444
Q2FZH7   13 0.604651 -1.27278 0.943444
Q2FZT3   12 0.55814 -1.27278 0.943444
Q2FX57   10 0.454545 -1.27278 0.943444
Q2G0B9   14 0.636364 -1.27278 0.943444
Q2FY28   14 0.636364 -1.27278 0.943444
Q2G0R5   12 0.545455 -1.27278 0.943444
Q2FZG8   9 0.409091 -1.27278 0.943444
Q2G1X1   18 0.818182 -1.27278 0.943444
Q2FX93   9 0.409091 -1.27278 0.943444
Q2FYU5   8 0.363636 -1.27278 0.943444
Q2FWR9   7 0.318182 -1.27278 0.943444
Q2FWS0   14 0.636364 -1.27278 0.943444
Q2G0P4   8 0.363636 -1.27278 0.943444
Q2FX50   10 0.454545 -1.27278 0.943444
Q2FZV0   12 0.545455 -1.27278 0.943444
Q2G0S5   15 0.681818 -1.27278 0.943444
Q2FY25   16 0.727273 -1.27278 0.943444
Q2FXG6   7 0.318182 -1.27278 0.943444
Q2FZJ7   13 0.590909 -1.27278 0.943444
Q2G0U7   13 0.590909 -1.27278 0.943444
Q2FZV2   12 0.545455 -1.27278 0.943444
Q2FWT8   7 0.318182 -1.27278 0.943444
Q2G0D1   9 0.409091 -1.27278 0.943444
Q2FVW5   7 0.318182 -1.27278 0.943444
Q2FY97   11 0.5 -1.27278 0.943444
Q2FXF3   8 0.363636 -1.27278 0.943444
Q2G063   7 0.318182 -1.27278 0.943444
Q2G0U5   9 0.409091 -1.27278 0.943444
Q2G2B1   10 0.454545 -1.27278 0.943444
Q2FVE3   6 0.272727 -1.27278 0.943444
Q2FZW1   10 0.454545 -1.27278 0.943444
Q2FYK2   14 0.636364 -1.27278 0.943444
Q2FXW2   14 0.636364 -1.27278 0.943444
Q9F0R1   11 0.5 -1.27278 0.943444
Q2FZG3   9 0.409091 -1.27278 0.943444
Q2G2K0   15 0.681818 -1.27278 0.943444
Q2FVN4   16 0.727273 -1.27278 0.943444
Q2FYV0   14 0.636364 -1.27278 0.943444
Q2G0A5   8 0.363636 -1.27278 0.943444
Q2FZ03   12 0.545455 -1.27278 0.943444
Q2G1I8   13 0.590909 -1.27278 0.943444
Q2FYX8   15 0.681818 -1.27278 0.943444
Q2FV18   12 0.545455 -1.27278 0.943444
Q2FYI7   18 0.818182 -1.27278 0.943444
Q2G0K1   11 0.5 -1.27278 0.943444
Q2G2U9   10 0.454545 -1.27278 0.943444
Q2FW31   10 0.454545 -1.27278 0.943444
Q2FVB5   9 0.409091 -1.27278 0.943444
Q2FVI8   7 0.318182 -1.27278 0.943444
Q2FZT0   8 0.363636 -1.27278 0.943444
P48860   8 0.363636 -1.27278 0.943444
Q2FYC1   13 0.590909 -1.27278 0.943444
Q2G286   13 0.590909 -1.27278 0.943444
Q2FXD3   12 0.545455 -1.27278 0.943444
Q2G027   8 0.363636 -1.27278 0.943444
Q2G0T4   7 0.318182 -1.27278 0.943444
Q2FZJ5   9 0.409091 -1.27278 0.943444
Q2FW10   6 0.272727 -1.27278 0.943444
Q2FY91   7 0.318182 -1.27278 0.943444
Q2FVP0   10 0.454545 -1.27278 0.943444
P60070   9 0.409091 -1.27278 0.943444
Q2FWU1   12 0.545455 -1.27278 0.943444
Q2FYA3   5 0.227273 -1.27278 0.943444
Q2G0V8   15 0.681818 -1.27278 0.943444
Q2G0Z2   7 0.318182 -1.27278 0.943444
Q2FZ47   8 0.363636 -1.27278 0.943444
Q2G0V9   16 0.727273 -1.27278 0.943444
Q2FZE2   8 0.363636 -1.27278 0.943444
Q2FWB0   11 0.5 -1.27278 0.943444
Q2G1J1   6 0.272727 -1.27278 0.943444
Q2FYQ1   22 1 0.903563 0.161558
Q2FZ45   10 0.454545 -1.27278 0.943444
Q2FYW5   12 0.545455 -1.27278 0.943444
Q2G1A0   7 0.318182 -1.27278 0.943444
Q2FZB9   7 0.318182 -1.27278 0.943444
Q2FZX2   12 0.545455 -1.27278 0.943444
Q2FZY4   11 0.5 -1.27278 0.943444
Q2FW56   7 0.318182 -1.27278 0.943444
P0A0G6   9 0.409091 -1.27278 0.943444
Q2FW80   12 0.545455 -1.27278 0.943444
Q2G2S4   14 0.636364 -1.27278 0.943444
Q2G2H0   9 0.409091 -1.27278 0.943444
Q2G2E1   8 0.363636 -1.27278 0.943444
Q2G0I5   12 0.545455 -1.27278 0.943444
Q2FWW6   6 0.272727 -1.27278 0.943444
Q2G112   10 0.454545 -1.27278 0.943444
Q2G214   14 0.636364 -1.27278 0.943444
Q2FYG2   11 0.5 -1.27278 0.943444
Q2G0J5   11 0.5 -1.27278 0.943444
Q2FX27   7 0.318182 -1.27278 0.943444
Q2FWV5   11 0.5 -1.27278 0.943444
Q2FX40   14 0.636364 -1.27278 0.943444
Q2FZM5   7 0.318182 -1.27278 0.943444
Q2FXH8   8 0.363636 -1.27278 0.943444
Q2FWS5   12 0.545455 -1.27278 0.943444
Q2FW13   11 0.488889 -1.27278 0.943444
Q2FY93   12 0.533333 -1.27278 0.943444
Q2FZM8   18 0.8 -1.27278 0.943444
Q2FZV4   18 0.8 -1.27278 0.943444
Q2FVD4   11 0.488889 -1.27278 0.943444
Q2G0J3   7 0.311111 -1.27278 0.943444
Q2FX61   13 0.577778 -1.27278 0.943444
Q2FVD6   12 0.533333 -1.27278 0.943444
Q2FYY7   9 0.4 -1.27278 0.943444
Q2G0W0   13 0.577778 -1.27278 0.943444
Q2FXF7   8 0.355556 -1.27278 0.943444
Q2G191   16 0.711111 -1.27278 0.943444
Q2FYT5   12 0.533333 -1.27278 0.943444
Q2G1P0   12 0.533333 -1.27278 0.943444
Q2FVF8   15 0.666667 -1.27278 0.943444
Q2G0Y1   8 0.355556 -1.27278 0.943444
Q2FZD2   15 0.666667 -1.27278 0.943444
Q2FZ59   10 0.444444 -1.27278 0.943444
Q2G2G1   9 0.4 -1.27278 0.943444
Q2G0F9   23 1.02222 0.903563 0.161558
Q2G1J2   11 0.488889 -1.27278 0.943444
Q2G0Q6   13 0.577778 -1.27278 0.943444
Q2FYX0   13 0.577778 -1.27278 0.943444
Q2FZU8   16 0.711111 -1.27278 0.943444
Q2G267   10 0.444444 -1.27278 0.943444
Q2G174   17 0.755556 -1.27278 0.943444
Q2FWC3   12 0.533333 -1.27278 0.943444
Q2FVN6   13 0.577778 -1.27278 0.943444
Q2G2D1   10 0.444444 -1.27278 0.943444
Q2FZK9   10 0.444444 -1.27278 0.943444
Q2G2C9   11 0.488889 -1.27278 0.943444
Q2G2V8   18 0.8 -1.27278 0.943444
Q2FVL6   12 0.533333 -1.27278 0.943444
Q2FY45   6 0.266667 -1.27278 0.943444
Q2G2R7   21 0.933333 -1.27278 0.943444
Q2FWD5   8 0.355556 -1.27278 0.943444
Q2FWT3   10 0.444444 -1.27278 0.943444
Q2FY92   13 0.577778 -1.27278 0.943444
Q2FZM2   9 0.4 -1.27278 0.943444
Q2G2F0   17 0.755556 -1.27278 0.943444
Q2FW30   7 0.311111 -1.27278 0.943444
Q2FZV9   13 0.577778 -1.27278 0.943444
Q2FVA6   12 0.533333 -1.27278 0.943444
Q2G229   12 0.533333 -1.27278 0.943444
Q2FZZ3   10 0.444444 -1.27278 0.943444
Q2G2F4   11 0.488889 -1.27278 0.943444
Q2FVA7   10 0.444444 -1.27278 0.943444
Q2G0R3   14 0.622222 -1.27278 0.943444
Q2G1R1   18 0.8 -1.27278 0.943444
Q2FZ79   14 0.622222 -1.27278 0.943444
Q2FZ12   5 0.222222 -1.27278 0.943444
Q2FX39   9 0.4 -1.27278 0.943444
Q2G186   14 0.622222 -1.27278 0.943444
Q2FXE5   11 0.488889 -1.27278 0.943444
Q2G0A1   10 0.444444 -1.27278 0.943444
Q2G0E7   16 0.711111 -1.27278 0.943444
Q2G2V7   12 0.533333 -1.27278 0.943444
Q2FYA6   14 0.622222 -1.27278 0.943444
Q2G276   11 0.488889 -1.27278 0.943444
Q2G070   13 0.577778 -1.27278 0.943444
Q2FVZ1   11 0.488889 -1.27278 0.943444
Q2FW84   8 0.355556 -1.27278 0.943444
Q2FVY9   9 0.4 -1.27278 0.943444
Q2FVD9   13 0.577778 -1.27278 0.943444
Q2G1T2   11 0.488889 -1.27278 0.943444
Q2G0I3   8 0.355556 -1.27278 0.943444
Q2G0E8   12 0.533333 -1.27278 0.943444
Q2FW08   16 0.711111 -1.27278 0.943444
Q2FVD8   14 0.622222 -1.27278 0.943444
Q2FXF5   10 0.444444 -1.27278 0.943444
Q2FXW1   14 0.622222 -1.27278 0.943444
Q2FW79   12 0.533333 -1.27278 0.943444
Q2G2G0   28 1.24444 0.903563 0.161558
P48940   7 0.311111 -1.27278 0.943444
Q2FYL6   20 0.888889 -1.27278 0.943444
Q2FZV8   18 0.8 -1.27278 0.943444
Q2FYM5   11 0.488889 -1.27278 0.943444
Q2G2B6   8 0.355556 -1.27278 0.943444
Q2G1L2   6 0.266667 -1.27278 0.943444
Q2G1V5   12 0.533333 -1.27278 0.943444
Q2FXT0   13 0.577778 -1.27278 0.943444
Q2FY02   11 0.488889 -1.27278 0.943444
Q2FWQ4   10 0.444444 -1.27278 0.943444
Q2FYG4   15 0.666667 -1.27278 0.943444
Q2FW11   9 0.4 -1.27278 0.943444
Q2G257   11 0.478261 -1.27278 0.943444
Q2FWJ6   15 0.652174 -1.27278 0.943444
Q2FXS8   22 0.956522 -1.27278 0.943444
Q2FX12   9 0.391304 -1.27278 0.943444
Q2FYF1   5 0.217391 -1.27278 0.943444
Q2G2E8   14 0.608696 -1.27278 0.943444
Q2FXE6   12 0.521739 -1.27278 0.943444
Q2G2C0   21 0.913043 -1.27278 0.943444
Q2G1V6   20 0.869565 -1.27278 0.943444
Q2FWZ4   11 0.478261 -1.27278 0.943444
Q2G2V0   15 0.652174 -1.27278 0.943444
Q9ZAH6   15 0.652174 -1.27278 0.943444
Q2FVU2   19 0.826087 -1.27278 0.943444
Q2FWI8   13 0.565217 -1.27278 0.943444
P0A0H0   11 0.478261 -1.27278 0.943444
Q2G0C1   16 0.695652 -1.27278 0.943444
Q2FXH3   9 0.391304 -1.27278 0.943444
Q2FXI6   13 0.565217 -1.27278 0.943444
Q2G1X5   9 0.391304 -1.27278 0.943444
Q2FV08   9 0.391304 -1.27278 0.943444
Q2FWT7   13 0.565217 -1.27278 0.943444
Q2G210   10 0.434783 -1.27278 0.943444
Q2FW66   10 0.434783 -1.27278 0.943444
Q2FWD0   11 0.478261 -1.27278 0.943444
Q2FUQ1   10 0.434783 -1.27278 0.943444
Q2FVI6   14 0.608696 -1.27278 0.943444
Q2FWM7   14 0.608696 -1.27278 0.943444
Q2FVN2   21 0.913043 -1.27278 0.943444
Q2FWR2   11 0.478261 -1.27278 0.943444
Q2FYH4   16 0.695652 -1.27278 0.943444
Q2FYM8   9 0.391304 -1.27278 0.943444
Q9RFJ6   11 0.478261 -1.27278 0.943444
Q2FZ42   10 0.434783 -1.27278 0.943444
Q2FVX9   10 0.434783 -1.27278 0.943444
Q2G066   11 0.478261 -1.27278 0.943444
Q2FVM3   18 0.782609 -1.27278 0.943444
Q2FWT1   15 0.652174 -1.27278 0.943444
Q2FZB8   16 0.695652 -1.27278 0.943444
Q2FUQ8   10 0.434783 -1.27278 0.943444
Q2G2I7   14 0.608696 -1.27278 0.943444
Q2FVF7   8 0.347826 -1.27278 0.943444
Q2FV52   11 0.478261 -1.27278 0.943444
Q2FWE3   10 0.434783 -1.27278 0.943444
Q2G144   7 0.304348 -1.27278 0.943444
Q2FXZ1   12 0.521739 -1.27278 0.943444
Q2FX34   13 0.565217 -1.27278 0.943444
Q2FWV4   18 0.782609 -1.27278 0.943444
Q2FZ11   14 0.608696 -1.27278 0.943444
Q2G141   8 0.347826 -1.27278 0.943444
Q2FWF5   18 0.782609 -1.27278 0.943444
Q2FV34   14 0.608696 -1.27278 0.943444
Q2FWQ0   16 0.695652 -1.27278 0.943444
Q2FV88   12 0.521739 -1.27278 0.943444
Q2G2P0   10 0.434783 -1.27278 0.943444
Q2FYW8   15 0.652174 -1.27278 0.943444
Q2G1W1   19 0.826087 -1.27278 0.943444
Q2FVC2   17 0.73913 -1.27278 0.943444
Q2G0D3   18 0.782609 -1.27278 0.943444
Q2FV89   14 0.608696 -1.27278 0.943444
Q2G1U2   12 0.521739 -1.27278 0.943444
Q2FX32   11 0.478261 -1.27278 0.943444
Q2FXS7   11 0.478261 -1.27278 0.943444
Q2FVX1   10 0.434783 -1.27278 0.943444
Q2FVE0   11 0.478261 -1.27278 0.943444
Q2G270   20 0.869565 -1.27278 0.943444
Q9EYW6   22 0.956522 -1.27278 0.943444
Q2FVB8   12 0.521739 -1.27278 0.943444
Q2FZT9   10 0.434783 -1.27278 0.943444
Q2G298   14 0.608696 -1.27278 0.943444
Q2FX49   7 0.304348 -1.27278 0.943444
Q2G0Z0   15 0.652174 -1.27278 0.943444
Q2FW39   19 0.826087 -1.27278 0.943444
Q2G252   12 0.521739 -1.27278 0.943444
Q2G0A3   15 0.652174 -1.27278 0.943444
Q2FYJ7   11 0.478261 -1.27278 0.943444
Q2FWT2   9 0.391304 -1.27278 0.943444
Q2FWQ5   8 0.347826 -1.27278 0.943444
Q2G2J7   15 0.652174 -1.27278 0.943444
Q2FY75   15 0.652174 -1.27278 0.943444
Q2G106   18 0.782609 -1.27278 0.943444
Q2FVY3   14 0.608696 -1.27278 0.943444
Q2FVP9   7 0.304348 -1.27278 0.943444
Q2FW42   8 0.347826 -1.27278 0.943444
Q2FUV9   14 0.608696 -1.27278 0.943444
Q2FVR7   15 0.652174 -1.27278 0.943444
Q2FZN1   14 0.608696 -1.27278 0.943444
Q2G2Q7   18 0.765957 -1.27278 0.943444
Q2G150   16 0.680851 -1.27278 0.943444
Q2G081   13 0.553191 -1.27278 0.943444
Q2FV45   15 0.638298 -1.27278 0.943444
Q2FX02   23 0.978723 -1.27278 0.943444
P0A0Q4   14 0.595745 -1.27278 0.943444
Q2G0L9   13 0.553191 -1.27278 0.943444
Q2FY04   14 0.595745 -1.27278 0.943444
Q2FV48   10 0.425532 -1.27278 0.943444
Q2FW64   13 0.553191 -1.27278 0.943444
Q2FX63   10 0.425532 -1.27278 0.943444
Q2G1T3   13 0.553191 -1.27278 0.943444
Q2G0K9   13 0.553191 -1.27278 0.943444
Q2FZ00   14 0.595745 -1.27278 0.943444
Q2FVL9   30 1.2766 0.903563 0.161558
Q2FW33   20 0.851064 -1.27278 0.943444
Q2FWT9   14 0.595745 -1.27278 0.943444
Q2FZF7   13 0.553191 -1.27278 0.943444
Q2FWL1   14 0.595745 -1.27278 0.943444
Q2FYS7   17 0.723404 -1.27278 0.943444
Q2FZX3   14 0.595745 -1.27278 0.943444
Q2FXR0   16 0.680851 -1.27278 0.943444
Q2G2I9   25 1.06383 0.903563 0.161558
Q2FWN1   7 0.297872 -1.27278 0.943444
Q2G297   18 0.765957 -1.27278 0.943444
Q2FVA0   13 0.553191 -1.27278 0.943444
Q2FXX0   19 0.808511 -1.27278 0.943444
Q2G2P4   10 0.425532 -1.27278 0.943444
Q2G0P8   13 0.553191 -1.27278 0.943444
Q2FVN3   10 0.425532 -1.27278 0.943444
Q2FXK7   23 0.978723 -1.27278 0.943444
Q2FZF8   12 0.510638 -1.27278 0.943444
Q2FWR0   17 0.723404 -1.27278 0.943444
Q2FXL2   20 0.851064 -1.27278 0.943444
Q2FWA9   17 0.723404 -1.27278 0.943444
Q2G282   12 0.510638 -1.27278 0.943444
Q9RQQ0   8 0.340426 -1.27278 0.943444
Q2FXD7   16 0.680851 -1.27278 0.943444
Q2FUY4   10 0.425532 -1.27278 0.943444
Q2G2W4   11 0.468085 -1.27278 0.943444
Q2FZF5   12 0.510638 -1.27278 0.943444
Q2FY42   17 0.723404 -1.27278 0.943444
Q2FUS3   11 0.468085 -1.27278 0.943444
Q2G2E7   20 0.851064 -1.27278 0.943444
Q2G0S6   11 0.468085 -1.27278 0.943444
Q2G0C2   16 0.680851 -1.27278 0.943444
Q2FWF8   11 0.468085 -1.27278 0.943444
Q2G000   12 0.510638 -1.27278 0.943444
Q2FWX2   19 0.808511 -1.27278 0.943444
Q2FZS2   17 0.723404 -1.27278 0.943444
Q2FW16   16 0.680851 -1.27278 0.943444
Q2FZI2   10 0.425532 -1.27278 0.943444
Q2G1Q5   10 0.425532 -1.27278 0.943444
Q2G1A5   14 0.595745 -1.27278 0.943444
Q2G0P7   13 0.553191 -1.27278 0.943444
Q2FWV3   12 0.510638 -1.27278 0.943444
Q2FW51   16 0.680851 -1.27278 0.943444
Q2FVI4   23 0.978723 -1.27278 0.943444
Q2FVN7   19 0.808511 -1.27278 0.943444
Q2FWP9   19 0.808511 -1.27278 0.943444
Q2FXT2   12 0.510638 -1.27278 0.943444
P0A0F4   12 0.510638 -1.27278 0.943444
Q2G126   18 0.765957 -1.27278 0.943444
Q2FW82   19 0.808511 -1.27278 0.943444
Q2FY44   11 0.468085 -1.27278 0.943444
Q2G0N9   13 0.553191 -1.27278 0.943444
Q2G0Z9   13 0.553191 -1.27278 0.943444
Q2FV81   19 0.808511 -1.27278 0.943444
Q2FYC4   8 0.340426 -1.27278 0.943444
Q2G178   17 0.723404 -1.27278 0.943444
Q2G079   12 0.510638 -1.27278 0.943444
Q2G2B7   11 0.468085 -1.27278 0.943444
Q2FVF5   15 0.638298 -1.27278 0.943444
Q2G2W2   13 0.553191 -1.27278 0.943444
Q2G1I2   12 0.510638 -1.27278 0.943444
Q2G245   10 0.425532 -1.27278 0.943444
Q2G1H7   10 0.416667 -1.27278 0.943444
Q2FWF1   15 0.625 -1.27278 0.943444
Q2FZZ9   15 0.625 -1.27278 0.943444
Q2G1W3   11 0.458333 -1.27278 0.943444
Q2G204   16 0.666667 -1.27278 0.943444
Q2G1H1   14 0.583333 -1.27278 0.943444
Q2FXK3   11 0.458333 -1.27278 0.943444
Q2G2H8   13 0.541667 -1.27278 0.943444
Q2FZP9   16 0.666667 -1.27278 0.943444
Q2FWI2   21 0.875 -1.27278 0.943444
Q2FYZ6   16 0.666667 -1.27278 0.943444
Q2FXS1   16 0.666667 -1.27278 0.943444
Q2G200   19 0.791667 -1.27278 0.943444
Q2G2L5   19 0.791667 -1.27278 0.943444
Q2FY73   16 0.666667 -1.27278 0.943444
Q2G177   16 0.666667 -1.27278 0.943444
Q2G2F9   18 0.75 -1.27278 0.943444
Q2FV27   12 0.5 -1.27278 0.943444
Q2FZ56   18 0.75 -1.27278 0.943444
Q2FVF3   15 0.625 -1.27278 0.943444
Q2G0B6   14 0.583333 -1.27278 0.943444
Q2G2S5   14 0.583333 -1.27278 0.943444
Q2FW68   9 0.375 -1.27278 0.943444
Q2FWX7   9 0.375 -1.27278 0.943444
Q2FWB6   14 0.583333 -1.27278 0.943444
Q2FXA9   20 0.833333 -1.27278 0.943444
Q2FXP3   15 0.625 -1.27278 0.943444
Q2FUX5   14 0.583333 -1.27278 0.943444
Q2FZZ4   14 0.583333 -1.27278 0.943444
Q2FX98   17 0.708333 -1.27278 0.943444
Q2FV23   17 0.708333 -1.27278 0.943444
Q2FUR1   7 0.291667 -1.27278 0.943444
Q2FY49   19 0.791667 -1.27278 0.943444
Q2G017   18 0.75 -1.27278 0.943444
Q2G2K9   16 0.666667 -1.27278 0.943444
Q2G2N9   18 0.75 -1.27278 0.943444
Q2G0E9   16 0.666667 -1.27278 0.943444
Q2FY19   22 0.916667 -1.27278 0.943444
Q2G1E3   17 0.708333 -1.27278 0.943444
Q2FW17   14 0.583333 -1.27278 0.943444
Q2FWK9   11 0.458333 -1.27278 0.943444
Q2G2Q6   12 0.5 -1.27278 0.943444
Q2G2Q5   15 0.625 -1.27278 0.943444
Q2G1U9   22 0.916667 -1.27278 0.943444
Q2G299   13 0.541667 -1.27278 0.943444
Q2FX75   29 1.20833 0.903563 0.161558
Q2G058   14 0.583333 -1.27278 0.943444
Q2G0E3   11 0.458333 -1.27278 0.943444
Q2FYK0   13 0.541667 -1.27278 0.943444
Q2G2K6   13 0.541667 -1.27278 0.943444
Q2FYN0   15 0.625 -1.27278 0.943444
Q2FVK7   17 0.708333 -1.27278 0.943444
Q2FX15   14 0.583333 -1.27278 0.943444
Q2FVN9   10 0.416667 -1.27278 0.943444
Q2FWX0   13 0.541667 -1.27278 0.943444
Q2G143   13 0.541667 -1.27278 0.943444
Q2G0C7   21 0.875 -1.27278 0.943444
Q2G0K6   11 0.458333 -1.27278 0.943444
Q2FZZ1   14 0.583333 -1.27278 0.943444
Q2FV13   20 0.833333 -1.27278 0.943444
Q2G128   16 0.666667 -1.27278 0.943444
Q2FXU2   15 0.625 -1.27278 0.943444
Q2G2R4   12 0.5 -1.27278 0.943444
Q2FXM1   12 0.5 -1.27278 0.943444
Q8KQR1   20 0.833333 -1.27278 0.943444
Q2G2Q9   12 0.5 -1.27278 0.943444
Q2FVG9   14 0.583333 -1.27278 0.943444
Q2FV56   9 0.375 -1.27278 0.943444
Q2FWG7   15 0.612245 -1.27278 0.943444
Q2G0T1   15 0.612245 -1.27278 0.943444
Q2FXB9   20 0.816327 -1.27278 0.943444
Q2FZP3   14 0.571429 -1.27278 0.943444
Q2FZQ2   13 0.530612 -1.27278 0.943444
Q2FXS4   18 0.734694 -1.27278 0.943444
Q2FZ21   15 0.612245 -1.27278 0.943444
Q2G2X2   15 0.612245 -1.27278 0.943444
Q2FZF6   16 0.653061 -1.27278 0.943444
Q2FYA0   16 0.653061 -1.27278 0.943444
Q2G2A9   12 0.489796 -1.27278 0.943444
Q2FYB9   14 0.571429 -1.27278 0.943444
Q2FYI4   15 0.612245 -1.27278 0.943444
Q2FYL4   16 0.653061 -1.27278 0.943444
Q2G1T0   16 0.653061 -1.27278 0.943444
Q2FXW7   15 0.612245 -1.27278 0.943444
Q2FZA1   19 0.77551 -1.27278 0.943444
Q2FY76   10 0.408163 -1.27278 0.943444
Q2FZ97   26 1.06122 0.903563 0.161558
Q2G1I4   11 0.44898 -1.27278 0.943444
Q2FYQ6   12 0.489796 -1.27278 0.943444
Q2FXL6   13 0.530612 -1.27278 0.943444
Q2G2G6   9 0.367347 -1.27278 0.943444
Q2FVH1   12 0.489796 -1.27278 0.943444
Q2FYA8   24 0.979592 -1.27278 0.943444
Q2G2M5   19 0.77551 -1.27278 0.943444
Q2FV99   25 1.02041 0.903563 0.161558
Q2G105   20 0.816327 -1.27278 0.943444
Q2FW23   15 0.612245 -1.27278 0.943444
Q2G012   15 0.612245 -1.27278 0.943444
Q2G2V5   14 0.571429 -1.27278 0.943444
Q2FW07   15 0.612245 -1.27278 0.943444
Q2G0F2   20 0.816327 -1.27278 0.943444
Q2FZC9   14 0.571429 -1.27278 0.943444
Q2FXE9   15 0.612245 -1.27278 0.943444
Q2FV47   22 0.897959 -1.27278 0.943444
Q2G2Q8   14 0.571429 -1.27278 0.943444
Q2FYE7   16 0.653061 -1.27278 0.943444
Q2FUT3   13 0.530612 -1.27278 0.943444
Q2G068   16 0.653061 -1.27278 0.943444
Q2G2D3   15 0.612245 -1.27278 0.943444
Q2FYK4   13 0.530612 -1.27278 0.943444
Q2FX36   17 0.693878 -1.27278 0.943444
Q2G0A4   16 0.653061 -1.27278 0.943444
Q2G080   20 0.816327 -1.27278 0.943444
Q2FUT1   14 0.571429 -1.27278 0.943444
Q2FYH3   18 0.734694 -1.27278 0.943444
Q2FXA7   13 0.530612 -1.27278 0.943444
Q2G2Y6   28 1.14286 0.903563 0.161558
Q2FY55   17 0.693878 -1.27278 0.943444
Q2FY61   17 0.693878 -1.27278 0.943444
Q2G0E2   16 0.653061 -1.27278 0.943444
Q2FVY1   18 0.734694 -1.27278 0.943444
Q2FUV1   16 0.653061 -1.27278 0.943444
Q2FUS9   24 0.979592 -1.27278 0.943444
Q2G1A1   18 0.734694 -1.27278 0.943444
P60639   11 0.44898 -1.27278 0.943444
Q2FZE9   20 0.816327 -1.27278 0.943444
Q2G1I9   29 1.18367 0.903563 0.161558
Q2FWN0   12 0.489796 -1.27278 0.943444
Q2FZE3   25 1.02041 0.903563 0.161558
Q93Q23   8 0.326531 -1.27278 0.943444
Q2FWE9   12 0.489796 -1.27278 0.943444
Q2FUS1   25 1.02041 0.903563 0.161558
Q2FVM5   15 0.612245 -1.27278 0.943444
Q2G2N7   12 0.489796 -1.27278 0.943444
Q2FWG0   21 0.857143 -1.27278 0.943444
Q2FXV7   15 0.612245 -1.27278 0.943444
Q2FW69   10 0.408163 -1.27278 0.943444
P0A0F8   11 0.44898 -1.27278 0.943444
Q2G055   18 0.734694 -1.27278 0.943444
Q2FV37   10 0.408163 -1.27278 0.943444
Q2G225   13 0.530612 -1.27278 0.943444
Q2FXG2   13 0.530612 -1.27278 0.943444
Q2FY87   14 0.571429 -1.27278 0.943444
Q2FWR7   19 0.77551 -1.27278 0.943444
Q2G1U6   11 0.44898 -1.27278 0.943444
Q2G006   25 1.02041 0.903563 0.161558
Q2G2I6   10 0.4 -1.27278 0.943444
Q2FWS1   26 1.04 0.903563 0.161558
Q2FYF5   18 0.72 -1.27278 0.943444
Q2G0F1   17 0.68 -1.27278 0.943444
Q2G0J2   15 0.6 -1.27278 0.943444
Q2FXE3   17 0.68 -1.27278 0.943444
Q2FYV8   22 0.88 -1.27278 0.943444
Q2G1X6   14 0.56 -1.27278 0.943444
Q2FUP5   21 0.84 -1.27278 0.943444
Q2G1A4   22 0.88 -1.27278 0.943444
Q2G0H9   24 0.96 -1.27278 0.943444
Q2G0M0   20 0.8 -1.27278 0.943444
Q2FYK6   19 0.76 -1.27278 0.943444
Q2G023   22 0.88 -1.27278 0.943444
Q2G0G2   14 0.56 -1.27278 0.943444
Q2FXC0   20 0.8 -1.27278 0.943444
Q2FXF1   18 0.72 -1.27278 0.943444
Q2FW00   18 0.72 -1.27278 0.943444
Q2G1E7   12 0.48 -1.27278 0.943444
Q2FWE7   18 0.72 -1.27278 0.943444
Q2FY32   13 0.52 -1.27278 0.943444
Q2FUU0   17 0.68 -1.27278 0.943444
Q2FVU5   18 0.72 -1.27278 0.943444
Q2G062   16 0.64 -1.27278 0.943444
Q2FV26   12 0.48 -1.27278 0.943444
Q2FW97   12 0.48 -1.27278 0.943444
Q2FZY8   16 0.64 -1.27278 0.943444
Q2G277   16 0.64 -1.27278 0.943444
Q2G0V1   13 0.52 -1.27278 0.943444
Q2FWJ3   22 0.88 -1.27278 0.943444
Q2G2J2   14 0.56 -1.27278 0.943444
Q2FVB0   13 0.52 -1.27278 0.943444
Q2G278   19 0.76 -1.27278 0.943444
Q2G107   16 0.64 -1.27278 0.943444
P0A0M9   15 0.6 -1.27278 0.943444
Q2G067   14 0.56 -1.27278 0.943444
Q2FV55   19 0.76 -1.27278 0.943444
Q2G1L3   17 0.68 -1.27278 0.943444
Q2G2R0   13 0.52 -1.27278 0.943444
Q2G2T3   17 0.68 -1.27278 0.943444
Q2FWA8   9 0.36 -1.27278 0.943444
Q2G056   17 0.68 -1.27278 0.943444
Q2FWR1   19 0.76 -1.27278 0.943444
Q2FXP9   16 0.64 -1.27278 0.943444
Q2FZI4   13 0.52 -1.27278 0.943444
Q2G2L7   19 0.76 -1.27278 0.943444
Q2FVG1   14 0.56 -1.27278 0.943444
Q2G1I7   24 0.96 -1.27278 0.943444
Q2FVB6   17 0.68 -1.27278 0.943444
Q2G001   16 0.64 -1.27278 0.943444
Q2FUX3   17 0.68 -1.27278 0.943444
Q2G1Q9   14 0.56 -1.27278 0.943444
Q2G2S9   17 0.68 -1.27278 0.943444
Q2FXZ8   19 0.76 -1.27278 0.943444
Q2FZI7   16 0.64 -1.27278 0.943444
Q2FUS6   20 0.8 -1.27278 0.943444
Q2FUZ6   15 0.6 -1.27278 0.943444
Q2FYQ9   12 0.48 -1.27278 0.943444
Q2FYS8   21 0.84 -1.27278 0.943444
Q2FYS6   18 0.72 -1.27278 0.943444
Q2FZG6   15 0.6 -1.27278 0.943444
Q2G1L9   12 0.48 -1.27278 0.943444
Q2FXT3   14 0.56 -1.27278 0.943444
Q2FZN9   18 0.72 -1.27278 0.943444
Q2FW20   13 0.52 -1.27278 0.943444
Q2G0H3   16 0.64 -1.27278 0.943444
Q2FV98   19 0.76 -1.27278 0.943444
Q2FXR7   14 0.56 -1.27278 0.943444
Q2G1T4   19 0.76 -1.27278 0.943444
Q2FW38   11 0.44 -1.27278 0.943444
Q2G2P6   24 0.96 -1.27278 0.943444
Q2FVL7   15 0.6 -1.27278 0.943444
Q2FVY2   19 0.76 -1.27278 0.943444
Q2FYZ0   13 0.52 -1.27278 0.943444
Q2FYW2   15 0.6 -1.27278 0.943444
P60643   14 0.56 -1.27278 0.943444
Q2G265   16 0.64 -1.27278 0.943444
Q2FV42   12 0.48 -1.27278 0.943444
Q2FXN0   13 0.52 -1.27278 0.943444
Q2G2D9   14 0.56 -1.27278 0.943444
Q2FV75   14 0.56 -1.27278 0.943444
Q2FYE0   13 0.52 -1.27278 0.943444
Q2FX03   14 0.56 -1.27278 0.943444
Q2FX89   17 0.68 -1.27278 0.943444
Q2FX43   33 1.32 0.903563 0.161558
Q2FV69   14 0.54902 -1.27278 0.943444
P72360   17 0.666667 -1.27278 0.943444
Q2FVQ1   17 0.666667 -1.27278 0.943444
Q2FYG7   21 0.823529 -1.27278 0.943444
Q2G1J8   16 0.627451 -1.27278 0.943444
Q2FW77   17 0.666667 -1.27278 0.943444
Q2FWI4   20 0.784314 -1.27278 0.943444
Q2FX62   18 0.705882 -1.27278 0.943444
Q2G0U6   23 0.901961 -1.27278 0.943444
Q2G0P2   23 0.901961 -1.27278 0.943444
Q2G0B8   21 0.823529 -1.27278 0.943444
Q2FVL3   13 0.509804 -1.27278 0.943444
Q2G1K8   17 0.666667 -1.27278 0.943444
Q2G2R9   14 0.54902 -1.27278 0.943444
Q2G2I3   17 0.666667 -1.27278 0.943444
Q2FY56   15 0.588235 -1.27278 0.943444
Q2G0B1   12 0.470588 -1.27278 0.943444
Q2G1T1   14 0.54902 -1.27278 0.943444
Q2FVX5   11 0.431373 -1.27278 0.943444
Q2G0H8   16 0.627451 -1.27278 0.943444
Q2FVT3   18 0.705882 -1.27278 0.943444
Q2FWF6   20 0.784314 -1.27278 0.943444
Q2FWZ6   19 0.745098 -1.27278 0.943444
Q2FZ77   21 0.823529 -1.27278 0.943444
Q2G0H0   16 0.627451 -1.27278 0.943444
Q2G2G7   20 0.784314 -1.27278 0.943444
Q2G117   21 0.823529 -1.27278 0.943444
Q2FXG9   22 0.862745 -1.27278 0.943444
Q2FWE4   19 0.745098 -1.27278 0.943444
Q2FUS0   19 0.745098 -1.27278 0.943444
Q2FWR3   11 0.431373 -1.27278 0.943444
Q2FYA9   35 1.37255 0.903563 0.161558
Q2G0Y5   20 0.784314 -1.27278 0.943444
Q2FZZ8   24 0.941176 -1.27278 0.943444
Q2G1Z6   18 0.705882 -1.27278 0.943444
Q2FX53   20 0.784314 -1.27278 0.943444
Q2FZC4   21 0.823529 -1.27278 0.943444
Q2FUS5   17 0.666667 -1.27278 0.943444
Q2G1R0   18 0.705882 -1.27278 0.943444
Q2G0D5   17 0.666667 -1.27278 0.943444
Q2FY18   13 0.509804 -1.27278 0.943444
Q2FYH8   9 0.352941 -1.27278 0.943444
Q2G1F2   17 0.666667 -1.27278 0.943444
Q2G0Q5   21 0.823529 -1.27278 0.943444
Q2FVR2   17 0.666667 -1.27278 0.943444
Q2FZE7   25 0.980392 -1.27278 0.943444
Q2G0I0   17 0.666667 -1.27278 0.943444
Q2G0R1   15 0.588235 -1.27278 0.943444
Q2G0L7   16 0.627451 -1.27278 0.943444
Q2FWI1   14 0.54902 -1.27278 0.943444
Q2G0F7   8 0.313725 -1.27278 0.943444
Q2FXY3   19 0.745098 -1.27278 0.943444
P0A084   19 0.745098 -1.27278 0.943444
Q2G0G5   16 0.627451 -1.27278 0.943444
Q2FZE5   16 0.627451 -1.27278 0.943444
Q2G0A2   19 0.745098 -1.27278 0.943444
Q2FVE8   12 0.470588 -1.27278 0.943444
Q2G2M8   25 0.980392 -1.27278 0.943444
Q2FYH7   11 0.431373 -1.27278 0.943444
Q2FVR8   18 0.705882 -1.27278 0.943444
Q2FZU9   26 1.01961 0.903563 0.161558
Q2FYX7   19 0.745098 -1.27278 0.943444
Q2G280   19 0.745098 -1.27278 0.943444
Q2FVG5   16 0.627451 -1.27278 0.943444
Q2FWX1   18 0.705882 -1.27278 0.943444
Q2FVB3   12 0.470588 -1.27278 0.943444
Q2G2A1   21 0.823529 -1.27278 0.943444
Q2G1W7   23 0.901961 -1.27278 0.943444
Q2FW36   12 0.470588 -1.27278 0.943444
P31337   15 0.588235 -1.27278 0.943444
Q2FXB8   15 0.588235 -1.27278 0.943444
Q2G2F3   21 0.823529 -1.27278 0.943444
Q2FYM7   11 0.431373 -1.27278 0.943444
Q2FYB2   27 1.05882 0.903563 0.161558
Q2G2E2   20 0.769231 -1.27278 0.943444
Q2G2G9   14 0.538462 -1.27278 0.943444
Q2FVC5   30 1.15385 0.903563 0.161558
Q2G0T3   17 0.653846 -1.27278 0.943444
Q2G074   16 0.615385 -1.27278 0.943444
Q2G016   21 0.807692 -1.27278 0.943444
Q2G0G4   25 0.961538 -1.27278 0.943444
Q2G2K1   30 1.15385 0.903563 0.161558
Q2FXE1   15 0.576923 -1.27278 0.943444
Q2FWD2   14 0.538462 -1.27278 0.943444
Q2G1Q0   28 1.07692 0.903563 0.161558
Q2G073   14 0.538462 -1.27278 0.943444
Q2G1T7   20 0.769231 -1.27278 0.943444
Q2FVI3   24 0.923077 -1.27278 0.943444
Q2FZ93   22 0.846154 -1.27278 0.943444
Q2FVQ7   23 0.884615 -1.27278 0.943444
Q2G2B9   18 0.692308 -1.27278 0.943444
Q2FZN5   19 0.730769 -1.27278 0.943444
Q2FY72   29 1.11538 0.903563 0.161558
Q2G0A0   20 0.769231 -1.27278 0.943444
Q2FZQ8   14 0.538462 -1.27278 0.943444
Q2FXP1   15 0.576923 -1.27278 0.943444
P0A0B7   19 0.730769 -1.27278 0.943444
Q2FYW0   16 0.615385 -1.27278 0.943444
Q2G230   19 0.730769 -1.27278 0.943444
Q2G0H5   21 0.807692 -1.27278 0.943444
Q2G0B7   18 0.692308 -1.27278 0.943444
Q2G131   22 0.846154 -1.27278 0.943444
Q2G0Y4   16 0.615385 -1.27278 0.943444
Q2G2L0   19 0.730769 -1.27278 0.943444
Q2G101   15 0.576923 -1.27278 0.943444
Q2G036   21 0.807692 -1.27278 0.943444
Q2FXN3   16 0.615385 -1.27278 0.943444
Q2FWY2   17 0.653846 -1.27278 0.943444
Q2FXK6   17 0.653846 -1.27278 0.943444
Q2G2Y3   27 1.03846 0.903563 0.161558
Q2G1P8   32 1.23077 0.903563 0.161558
Q2G0N7   21 0.807692 -1.27278 0.943444
Q2FW43   22 0.846154 -1.27278 0.943444
Q2G2N4   21 0.807692 -1.27278 0.943444
Q2FW59   19 0.730769 -1.27278 0.943444
Q2G1V0   11 0.423077 -1.27278 0.943444
Q2G010   17 0.653846 -1.27278 0.943444
Q2FWJ4   12 0.461538 -1.27278 0.943444
Q2FUR3   16 0.615385 -1.27278 0.943444
Q2FXE4   17 0.653846 -1.27278 0.943444
Q2FY36   15 0.576923 -1.27278 0.943444
Q2G1Q7   25 0.961538 -1.27278 0.943444
Q2FX09   14 0.538462 -1.27278 0.943444
Q2G0Z1   22 0.846154 -1.27278 0.943444
Q2FWJ1   23 0.884615 -1.27278 0.943444
Q2FUT4   18 0.692308 -1.27278 0.943444
Q2FYI1   26 1 0.903563 0.161558
Q2FXQ8   18 0.692308 -1.27278 0.943444
Q2FUZ0   23 0.884615 -1.27278 0.943444
P0A086   20 0.769231 -1.27278 0.943444
Q2FZM0   23 0.884615 -1.27278 0.943444
Q2FXL3   23 0.884615 -1.27278 0.943444
Q2G2K7   13 0.5 -1.27278 0.943444
Q2FVL1   19 0.730769 -1.27278 0.943444
Q2FW21   44 1.69231 0.903563 0.161558
Q2G201   24 0.923077 -1.27278 0.943444
Q2FVV6   19 0.730769 -1.27278 0.943444
Q2FV03   17 0.653846 -1.27278 0.943444
Q2G2T2   12 0.461538 -1.27278 0.943444
Q2FZ44   23 0.884615 -1.27278 0.943444
Q2G1N7   18 0.692308 -1.27278 0.943444
Q2G172   12 0.461538 -1.27278 0.943444
Q2G208   17 0.653846 -1.27278 0.943444
Q2FZR7   9 0.346154 -1.27278 0.943444
Q2G2K2   40 1.53846 0.903563 0.161558
Q2FVA4   14 0.538462 -1.27278 0.943444
Q2G0F5   13 0.5 -1.27278 0.943444
Q2G0X0   28 1.07692 0.903563 0.161558
Q2FXU0   15 0.576923 -1.27278 0.943444
Q2FXX9   13 0.5 -1.27278 0.943444
Q2G2K8   27 1.03846 0.903563 0.161558
Q2G0X1   29 1.09434 0.903563 0.161558
Q2FXI8   28 1.0566 0.903563 0.161558
Q2G0L1   22 0.830189 -1.27278 0.943444
Q2FX07   27 1.01887 0.903563 0.161558
Q2G139   17 0.641509 -1.27278 0.943444
Q2FUV5   17 0.641509 -1.27278 0.943444
Q2FVD0   33 1.24528 0.903563 0.161558
Q2FX10   12 0.45283 -1.27278 0.943444
Q2G1W5   25 0.943396 -1.27278 0.943444
Q2G1Y7   22 0.830189 -1.27278 0.943444
Q2G190   25 0.943396 -1.27278 0.943444
Q2FV59   19 0.716981 -1.27278 0.943444
Q2FZS3   19 0.716981 -1.27278 0.943444
Q2FX90   16 0.603774 -1.27278 0.943444
Q2FW85   16 0.603774 -1.27278 0.943444
Q2FZ65   24 0.90566 -1.27278 0.943444
Q2FXJ7   17 0.641509 -1.27278 0.943444
Q2FVW2   11 0.415094 -1.27278 0.943444
Q2G0H4   26 0.981132 -1.27278 0.943444
Q2FVV4   14 0.528302 -1.27278 0.943444
Q2FUR9   17 0.641509 -1.27278 0.943444
Q2FW06   27 1.01887 0.903563 0.161558
Q2FY84   16 0.603774 -1.27278 0.943444
Q2G132   21 0.792453 -1.27278 0.943444
Q2G0C9   30 1.13208 0.903563 0.161558
Q2G2N1   15 0.566038 -1.27278 0.943444
Q2FVF2   16 0.603774 -1.27278 0.943444
Q2FZ30   15 0.566038 -1.27278 0.943444
Q2FXX8   24 0.90566 -1.27278 0.943444
Q2FZX6   26 0.981132 -1.27278 0.943444
Q2G1Z2   17 0.641509 -1.27278 0.943444
Q2G0G7   35 1.32075 0.903563 0.161558
Q2FV53   15 0.566038 -1.27278 0.943444
Q2FV28   18 0.679245 -1.27278 0.943444
Q2G097   30 1.13208 0.903563 0.161558
Q2FZC5   19 0.716981 -1.27278 0.943444
Q2FY77   20 0.754717 -1.27278 0.943444
Q2FVA9   18 0.679245 -1.27278 0.943444
Q2G2W5   24 0.90566 -1.27278 0.943444
Q2FX97   15 0.566038 -1.27278 0.943444
Q2G1F3   33 1.24528 0.903563 0.161558
Q2FYU1   25 0.943396 -1.27278 0.943444
Q2FUP6   15 0.566038 -1.27278 0.943444
Q2G2U7   18 0.679245 -1.27278 0.943444
Q2FY09   23 0.867925 -1.27278 0.943444
Q2G1J6   18 0.679245 -1.27278 0.943444
Q2G059   30 1.13208 0.903563 0.161558
Q2FVK5   10 0.377358 -1.27278 0.943444
Q2G0H7   23 0.867925 -1.27278 0.943444
Q2FWN2   19 0.716981 -1.27278 0.943444
Q2FYV7   25 0.943396 -1.27278 0.943444
Q2G236   20 0.754717 -1.27278 0.943444
Q2FZR6   13 0.490566 -1.27278 0.943444
Q2G1P9   30 1.13208 0.903563 0.161558
Q2G0R9   22 0.830189 -1.27278 0.943444
Q2FUZ9   16 0.603774 -1.27278 0.943444
Q2FVP2   18 0.679245 -1.27278 0.943444
Q2FXC8   29 1.09434 0.903563 0.161558
Q2FVC4   30 1.13208 0.903563 0.161558
Q2FZ29   21 0.792453 -1.27278 0.943444
Q2FYR8   20 0.740741 -1.27278 0.943444
Q2FY23   22 0.814815 -1.27278 0.943444
Q2G0D4   33 1.22222 0.903563 0.161558
Q2FZ38   17 0.62963 -1.27278 0.943444
Q2FXH1   22 0.814815 -1.27278 0.943444
Q2FXZ9   14 0.518519 -1.27278 0.943444
Q2G1V3   14 0.518519 -1.27278 0.943444
Q2FVZ0   20 0.740741 -1.27278 0.943444
Q2FV95   14 0.518519 -1.27278 0.943444
Q2G196   22 0.814815 -1.27278 0.943444
Q2FZ61   28 1.03704 0.903563 0.161558
Q2FW27   19 0.703704 -1.27278 0.943444
Q2FWH2   18 0.666667 -1.27278 0.943444
Q2FZQ9   13 0.481481 -1.27278 0.943444
Q2FWQ9   20 0.740741 -1.27278 0.943444
Q2G1N5   16 0.592593 -1.27278 0.943444
Q2FZP8   17 0.62963 -1.27278 0.943444
Q2FXC2   32 1.18519 0.903563 0.161558
Q2G0X9   30 1.11111 0.903563 0.161558
Q2FX08   16 0.592593 -1.27278 0.943444
Q2FUV2   18 0.666667 -1.27278 0.943444
Q2FZT8   19 0.703704 -1.27278 0.943444
Q2G2N2   12 0.444444 -1.27278 0.943444
Q2G0M1   20 0.740741 -1.27278 0.943444
Q2FVX8   21 0.777778 -1.27278 0.943444
Q2G220   19 0.703704 -1.27278 0.943444
Q2FW37   20 0.740741 -1.27278 0.943444
Q2G203   20 0.740741 -1.27278 0.943444
Q2FY89   27 1 0.903563 0.161558
Q2G1K7   19 0.703704 -1.27278 0.943444
Q2G013   11 0.407407 -1.27278 0.943444
Q2FV91   21 0.777778 -1.27278 0.943444
Q2FW92   28 1.03704 0.903563 0.161558
Q2G1U5   25 0.925926 -1.27278 0.943444
Q2G2A6   26 0.962963 -1.27278 0.943444
Q2G0G9   28 1.03704 0.903563 0.161558
P0A088   21 0.777778 -1.27278 0.943444
Q2G0B4   19 0.703704 -1.27278 0.943444
Q2G0X7   27 1 0.903563 0.161558
Q2G0S0   33 1.22222 0.903563 0.161558
Q2FW12   19 0.703704 -1.27278 0.943444
Q2G0J7   17 0.62963 -1.27278 0.943444
Q2FW76   23 0.851852 -1.27278 0.943444
Q2G1Z7   13 0.481481 -1.27278 0.943444
Q2G2S1   30 1.11111 0.903563 0.161558
Q2G1B1   27 1 0.903563 0.161558
Q2FVP3   18 0.666667 -1.27278 0.943444
Q2G1V1   19 0.703704 -1.27278 0.943444
Q2G1H8   24 0.888889 -1.27278 0.943444
Q2G149   24 0.888889 -1.27278 0.943444
Q2FXC7   30 1.11111 0.903563 0.161558
Q2G019   30 1.11111 0.903563 0.161558
Q2FWL6   22 0.814815 -1.27278 0.943444
Q2G199   18 0.666667 -1.27278 0.943444
Q2FY41   33 1.22222 0.903563 0.161558
Q2FX33   24 0.888889 -1.27278 0.943444
Q2G181   25 0.925926 -1.27278 0.943444
Q2FVT1   12 0.444444 -1.27278 0.943444
Q2G0Z5   14 0.518519 -1.27278 0.943444
Q2FZC7   20 0.740741 -1.27278 0.943444
Q2G1U0   20 0.740741 -1.27278 0.943444
Q2FW18   13 0.481481 -1.27278 0.943444
Q2G0H1   28 1.03704 0.903563 0.161558
Q2FX22   24 0.888889 -1.27278 0.943444
Q2G157   22 0.814815 -1.27278 0.943444
Q2G2J5   18 0.666667 -1.27278 0.943444
Q2FZH9   19 0.703704 -1.27278 0.943444
Q2FZA6   19 0.703704 -1.27278 0.943444
Q2G1N6   17 0.62963 -1.27278 0.943444
Q2FVR4   19 0.703704 -1.27278 0.943444
Q2FY13   19 0.703704 -1.27278 0.943444
Q2G025   23 0.851852 -1.27278 0.943444
Q2FV36   12 0.444444 -1.27278 0.943444
Q2G0W9   28 1.03704 0.903563 0.161558
Q2G0L0   21 0.777778 -1.27278 0.943444
Q2FUR2   20 0.740741 -1.27278 0.943444
Q2FVJ9   26 0.962963 -1.27278 0.943444
Q2G1S8   28 1.01818 0.903563 0.161558
Q2FVJ5   25 0.909091 -1.27278 0.943444
Q2FZ39   21 0.763636 -1.27278 0.943444
Q2FWP6   21 0.763636 -1.27278 0.943444
Q2FVB4   26 0.945455 -1.27278 0.943444
Q2G0V7   16 0.581818 -1.27278 0.943444
Q2FUV4   18 0.654545 -1.27278 0.943444
Q2FYG5   16 0.581818 -1.27278 0.943444
Q2FW71   16 0.581818 -1.27278 0.943444
Q2FZB1   32 1.16364 0.903563 0.161558
Q2G0Y9   23 0.836364 -1.27278 0.943444
Q2G0X4   26 0.945455 -1.27278 0.943444
Q2FZL2   33 1.2 0.903563 0.161558
Q2FVS1   22 0.8 -1.27278 0.943444
Q2G099   21 0.763636 -1.27278 0.943444
Q2FZN0   19 0.690909 -1.27278 0.943444
Q2FZ50   16 0.581818 -1.27278 0.943444
Q2G0X8   27 0.981818 -1.27278 0.943444
Q2G167   25 0.909091 -1.27278 0.943444
Q2G086   17 0.618182 -1.27278 0.943444
Q2G0D0   20 0.727273 -1.27278 0.943444
Q2FWG3   21 0.763636 -1.27278 0.943444
Q2G228   25 0.909091 -1.27278 0.943444
Q2FWW8   18 0.654545 -1.27278 0.943444
Q2FYL0   25 0.909091 -1.27278 0.943444
Q2FXX2   27 0.981818 -1.27278 0.943444
Q2G0C4   19 0.690909 -1.27278 0.943444
Q2FZA2   18 0.654545 -1.27278 0.943444
Q2FWL0   20 0.727273 -1.27278 0.943444
Q2FUY9   25 0.909091 -1.27278 0.943444
Q2G0T8   27 0.981818 -1.27278 0.943444
Q2FWK0   22 0.8 -1.27278 0.943444
Q2G0D9   22 0.8 -1.27278 0.943444
Q2FZF3   21 0.763636 -1.27278 0.943444
Q2FZ17   24 0.872727 -1.27278 0.943444
Q2G0T6   22 0.8 -1.27278 0.943444
Q2G140   16 0.581818 -1.27278 0.943444
Q2G2F2   10 0.363636 -1.27278 0.943444
Q2FXG0   25 0.909091 -1.27278 0.943444
Q2FWR4   24 0.872727 -1.27278 0.943444
Q2G195   14 0.509091 -1.27278 0.943444
Q2FVY4   17 0.618182 -1.27278 0.943444
Q2G1I6   22 0.8 -1.27278 0.943444
Q2FVD5   17 0.618182 -1.27278 0.943444
Q2FZM1   18 0.654545 -1.27278 0.943444
Q2FVG0   22 0.8 -1.27278 0.943444
Q2FZM7   37 1.34545 0.903563 0.161558
Q2FZB2   30 1.09091 0.903563 0.161558
Q2G287   17 0.618182 -1.27278 0.943444
Q2FWG4   13 0.472727 -1.27278 0.943444
Q2G2B3   16 0.581818 -1.27278 0.943444
Q2FY48   15 0.545455 -1.27278 0.943444
Q9ZNI1   20 0.727273 -1.27278 0.943444
Q2FV94   23 0.836364 -1.27278 0.943444
Q2G2X5   11 0.4 -1.27278 0.943444
Q2FVX6   22 0.8 -1.27278 0.943444
Q2G060   22 0.8 -1.27278 0.943444
Q2FVG2   16 0.581818 -1.27278 0.943444
Q2G1Q1   28 1.01818 0.903563 0.161558
Q2G1F1   24 0.872727 -1.27278 0.943444
Q2FXC5   32 1.16364 0.903563 0.161558
Q2G2B0   12 0.436364 -1.27278 0.943444
Q2FXR6   16 0.581818 -1.27278 0.943444
Q2FXE0   20 0.727273 -1.27278 0.943444
Q2FUY3   24 0.872727 -1.27278 0.943444
Q2G1S6   36 1.30909 0.903563 0.161558
Q2FVE9   11 0.4 -1.27278 0.943444
Q2FVU7   20 0.727273 -1.27278 0.943444
Q2FVM7   16 0.581818 -1.27278 0.943444
Q2FVU6   20 0.727273 -1.27278 0.943444
Q2FVA1   24 0.872727 -1.27278 0.943444
Q2FWB8   23 0.836364 -1.27278 0.943444
Q2FYR5   23 0.836364 -1.27278 0.943444
Q2G261   18 0.654545 -1.27278 0.943444
Q2G264   29 1.05455 0.903563 0.161558
Q2G0U4   21 0.763636 -1.27278 0.943444
Q2G226   18 0.654545 -1.27278 0.943444
Q2FZT7   17 0.618182 -1.27278 0.943444
Q2FXJ4   10 0.363636 -1.27278 0.943444
Q2G047   19 0.690909 -1.27278 0.943444
Q2FWD9   21 0.763636 -1.27278 0.943444
Q2FZH2   19 0.690909 -1.27278 0.943444
Q2G044   20 0.727273 -1.27278 0.943444
Q2FVZ8   21 0.763636 -1.27278 0.943444
Q2G1C5   13 0.472727 -1.27278 0.943444
Q2G1Z1   17 0.618182 -1.27278 0.943444
Q2G135   15 0.545455 -1.27278 0.943444
Q2FVE5   19 0.690909 -1.27278 0.943444
Q2FZ70   23 0.836364 -1.27278 0.943444
Q2G2A0   27 0.981818 -1.27278 0.943444
Q2G224   22 0.785714 -1.27278 0.943444
P0A0K3   19 0.678571 -1.27278 0.943444
Q2G1A8   21 0.75 -1.27278 0.943444
Q2G1P5   17 0.607143 -1.27278 0.943444
Q2FV93   15 0.535714 -1.27278 0.943444
Q2FXC4   46 1.64286 0.903563 0.161558
Q2FY74   13 0.464286 -1.27278 0.943444
Q2G1M1   18 0.642857 -1.27278 0.943444
Q9EZ11   24 0.857143 -1.27278 0.943444
Q2FZB3   32 1.14286 0.903563 0.161558
Q2G1V2   20 0.714286 -1.27278 0.943444
Q2FVM8   12 0.428571 -1.27278 0.943444
Q2FVR1   26 0.928571 -1.27278 0.943444
Q2FXC3   32 1.14286 0.903563 0.161558
Q2FUV6   33 1.17857 0.903563 0.161558
Q2G1D7   25 0.892857 -1.27278 0.943444
Q2FXR2   24 0.857143 -1.27278 0.943444
Q2FW83   18 0.642857 -1.27278 0.943444
Q2G2X7   32 1.14286 0.903563 0.161558
Q2FVM4   10 0.357143 -1.27278 0.943444
P0A0J3   14 0.5 -1.27278 0.943444
Q2G2L8   20 0.714286 -1.27278 0.943444
Q2FZ27   21 0.75 -1.27278 0.943444
Q2FZ53   20 0.714286 -1.27278 0.943444
Q2G154   24 0.857143 -1.27278 0.943444
Q2FZS4   16 0.571429 -1.27278 0.943444
Q2FYQ5   11 0.392857 -1.27278 0.943444
Q2FZL6   19 0.678571 -1.27278 0.943444
Q2FWB9   25 0.892857 -1.27278 0.943444
Q2FUQ4   21 0.75 -1.27278 0.943444
Q2G293   23 0.821429 -1.27278 0.943444
Q2FZS5   29 1.03571 0.903563 0.161558
Q2FYP9   10 0.357143 -1.27278 0.943444
Q2G0K7   20 0.714286 -1.27278 0.943444
Q2FVV2   15 0.535714 -1.27278 0.943444
Q2FVN0   16 0.571429 -1.27278 0.943444
Q2FX00   26 0.928571 -1.27278 0.943444
Q2G1I0   19 0.678571 -1.27278 0.943444
Q2FXI2   22 0.785714 -1.27278 0.943444
Q2G2X1   13 0.464286 -1.27278 0.943444
Q2FYG6   15 0.535714 -1.27278 0.943444
Q2FXH0   20 0.714286 -1.27278 0.943444
Q2FXU7   18 0.642857 -1.27278 0.943444
Q2G170   18 0.642857 -1.27278 0.943444
Q2FVQ9   25 0.892857 -1.27278 0.943444
Q2FWV2   30 1.07143 0.903563 0.161558
Q2FVI5   19 0.678571 -1.27278 0.943444
Q2FUW0   32 1.14286 0.903563 0.161558
Q2FXB7   24 0.857143 -1.27278 0.943444
Q2G0J8   31 1.10714 0.903563 0.161558
Q2FXB5   19 0.678571 -1.27278 0.943444
Q2FYE9   8 0.285714 -1.27278 0.943444
Q2FVE2   14 0.5 -1.27278 0.943444
Q2G2V6   23 0.821429 -1.27278 0.943444
O08387   18 0.642857 -1.27278 0.943444
Q2FZ14   18 0.642857 -1.27278 0.943444
Q2FXW3   20 0.714286 -1.27278 0.943444
Q2FYQ8   25 0.892857 -1.27278 0.943444
Q2G2D6   20 0.714286 -1.27278 0.943444
Q2G2T7   20 0.714286 -1.27278 0.943444
Q2FYP8   13 0.464286 -1.27278 0.943444
Q2FZ25   19 0.678571 -1.27278 0.943444
Q2FY65   23 0.821429 -1.27278 0.943444
Q2G2T1   22 0.785714 -1.27278 0.943444
Q2G1N0   18 0.642857 -1.27278 0.943444
Q2G110   13 0.464286 -1.27278 0.943444
Q2G1E1   17 0.607143 -1.27278 0.943444
Q2G2F1   27 0.964286 -1.27278 0.943444
Q2FXE8   22 0.785714 -1.27278 0.943444
Q2FZ06   27 0.964286 -1.27278 0.943444
Q2FVH2   19 0.678571 -1.27278 0.943444
Q2FYV6   27 0.964286 -1.27278 0.943444
Q2FZJ3   37 1.29825 0.903563 0.161558
Q2G095   32 1.12281 0.903563 0.161558
Q2G2Y0   30 1.05263 0.903563 0.161558
Q2G2W3   22 0.77193 -1.27278 0.943444
Q2FY07   27 0.947368 -1.27278 0.943444
Q2FXW8   31 1.08772 0.903563 0.161558
Q2FUR6   23 0.807018 -1.27278 0.943444
Q2FVW6   14 0.491228 -1.27278 0.943444
Q2G1X0   32 1.12281 0.903563 0.161558
Q2G1F6   13 0.45614 -1.27278 0.943444
Q2FVK8   19 0.666667 -1.27278 0.943444
Q2G158   18 0.631579 -1.27278 0.943444
Q2G118   23 0.807018 -1.27278 0.943444
Q2G077   17 0.596491 -1.27278 0.943444
Q2G0E0   32 1.12281 0.903563 0.161558
Q2G263   30 1.05263 0.903563 0.161558
Q2FUU1   24 0.842105 -1.27278 0.943444
Q2G1X7   20 0.701754 -1.27278 0.943444
Q2G1C0   18 0.631579 -1.27278 0.943444
Q2FVB9   16 0.561404 -1.27278 0.943444
Q2G273   18 0.631579 -1.27278 0.943444
Q53726   22 0.77193 -1.27278 0.943444
Q2G2W9   29 1.01754 0.903563 0.161558
Q2FZ22   28 0.982456 -1.27278 0.943444
Q2G2U1   20 0.701754 -1.27278 0.943444
Q2FXW6   20 0.701754 -1.27278 0.943444
Q2G0P9   10 0.350877 -1.27278 0.943444
Q2FYE3   24 0.842105 -1.27278 0.943444
Q2FXU3   29 1.01754 0.903563 0.161558
Q2G052   32 1.12281 0.903563 0.161558
Q2FZM6   25 0.877193 -1.27278 0.943444
Q2FX25   29 1.01754 0.903563 0.161558
Q2FX05   31 1.08772 0.903563 0.161558
Q2G1P2   15 0.526316 -1.27278 0.943444
Q2G2C4   22 0.77193 -1.27278 0.943444
Q2G165   16 0.561404 -1.27278 0.943444
Q2FXK8   11 0.385965 -1.27278 0.943444
Q2FWP1   47 1.64912 0.903563 0.161558
Q2FVU1   14 0.491228 -1.27278 0.943444
Q2FZ78   35 1.22807 0.903563 0.161558
Q2G0P0   24 0.842105 -1.27278 0.943444
Q2FXX3   18 0.631579 -1.27278 0.943444
Q2FVX2   30 1.05263 0.903563 0.161558
Q2G0Q7   20 0.701754 -1.27278 0.943444
Q2FXS6   22 0.77193 -1.27278 0.943444
Q2FUZ1   27 0.947368 -1.27278 0.943444
Q2FZ87   24 0.842105 -1.27278 0.943444
Q2FXF4   17 0.596491 -1.27278 0.943444
Q2G1G4   15 0.526316 -1.27278 0.943444
Q2FWE6   35 1.22807 0.903563 0.161558
Q2G2U2   32 1.12281 0.903563 0.161558
Q2FY17   30 1.05263 0.903563 0.161558
Q2FVU3   18 0.631579 -1.27278 0.943444
Q2FVK1   34 1.19298 0.903563 0.161558
Q2G0K5   24 0.842105 -1.27278 0.943444
Q2G2X8   35 1.22807 0.903563 0.161558
Q2FYZ7   25 0.877193 -1.27278 0.943444
Q2FWG1   21 0.736842 -1.27278 0.943444
Q2G1Q6   22 0.77193 -1.27278 0.943444
Q2G2X9   31 1.08772 0.903563 0.161558
Q2FWN9   37 1.29825 0.903563 0.161558
Q2FYZ2   18 0.631579 -1.27278 0.943444
Q2FZJ1   29 1.01754 0.903563 0.161558
Q2G002   20 0.701754 -1.27278 0.943444
Q2FVL4   24 0.842105 -1.27278 0.943444
Q2G2M7   32 1.12281 0.903563 0.161558
Q2FWH6   29 1.01754 0.903563 0.161558
Q2FXQ3   21 0.736842 -1.27278 0.943444
Q2G129   12 0.421053 -1.27278 0.943444
Q7BHL7   32 1.12281 0.903563 0.161558
Q2FZ71   22 0.77193 -1.27278 0.943444
Q2FZ88   22 0.758621 -1.27278 0.943444
Q2FV22   28 0.965517 -1.27278 0.943444
Q2FYM3   34 1.17241 0.903563 0.161558
Q2FY06   25 0.862069 -1.27278 0.943444
Q2FXB0   42 1.44828 0.903563 0.161558
Q2FX87   28 0.965517 -1.27278 0.943444
Q2FZ33   22 0.758621 -1.27278 0.943444
Q2G0J1   23 0.793103 -1.27278 0.943444
Q2FUT7   24 0.827586 -1.27278 0.943444
Q2FZH1   35 1.2069 0.903563 0.161558
Q2FVX3   31 1.06897 0.903563 0.161558
Q2FWC6   31 1.06897 0.903563 0.161558
Q2FXN6   28 0.965517 -1.27278 0.943444
Q2FY79   30 1.03448 0.903563 0.161558
Q2FZ23   24 0.827586 -1.27278 0.943444
Q2FVF1   23 0.793103 -1.27278 0.943444
Q2FWM5   21 0.724138 -1.27278 0.943444
Q2G061   22 0.758621 -1.27278 0.943444
Q2FWL7   16 0.551724 -1.27278 0.943444
Q2FVK3   33 1.13793 0.903563 0.161558
Q2FX19   20 0.689655 -1.27278 0.943444
Q2G2U6   30 1.03448 0.903563 0.161558
Q2G1S5   36 1.24138 0.903563 0.161558
Q2FVS9   29 1 0.903563 0.161558
Q2G1M7   21 0.724138 -1.27278 0.943444
Q2FW50   32 1.10345 0.903563 0.161558
Q2G2L1   21 0.724138 -1.27278 0.943444
Q2FWB1   25 0.862069 -1.27278 0.943444
Q2FXA8   32 1.10345 0.903563 0.161558
Q2FV20   27 0.931034 -1.27278 0.943444
Q2FUY1   27 0.931034 -1.27278 0.943444
Q2FYJ1   21 0.724138 -1.27278 0.943444
Q2G043   28 0.965517 -1.27278 0.943444
Q2FZ43   24 0.827586 -1.27278 0.943444
Q9KJN4   30 1.03448 0.903563 0.161558
Q2G194   21 0.724138 -1.27278 0.943444
Q2G0F0   22 0.758621 -1.27278 0.943444
Q2G2G2   33 1.13793 0.903563 0.161558
Q2G0I8   27 0.931034 -1.27278 0.943444
Q2FXG5   27 0.931034 -1.27278 0.943444
Q2G2S6   22 0.758621 -1.27278 0.943444
Q53700   24 0.827586 -1.27278 0.943444
Q2G0D8   24 0.827586 -1.27278 0.943444
P60430   33 1.13793 0.903563 0.161558
Q2FV41   21 0.724138 -1.27278 0.943444
Q2FXZ5   28 0.965517 -1.27278 0.943444
Q2FZL0   17 0.586207 -1.27278 0.943444
Q2FY99   19 0.655172 -1.27278 0.943444
Q2FX95   42 1.44828 0.903563 0.161558
Q2FYR6   22 0.758621 -1.27278 0.943444
Q2FUW2   35 1.2069 0.903563 0.161558
Q2FVL2   32 1.10345 0.903563 0.161558
Q2G2L4   17 0.586207 -1.27278 0.943444
Q2FXB1   36 1.24138 0.903563 0.161558
Q2FZY7   33 1.13793 0.903563 0.161558
Q2FVN1   18 0.62069 -1.27278 0.943444
Q2G1S1   27 0.931034 -1.27278 0.943444
Q2FXK4   21 0.724138 -1.27278 0.943444
Q2FXM6   28 0.965517 -1.27278 0.943444
Q2FZJ6   24 0.827586 -1.27278 0.943444
Q2FVT4   23 0.793103 -1.27278 0.943444
Q2FYW1   24 0.827586 -1.27278 0.943444
Q2FYZ3   23 0.793103 -1.27278 0.943444
Q2FXX5   38 1.31034 0.903563 0.161558
Q2FWM4   29 1 0.903563 0.161558
Q2G2L3   21 0.724138 -1.27278 0.943444
Q2FYR3   21 0.724138 -1.27278 0.943444
Q2G0I9   27 0.931034 -1.27278 0.943444
Q2G0M2   20 0.689655 -1.27278 0.943444
Q2G272   30 1.03448 0.903563 0.161558
Q2FXL4   26 0.896552 -1.27278 0.943444
Q2G0U9   30 1.03448 0.903563 0.161558
Q2FVE4   29 1 0.903563 0.161558
Q2FVC6   23 0.793103 -1.27278 0.943444
Q2FV19   34 1.17241 0.903563 0.161558
Q2G0S8   26 0.896552 -1.27278 0.943444
Q2G2G3   11 0.37931 -1.27278 0.943444
Q2G2X0   25 0.847458 -1.27278 0.943444
Q2G0F3   22 0.745763 -1.27278 0.943444
Q2G037   29 0.983051 -1.27278 0.943444
Q2G1G6   20 0.677966 -1.27278 0.943444
Q2FWP0   36 1.22034 0.903563 0.161558
Q2FY29   35 1.18644 0.903563 0.161558
Q2FXQ4   18 0.610169 -1.27278 0.943444
Q2G0S7   29 0.983051 -1.27278 0.943444
Q2FZX7   19 0.644068 -1.27278 0.943444
Q2G0E6   10 0.338983 -1.27278 0.943444
Q2FY37   33 1.11864 0.903563 0.161558
Q2FYQ0   26 0.881356 -1.27278 0.943444
Q2FUV3   24 0.813559 -1.27278 0.943444
Q2FYV2   30 1.01695 0.903563 0.161558
Q2FVS4   19 0.644068 -1.27278 0.943444
Q2G2M3   31 1.05085 0.903563 0.161558
Q2FVM6   30 1.01695 0.903563 0.161558
Q2G292   20 0.677966 -1.27278 0.943444
Q2FXH7   39 1.32203 0.903563 0.161558
Q2FYQ7   33 1.11864 0.903563 0.161558
Q2FWG2   27 0.915254 -1.27278 0.943444
Q2G159   25 0.847458 -1.27278 0.943444
Q2FX96   31 1.05085 0.903563 0.161558
Q2FV83   29 0.983051 -1.27278 0.943444
Q2G2D8   19 0.644068 -1.27278 0.943444
Q2FYJ4   15 0.508475 -1.27278 0.943444
Q2G1E8   11 0.372881 -1.27278 0.943444
Q2FVK2   45 1.52542 0.903563 0.161558
Q2FZP1   15 0.508475 -1.27278 0.943444
Q2FXI0   34 1.15254 0.903563 0.161558
Q2G134   14 0.474576 -1.27278 0.943444
Q2FZZ6   39 1.32203 0.903563 0.161558
Q2G1Z3   28 0.949153 -1.27278 0.943444
Q2G030   22 0.745763 -1.27278 0.943444
Q2FV21   22 0.745763 -1.27278 0.943444
Q9RQP6   15 0.508475 -1.27278 0.943444
Q2FZ62   19 0.644068 -1.27278 0.943444
Q2FZQ7   21 0.711864 -1.27278 0.943444
Q2G0F4   17 0.576271 -1.27278 0.943444
Q2FWE0   32 1.08475 0.903563 0.161558
Q2FVS0   12 0.40678 -1.27278 0.943444
Q2FUT6   31 1.05085 0.903563 0.161558
Q2FUQ5   18 0.610169 -1.27278 0.943444
Q2FZJ9   31 1.05085 0.903563 0.161558
Q2FY81   25 0.847458 -1.27278 0.943444
Q2G0K8   24 0.813559 -1.27278 0.943444
Q2G262   18 0.610169 -1.27278 0.943444
Q2G0E1   27 0.915254 -1.27278 0.943444
Q2FWD3   29 0.983051 -1.27278 0.943444
Q2FXA4   22 0.745763 -1.27278 0.943444
Q2FVF0   28 0.949153 -1.27278 0.943444
Q2FWW9   31 1.05085 0.903563 0.161558
Q2FZ54   28 0.949153 -1.27278 0.943444
P0A0J0   14 0.474576 -1.27278 0.943444
Q2G1G1   20 0.677966 -1.27278 0.943444
Q2FWA1   25 0.847458 -1.27278 0.943444
Q2FXN1   27 0.915254 -1.27278 0.943444
Q2G2T4   29 0.983051 -1.27278 0.943444
Q2FZW9   23 0.779661 -1.27278 0.943444
Q2FV90   19 0.644068 -1.27278 0.943444
Q2FWB3   36 1.22034 0.903563 0.161558
Q2G0Q0   24 0.813559 -1.27278 0.943444
Q2FY10   22 0.745763 -1.27278 0.943444
Q2FXM0   27 0.915254 -1.27278 0.943444
Q2G1S2   22 0.745763 -1.27278 0.943444
Q2FXY5   23 0.766667 -1.27278 0.943444
Q2FXV3   23 0.766667 -1.27278 0.943444
Q2FXG3   30 1 0.903563 0.161558
Q2FVA8   44 1.46667 0.903563 0.161558
Q2G2C2   18 0.6 -1.27278 0.943444
Q2FYU2   36 1.2 0.903563 0.161558
Q2FYK5   23 0.766667 -1.27278 0.943444
Q2FW35   23 0.766667 -1.27278 0.943444
Q2FY52   21 0.7 -1.27278 0.943444
Q9RQP9   25 0.833333 -1.27278 0.943444
Q2G039   19 0.633333 -1.27278 0.943444
Q2G1E4   24 0.8 -1.27278 0.943444
Q2G0B0   30 1 0.903563 0.161558
Q2FXI7   29 0.966667 -1.27278 0.943444
Q2FWN7   17 0.566667 -1.27278 0.943444
Q2FV66   37 1.23333 0.903563 0.161558
Q2FYJ5   16 0.533333 -1.27278 0.943444
Q2FYC9   45 1.5 0.903563 0.161558
Q2FZC6   24 0.8 -1.27278 0.943444
Q2FXW4   28 0.933333 -1.27278 0.943444
Q2FXI1   26 0.866667 -1.27278 0.943444
Q2FZF9   27 0.9 -1.27278 0.943444
Q2G171   12 0.4 -1.27278 0.943444
Q2G2P8   25 0.833333 -1.27278 0.943444
Q2G2V9   32 1.06667 0.903563 0.161558
Q2FV31   29 0.966667 -1.27278 0.943444
Q9KJN3   29 0.966667 -1.27278 0.943444
Q2FZV5   12 0.4 -1.27278 0.943444
Q2FWC4   33 1.1 0.903563 0.161558
Q2FYT0   15 0.5 -1.27278 0.943444
Q2G145   17 0.566667 -1.27278 0.943444
Q2G0J0   32 1.06667 0.903563 0.161558
Q2FZQ3   16 0.533333 -1.27278 0.943444
Q2FYE5   27 0.9 -1.27278 0.943444
Q2FWN5   13 0.433333 -1.27278 0.943444
Q2FY24   17 0.566667 -1.27278 0.943444
Q2FVW7   25 0.833333 -1.27278 0.943444
Q2FZ91   31 1.03333 0.903563 0.161558
Q2FWL2   25 0.833333 -1.27278 0.943444
Q2FZQ6   41 1.36667 0.903563 0.161558
P02976   14 0.466667 -1.27278 0.943444
Q2G0R7   14 0.466667 -1.27278 0.943444
Q2FUU2   31 1.03333 0.903563 0.161558
Q2FZG1   43 1.43333 0.903563 0.161558
Q2G0Z4   15 0.5 -1.27278 0.943444
Q2FZ81   40 1.33333 0.903563 0.161558
Q2G2J8   23 0.766667 -1.27278 0.943444
Q2FZD7   23 0.766667 -1.27278 0.943444
Q2G288   16 0.533333 -1.27278 0.943444
Q2FW52   30 1 0.903563 0.161558
Q2FVX4   25 0.833333 -1.27278 0.943444
Q2FVN5   14 0.466667 -1.27278 0.943444
Q2FY88   27 0.9 -1.27278 0.943444
Q2FWC9   50 1.66667 0.903563 0.161558
Q2FZS7   29 0.966667 -1.27278 0.943444
Q2FZ63   32 1.06667 0.903563 0.161558
Q2G1L8   29 0.966667 -1.27278 0.943444
Q2FV17   27 0.9 -1.27278 0.943444
Q2FVT8   17 0.566667 -1.27278 0.943444
Q2G0W8   19 0.633333 -1.27278 0.943444
Q2FV07   34 1.13333 0.903563 0.161558
Q2G0Q1   26 0.866667 -1.27278 0.943444
Q2FY69   17 0.566667 -1.27278 0.943444
Q2FZ75   18 0.6 -1.27278 0.943444
Q2G0E5   23 0.766667 -1.27278 0.943444
Q2G233   36 1.2 0.903563 0.161558
Q2FWE1   21 0.7 -1.27278 0.943444
Q2FVZ2   42 1.4 0.903563 0.161558
Q2FYE2   24 0.8 -1.27278 0.943444
Q2G1K6   28 0.918033 -1.27278 0.943444
Q2FVT0   36 1.18033 0.903563 0.161558
Q2G0Q9   33 1.08197 0.903563 0.161558
Q2FZ89   29 0.95082 -1.27278 0.943444
Q2FVR0   33 1.08197 0.903563 0.161558
Q2FZD9   24 0.786885 -1.27278 0.943444
Q2FX85   22 0.721311 -1.27278 0.943444
Q2G1B0   38 1.2459 0.903563 0.161558
Q2G2E4   13 0.42623 -1.27278 0.943444
Q2FYK7   34 1.11475 0.903563 0.161558
Q2FZ13   34 1.11475 0.903563 0.161558
Q2FZE6   22 0.721311 -1.27278 0.943444
Q2FVI2   33 1.08197 0.903563 0.161558
Q2FZE0   29 0.95082 -1.27278 0.943444
Q2FV38   24 0.786885 -1.27278 0.943444
Q2FXE2   30 0.983607 -1.27278 0.943444
Q2G1Q2   23 0.754098 -1.27278 0.943444
Q2FYY8   28 0.918033 -1.27278 0.943444
Q2FYN6   30 0.983607 -1.27278 0.943444
Q2FV39   29 0.95082 -1.27278 0.943444
Q2G130   29 0.95082 -1.27278 0.943444
Q2FUR8   33 1.08197 0.903563 0.161558
Q2FXZ3   35 1.14754 0.903563 0.161558
Q2FYM4   14 0.459016 -1.27278 0.943444
Q2FWY1   29 0.95082 -1.27278 0.943444
Q2G1V4   36 1.18033 0.903563 0.161558
P0A011   23 0.754098 -1.27278 0.943444
Q2FXZ0   34 1.11475 0.903563 0.161558
Q2G0V4   23 0.754098 -1.27278 0.943444
Q2FW34   28 0.918033 -1.27278 0.943444
Q2FWC7   33 1.08197 0.903563 0.161558
Q2G0F6   29 0.95082 -1.27278 0.943444
Q2G0T0   24 0.786885 -1.27278 0.943444
Q2FXM8   33 1.08197 0.903563 0.161558
Q2G0Q8   23 0.754098 -1.27278 0.943444
Q2FZ08   23 0.754098 -1.27278 0.943444
Q2G160   29 0.95082 -1.27278 0.943444
Q2FY78   37 1.21311 0.903563 0.161558
Q2G2H7   17 0.557377 -1.27278 0.943444
Q2FW53   38 1.2459 0.903563 0.161558
Q2FVX0   23 0.754098 -1.27278 0.943444
Q2G2U5   34 1.11475 0.903563 0.161558
Q2FZR0   30 0.983607 -1.27278 0.943444
Q2G1Z9   41 1.34426 0.903563 0.161558
Q2G1G0   32 1.04918 0.903563 0.161558
Q2FW57   23 0.754098 -1.27278 0.943444
Q9RQP7   24 0.786885 -1.27278 0.943444
Q2FXP0   29 0.95082 -1.27278 0.943444
Q2FVV1   15 0.491803 -1.27278 0.943444
Q2FYU8   13 0.42623 -1.27278 0.943444
Q2FZ04   19 0.622951 -1.27278 0.943444
Q2FVQ0   40 1.31148 0.903563 0.161558
Q2G151   24 0.786885 -1.27278 0.943444
Q2FXF9   32 1.04918 0.903563 0.161558
Q2G242   26 0.852459 -1.27278 0.943444
Q2FZQ0   25 0.819672 -1.27278 0.943444
Q2G1Q8   30 0.983607 -1.27278 0.943444
Q2FYG1   23 0.741935 -1.27278 0.943444
Q2G1N3   26 0.83871 -1.27278 0.943444
Q2FV44   32 1.03226 0.903563 0.161558
Q2FXV4   29 0.935484 -1.27278 0.943444
Q2G0I1   18 0.580645 -1.27278 0.943444
Q2FZY0   22 0.709677 -1.27278 0.943444
Q2G295   27 0.870968 -1.27278 0.943444
Q2FWH3   42 1.35484 0.903563 0.161558
Q2G072   37 1.19355 0.903563 0.161558
Q2G217   28 0.903226 -1.27278 0.943444
Q2FYP6   32 1.03226 0.903563 0.161558
Q9EZ12   29 0.935484 -1.27278 0.943444
Q2FZ48   25 0.806452 -1.27278 0.943444
Q2FY16   29 0.935484 -1.27278 0.943444
Q2FZU3   22 0.709677 -1.27278 0.943444
Q2FVV7   39 1.25806 0.903563 0.161558
Q2FWU0   39 1.25806 0.903563 0.161558
P0A0Q0   31 1 0.903563 0.161558
Q2FVS3   35 1.12903 0.903563 0.161558
Q2G0I6   31 1 0.903563 0.161558
Q2FYP3   44 1.41935 0.903563 0.161558
Q2FWM0   29 0.935484 -1.27278 0.943444
Q2FZ36   30 0.967742 -1.27278 0.943444
Q2G0Y8   18 0.580645 -1.27278 0.943444
Q2FXF6   10 0.322581 -1.27278 0.943444
Q2FXM7   26 0.83871 -1.27278 0.943444
Q2G1A6   32 1.03226 0.903563 0.161558
Q2G138   21 0.677419 -1.27278 0.943444
Q2FZR4   35 1.12903 0.903563 0.161558
Q2G162   11 0.354839 -1.27278 0.943444
Q2FYH2   13 0.419355 -1.27278 0.943444
Q2FX56   34 1.09677 0.903563 0.161558
Q2FY68   20 0.645161 -1.27278 0.943444
Q2G1K1   35 1.12903 0.903563 0.161558
Q2G1A3   24 0.774194 -1.27278 0.943444
Q2FZX4   23 0.741935 -1.27278 0.943444
Q2G1M5   32 1.03226 0.903563 0.161558
Q2FVA3   24 0.774194 -1.27278 0.943444
Q2G2G4   36 1.16129 0.903563 0.161558
Q2G0U3   36 1.16129 0.903563 0.161558
Q2FXQ6   32 1.03226 0.903563 0.161558
Q2G0S2   42 1.35484 0.903563 0.161558
Q2G168   29 0.935484 -1.27278 0.943444
Q2FZB0   19 0.612903 -1.27278 0.943444
Q2G119   29 0.935484 -1.27278 0.943444
Q2FVJ7   29 0.935484 -1.27278 0.943444
Q2FY30   28 0.903226 -1.27278 0.943444
Q2FXR3   30 0.967742 -1.27278 0.943444
Q2G1Z0   32 1.03226 0.903563 0.161558
Q2G0A9   25 0.806452 -1.27278 0.943444
O33599   36 1.16129 0.903563 0.161558
Q2FZ55   28 0.903226 -1.27278 0.943444
Q2FYS0   41 1.32258 0.903563 0.161558
Q2G248   32 1.03226 0.903563 0.161558
Q2G049   19 0.612903 -1.27278 0.943444
Q2FVA5   43 1.3871 0.903563 0.161558
Q2FUX8   20 0.645161 -1.27278 0.943444
Q2G123   33 1.06452 0.903563 0.161558
Q2FVH0   22 0.709677 -1.27278 0.943444
Q2FV01   11 0.354839 -1.27278 0.943444
Q2G2L2   26 0.83871 -1.27278 0.943444
Q2FYW3   32 1.03226 0.903563 0.161558
Q2FZZ0   38 1.22581 0.903563 0.161558
Q2FVV8   37 1.19355 0.903563 0.161558
Q2G2W0   21 0.666667 -1.27278 0.943444
Q2G041   36 1.14286 0.903563 0.161558
P0A0B9   33 1.04762 0.903563 0.161558
Q2FYI6   52 1.65079 0.903563 0.161558
Q2G2S2   33 1.04762 0.903563 0.161558
Q2FVQ8   28 0.888889 -1.27278 0.943444
Q2FVT2   29 0.920635 -1.27278 0.943444
Q2G1Z5   39 1.2381 0.903563 0.161558
Q2G2A4   35 1.11111 0.903563 0.161558
P60393   20 0.634921 -1.27278 0.943444
Q2G0P6   27 0.857143 -1.27278 0.943444
Q2FW04   18 0.571429 -1.27278 0.943444
Q2FYY9   35 1.11111 0.903563 0.161558
Q2FWP2   22 0.698413 -1.27278 0.943444
Q2FVW4   32 1.01587 0.903563 0.161558
Q2FY63   29 0.920635 -1.27278 0.943444
Q2FZ68   45 1.42857 0.903563 0.161558
Q2G1E2   22 0.698413 -1.27278 0.943444
Q2G2T8   26 0.825397 -1.27278 0.943444
Q2FY71   27 0.857143 -1.27278 0.943444
Q2FVI1   19 0.603175 -1.27278 0.943444
Q2G0W2   22 0.698413 -1.27278 0.943444
Q2G238   37 1.1746 0.903563 0.161558
Q2FZR1   29 0.920635 -1.27278 0.943444
Q2FXN2   21 0.666667 -1.27278 0.943444
Q2FXH6   13 0.412698 -1.27278 0.943444
Q2FXM3   27 0.857143 -1.27278 0.943444
Q2FZW3   15 0.47619 -1.27278 0.943444
Q2FWM9   36 1.14286 0.903563 0.161558
Q2FUW9   13 0.412698 -1.27278 0.943444
Q2FW91   21 0.666667 -1.27278 0.943444
Q2G137   42 1.33333 0.903563 0.161558
Q2FVM0   30 0.952381 -1.27278 0.943444
Q2G057   27 0.857143 -1.27278 0.943444
Q2FXP5   29 0.920635 -1.27278 0.943444
Q2G1H2   14 0.444444 -1.27278 0.943444
Q2FX99   12 0.380952 -1.27278 0.943444
Q2G0J4   17 0.539683 -1.27278 0.943444
Q2FX74   38 1.20635 0.903563 0.161558
Q2G1J9   18 0.571429 -1.27278 0.943444
Q2G1F7   14 0.444444 -1.27278 0.943444
Q2G2R8   45 1.42857 0.903563 0.161558
Q2FW32   35 1.11111 0.903563 0.161558
Q2FXZ4   35 1.11111 0.903563 0.161558
Q2FUT0   39 1.2381 0.903563 0.161558
Q2G084   39 1.2381 0.903563 0.161558
Q2G148   24 0.761905 -1.27278 0.943444
Q2FYR0   29 0.920635 -1.27278 0.943444
Q2FW86   39 1.2381 0.903563 0.161558
Q2FW01   31 0.984127 -1.27278 0.943444
Q2FUX9   19 0.603175 -1.27278 0.943444
Q2G212   20 0.634921 -1.27278 0.943444
Q2FZ84   35 1.11111 0.903563 0.161558
Q2G0Y0   27 0.857143 -1.27278 0.943444
Q2FYU4   31 0.984127 -1.27278 0.943444
Q2G223   43 1.36508 0.903563 0.161558
Q2G136   32 1.01587 0.903563 0.161558
Q2G0G6   29 0.920635 -1.27278 0.943444
Q2FWY6   36 1.14286 0.903563 0.161558
Q2FWZ2   32 1.01587 0.903563 0.161558
Q2G240   35 1.11111 0.903563 0.161558
O05154   31 0.984127 -1.27278 0.943444
Q2FXP4   16 0.507937 -1.27278 0.943444
Q2FVH5   33 1.04762 0.903563 0.161558
Q2FYP0   37 1.15625 0.903563 0.161558
Q2FUW5   35 1.09375 0.903563 0.161558
Q2FX66   46 1.4375 0.903563 0.161558
Q2G1P4   11 0.34375 -1.27278 0.943444
Q2FYI9   29 0.90625 -1.27278 0.943444
Q2G0I7   31 0.96875 -1.27278 0.943444
Q2FXQ9   25 0.78125 -1.27278 0.943444
Q2FXL0   32 1 0.903563 0.161558
Q2FYR7   19 0.59375 -1.27278 0.943444
Q2G1W4   23 0.71875 -1.27278 0.943444
Q2G2C8   20 0.625 -1.27278 0.943444
Q2G163   31 0.96875 -1.27278 0.943444
Q2FWL9   18 0.5625 -1.27278 0.943444
Q2FZH3   29 0.90625 -1.27278 0.943444
Q2FZR5   28 0.875 -1.27278 0.943444
Q2G1W6   26 0.8125 -1.27278 0.943444
Q2FWA5   17 0.53125 -1.27278 0.943444
Q2FX17   24 0.75 -1.27278 0.943444
Q2FXY1   27 0.84375 -1.27278 0.943444
Q2G2W1   18 0.5625 -1.27278 0.943444
Q2FV06   13 0.40625 -1.27278 0.943444
Q2FYW6   30 0.9375 -1.27278 0.943444
Q2G281   28 0.875 -1.27278 0.943444
Q2G227   34 1.0625 0.903563 0.161558
Q2FWZ5   35 1.09375 0.903563 0.161558
Q2FZX0   29 0.90625 -1.27278 0.943444
Q2FV51   18 0.5625 -1.27278 0.943444
Q2G082   19 0.59375 -1.27278 0.943444
Q2FWX4   39 1.21875 0.903563 0.161558
Q2FZT1   29 0.90625 -1.27278 0.943444
Q2FYF3   45 1.40625 0.903563 0.161558
Q2FXW9   38 1.1875 0.903563 0.161558
O34090   29 0.90625 -1.27278 0.943444
Q2FVE1   16 0.5 -1.27278 0.943444
Q2FZL5   32 1 0.903563 0.161558
Q2G258   38 1.1875 0.903563 0.161558
Q2FZW5   16 0.5 -1.27278 0.943444
Q2FW63   14 0.4375 -1.27278 0.943444
Q2FXB4   22 0.6875 -1.27278 0.943444
Q2G1T5   49 1.53125 0.903563 0.161558
Q2G1J5   31 0.96875 -1.27278 0.943444
Q2G0V0   24 0.75 -1.27278 0.943444
Q2G0M7   29 0.90625 -1.27278 0.943444
Q2G1I5   29 0.90625 -1.27278 0.943444
Q2G146   27 0.84375 -1.27278 0.943444
Q2G1P6   41 1.28125 0.903563 0.161558
Q2G1W8   35 1.07692 0.903563 0.161558
Q2G035   33 1.01538 0.903563 0.161558
Q2G1I3   30 0.923077 -1.27278 0.943444
Q2FWM2   29 0.892308 -1.27278 0.943444
Q2FYJ3   26 0.8 -1.27278 0.943444
Q2G0L8   32 0.984615 -1.27278 0.943444
Q2G164   31 0.953846 -1.27278 0.943444
Q2FVT7   41 1.26154 0.903563 0.161558
Q2G1R3   25 0.769231 -1.27278 0.943444
Q2G1T6   31 0.953846 -1.27278 0.943444
Q2FZN7   32 0.984615 -1.27278 0.943444
Q2FY83   23 0.707692 -1.27278 0.943444
Q2FZX9   29 0.892308 -1.27278 0.943444
Q2FYL5   26 0.8 -1.27278 0.943444
Q2G218   31 0.953846 -1.27278 0.943444
Q2G0M5   29 0.892308 -1.27278 0.943444
Q2FW78   15 0.461538 -1.27278 0.943444
P52078   40 1.23077 0.903563 0.161558
Q7X2S2   40 1.23077 0.903563 0.161558
Q2FZG4   21 0.646154 -1.27278 0.943444
Q2G0M4   39 1.2 0.903563 0.161558
Q2FVA2   36 1.10769 0.903563 0.161558
Q2G115   31 0.953846 -1.27278 0.943444
Q2G0M8   38 1.16923 0.903563 0.161558
Q2G1U4   40 1.23077 0.903563 0.161558
Q2G1D0   31 0.953846 -1.27278 0.943444
Q2G2S0   20 0.615385 -1.27278 0.943444
Q2G2N5   14 0.430769 -1.27278 0.943444
Q2G222   26 0.8 -1.27278 0.943444
Q2G1C8   25 0.769231 -1.27278 0.943444
Q2FV40   23 0.707692 -1.27278 0.943444
Q2FXT1   42 1.29231 0.903563 0.161558
Q2FZZ2   37 1.13846 0.903563 0.161558
Q2FY01   25 0.769231 -1.27278 0.943444
Q2FVJ8   37 1.13846 0.903563 0.161558
Q2FXK2   37 1.13846 0.903563 0.161558
Q2FUS7   30 0.923077 -1.27278 0.943444
Q2FVP1   13 0.4 -1.27278 0.943444
Q2FYN7   43 1.32308 0.903563 0.161558
P69848   33 1.01538 0.903563 0.161558
Q2FWN8   34 1.04615 0.903563 0.161558
Q2FV62   29 0.892308 -1.27278 0.943444
Q2FWW7   35 1.07692 0.903563 0.161558
Q2G1Y5   37 1.13846 0.903563 0.161558
Q2FXA3   24 0.738462 -1.27278 0.943444
Q2FYV3   27 0.830769 -1.27278 0.943444
Q2G1H4   30 0.923077 -1.27278 0.943444
Q2G038   29 0.892308 -1.27278 0.943444
Q2G161   10 0.307692 -1.27278 0.943444
Q2FYV1   35 1.07692 0.903563 0.161558
Q2FZ09   38 1.16923 0.903563 0.161558
Q2FW90   41 1.26154 0.903563 0.161558
Q2G290   34 1.04615 0.903563 0.161558
P60611   37 1.13846 0.903563 0.161558
Q2FV58   39 1.2 0.903563 0.161558
Q2G0C6   32 0.984615 -1.27278 0.943444
Q2G050   36 1.10769 0.903563 0.161558
Q2G0V2   38 1.16923 0.903563 0.161558
Q2FVQ4   17 0.523077 -1.27278 0.943444
Q2G094   47 1.42424 0.903563 0.161558
Q2FY59   34 1.0303 0.903563 0.161558
Q2FVX7   31 0.939394 -1.27278 0.943444
Q2FVP4   19 0.575758 -1.27278 0.943444
Q2G185   24 0.727273 -1.27278 0.943444
Q2FXP8   12 0.363636 -1.27278 0.943444
Q2G275   36 1.09091 0.903563 0.161558
Q2G1D9   21 0.636364 -1.27278 0.943444
Q2FXI3   40 1.21212 0.903563 0.161558
Q2FYM2   40 1.21212 0.903563 0.161558
P14738   47 1.42424 0.903563 0.161558
Q2G2Q2   44 1.33333 0.903563 0.161558
Q2G0M9   37 1.12121 0.903563 0.161558
Q2FY67   38 1.15152 0.903563 0.161558
Q2FWX8   64 1.93939 0.903563 0.161558
Q2FUT9   32 0.969697 -1.27278 0.943444
Q2FZS0   28 0.848485 -1.27278 0.943444
Q2G2A8   22 0.666667 -1.27278 0.943444
Q2FUY2   49 1.48485 0.903563 0.161558
Q2FZL8   42 1.27273 0.903563 0.161558
Q2FW93   47 1.42424 0.903563 0.161558
Q2G1L7   32 0.969697 -1.27278 0.943444
Q2FW41   33 1 0.903563 0.161558
Q2FZY6   39 1.18182 0.903563 0.161558
Q2G042   10 0.30303 -1.27278 0.943444
Q2FWK2   31 0.939394 -1.27278 0.943444
Q2FYF4   34 1.0303 0.903563 0.161558
Q2FZP2   48 1.45455 0.903563 0.161558
Q2G1G7   39 1.18182 0.903563 0.161558
Q2G1H5   41 1.24242 0.903563 0.161558
Q2G2S7   52 1.57576 0.903563 0.161558
Q2FY53   35 1.06061 0.903563 0.161558
Q2G1N2   36 1.09091 0.903563 0.161558
Q2G2V2   37 1.12121 0.903563 0.161558
Q2G1H6   36 1.09091 0.903563 0.161558
Q2FZA9   36 1.09091 0.903563 0.161558
Q2FXI5   51 1.54545 0.903563 0.161558
Q2G206   15 0.454545 -1.27278 0.943444
Q2FWN6   29 0.878788 -1.27278 0.943444
Q2FUQ2   43 1.30303 0.903563 0.161558
Q2G1K3   46 1.39394 0.903563 0.161558
Q2FZ76   20 0.606061 -1.27278 0.943444
Q2FY54   47 1.42424 0.903563 0.161558
Q2G289   39 1.18182 0.903563 0.161558
Q2FY14   40 1.21212 0.903563 0.161558
Q2FV77   26 0.787879 -1.27278 0.943444
Q2G064   42 1.27273 0.903563 0.161558
Q2G033   34 1.0303 0.903563 0.161558
Q2G198   42 1.27273 0.903563 0.161558
Q2G0K4   16 0.484848 -1.27278 0.943444
Q2G0V3   30 0.909091 -1.27278 0.943444
Q2FWE2   41 1.22388 0.903563 0.161558
Q2G089   38 1.13433 0.903563 0.161558
Q2FZL3   53 1.58209 0.903563 0.161558
Q2G087   28 0.835821 -1.27278 0.943444
Q2G0A7   14 0.41791 -1.27278 0.943444
Q2FVF9   38 1.13433 0.903563 0.161558
Q2G071   30 0.895522 -1.27278 0.943444
Q2FUZ2   30 0.895522 -1.27278 0.943444
Q2FY27   39 1.16418 0.903563 0.161558
Q2FXX4   22 0.656716 -1.27278 0.943444
Q2G1E6   40 1.19403 0.903563 0.161558
Q2G1G5   20 0.597015 -1.27278 0.943444
Q2G2Q3   39 1.16418 0.903563 0.161558
Q2FZF0   48 1.43284 0.903563 0.161558
Q2G2D2   43 1.28358 0.903563 0.161558
Q2FXT4   25 0.746269 -1.27278 0.943444
Q2FZI8   41 1.22388 0.903563 0.161558
Q2FUS8   52 1.55224 0.903563 0.161558
Q2FVR9   29 0.865672 -1.27278 0.943444
Q2FXP2   40 1.19403 0.903563 0.161558
Q2FX94   23 0.686567 -1.27278 0.943444
Q2G2A5   31 0.925373 -1.27278 0.943444
Q2FZP7   29 0.865672 -1.27278 0.943444
Q2G1R7   34 1.01493 0.903563 0.161558
Q2G015   49 1.46269 0.903563 0.161558
Q2FZF4   30 0.895522 -1.27278 0.943444
Q2G1E5   39 1.16418 0.903563 0.161558
Q2FWH9   20 0.597015 -1.27278 0.943444
Q2G069   41 1.22388 0.903563 0.161558
Q2FZK3   29 0.865672 -1.27278 0.943444
Q2FZU5   37 1.10448 0.903563 0.161558
Q2FYT4   39 1.16418 0.903563 0.161558
Q2FWK4   23 0.686567 -1.27278 0.943444
Q2FY40   41 1.22388 0.903563 0.161558
Q2FWY4   12 0.358209 -1.27278 0.943444
Q2G156   14 0.41791 -1.27278 0.943444
Q2G045   46 1.37313 0.903563 0.161558
Q2FZS6   21 0.626866 -1.27278 0.943444
Q2FYC7   25 0.746269 -1.27278 0.943444
Q2FW73   42 1.25373 0.903563 0.161558
Q2G1H3   44 1.31343 0.903563 0.161558
Q2FXJ6   52 1.55224 0.903563 0.161558
Q2FUS2   13 0.382353 -1.27278 0.943444
Q2G120   30 0.882353 -1.27278 0.943444
Q2G2T9   34 1 0.903563 0.161558
Q2G1N9   16 0.470588 -1.27278 0.943444
Q2FXL9   39 1.14706 0.903563 0.161558
Q2G0W4   29 0.852941 -1.27278 0.943444
Q2G0R6   31 0.911765 -1.27278 0.943444
Q2G1C4   44 1.29412 0.903563 0.161558
Q2FWY9   29 0.852941 -1.27278 0.943444
Q2G1K4   41 1.20588 0.903563 0.161558
Q2FYK3   33 0.970588 -1.27278 0.943444
Q2G1N4   32 0.941176 -1.27278 0.943444
Q2G065   26 0.764706 -1.27278 0.943444
Q2FX88   28 0.823529 -1.27278 0.943444
Q2FVW9   36 1.05882 0.903563 0.161558
Q2G1E0   27 0.794118 -1.27278 0.943444
Q2G2P2   26 0.764706 -1.27278 0.943444
Q2G0V5   13 0.382353 -1.27278 0.943444
Q2FWA2   34 1 0.903563 0.161558
Q2FZU1   37 1.08824 0.903563 0.161558
Q2FX77   53 1.55882 0.903563 0.161558
Q2FW75   31 0.911765 -1.27278 0.943444
Q2FUT5   38 1.11765 0.903563 0.161558
Q2G234   28 0.823529 -1.27278 0.943444
Q2FZU6   34 1 0.903563 0.161558
Q2G1Y2   22 0.647059 -1.27278 0.943444
Q2FXN7   37 1.08824 0.903563 0.161558
Q2G2J3   16 0.470588 -1.27278 0.943444
Q2G0G1   37 1.08824 0.903563 0.161558
Q2FW62   37 1.08824 0.903563 0.161558
Q2FUP7   24 0.705882 -1.27278 0.943444
Q2G1J3   32 0.941176 -1.27278 0.943444
Q2FZ15   45 1.32353 0.903563 0.161558
Q2G1D3   33 0.970588 -1.27278 0.943444
Q2G0K2   32 0.941176 -1.27278 0.943444
Q2FWC1   34 1 0.903563 0.161558
Q2FXM5   26 0.764706 -1.27278 0.943444
Q2FY46   28 0.823529 -1.27278 0.943444
Q2G1K0   34 1 0.903563 0.161558
Q2FXT6   36 1.05882 0.903563 0.161558
Q2FZM4   33 0.970588 -1.27278 0.943444
Q2FXG1   34 1 0.903563 0.161558
Q2FXL1   44 1.29412 0.903563 0.161558
Q2FWX5   38 1.11765 0.903563 0.161558
# cudaSaTabsearch LTYPE = T LORDER = F LSOLN = F
# QUERY ID = PF11145 
# DBFILE = ./tableaux.ascii.DB                                                             
Q2G1I1   32 0.927536 -1.27278  0.943444
Q2G1K2   27 0.782609 -1.27278  0.943444
Q2FUU5   30 0.869565 -1.27278  0.943444
Q2FXB6   41 1.18841 0.903563  0.161558
Q2FZU2   22 0.637681 -1.27278  0.943444
Q2FZK0   18 0.521739 -1.27278  0.943444
Q2FY33   61 1.76812 0.903563  0.161558
Q2G098   51 1.47826 0.903563  0.161558
Q2FZ46   22 0.637681 -1.27278  0.943444
Q2FZQ5   24 0.695652 -1.27278  0.943444
Q2FXU8   22 0.637681 -1.27278  0.943444
Q9EZ08   44 1.27536 0.903563  0.161558
Q2G1B9   44 1.27536 0.903563  0.161558
Q2FZ73   55 1.5942 0.903563  0.161558
Q2FY35   31 0.898551 -1.27278  0.943444
Q2FZ16   40 1.15942 0.903563  0.161558
Q2FYR2   48 1.3913 0.903563  0.161558
Q2FWY3   35 1.01449 0.903563  0.161558
Q2G2F5   31 0.898551 -1.27278  0.943444
Q2G032   44 1.27536 0.903563  0.161558
Q2FZ10   48 1.3913 0.903563  0.161558
Q2G255   35 1.01449 0.903563  0.161558
Q2G0X6   28 0.811594 -1.27278  0.943444
Q2FYH0   30 0.869565 -1.27278  0.943444
Q2FXJ9   17 0.492754 -1.27278  0.943444
Q2FZT4   45 1.30435 0.903563  0.161558
Q2FVE6   32 0.927536 -1.27278  0.943444
Q2FYD3   38 1.10145 0.903563  0.161558
Q2FXT5   46 1.33333 0.903563  0.161558
Q2FY60   23 0.666667 -1.27278  0.943444
Q2G2D7   33 0.956522 -1.27278  0.943444
Q2FX16   25 0.724638 -1.27278  0.943444
Q2FZ34   39 1.13043 0.903563  0.161558
Q2G1S4   30 0.869565 -1.27278  0.943444
Q2G147   38 1.10145 0.903563  0.161558
Q2G1J7   37 1.07246 0.903563  0.161558
Q2G2A7   42 1.21739 0.903563  0.161558
Q2G2M6   34 0.985507 -1.27278  0.943444
Q2FV30   30 0.869565 -1.27278  0.943444
Q2FVL5   45 1.30435 0.903563  0.161558
Q2FXY0   44 1.27536 0.903563  0.161558
Q2FZL1   31 0.898551 -1.27278  0.943444
Q2FW45   27 0.782609 -1.27278  0.943444
Q2FZU0   31 0.885714 -1.27278  0.943444
Q2FWZ0   41 1.17143 0.903563  0.161558
Q2G2H5   23 0.657143 -1.27278  0.943444
Q2FYG9   42 1.2 0.903563  0.161558
Q2G2X6   43 1.22857 0.903563  0.161558
Q2G155   31 0.885714 -1.27278  0.943444
Q2FXY9   40 1.14286 0.903563  0.161558
Q2FZ37   41 1.17143 0.903563  0.161558
Q2FVI7   43 1.22857 0.903563  0.161558
Q2FYS1   37 1.05714 0.903563  0.161558
Q2FXL5   36 1.02857 0.903563  0.161558
Q2G1J4   41 1.17143 0.903563  0.161558
Q2FWZ3   60 1.71429 0.903563  0.161558
Q2G2P7   37 1.05714 0.903563  0.161558
Q2FVH3   33 0.942857 -1.27278  0.943444
Q2FZ31   42 1.2 0.903563  0.161558
Q2G283   36 1.02857 0.903563  0.161558
Q2FZ66   33 0.942857 -1.27278  0.943444
Q2FWY7   10 0.285714 -1.27278  0.943444
Q2G1F9   30 0.857143 -1.27278  0.943444
Q2FZJ4   44 1.25714 0.903563  0.161558
Q2FZQ1   18 0.514286 -1.27278  0.943444
Q2FY80   24 0.685714 -1.27278  0.943444
Q2G2D4   15 0.428571 -1.27278  0.943444
Q2FYP1   59 1.68571 0.903563  0.161558
Q2FYF9   41 1.17143 0.903563  0.161558
Q2G0B3   30 0.857143 -1.27278  0.943444
Q2FUT8   40 1.14286 0.903563  0.161558
Q2FYR1   48 1.37143 0.903563  0.161558
Q2FYL3   50 1.42857 0.903563  0.161558
Q2FVG4   18 0.514286 -1.27278  0.943444
Q2FVP8   49 1.4 0.903563  0.161558
Q2FZ28   29 0.816901 -1.27278  0.943444
Q2G1F0   50 1.40845 0.903563  0.161558
P95689   40 1.12676 0.903563  0.161558
Q2FYH6   45 1.26761 0.903563  0.161558
Q2FXD1   54 1.52113 0.903563  0.161558
Q2G0X5   51 1.43662 0.903563  0.161558
Q2FXN8   17 0.478873 -1.27278  0.943444
Q2G0N0   55 1.5493 0.903563  0.161558
Q2G268   49 1.38028 0.903563  0.161558
Q2FV61   31 0.873239 -1.27278  0.943444
Q2FXL7   42 1.1831 0.903563  0.161558
Q2FUR5   31 0.873239 -1.27278  0.943444
Q2FXV6   42 1.1831 0.903563  0.161558
Q2G2C5   44 1.23944 0.903563  0.161558
Q2FVJ6   52 1.46479 0.903563  0.161558
Q2G1Y4   35 0.985915 -1.27278  0.943444
Q2FVI0   12 0.338028 -1.27278  0.943444
Q2FXJ8   21 0.591549 -1.27278  0.943444
Q2FZU7   32 0.901408 -1.27278  0.943444
Q2G2X4   29 0.816901 -1.27278  0.943444
Q2FZA8   23 0.647887 -1.27278  0.943444
Q2FW96   35 0.985915 -1.27278  0.943444
Q2FYV4   44 1.23944 0.903563  0.161558
O07325   50 1.40845 0.903563  0.161558
Q2G1C1   28 0.788732 -1.27278  0.943444
Q2FZR9   31 0.873239 -1.27278  0.943444
Q2FVW3   46 1.29577 0.903563  0.161558
Q2G124   31 0.873239 -1.27278  0.943444
P0C0V7   38 1.07042 0.903563  0.161558
Q2FX52   30 0.833333 -1.27278  0.943444
Q2G2C7   45 1.25 0.903563  0.161558
Q2G2D5   47 1.30556 0.903563  0.161558
Q2FXQ7   34 0.944444 -1.27278  0.943444
Q2FZW0   46 1.27778 0.903563  0.161558
Q2FVG3   42 1.16667 0.903563  0.161558
Q2FXR4   38 1.05556 0.903563  0.161558
Q2FZ67   37 1.02778 0.903563  0.161558
Q2G243   55 1.52778 0.903563  0.161558
Q2FV76   34 0.944444 -1.27278  0.943444
Q2FVZ4   42 1.16667 0.903563  0.161558
Q2FWC5   45 1.25 0.903563  0.161558
Q2FZY3   52 1.44444 0.903563  0.161558
Q2FWH5   35 0.972222 -1.27278  0.943444
Q2G241   27 0.75 -1.27278  0.943444
Q2FV35   46 1.27778 0.903563  0.161558
Q2G0T5   25 0.694444 -1.27278  0.943444
Q2G1A9   32 0.888889 -1.27278  0.943444
Q2FYU7   32 0.888889 -1.27278  0.943444
Q2G2E0   19 0.527778 -1.27278  0.943444
Q2FVT6   42 1.16667 0.903563  0.161558
Q2G0D7   27 0.75 -1.27278  0.943444
Q2G1M6   49 1.36111 0.903563  0.161558
Q2G0A6   17 0.472222 -1.27278  0.943444
Q2FUY6   39 1.08333 0.903563  0.161558
Q2FYJ2   38 1.05556 0.903563  0.161558
Q2G2E5   24 0.657534 -1.27278  0.943444
Q2G2P5   42 1.15068 0.903563  0.161558
Q2G1R6   50 1.36986 0.903563  0.161558
Q2FYF0   33 0.90411 -1.27278  0.943444
Q2FVH8   16 0.438356 -1.27278  0.943444
Q2FUU3   39 1.06849 0.903563  0.161558
Q2FVG8   43 1.17808 0.903563  0.161558
Q9ZAH5   48 1.31507 0.903563  0.161558
Q2G2U0   45 1.23288 0.903563  0.161558
Q2FYR4   30 0.821918 -1.27278  0.943444
Q2G256   27 0.739726 -1.27278  0.943444
Q2FVY0   49 1.34247 0.903563  0.161558
Q2G0Q2   36 0.986301 -1.27278  0.943444
Q2G0R2   51 1.39726 0.903563  0.161558
Q2G0Q3   43 1.17808 0.903563  0.161558
Q2FWZ9   41 1.12329 0.903563  0.161558
Q53705   31 0.849315 -1.27278  0.943444
Q2G2U3   54 1.47945 0.903563  0.161558
Q2FYY6   50 1.36986 0.903563  0.161558
Q2FWL3   28 0.767123 -1.27278  0.943444
Q2FY50   33 0.90411 -1.27278  0.943444
Q2FXN4   39 1.06849 0.903563  0.161558
Q2G179   34 0.931507 -1.27278  0.943444
Q2G1L6   55 1.50685 0.903563  0.161558
Q2FXU4   40 1.09589 0.903563  0.161558
Q2G1E9   35 0.958904 -1.27278  0.943444
Q2G232   48 1.31507 0.903563  0.161558
Q2FXH9   48 1.31507 0.903563  0.161558
Q2G0X3   50 1.36986 0.903563  0.161558
Q2FXD0   27 0.739726 -1.27278  0.943444
Q2G0G3   31 0.849315 -1.27278  0.943444
Q2FWW3   35 0.958904 -1.27278  0.943444
Q2FYG0   49 1.32432 0.903563  0.161558
Q2FZS9   23 0.621622 -1.27278  0.943444
Q2FYS2   37 1 0.903563  0.161558
Q2G2U4   22 0.594595 -1.27278  0.943444
Q2FWJ9   35 0.945946 -1.27278  0.943444
Q2FWF0   47 1.27027 0.903563  0.161558
Q2FXR9   54 1.45946 0.903563  0.161558
Q2FZV7   43 1.16216 0.903563  0.161558
Q2G1W0   31 0.837838 -1.27278  0.943444
Q2G2I0   45 1.21622 0.903563  0.161558
Q2G153   35 0.945946 -1.27278  0.943444
Q2FWD7   50 1.35135 0.903563  0.161558
Q2FY15   37 1 0.903563  0.161558
Q2FV54   20 0.540541 -1.27278  0.943444
Q2FZ74   37 1 0.903563  0.161558
Q2FYV5   38 1.02703 0.903563  0.161558
Q2G2I1   46 1.24324 0.903563  0.161558
Q2FXZ6   48 1.2973 0.903563  0.161558
Q2G0U0   26 0.702703 -1.27278  0.943444
Q2G0Y6   47 1.27027 0.903563  0.161558
Q2FXJ0   49 1.32432 0.903563  0.161558
Q2FY43   42 1.12 0.903563  0.161558
Q2FWM1   48 1.28 0.903563  0.161558
Q2FVJ1   25 0.666667 -1.27278  0.943444
Q2G0K3   52 1.38667 0.903563  0.161558
Q2FY66   45 1.2 0.903563  0.161558
Q2FW99   23 0.613333 -1.27278  0.943444
Q2FV10   48 1.28 0.903563  0.161558
Q2FXJ5   34 0.906667 -1.27278  0.943444
Q2FX69   35 0.933333 -1.27278  0.943444
Q2G0B2   33 0.88 -1.27278  0.943444
Q2FX14   42 1.12 0.903563  0.161558
Q2FYD8   57 1.52 0.903563  0.161558
Q2FWE5   39 1.04 0.903563  0.161558
Q2G2A3   49 1.30667 0.903563  0.161558
Q2FZH8   51 1.36 0.903563  0.161558
Q2FX51   38 1.01333 0.903563  0.161558
Q2FWE8   46 1.22667 0.903563  0.161558
Q2G088   30 0.8 -1.27278  0.943444
Q2G028   40 1.05263 0.903563  0.161558
Q2G1S3   45 1.18421 0.903563  0.161558
Q2FYN4   52 1.36842 0.903563  0.161558
Q2FX86   37 0.973684 -1.27278  0.943444
Q2G2S8   31 0.815789 -1.27278  0.943444
Q2FUW8   65 1.71053 0.903563  0.161558
Q2FWD4   42 1.10526 0.903563  0.161558
Q2FVH6   45 1.18421 0.903563  0.161558
Q2G029   40 1.05263 0.903563  0.161558
Q2G1R5   46 1.21053 0.903563  0.161558
Q2FX65   10 0.263158 -1.27278  0.943444
Q2FZV6   53 1.39474 0.903563  0.161558
Q2G1P1   43 1.13158 0.903563  0.161558
Q2FVU4   21 0.552632 -1.27278  0.943444
Q2FVT5   40 1.05263 0.903563  0.161558
Q2G2H4   74 1.94737 0.903563  0.161558
Q2FZ58   49 1.28947 0.903563  0.161558
Q2FVJ2   31 0.815789 -1.27278  0.943444
Q2FXW5   47 1.23684 0.903563  0.161558
Q2FWK1   45 1.18421 0.903563  0.161558
Q2G031   39 1.02632 0.903563  0.161558
Q2G0U1   42 1.10526 0.903563  0.161558
Q2FW46   43 1.13158 0.903563  0.161558
Q2FZY5   36 0.947368 -1.27278  0.943444
Q2FZI5   64 1.66234 0.903563  0.161558
Q2FYR9   57 1.48052 0.903563  0.161558
Q2FZ92   47 1.22078 0.903563  0.161558
Q2G1D5   33 0.857143 -1.27278  0.943444
Q2FXM2   55 1.42857 0.903563  0.161558
Q2FVM2   35 0.909091 -1.27278  0.943444
Q2FZN2   44 1.14286 0.903563  0.161558
Q2G1U8   44 1.14286 0.903563  0.161558
Q2FVS7   50 1.2987 0.903563  0.161558
Q2FWB5   56 1.45455 0.903563  0.161558
Q2FXX1   49 1.27273 0.903563  0.161558
Q2G2J9   36 0.935065 -1.27278  0.943444
Q2G0Y7   50 1.2987 0.903563  0.161558
Q2FW81   43 1.11688 0.903563  0.161558
Q2FWK3   38 0.987013 -1.27278  0.943444
Q2FY34   38 0.987013 -1.27278  0.943444
Q2FXF8   36 0.935065 -1.27278  0.943444
Q2FXI9   36 0.935065 -1.27278  0.943444
Q05615   38 0.974359 -1.27278  0.943444
Q2FUW4   47 1.20513 0.903563  0.161558
Q2FVF4   42 1.07692 0.903563  0.161558
Q2FWI3   61 1.5641 0.903563  0.161558
Q2FWG8   45 1.15385 0.903563  0.161558
Q2G0R0   41 1.05128 0.903563  0.161558
Q2G0I4   51 1.30769 0.903563  0.161558
Q2FV67   49 1.25641 0.903563  0.161558
Q2G091   50 1.28205 0.903563  0.161558
Q2G1U1   58 1.48718 0.903563  0.161558
Q2FUX7   40 1.02564 0.903563  0.161558
Q2FY51   65 1.66667 0.903563  0.161558
Q2FYP2   46 1.17949 0.903563  0.161558
Q2G0F8   31 0.794872 -1.27278  0.943444
Q2FXH5   55 1.41026 0.903563  0.161558
Q2G193   59 1.51282 0.903563  0.161558
Q2FWD6   47 1.20513 0.903563  0.161558
Q2FZ98   34 0.860759 -1.27278  0.943444
Q2FYQ2   19 0.481013 -1.27278  0.943444
Q2FWL5   46 1.16456 0.903563  0.161558
Q2FV16   52 1.31646 0.903563  0.161558
Q2FWX9   39 0.987342 -1.27278  0.943444
Q2G1J0   50 1.26582 0.903563  0.161558
Q2G235   42 1.06329 0.903563  0.161558
Q2FXK1   52 1.31646 0.903563  0.161558
Q2FWF4   52 1.31646 0.903563  0.161558
Q2FZC8   58 1.46835 0.903563  0.161558
Q2FZQ4   26 0.658228 -1.27278  0.943444
O52582   56 1.41772 0.903563  0.161558
Q2FZI6   55 1.39241 0.903563  0.161558
Q2FUW7   54 1.36709 0.903563  0.161558
Q2G2M9   27 0.683544 -1.27278  0.943444
Q2FZD0   49 1.24051 0.903563  0.161558
Q2FWK7   39 0.987342 -1.27278  0.943444
Q2FWU4   44 1.11392 0.903563  0.161558
Q2FUX4   60 1.51899 0.903563  0.161558
Q2G2V3   47 1.18987 0.903563  0.161558
O05204   55 1.39241 0.903563  0.161558
Q2FYC2   47 1.175 0.903563  0.161558
Q2FZP6   44 1.1 0.903563  0.161558
Q2G0L2   53 1.325 0.903563  0.161558
Q2FZV1   17 0.425 -1.27278  0.943444
Q2FVQ5   48 1.2 0.903563  0.161558
Q2FZW6   46 1.15 0.903563  0.161558
Q2FZI3   50 1.25 0.903563  0.161558
Q2G219   26 0.65 -1.27278  0.943444
Q2FZR2   50 1.25 0.903563  0.161558
Q2FXZ2   53 1.325 0.903563  0.161558
Q2FYC6   49 1.225 0.903563  0.161558
Q2FYZ5   55 1.35802 0.903563  0.161558
Q2FWN4   50 1.23457 0.903563  0.161558
Q2G221   17 0.419753 -1.27278  0.943444
Q2FZX5   46 1.1358 0.903563  0.161558
Q2FUW3   59 1.45679 0.903563  0.161558
Q2G2H3   51 1.25926 0.903563  0.161558
Q2FY08   48 1.18519 0.903563  0.161558
Q2FXU5   55 1.35802 0.903563  0.161558
Q2G1F8   47 1.16049 0.903563  0.161558
Q2FYW4   40 0.987654 -1.27278  0.943444
Q2G142   34 0.839506 -1.27278  0.943444
Q2G1U3   26 0.641975 -1.27278  0.943444
Q2FZ18   40 0.987654 -1.27278  0.943444
Q2FV24   51 1.25926 0.903563  0.161558
Q2G1C2   50 1.23457 0.903563  0.161558
Q2FYZ4   50 1.23457 0.903563  0.161558
Q2FWT4   49 1.20988 0.903563  0.161558
Q2FUX1   37 0.91358 -1.27278  0.943444
Q2FZG9   52 1.26829 0.903563  0.161558
Q2FVC1   53 1.29268 0.903563  0.161558
Q2FYT3   35 0.853659 -1.27278  0.943444
Q2FY82   41 1 0.903563  0.161558
Q2FV02   51 1.2439 0.903563  0.161558
Q2FXJ2   58 1.41463 0.903563  0.161558
Q2FZ02   44 1.07317 0.903563  0.161558
Q2G0L3   57 1.39024 0.903563  0.161558
Q2FZH5   39 0.95122 -1.27278  0.943444
Q2FWH4   50 1.21951 0.903563  0.161558
Q2FW49   35 0.853659 -1.27278  0.943444
Q93T05   55 1.34146 0.903563  0.161558
Q2FX73   44 1.07317 0.903563  0.161558
Q2G239   27 0.650602 -1.27278  0.943444
Q2G121   43 1.03614 0.903563  0.161558
Q2FY11   46 1.10843 0.903563  0.161558
Q2FV11   56 1.3494 0.903563  0.161558
Q2FZ05   52 1.25301 0.903563  0.161558
Q2G253   59 1.42169 0.903563  0.161558
Q2FW98   37 0.891566 -1.27278  0.943444
Q2G205   49 1.18072 0.903563  0.161558
Q2FVE7   52 1.25301 0.903563  0.161558
Q2FYD0   60 1.44578 0.903563  0.161558
Q2FZ19   55 1.3253 0.903563  0.161558
Q2G1C7   54 1.3012 0.903563  0.161558
Q2FV60   42 1.01205 0.903563  0.161558
Q2FY64   45 1.08434 0.903563  0.161558
Q2FZI9   59 1.42169 0.903563  0.161558
Q2FV57   49 1.16667 0.903563  0.161558
Q2FXA5   54 1.28571 0.903563  0.161558
Q2G2U8   16 0.380952 -1.27278  0.943444
Q2FZP0   62 1.47619 0.903563  0.161558
Q2FZL7   37 0.880952 -1.27278  0.943444
Q2FZR3   45 1.07143 0.903563  0.161558
Q2FWA0   47 1.11905 0.903563  0.161558
Q2G090   34 0.809524 -1.27278  0.943444
Q2G1H0   46 1.08235 0.903563  0.161558
Q2FZP4   50 1.17647 0.903563  0.161558
Q2FUX0   38 0.894118 -1.27278  0.943444
Q2FV86   37 0.870588 -1.27278  0.943444
Q2FV14   48 1.12941 0.903563  0.161558
Q2FUT2   52 1.22353 0.903563  0.161558
Q2FZ64   47 1.10588 0.903563  0.161558
Q2FUW1   51 1.18605 0.903563  0.161558
Q2FWI0   52 1.2093 0.903563  0.161558
Q2G2K5   60 1.39535 0.903563  0.161558
Q2FWK6   38 0.883721 -1.27278  0.943444
Q2G0T9   55 1.27907 0.903563  0.161558
Q2G078   41 0.953488 -1.27278  0.943444
Q2G1P3   53 1.23256 0.903563  0.161558
Q2G274   59 1.35632 0.903563  0.161558
Q2FZD4   43 0.988506 -1.27278  0.943444
Q2FYS5   54 1.24138 0.903563  0.161558
Q2G1K5   46 1.05747 0.903563  0.161558
Q2G1L5   63 1.44828 0.903563  0.161558
Q2G1M9   56 1.28736 0.903563  0.161558
Q2FX67   45 1.03448 0.903563  0.161558
Q2FZ32   54 1.24138 0.903563  0.161558
Q2FWH7   47 1.08046 0.903563  0.161558
Q2FXT8   53 1.20455 0.903563  0.161558
Q2FUQ3   50 1.13636 0.903563  0.161558
Q2G1Y6   57 1.29545 0.903563  0.161558
Q2FX68   58 1.31818 0.903563  0.161558
Q2FWD1   53 1.20455 0.903563  0.161558
Q2FUZ8   48 1.09091 0.903563  0.161558
Q2G1F5   57 1.29545 0.903563  0.161558
Q2G2T6   47 1.06818 0.903563  0.161558
Q2FYD2   55 1.25 0.903563  0.161558
Q2FYA1   71 1.61364 0.903563  0.161558
Q2FY21   49 1.11364 0.903563  0.161558
Q2FZD3   42 0.954545 -1.27278  0.943444
Q2G1Z4   55 1.25 0.903563  0.161558
Q2G0S3   52 1.16854 0.903563  0.161558
Q2FVQ3   40 0.898876 -1.27278  0.943444
Q2G2J4   45 1.01124 0.903563  0.161558
Q2G2B8   43 0.966292 -1.27278  0.943444
Q2G0L5   49 1.10112 0.903563  0.161558
Q2FW72   69 1.55056 0.903563  0.161558
Q2FYT8   43 0.966292 -1.27278  0.943444
Q2FXM9   55 1.23596 0.903563  0.161558
Q2G1Y0   57 1.2809 0.903563  0.161558
Q2G2D0   50 1.1236 0.903563  0.161558
Q2G2M2   29 0.651685 -1.27278  0.943444
Q2G1B7   53 1.19101 0.903563  0.161558
Q2G1B8   58 1.30337 0.903563  0.161558
Q2G0M6   64 1.4382 0.903563  0.161558
Q2G1D8   44 0.977778 -1.27278  0.943444
Q2FV70   36 0.8 -1.27278  0.943444
Q2FV72   36 0.8 -1.27278  0.943444
Q2FVB2   40 0.888889 -1.27278  0.943444
Q2G122   45 1 0.903563  0.161558
Q2G1W2   56 1.23077 0.903563  0.161558
Q2FWW1   47 1.03297 0.903563  0.161558
Q2G1F4   60 1.31868 0.903563  0.161558
Q2G093   44 0.967033 -1.27278  0.943444
Q2FXY7   62 1.36264 0.903563  0.161558
Q2G1C6   46 1.01099 0.903563  0.161558
Q2FZ20   64 1.40659 0.903563  0.161558
O50581   50 1.08696 0.903563  0.161558
Q2G1N1   43 0.934783 -1.27278  0.943444
Q2G188   44 0.946237 -1.27278  0.943444
Q2G296   56 1.2043 0.903563  0.161558
Q2G2E9   61 1.31183 0.903563  0.161558
Q2G294   54 1.16129 0.903563  0.161558
Q2FWJ5   36 0.774194 -1.27278  0.943444
Q2FW03   55 1.17021 0.903563  0.161558
Q2G0N1   58 1.23404 0.903563  0.161558
Q2FZJ0   70 1.48936 0.903563  0.161558
Q2FYZ9   53 1.12766 0.903563  0.161558
Q2FV74   42 0.893617 -1.27278  0.943444
Q2FXP7   71 1.51064 0.903563  0.161558
Q2FXU1   41 0.87234 -1.27278  0.943444
Q2G1M8   52 1.10638 0.903563  0.161558
Q2FXY4   42 0.893617 -1.27278  0.943444
Q2FZ94   45 0.947368 -1.27278  0.943444
Q2FYI0   48 1 0.903563  0.161558
Q2FXT9   50 1.04167 0.903563  0.161558
Q2G0D2   55 1.13402 0.903563  0.161558
Q2FYB7   42 0.865979 -1.27278  0.943444
Q2FVN8   56 1.15464 0.903563  0.161558
Q2FZ49   42 0.865979 -1.27278  0.943444
Q2FUW6   48 0.989691 -1.27278  0.943444
Q2G1P7   49 1.01031 0.903563  0.161558
Q2FW70   54 1.10204 0.903563  0.161558
Q2G0W1   42 0.857143 -1.27278  0.943444
Q2G024   52 1.06122 0.903563  0.161558
Q2G1G8   64 1.30612 0.903563  0.161558
Q2G1R9   52 1.06122 0.903563  0.161558
O06446   52 1.06122 0.903563  0.161558
Q2G1C9   46 0.938776 -1.27278  0.943444
Q2FXV8   51 1.0303 0.903563  0.161558
Q2G0P5   46 0.929293 -1.27278  0.943444
Q2FV64   55 1.1 0.903563  0.161558
Q2FV87   49 0.970297 -1.27278  0.943444
Q2G1K9   45 0.882353 -1.27278  0.943444
Q2G266   49 0.960784 -1.27278  0.943444
Q59801   57 1.1068 0.903563  0.161558
Q2FXH2   50 0.970874 -1.27278  0.943444
Q53727   44 0.846154 -1.27278  0.943444
Q2G2Q0   51 0.980769 -1.27278  0.943444
Q2FZD8   54 1.02857 0.903563  0.161558
Q2FYS4   49 0.933333 -1.27278  0.943444
Q2G1G2   59 1.12381 0.903563  0.161558
Q2FXV9   50 0.943396 -1.27278  0.943444
Q2G0L4   41 0.773585 -1.27278  0.943444
Q2FXR8   44 0.830189 -1.27278  0.943444
Q2FYJ0   55 1.03774 0.903563  0.161558
Q2FZS8   46 0.859813 -1.27278  0.943444
Q2FXN9   54 0.990826 -1.27278  0.943444
Q2FYM1   49 0.899083 -1.27278  0.943444
Q2FVZ5   60 1.10092 0.903563  0.161558
Q2FVL8   58 1.05455 0.903563  0.161558
Q2FZ40   52 0.945455 -1.27278  0.943444
Q2FYH5   54 0.972973 -1.27278  0.943444
Q2FXB3   52 0.920354 -1.27278  0.943444
Q2FYS9   59 1.02609 0.903563  0.161558
Q2G1Q4   46 0.8 -1.27278  0.943444
Q2FVC3   47 0.817391 -1.27278  0.943444
Q2G046   55 0.948276 -1.27278  0.943444
Q2FWU3   34 0.586207 -1.27278  0.943444
Q2FZ72   48 0.827586 -1.27278  0.943444
Q2FZ82   50 0.862069 -1.27278  0.943444
Q9F1K0   58 0.97479 -1.27278  0.943444
Q2FVV9   49 0.796748 -1.27278  0.943444
Q2FZT6   37 0.596774 -1.27278  0.943444
Q2FWU5   45 0.725806 -1.27278  0.943444
Q2FYC8   39 0.624 -1.27278  0.943444
Q2FZK7   48 0.755906 -1.27278  0.943444
Q2G2C1   47 0.740157 -1.27278  0.943444
Q2FZT5   55 0.846154 -1.27278  0.943444
Q2G0R8   52 0.793893 -1.27278  0.943444
Q2FW95   51 0.778626 -1.27278  0.943444
Q2G0N5   49 0.725926 -1.27278  0.943444
P47768   55 0.80292 -1.27278  0.943444
Q2FXH4   51 0.73913 -1.27278  0.943444
Q2FVM1   48 0.695652 -1.27278  0.943444
```
