## Supplementary Data 3 for "Mining folded proteomes in the era of accurate structure prediction": PF11153.output

```
# cudaSaTabsearch LTYPE = T LORDER = F LSOLN = F
# QUERY ID = PF11153 
# DBFILE = ./tableaux.ascii.DB                                                             
Q2G0V6   0 0 -1.27278 0.943444
Q2G075   0 0 -1.27278 0.943444
Q2G083   0 0 -1.27278 0.943444
Q2FZN3   0 0 -1.27278 0.943444
Q2FY90   0 0 -1.27278 0.943444
Q2FX91   0 0 -1.27278 0.943444
Q2FX54   0 0 -1.27278 0.943444
Q2FYQ4   0 0 -1.27278 0.943444
Q2G284   0 0 -1.27278 0.943444
Q2G0S4   0 0 -1.27278 0.943444
Q2FWM3   0 0 -1.27278 0.943444
Q2FX81   0 0 -1.27278 0.943444
Q2FXC6   0 0 -1.27278 0.943444
Q2FWJ7   0 0 -1.27278 0.943444
Q2FYJ9   0 0 -1.27278 0.943444
Q2G2E6   0 0 -1.27278 0.943444
Q2FWV0   0 0 -1.27278 0.943444
Q2FZC3   0 0 -1.27278 0.943444
Q2FVH9   0 0 -1.27278 0.943444
Q2FXQ5   0 0 -1.27278 0.943444
Q2FZU4   0 0 -1.27278 0.943444
Q2FYF8   0 0 -1.27278 0.943444
Q2FUR4   0 0 -1.27278 0.943444
Q2FYI2   0 0 -1.27278 0.943444
Q2FYY2   0 0 -1.27278 0.943444
Q2FW58   0 0 -1.27278 0.943444
P0C7Z3   0 0 -1.27278 0.943444
Q2G0T2   0 0 -1.27278 0.943444
Q2G1G9   0 0 -1.27278 0.943444
Q2FVJ0   0 0 -1.27278 0.943444
Q2FZ80   0 0 -1.27278 0.943444
Q2G1R4   0 0 -1.27278 0.943444
Q2FW02   0 0 -1.27278 0.943444
Q2G1X3   0 0 -1.27278 0.943444
Q2FWW4   0 0 -1.27278 0.943444
Q2FZE1   0 0 -1.27278 0.943444
Q2FY31   0 0 -1.27278 0.943444
Q2G018   0 0 -1.27278 0.943444
Q2FZI0   0 0 -1.27278 0.943444
Q2FUZ7   0 0 -1.27278 0.943444
Q2G250   0 0 -1.27278 0.943444
Q2FWU8   0 0 -1.27278 0.943444
Q2FYX5   0 0 -1.27278 0.943444
Q2FZY2   0 0 -1.27278 0.943444
Q2FZX8   0 0 -1.27278 0.943444
Q2FUY8   0 0 -1.27278 0.943444
Q2FV73   0 0 -1.27278 0.943444
Q2G0C5   0 0 -1.27278 0.943444
Q2FZ52   0 0 -1.27278 0.943444
Q2FVK6   0 0 -1.27278 0.943444
Q2G0Z3   0 0 -1.27278 0.943444
Q2FZJ8   0 0 -1.27278 0.943444
Q2FY57   0 0 -1.27278 0.943444
Q2G0W3   0 0 -1.27278 0.943444
Q2G0I2   0 0 -1.27278 0.943444
Q2FYX1   0 0 -1.27278 0.943444
Q2G0H2   0 0 -1.27278 0.943444
Q2FWJ8   0 0 -1.27278 0.943444
Q2FWZ7   0 0 -1.27278 0.943444
Q2FV04   0 0 -1.27278 0.943444
Q2G0H6   0 0 -1.27278 0.943444
Q2G291   0 0 -1.27278 0.943444
Q2G1A7   0 0 -1.27278 0.943444
Q2FVS8   0 0 -1.27278 0.943444
Q2FZ26   0 0 -1.27278 0.943444
Q2FXJ3   0 0 -1.27278 0.943444
Q2G231   0 0 -1.27278 0.943444
Q2G2N0   0 0 -1.27278 0.943444
Q2G2I2   0 0 -1.27278 0.943444
Q2FYU3   0 0 -1.27278 0.943444
Q2FWY5   0 0 -1.27278 0.943444
Q2G2E3   0 0 -1.27278 0.943444
Q2FV09   0 0 -1.27278 0.943444
Q2FX72   0 0 -1.27278 0.943444
Q2FWA3   0 0 -1.27278 0.943444
Q2FWF2   0 0 -1.27278 0.943444
Q2G0E4   0 0 -1.27278 0.943444
Q2G251   0 0 -1.27278 0.943444
P0C818   0 0 -1.27278 0.943444
Q2FXQ2   0 0 -1.27278 0.943444
Q2FXD4   0 0 -1.27278 0.943444
Q2G014   0 0 -1.27278 0.943444
Q2FWI9   0 0 -1.27278 0.943444
Q2FX79   0 0 -1.27278 0.943444
Q2FVP7   0 0 -1.27278 0.943444
Q2FZN4   0 0 -1.27278 0.943444
Q2FWU6   0 0 -1.27278 0.943444
Q2G2Y1   0 0 -1.27278 0.943444
Q2FYF6   0 0 -1.27278 0.943444
Q2FXK0   0 0 -1.27278 0.943444
Q2FVI9   0 0 -1.27278 0.943444
Q2G246   0 0 -1.27278 0.943444
Q2G053   0 0 -1.27278 0.943444
Q2FWK8   0 0 -1.27278 0.943444
Q2FXL8   0 0 -1.27278 0.943444
Q2G0Q4   0 0 -1.27278 0.943444
Q2FVB7   0 0 -1.27278 0.943444
Q2FYD6   0 0 -1.27278 0.943444
Q2FXK9   0 0 -1.27278 0.943444
Q2FV78   0 0 -1.27278 0.943444
Q2FXG4   0 0 -1.27278 0.943444
Q2G0C8   0 0 -1.27278 0.943444
Q2FWU9   0 0 -1.27278 0.943444
Q2FUX2   0 0 -1.27278 0.943444
Q2FYI8   0 0 -1.27278 0.943444
Q2FXA1   0 0 -1.27278 0.943444
Q2FV49   0 0 -1.27278 0.943444
Q2G1S0   0 0 -1.27278 0.943444
Q2G0G0   0 0 -1.27278 0.943444
P0C805   0 0 -1.27278 0.943444
Q2FWV9   0 0 -1.27278 0.943444
Q2G152   0 0 -1.27278 0.943444
Q2FX48   0 0 -1.27278 0.943444
Q2FXS5   0 0 -1.27278 0.943444
Q2FWL4   0 0 -1.27278 0.943444
P0C7Y1   0 0 -1.27278 0.943444
Q2FXA2   0 0 -1.27278 0.943444
Q2FY96   0 0 -1.27278 0.943444
Q2FVJ3   0 0 -1.27278 0.943444
Q2FZ24   0 0 -1.27278 0.943444
Q2G1X4   0 0 -1.27278 0.943444
Q2FYM6   0 0 -1.27278 0.943444
Q2FWX6   0 0 -1.27278 0.943444
Q2G1D2   0 0 -1.27278 0.943444
Q2FWC0   0 0 -1.27278 0.943444
Q2FZG7   0 0 -1.27278 0.943444
Q2G2P1   0 0 -1.27278 0.943444
Q2G1M4   0 0 -1.27278 0.943444
Q2FX29   0 0 -1.27278 0.943444
Q2FUZ3   0 0 -1.27278 0.943444
Q2FVZ9   0 0 -1.27278 0.943444
Q2G2N3   0 0 -1.27278 0.943444
Q2G237   0 0 -1.27278 0.943444
Q2FXN5   0 0 -1.27278 0.943444
Q2FYP7   0 0 -1.27278 0.943444
Q2FWC8   0 0 -1.27278 0.943444
Q2G209   0 0 -1.27278 0.943444
Q2FXX7   0 0 -1.27278 0.943444
Q2FV05   0 0 -1.27278 0.943444
Q2FWM8   0 0 -1.27278 0.943444
Q2FV00   0 0 -1.27278 0.943444
Q2FZF2   0 0 -1.27278 0.943444
Q2FV80   0 0 -1.27278 0.943444
Q2FZZ7   0 0 -1.27278 0.943444
Q2FWH8   0 0 -1.27278 0.943444
Q2FVS5   0 0 -1.27278 0.943444
Q2FWY0   0 0 -1.27278 0.943444
Q2FZM3   0 0 -1.27278 0.943444
Q2FZW8   0 0 -1.27278 0.943444
Q2FVY7   0 0 -1.27278 0.943444
Q2FXJ1   0 0 -1.27278 0.943444
Q2G0T7   0 0 -1.27278 0.943444
Q2FW40   0 0 -1.27278 0.943444
Q2FYU9   0 0 -1.27278 0.943444
Q2FUR0   0 0 -1.27278 0.943444
Q2G215   0 0 -1.27278 0.943444
Q2G169   0 0 -1.27278 0.943444
Q2G034   0 0 -1.27278 0.943444
Q2FUV8   2 0.210526 -1.27278 0.943444
Q2FW44   1 0.105263 -1.27278 0.943444
Q2FYJ8   0 0 -1.27278 0.943444
Q2FVR6   2 0.210526 -1.27278 0.943444
Q2G183   0 0 -1.27278 0.943444
Q2G0S1   0 0 -1.27278 0.943444
Q2FX83   0 0 -1.27278 0.943444
Q2FYF7   0 0 -1.27278 0.943444
Q2G166   2 0.210526 -1.27278 0.943444
Q2FX20   0 0 -1.27278 0.943444
Q2G020   0 0 -1.27278 0.943444
Q2FVC0   2 0.210526 -1.27278 0.943444
Q2FVD1   0 0 -1.27278 0.943444
Q2FWH1   1 0.105263 -1.27278 0.943444
Q2FYX2   1 0.105263 -1.27278 0.943444
Q2FZB5   2 0.210526 -1.27278 0.943444
Q2G0G8   1 0.105263 -1.27278 0.943444
P0A0I4   0 0 -1.27278 0.943444
Q2G2C6   0 0 -1.27278 0.943444
Q2FVB1   0 0 -1.27278 0.943444
Q2FYN1   0 0 -1.27278 0.943444
Q2FV79   0 0 -1.27278 0.943444
Q2FVU9   0 0 -1.27278 0.943444
Q2G0W5   1 0.105263 -1.27278 0.943444
Q2FW60   1 0.105263 -1.27278 0.943444
Q2G269   1 0.105263 -1.27278 0.943444
Q2FZS1   0 0 -1.27278 0.943444
Q2G1Y3   0 0 -1.27278 0.943444
Q2FWA4   2 0.210526 -1.27278 0.943444
Q2G0C0   1 0.105263 -1.27278 0.943444
Q2G2J6   0 0 -1.27278 0.943444
Q2G1R2   0 0 -1.27278 0.943444
Q2FXY8   2 0.210526 -1.27278 0.943444
Q2FYL2   0 0 -1.27278 0.943444
Q2FYS3   0 0 -1.27278 0.943444
Q2FXS0   2 0.210526 -1.27278 0.943444
Q2FWA7   0 0 -1.27278 0.943444
Q2FWV8   1 0.105263 -1.27278 0.943444
Q2G279   0 0 -1.27278 0.943444
Q2FYB5   2 0.210526 -1.27278 0.943444
Q2G175   1 0.105263 -1.27278 0.943444
Q2FZ07   0 0 -1.27278 0.943444
Q2FVG7   1 0.105263 -1.27278 0.943444
Q2G2P3   0 0 -1.27278 0.943444
Q2FZA3   0 0 -1.27278 0.943444
Q2FYE1   1 0.105263 -1.27278 0.943444
Q2G2F8   0 0 -1.27278 0.943444
Q2FWS8   0 0 -1.27278 0.943444
Q2FXD8   0 0 -1.27278 0.943444
Q2FX46   0 0 -1.27278 0.943444
Q2FYB4   0 0 -1.27278 0.943444
Q2FYC0   0 0 -1.27278 0.943444
Q2FUY5   0 0 -1.27278 0.943444
Q2FYF2   0 0 -1.27278 0.943444
Q2G0R4   1 0.105263 -1.27278 0.943444
Q2G1L1   0 0 -1.27278 0.943444
Q2FYB0   2 0.210526 -1.27278 0.943444
Q2FWW5   0 0 -1.27278 0.943444
Q2FX04   2 0.210526 -1.27278 0.943444
Q2FV33   0 0 -1.27278 0.943444
Q2FUX6   0 0 -1.27278 0.943444
Q2FVP5   0 0 -1.27278 0.943444
Q2G0W7   0 0 -1.27278 0.943444
Q2FXV1   1 0.105263 -1.27278 0.943444
Q2G096   1 0.105263 -1.27278 0.943444
Q2FV68   1 0.105263 -1.27278 0.943444
Q2FVY6   2 0.210526 -1.27278 0.943444
Q2FYY0   1 0.105263 -1.27278 0.943444
Q2G005   0 0 -1.27278 0.943444
Q2G2B4   1 0.105263 -1.27278 0.943444
Q2FVZ7   0 0 -1.27278 0.943444
Q2FW55   1 0.105263 -1.27278 0.943444
Q2FV92   0 0 -1.27278 0.943444
Q2FYV9   0 0 -1.27278 0.943444
Q2FW74   0 0 -1.27278 0.943444
Q2FVK9   0 0 -1.27278 0.943444
Q2FZA4   0 0 -1.27278 0.943444
Q2FV25   0 0 -1.27278 0.943444
Q2FYG8   0 0 -1.27278 0.943444
Q2G216   0 0 -1.27278 0.943444
Q2FZ69   1 0.105263 -1.27278 0.943444
Q2FV97   0 0 -1.27278 0.943444
Q2FZ95   1 0.105263 -1.27278 0.943444
Q2FZN8   0 0 -1.27278 0.943444
Q2FZG2   1 0.105263 -1.27278 0.943444
Q2G259   0 0 -1.27278 0.943444
Q2FYB6   2 0.210526 -1.27278 0.943444
Q2FZD1   0 0 -1.27278 0.943444
Q2FYT6   2 0.210526 -1.27278 0.943444
Q2G0Y2   0 0 -1.27278 0.943444
Q2FWZ1   1 0.105263 -1.27278 0.943444
Q2FVC8   0 0 -1.27278 0.943444
Q2G2H1   0 0 -1.27278 0.943444
Q2FY47   1 0.105263 -1.27278 0.943444
Q2FX78   0 0 -1.27278 0.943444
Q2FX47   0 0 -1.27278 0.943444
Q2FZA7   1 0.105263 -1.27278 0.943444
Q2FV32   0 0 -1.27278 0.943444
Q2FYE6   0 0 -1.27278 0.943444
Q2FZ41   0 0 -1.27278 0.943444
Q2FYG3   0 0 -1.27278 0.943444
Q2FX01   2 0.210526 -1.27278 0.943444
Q2FXU6   0 0 -1.27278 0.943444
Q2FYL7   1 0.105263 -1.27278 0.943444
Q2FWQ3   1 0.105263 -1.27278 0.943444
Q2FZY9   1 0.105263 -1.27278 0.943444
Q2FV50   2 0.210526 -1.27278 0.943444
Q2FUY7   1 0.105263 -1.27278 0.943444
Q2FXP6   1 0.105263 -1.27278 0.943444
Q2G1S9   1 0.105263 -1.27278 0.943444
Q2FX18   0 0 -1.27278 0.943444
Q2FYU0   0 0 -1.27278 0.943444
Q2FXZ7   2 0.2 -1.27278 0.943444
Q2G051   1 0.1 -1.27278 0.943444
Q2FWS3   1 0.1 -1.27278 0.943444
Q2FW14   1 0.1 -1.27278 0.943444
Q2FYD7   2 0.2 -1.27278 0.943444
Q9RQP8   0 0 -1.27278 0.943444
Q2FZK2   0 0 -1.27278 0.943444
Q2FWI7   2 0.2 -1.27278 0.943444
Q2G182   2 0.2 -1.27278 0.943444
Q2FYT7   3 0.3 -1.27278 0.943444
Q2FV46   2 0.2 -1.27278 0.943444
Q2FY58   0 0 -1.27278 0.943444
Q2FX06   0 0 -1.27278 0.943444
Q2FZH0   3 0.3 -1.27278 0.943444
Q2FUZ4   6 0.6 -1.27278 0.943444
Q2G102   3 0.3 -1.27278 0.943444
Q2G1R8   1 0.1 -1.27278 0.943444
Q2G2J1   2 0.2 -1.27278 0.943444
Q2FX71   0 0 -1.27278 0.943444
Q2FUZ5   2 0.2 -1.27278 0.943444
Q2FYP5   1 0.1 -1.27278 0.943444
Q2G048   0 0 -1.27278 0.943444
Q2FUQ0   2 0.2 -1.27278 0.943444
Q2FWS7   6 0.6 -1.27278 0.943444
Q2FV65   0 0 -1.27278 0.943444
Q2G125   0 0 -1.27278 0.943444
Q2FYT2   4 0.4 -1.27278 0.943444
Q2FVH7   0 0 -1.27278 0.943444
Q2G127   4 0.4 -1.27278 0.943444
Q2FYI5   2 0.2 -1.27278 0.943444
Q2FYX4   5 0.5 -1.27278 0.943444
Q2G0M3   5 0.5 -1.27278 0.943444
Q2FW87   2 0.2 -1.27278 0.943444
Q2G211   0 0 -1.27278 0.943444
Q2FXR5   3 0.3 -1.27278 0.943444
Q2FWR5   1 0.1 -1.27278 0.943444
Q2FYD5   0 0 -1.27278 0.943444
Q2FY94   0 0 -1.27278 0.943444
Q2G2W8   1 0.1 -1.27278 0.943444
Q2FZL9   5 0.5 -1.27278 0.943444
Q2FYT9   4 0.4 -1.27278 0.943444
Q2FX44   1 0.1 -1.27278 0.943444
Q2FXB2   1 0.1 -1.27278 0.943444
Q2FVF6   2 0.2 -1.27278 0.943444
Q2G2F6   0 0 -1.27278 0.943444
Q2G2C3   1 0.1 -1.27278 0.943444
Q2FYA5   3 0.3 -1.27278 0.943444
Q2FYB1   1 0.1 -1.27278 0.943444
Q2G011   1 0.1 -1.27278 0.943444
Q2FV29   1 0.1 -1.27278 0.943444
Q2FVW1   1 0.1 -1.27278 0.943444
Q2FYA4   1 0.1 -1.27278 0.943444
Q2FY26   2 0.2 -1.27278 0.943444
Q2FXC1   1 0.1 -1.27278 0.943444
Q2G2T0   2 0.2 -1.27278 0.943444
Q2FY62   1 0.1 -1.27278 0.943444
Q2G2K4   1 0.1 -1.27278 0.943444
Q2FW65   2 0.2 -1.27278 0.943444
Q2FY05   6 0.6 -1.27278 0.943444
Q2FV96   4 0.4 -1.27278 0.943444
Q2G1S7   1 0.1 -1.27278 0.943444
Q2FWS9   1 0.1 -1.27278 0.943444
Q2G180   0 0 -1.27278 0.943444
Q2G0L6   1 0.1 -1.27278 0.943444
Q2G189   1 0.1 -1.27278 0.943444
Q2FYD9   2 0.2 -1.27278 0.943444
Q2FWM6   0 0 -1.27278 0.943444
Q2FXA6   1 0.1 -1.27278 0.943444
Q2G0U8   2 0.2 -1.27278 0.943444
Q2FXD9   1 0.1 -1.27278 0.943444
Q2FWF9   0 0 -1.27278 0.943444
Q2FXS3   0 0 -1.27278 0.943444
Q2FXX6   1 0.1 -1.27278 0.943444
Q2FWU2   2 0.2 -1.27278 0.943444
Q2FXD5   2 0.2 -1.27278 0.943444
Q2FZK8   4 0.4 -1.27278 0.943444
Q2FV15   0 0 -1.27278 0.943444
Q2FZZ5   4 0.4 -1.27278 0.943444
Q2FW48   1 0.1 -1.27278 0.943444
Q2FYB3   5 0.5 -1.27278 0.943444
Q2FWT5   2 0.2 -1.27278 0.943444
Q2FVH4   3 0.3 -1.27278 0.943444
Q2FWP4   3 0.3 -1.27278 0.943444
Q2FYX9   3 0.3 -1.27278 0.943444
Q2G1U7   1 0.1 -1.27278 0.943444
Q2FXY6   1 0.1 -1.27278 0.943444
Q2FYT1   3 0.3 -1.27278 0.943444
Q2G244   1 0.1 -1.27278 0.943444
Q2FX30   2 0.2 -1.27278 0.943444
Q2FVZ3   0 0 -1.27278 0.943444
Q2FWP5   5 0.5 -1.27278 0.943444
Q2FX41   1 0.1 -1.27278 0.943444
Q2G2R5   0 0 -1.27278 0.943444
Q2G2S3   4 0.380952 -1.27278 0.943444
Q2G004   1 0.0952381 -1.27278 0.943444
Q2FWV1   3 0.285714 -1.27278 0.943444
Q2G003   4 0.380952 -1.27278 0.943444
Q2FZV3   0 0 -1.27278 0.943444
Q2G026   4 0.380952 -1.27278 0.943444
Q2FXG7   2 0.190476 -1.27278 0.943444
Q2FYL8   0 0 -1.27278 0.943444
Q2FZB6   0 0 -1.27278 0.943444
Q2FZE4   2 0.190476 -1.27278 0.943444
Q2FX11   2 0.190476 -1.27278 0.943444
Q2G0Y3   1 0.0952381 -1.27278 0.943444
Q2FZW7   1 0.0952381 -1.27278 0.943444
Q2FX21   11 1.04762 0.903563 0.161558
Q2G092   10 0.952381 -1.27278 0.943444
Q2FZB7   1 0.0952381 -1.27278 0.943444
Q2G0J9   9 0.857143 -1.27278 0.943444
Q2G1X2   1 0.0952381 -1.27278 0.943444
Q2FZD6   7 0.666667 -1.27278 0.943444
Q2FW67   3 0.285714 -1.27278 0.943444
Q2G111   2 0.190476 -1.27278 0.943444
Q2G2Y4   3 0.285714 -1.27278 0.943444
Q2FY38   0 0 -1.27278 0.943444
Q2FWJ0   3 0.285714 -1.27278 0.943444
Q2G2T5   1 0.0952381 -1.27278 0.943444
Q2FVG6   3 0.285714 -1.27278 0.943444
Q2G1V8   1 0.0952381 -1.27278 0.943444
Q2G1L0   0 0 -1.27278 0.943444
Q2FXD6   2 0.190476 -1.27278 0.943444
P0C948   0 0 -1.27278 0.943444
Q2G1M2   3 0.285714 -1.27278 0.943444
Q2FVW8   1 0.0952381 -1.27278 0.943444
Q2FX24   2 0.190476 -1.27278 0.943444
Q2FWS4   7 0.666667 -1.27278 0.943444
Q2FYQ3   0 0 -1.27278 0.943444
Q2G254   2 0.190476 -1.27278 0.943444
Q2FWB4   0 0 -1.27278 0.943444
Q2FUP8   2 0.190476 -1.27278 0.943444
Q2FZC2   0 0 -1.27278 0.943444
Q2FYE4   6 0.571429 -1.27278 0.943444
Q2FWS2   3 0.285714 -1.27278 0.943444
Q2FY03   3 0.285714 -1.27278 0.943444
Q2FVS6   2 0.190476 -1.27278 0.943444
Q2FXV2   0 0 -1.27278 0.943444
Q2G2L6   4 0.380952 -1.27278 0.943444
Q2G2I5   1 0.0952381 -1.27278 0.943444
Q2FYA2   4 0.380952 -1.27278 0.943444
Q2FWV7   1 0.0952381 -1.27278 0.943444
Q2FXE7   1 0.0952381 -1.27278 0.943444
Q2G0J6   1 0.0952381 -1.27278 0.943444
Q2FUU4   9 0.857143 -1.27278 0.943444
Q2FVJ4   2 0.190476 -1.27278 0.943444
Q2FZM9   1 0.0952381 -1.27278 0.943444
Q2FZ51   3 0.285714 -1.27278 0.943444
Q2FY22   9 0.857143 -1.27278 0.943444
Q2G2Q1   1 0.0952381 -1.27278 0.943444
Q2G109   3 0.285714 -1.27278 0.943444
Q2G1D6   2 0.190476 -1.27278 0.943444
Q2FVC9   3 0.285714 -1.27278 0.943444
Q2G2R6   8 0.761905 -1.27278 0.943444
Q2FZ85   2 0.190476 -1.27278 0.943444
Q2FVK4   12 1.14286 0.903563 0.161558
Q2G1V9   2 0.190476 -1.27278 0.943444
Q2G2H6   1 0.0952381 -1.27278 0.943444
Q2FWS6   8 0.761905 -1.27278 0.943444
Q2FZW4   3 0.285714 -1.27278 0.943444
Q2G1M3   1 0.0952381 -1.27278 0.943444
Q2G1M0   7 0.666667 -1.27278 0.943444
Q2G1Y9   6 0.571429 -1.27278 0.943444
Q2FX45   6 0.571429 -1.27278 0.943444
Q2FWP8   4 0.380952 -1.27278 0.943444
Q2FYP4   3 0.285714 -1.27278 0.943444
Q2FYL1   4 0.380952 -1.27278 0.943444
Q2G1L4   4 0.380952 -1.27278 0.943444
Q2FUQ7   2 0.190476 -1.27278 0.943444
Q2G247   0 0 -1.27278 0.943444
Q2FVV0   2 0.190476 -1.27278 0.943444
Q2FYU6   9 0.857143 -1.27278 0.943444
Q2G2N6   1 0.0952381 -1.27278 0.943444
Q2FXC9   1 0.0952381 -1.27278 0.943444
Q2FX42   1 0.0952381 -1.27278 0.943444
Q2FX26   8 0.761905 -1.27278 0.943444
Q2FWF3   0 0 -1.27278 0.943444
Q2FZY1   1 0.0952381 -1.27278 0.943444
Q2FW15   12 1.09091 0.903563 0.161558
P0A0G2   8 0.727273 -1.27278 0.943444
Q2G2G5   3 0.272727 -1.27278 0.943444
Q2FY39   2 0.181818 -1.27278 0.943444
Q2G0B5   2 0.181818 -1.27278 0.943444
Q2FZI1   12 1.09091 0.903563 0.161558
Q2FUQ6   3 0.272727 -1.27278 0.943444
Q2FVR5   3 0.272727 -1.27278 0.943444
Q2G2W6   1 0.0909091 -1.27278 0.943444
Q2FZR8   6 0.545455 -1.27278 0.943444
Q2FVY8   11 1 0.903563 0.161558
Q2FZ60   9 0.818182 -1.27278 0.943444
Q2FV82   4 0.363636 -1.27278 0.943444
Q2FX23   5 0.454545 -1.27278 0.943444
Q2G1G3   0 0 -1.27278 0.943444
P68805   3 0.272727 -1.27278 0.943444
Q2FVL0   15 1.36364 0.903563 0.161558
Q2G2J0   4 0.363636 -1.27278 0.943444
Q2FZF1   13 1.18182 0.903563 0.161558
Q2FXU9   6 0.545455 -1.27278 0.943444
Q2G1A2   19 1.72727 0.903563 0.161558
Q2G1C3   2 0.181818 -1.27278 0.943444
Q2G1D4   1 0.0909091 -1.27278 0.943444
Q2G0A8   1 0.0909091 -1.27278 0.943444
Q2FVC7   3 0.272727 -1.27278 0.943444
Q2G133   3 0.272727 -1.27278 0.943444
Q2FY86   11 1 0.903563 0.161558
Q2FX92   10 0.909091 -1.27278 0.943444
Q2FW47   0 0 -1.27278 0.943444
Q2G1T9   2 0.181818 -1.27278 0.943444
Q2FVU8   0 0 -1.27278 0.943444
Q2FVD7   10 0.909091 -1.27278 0.943444
Q2FX55   5 0.454545 -1.27278 0.943444
Q2FVD3   5 0.454545 -1.27278 0.943444
Q2G2B5   1 0.0909091 -1.27278 0.943444
Q2FWV6   2 0.181818 -1.27278 0.943444
Q2FW29   9 0.818182 -1.27278 0.943444
Q2G0W6   2 0.181818 -1.27278 0.943444
Q2FVD2   3 0.272727 -1.27278 0.943444
Q2FWR8   4 0.363636 -1.27278 0.943444
Q2FXA0   4 0.363636 -1.27278 0.943444
Q2FZB4   4 0.363636 -1.27278 0.943444
Q2FX37   4 0.363636 -1.27278 0.943444
Q2FX13   1 0.0909091 -1.27278 0.943444
Q2FWD8   9 0.818182 -1.27278 0.943444
Q2G108   5 0.454545 -1.27278 0.943444
Q2G2V4   5 0.454545 -1.27278 0.943444
Q2FZW2   7 0.636364 -1.27278 0.943444
Q2FYY4   3 0.272727 -1.27278 0.943444
Q2FYB8   3 0.272727 -1.27278 0.943444
Q2FWC2   4 0.363636 -1.27278 0.943444
Q2FYE8   4 0.363636 -1.27278 0.943444
Q2FXK5   6 0.545455 -1.27278 0.943444
Q2FWT0   4 0.363636 -1.27278 0.943444
Q2FW19   5 0.454545 -1.27278 0.943444
Q2G100   1 0.0909091 -1.27278 0.943444
Q2FYY3   3 0.272727 -1.27278 0.943444
Q2FZ01   1 0.0909091 -1.27278 0.943444
Q2FYY1   3 0.272727 -1.27278 0.943444
Q2G103   7 0.636364 -1.27278 0.943444
Q2FV12   4 0.363636 -1.27278 0.943444
Q2FWQ1   7 0.636364 -1.27278 0.943444
Q2FYY5   3 0.272727 -1.27278 0.943444
Q2G207   3 0.272727 -1.27278 0.943444
Q2G1Y8   13 1.18182 0.903563 0.161558
Q2FWZ8   2 0.181818 -1.27278 0.943444
Q2G0Z8   2 0.181818 -1.27278 0.943444
Q2G2F7   3 0.272727 -1.27278 0.943444
Q2FYH9   1 0.0909091 -1.27278 0.943444
Q2FWB7   3 0.272727 -1.27278 0.943444
Q2FYN2   9 0.782609 -1.27278 0.943444
Q2FVQ6   3 0.26087 -1.27278 0.943444
Q2FWX3   4 0.347826 -1.27278 0.943444
Q2G187   3 0.26087 -1.27278 0.943444
Q2FW05   4 0.347826 -1.27278 0.943444
Q2FYC3   4 0.347826 -1.27278 0.943444
Q2FZJ2   11 0.956522 -1.27278 0.943444
Q2G0D6   2 0.173913 -1.27278 0.943444
Q2FWP7   5 0.434783 -1.27278 0.943444
Q2FX31   18 1.56522 0.903563 0.161558
Q2FVZ6   1 0.0869565 -1.27278 0.943444
Q2G2A2   8 0.695652 -1.27278 0.943444
Q2FWQ8   11 0.956522 -1.27278 0.943444
Q2FVM9   5 0.434783 -1.27278 0.943444
Q2FYD1   13 1.13043 0.903563 0.161558
Q2FYN3   1 0.0869565 -1.27278 0.943444
Q2FYI3   3 0.26087 -1.27278 0.943444
Q2G022   19 1.65217 0.903563 0.161558
Q2G1Q3   2 0.173913 -1.27278 0.943444
Q2FX58   1 0.0869565 -1.27278 0.943444
Q2G2V1   11 0.956522 -1.27278 0.943444
Q2FVV5   4 0.347826 -1.27278 0.943444
Q2FZC0   12 1.04348 0.903563 0.161558
Q2FV63   15 1.30435 0.903563 0.161558
Q2FWG9   0 0 -1.27278 0.943444
Q2FZA5   3 0.26087 -1.27278 0.943444
Q2FX60   8 0.695652 -1.27278 0.943444
Q2G2I8   17 1.47826 0.903563 0.161558
Q2G2Y5   12 1.04348 0.903563 0.161558
Q2G2Y2   4 0.347826 -1.27278 0.943444
Q2FWA6   8 0.695652 -1.27278 0.943444
Q2FWL8   13 1.13043 0.903563 0.161558
Q2FY95   9 0.782609 -1.27278 0.943444
Q2FYC5   9 0.782609 -1.27278 0.943444
Q2FV43   3 0.26087 -1.27278 0.943444
Q2FVU0   12 1.04348 0.903563 0.161558
Q2FZG5   3 0.26087 -1.27278 0.943444
Q2G2H9   3 0.26087 -1.27278 0.943444
Q2G1D1   12 1.04348 0.903563 0.161558
Q2FWU7   10 0.869565 -1.27278 0.943444
P60647   2 0.173913 -1.27278 0.943444
Q2FUR7   2 0.173913 -1.27278 0.943444
Q2FWQ2   10 0.869565 -1.27278 0.943444
Q2G2M4   4 0.347826 -1.27278 0.943444
Q2G104   5 0.434783 -1.27278 0.943444
Q2FX76   3 0.26087 -1.27278 0.943444
Q2G2Q4   9 0.782609 -1.27278 0.943444
Q2FXQ1   3 0.26087 -1.27278 0.943444
Q2FX80   3 0.26087 -1.27278 0.943444
Q2FZN6   11 0.956522 -1.27278 0.943444
Q2G009   11 0.956522 -1.27278 0.943444
Q2G021   5 0.434783 -1.27278 0.943444
Q2FWH0   13 1.13043 0.903563 0.161558
Q2FXQ0   8 0.695652 -1.27278 0.943444
Q2FX64   1 0.0869565 -1.27278 0.943444
Q2FY98   3 0.26087 -1.27278 0.943444
Q2FWK5   11 0.956522 -1.27278 0.943444
Q2FYK1   2 0.173913 -1.27278 0.943444
Q2FXF0   2 0.173913 -1.27278 0.943444
Q2FY70   9 0.782609 -1.27278 0.943444
Q2G114   9 0.782609 -1.27278 0.943444
Q2FX38   4 0.347826 -1.27278 0.943444
Q2FUP9   5 0.434783 -1.27278 0.943444
Q2FVV3   8 0.695652 -1.27278 0.943444
Q2G113   12 1.04348 0.903563 0.161558
Q2FWB2   15 1.30435 0.903563 0.161558
Q2FWT6   5 0.434783 -1.27278 0.943444
Q2FW28   12 1.04348 0.903563 0.161558
Q2FUQ9   9 0.782609 -1.27278 0.943444
Q2FY00   3 0.26087 -1.27278 0.943444
Q2G040   3 0.26087 -1.27278 0.943444
Q2FX35   11 0.956522 -1.27278 0.943444
Q2FYW9   11 0.916667 -1.27278 0.943444
Q2G2N8   3 0.25 -1.27278 0.943444
Q2G1V7   11 0.916667 -1.27278 0.943444
Q2G0C3   4 0.333333 -1.27278 0.943444
Q2FVW0   5 0.416667 -1.27278 0.943444
Q2FUS4   11 0.916667 -1.27278 0.943444
Q2FVP6   2 0.166667 -1.27278 0.943444
Q2FZK1   2 0.166667 -1.27278 0.943444
Q2FXY2   15 1.25 0.903563 0.161558
Q2FYX3   15 1.25 0.903563 0.161558
Q2FZ86   12 1 0.903563 0.161558
Q2FUV7   3 0.25 -1.27278 0.943444
Q2FX70   14 1.16667 0.903563 0.161558
Q2G1Y1   4 0.333333 -1.27278 0.943444
Q2FVT9   3 0.25 -1.27278 0.943444
Q2G2K3   9 0.75 -1.27278 0.943444
P72358   3 0.25 -1.27278 0.943444
Q2G192   3 0.25 -1.27278 0.943444
Q2FYX6   17 1.41667 0.903563 0.161558
Q2FXW0   3 0.25 -1.27278 0.943444
Q2G202   4 0.333333 -1.27278 0.943444
Q2FYW7   10 0.833333 -1.27278 0.943444
Q2G2M0   9 0.75 -1.27278 0.943444
Q2FXT7   15 1.25 0.903563 0.161558
Q2FX59   15 1.25 0.903563 0.161558
Q2G0X2   9 0.75 -1.27278 0.943444
Q2FWR6   19 1.58333 0.903563 0.161558
Q2FW22   15 1.25 0.903563 0.161558
Q2FZH4   14 1.16667 0.903563 0.161558
Q2FYZ1   12 1 0.903563 0.161558
Q2G2W7   12 1 0.903563 0.161558
Q2G2I4   9 0.75 -1.27278 0.943444
Q2FZP5   15 1.25 0.903563 0.161558
Q2FWQ7   17 1.41667 0.903563 0.161558
Q2G1W9   13 1.08333 0.903563 0.161558
Q2FWF7   18 1.5 0.903563 0.161558
Q2FYM9   16 1.33333 0.903563 0.161558
Q2FXV0   7 0.583333 -1.27278 0.943444
Q2FWW2   11 0.916667 -1.27278 0.943444
Q2FVS2   6 0.5 -1.27278 0.943444
Q2G007   11 0.916667 -1.27278 0.943444
Q2FYA7   15 1.25 0.903563 0.161558
Q2G0K0   18 1.5 0.903563 0.161558
Q2FXS9   15 1.25 0.903563 0.161558
Q2G249   20 1.66667 0.903563 0.161558
Q2G008   26 2.16667 3.07991 0.0107511
Q2FZD5   5 0.416667 -1.27278 0.943444
Q2FZG0   2 0.166667 -1.27278 0.943444
Q2FX28   10 0.833333 -1.27278 0.943444
Q2FXI4   18 1.5 0.903563 0.161558
Q2G176   3 0.25 -1.27278 0.943444
Q2G116   15 1.25 0.903563 0.161558
Q2FXF2   4 0.333333 -1.27278 0.943444
Q2G260   12 1 0.903563 0.161558
Q2G213   6 0.5 -1.27278 0.943444
Q2G173   7 0.583333 -1.27278 0.943444
Q2FV71   14 1.16667 0.903563 0.161558
Q2FWY8   10 0.833333 -1.27278 0.943444
Q2FWN3   15 1.25 0.903563 0.161558
Q2FYD4   16 1.33333 0.903563 0.161558
Q2FVQ2   15 1.25 0.903563 0.161558
Q2FVK0   8 0.666667 -1.27278 0.943444
Q2G285   11 0.916667 -1.27278 0.943444
Q2FZH6   14 1.16667 0.903563 0.161558
Q2FZX1   5 0.416667 -1.27278 0.943444
Q2FZ83   0 0 -1.27278 0.943444
Q2G0S9   13 1.08333 0.903563 0.161558
Q2FZH7   6 0.5 -1.27278 0.943444
Q2FZT3   13 1.08333 0.903563 0.161558
Q2FX57   15 1.2 0.903563 0.161558
Q2G0B9   20 1.6 0.903563 0.161558
Q2FY28   18 1.44 0.903563 0.161558
Q2G0R5   22 1.76 0.903563 0.161558
Q2FZG8   11 0.88 -1.27278 0.943444
Q2G1X1   25 2 3.07991 0.0107511
Q2FX93   4 0.32 -1.27278 0.943444
Q2FYU5   10 0.8 -1.27278 0.943444
Q2FWR9   10 0.8 -1.27278 0.943444
Q2FWS0   22 1.76 0.903563 0.161558
Q2G0P4   4 0.32 -1.27278 0.943444
Q2FX50   12 0.96 -1.27278 0.943444
Q2FZV0   15 1.2 0.903563 0.161558
Q2G0S5   24 1.92 0.903563 0.161558
Q2FY25   5 0.4 -1.27278 0.943444
Q2FXG6   6 0.48 -1.27278 0.943444
Q2FZJ7   22 1.76 0.903563 0.161558
Q2G0U7   17 1.36 0.903563 0.161558
Q2FZV2   13 1.04 0.903563 0.161558
Q2FWT8   12 0.96 -1.27278 0.943444
Q2G0D1   11 0.88 -1.27278 0.943444
Q2FVW5   5 0.4 -1.27278 0.943444
Q2FY97   14 1.12 0.903563 0.161558
Q2FXF3   11 0.88 -1.27278 0.943444
Q2G063   3 0.24 -1.27278 0.943444
Q2G0U5   5 0.4 -1.27278 0.943444
Q2G2B1   12 0.96 -1.27278 0.943444
Q2FVE3   5 0.4 -1.27278 0.943444
Q2FZW1   17 1.36 0.903563 0.161558
Q2FYK2   19 1.52 0.903563 0.161558
Q2FXW2   17 1.36 0.903563 0.161558
Q9F0R1   10 0.8 -1.27278 0.943444
Q2FZG3   11 0.88 -1.27278 0.943444
Q2G2K0   17 1.36 0.903563 0.161558
Q2FVN4   20 1.6 0.903563 0.161558
Q2FYV0   20 1.6 0.903563 0.161558
Q2G0A5   4 0.32 -1.27278 0.943444
Q2FZ03   14 1.12 0.903563 0.161558
Q2G1I8   16 1.28 0.903563 0.161558
Q2FYX8   17 1.36 0.903563 0.161558
Q2FV18   5 0.4 -1.27278 0.943444
Q2FYI7   16 1.28 0.903563 0.161558
Q2G0K1   20 1.6 0.903563 0.161558
Q2G2U9   12 0.96 -1.27278 0.943444
Q2FW31   17 1.36 0.903563 0.161558
Q2FVB5   13 1.04 0.903563 0.161558
Q2FVI8   4 0.32 -1.27278 0.943444
Q2FZT0   18 1.44 0.903563 0.161558
P48860   12 0.96 -1.27278 0.943444
Q2FYC1   13 1.04 0.903563 0.161558
Q2G286   18 1.44 0.903563 0.161558
Q2FXD3   22 1.76 0.903563 0.161558
Q2G027   2 0.16 -1.27278 0.943444
Q2G0T4   10 0.8 -1.27278 0.943444
Q2FZJ5   9 0.72 -1.27278 0.943444
Q2FW10   8 0.64 -1.27278 0.943444
Q2FY91   9 0.72 -1.27278 0.943444
Q2FVP0   13 1.04 0.903563 0.161558
P60070   18 1.44 0.903563 0.161558
Q2FWU1   10 0.8 -1.27278 0.943444
Q2FYA3   6 0.48 -1.27278 0.943444
Q2G0V8   4 0.32 -1.27278 0.943444
Q2G0Z2   12 0.96 -1.27278 0.943444
Q2FZ47   3 0.24 -1.27278 0.943444
Q2G0V9   2 0.16 -1.27278 0.943444
Q2FZE2   17 1.36 0.903563 0.161558
Q2FWB0   14 1.12 0.903563 0.161558
Q2G1J1   5 0.4 -1.27278 0.943444
Q2FYQ1   2 0.16 -1.27278 0.943444
Q2FZ45   12 0.96 -1.27278 0.943444
Q2FYW5   16 1.28 0.903563 0.161558
Q2G1A0   6 0.48 -1.27278 0.943444
Q2FZB9   6 0.48 -1.27278 0.943444
Q2FZX2   13 1.04 0.903563 0.161558
Q2FZY4   15 1.2 0.903563 0.161558
Q2FW56   6 0.48 -1.27278 0.943444
P0A0G6   16 1.28 0.903563 0.161558
Q2FW80   4 0.32 -1.27278 0.943444
Q2G2S4   18 1.44 0.903563 0.161558
Q2G2H0   13 1.04 0.903563 0.161558
Q2G2E1   1 0.08 -1.27278 0.943444
Q2G0I5   15 1.2 0.903563 0.161558
Q2FWW6   11 0.88 -1.27278 0.943444
Q2G112   13 1.04 0.903563 0.161558
Q2G214   10 0.8 -1.27278 0.943444
Q2FYG2   17 1.36 0.903563 0.161558
Q2G0J5   2 0.16 -1.27278 0.943444
Q2FX27   11 0.88 -1.27278 0.943444
Q2FWV5   15 1.2 0.903563 0.161558
Q2FX40   21 1.68 0.903563 0.161558
Q2FZM5   3 0.24 -1.27278 0.943444
Q2FXH8   8 0.64 -1.27278 0.943444
Q2FWS5   5 0.4 -1.27278 0.943444
Q2FW13   22 1.69231 0.903563 0.161558
Q2FY93   11 0.846154 -1.27278 0.943444
Q2FZM8   30 2.30769 3.07991 0.0107511
Q2FZV4   27 2.07692 3.07991 0.0107511
Q2FVD4   13 1 0.903563 0.161558
Q2G0J3   3 0.230769 -1.27278 0.943444
Q2FX61   20 1.53846 0.903563 0.161558
Q2FVD6   16 1.23077 0.903563 0.161558
Q2FYY7   14 1.07692 0.903563 0.161558
Q2G0W0   21 1.61538 0.903563 0.161558
Q2FXF7   11 0.846154 -1.27278 0.943444
Q2G191   5 0.384615 -1.27278 0.943444
Q2FYT5   9 0.692308 -1.27278 0.943444
Q2G1P0   12 0.923077 -1.27278 0.943444
Q2FVF8   19 1.46154 0.903563 0.161558
Q2G0Y1   2 0.153846 -1.27278 0.943444
Q2FZD2   19 1.46154 0.903563 0.161558
Q2FZ59   14 1.07692 0.903563 0.161558
Q2G2G1   7 0.538462 -1.27278 0.943444
Q2G0F9   42 3.23077 5.25625 0.000662855
Q2G1J2   17 1.30769 0.903563 0.161558
Q2G0Q6   24 1.84615 0.903563 0.161558
Q2FYX0   30 2.30769 3.07991 0.0107511
Q2FZU8   13 1 0.903563 0.161558
Q2G267   10 0.769231 -1.27278 0.943444
Q2G174   19 1.46154 0.903563 0.161558
Q2FWC3   21 1.61538 0.903563 0.161558
Q2FVN6   16 1.23077 0.903563 0.161558
Q2G2D1   18 1.38462 0.903563 0.161558
Q2FZK9   14 1.07692 0.903563 0.161558
Q2G2C9   15 1.15385 0.903563 0.161558
Q2G2V8   21 1.61538 0.903563 0.161558
Q2FVL6   18 1.38462 0.903563 0.161558
Q2FY45   5 0.384615 -1.27278 0.943444
Q2G2R7   25 1.92308 0.903563 0.161558
Q2FWD5   13 1 0.903563 0.161558
Q2FWT3   8 0.615385 -1.27278 0.943444
Q2FY92   19 1.46154 0.903563 0.161558
Q2FZM2   8 0.615385 -1.27278 0.943444
Q2G2F0   25 1.92308 0.903563 0.161558
Q2FW30   11 0.846154 -1.27278 0.943444
Q2FZV9   14 1.07692 0.903563 0.161558
Q2FVA6   14 1.07692 0.903563 0.161558
Q2G229   16 1.23077 0.903563 0.161558
Q2FZZ3   14 1.07692 0.903563 0.161558
Q2G2F4   4 0.307692 -1.27278 0.943444
Q2FVA7   11 0.846154 -1.27278 0.943444
Q2G0R3   16 1.23077 0.903563 0.161558
Q2G1R1   21 1.61538 0.903563 0.161558
Q2FZ79   21 1.61538 0.903563 0.161558
Q2FZ12   4 0.307692 -1.27278 0.943444
Q2FX39   9 0.692308 -1.27278 0.943444
Q2G186   18 1.38462 0.903563 0.161558
Q2FXE5   5 0.384615 -1.27278 0.943444
Q2G0A1   13 1 0.903563 0.161558
Q2G0E7   5 0.384615 -1.27278 0.943444
Q2G2V7   4 0.307692 -1.27278 0.943444
Q2FYA6   20 1.53846 0.903563 0.161558
Q2G276   20 1.53846 0.903563 0.161558
Q2G070   14 1.07692 0.903563 0.161558
Q2FVZ1   13 1 0.903563 0.161558
Q2FW84   8 0.615385 -1.27278 0.943444
Q2FVY9   11 0.846154 -1.27278 0.943444
Q2FVD9   18 1.38462 0.903563 0.161558
Q2G1T2   18 1.38462 0.903563 0.161558
Q2G0I3   12 0.923077 -1.27278 0.943444
Q2G0E8   13 1 0.903563 0.161558
Q2FW08   19 1.46154 0.903563 0.161558
Q2FVD8   17 1.30769 0.903563 0.161558
Q2FXF5   16 1.23077 0.903563 0.161558
Q2FXW1   21 1.61538 0.903563 0.161558
Q2FW79   16 1.23077 0.903563 0.161558
Q2G2G0   33 2.53846 3.07991 0.0107511
P48940   12 0.923077 -1.27278 0.943444
Q2FYL6   5 0.384615 -1.27278 0.943444
Q2FZV8   27 2.07692 3.07991 0.0107511
Q2FYM5   16 1.23077 0.903563 0.161558
Q2G2B6   14 1.07692 0.903563 0.161558
Q2G1L2   8 0.615385 -1.27278 0.943444
Q2G1V5   5 0.384615 -1.27278 0.943444
Q2FXT0   22 1.69231 0.903563 0.161558
Q2FY02   21 1.61538 0.903563 0.161558
Q2FWQ4   5 0.384615 -1.27278 0.943444
Q2FYG4   6 0.461538 -1.27278 0.943444
Q2FW11   13 1 0.903563 0.161558
Q2G257   18 1.33333 0.903563 0.161558
Q2FWJ6   18 1.33333 0.903563 0.161558
Q2FXS8   25 1.85185 0.903563 0.161558
Q2FX12   16 1.18519 0.903563 0.161558
Q2FYF1   9 0.666667 -1.27278 0.943444
Q2G2E8   11 0.814815 -1.27278 0.943444
Q2FXE6   5 0.37037 -1.27278 0.943444
Q2G2C0   1 0.0740741 -1.27278 0.943444
Q2G1V6   4 0.296296 -1.27278 0.943444
Q2FWZ4   18 1.33333 0.903563 0.161558
Q2G2V0   6 0.444444 -1.27278 0.943444
Q9ZAH6   23 1.7037 0.903563 0.161558
Q2FVU2   33 2.44444 3.07991 0.0107511
Q2FWI8   20 1.48148 0.903563 0.161558
P0A0H0   19 1.40741 0.903563 0.161558
Q2G0C1   20 1.48148 0.903563 0.161558
Q2FXH3   17 1.25926 0.903563 0.161558
Q2FXI6   19 1.40741 0.903563 0.161558
Q2G1X5   19 1.40741 0.903563 0.161558
Q2FV08   18 1.33333 0.903563 0.161558
Q2FWT7   21 1.55556 0.903563 0.161558
Q2G210   10 0.740741 -1.27278 0.943444
Q2FW66   16 1.18519 0.903563 0.161558
Q2FWD0   14 1.03704 0.903563 0.161558
Q2FUQ1   13 0.962963 -1.27278 0.943444
Q2FVI6   3 0.222222 -1.27278 0.943444
Q2FWM7   4 0.296296 -1.27278 0.943444
Q2FVN2   32 2.37037 3.07991 0.0107511
Q2FWR2   17 1.25926 0.903563 0.161558
Q2FYH4   4 0.296296 -1.27278 0.943444
Q2FYM8   5 0.37037 -1.27278 0.943444
Q9RFJ6   16 1.18519 0.903563 0.161558
Q2FZ42   11 0.814815 -1.27278 0.943444
Q2FVX9   22 1.62963 0.903563 0.161558
Q2G066   21 1.55556 0.903563 0.161558
Q2FVM3   14 1.03704 0.903563 0.161558
Q2FWT1   17 1.25926 0.903563 0.161558
Q2FZB8   11 0.814815 -1.27278 0.943444
Q2FUQ8   6 0.444444 -1.27278 0.943444
Q2G2I7   24 1.77778 0.903563 0.161558
Q2FVF7   11 0.814815 -1.27278 0.943444
Q2FV52   13 0.962963 -1.27278 0.943444
Q2FWE3   14 1.03704 0.903563 0.161558
Q2G144   13 0.962963 -1.27278 0.943444
Q2FXZ1   17 1.25926 0.903563 0.161558
Q2FX34   18 1.33333 0.903563 0.161558
Q2FWV4   27 2 3.07991 0.0107511
Q2FZ11   13 0.962963 -1.27278 0.943444
Q2G141   11 0.814815 -1.27278 0.943444
Q2FWF5   25 1.85185 0.903563 0.161558
Q2FV34   21 1.55556 0.903563 0.161558
Q2FWQ0   22 1.62963 0.903563 0.161558
Q2FV88   22 1.62963 0.903563 0.161558
Q2G2P0   16 1.18519 0.903563 0.161558
Q2FYW8   25 1.85185 0.903563 0.161558
Q2G1W1   20 1.48148 0.903563 0.161558
Q2FVC2   26 1.92593 0.903563 0.161558
Q2G0D3   6 0.444444 -1.27278 0.943444
Q2FV89   23 1.7037 0.903563 0.161558
Q2G1U2   19 1.40741 0.903563 0.161558
Q2FX32   12 0.888889 -1.27278 0.943444
Q2FXS7   12 0.888889 -1.27278 0.943444
Q2FVX1   4 0.296296 -1.27278 0.943444
Q2FVE0   6 0.444444 -1.27278 0.943444
Q2G270   26 1.92593 0.903563 0.161558
Q9EYW6   34 2.51852 3.07991 0.0107511
Q2FVB8   4 0.296296 -1.27278 0.943444
Q2FZT9   7 0.518519 -1.27278 0.943444
Q2G298   26 1.92593 0.903563 0.161558
Q2FX49   10 0.740741 -1.27278 0.943444
Q2G0Z0   19 1.40741 0.903563 0.161558
Q2FW39   24 1.77778 0.903563 0.161558
Q2G252   20 1.48148 0.903563 0.161558
Q2G0A3   22 1.62963 0.903563 0.161558
Q2FYJ7   19 1.40741 0.903563 0.161558
Q2FWT2   13 0.962963 -1.27278 0.943444
Q2FWQ5   12 0.888889 -1.27278 0.943444
Q2G2J7   15 1.11111 0.903563 0.161558
Q2FY75   5 0.37037 -1.27278 0.943444
Q2G106   23 1.7037 0.903563 0.161558
Q2FVY3   22 1.62963 0.903563 0.161558
Q2FVP9   12 0.888889 -1.27278 0.943444
Q2FW42   14 1.03704 0.903563 0.161558
Q2FUV9   25 1.85185 0.903563 0.161558
Q2FVR7   20 1.48148 0.903563 0.161558
Q2FZN1   25 1.85185 0.903563 0.161558
Q2G2Q7   23 1.64286 0.903563 0.161558
Q2G150   24 1.71429 0.903563 0.161558
Q2G081   18 1.28571 0.903563 0.161558
Q2FV45   25 1.78571 0.903563 0.161558
Q2FX02   29 2.07143 3.07991 0.0107511
P0A0Q4   11 0.785714 -1.27278 0.943444
Q2G0L9   23 1.64286 0.903563 0.161558
Q2FY04   18 1.28571 0.903563 0.161558
Q2FV48   6 0.428571 -1.27278 0.943444
Q2FW64   23 1.64286 0.903563 0.161558
Q2FX63   15 1.07143 0.903563 0.161558
Q2G1T3   18 1.28571 0.903563 0.161558
Q2G0K9   23 1.64286 0.903563 0.161558
Q2FZ00   15 1.07143 0.903563 0.161558
Q2FVL9   37 2.64286 3.07991 0.0107511
Q2FW33   19 1.35714 0.903563 0.161558
Q2FWT9   18 1.28571 0.903563 0.161558
Q2FZF7   17 1.21429 0.903563 0.161558
Q2FWL1   25 1.78571 0.903563 0.161558
Q2FYS7   31 2.21429 3.07991 0.0107511
Q2FZX3   20 1.42857 0.903563 0.161558
Q2FXR0   5 0.357143 -1.27278 0.943444
Q2G2I9   25 1.78571 0.903563 0.161558
Q2FWN1   4 0.285714 -1.27278 0.943444
Q2G297   5 0.357143 -1.27278 0.943444
Q2FVA0   6 0.428571 -1.27278 0.943444
Q2FXX0   22 1.57143 0.903563 0.161558
Q2G2P4   18 1.28571 0.903563 0.161558
Q2G0P8   18 1.28571 0.903563 0.161558
Q2FVN3   14 1 0.903563 0.161558
Q2FXK7   28 2 3.07991 0.0107511
Q2FZF8   14 1 0.903563 0.161558
Q2FWR0   24 1.71429 0.903563 0.161558
Q2FXL2   5 0.357143 -1.27278 0.943444
Q2FWA9   13 0.928571 -1.27278 0.943444
Q2G282   26 1.85714 0.903563 0.161558
Q9RQQ0   5 0.357143 -1.27278 0.943444
Q2FXD7   18 1.28571 0.903563 0.161558
Q2FUY4   13 0.928571 -1.27278 0.943444
Q2G2W4   8 0.571429 -1.27278 0.943444
Q2FZF5   22 1.57143 0.903563 0.161558
Q2FY42   23 1.64286 0.903563 0.161558
Q2FUS3   16 1.14286 0.903563 0.161558
Q2G2E7   4 0.285714 -1.27278 0.943444
Q2G0S6   18 1.28571 0.903563 0.161558
Q2G0C2   11 0.785714 -1.27278 0.943444
Q2FWF8   20 1.42857 0.903563 0.161558
Q2G000   26 1.85714 0.903563 0.161558
Q2FWX2   31 2.21429 3.07991 0.0107511
Q2FZS2   25 1.78571 0.903563 0.161558
Q2FW16   22 1.57143 0.903563 0.161558
Q2FZI2   6 0.428571 -1.27278 0.943444
Q2G1Q5   12 0.857143 -1.27278 0.943444
Q2G1A5   31 2.21429 3.07991 0.0107511
Q2G0P7   11 0.785714 -1.27278 0.943444
Q2FWV3   28 2 3.07991 0.0107511
Q2FW51   26 1.85714 0.903563 0.161558
Q2FVI4   37 2.64286 3.07991 0.0107511
Q2FVN7   31 2.21429 3.07991 0.0107511
Q2FWP9   32 2.28571 3.07991 0.0107511
Q2FXT2   15 1.07143 0.903563 0.161558
P0A0F4   21 1.5 0.903563 0.161558
Q2G126   33 2.35714 3.07991 0.0107511
Q2FW82   3 0.214286 -1.27278 0.943444
Q2FY44   18 1.28571 0.903563 0.161558
Q2G0N9   22 1.57143 0.903563 0.161558
Q2G0Z9   5 0.357143 -1.27278 0.943444
Q2FV81   21 1.5 0.903563 0.161558
Q2FYC4   17 1.21429 0.903563 0.161558
Q2G178   23 1.64286 0.903563 0.161558
Q2G079   15 1.07143 0.903563 0.161558
Q2G2B7   21 1.5 0.903563 0.161558
Q2FVF5   22 1.57143 0.903563 0.161558
Q2G2W2   16 1.14286 0.903563 0.161558
Q2G1I2   21 1.5 0.903563 0.161558
Q2G245   8 0.571429 -1.27278 0.943444
Q2G1H7   12 0.827586 -1.27278 0.943444
Q2FWF1   25 1.72414 0.903563 0.161558
Q2FZZ9   20 1.37931 0.903563 0.161558
Q2G1W3   25 1.72414 0.903563 0.161558
Q2G204   23 1.58621 0.903563 0.161558
Q2G1H1   22 1.51724 0.903563 0.161558
Q2FXK3   19 1.31034 0.903563 0.161558
Q2G2H8   12 0.827586 -1.27278 0.943444
Q2FZP9   29 2 3.07991 0.0107511
Q2FWI2   29 2 3.07991 0.0107511
Q2FYZ6   7 0.482759 -1.27278 0.943444
Q2FXS1   5 0.344828 -1.27278 0.943444
Q2G200   39 2.68966 3.07991 0.0107511
Q2G2L5   7 0.482759 -1.27278 0.943444
Q2FY73   32 2.2069 3.07991 0.0107511
Q2G177   6 0.413793 -1.27278 0.943444
Q2G2F9   12 0.827586 -1.27278 0.943444
Q2FV27   21 1.44828 0.903563 0.161558
Q2FZ56   27 1.86207 0.903563 0.161558
Q2FVF3   5 0.344828 -1.27278 0.943444
Q2G0B6   19 1.31034 0.903563 0.161558
Q2G2S5   20 1.37931 0.903563 0.161558
Q2FW68   18 1.24138 0.903563 0.161558
Q2FWX7   20 1.37931 0.903563 0.161558
Q2FWB6   20 1.37931 0.903563 0.161558
Q2FXA9   40 2.75862 3.07991 0.0107511
Q2FXP3   19 1.31034 0.903563 0.161558
Q2FUX5   23 1.58621 0.903563 0.161558
Q2FZZ4   19 1.31034 0.903563 0.161558
Q2FX98   20 1.37931 0.903563 0.161558
Q2FV23   31 2.13793 3.07991 0.0107511
Q2FUR1   11 0.758621 -1.27278 0.943444
Q2FY49   20 1.37931 0.903563 0.161558
Q2G017   32 2.2069 3.07991 0.0107511
Q2G2K9   16 1.10345 0.903563 0.161558
Q2G2N9   20 1.37931 0.903563 0.161558
Q2G0E9   4 0.275862 -1.27278 0.943444
Q2FY19   31 2.13793 3.07991 0.0107511
Q2G1E3   10 0.689655 -1.27278 0.943444
Q2FW17   20 1.37931 0.903563 0.161558
Q2FWK9   25 1.72414 0.903563 0.161558
Q2G2Q6   24 1.65517 0.903563 0.161558
Q2G2Q5   25 1.72414 0.903563 0.161558
Q2G1U9   42 2.89655 3.07991 0.0107511
Q2G299   16 1.10345 0.903563 0.161558
Q2FX75   38 2.62069 3.07991 0.0107511
Q2G058   26 1.7931 0.903563 0.161558
Q2G0E3   17 1.17241 0.903563 0.161558
Q2FYK0   12 0.827586 -1.27278 0.943444
Q2G2K6   20 1.37931 0.903563 0.161558
Q2FYN0   25 1.72414 0.903563 0.161558
Q2FVK7   10 0.689655 -1.27278 0.943444
Q2FX15   28 1.93103 0.903563 0.161558
Q2FVN9   4 0.275862 -1.27278 0.943444
Q2FWX0   6 0.413793 -1.27278 0.943444
Q2G143   20 1.37931 0.903563 0.161558
Q2G0C7   50 3.44828 5.25625 0.000662855
Q2G0K6   21 1.44828 0.903563 0.161558
Q2FZZ1   5 0.344828 -1.27278 0.943444
Q2FV13   39 2.68966 3.07991 0.0107511
Q2G128   9 0.62069 -1.27278 0.943444
Q2FXU2   34 2.34483 3.07991 0.0107511
Q2G2R4   21 1.44828 0.903563 0.161558
Q2FXM1   21 1.44828 0.903563 0.161558
Q8KQR1   36 2.48276 3.07991 0.0107511
Q2G2Q9   22 1.51724 0.903563 0.161558
Q2FVG9   7 0.482759 -1.27278 0.943444
Q2FV56   5 0.344828 -1.27278 0.943444
Q2FWG7   5 0.333333 -1.27278 0.943444
Q2G0T1   15 1 0.903563 0.161558
Q2FXB9   5 0.333333 -1.27278 0.943444
Q2FZP3   10 0.666667 -1.27278 0.943444
Q2FZQ2   7 0.466667 -1.27278 0.943444
Q2FXS4   27 1.8 0.903563 0.161558
Q2FZ21   20 1.33333 0.903563 0.161558
Q2G2X2   23 1.53333 0.903563 0.161558
Q2FZF6   25 1.66667 0.903563 0.161558
Q2FYA0   26 1.73333 0.903563 0.161558
Q2G2A9   5 0.333333 -1.27278 0.943444
Q2FYB9   25 1.66667 0.903563 0.161558
Q2FYI4   25 1.66667 0.903563 0.161558
Q2FYL4   27 1.8 0.903563 0.161558
Q2G1T0   6 0.4 -1.27278 0.943444
Q2FXW7   21 1.4 0.903563 0.161558
Q2FZA1   27 1.8 0.903563 0.161558
Q2FY76   11 0.733333 -1.27278 0.943444
Q2FZ97   44 2.93333 3.07991 0.0107511
Q2G1I4   6 0.4 -1.27278 0.943444
Q2FYQ6   6 0.4 -1.27278 0.943444
Q2FXL6   22 1.46667 0.903563 0.161558
Q2G2G6   4 0.266667 -1.27278 0.943444
Q2FVH1   5 0.333333 -1.27278 0.943444
Q2FYA8   32 2.13333 3.07991 0.0107511
Q2G2M5   30 2 3.07991 0.0107511
Q2FV99   36 2.4 3.07991 0.0107511
Q2G105   24 1.6 0.903563 0.161558
Q2FW23   23 1.53333 0.903563 0.161558
Q2G012   25 1.66667 0.903563 0.161558
Q2G2V5   25 1.66667 0.903563 0.161558
Q2FW07   25 1.66667 0.903563 0.161558
Q2G0F2   31 2.06667 3.07991 0.0107511
Q2FZC9   8 0.533333 -1.27278 0.943444
Q2FXE9   6 0.4 -1.27278 0.943444
Q2FV47   29 1.93333 0.903563 0.161558
Q2G2Q8   24 1.6 0.903563 0.161558
Q2FYE7   12 0.8 -1.27278 0.943444
Q2FUT3   12 0.8 -1.27278 0.943444
Q2G068   29 1.93333 0.903563 0.161558
Q2G2D3   21 1.4 0.903563 0.161558
Q2FYK4   20 1.33333 0.903563 0.161558
Q2FX36   33 2.2 3.07991 0.0107511
Q2G0A4   5 0.333333 -1.27278 0.943444
Q2G080   5 0.333333 -1.27278 0.943444
Q2FUT1   11 0.733333 -1.27278 0.943444
Q2FYH3   24 1.6 0.903563 0.161558
Q2FXA7   21 1.4 0.903563 0.161558
Q2G2Y6   34 2.26667 3.07991 0.0107511
Q2FY55   20 1.33333 0.903563 0.161558
Q2FY61   25 1.66667 0.903563 0.161558
Q2G0E2   27 1.8 0.903563 0.161558
Q2FVY1   25 1.66667 0.903563 0.161558
Q2FUV1   24 1.6 0.903563 0.161558
Q2FUS9   41 2.73333 3.07991 0.0107511
Q2G1A1   25 1.66667 0.903563 0.161558
P60639   6 0.4 -1.27278 0.943444
Q2FZE9   35 2.33333 3.07991 0.0107511
Q2G1I9   10 0.666667 -1.27278 0.943444
Q2FWN0   19 1.26667 0.903563 0.161558
Q2FZE3   34 2.26667 3.07991 0.0107511
Q93Q23   7 0.466667 -1.27278 0.943444
Q2FWE9   18 1.2 0.903563 0.161558
Q2FUS1   5 0.333333 -1.27278 0.943444
Q2FVM5   23 1.53333 0.903563 0.161558
Q2G2N7   10 0.666667 -1.27278 0.943444
Q2FWG0   5 0.333333 -1.27278 0.943444
Q2FXV7   5 0.333333 -1.27278 0.943444
Q2FW69   5 0.333333 -1.27278 0.943444
P0A0F8   15 1 0.903563 0.161558
Q2G055   23 1.53333 0.903563 0.161558
Q2FV37   6 0.4 -1.27278 0.943444
Q2G225   6 0.4 -1.27278 0.943444
Q2FXG2   20 1.33333 0.903563 0.161558
Q2FY87   26 1.73333 0.903563 0.161558
Q2FWR7   28 1.86667 0.903563 0.161558
Q2G1U6   21 1.4 0.903563 0.161558
Q2G006   28 1.86667 0.903563 0.161558
Q2G2I6   7 0.451613 -1.27278 0.943444
Q2FWS1   45 2.90323 3.07991 0.0107511
Q2FYF5   23 1.48387 0.903563 0.161558
Q2G0F1   15 0.967742 -1.27278 0.943444
Q2G0J2   20 1.29032 0.903563 0.161558
Q2FXE3   27 1.74194 0.903563 0.161558
Q2FYV8   31 2 3.07991 0.0107511
Q2G1X6   23 1.48387 0.903563 0.161558
Q2FUP5   17 1.09677 0.903563 0.161558
Q2G1A4   5 0.322581 -1.27278 0.943444
Q2G0H9   28 1.80645 0.903563 0.161558
Q2G0M0   24 1.54839 0.903563 0.161558
Q2FYK6   38 2.45161 3.07991 0.0107511
Q2G023   31 2 3.07991 0.0107511
Q2G0G2   23 1.48387 0.903563 0.161558
Q2FXC0   34 2.19355 3.07991 0.0107511
Q2FXF1   39 2.51613 3.07991 0.0107511
Q2FW00   5 0.322581 -1.27278 0.943444
Q2G1E7   5 0.322581 -1.27278 0.943444
Q2FWE7   16 1.03226 0.903563 0.161558
Q2FY32   23 1.48387 0.903563 0.161558
Q2FUU0   26 1.67742 0.903563 0.161558
Q2FVU5   21 1.35484 0.903563 0.161558
Q2G062   14 0.903226 -1.27278 0.943444
Q2FV26   13 0.83871 -1.27278 0.943444
Q2FW97   19 1.22581 0.903563 0.161558
Q2FZY8   6 0.387097 -1.27278 0.943444
Q2G277   6 0.387097 -1.27278 0.943444
Q2G0V1   6 0.387097 -1.27278 0.943444
Q2FWJ3   24 1.54839 0.903563 0.161558
Q2G2J2   23 1.48387 0.903563 0.161558
Q2FVB0   6 0.387097 -1.27278 0.943444
Q2G278   21 1.35484 0.903563 0.161558
Q2G107   31 2 3.07991 0.0107511
P0A0M9   35 2.25806 3.07991 0.0107511
Q2G067   6 0.387097 -1.27278 0.943444
Q2FV55   23 1.48387 0.903563 0.161558
Q2G1L3   19 1.22581 0.903563 0.161558
Q2G2R0   21 1.35484 0.903563 0.161558
Q2G2T3   24 1.54839 0.903563 0.161558
Q2FWA8   7 0.451613 -1.27278 0.943444
Q2G056   28 1.80645 0.903563 0.161558
Q2FWR1   18 1.16129 0.903563 0.161558
Q2FXP9   23 1.48387 0.903563 0.161558
Q2FZI4   12 0.774194 -1.27278 0.943444
Q2G2L7   25 1.6129 0.903563 0.161558
Q2FVG1   5 0.322581 -1.27278 0.943444
Q2G1I7   40 2.58065 3.07991 0.0107511
Q2FVB6   4 0.258065 -1.27278 0.943444
Q2G001   21 1.35484 0.903563 0.161558
Q2FUX3   34 2.19355 3.07991 0.0107511
Q2G1Q9   20 1.29032 0.903563 0.161558
Q2G2S9   29 1.87097 0.903563 0.161558
Q2FXZ8   12 0.774194 -1.27278 0.943444
Q2FZI7   28 1.80645 0.903563 0.161558
Q2FUS6   27 1.74194 0.903563 0.161558
Q2FUZ6   23 1.48387 0.903563 0.161558
Q2FYQ9   16 1.03226 0.903563 0.161558
Q2FYS8   29 1.87097 0.903563 0.161558
Q2FYS6   8 0.516129 -1.27278 0.943444
Q2FZG6   27 1.74194 0.903563 0.161558
Q2G1L9   8 0.516129 -1.27278 0.943444
Q2FXT3   27 1.74194 0.903563 0.161558
Q2FZN9   38 2.45161 3.07991 0.0107511
Q2FW20   25 1.6129 0.903563 0.161558
Q2G0H3   25 1.6129 0.903563 0.161558
Q2FV98   24 1.54839 0.903563 0.161558
Q2FXR7   14 0.903226 -1.27278 0.943444
Q2G1T4   37 2.3871 3.07991 0.0107511
Q2FW38   23 1.48387 0.903563 0.161558
Q2G2P6   13 0.83871 -1.27278 0.943444
Q2FVL7   19 1.22581 0.903563 0.161558
Q2FVY2   37 2.3871 3.07991 0.0107511
Q2FYZ0   24 1.54839 0.903563 0.161558
Q2FYW2   6 0.387097 -1.27278 0.943444
P60643   6 0.387097 -1.27278 0.943444
Q2G265   26 1.67742 0.903563 0.161558
Q2FV42   6 0.387097 -1.27278 0.943444
Q2FXN0   12 0.774194 -1.27278 0.943444
Q2G2D9   5 0.322581 -1.27278 0.943444
Q2FV75   29 1.87097 0.903563 0.161558
Q2FYE0   12 0.774194 -1.27278 0.943444
Q2FX03   6 0.387097 -1.27278 0.943444
Q2FX89   26 1.67742 0.903563 0.161558
Q2FX43   36 2.32258 3.07991 0.0107511
Q2FV69   13 0.8125 -1.27278 0.943444
P72360   4 0.25 -1.27278 0.943444
Q2FVQ1   29 1.8125 0.903563 0.161558
Q2FYG7   20 1.25 0.903563 0.161558
Q2G1J8   4 0.25 -1.27278 0.943444
Q2FW77   4 0.25 -1.27278 0.943444
Q2FWI4   34 2.125 3.07991 0.0107511
Q2FX62   37 2.3125 3.07991 0.0107511
Q2G0U6   27 1.6875 0.903563 0.161558
Q2G0P2   27 1.6875 0.903563 0.161558
Q2G0B8   32 2 3.07991 0.0107511
Q2FVL3   5 0.3125 -1.27278 0.943444
Q2G1K8   23 1.4375 0.903563 0.161558
Q2G2R9   21 1.3125 0.903563 0.161558
Q2G2I3   3 0.1875 -1.27278 0.943444
Q2FY56   4 0.25 -1.27278 0.943444
Q2G0B1   16 1 0.903563 0.161558
Q2G1T1   22 1.375 0.903563 0.161558
Q2FVX5   7 0.4375 -1.27278 0.943444
Q2G0H8   18 1.125 0.903563 0.161558
Q2FVT3   22 1.375 0.903563 0.161558
Q2FWF6   31 1.9375 0.903563 0.161558
Q2FWZ6   27 1.6875 0.903563 0.161558
Q2FZ77   38 2.375 3.07991 0.0107511
Q2G0H0   20 1.25 0.903563 0.161558
Q2G2G7   40 2.5 3.07991 0.0107511
Q2G117   23 1.4375 0.903563 0.161558
Q2FXG9   25 1.5625 0.903563 0.161558
Q2FWE4   30 1.875 0.903563 0.161558
Q2FUS0   35 2.1875 3.07991 0.0107511
Q2FWR3   12 0.75 -1.27278 0.943444
Q2FYA9   36 2.25 3.07991 0.0107511
Q2G0Y5   31 1.9375 0.903563 0.161558
Q2FZZ8   39 2.4375 3.07991 0.0107511
Q2G1Z6   12 0.75 -1.27278 0.943444
Q2FX53   14 0.875 -1.27278 0.943444
Q2FZC4   36 2.25 3.07991 0.0107511
Q2FUS5   11 0.6875 -1.27278 0.943444
Q2G1R0   4 0.25 -1.27278 0.943444
Q2G0D5   5 0.3125 -1.27278 0.943444
Q2FY18   5 0.3125 -1.27278 0.943444
Q2FYH8   7 0.4375 -1.27278 0.943444
Q2G1F2   25 1.5625 0.903563 0.161558
Q2G0Q5   39 2.4375 3.07991 0.0107511
Q2FVR2   30 1.875 0.903563 0.161558
Q2FZE7   32 2 3.07991 0.0107511
Q2G0I0   23 1.4375 0.903563 0.161558
Q2G0R1   28 1.75 0.903563 0.161558
Q2G0L7   25 1.5625 0.903563 0.161558
Q2FWI1   19 1.1875 0.903563 0.161558
Q2G0F7   6 0.375 -1.27278 0.943444
Q2FXY3   28 1.75 0.903563 0.161558
P0A084   34 2.125 3.07991 0.0107511
Q2G0G5   24 1.5 0.903563 0.161558
Q2FZE5   5 0.3125 -1.27278 0.943444
Q2G0A2   5 0.3125 -1.27278 0.943444
Q2FVE8   6 0.375 -1.27278 0.943444
Q2G2M8   37 2.3125 3.07991 0.0107511
Q2FYH7   12 0.75 -1.27278 0.943444
Q2FVR8   27 1.6875 0.903563 0.161558
Q2FZU9   32 2 3.07991 0.0107511
Q2FYX7   15 0.9375 -1.27278 0.943444
Q2G280   37 2.3125 3.07991 0.0107511
Q2FVG5   25 1.5625 0.903563 0.161558
Q2FWX1   26 1.625 0.903563 0.161558
Q2FVB3   5 0.3125 -1.27278 0.943444
Q2G2A1   35 2.1875 3.07991 0.0107511
Q2G1W7   42 2.625 3.07991 0.0107511
Q2FW36   14 0.875 -1.27278 0.943444
P31337   21 1.3125 0.903563 0.161558
Q2FXB8   5 0.3125 -1.27278 0.943444
Q2G2F3   40 2.5 3.07991 0.0107511
Q2FYM7   5 0.3125 -1.27278 0.943444
Q2FYB2   43 2.6875 3.07991 0.0107511
Q2G2E2   16 0.969697 -1.27278 0.943444
Q2G2G9   13 0.787879 -1.27278 0.943444
Q2FVC5   43 2.60606 3.07991 0.0107511
Q2G0T3   23 1.39394 0.903563 0.161558
Q2G074   6 0.363636 -1.27278 0.943444
Q2G016   36 2.18182 3.07991 0.0107511
Q2G0G4   35 2.12121 3.07991 0.0107511
Q2G2K1   32 1.93939 0.903563 0.161558
Q2FXE1   9 0.545455 -1.27278 0.943444
Q2FWD2   21 1.27273 0.903563 0.161558
Q2G1Q0   45 2.72727 3.07991 0.0107511
Q2G073   7 0.424242 -1.27278 0.943444
Q2G1T7   18 1.09091 0.903563 0.161558
Q2FVI3   29 1.75758 0.903563 0.161558
Q2FZ93   13 0.787879 -1.27278 0.943444
Q2FVQ7   33 2 3.07991 0.0107511
Q2G2B9   7 0.424242 -1.27278 0.943444
Q2FZN5   6 0.363636 -1.27278 0.943444
Q2FY72   42 2.54545 3.07991 0.0107511
Q2G0A0   29 1.75758 0.903563 0.161558
Q2FZQ8   6 0.363636 -1.27278 0.943444
Q2FXP1   24 1.45455 0.903563 0.161558
P0A0B7   38 2.30303 3.07991 0.0107511
Q2FYW0   20 1.21212 0.903563 0.161558
Q2G230   21 1.27273 0.903563 0.161558
Q2G0H5   24 1.45455 0.903563 0.161558
Q2G0B7   25 1.51515 0.903563 0.161558
Q2G131   5 0.30303 -1.27278 0.943444
Q2G0Y4   33 2 3.07991 0.0107511
Q2G2L0   25 1.51515 0.903563 0.161558
Q2G101   24 1.45455 0.903563 0.161558
Q2G036   27 1.63636 0.903563 0.161558
Q2FXN3   6 0.363636 -1.27278 0.943444
Q2FWY2   21 1.27273 0.903563 0.161558
Q2FXK6   21 1.27273 0.903563 0.161558
Q2G2Y3   48 2.90909 3.07991 0.0107511
Q2G1P8   43 2.60606 3.07991 0.0107511
Q2G0N7   32 1.93939 0.903563 0.161558
Q2FW43   30 1.81818 0.903563 0.161558
Q2G2N4   22 1.33333 0.903563 0.161558
Q2FW59   33 2 3.07991 0.0107511
Q2G1V0   6 0.363636 -1.27278 0.943444
Q2G010   25 1.51515 0.903563 0.161558
Q2FWJ4   9 0.545455 -1.27278 0.943444
Q2FUR3   23 1.39394 0.903563 0.161558
Q2FXE4   27 1.63636 0.903563 0.161558
Q2FY36   28 1.69697 0.903563 0.161558
Q2G1Q7   46 2.78788 3.07991 0.0107511
Q2FX09   21 1.27273 0.903563 0.161558
Q2G0Z1   40 2.42424 3.07991 0.0107511
Q2FWJ1   44 2.66667 3.07991 0.0107511
Q2FUT4   29 1.75758 0.903563 0.161558
Q2FYI1   34 2.06061 3.07991 0.0107511
Q2FXQ8   32 1.93939 0.903563 0.161558
Q2FUZ0   28 1.69697 0.903563 0.161558
P0A086   38 2.30303 3.07991 0.0107511
Q2FZM0   4 0.242424 -1.27278 0.943444
Q2FXL3   44 2.66667 3.07991 0.0107511
Q2G2K7   6 0.363636 -1.27278 0.943444
Q2FVL1   5 0.30303 -1.27278 0.943444
Q2FW21   34 2.06061 3.07991 0.0107511
Q2G201   41 2.48485 3.07991 0.0107511
Q2FVV6   21 1.27273 0.903563 0.161558
Q2FV03   30 1.81818 0.903563 0.161558
Q2G2T2   8 0.484848 -1.27278 0.943444
Q2FZ44   35 2.12121 3.07991 0.0107511
Q2G1N7   21 1.27273 0.903563 0.161558
Q2G172   6 0.363636 -1.27278 0.943444
Q2G208   15 0.909091 -1.27278 0.943444
Q2FZR7   5 0.30303 -1.27278 0.943444
Q2G2K2   32 1.93939 0.903563 0.161558
Q2FVA4   19 1.15152 0.903563 0.161558
Q2G0F5   5 0.30303 -1.27278 0.943444
Q2G0X0   43 2.60606 3.07991 0.0107511
Q2FXU0   30 1.81818 0.903563 0.161558
Q2FXX9   22 1.33333 0.903563 0.161558
Q2G2K8   32 1.93939 0.903563 0.161558
Q2G0X1   42 2.47059 3.07991 0.0107511
Q2FXI8   32 1.88235 0.903563 0.161558
Q2G0L1   43 2.52941 3.07991 0.0107511
Q2FX07   32 1.88235 0.903563 0.161558
Q2G139   40 2.35294 3.07991 0.0107511
Q2FUV5   29 1.70588 0.903563 0.161558
Q2FVD0   41 2.41176 3.07991 0.0107511
Q2FX10   14 0.823529 -1.27278 0.943444
Q2G1W5   35 2.05882 3.07991 0.0107511
Q2G1Y7   36 2.11765 3.07991 0.0107511
Q2G190   35 2.05882 3.07991 0.0107511
Q2FV59   6 0.352941 -1.27278 0.943444
Q2FZS3   43 2.52941 3.07991 0.0107511
Q2FX90   30 1.76471 0.903563 0.161558
Q2FW85   5 0.294118 -1.27278 0.943444
Q2FZ65   45 2.64706 3.07991 0.0107511
Q2FXJ7   31 1.82353 0.903563 0.161558
Q2FVW2   17 1 0.903563 0.161558
Q2G0H4   32 1.88235 0.903563 0.161558
Q2FVV4   6 0.352941 -1.27278 0.943444
Q2FUR9   6 0.352941 -1.27278 0.943444
Q2FW06   36 2.11765 3.07991 0.0107511
Q2FY84   19 1.11765 0.903563 0.161558
Q2G132   35 2.05882 3.07991 0.0107511
Q2G0C9   46 2.70588 3.07991 0.0107511
Q2G2N1   5 0.294118 -1.27278 0.943444
Q2FVF2   4 0.235294 -1.27278 0.943444
Q2FZ30   14 0.823529 -1.27278 0.943444
Q2FXX8   36 2.11765 3.07991 0.0107511
Q2FZX6   15 0.882353 -1.27278 0.943444
Q2G1Z2   6 0.352941 -1.27278 0.943444
Q2G0G7   35 2.05882 3.07991 0.0107511
Q2FV53   28 1.64706 0.903563 0.161558
Q2FV28   31 1.82353 0.903563 0.161558
Q2G097   40 2.35294 3.07991 0.0107511
Q2FZC5   27 1.58824 0.903563 0.161558
Q2FY77   25 1.47059 0.903563 0.161558
Q2FVA9   29 1.70588 0.903563 0.161558
Q2G2W5   30 1.76471 0.903563 0.161558
Q2FX97   23 1.35294 0.903563 0.161558
Q2G1F3   39 2.29412 3.07991 0.0107511
Q2FYU1   30 1.76471 0.903563 0.161558
Q2FUP6   19 1.11765 0.903563 0.161558
Q2G2U7   13 0.764706 -1.27278 0.943444
Q2FY09   41 2.41176 3.07991 0.0107511
Q2G1J6   22 1.29412 0.903563 0.161558
Q2G059   34 2 3.07991 0.0107511
Q2FVK5   7 0.411765 -1.27278 0.943444
Q2G0H7   27 1.58824 0.903563 0.161558
Q2FWN2   6 0.352941 -1.27278 0.943444
Q2FYV7   29 1.70588 0.903563 0.161558
Q2G236   21 1.23529 0.903563 0.161558
Q2FZR6   9 0.529412 -1.27278 0.943444
Q2G1P9   48 2.82353 3.07991 0.0107511
Q2G0R9   28 1.64706 0.903563 0.161558
Q2FUZ9   32 1.88235 0.903563 0.161558
Q2FVP2   30 1.76471 0.903563 0.161558
Q2FXC8   51 3 5.25625 0.000662855
Q2FVC4   36 2.11765 3.07991 0.0107511
Q2FZ29   34 2 3.07991 0.0107511
Q2FYR8   32 1.82857 0.903563 0.161558
Q2FY23   45 2.57143 3.07991 0.0107511
Q2G0D4   29 1.65714 0.903563 0.161558
Q2FZ38   34 1.94286 0.903563 0.161558
Q2FXH1   5 0.285714 -1.27278 0.943444
Q2FXZ9   16 0.914286 -1.27278 0.943444
Q2G1V3   7 0.4 -1.27278 0.943444
Q2FVZ0   4 0.228571 -1.27278 0.943444
Q2FV95   6 0.342857 -1.27278 0.943444
Q2G196   32 1.82857 0.903563 0.161558
Q2FZ61   53 3.02857 5.25625 0.000662855
Q2FW27   32 1.82857 0.903563 0.161558
Q2FWH2   14 0.8 -1.27278 0.943444
Q2FZQ9   6 0.342857 -1.27278 0.943444
Q2FWQ9   42 2.4 3.07991 0.0107511
Q2G1N5   5 0.285714 -1.27278 0.943444
Q2FZP8   6 0.342857 -1.27278 0.943444
Q2FXC2   44 2.51429 3.07991 0.0107511
Q2G0X9   35 2 3.07991 0.0107511
Q2FX08   13 0.742857 -1.27278 0.943444
Q2FUV2   34 1.94286 0.903563 0.161558
Q2FZT8   31 1.77143 0.903563 0.161558
Q2G2N2   7 0.4 -1.27278 0.943444
Q2G0M1   23 1.31429 0.903563 0.161558
Q2FVX8   29 1.65714 0.903563 0.161558
Q2G220   28 1.6 0.903563 0.161558
Q2FW37   31 1.77143 0.903563 0.161558
Q2G203   38 2.17143 3.07991 0.0107511
Q2FY89   30 1.71429 0.903563 0.161558
Q2G1K7   34 1.94286 0.903563 0.161558
Q2G013   7 0.4 -1.27278 0.943444
Q2FV91   5 0.285714 -1.27278 0.943444
Q2FW92   32 1.82857 0.903563 0.161558
Q2G1U5   32 1.82857 0.903563 0.161558
Q2G2A6   38 2.17143 3.07991 0.0107511
Q2G0G9   29 1.65714 0.903563 0.161558
P0A088   24 1.37143 0.903563 0.161558
Q2G0B4   5 0.285714 -1.27278 0.943444
Q2G0X7   34 1.94286 0.903563 0.161558
Q2G0S0   34 1.94286 0.903563 0.161558
Q2FW12   31 1.77143 0.903563 0.161558
Q2G0J7   23 1.31429 0.903563 0.161558
Q2FW76   6 0.342857 -1.27278 0.943444
Q2G1Z7   25 1.42857 0.903563 0.161558
Q2G2S1   35 2 3.07991 0.0107511
Q2G1B1   43 2.45714 3.07991 0.0107511
Q2FVP3   16 0.914286 -1.27278 0.943444
Q2G1V1   30 1.71429 0.903563 0.161558
Q2G1H8   45 2.57143 3.07991 0.0107511
Q2G149   48 2.74286 3.07991 0.0107511
Q2FXC7   44 2.51429 3.07991 0.0107511
Q2G019   45 2.57143 3.07991 0.0107511
Q2FWL6   38 2.17143 3.07991 0.0107511
Q2G199   4 0.228571 -1.27278 0.943444
Q2FY41   22 1.25714 0.903563 0.161558
Q2FX33   37 2.11429 3.07991 0.0107511
Q2G181   46 2.62857 3.07991 0.0107511
Q2FVT1   7 0.4 -1.27278 0.943444
Q2G0Z5   24 1.37143 0.903563 0.161558
Q2FZC7   34 1.94286 0.903563 0.161558
Q2G1U0   32 1.82857 0.903563 0.161558
Q2FW18   23 1.31429 0.903563 0.161558
Q2G0H1   34 1.94286 0.903563 0.161558
Q2FX22   26 1.48571 0.903563 0.161558
Q2G157   33 1.88571 0.903563 0.161558
Q2G2J5   19 1.08571 0.903563 0.161558
Q2FZH9   7 0.4 -1.27278 0.943444
Q2FZA6   6 0.342857 -1.27278 0.943444
Q2G1N6   4 0.228571 -1.27278 0.943444
Q2FVR4   26 1.48571 0.903563 0.161558
Q2FY13   40 2.28571 3.07991 0.0107511
Q2G025   26 1.48571 0.903563 0.161558
Q2FV36   11 0.628571 -1.27278 0.943444
Q2G0W9   43 2.45714 3.07991 0.0107511
Q2G0L0   30 1.71429 0.903563 0.161558
Q2FUR2   39 2.22857 3.07991 0.0107511
Q2FVJ9   42 2.4 3.07991 0.0107511
Q2G1S8   36 2 3.07991 0.0107511
Q2FVJ5   36 2 3.07991 0.0107511
Q2FZ39   26 1.44444 0.903563 0.161558
Q2FWP6   29 1.61111 0.903563 0.161558
Q2FVB4   40 2.22222 3.07991 0.0107511
Q2G0V7   26 1.44444 0.903563 0.161558
Q2FUV4   32 1.77778 0.903563 0.161558
Q2FYG5   32 1.77778 0.903563 0.161558
Q2FW71   6 0.333333 -1.27278 0.943444
Q2FZB1   37 2.05556 3.07991 0.0107511
Q2G0Y9   40 2.22222 3.07991 0.0107511
Q2G0X4   35 1.94444 0.903563 0.161558
Q2FZL2   40 2.22222 3.07991 0.0107511
Q2FVS1   30 1.66667 0.903563 0.161558
Q2G099   32 1.77778 0.903563 0.161558
Q2FZN0   30 1.66667 0.903563 0.161558
Q2FZ50   18 1 0.903563 0.161558
Q2G0X8   36 2 3.07991 0.0107511
Q2G167   41 2.27778 3.07991 0.0107511
Q2G086   28 1.55556 0.903563 0.161558
Q2G0D0   38 2.11111 3.07991 0.0107511
Q2FWG3   30 1.66667 0.903563 0.161558
Q2G228   39 2.16667 3.07991 0.0107511
Q2FWW8   20 1.11111 0.903563 0.161558
Q2FYL0   44 2.44444 3.07991 0.0107511
Q2FXX2   35 1.94444 0.903563 0.161558
Q2G0C4   5 0.277778 -1.27278 0.943444
Q2FZA2   26 1.44444 0.903563 0.161558
Q2FWL0   33 1.83333 0.903563 0.161558
Q2FUY9   34 1.88889 0.903563 0.161558
Q2G0T8   41 2.27778 3.07991 0.0107511
Q2FWK0   31 1.72222 0.903563 0.161558
Q2G0D9   30 1.66667 0.903563 0.161558
Q2FZF3   35 1.94444 0.903563 0.161558
Q2FZ17   38 2.11111 3.07991 0.0107511
Q2G0T6   31 1.72222 0.903563 0.161558
Q2G140   4 0.222222 -1.27278 0.943444
Q2G2F2   7 0.388889 -1.27278 0.943444
Q2FXG0   38 2.11111 3.07991 0.0107511
Q2FWR4   29 1.61111 0.903563 0.161558
Q2G195   20 1.11111 0.903563 0.161558
Q2FVY4   33 1.83333 0.903563 0.161558
Q2G1I6   36 2 3.07991 0.0107511
Q2FVD5   23 1.27778 0.903563 0.161558
Q2FZM1   38 2.11111 3.07991 0.0107511
Q2FVG0   42 2.33333 3.07991 0.0107511
Q2FZM7   49 2.72222 3.07991 0.0107511
Q2FZB2   38 2.11111 3.07991 0.0107511
Q2G287   24 1.33333 0.903563 0.161558
Q2FWG4   10 0.555556 -1.27278 0.943444
Q2G2B3   6 0.333333 -1.27278 0.943444
Q2FY48   10 0.555556 -1.27278 0.943444
Q9ZNI1   27 1.5 0.903563 0.161558
Q2FV94   35 1.94444 0.903563 0.161558
Q2G2X5   7 0.388889 -1.27278 0.943444
Q2FVX6   33 1.83333 0.903563 0.161558
Q2G060   20 1.11111 0.903563 0.161558
Q2FVG2   12 0.666667 -1.27278 0.943444
Q2G1Q1   47 2.61111 3.07991 0.0107511
Q2G1F1   38 2.11111 3.07991 0.0107511
Q2FXC5   45 2.5 3.07991 0.0107511
Q2G2B0   7 0.388889 -1.27278 0.943444
Q2FXR6   8 0.444444 -1.27278 0.943444
Q2FXE0   28 1.55556 0.903563 0.161558
Q2FUY3   29 1.61111 0.903563 0.161558
Q2G1S6   40 2.22222 3.07991 0.0107511
Q2FVE9   6 0.333333 -1.27278 0.943444
Q2FVU7   23 1.27778 0.903563 0.161558
Q2FVM7   25 1.38889 0.903563 0.161558
Q2FVU6   6 0.333333 -1.27278 0.943444
Q2FVA1   38 2.11111 3.07991 0.0107511
Q2FWB8   40 2.22222 3.07991 0.0107511
Q2FYR5   31 1.72222 0.903563 0.161558
Q2G261   21 1.16667 0.903563 0.161558
Q2G264   39 2.16667 3.07991 0.0107511
Q2G0U4   24 1.33333 0.903563 0.161558
Q2G226   7 0.388889 -1.27278 0.943444
Q2FZT7   25 1.38889 0.903563 0.161558
Q2FXJ4   15 0.833333 -1.27278 0.943444
Q2G047   33 1.83333 0.903563 0.161558
Q2FWD9   37 2.05556 3.07991 0.0107511
Q2FZH2   25 1.38889 0.903563 0.161558
Q2G044   20 1.11111 0.903563 0.161558
Q2FVZ8   6 0.333333 -1.27278 0.943444
Q2G1C5   6 0.333333 -1.27278 0.943444
Q2G1Z1   15 0.833333 -1.27278 0.943444
Q2G135   28 1.55556 0.903563 0.161558
Q2FVE5   32 1.77778 0.903563 0.161558
Q2FZ70   37 2.05556 3.07991 0.0107511
Q2G2A0   44 2.44444 3.07991 0.0107511
Q2G224   32 1.72973 0.903563 0.161558
P0A0K3   35 1.89189 0.903563 0.161558
Q2G1A8   34 1.83784 0.903563 0.161558
Q2G1P5   5 0.27027 -1.27278 0.943444
Q2FV93   6 0.324324 -1.27278 0.943444
Q2FXC4   50 2.7027 3.07991 0.0107511
Q2FY74   17 0.918919 -1.27278 0.943444
Q2G1M1   28 1.51351 0.903563 0.161558
Q9EZ11   38 2.05405 3.07991 0.0107511
Q2FZB3   43 2.32432 3.07991 0.0107511
Q2G1V2   30 1.62162 0.903563 0.161558
Q2FVM8   16 0.864865 -1.27278 0.943444
Q2FVR1   38 2.05405 3.07991 0.0107511
Q2FXC3   43 2.32432 3.07991 0.0107511
Q2FUV6   40 2.16216 3.07991 0.0107511
Q2G1D7   35 1.89189 0.903563 0.161558
Q2FXR2   35 1.89189 0.903563 0.161558
Q2FW83   5 0.27027 -1.27278 0.943444
Q2G2X7   32 1.72973 0.903563 0.161558
Q2FVM4   8 0.432432 -1.27278 0.943444
P0A0J3   20 1.08108 0.903563 0.161558
Q2G2L8   19 1.02703 0.903563 0.161558
Q2FZ27   28 1.51351 0.903563 0.161558
Q2FZ53   26 1.40541 0.903563 0.161558
Q2G154   40 2.16216 3.07991 0.0107511
Q2FZS4   4 0.216216 -1.27278 0.943444
Q2FYQ5   6 0.324324 -1.27278 0.943444
Q2FZL6   35 1.89189 0.903563 0.161558
Q2FWB9   32 1.72973 0.903563 0.161558
Q2FUQ4   33 1.78378 0.903563 0.161558
Q2G293   42 2.27027 3.07991 0.0107511
Q2FZS5   46 2.48649 3.07991 0.0107511
Q2FYP9   7 0.378378 -1.27278 0.943444
Q2G0K7   35 1.89189 0.903563 0.161558
Q2FVV2   20 1.08108 0.903563 0.161558
Q2FVN0   20 1.08108 0.903563 0.161558
Q2FX00   35 1.89189 0.903563 0.161558
Q2G1I0   16 0.864865 -1.27278 0.943444
Q2FXI2   31 1.67568 0.903563 0.161558
Q2G2X1   13 0.702703 -1.27278 0.943444
Q2FYG6   12 0.648649 -1.27278 0.943444
Q2FXH0   36 1.94595 0.903563 0.161558
Q2FXU7   31 1.67568 0.903563 0.161558
Q2G170   30 1.62162 0.903563 0.161558
Q2FVQ9   29 1.56757 0.903563 0.161558
Q2FWV2   34 1.83784 0.903563 0.161558
Q2FVI5   6 0.324324 -1.27278 0.943444
Q2FUW0   46 2.48649 3.07991 0.0107511
Q2FXB7   46 2.48649 3.07991 0.0107511
Q2G0J8   33 1.78378 0.903563 0.161558
Q2FXB5   29 1.56757 0.903563 0.161558
Q2FYE9   7 0.378378 -1.27278 0.943444
Q2FVE2   19 1.02703 0.903563 0.161558
Q2G2V6   37 2 3.07991 0.0107511
O08387   15 0.810811 -1.27278 0.943444
Q2FZ14   27 1.45946 0.903563 0.161558
Q2FXW3   34 1.83784 0.903563 0.161558
Q2FYQ8   31 1.67568 0.903563 0.161558
Q2G2D6   26 1.40541 0.903563 0.161558
Q2G2T7   30 1.62162 0.903563 0.161558
Q2FYP8   11 0.594595 -1.27278 0.943444
Q2FZ25   26 1.40541 0.903563 0.161558
Q2FY65   38 2.05405 3.07991 0.0107511
Q2G2T1   15 0.810811 -1.27278 0.943444
Q2G1N0   7 0.378378 -1.27278 0.943444
Q2G110   13 0.702703 -1.27278 0.943444
Q2G1E1   26 1.40541 0.903563 0.161558
Q2G2F1   39 2.10811 3.07991 0.0107511
Q2FXE8   32 1.72973 0.903563 0.161558
Q2FZ06   48 2.59459 3.07991 0.0107511
Q2FVH2   5 0.27027 -1.27278 0.943444
Q2FYV6   38 2.05405 3.07991 0.0107511
Q2FZJ3   41 2.15789 3.07991 0.0107511
Q2G095   40 2.10526 3.07991 0.0107511
Q2G2Y0   53 2.78947 3.07991 0.0107511
Q2G2W3   33 1.73684 0.903563 0.161558
Q2FY07   31 1.63158 0.903563 0.161558
Q2FXW8   38 2 3.07991 0.0107511
Q2FUR6   39 2.05263 3.07991 0.0107511
Q2FVW6   7 0.368421 -1.27278 0.943444
Q2G1X0   33 1.73684 0.903563 0.161558
Q2G1F6   8 0.421053 -1.27278 0.943444
Q2FVK8   25 1.31579 0.903563 0.161558
Q2G158   22 1.15789 0.903563 0.161558
Q2G118   27 1.42105 0.903563 0.161558
Q2G077   7 0.368421 -1.27278 0.943444
Q2G0E0   36 1.89474 0.903563 0.161558
Q2G263   42 2.21053 3.07991 0.0107511
Q2FUU1   33 1.73684 0.903563 0.161558
Q2G1X7   34 1.78947 0.903563 0.161558
Q2G1C0   38 2 3.07991 0.0107511
Q2FVB9   5 0.263158 -1.27278 0.943444
Q2G273   29 1.52632 0.903563 0.161558
Q53726   30 1.57895 0.903563 0.161558
Q2G2W9   32 1.68421 0.903563 0.161558
Q2FZ22   44 2.31579 3.07991 0.0107511
Q2G2U1   29 1.52632 0.903563 0.161558
Q2FXW6   26 1.36842 0.903563 0.161558
Q2G0P9   6 0.315789 -1.27278 0.943444
Q2FYE3   40 2.10526 3.07991 0.0107511
Q2FXU3   39 2.05263 3.07991 0.0107511
Q2G052   39 2.05263 3.07991 0.0107511
Q2FZM6   29 1.52632 0.903563 0.161558
Q2FX25   29 1.52632 0.903563 0.161558
Q2FX05   38 2 3.07991 0.0107511
Q2G1P2   7 0.368421 -1.27278 0.943444
Q2G2C4   34 1.78947 0.903563 0.161558
Q2G165   6 0.315789 -1.27278 0.943444
Q2FXK8   5 0.263158 -1.27278 0.943444
Q2FWP1   48 2.52632 3.07991 0.0107511
Q2FVU1   6 0.315789 -1.27278 0.943444
Q2FZ78   40 2.10526 3.07991 0.0107511
Q2G0P0   40 2.10526 3.07991 0.0107511
Q2FXX3   6 0.315789 -1.27278 0.943444
Q2FVX2   47 2.47368 3.07991 0.0107511
Q2G0Q7   30 1.57895 0.903563 0.161558
Q2FXS6   33 1.73684 0.903563 0.161558
Q2FUZ1   39 2.05263 3.07991 0.0107511
Q2FZ87   33 1.73684 0.903563 0.161558
Q2FXF4   22 1.15789 0.903563 0.161558
Q2G1G4   22 1.15789 0.903563 0.161558
Q2FWE6   39 2.05263 3.07991 0.0107511
Q2G2U2   41 2.15789 3.07991 0.0107511
Q2FY17   40 2.10526 3.07991 0.0107511
Q2FVU3   24 1.26316 0.903563 0.161558
Q2FVK1   32 1.68421 0.903563 0.161558
Q2G0K5   34 1.78947 0.903563 0.161558
Q2G2X8   42 2.21053 3.07991 0.0107511
Q2FYZ7   29 1.52632 0.903563 0.161558
Q2FWG1   30 1.57895 0.903563 0.161558
Q2G1Q6   28 1.47368 0.903563 0.161558
Q2G2X9   44 2.31579 3.07991 0.0107511
Q2FWN9   34 1.78947 0.903563 0.161558
Q2FYZ2   38 2 3.07991 0.0107511
Q2FZJ1   37 1.94737 0.903563 0.161558
Q2G002   29 1.52632 0.903563 0.161558
Q2FVL4   38 2 3.07991 0.0107511
Q2G2M7   39 2.05263 3.07991 0.0107511
Q2FWH6   34 1.78947 0.903563 0.161558
Q2FXQ3   32 1.68421 0.903563 0.161558
Q2G129   6 0.315789 -1.27278 0.943444
Q7BHL7   47 2.47368 3.07991 0.0107511
Q2FZ71   32 1.68421 0.903563 0.161558
Q2FZ88   34 1.74359 0.903563 0.161558
Q2FV22   31 1.58974 0.903563 0.161558
Q2FYM3   41 2.10256 3.07991 0.0107511
Q2FY06   31 1.58974 0.903563 0.161558
Q2FXB0   30 1.53846 0.903563 0.161558
Q2FX87   36 1.84615 0.903563 0.161558
Q2FZ33   30 1.53846 0.903563 0.161558
Q2G0J1   43 2.20513 3.07991 0.0107511
Q2FUT7   47 2.41026 3.07991 0.0107511
Q2FZH1   33 1.69231 0.903563 0.161558
Q2FVX3   44 2.25641 3.07991 0.0107511
Q2FWC6   38 1.94872 0.903563 0.161558
Q2FXN6   39 2 3.07991 0.0107511
Q2FY79   35 1.79487 0.903563 0.161558
Q2FZ23   26 1.33333 0.903563 0.161558
Q2FVF1   40 2.05128 3.07991 0.0107511
Q2FWM5   22 1.12821 0.903563 0.161558
Q2G061   27 1.38462 0.903563 0.161558
Q2FWL7   13 0.666667 -1.27278 0.943444
Q2FVK3   29 1.48718 0.903563 0.161558
Q2FX19   17 0.871795 -1.27278 0.943444
Q2G2U6   37 1.89744 0.903563 0.161558
Q2G1S5   36 1.84615 0.903563 0.161558
Q2FVS9   42 2.15385 3.07991 0.0107511
Q2G1M7   36 1.84615 0.903563 0.161558
Q2FW50   46 2.35897 3.07991 0.0107511
Q2G2L1   42 2.15385 3.07991 0.0107511
Q2FWB1   37 1.89744 0.903563 0.161558
Q2FXA8   43 2.20513 3.07991 0.0107511
Q2FV20   45 2.30769 3.07991 0.0107511
Q2FUY1   46 2.35897 3.07991 0.0107511
Q2FYJ1   29 1.48718 0.903563 0.161558
Q2G043   40 2.05128 3.07991 0.0107511
Q2FZ43   26 1.33333 0.903563 0.161558
Q9KJN4   38 1.94872 0.903563 0.161558
Q2G194   17 0.871795 -1.27278 0.943444
Q2G0F0   32 1.64103 0.903563 0.161558
Q2G2G2   37 1.89744 0.903563 0.161558
Q2G0I8   40 2.05128 3.07991 0.0107511
Q2FXG5   37 1.89744 0.903563 0.161558
Q2G2S6   25 1.28205 0.903563 0.161558
Q53700   33 1.69231 0.903563 0.161558
Q2G0D8   39 2 3.07991 0.0107511
P60430   32 1.64103 0.903563 0.161558
Q2FV41   27 1.38462 0.903563 0.161558
Q2FXZ5   33 1.69231 0.903563 0.161558
Q2FZL0   7 0.358974 -1.27278 0.943444
Q2FY99   20 1.02564 0.903563 0.161558
Q2FX95   44 2.25641 3.07991 0.0107511
Q2FYR6   33 1.69231 0.903563 0.161558
Q2FUW2   22 1.12821 0.903563 0.161558
Q2FVL2   43 2.20513 3.07991 0.0107511
Q2G2L4   5 0.25641 -1.27278 0.943444
Q2FXB1   31 1.58974 0.903563 0.161558
Q2FZY7   42 2.15385 3.07991 0.0107511
Q2FVN1   5 0.25641 -1.27278 0.943444
Q2G1S1   36 1.84615 0.903563 0.161558
Q2FXK4   34 1.74359 0.903563 0.161558
Q2FXM6   49 2.51282 3.07991 0.0107511
Q2FZJ6   37 1.89744 0.903563 0.161558
Q2FVT4   37 1.89744 0.903563 0.161558
Q2FYW1   19 0.974359 -1.27278 0.943444
Q2FYZ3   37 1.89744 0.903563 0.161558
Q2FXX5   38 1.94872 0.903563 0.161558
Q2FWM4   27 1.38462 0.903563 0.161558
Q2G2L3   31 1.58974 0.903563 0.161558
Q2FYR3   35 1.79487 0.903563 0.161558
Q2G0I9   45 2.30769 3.07991 0.0107511
Q2G0M2   32 1.64103 0.903563 0.161558
Q2G272   34 1.74359 0.903563 0.161558
Q2FXL4   37 1.89744 0.903563 0.161558
Q2G0U9   34 1.74359 0.903563 0.161558
Q2FVE4   42 2.15385 3.07991 0.0107511
Q2FVC6   36 1.84615 0.903563 0.161558
Q2FV19   48 2.46154 3.07991 0.0107511
Q2G0S8   41 2.10256 3.07991 0.0107511
Q2G2G3   7 0.358974 -1.27278 0.943444
Q2G2X0   34 1.7 0.903563 0.161558
Q2G0F3   36 1.8 0.903563 0.161558
Q2G037   33 1.65 0.903563 0.161558
Q2G1G6   24 1.2 0.903563 0.161558
Q2FWP0   37 1.85 0.903563 0.161558
Q2FY29   48 2.4 3.07991 0.0107511
Q2FXQ4   11 0.55 -1.27278 0.943444
Q2G0S7   33 1.65 0.903563 0.161558
Q2FZX7   30 1.5 0.903563 0.161558
Q2G0E6   7 0.35 -1.27278 0.943444
Q2FY37   45 2.25 3.07991 0.0107511
Q2FYQ0   49 2.45 3.07991 0.0107511
Q2FUV3   31 1.55 0.903563 0.161558
Q2FYV2   43 2.15 3.07991 0.0107511
Q2FVS4   17 0.85 -1.27278 0.943444
Q2G2M3   35 1.75 0.903563 0.161558
Q2FVM6   36 1.8 0.903563 0.161558
Q2G292   33 1.65 0.903563 0.161558
Q2FXH7   35 1.75 0.903563 0.161558
Q2FYQ7   39 1.95 0.903563 0.161558
Q2FWG2   37 1.85 0.903563 0.161558
Q2G159   36 1.8 0.903563 0.161558
Q2FX96   38 1.9 0.903563 0.161558
Q2FV83   35 1.75 0.903563 0.161558
Q2G2D8   31 1.55 0.903563 0.161558
Q2FYJ4   8 0.4 -1.27278 0.943444
Q2G1E8   7 0.35 -1.27278 0.943444
Q2FVK2   36 1.8 0.903563 0.161558
Q2FZP1   13 0.65 -1.27278 0.943444
Q2FXI0   43 2.15 3.07991 0.0107511
Q2G134   6 0.3 -1.27278 0.943444
Q2FZZ6   56 2.8 3.07991 0.0107511
Q2G1Z3   43 2.15 3.07991 0.0107511
Q2G030   36 1.8 0.903563 0.161558
Q2FV21   32 1.6 0.903563 0.161558
Q9RQP6   7 0.35 -1.27278 0.943444
Q2FZ62   35 1.75 0.903563 0.161558
Q2FZQ7   25 1.25 0.903563 0.161558
Q2G0F4   26 1.3 0.903563 0.161558
Q2FWE0   40 2 3.07991 0.0107511
Q2FVS0   11 0.55 -1.27278 0.943444
Q2FUT6   46 2.3 3.07991 0.0107511
Q2FUQ5   19 0.95 -1.27278 0.943444
Q2FZJ9   52 2.6 3.07991 0.0107511
Q2FY81   37 1.85 0.903563 0.161558
Q2G0K8   37 1.85 0.903563 0.161558
Q2G262   6 0.3 -1.27278 0.943444
Q2G0E1   45 2.25 3.07991 0.0107511
Q2FWD3   41 2.05 3.07991 0.0107511
Q2FXA4   27 1.35 0.903563 0.161558
Q2FVF0   36 1.8 0.903563 0.161558
Q2FWW9   38 1.9 0.903563 0.161558
Q2FZ54   36 1.8 0.903563 0.161558
P0A0J0   9 0.45 -1.27278 0.943444
Q2G1G1   26 1.3 0.903563 0.161558
Q2FWA1   40 2 3.07991 0.0107511
Q2FXN1   48 2.4 3.07991 0.0107511
Q2G2T4   32 1.6 0.903563 0.161558
Q2FZW9   35 1.75 0.903563 0.161558
Q2FV90   37 1.85 0.903563 0.161558
Q2FWB3   43 2.15 3.07991 0.0107511
Q2G0Q0   40 2 3.07991 0.0107511
Q2FY10   26 1.3 0.903563 0.161558
Q2FXM0   45 2.25 3.07991 0.0107511
Q2G1S2   32 1.6 0.903563 0.161558
Q2FXY5   25 1.21951 0.903563 0.161558
Q2FXV3   36 1.7561 0.903563 0.161558
Q2FXG3   38 1.85366 0.903563 0.161558
Q2FVA8   50 2.43902 3.07991 0.0107511
Q2G2C2   16 0.780488 -1.27278 0.943444
Q2FYU2   40 1.95122 0.903563 0.161558
Q2FYK5   41 2 3.07991 0.0107511
Q2FW35   51 2.4878 3.07991 0.0107511
Q2FY52   34 1.65854 0.903563 0.161558
Q9RQP9   44 2.14634 3.07991 0.0107511
Q2G039   37 1.80488 0.903563 0.161558
Q2G1E4   33 1.60976 0.903563 0.161558
Q2G0B0   36 1.7561 0.903563 0.161558
Q2FXI7   43 2.09756 3.07991 0.0107511
Q2FWN7   37 1.80488 0.903563 0.161558
Q2FV66   44 2.14634 3.07991 0.0107511
Q2FYJ5   5 0.243902 -1.27278 0.943444
Q2FYC9   33 1.60976 0.903563 0.161558
Q2FZC6   36 1.7561 0.903563 0.161558
Q2FXW4   38 1.85366 0.903563 0.161558
Q2FXI1   32 1.56098 0.903563 0.161558
Q2FZF9   42 2.04878 3.07991 0.0107511
Q2G171   6 0.292683 -1.27278 0.943444
Q2G2P8   34 1.65854 0.903563 0.161558
Q2G2V9   41 2 3.07991 0.0107511
Q2FV31   38 1.85366 0.903563 0.161558
Q9KJN3   29 1.41463 0.903563 0.161558
Q2FZV5   7 0.341463 -1.27278 0.943444
Q2FWC4   42 2.04878 3.07991 0.0107511
Q2FYT0   6 0.292683 -1.27278 0.943444
Q2G145   21 1.02439 0.903563 0.161558
Q2G0J0   43 2.09756 3.07991 0.0107511
Q2FZQ3   24 1.17073 0.903563 0.161558
Q2FYE5   37 1.80488 0.903563 0.161558
Q2FWN5   12 0.585366 -1.27278 0.943444
Q2FY24   20 0.97561 -1.27278 0.943444
Q2FVW7   36 1.7561 0.903563 0.161558
Q2FZ91   39 1.90244 0.903563 0.161558
Q2FWL2   44 2.14634 3.07991 0.0107511
Q2FZQ6   44 2.14634 3.07991 0.0107511
P02976   10 0.487805 -1.27278 0.943444
Q2G0R7   6 0.292683 -1.27278 0.943444
Q2FUU2   44 2.14634 3.07991 0.0107511
Q2FZG1   47 2.29268 3.07991 0.0107511
Q2G0Z4   7 0.341463 -1.27278 0.943444
Q2FZ81   49 2.39024 3.07991 0.0107511
Q2G2J8   32 1.56098 0.903563 0.161558
Q2FZD7   31 1.5122 0.903563 0.161558
Q2G288   17 0.829268 -1.27278 0.943444
Q2FW52   42 2.04878 3.07991 0.0107511
Q2FVX4   42 2.04878 3.07991 0.0107511
Q2FVN5   7 0.341463 -1.27278 0.943444
Q2FY88   33 1.60976 0.903563 0.161558
Q2FWC9   45 2.19512 3.07991 0.0107511
Q2FZS7   34 1.65854 0.903563 0.161558
Q2FZ63   52 2.53659 3.07991 0.0107511
Q2G1L8   44 2.14634 3.07991 0.0107511
Q2FV17   47 2.29268 3.07991 0.0107511
Q2FVT8   23 1.12195 0.903563 0.161558
Q2G0W8   35 1.70732 0.903563 0.161558
Q2FV07   44 2.14634 3.07991 0.0107511
Q2G0Q1   34 1.65854 0.903563 0.161558
Q2FY69   29 1.41463 0.903563 0.161558
Q2FZ75   32 1.56098 0.903563 0.161558
Q2G0E5   38 1.85366 0.903563 0.161558
Q2G233   56 2.73171 3.07991 0.0107511
Q2FWE1   33 1.60976 0.903563 0.161558
Q2FVZ2   46 2.2439 3.07991 0.0107511
Q2FYE2   44 2.14634 3.07991 0.0107511
Q2G1K6   33 1.57143 0.903563 0.161558
Q2FVT0   44 2.09524 3.07991 0.0107511
Q2G0Q9   54 2.57143 3.07991 0.0107511
Q2FZ89   37 1.7619 0.903563 0.161558
Q2FVR0   42 2 3.07991 0.0107511
Q2FZD9   26 1.2381 0.903563 0.161558
Q2FX85   12 0.571429 -1.27278 0.943444
Q2G1B0   39 1.85714 0.903563 0.161558
Q2G2E4   6 0.285714 -1.27278 0.943444
Q2FYK7   38 1.80952 0.903563 0.161558
Q2FZ13   38 1.80952 0.903563 0.161558
Q2FZE6   43 2.04762 3.07991 0.0107511
Q2FVI2   35 1.66667 0.903563 0.161558
Q2FZE0   35 1.66667 0.903563 0.161558
Q2FV38   36 1.71429 0.903563 0.161558
Q2FXE2   40 1.90476 0.903563 0.161558
Q2G1Q2   33 1.57143 0.903563 0.161558
Q2FYY8   40 1.90476 0.903563 0.161558
Q2FYN6   41 1.95238 0.903563 0.161558
Q2FV39   41 1.95238 0.903563 0.161558
Q2G130   50 2.38095 3.07991 0.0107511
Q2FUR8   58 2.7619 3.07991 0.0107511
Q2FXZ3   34 1.61905 0.903563 0.161558
Q2FYM4   6 0.285714 -1.27278 0.943444
Q2FWY1   42 2 3.07991 0.0107511
Q2G1V4   39 1.85714 0.903563 0.161558
P0A011   34 1.61905 0.903563 0.161558
Q2FXZ0   33 1.57143 0.903563 0.161558
Q2G0V4   38 1.80952 0.903563 0.161558
Q2FW34   36 1.71429 0.903563 0.161558
Q2FWC7   40 1.90476 0.903563 0.161558
Q2G0F6   28 1.33333 0.903563 0.161558
Q2G0T0   43 2.04762 3.07991 0.0107511
Q2FXM8   36 1.71429 0.903563 0.161558
Q2G0Q8   32 1.52381 0.903563 0.161558
Q2FZ08   26 1.2381 0.903563 0.161558
Q2G160   33 1.57143 0.903563 0.161558
Q2FY78   38 1.80952 0.903563 0.161558
Q2G2H7   13 0.619048 -1.27278 0.943444
Q2FW53   45 2.14286 3.07991 0.0107511
Q2FVX0   35 1.66667 0.903563 0.161558
Q2G2U5   54 2.57143 3.07991 0.0107511
Q2FZR0   38 1.80952 0.903563 0.161558
Q2G1Z9   48 2.28571 3.07991 0.0107511
Q2G1G0   33 1.57143 0.903563 0.161558
Q2FW57   37 1.7619 0.903563 0.161558
Q9RQP7   38 1.80952 0.903563 0.161558
Q2FXP0   44 2.09524 3.07991 0.0107511
Q2FVV1   6 0.285714 -1.27278 0.943444
Q2FYU8   6 0.285714 -1.27278 0.943444
Q2FZ04   36 1.71429 0.903563 0.161558
Q2FVQ0   36 1.71429 0.903563 0.161558
Q2G151   35 1.66667 0.903563 0.161558
Q2FXF9   41 1.95238 0.903563 0.161558
Q2G242   30 1.42857 0.903563 0.161558
Q2FZQ0   34 1.61905 0.903563 0.161558
Q2G1Q8   34 1.61905 0.903563 0.161558
Q2FYG1   36 1.67442 0.903563 0.161558
Q2G1N3   31 1.44186 0.903563 0.161558
Q2FV44   44 2.04651 3.07991 0.0107511
Q2FXV4   43 2 3.07991 0.0107511
Q2G0I1   20 0.930233 -1.27278 0.943444
Q2FZY0   34 1.5814 0.903563 0.161558
Q2G295   38 1.76744 0.903563 0.161558
Q2FWH3   44 2.04651 3.07991 0.0107511
Q2G072   46 2.13953 3.07991 0.0107511
Q2G217   43 2 3.07991 0.0107511
Q2FYP6   46 2.13953 3.07991 0.0107511
Q9EZ12   34 1.5814 0.903563 0.161558
Q2FZ48   39 1.81395 0.903563 0.161558
Q2FY16   41 1.90698 0.903563 0.161558
Q2FZU3   35 1.62791 0.903563 0.161558
Q2FVV7   52 2.4186 3.07991 0.0107511
Q2FWU0   32 1.48837 0.903563 0.161558
P0A0Q0   36 1.67442 0.903563 0.161558
Q2FVS3   40 1.86047 0.903563 0.161558
Q2G0I6   47 2.18605 3.07991 0.0107511
Q2FYP3   31 1.44186 0.903563 0.161558
Q2FWM0   39 1.81395 0.903563 0.161558
Q2FZ36   34 1.5814 0.903563 0.161558
Q2G0Y8   11 0.511628 -1.27278 0.943444
Q2FXF6   7 0.325581 -1.27278 0.943444
Q2FXM7   41 1.90698 0.903563 0.161558
Q2G1A6   40 1.86047 0.903563 0.161558
Q2G138   5 0.232558 -1.27278 0.943444
Q2FZR4   47 2.18605 3.07991 0.0107511
Q2G162   6 0.27907 -1.27278 0.943444
Q2FYH2   14 0.651163 -1.27278 0.943444
Q2FX56   33 1.53488 0.903563 0.161558
Q2FY68   31 1.44186 0.903563 0.161558
Q2G1K1   39 1.81395 0.903563 0.161558
Q2G1A3   39 1.81395 0.903563 0.161558
Q2FZX4   39 1.81395 0.903563 0.161558
Q2G1M5   43 2 3.07991 0.0107511
Q2FVA3   33 1.53488 0.903563 0.161558
Q2G2G4   52 2.4186 3.07991 0.0107511
Q2G0U3   33 1.53488 0.903563 0.161558
Q2FXQ6   30 1.39535 0.903563 0.161558
Q2G0S2   39 1.81395 0.903563 0.161558
Q2G168   45 2.09302 3.07991 0.0107511
Q2FZB0   35 1.62791 0.903563 0.161558
Q2G119   46 2.13953 3.07991 0.0107511
Q2FVJ7   32 1.48837 0.903563 0.161558
Q2FY30   44 2.04651 3.07991 0.0107511
Q2FXR3   42 1.95349 0.903563 0.161558
Q2G1Z0   41 1.90698 0.903563 0.161558
Q2G0A9   36 1.67442 0.903563 0.161558
O33599   40 1.86047 0.903563 0.161558
Q2FZ55   47 2.18605 3.07991 0.0107511
Q2FYS0   41 1.90698 0.903563 0.161558
Q2G248   44 2.04651 3.07991 0.0107511
Q2G049   27 1.25581 0.903563 0.161558
Q2FVA5   39 1.81395 0.903563 0.161558
Q2FUX8   33 1.53488 0.903563 0.161558
Q2G123   50 2.32558 3.07991 0.0107511
Q2FVH0   40 1.86047 0.903563 0.161558
Q2FV01   5 0.232558 -1.27278 0.943444
Q2G2L2   37 1.72093 0.903563 0.161558
Q2FYW3   45 2.09302 3.07991 0.0107511
Q2FZZ0   41 1.90698 0.903563 0.161558
Q2FVV8   50 2.32558 3.07991 0.0107511
Q2G2W0   26 1.18182 0.903563 0.161558
Q2G041   31 1.40909 0.903563 0.161558
P0A0B9   43 1.95455 0.903563 0.161558
Q2FYI6   44 2 3.07991 0.0107511
Q2G2S2   50 2.27273 3.07991 0.0107511
Q2FVQ8   27 1.22727 0.903563 0.161558
Q2FVT2   34 1.54545 0.903563 0.161558
Q2G1Z5   34 1.54545 0.903563 0.161558
Q2G2A4   36 1.63636 0.903563 0.161558
P60393   36 1.63636 0.903563 0.161558
Q2G0P6   38 1.72727 0.903563 0.161558
Q2FW04   18 0.818182 -1.27278 0.943444
Q2FYY9   42 1.90909 0.903563 0.161558
Q2FWP2   24 1.09091 0.903563 0.161558
Q2FVW4   36 1.63636 0.903563 0.161558
Q2FY63   35 1.59091 0.903563 0.161558
Q2FZ68   37 1.68182 0.903563 0.161558
Q2G1E2   10 0.454545 -1.27278 0.943444
Q2G2T8   42 1.90909 0.903563 0.161558
Q2FY71   44 2 3.07991 0.0107511
Q2FVI1   12 0.545455 -1.27278 0.943444
Q2G0W2   12 0.545455 -1.27278 0.943444
Q2G238   49 2.22727 3.07991 0.0107511
Q2FZR1   46 2.09091 3.07991 0.0107511
Q2FXN2   13 0.590909 -1.27278 0.943444
Q2FXH6   7 0.318182 -1.27278 0.943444
Q2FXM3   41 1.86364 0.903563 0.161558
Q2FZW3   24 1.09091 0.903563 0.161558
Q2FWM9   45 2.04545 3.07991 0.0107511
Q2FUW9   7 0.318182 -1.27278 0.943444
Q2FW91   29 1.31818 0.903563 0.161558
Q2G137   42 1.90909 0.903563 0.161558
Q2FVM0   36 1.63636 0.903563 0.161558
Q2G057   35 1.59091 0.903563 0.161558
Q2FXP5   30 1.36364 0.903563 0.161558
Q2G1H2   6 0.272727 -1.27278 0.943444
Q2FX99   10 0.454545 -1.27278 0.943444
Q2G0J4   15 0.681818 -1.27278 0.943444
Q2FX74   43 1.95455 0.903563 0.161558
Q2G1J9   18 0.818182 -1.27278 0.943444
Q2G1F7   8 0.363636 -1.27278 0.943444
Q2G2R8   51 2.31818 3.07991 0.0107511
Q2FW32   39 1.77273 0.903563 0.161558
Q2FXZ4   41 1.86364 0.903563 0.161558
Q2FUT0   44 2 3.07991 0.0107511
Q2G084   50 2.27273 3.07991 0.0107511
Q2G148   39 1.77273 0.903563 0.161558
Q2FYR0   39 1.77273 0.903563 0.161558
Q2FW86   47 2.13636 3.07991 0.0107511
Q2FW01   46 2.09091 3.07991 0.0107511
Q2FUX9   16 0.727273 -1.27278 0.943444
Q2G212   12 0.545455 -1.27278 0.943444
Q2FZ84   39 1.77273 0.903563 0.161558
Q2G0Y0   45 2.04545 3.07991 0.0107511
Q2FYU4   41 1.86364 0.903563 0.161558
Q2G223   45 2.04545 3.07991 0.0107511
Q2G136   35 1.59091 0.903563 0.161558
Q2G0G6   40 1.81818 0.903563 0.161558
Q2FWY6   38 1.72727 0.903563 0.161558
Q2FWZ2   42 1.90909 0.903563 0.161558
Q2G240   41 1.86364 0.903563 0.161558
O05154   50 2.27273 3.07991 0.0107511
Q2FXP4   22 1 0.903563 0.161558
Q2FVH5   47 2.13636 3.07991 0.0107511
Q2FYP0   45 2 3.07991 0.0107511
Q2FUW5   40 1.77778 0.903563 0.161558
Q2FX66   38 1.68889 0.903563 0.161558
Q2G1P4   7 0.311111 -1.27278 0.943444
Q2FYI9   43 1.91111 0.903563 0.161558
Q2G0I7   41 1.82222 0.903563 0.161558
Q2FXQ9   29 1.28889 0.903563 0.161558
Q2FXL0   42 1.86667 0.903563 0.161558
Q2FYR7   42 1.86667 0.903563 0.161558
Q2G1W4   38 1.68889 0.903563 0.161558
Q2G2C8   22 0.977778 -1.27278 0.943444
Q2G163   45 2 3.07991 0.0107511
Q2FWL9   5 0.222222 -1.27278 0.943444
Q2FZH3   32 1.42222 0.903563 0.161558
Q2FZR5   43 1.91111 0.903563 0.161558
Q2G1W6   38 1.68889 0.903563 0.161558
Q2FWA5   13 0.577778 -1.27278 0.943444
Q2FX17   25 1.11111 0.903563 0.161558
Q2FXY1   38 1.68889 0.903563 0.161558
Q2G2W1   12 0.533333 -1.27278 0.943444
Q2FV06   7 0.311111 -1.27278 0.943444
Q2FYW6   49 2.17778 3.07991 0.0107511
Q2G281   31 1.37778 0.903563 0.161558
Q2G227   45 2 3.07991 0.0107511
Q2FWZ5   39 1.73333 0.903563 0.161558
Q2FZX0   46 2.04444 3.07991 0.0107511
Q2FV51   16 0.711111 -1.27278 0.943444
Q2G082   17 0.755556 -1.27278 0.943444
Q2FWX4   26 1.15556 0.903563 0.161558
Q2FZT1   41 1.82222 0.903563 0.161558
Q2FYF3   41 1.82222 0.903563 0.161558
Q2FXW9   36 1.6 0.903563 0.161558
O34090   40 1.77778 0.903563 0.161558
Q2FVE1   13 0.577778 -1.27278 0.943444
Q2FZL5   41 1.82222 0.903563 0.161558
Q2G258   41 1.82222 0.903563 0.161558
Q2FZW5   18 0.8 -1.27278 0.943444
Q2FW63   11 0.488889 -1.27278 0.943444
Q2FXB4   27 1.2 0.903563 0.161558
Q2G1T5   37 1.64444 0.903563 0.161558
Q2G1J5   33 1.46667 0.903563 0.161558
Q2G0V0   39 1.73333 0.903563 0.161558
Q2G0M7   39 1.73333 0.903563 0.161558
Q2G1I5   45 2 3.07991 0.0107511
Q2G146   38 1.68889 0.903563 0.161558
Q2G1P6   40 1.77778 0.903563 0.161558
Q2G1W8   41 1.78261 0.903563 0.161558
Q2G035   42 1.82609 0.903563 0.161558
Q2G1I3   35 1.52174 0.903563 0.161558
Q2FWM2   42 1.82609 0.903563 0.161558
Q2FYJ3   34 1.47826 0.903563 0.161558
Q2G0L8   40 1.73913 0.903563 0.161558
Q2G164   46 2 3.07991 0.0107511
Q2FVT7   44 1.91304 0.903563 0.161558
Q2G1R3   28 1.21739 0.903563 0.161558
Q2G1T6   43 1.86957 0.903563 0.161558
Q2FZN7   46 2 3.07991 0.0107511
Q2FY83   26 1.13043 0.903563 0.161558
Q2FZX9   44 1.91304 0.903563 0.161558
Q2FYL5   37 1.6087 0.903563 0.161558
Q2G218   47 2.04348 3.07991 0.0107511
Q2G0M5   31 1.34783 0.903563 0.161558
Q2FW78   6 0.26087 -1.27278 0.943444
P52078   43 1.86957 0.903563 0.161558
Q7X2S2   53 2.30435 3.07991 0.0107511
Q2FZG4   33 1.43478 0.903563 0.161558
Q2G0M4   52 2.26087 3.07991 0.0107511
Q2FVA2   39 1.69565 0.903563 0.161558
Q2G115   45 1.95652 0.903563 0.161558
Q2G0M8   52 2.26087 3.07991 0.0107511
Q2G1U4   41 1.78261 0.903563 0.161558
Q2G1D0   35 1.52174 0.903563 0.161558
Q2G2S0   23 1 0.903563 0.161558
Q2G2N5   14 0.608696 -1.27278 0.943444
Q2G222   42 1.82609 0.903563 0.161558
Q2G1C8   26 1.13043 0.903563 0.161558
Q2FV40   33 1.43478 0.903563 0.161558
Q2FXT1   35 1.52174 0.903563 0.161558
Q2FZZ2   47 2.04348 3.07991 0.0107511
Q2FY01   38 1.65217 0.903563 0.161558
Q2FVJ8   40 1.73913 0.903563 0.161558
Q2FXK2   43 1.86957 0.903563 0.161558
Q2FUS7   46 2 3.07991 0.0107511
Q2FVP1   13 0.565217 -1.27278 0.943444
Q2FYN7   36 1.56522 0.903563 0.161558
P69848   45 1.95652 0.903563 0.161558
Q2FWN8   45 1.95652 0.903563 0.161558
Q2FV62   35 1.52174 0.903563 0.161558
Q2FWW7   46 2 3.07991 0.0107511
Q2G1Y5   50 2.17391 3.07991 0.0107511
Q2FXA3   38 1.65217 0.903563 0.161558
Q2FYV3   37 1.6087 0.903563 0.161558
Q2G1H4   45 1.95652 0.903563 0.161558
Q2G038   50 2.17391 3.07991 0.0107511
Q2G161   6 0.26087 -1.27278 0.943444
Q2FYV1   40 1.73913 0.903563 0.161558
Q2FZ09   44 1.91304 0.903563 0.161558
Q2FW90   36 1.56522 0.903563 0.161558
Q2G290   37 1.6087 0.903563 0.161558
P60611   37 1.6087 0.903563 0.161558
Q2FV58   43 1.86957 0.903563 0.161558
Q2G0C6   39 1.69565 0.903563 0.161558
Q2G050   41 1.78261 0.903563 0.161558
Q2G0V2   38 1.65217 0.903563 0.161558
Q2FVQ4   14 0.608696 -1.27278 0.943444
Q2G094   51 2.17021 3.07991 0.0107511
Q2FY59   49 2.08511 3.07991 0.0107511
Q2FVX7   46 1.95745 0.903563 0.161558
Q2FVP4   25 1.06383 0.903563 0.161558
Q2G185   34 1.44681 0.903563 0.161558
Q2FXP8   6 0.255319 -1.27278 0.943444
Q2G275   45 1.91489 0.903563 0.161558
Q2G1D9   36 1.53191 0.903563 0.161558
Q2FXI3   48 2.04255 3.07991 0.0107511
Q2FYM2   39 1.65957 0.903563 0.161558
P14738   34 1.44681 0.903563 0.161558
Q2G2Q2   41 1.74468 0.903563 0.161558
Q2G0M9   40 1.70213 0.903563 0.161558
Q2FY67   56 2.38298 3.07991 0.0107511
Q2FWX8   34 1.44681 0.903563 0.161558
Q2FUT9   45 1.91489 0.903563 0.161558
Q2FZS0   43 1.82979 0.903563 0.161558
Q2G2A8   31 1.31915 0.903563 0.161558
Q2FUY2   38 1.61702 0.903563 0.161558
Q2FZL8   45 1.91489 0.903563 0.161558
Q2FW93   31 1.31915 0.903563 0.161558
Q2G1L7   49 2.08511 3.07991 0.0107511
Q2FW41   59 2.51064 3.07991 0.0107511
Q2FZY6   49 2.08511 3.07991 0.0107511
Q2G042   7 0.297872 -1.27278 0.943444
Q2FWK2   49 2.08511 3.07991 0.0107511
Q2FYF4   39 1.65957 0.903563 0.161558
Q2FZP2   46 1.95745 0.903563 0.161558
Q2G1G7   40 1.70213 0.903563 0.161558
Q2G1H5   35 1.48936 0.903563 0.161558
Q2G2S7   41 1.74468 0.903563 0.161558
Q2FY53   47 2 3.07991 0.0107511
Q2G1N2   48 2.04255 3.07991 0.0107511
Q2G2V2   44 1.87234 0.903563 0.161558
Q2G1H6   46 1.95745 0.903563 0.161558
Q2FZA9   39 1.65957 0.903563 0.161558
Q2FXI5   38 1.61702 0.903563 0.161558
Q2G206   7 0.297872 -1.27278 0.943444
Q2FWN6   33 1.40426 0.903563 0.161558
Q2FUQ2   39 1.65957 0.903563 0.161558
Q2G1K3   37 1.57447 0.903563 0.161558
Q2FZ76   22 0.93617 -1.27278 0.943444
Q2FY54   42 1.78723 0.903563 0.161558
Q2G289   39 1.65957 0.903563 0.161558
Q2FY14   37 1.57447 0.903563 0.161558
Q2FV77   37 1.57447 0.903563 0.161558
Q2G064   39 1.65957 0.903563 0.161558
Q2G033   43 1.82979 0.903563 0.161558
Q2G198   46 1.95745 0.903563 0.161558
Q2G0K4   12 0.510638 -1.27278 0.943444
Q2G0V3   47 2 3.07991 0.0107511
Q2FWE2   51 2.125 3.07991 0.0107511
Q2G089   39 1.625 0.903563 0.161558
Q2FZL3   55 2.29167 3.07991 0.0107511
Q2G087   39 1.625 0.903563 0.161558
Q2G0A7   12 0.5 -1.27278 0.943444
Q2FVF9   38 1.58333 0.903563 0.161558
Q2G071   31 1.29167 0.903563 0.161558
Q2FUZ2   36 1.5 0.903563 0.161558
Q2FY27   37 1.54167 0.903563 0.161558
Q2FXX4   28 1.16667 0.903563 0.161558
Q2G1E6   37 1.54167 0.903563 0.161558
Q2G1G5   19 0.791667 -1.27278 0.943444
Q2G2Q3   36 1.5 0.903563 0.161558
Q2FZF0   43 1.79167 0.903563 0.161558
Q2G2D2   32 1.33333 0.903563 0.161558
Q2FXT4   28 1.16667 0.903563 0.161558
Q2FZI8   44 1.83333 0.903563 0.161558
Q2FUS8   43 1.79167 0.903563 0.161558
Q2FVR9   39 1.625 0.903563 0.161558
Q2FXP2   46 1.91667 0.903563 0.161558
Q2FX94   27 1.125 0.903563 0.161558
Q2G2A5   45 1.875 0.903563 0.161558
Q2FZP7   41 1.70833 0.903563 0.161558
Q2G1R7   40 1.66667 0.903563 0.161558
Q2G015   34 1.41667 0.903563 0.161558
Q2FZF4   38 1.58333 0.903563 0.161558
Q2G1E5   41 1.70833 0.903563 0.161558
Q2FWH9   17 0.708333 -1.27278 0.943444
Q2G069   41 1.70833 0.903563 0.161558
Q2FZK3   42 1.75 0.903563 0.161558
Q2FZU5   41 1.70833 0.903563 0.161558
Q2FYT4   37 1.54167 0.903563 0.161558
Q2FWK4   36 1.5 0.903563 0.161558
Q2FY40   35 1.45833 0.903563 0.161558
Q2FWY4   6 0.25 -1.27278 0.943444
Q2G156   12 0.5 -1.27278 0.943444
Q2G045   35 1.45833 0.903563 0.161558
Q2FZS6   30 1.25 0.903563 0.161558
Q2FYC7   37 1.54167 0.903563 0.161558
Q2FW73   38 1.58333 0.903563 0.161558
Q2G1H3   48 2 3.07991 0.0107511
Q2FXJ6   40 1.66667 0.903563 0.161558
Q2FUS2   7 0.285714 -1.27278 0.943444
Q2G120   52 2.12245 3.07991 0.0107511
Q2G2T9   47 1.91837 0.903563 0.161558
Q2G1N9   13 0.530612 -1.27278 0.943444
Q2FXL9   46 1.87755 0.903563 0.161558
Q2G0W4   34 1.38776 0.903563 0.161558
Q2G0R6   36 1.46939 0.903563 0.161558
Q2G1C4   39 1.59184 0.903563 0.161558
Q2FWY9   45 1.83673 0.903563 0.161558
Q2G1K4   42 1.71429 0.903563 0.161558
Q2FYK3   39 1.59184 0.903563 0.161558
Q2G1N4   37 1.5102 0.903563 0.161558
Q2G065   35 1.42857 0.903563 0.161558
Q2FX88   42 1.71429 0.903563 0.161558
Q2FVW9   36 1.46939 0.903563 0.161558
Q2G1E0   23 0.938776 -1.27278 0.943444
Q2G2P2   41 1.67347 0.903563 0.161558
Q2G0V5   6 0.244898 -1.27278 0.943444
Q2FWA2   49 2 3.07991 0.0107511
Q2FZU1   40 1.63265 0.903563 0.161558
Q2FX77   35 1.42857 0.903563 0.161558
Q2FW75   35 1.42857 0.903563 0.161558
Q2FUT5   40 1.63265 0.903563 0.161558
Q2G234   40 1.63265 0.903563 0.161558
Q2FZU6   42 1.71429 0.903563 0.161558
Q2G1Y2   13 0.530612 -1.27278 0.943444
Q2FXN7   26 1.06122 0.903563 0.161558
Q2G2J3   6 0.244898 -1.27278 0.943444
Q2G0G1   45 1.83673 0.903563 0.161558
Q2FW62   41 1.67347 0.903563 0.161558
Q2FUP7   41 1.67347 0.903563 0.161558
Q2G1J3   51 2.08163 3.07991 0.0107511
Q2FZ15   50 2.04082 3.07991 0.0107511
Q2G1D3   40 1.63265 0.903563 0.161558
Q2G0K2   39 1.59184 0.903563 0.161558
Q2FWC1   49 2 3.07991 0.0107511
Q2FXM5   37 1.5102 0.903563 0.161558
Q2FY46   25 1.02041 0.903563 0.161558
Q2G1K0   41 1.67347 0.903563 0.161558
Q2FXT6   43 1.7551 0.903563 0.161558
Q2FZM4   33 1.34694 0.903563 0.161558
Q2FXG1   38 1.55102 0.903563 0.161558
Q2FXL1   48 1.95918 0.903563 0.161558
Q2FWX5   47 1.91837 0.903563 0.161558
# cudaSaTabsearch LTYPE = T LORDER = F LSOLN = F
# QUERY ID = PF11153 
# DBFILE = ./tableaux.ascii.DB                                                             
Q2G1I1   36 1.44 0.903563  0.161558
Q2G1K2   45 1.8 0.903563  0.161558
Q2FUU5   39 1.56 0.903563  0.161558
Q2FXB6   40 1.6 0.903563  0.161558
Q2FZU2   28 1.12 0.903563  0.161558
Q2FZK0   13 0.52 -1.27278  0.943444
Q2FY33   52 2.08 3.07991  0.0107511
Q2G098   55 2.2 3.07991  0.0107511
Q2FZ46   35 1.4 0.903563  0.161558
Q2FZQ5   30 1.2 0.903563  0.161558
Q2FXU8   25 1 0.903563  0.161558
Q9EZ08   40 1.6 0.903563  0.161558
Q2G1B9   43 1.72 0.903563  0.161558
Q2FZ73   45 1.8 0.903563  0.161558
Q2FY35   46 1.84 0.903563  0.161558
Q2FZ16   36 1.44 0.903563  0.161558
Q2FYR2   41 1.64 0.903563  0.161558
Q2FWY3   32 1.28 0.903563  0.161558
Q2G2F5   47 1.88 0.903563  0.161558
Q2G032   42 1.68 0.903563  0.161558
Q2FZ10   40 1.6 0.903563  0.161558
Q2G255   43 1.72 0.903563  0.161558
Q2G0X6   33 1.32 0.903563  0.161558
Q2FYH0   42 1.68 0.903563  0.161558
Q2FXJ9   35 1.4 0.903563  0.161558
Q2FZT4   51 2.04 3.07991  0.0107511
Q2FVE6   44 1.76 0.903563  0.161558
Q2FYD3   32 1.28 0.903563  0.161558
Q2FXT5   37 1.48 0.903563  0.161558
Q2FY60   37 1.48 0.903563  0.161558
Q2G2D7   38 1.52 0.903563  0.161558
Q2FX16   42 1.68 0.903563  0.161558
Q2FZ34   43 1.72 0.903563  0.161558
Q2G1S4   49 1.96 0.903563  0.161558
Q2G147   40 1.6 0.903563  0.161558
Q2G1J7   37 1.48 0.903563  0.161558
Q2G2A7   36 1.44 0.903563  0.161558
Q2G2M6   35 1.4 0.903563  0.161558
Q2FV30   42 1.68 0.903563  0.161558
Q2FVL5   51 2.04 3.07991  0.0107511
Q2FXY0   44 1.76 0.903563  0.161558
Q2FZL1   36 1.44 0.903563  0.161558
Q2FW45   33 1.32 0.903563  0.161558
Q2FZU0   31 1.21569 0.903563  0.161558
Q2FWZ0   46 1.80392 0.903563  0.161558
Q2G2H5   32 1.2549 0.903563  0.161558
Q2FYG9   40 1.56863 0.903563  0.161558
Q2G2X6   36 1.41176 0.903563  0.161558
Q2G155   39 1.52941 0.903563  0.161558
Q2FXY9   51 2 3.07991  0.0107511
Q2FZ37   35 1.37255 0.903563  0.161558
Q2FVI7   38 1.4902 0.903563  0.161558
Q2FYS1   47 1.84314 0.903563  0.161558
Q2FXL5   54 2.11765 3.07991  0.0107511
Q2G1J4   41 1.60784 0.903563  0.161558
Q2FWZ3   40 1.56863 0.903563  0.161558
Q2G2P7   32 1.2549 0.903563  0.161558
Q2FVH3   55 2.15686 3.07991  0.0107511
Q2FZ31   45 1.76471 0.903563  0.161558
Q2G283   46 1.80392 0.903563  0.161558
Q2FZ66   47 1.84314 0.903563  0.161558
Q2FWY7   6 0.235294 -1.27278  0.943444
Q2G1F9   40 1.56863 0.903563  0.161558
Q2FZJ4   43 1.68627 0.903563  0.161558
Q2FZQ1   15 0.588235 -1.27278  0.943444
Q2FY80   21 0.823529 -1.27278  0.943444
Q2G2D4   19 0.745098 -1.27278  0.943444
Q2FYP1   41 1.60784 0.903563  0.161558
Q2FYF9   30 1.17647 0.903563  0.161558
Q2G0B3   31 1.21569 0.903563  0.161558
Q2FUT8   37 1.45098 0.903563  0.161558
Q2FYR1   49 1.92157 0.903563  0.161558
Q2FYL3   35 1.37255 0.903563  0.161558
Q2FVG4   14 0.54902 -1.27278  0.943444
Q2FVP8   34 1.33333 0.903563  0.161558
Q2FZ28   40 1.53846 0.903563  0.161558
Q2G1F0   41 1.57692 0.903563  0.161558
P95689   41 1.57692 0.903563  0.161558
Q2FYH6   45 1.73077 0.903563  0.161558
Q2FXD1   38 1.46154 0.903563  0.161558
Q2G0X5   43 1.65385 0.903563  0.161558
Q2FXN8   11 0.423077 -1.27278  0.943444
Q2G0N0   37 1.42308 0.903563  0.161558
Q2G268   38 1.46154 0.903563  0.161558
Q2FV61   43 1.65385 0.903563  0.161558
Q2FXL7   39 1.5 0.903563  0.161558
Q2FUR5   34 1.30769 0.903563  0.161558
Q2FXV6   38 1.46154 0.903563  0.161558
Q2G2C5   37 1.42308 0.903563  0.161558
Q2FVJ6   47 1.80769 0.903563  0.161558
Q2G1Y4   44 1.69231 0.903563  0.161558
Q2FVI0   12 0.461538 -1.27278  0.943444
Q2FXJ8   16 0.615385 -1.27278  0.943444
Q2FZU7   47 1.80769 0.903563  0.161558
Q2G2X4   40 1.53846 0.903563  0.161558
Q2FZA8   27 1.03846 0.903563  0.161558
Q2FW96   47 1.80769 0.903563  0.161558
Q2FYV4   40 1.53846 0.903563  0.161558
O07325   41 1.57692 0.903563  0.161558
Q2G1C1   39 1.5 0.903563  0.161558
Q2FZR9   44 1.69231 0.903563  0.161558
Q2FVW3   44 1.69231 0.903563  0.161558
Q2G124   38 1.46154 0.903563  0.161558
P0C0V7   46 1.76923 0.903563  0.161558
Q2FX52   43 1.62264 0.903563  0.161558
Q2G2C7   39 1.4717 0.903563  0.161558
Q2G2D5   44 1.66038 0.903563  0.161558
Q2FXQ7   41 1.54717 0.903563  0.161558
Q2FZW0   35 1.32075 0.903563  0.161558
Q2FVG3   41 1.54717 0.903563  0.161558
Q2FXR4   53 2 3.07991  0.0107511
Q2FZ67   41 1.54717 0.903563  0.161558
Q2G243   45 1.69811 0.903563  0.161558
Q2FV76   47 1.77358 0.903563  0.161558
Q2FVZ4   48 1.81132 0.903563  0.161558
Q2FWC5   47 1.77358 0.903563  0.161558
Q2FZY3   43 1.62264 0.903563  0.161558
Q2FWH5   34 1.28302 0.903563  0.161558
Q2G241   39 1.4717 0.903563  0.161558
Q2FV35   38 1.43396 0.903563  0.161558
Q2G0T5   27 1.01887 0.903563  0.161558
Q2G1A9   40 1.50943 0.903563  0.161558
Q2FYU7   51 1.92453 0.903563  0.161558
Q2G2E0   13 0.490566 -1.27278  0.943444
Q2FVT6   41 1.54717 0.903563  0.161558
Q2G0D7   25 0.943396 -1.27278  0.943444
Q2G1M6   43 1.62264 0.903563  0.161558
Q2G0A6   21 0.792453 -1.27278  0.943444
Q2FUY6   38 1.43396 0.903563  0.161558
Q2FYJ2   37 1.39623 0.903563  0.161558
Q2G2E5   38 1.40741 0.903563  0.161558
Q2G2P5   44 1.62963 0.903563  0.161558
Q2G1R6   46 1.7037 0.903563  0.161558
Q2FYF0   41 1.51852 0.903563  0.161558
Q2FVH8   23 0.851852 -1.27278  0.943444
Q2FUU3   38 1.40741 0.903563  0.161558
Q2FVG8   45 1.66667 0.903563  0.161558
Q9ZAH5   41 1.51852 0.903563  0.161558
Q2G2U0   43 1.59259 0.903563  0.161558
Q2FYR4   40 1.48148 0.903563  0.161558
Q2G256   44 1.62963 0.903563  0.161558
Q2FVY0   32 1.18519 0.903563  0.161558
Q2G0Q2   41 1.51852 0.903563  0.161558
Q2G0R2   39 1.44444 0.903563  0.161558
Q2G0Q3   39 1.44444 0.903563  0.161558
Q2FWZ9   44 1.62963 0.903563  0.161558
Q53705   34 1.25926 0.903563  0.161558
Q2G2U3   46 1.7037 0.903563  0.161558
Q2FYY6   46 1.7037 0.903563  0.161558
Q2FWL3   39 1.44444 0.903563  0.161558
Q2FY50   35 1.2963 0.903563  0.161558
Q2FXN4   45 1.66667 0.903563  0.161558
Q2G179   37 1.37037 0.903563  0.161558
Q2G1L6   40 1.48148 0.903563  0.161558
Q2FXU4   44 1.62963 0.903563  0.161558
Q2G1E9   42 1.55556 0.903563  0.161558
Q2G232   38 1.40741 0.903563  0.161558
Q2FXH9   39 1.44444 0.903563  0.161558
Q2G0X3   46 1.7037 0.903563  0.161558
Q2FXD0   47 1.74074 0.903563  0.161558
Q2G0G3   26 0.962963 -1.27278  0.943444
Q2FWW3   46 1.7037 0.903563  0.161558
Q2FYG0   38 1.38182 0.903563  0.161558
Q2FZS9   23 0.836364 -1.27278  0.943444
Q2FYS2   40 1.45455 0.903563  0.161558
Q2G2U4   24 0.872727 -1.27278  0.943444
Q2FWJ9   34 1.23636 0.903563  0.161558
Q2FWF0   54 1.96364 0.903563  0.161558
Q2FXR9   38 1.38182 0.903563  0.161558
Q2FZV7   36 1.30909 0.903563  0.161558
Q2G1W0   53 1.92727 0.903563  0.161558
Q2G2I0   38 1.38182 0.903563  0.161558
Q2G153   40 1.45455 0.903563  0.161558
Q2FWD7   46 1.67273 0.903563  0.161558
Q2FY15   38 1.38182 0.903563  0.161558
Q2FV54   20 0.727273 -1.27278  0.943444
Q2FZ74   42 1.52727 0.903563  0.161558
Q2FYV5   47 1.70909 0.903563  0.161558
Q2G2I1   35 1.27273 0.903563  0.161558
Q2FXZ6   40 1.45455 0.903563  0.161558
Q2G0U0   24 0.872727 -1.27278  0.943444
Q2G0Y6   39 1.41818 0.903563  0.161558
Q2FXJ0   42 1.52727 0.903563  0.161558
Q2FY43   45 1.60714 0.903563  0.161558
Q2FWM1   39 1.39286 0.903563  0.161558
Q2FVJ1   37 1.32143 0.903563  0.161558
Q2G0K3   38 1.35714 0.903563  0.161558
Q2FY66   41 1.46429 0.903563  0.161558
Q2FW99   16 0.571429 -1.27278  0.943444
Q2FV10   34 1.21429 0.903563  0.161558
Q2FXJ5   34 1.21429 0.903563  0.161558
Q2FX69   24 0.857143 -1.27278  0.943444
Q2G0B2   46 1.64286 0.903563  0.161558
Q2FX14   50 1.78571 0.903563  0.161558
Q2FYD8   33 1.17857 0.903563  0.161558
Q2FWE5   50 1.78571 0.903563  0.161558
Q2G2A3   35 1.25 0.903563  0.161558
Q2FZH8   38 1.35714 0.903563  0.161558
Q2FX51   40 1.42857 0.903563  0.161558
Q2FWE8   43 1.53571 0.903563  0.161558
Q2G088   29 1.03571 0.903563  0.161558
Q2G028   42 1.47368 0.903563  0.161558
Q2G1S3   40 1.40351 0.903563  0.161558
Q2FYN4   41 1.4386 0.903563  0.161558
Q2FX86   43 1.50877 0.903563  0.161558
Q2G2S8   34 1.19298 0.903563  0.161558
Q2FUW8   39 1.36842 0.903563  0.161558
Q2FWD4   31 1.08772 0.903563  0.161558
Q2FVH6   42 1.47368 0.903563  0.161558
Q2G029   35 1.22807 0.903563  0.161558
Q2G1R5   34 1.19298 0.903563  0.161558
Q2FX65   6 0.210526 -1.27278  0.943444
Q2FZV6   36 1.26316 0.903563  0.161558
Q2G1P1   41 1.4386 0.903563  0.161558
Q2FVU4   21 0.736842 -1.27278  0.943444
Q2FVT5   43 1.50877 0.903563  0.161558
Q2G2H4   36 1.26316 0.903563  0.161558
Q2FZ58   33 1.15789 0.903563  0.161558
Q2FVJ2   43 1.50877 0.903563  0.161558
Q2FXW5   41 1.4386 0.903563  0.161558
Q2FWK1   40 1.40351 0.903563  0.161558
Q2G031   37 1.29825 0.903563  0.161558
Q2G0U1   39 1.36842 0.903563  0.161558
Q2FW46   45 1.57895 0.903563  0.161558
Q2FZY5   41 1.4386 0.903563  0.161558
Q2FZI5   38 1.31034 0.903563  0.161558
Q2FYR9   51 1.75862 0.903563  0.161558
Q2FZ92   40 1.37931 0.903563  0.161558
Q2G1D5   48 1.65517 0.903563  0.161558
Q2FXM2   40 1.37931 0.903563  0.161558
Q2FVM2   42 1.44828 0.903563  0.161558
Q2FZN2   39 1.34483 0.903563  0.161558
Q2G1U8   37 1.27586 0.903563  0.161558
Q2FVS7   49 1.68966 0.903563  0.161558
Q2FWB5   34 1.17241 0.903563  0.161558
Q2FXX1   46 1.58621 0.903563  0.161558
Q2G2J9   34 1.17241 0.903563  0.161558
Q2G0Y7   37 1.27586 0.903563  0.161558
Q2FW81   41 1.41379 0.903563  0.161558
Q2FWK3   35 1.2069 0.903563  0.161558
Q2FY34   51 1.75862 0.903563  0.161558
Q2FXF8   35 1.2069 0.903563  0.161558
Q2FXI9   33 1.13793 0.903563  0.161558
Q05615   33 1.11864 0.903563  0.161558
Q2FUW4   36 1.22034 0.903563  0.161558
Q2FVF4   41 1.38983 0.903563  0.161558
Q2FWI3   40 1.35593 0.903563  0.161558
Q2FWG8   51 1.72881 0.903563  0.161558
Q2G0R0   33 1.11864 0.903563  0.161558
Q2G0I4   34 1.15254 0.903563  0.161558
Q2FV67   34 1.15254 0.903563  0.161558
Q2G091   46 1.55932 0.903563  0.161558
Q2G1U1   40 1.35593 0.903563  0.161558
Q2FUX7   41 1.38983 0.903563  0.161558
Q2FY51   40 1.35593 0.903563  0.161558
Q2FYP2   38 1.28814 0.903563  0.161558
Q2G0F8   37 1.25424 0.903563  0.161558
Q2FXH5   40 1.35593 0.903563  0.161558
Q2G193   39 1.32203 0.903563  0.161558
Q2FWD6   33 1.11864 0.903563  0.161558
Q2FZ98   39 1.3 0.903563  0.161558
Q2FYQ2   21 0.7 -1.27278  0.943444
Q2FWL5   42 1.4 0.903563  0.161558
Q2FV16   41 1.36667 0.903563  0.161558
Q2FWX9   31 1.03333 0.903563  0.161558
Q2G1J0   37 1.23333 0.903563  0.161558
Q2G235   43 1.43333 0.903563  0.161558
Q2FXK1   37 1.23333 0.903563  0.161558
Q2FWF4   33 1.1 0.903563  0.161558
Q2FZC8   45 1.5 0.903563  0.161558
Q2FZQ4   37 1.23333 0.903563  0.161558
O52582   34 1.13333 0.903563  0.161558
Q2FZI6   38 1.26667 0.903563  0.161558
Q2FUW7   44 1.46667 0.903563  0.161558
Q2G2M9   39 1.3 0.903563  0.161558
Q2FZD0   43 1.43333 0.903563  0.161558
Q2FWK7   42 1.4 0.903563  0.161558
Q2FWU4   34 1.13333 0.903563  0.161558
Q2FUX4   42 1.4 0.903563  0.161558
Q2G2V3   42 1.4 0.903563  0.161558
O05204   37 1.23333 0.903563  0.161558
Q2FYC2   39 1.27869 0.903563  0.161558
Q2FZP6   41 1.34426 0.903563  0.161558
Q2G0L2   45 1.47541 0.903563  0.161558
Q2FZV1   12 0.393443 -1.27278  0.943444
Q2FVQ5   46 1.5082 0.903563  0.161558
Q2FZW6   38 1.2459 0.903563  0.161558
Q2FZI3   40 1.31148 0.903563  0.161558
Q2G219   23 0.754098 -1.27278  0.943444
Q2FZR2   46 1.5082 0.903563  0.161558
Q2FXZ2   38 1.2459 0.903563  0.161558
Q2FYC6   33 1.08197 0.903563  0.161558
Q2FYZ5   50 1.6129 0.903563  0.161558
Q2FWN4   41 1.32258 0.903563  0.161558
Q2G221   21 0.677419 -1.27278  0.943444
Q2FZX5   49 1.58065 0.903563  0.161558
Q2FUW3   41 1.32258 0.903563  0.161558
Q2G2H3   39 1.25806 0.903563  0.161558
Q2FY08   42 1.35484 0.903563  0.161558
Q2FXU5   38 1.22581 0.903563  0.161558
Q2G1F8   45 1.45161 0.903563  0.161558
Q2FYW4   50 1.6129 0.903563  0.161558
Q2G142   26 0.83871 -1.27278  0.943444
Q2G1U3   23 0.741935 -1.27278  0.943444
Q2FZ18   45 1.45161 0.903563  0.161558
Q2FV24   42 1.35484 0.903563  0.161558
Q2G1C2   34 1.09677 0.903563  0.161558
Q2FYZ4   50 1.6129 0.903563  0.161558
Q2FWT4   33 1.06452 0.903563  0.161558
Q2FUX1   40 1.29032 0.903563  0.161558
Q2FZG9   49 1.55556 0.903563  0.161558
Q2FVC1   47 1.49206 0.903563  0.161558
Q2FYT3   35 1.11111 0.903563  0.161558
Q2FY82   41 1.30159 0.903563  0.161558
Q2FV02   42 1.33333 0.903563  0.161558
Q2FXJ2   49 1.55556 0.903563  0.161558
Q2FZ02   38 1.20635 0.903563  0.161558
Q2G0L3   46 1.46032 0.903563  0.161558
Q2FZH5   44 1.39683 0.903563  0.161558
Q2FWH4   36 1.14286 0.903563  0.161558
Q2FW49   40 1.26984 0.903563  0.161558
Q93T05   36 1.14286 0.903563  0.161558
Q2FX73   37 1.1746 0.903563  0.161558
Q2G239   38 1.1875 0.903563  0.161558
Q2G121   37 1.15625 0.903563  0.161558
Q2FY11   44 1.375 0.903563  0.161558
Q2FV11   44 1.375 0.903563  0.161558
Q2FZ05   43 1.34375 0.903563  0.161558
Q2G253   47 1.46875 0.903563  0.161558
Q2FW98   31 0.96875 -1.27278  0.943444
Q2G205   48 1.5 0.903563  0.161558
Q2FVE7   36 1.125 0.903563  0.161558
Q2FYD0   36 1.125 0.903563  0.161558
Q2FZ19   48 1.5 0.903563  0.161558
Q2G1C7   38 1.1875 0.903563  0.161558
Q2FV60   48 1.5 0.903563  0.161558
Q2FY64   43 1.34375 0.903563  0.161558
Q2FZI9   45 1.40625 0.903563  0.161558
Q2FV57   46 1.41538 0.903563  0.161558
Q2FXA5   43 1.32308 0.903563  0.161558
Q2G2U8   14 0.430769 -1.27278  0.943444
Q2FZP0   50 1.53846 0.903563  0.161558
Q2FZL7   42 1.29231 0.903563  0.161558
Q2FZR3   40 1.23077 0.903563  0.161558
Q2FWA0   46 1.41538 0.903563  0.161558
Q2G090   38 1.16923 0.903563  0.161558
Q2G1H0   36 1.09091 0.903563  0.161558
Q2FZP4   41 1.24242 0.903563  0.161558
Q2FUX0   31 0.939394 -1.27278  0.943444
Q2FV86   42 1.27273 0.903563  0.161558
Q2FV14   41 1.24242 0.903563  0.161558
Q2FUT2   36 1.09091 0.903563  0.161558
Q2FZ64   34 1.0303 0.903563  0.161558
Q2FUW1   39 1.16418 0.903563  0.161558
Q2FWI0   37 1.10448 0.903563  0.161558
Q2G2K5   40 1.19403 0.903563  0.161558
Q2FWK6   31 0.925373 -1.27278  0.943444
Q2G0T9   44 1.31343 0.903563  0.161558
Q2G078   43 1.28358 0.903563  0.161558
Q2G1P3   42 1.25373 0.903563  0.161558
Q2G274   48 1.41176 0.903563  0.161558
Q2FZD4   36 1.05882 0.903563  0.161558
Q2FYS5   41 1.20588 0.903563  0.161558
Q2G1K5   36 1.05882 0.903563  0.161558
Q2G1L5   39 1.14706 0.903563  0.161558
Q2G1M9   39 1.14706 0.903563  0.161558
Q2FX67   36 1.05882 0.903563  0.161558
Q2FZ32   31 0.911765 -1.27278  0.943444
Q2FWH7   30 0.882353 -1.27278  0.943444
Q2FXT8   40 1.15942 0.903563  0.161558
Q2FUQ3   40 1.15942 0.903563  0.161558
Q2G1Y6   38 1.10145 0.903563  0.161558
Q2FX68   40 1.15942 0.903563  0.161558
Q2FWD1   41 1.18841 0.903563  0.161558
Q2FUZ8   34 0.985507 -1.27278  0.943444
Q2G1F5   45 1.30435 0.903563  0.161558
Q2G2T6   31 0.898551 -1.27278  0.943444
Q2FYD2   44 1.27536 0.903563  0.161558
Q2FYA1   38 1.10145 0.903563  0.161558
Q2FY21   40 1.15942 0.903563  0.161558
Q2FZD3   25 0.724638 -1.27278  0.943444
Q2G1Z4   38 1.10145 0.903563  0.161558
Q2G0S3   36 1.02857 0.903563  0.161558
Q2FVQ3   35 1 0.903563  0.161558
Q2G2J4   39 1.11429 0.903563  0.161558
Q2G2B8   33 0.942857 -1.27278  0.943444
Q2G0L5   24 0.685714 -1.27278  0.943444
Q2FW72   42 1.2 0.903563  0.161558
Q2FYT8   35 1 0.903563  0.161558
Q2FXM9   40 1.14286 0.903563  0.161558
Q2G1Y0   35 1 0.903563  0.161558
Q2G2D0   32 0.914286 -1.27278  0.943444
Q2G2M2   44 1.25714 0.903563  0.161558
Q2G1B7   42 1.2 0.903563  0.161558
Q2G1B8   41 1.17143 0.903563  0.161558
Q2G0M6   45 1.28571 0.903563  0.161558
Q2G1D8   56 1.57746 0.903563  0.161558
Q2FV70   35 0.985915 -1.27278  0.943444
Q2FV72   38 1.07042 0.903563  0.161558
Q2FVB2   44 1.23944 0.903563  0.161558
Q2G122   38 1.07042 0.903563  0.161558
Q2G1W2   49 1.36111 0.903563  0.161558
Q2FWW1   32 0.888889 -1.27278  0.943444
Q2G1F4   43 1.19444 0.903563  0.161558
Q2G093   39 1.08333 0.903563  0.161558
Q2FXY7   36 1 0.903563  0.161558
Q2G1C6   38 1.05556 0.903563  0.161558
Q2FZ20   39 1.08333 0.903563  0.161558
O50581   36 0.986301 -1.27278  0.943444
Q2G1N1   42 1.15068 0.903563  0.161558
Q2G188   42 1.13514 0.903563  0.161558
Q2G296   41 1.10811 0.903563  0.161558
Q2G2E9   39 1.05405 0.903563  0.161558
Q2G294   39 1.05405 0.903563  0.161558
Q2FWJ5   36 0.972973 -1.27278  0.943444
Q2FW03   33 0.88 -1.27278  0.943444
Q2G0N1   37 0.986667 -1.27278  0.943444
Q2FZJ0   45 1.2 0.903563  0.161558
Q2FYZ9   33 0.88 -1.27278  0.943444
Q2FV74   32 0.853333 -1.27278  0.943444
Q2FXP7   36 0.96 -1.27278  0.943444
Q2FXU1   28 0.746667 -1.27278  0.943444
Q2G1M8   41 1.09333 0.903563  0.161558
Q2FXY4   38 1.01333 0.903563  0.161558
Q2FZ94   31 0.815789 -1.27278  0.943444
Q2FYI0   50 1.2987 0.903563  0.161558
Q2FXT9   31 0.805195 -1.27278  0.943444
Q2G0D2   45 1.15385 0.903563  0.161558
Q2FYB7   32 0.820513 -1.27278  0.943444
Q2FVN8   42 1.07692 0.903563  0.161558
Q2FZ49   31 0.794872 -1.27278  0.943444
Q2FUW6   34 0.871795 -1.27278  0.943444
Q2G1P7   37 0.948718 -1.27278  0.943444
Q2FW70   44 1.11392 0.903563  0.161558
Q2G0W1   39 0.987342 -1.27278  0.943444
Q2G024   34 0.860759 -1.27278  0.943444
Q2G1G8   37 0.936709 -1.27278  0.943444
Q2G1R9   36 0.911392 -1.27278  0.943444
O06446   33 0.835443 -1.27278  0.943444
Q2G1C9   34 0.860759 -1.27278  0.943444
Q2FXV8   32 0.8 -1.27278  0.943444
Q2G0P5   36 0.9 -1.27278  0.943444
Q2FV64   39 0.962963 -1.27278  0.943444
Q2FV87   40 0.97561 -1.27278  0.943444
Q2G1K9   33 0.795181 -1.27278  0.943444
Q2G266   32 0.771084 -1.27278  0.943444
Q59801   42 1 0.903563  0.161558
Q2FXH2   31 0.738095 -1.27278  0.943444
Q53727   33 0.776471 -1.27278  0.943444
Q2G2Q0   31 0.729412 -1.27278  0.943444
Q2FZD8   33 0.767442 -1.27278  0.943444
Q2FYS4   30 0.697674 -1.27278  0.943444
Q2G1G2   44 1.02326 0.903563  0.161558
Q2FXV9   33 0.758621 -1.27278  0.943444
Q2G0L4   24 0.551724 -1.27278  0.943444
Q2FXR8   38 0.873563 -1.27278  0.943444
Q2FYJ0   38 0.873563 -1.27278  0.943444
Q2FZS8   35 0.795455 -1.27278  0.943444
Q2FXN9   32 0.711111 -1.27278  0.943444
Q2FYM1   42 0.933333 -1.27278  0.943444
Q2FVZ5   38 0.844444 -1.27278  0.943444
Q2FVL8   32 0.703297 -1.27278  0.943444
Q2FZ40   37 0.813187 -1.27278  0.943444
Q2FYH5   36 0.782609 -1.27278  0.943444
Q2FXB3   34 0.723404 -1.27278  0.943444
Q2FYS9   43 0.895833 -1.27278  0.943444
Q2G1Q4   34 0.708333 -1.27278  0.943444
Q2FVC3   34 0.708333 -1.27278  0.943444
Q2G046   37 0.762887 -1.27278  0.943444
Q2FWU3   24 0.494845 -1.27278  0.943444
Q2FZ72   36 0.742268 -1.27278  0.943444
Q2FZ82   30 0.618557 -1.27278  0.943444
Q9F1K0   35 0.7 -1.27278  0.943444
Q2FVV9   42 0.807692 -1.27278  0.943444
Q2FZT6   30 0.571429 -1.27278  0.943444
Q2FWU5   25 0.47619 -1.27278  0.943444
Q2FYC8   37 0.698113 -1.27278  0.943444
Q2FZK7   28 0.518519 -1.27278  0.943444
Q2G2C1   29 0.537037 -1.27278  0.943444
Q2FZT5   33 0.594595 -1.27278  0.943444
Q2G0R8   30 0.535714 -1.27278  0.943444
Q2FW95   33 0.589286 -1.27278  0.943444
Q2G0N5   28 0.482759 -1.27278  0.943444
P47768   38 0.644068 -1.27278  0.943444
Q2FXH4   36 0.605042 -1.27278  0.943444
Q2FVM1   35 0.588235 -1.27278  0.943444
```
